## Supplementary Dataset S1 for "Gene turnover and contingency facilitated the repeated evolution of C_4_ photosynthesis in grasses": OG0003044_tree.txt

```
((Streptochaeta_angustifolia_strangu_015928:0.103576,((Pharus_latifolius_Phala.12G143100:0,Pharus_latifolius_Phala.12G143100.2:0)n3:0.00645558,(Pharus_latifolius_Phala.03G240800:0.0324082,Pharus_latifolius_Phala.02G088200:0.0272316)n4:0.00747205)n2:0.0695871)n1:0.0297305,(((Brachypodium_distachyon_BRADI_5g00600v3:0.0839718,((Hordeum_spontaneum_WB01_005591_0903864:0,Hordeum_vulgareMorex_HORVU.MOREX.r3.2HG0158900:0)n9:0.0557629,(Hordeum_spontaneum_WB01_009212_0022950:0.00507326,(Hordeum_vulgareMorex_HORVU.MOREX.r3.3HG0315110:0.048249,Hordeum_vulgareMorex_HORVU.MOREX.r3.3HG0315120:0.00696505)n11:0.000773894)n10:0.00370702)n8:0.0245761)n7:0.02361,(((Chasmanthium_laxum_Chala.05G012500:0.0167682,(Chasmanthium_laxum_Chala.03G181100:0.00737189,(Chasmanthium_laxum_Chala.10G088000:0.00768446,Chasmanthium_laxum_Chala.08G061800:0.00368885)n16:0.0036921)n15:0.00333068)n14:0.0363086,(Phragmites_australis_Phragmites_australis_PaChr11_21031112_21032208_evm.model.PaChr11.1573_1_CDS_4362376150_2994:0.0446117,((((Urochloa_fusta_Urofu.7G058300:0.0473224,Setaria_viridis_SEVIR_3G271200v2:0.0591253)n21:0.00502128,((Digitaria_radicosa_Dra04G0211600:0.0521439,(Dichantelium_oligosantes_H_DolKV781176.1000001.1:0.0427889,Echinocloa_haploclada_eh_chr9.545:0.0281256)n24:0.00652254)n23:0.00431454,((ASEM_AUS1_H_AUS1CM014276.1000195.1:0.0118295,ASEM_RSA5_H_RSA5chrom7003445.1:0.00476664)n26:0.00705321,(ASEM_RSA5_H_RSA5chrom7003450.1:5e-09,ASEM_AUS1_H_AUS1CM014276.1000196.1:0.0105964)n27:0.00117738)n25:0.0409832)n22:0.00395103)n20:0.0150524,(Panicum_hallii_Pahal.7G088600:0.0623493,(Panicum_virgatum_Pavir.7KG059700:0.0268966,Panicum_virgatum_Pavir.7NG018000:0.0726229)n29:0.00806921)n28:5e-09)n19:0.0605729,(Echinocloa_haploclada_eh_chr9.549:0.0931761,((Panicum_virgatum_Pavir.7NG049800:0.172368,(Phragmites_australis_Phragmites_australis_PaChr23_15204689_15206477_evm.model.PaChr23.514_1_CDS_4362434891_28426:0.308683,(Olyra_latifolia_Ola026023:0.792163,(Oryza_sativa_LOC_Os04g22800:0.495449,ASEM_RSA5_H_RSA5chrom2004825.1:0.56046)n35:0.135931)n34:0.0773563)n33:0.0499954)n32:0.00947299,((Zea_mays_Zm00001eb200370:0.069094,Sorghum_bicolor_SORBI_3010G260400:0.0196539)n37:0.0490408,(((Digitaria_radicosa_Dra07G0024900:0,Digitaria_radicosa_Dra07G0025000:0)n40:0.0247821,(Digitaria_exilis_H_Dex7A-000129.1:0.00474987,Digitaria_exilis_H_Dex7B-000178.1:0.00227289)n41:0.0223417)n39:0.0148732,((Setaria_viridis_SEVIR_7G049000v2:0.0254923,Cenchrus_americanus_H_CamCM007988.2003757.1:0.0263432)n43:0.00952852,((Panicum_virgatum_Pavir.7NG018200:0.00226224,(Panicum_hallii_Pahal.7G087900:0.0023869,(Panicum_hallii_Pahal.7G087800:5e-09,Panicum_hallii_Pahal.J035300:5e-09)n47:5e-09)n46:0.0197136)n45:0.069878,(ASEM_RSA5_H_RSA5chrom7003449.1:0.0218553,Urochloa_fusta_Urofu.7G058100:0.0192509)n48:0.00349478)n44:5e-09)n42:0.00742082)n38:0.0379718)n36:0.0165342)n31:0.00183714)n30:0.0466552)n18:0.00466552)n17:0.000518392)n13:0.0580153,((Oryza_sativa_LOC_Os04g22870:0.102654,Zizania_latifolia_GWHTBFHI016492:0.0761179)n50:0.0744518,(((Ampelocalamus_luodianensis_Alu04Cg04600.2:0.0234624,(Ampelocalamus_luodianensis_AluCtg01919bg00040.1:5e-09,Ampelocalamus_luodianensis_AluCtg02602cg00010.2:0.0133838)n54:0.0509164)n53:0.0158258,(Dendrocalamus_sinicus_Dendrocalamus_sinicus_Dsi08B_15202208_15211195_Dsi08Bg04920.1_-1_CDS_4147805659_43735:0.0819831,Dendrocalamus_sinicus_Dendrocalamus_sinicus_Dsi04C_20236426_20237630_Dsi04Cg12600.1_-1_CDS_4147761355_6446:0.0187964)n55:0.00208849)n52:0.0026918,(Olyra_latifolia_scaffold222_64974_68775_+:0.108107,Olyra_latifolia_Ola034484:0.0467819)n56:0.0212709)n51:0.0131111)n49:0.00921916)n12:0.00102435)n6:0.0331593,((Eragrostis_curvula_EJB05_40528:0.0806702,((Eleusine_coracana_ELECO.r07.4BG0352720:0.0180132,Eleusine_coracana_ELECO.r07.4AG0323610:0.00975753)n60:0.0451815,(Eleusine_coracana_ELECO.r07.7AG0574130:0.00248532,Eleusine_coracana_ELECO.r07.7BG0605370:0.00746788)n61:0.0186177)n59:0.0300677)n58:0.0400625,(Aristida_adscensionis_H_Aadptg000020l000097.1:0.0598312,(Stipagrostis_hirtigluma_H_Shi_ptg000050l_001416.1:0.00708898,(Stipagrostis_hirtigluma_H_Shi_ptg000053l_000211.1:5e-09,Stipagrostis_hirtigluma_H_Shi_ptg000076l_000099.1:5e-09)n64:0.0295799)n63:0.0326963)n62:0.0472747)n57:0.00571224)n5:0.0297305)n0;
```
