## Supplementary Dataset S1 for "Gene turnover and contingency facilitated the repeated evolution of C_4_ photosynthesis in grasses": OG0003045_tree.txt

```
(((Phragmites_australis_Phragmites_australis_PaChr2_6401369_6403819_evm.model.PaChr2.463_1_CDS_4362421475_35535:0.0997079,(Eleusine_coracana_ELECO.r07.4BG0357420:0.144455,Eragrostis_curvula_EJB05_37210:0.120154)n3:0.065748)n2:0.0275766,((Eragrostis_curvula_EJB05_37209:0.117755,Eleusine_coracana_ELECO.r07.9BG0713280:0.113158)n5:0.0685974,(Phragmites_australis_Phragmites_australis_PaChr7_21708403_21710640_evm.model.PaChr7.1504_1_CDS_4362474328_5839:0.0736064,Chasmanthium_laxum_Chala.06G067300:0.107927)n6:0.0273851)n4:0.0392488)n1:0.00894781,((Phragmites_australis_Phragmites_australis_PaChr11_19358500_19365421_evm.model.PaChr11.1513_1_CDS_4362376018_32431:0.203334,((Chasmanthium_laxum_Chala.09G047600:0.0276137,Chasmanthium_laxum_Chala.09G053400:0.0197112)n10:0.0599165,(((((Digitaria_exilis_H_Dex4B-001133.1:0.0253865,(Digitaria_exilis_H_Dex4A-001190.1:0.0133991,Digitaria_exilis_H_Dex4B-001134.1:0.0263588)n16:0.0159691)n15:0.058641,(Digitaria_exilis_H_Dex7B-002619.1:0.123604,(((Digitaria_exilis_H_Dex8A-001467.1:0.00615186,Digitaria_exilis_H_Dex8B-001406.1:0.00995139)n20:0.0443378,(Digitaria_exilis_H_Dex8A-001465.1:0.00966544,Digitaria_exilis_H_Dex8B-001404.1:0.00499123)n21:0.0259053)n19:0.0356704,(Digitaria_exilis_H_Dex8A-001463.1:0.0574813,((Digitaria_exilis_H_Dex8A-001464.1:0.00948922,(Digitaria_exilis_H_Dex8B-001403.1:5e-09,Digitaria_exilis_H_DexUA-000697.1:5e-09)n25:0.0123196)n24:0.0483479,Digitaria_exilis_H_Dex8B-001402.1:0.0934863)n23:0.018584)n22:0.0284303)n18:0.0161003)n17:0.0135526)n14:0.0639716,((ASEM_AUS1_H_AUS1CM014276.1003214.1:0.0128995,(ASEM_RSA5_H_RSA5chrom5000122.1:5e-09,ASEM_RSA5_H_RSA5chrom7003317.1:5e-09)n28:0.0103222)n27:0.0694384,(((ASEM_AUS1_H_AUS1CM014277.1002445.1:0.0238961,ASEM_RSA5_H_RSA5chrom8002189.1:0.0034131)n31:0.0156707,(ASEM_AUS1_H_AUS1CM014277.1002440.1:0.00156011,(ASEM_RSA5_H_RSA5chrom8002185.1:0.0186689,ASEM_RSA5_H_RSA5chrom8002179.1:4.5e-09)n33:5e-10)n32:0.0171892)n30:0.0263359,((ASEM_AUS1_H_AUS1CM014277.1002444.1:0.0111252,ASEM_RSA5_H_RSA5chrom8002188.1:0.00882784)n35:0.0368223,(ASEM_RSA5_H_RSA5chrom8002180.1:0.0292005,ASEM_AUS1_H_AUS1CM014277.1002443.1:0.0297215)n36:0.00330239)n34:0.00771498)n29:0.0360453)n26:0.0168026)n13:0.00931052,((Setaria_viridis_SEVIR_8G177632v2:0.0576026,((Setaria_viridis_SEVIR_8G177566v2:0.0293199,Setaria_viridis_SEVIR_8G172366v2:0.00948021)n40:0.00513467,(Setaria_viridis_SEVIR_8G168600v2:0.0359749,(Setaria_viridis_SEVIR_8G177750v2:0.010653,(Setaria_viridis_SEVIR_8G176101v2:0.0208672,Setaria_viridis_SEVIR_8G178550v2:0.0124517)n43:0.00265218)n42:0.00706309)n41:0.00806117)n39:0.0218032)n38:0.0190486,(Cenchrus_americanus_H_CamCM007988.2003518.1:0.0837925,((Cenchrus_americanus_H_CamCM007982.2004911.1:0.06371,(Cenchrus_americanus_H_CamCM007988.2003517.1:0.0628658,Cenchrus_americanus_H_CamCM007982.2004910.1:0.000436971)n47:0.0601152)n46:0.037951,(((Cenchrus_americanus_H_CamCM007982.2004780.1:0.0095988,Cenchrus_americanus_H_CamCM007982.2004778.1:0.00552922)n50:0.0146705,(Cenchrus_americanus_H_CamLKME02006195.1000001.1:0.00888777,Cenchrus_americanus_H_CamLKME02050941.1000001.1:0.0418215)n51:0.0216762)n49:0.0360331,(Cenchrus_americanus_H_CamCM007982.2004909.1:0.0840575,Cenchrus_americanus_H_CamLKME02006195.1000002.1:0.0414337)n52:0.0275756)n48:0.018378)n45:0.0122488)n44:0.00136098)n37:0.0191046)n12:0.0267573,((Zea_mays_Zm00001eb114740:0.0142487,((((Zea_mays_Zm00001eb065270:0.00351847,Zea_mays_Zm00001eb114520:0.00323582)n58:0.00315561,Zea_mays_Zm00001eb114490:0.00347411)n57:0.00401514,(Zea_mays_Zm00001eb114660:0.00669653,(Zea_mays_Zm00001eb114690:0.00536104,Zea_mays_Zm00001eb114600:0.000443858)n60:0.00767065)n59:0.00355951)n56:0.00606095,Zea_mays_Zm00001eb065260:0.00987867)n55:0.00136386)n54:0.080025,(Sorghum_bicolor_SORBI_3002G227400:0.131868,Sorghum_bicolor_SORBI_3005G168000:0.0535463)n61:0.00594959)n53:0.0183654)n11:0.0220605)n9:0.0474855)n8:0.0167377,((Panicum_virgatum_Pavir.2NG464500:0.461636,Cenchrus_americanus_H_CamCM007982.2004908.1:6e-09)n63:0.256419,(Phragmites_australis_Phragmites_australis_PaChr7_21740103_21742606_evm.model.PaChr7.1506_1_CDS_4362474332_7524:0.0682884,Phragmites_australis_Phragmites_australis_PaChr7_21735742_21736158_evm.model.PaChr7.1505_1_CDS_4362474330_6681:6.3e-09)n64:7e-10)n62:0.087896)n7:0.00894781)n0;
```
