## Supplementary Dataset S1 for "Gene turnover and contingency facilitated the repeated evolution of C_4_ photosynthesis in grasses": OG0003046_tree.txt

```
(((Ananas_comosus_H_Ananas_contig22_000739.1:0.0311915,Tillandsia_fasciculata_H_Tillandsia_CM054954.1_000007.1:0.0411431)n2:0.138916,(Juncus_effusus_H_Juncus_Jeff_scaffold_11_000457.1:0.273956,Carex_scoparia_H_Carex_Csco_scaffold_26_000128.1:0.14875)n3:0.0886788)n1:0.0546425,(((Pharus_latifolius_Phala.02G154500:5e-09,Pharus_latifolius_Phala.02G154500.2:5e-09)n6:0.0310148,(Pharus_latifolius_Phala.02G154600:0.0014191,Pharus_latifolius_Phala.02G154600.2:5e-09)n7:0.0246987)n5:0.0577975,((((Brachypodium_distachyon_BRADI_2g01440v3:0.0417195,Brachypodium_distachyon_BRADI_2g01430v3:0.0401551)n11:0.0699347,((Zizania_latifolia_GWHTBFHI016726:0.0233185,(Zizania_latifolia_GWHTBFHI004869:0.0152748,Zizania_latifolia_GWHTBFHI019693:0.0146358)n14:0.0162342)n13:0.0182723,(Leersia_perrieri_LPERR04G08070:0.0356454,Oryza_sativa_LOC_Os04g32950:0.0432998)n15:0.0138394)n12:0.0326018)n10:0.00646791,(((Dendrocalamus_sinicus_Dendrocalamus_sinicus_Dsi04A_21028136_21032775_Dsi04Ag13590.1_1_CDS_4147750864_13726:0.0300853,Dendrocalamus_sinicus_Dendrocalamus_sinicus_Dsi04C_17023145_17026056_Dsi04Cg11680.1_1_CDS_4147761079_21637:0.0429765)n18:0.0182328,(Phragmites_australis_Phragmites_australis_PaChr22_21990251_21990559_evm.model.PaChr22.935_1_CDS_4362432801_41478:0.0538497,((Hordeum_spontaneum_WB01_001957_0258214:0.000807141,Hordeum_vulgareMorex_HORVU.MOREX.r3.6HG0555700:0.000607539)n21:0.054834,(Hordeum_spontaneum_WB01_001957_0472953:0.000495488,(Hordeum_vulgareMorex_HORVU.MOREX.r3.6HG0555660.3:0.0244228,(Hordeum_vulgareMorex_HORVU.MOREX.r3.6HG0555660:5e-09,Hordeum_vulgareMorex_HORVU.MOREX.r3.6HG0555660.2:5e-09)n24:0.000799896)n23:8.88773e-05)n22:0.00410383)n20:0.0456664)n19:0.023176)n17:0.00868085,(((Aristida_adscensionis_H_Aadptg000023l000184.1:0.0958947,(Dichantelium_oligosantes_H_DolKV782946.1000001.1:0.0714649,Chasmanthium_laxum_Chala.06G023600:0.0516194)n28:0.0140893)n27:0.0206355,(((Phragmites_australis_Phragmites_australis_PaChr7_17576356_17579214_evm.model.PaChr7.1371_1_CDS_4362474032_8791:0.0403,Phragmites_australis_Phragmites_australis_PaChr11_16174795_16177696_evm.model.PaChr11.1381_1_CDS_4362375724_36224:0.0473873)n31:0.00797483,(((Eleusine_coracana_ELECO.r07.4BG0350500:0.00893,Eleusine_coracana_ELECO.r07.4AG0319090:0.00642823)n34:0.0455449,(Eragrostis_curvula_EJB05_38198:0.0182526,(Eragrostis_curvula_EJB05_38163:0.00276441,Eragrostis_curvula_EJB05_38190:0.00221768)n36:0.00352185)n35:0.0399485)n33:0.0390493,(Aristida_adscensionis_H_Aadptg000075l000050.1:0.0482912,Stipagrostis_hirtigluma_H_Shi_ptg000016l_000513.1:0.0406607)n37:0.0142381)n32:0.00902786)n30:0.00326,((Chasmanthium_laxum_Chala.06G089200:0.0200165,Chasmanthium_laxum_Chala.06G085800:0.0655411)n39:0.0138559,((Sorghum_bicolor_SORBI_3006G062500:0.0162364,(Zea_mays_Zm00001eb421600:0.0260517,(Zea_mays_Zm00001eb086450:0.111816,Zea_mays_Zm00001eb084590:0.00466328)n43:0.016836)n42:0.0107499)n41:0.038295,((Urochloa_fusta_Urofu.7G106200:0.0342872,(Cenchrus_americanus_H_CamCM007984.2003579.1:0.0196547,Setaria_viridis_SEVIR_7G090800v2:0.0098812)n46:0.00982511)n45:0.00558606,((Digitaria_radicosa_Dra07G0055300:0.036754,(Digitaria_exilis_H_Dex7A-002565.1:0.00791678,Digitaria_exilis_H_Dex7B-002600.1:0.0101729)n49:0.0175851)n48:0.00428107,((ASEM_AUS1_H_AUS1CM014276.1003096.1:0.0319849,Dichantelium_oligosantes_H_DolKV782984.1000001.1:0.0263274)n51:0.00730315,(Echinocloa_haploclada_eh_chr9.1032:0.0362286,(Panicum_hallii_Pahal.7G133800:0.0148134,(Panicum_virgatum_Pavir.7NG154100:0.0135689,Panicum_virgatum_Pavir.7NG152700:0.0146628)n54:0.00254181)n53:0.0133298)n52:0.00513531)n50:0.00284573)n47:0.00224386)n44:0.00597874)n40:0.0127201)n38:0.0112178)n29:0.0167743)n26:0.0146238,((Olyra_latifolia_Ola019951:0.0790743,Olyra_latifolia_Ola026071:0.0134532)n56:0.0509397,((Dendrocalamus_sinicus_Dendrocalamus_sinicus_Dsi04B_22703402_22706215_Dsi04Bg03970.2_-1_CDS_4147754050_44690:0.0207393,Dendrocalamus_sinicus_Dendrocalamus_sinicus_Dsi04B_22709223_22711992_Dsi04Bg03980.1_-1_CDS_4147754053_46379:0.0422221)n58:0.020815,((Dendrocalamus_sinicus_Dendrocalamus_sinicus_Dsi04A_21035507_21038389_Dsi04Ag13600.1_1_CDS_4147750867_15414:0.0456797,(Ampelocalamus_luodianensis_Alu04Dg16430.1:0.0137033,Ampelocalamus_luodianensis_Alu04Dg16450.1:0.0112154)n61:0.0289484)n60:0.00648279,(Ampelocalamus_luodianensis_Alu04Cg07140.4:0.0299855,(Dendrocalamus_sinicus_Dendrocalamus_sinicus_Dsi04C_17031851_17034806_Dsi04Cg11690.1_1_CDS_4147761082_23325:0.00915252,Dendrocalamus_sinicus_Dendrocalamus_sinicus_Dsi04C_17084681_17085870_Dsi04Cg11710.1_1_CDS_4147761088_26701:0.0141352)n63:0.0202002)n62:0.00827303)n59:0.000827303)n57:9.19226e-05)n55:0.00454216)n25:0.00509989)n16:0.000566654)n9:0.00926168,(Streptochaeta_angustifolia_strangu_040561:0.0751846,Streptochaeta_angustifolia_strangu_005587:0.0713556)n64:0.0079284)n8:0.0241794)n4:0.0546425)n0;
```
