## Supplementary Dataset S1 for "Gene turnover and contingency facilitated the repeated evolution of C_4_ photosynthesis in grasses": OG0003047_tree.txt

```
((Juncus_effusus_H_Juncus_Jeff_scaffold_14_000732.1:0.510964,(Tillandsia_fasciculata_H_Tillandsia_CM054947.1_000216.1:0.13277,Ananas_comosus_H_Ananas_contig1_000207.1:0.102971)n2:0.149832)n1:0.112883,((Pharus_latifolius_Phala.08G086800:5e-09,Pharus_latifolius_Phala.08G086800.2:5e-09)n4:0.15324,(Streptochaeta_angustifolia_strangu_009251:0.204917,(((Zizania_latifolia_GWHTBFHI001986:0.0821791,(Zizania_latifolia_GWHTBFHI008150:0.00180753,Zizania_latifolia_GWHTBFHI038657:0.00451731)n9:0.0755422)n8:0.0550036,(Oryza_sativa_LOC_Os10g21590:0.0667994,(Leersia_perrieri_LPERR10G04880:0.114866,Leersia_perrieri_LPERR10G04890:0.118333)n11:0.191873)n10:0.0404986)n7:0.0378958,(((((Hordeum_spontaneum_WB01_002187_0489438:0.0111254,Hordeum_vulgareMorex_HORVU.MOREX.r3.5HG0519400:0.00380537)n16:0.101872,(Hordeum_spontaneum_WB01_000489_0172693:0.00490284,Hordeum_vulgareMorex_HORVU.MOREX.r3.7HG0660260:5e-09)n17:0.0769496)n15:0.0358012,(Brachypodium_distachyon_BRADI_4g24490v3:0.158756,Brachypodium_distachyon_BRADI_1g56700v3:0.129324)n18:0.0520706)n14:0.032231,(Olyra_latifolia_Ola021870:0.0806034,(Ampelocalamus_luodianensis_Alu10Cg03730.2:0.0465343,(Dendrocalamus_sinicus_Dendrocalamus_sinicus_DsiCtg00266b_293393_296651_DsiCtg00266bg00060.1_-1_CDS_4147850140_10115:0.0024257,Dendrocalamus_sinicus_Dendrocalamus_sinicus_Dsi10B_13654310_13657555_Dsi10Bg02450.1_-1_CDS_4147824739_38731:0.0101343)n21:0.0574406)n20:0.0110563)n19:0.0216375)n13:0.0213823,(((Eragrostis_curvula_EJB05_22407:0.0631363,(Eleusine_coracana_ELECO.r07.2BG0176940:0.0351888,(Eleusine_coracana_ELECO.r07.2BG0176930:0.0386733,Eleusine_coracana_ELECO.r07.2AG0121710:0.0199363)n26:0.0150643)n25:0.0572143)n24:0.124497,(Eragrostis_curvula_EJB05_22398:0.0872439,(Eleusine_coracana_ELECO.r07.2AG0121770:0.0317637,Eleusine_coracana_ELECO.r07.2BG0176920:0.0481207)n28:0.0864166)n27:0.0284318)n23:0.0401245,(((((((Urochloa_fusta_Urofu.9G290700:0.0776991,(Cenchrus_americanus_H_CamCM007983.2001249.1:0.04271,Setaria_viridis_SEVIR_9G273200v2:0.0316754)n36:0.0152565)n35:0.0164909,(Panicum_hallii_Pahal.9G305700:0.0228997,(Panicum_virgatum_Pavir.9KG356600:0.0237234,Panicum_virgatum_Pavir.9NG402500:0.0226976)n38:0.0102761)n37:0.0232922)n34:0.00761698,(Digitaria_radicosa_Dra09G0229300:0.0380536,(Digitaria_exilis_H_Dex9A-001305.1:0.0129847,Digitaria_exilis_H_Dex9B-001320.1:0.0176082)n40:0.0489121)n39:0.0187634)n33:0.00687965,(Echinocloa_haploclada_eh_scaffold706.63:0.053168,(ASEM_RSA5_H_RSA5chrom8002595.1:0.00722559,(ASEM_AUS1_H_AUS1CM014277.1002846.1:5e-09,ASEM_AUS1_H_AUS1CM014277.1002845.1:5e-09)n43:0.00964459)n42:0.059302)n41:0.0087446)n32:0.0317153,(Chasmanthium_laxum_Chala.03G125600:0.0810391,Phragmites_australis_Phragmites_australis_PaChr18_9608139_9610794_evm.model.PaChr18.339_1_CDS_4362408167_3102:0.0688288)n44:0.0308996)n31:0.0180384,((Stipagrostis_hirtigluma_H_Shi_ptg000025l_002405.1:0.0732994,Aristida_adscensionis_H_Aadptg000025l000106.1:0.0786966)n46:0.0257787,(Stipagrostis_hirtigluma_H_Shi_ptg000025l_002406.1:0.0485361,Aristida_adscensionis_H_Aadptg000025l000107.1:0.0938211)n47:0.0247069)n45:0.00274521)n30:0.0504021,((Aristida_adscensionis_H_Aadptg000025l000105.1:0.0758942,Stipagrostis_hirtigluma_H_Shi_ptg000025l_002404.1:0.0549699)n49:0.0228363,(Phragmites_australis_Phragmites_australis_PaChr18_9569105_9571679_evm.model.PaChr18.338_1_CDS_4362408165_2261:0.099168,(Chasmanthium_laxum_Chala.03G125700:0.0705391,(((Panicum_hallii_Pahal.9G306000:0.0188706,(Panicum_virgatum_Pavir.9KG356800:0.0213595,Panicum_virgatum_Pavir.9NG402200:0.0221396)n55:0.00987719)n54:0.0314444,((Setaria_viridis_SEVIR_9G273100v2:0.0440262,Cenchrus_americanus_H_CamCM007983.2001248.1:0.0369823)n57:0.0217372,(Urochloa_fusta_Urofu.9G290600:0.0860421,(Digitaria_radicosa_Dra09G0229900:0.043652,(Digitaria_exilis_H_Dex9A-001304.1:0.0298687,Digitaria_exilis_H_Dex9B-001319.1:0.0261987)n60:0.0348788)n59:0.051256)n58:0.0137191)n56:0.00995892)n53:0.0107229,((Zea_mays_Zm00001eb027550:0.0602584,Sorghum_bicolor_SORBI_3009G157800:0.0462516)n62:0.0676825,(Echinocloa_haploclada_eh_scaffold706.64:0.0715751,(Dichantelium_oligosantes_H_DolKV776198.1000002.1:0.0814861,ASEM_AUS1_H_AUS1CM014277.1002844.1:0.0808235)n64:0.0152006)n63:0.00807445)n61:0.0114681)n52:0.0330156)n51:0.01896)n50:0.0115519)n48:0.00128355)n29:0.0201427)n22:0.013573)n12:0.0143611)n6:0.0771503)n5:0.0557303)n3:0.112883)n0;
```
