## Supplementary Dataset S1 for "Gene turnover and contingency facilitated the repeated evolution of C_4_ photosynthesis in grasses": OG0003048_tree.txt

```
(Carex_scoparia_H_Carex_Csco_scaffold_11_000569.1:0.227456,((Pharus_latifolius_Phala.11G107100.3:0.0782082,(Pharus_latifolius_Phala.11G107100.4:5e-09,Pharus_latifolius_Phala.11G107100.2:0.0101682)n3:0.0172811)n2:0.15339,(((Aristida_adscensionis_H_Aadptg000025l000167.1:0.123817,Stipagrostis_hirtigluma_H_Shi_ptg000025l_002165.1:0.0782081)n6:0.0548185,((Olyra_latifolia_scaffold34_998674_1004611_+:0.153421,(Dendrocalamus_sinicus_Dendrocalamus_sinicus_Dsi10A_13011878_13015310_Dsi10Ag06390.1_1_CDS_4147823302_25781:0.0306847,Dendrocalamus_sinicus_Dendrocalamus_sinicus_Dsi10A_13108053_13132449_Dsi10Ag06400.1_1_CDS_4147823305_27469:0.0367926)n9:0.0517303)n8:0.0319618,((Olyra_latifolia_Ola036262:0.676772,((Eragrostis_curvula_EJB05_22496:0.0180206,Eragrostis_curvula_EJB05_22486:0.0496005)n13:0.0779292,((Eleusine_coracana_ELECO.r07.2AG0122180:0.0159587,Eleusine_coracana_ELECO.r07.2BG0177520:0.0158801)n15:0.117761,(Eleusine_coracana_ELECO.r07.2AG0122140:0.0227833,Eleusine_coracana_ELECO.r07.2BG0177510:0.0169724)n16:0.100485)n14:0.039117)n12:0.0529214)n11:0.0315722,((Phragmites_australis_Phragmites_australis_PaChr18_8883077_8888152_evm.model.PaChr18.319_1_CDS_4362408123_27081:0.0704685,Phragmites_australis_Phragmites_australis_PaChr25_8605650_8606836_evm.model.PaChr25.248_1_CDS_4362438199_17943:0.0940735)n18:0.017659,((ASEM_RSA5_H_RSA5chrom9001633.1:0.0040579,ASEM_RSA5_H_RSA5chrom9004736.1:0.00169081)n20:0.00921329,((Urochloa_fusta_Urofu.9G287000:0.125964,((Cenchrus_americanus_H_CamCM007983.2004114.1:0.0409586,Setaria_viridis_SEVIR_9G270200v2:0.0395455)n24:0.0433303,((Echinocloa_haploclada_eh_scaffold706.102:0.112267,(ASEM_AUS1_H_AUS1CM014278.1006156.1:0.150959,(ASEM_AUS1_H_AUS1CM014278.1006155.1:0.20409,(Digitaria_radicosa_Dra09G0227300:0.0711647,(Digitaria_exilis_H_Dex9A-001290.1:0.00944125,Digitaria_exilis_H_Dex9B-001304.1:0.0128665)n30:0.0529502)n29:0.0382719)n28:0.0180151)n27:0.00200168)n26:0.0176911,Sorghum_bicolor_SORBI_3010G097300:0.165158)n25:0.0109294)n23:0.0396214)n22:0.0648683,((((Digitaria_exilis_H_Dex9A-004437.1:0.0118931,Digitaria_exilis_H_Dex9B-004302.1:0.0135627)n34:0.13002,(ASEM_AUS1_H_AUS1CM014278.1000394.1:0.0939561,(Panicum_hallii_Pahal.2G303700:0.0296356,(Panicum_virgatum_Pavir.2KG404800:0.0616231,(Panicum_virgatum_Pavir.2NG359300:0.00760442,Panicum_virgatum_Pavir.2NG396400:0.0506321)n38:0.0253964)n37:0.0183359)n36:0.0552505)n35:0.0329457)n33:0.0589739,((Panicum_virgatum_Pavir.6NG149300:0.104463,Sorghum_bicolor_SORBI_3001G261600:0.091149)n40:0.0182531,((Echinocloa_haploclada_eh_chr9.2397:0.0221767,Echinocloa_haploclada_eh_scaffold706.99:0.0425779)n42:0.0602521,(Dichantelium_oligosantes_H_DolKV776005.1000001.1:0.052213,(ASEM_AUS1_H_AUS1CM014278.1006159.1:0.0645307,((Digitaria_radicosa_Dra09G0227400:0.0390018,(Digitaria_exilis_H_Dex9A-001293.1:0.0158806,Digitaria_exilis_H_Dex9B-001305.1:0.0219545)n47:0.0311299)n46:0.0304882,(Urochloa_fusta_Urofu.9G287400:0.0504669,(Cenchrus_americanus_H_CamCM007983.2004115.1:0.0692389,Setaria_viridis_SEVIR_9G270300v2:0.0316212)n49:0.0175761)n48:0.00972581)n45:0.0119673)n44:0.00550627)n43:0.00858536)n41:0.0198573)n39:0.0124497)n32:0.0103111,(ASEM_AUS1_H_AUS1CM014278.1006160.1:0.0996448,ASEM_AUS1_H_AUS1CM014278.1000228.1:0.0110274)n50:0.00110274)n31:0.000110274)n21:1.22527e-05)n19:0.0190124)n17:0.0232885)n10:0.0190143)n7:0.0021127)n5:0.0797184,((Ampelocalamus_luodianensis_Alu10Dg08410.2:0.104944,((Zizania_latifolia_GWHTBFHI002098:0.019575,Zizania_latifolia_GWHTBFHI002099:0.0238866)n54:0.0853388,(Leersia_perrieri_LPERR10G06960:0.0771496,Oryza_sativa_LOC_Os10g22570:0.071786)n55:0.0841634)n53:0.0990267)n52:0.102686,(((Zizania_latifolia_GWHTBFHI008133:0.0154554,(Zizania_latifolia_GWHTBFHI008131:0.013181,(Zizania_latifolia_GWHTBFHI008129:0.00665419,Zizania_latifolia_GWHTBFHI008130:1.4e-08)n60:0.00948941)n59:0.00932601)n58:0.109135,(Oryza_sativa_LOC_Os10g22520:0.0881463,(Leersia_perrieri_LPERR10G05440:0.252754,Leersia_perrieri_LPERR10G05430:0.120245)n62:0.0133605)n61:0.0434938)n57:0.0925831,(Ampelocalamus_luodianensis_Alu10Dg08420.1:0.0163128,(Ampelocalamus_luodianensis_Alu10Dg08430.2:0.00174227,Ampelocalamus_luodianensis_Alu10Dg08450.2:6e-09)n64:0.0113884)n63:0.055314)n56:0.006146)n51:0.0298551)n4:0.159334)n1:0.227456)n0;
```
