## Supplementary Dataset S1 for "Gene turnover and contingency facilitated the repeated evolution of C_4_ photosynthesis in grasses": OG0003049_tree.txt

```
(Ananas_comosus_H_Ananas_contig3_000822.1:0.269683,(Pharus_latifolius_Phala.01G023700:0.0955148,(Streptochaeta_angustifolia_strangu_031813:0.173736,((((Brachypodium_distachyon_BRADI_1g03090v3:0.0895178,(Hordeum_vulgareMorex_HORVU.MOREX.r3.5HG0528600:0.0893161,((Hordeum_spontaneum_WB01_005207_0425018:0,Hordeum_vulgareMorex_HORVU.MOREX.r3.5HG0528570:0)n9:0.0900193,(Hordeum_spontaneum_WB01_003691_0399879:5e-09,(Hordeum_vulgareMorex_HORVU.MOREX.r3.5HG0528610:0.039034,Hordeum_vulgareMorex_HORVU.MOREX.r3.5HG0528590:0.0521102)n11:0.00579002)n10:0.062935)n8:0.0282385)n7:0.0465313)n6:0.0459618,(Eleusine_coracana_ELECO.r07.3AG0209440:0.255784,((Zizania_latifolia_GWHTBFHI022761:0.131281,Zizania_latifolia_GWHTBFHI022759:0.0423163)n14:0.0789967,(Leersia_perrieri_LPERR03G33850:0.142286,(Oryza_sativa_LOC_Os03g61430:0.192311,((Oryza_sativa_LOC_Os03g61490:0.0244507,Oryza_sativa_LOC_Os03g61500:0.0812027)n18:0.0236172,(Oryza_sativa_LOC_Os03g61480:0.0575479,Oryza_sativa_LOC_Os03g61470:0.0709038)n19:0.0199323)n17:0.011661)n16:0.00129567)n15:0.0226802)n13:0.0616627)n12:0.0363381)n5:0.0263122,(Olyra_latifolia_Ola006513:0.129076,((Aristida_adscensionis_H_Aadptg000018l000306.1:0.104337,Stipagrostis_hirtigluma_H_Shi_ptg000037l_001761.1:0.126049)n22:0.0763369,(Dendrocalamus_sinicus_Dendrocalamus_sinicus_Dsi03B_1581858_1582448_Dsi03Bg01440.1_1_CDS_4147734541_35618:0.0373545,((Dendrocalamus_sinicus_Dendrocalamus_sinicus_Dsi03C_31764339_31764915_Dsi03Cg17710.1_1_CDS_4147746427_17650:0.021471,(Ampelocalamus_luodianensis_Alu03Cg01980.2:0.00385768,Ampelocalamus_luodianensis_Alu03Cg01990.2:0.0274297)n26:0.0273715)n25:0.0135055,(Dendrocalamus_sinicus_Dendrocalamus_sinicus_Dsi03A_1499867_1500447_Dsi03Ag01130.1_-1_CDS_4147727059_31090:0.0364875,Ampelocalamus_luodianensis_Alu03Dg28810.2:0.0408973)n27:0.00454414)n24:0.020845)n23:0.0153267)n21:0.0213686)n20:0.0105336)n4:0.0363627,((Chasmanthium_laxum_Chala.03G274000:0.0460053,((Echinocloa_haploclada_eh_chr1.205:0.0705499,Echinocloa_haploclada_eh_chr1.204:0.0775495)n31:0.0805836,((Panicum_hallii_Pahal.9G021700:0.0764437,(Panicum_virgatum_Pavir.9NG203100:0.0811844,Panicum_virgatum_Pavir.9NG020800:0.048048)n34:0.0393648)n33:0.0385698,((Zea_mays_Zm00001eb211280:0.0843107,(Sorghum_bicolor_SORBI_3001G024800:0.0862952,Sorghum_bicolor_SORBI_3001G024700:0.0589093)n37:0.00654548)n36:0.103562,((((ASEM_AUS1_H_AUS1CM014278.1004674.1:0.00712168,(ASEM_RSA5_H_RSA5chrom5002148.1:0,ASEM_RSA5_H_RSA5chrom9002716.1:0)n42:0.0245102)n41:0.125311,(Sorghum_bicolor_SORBI_3001G024500:0.0492287,(Zea_mays_Zm00001eb211260:0.130434,Zea_mays_Zm00001eb063530:0.0975575)n44:0.0108397)n43:0.0994552)n40:0.01617,((Digitaria_radicosa_Dra09G0019600:0.111205,((Digitaria_exilis_H_Dex9A-005581.1:0.0174888,Digitaria_exilis_H_Dex9B-005455.1:0.0232055)n48:0.0955755,(Digitaria_exilis_H_Dex9B-005454.1:0.124405,(Digitaria_exilis_H_Dex9A-005580.1:0.0152607,Digitaria_exilis_H_Dex9B-005453.1:0.0116837)n50:0.0656361)n49:0.0774298)n47:0.0235676)n46:0.0685009,(Digitaria_radicosa_Dra09G0019700:0.0711413,(Digitaria_exilis_H_Dex9A-005582.1:0.0113552,Digitaria_exilis_H_Dex9B-005456.1:0.00664755)n52:0.110369)n51:0.0231452)n45:0.0254708)n39:0.0230491,((Setaria_viridis_SEVIR_4G004200v2:0.0627142,((Setaria_viridis_SEVIR_9G052001v2:0,Setaria_viridis_SEVIR_9G052200v2:0)n56:0.0426754,Setaria_viridis_SEVIR_9G024100v2:0.00946491)n55:0.0104214)n54:0.0488333,((Urochloa_fusta_Urofu.9G022300:0.106396,Urochloa_fusta_Urofu.9G022400:0.0508745)n58:0.0468307,(Cenchrus_americanus_H_CamLKME02014686.1000178.1:0.186683,(Cenchrus_americanus_H_CamLKME02014686.1000181.1:0.0482135,Cenchrus_americanus_H_CamLKME02014686.1000179.1:0.0557341)n60:0.0330503)n59:0.0318323)n57:0.0333364)n53:0.0292011)n38:0.014033)n35:0.00155922)n32:0.0287318)n30:0.0322093)n29:0.0424999,((Eragrostis_curvula_EJB05_03369:0.0181555,Eragrostis_curvula_EJB05_03388:0.0194289)n62:0.162095,((Phragmites_australis_Phragmites_australis_PaChr3_48174960_48175639_evm.model.PaChr3.2795_1_CDS_4362446799_24265:0.198945,Phragmites_australis_Phragmites_australis_PaChr3_48170172_48170767_evm.model.PaChr3.2794_1_CDS_4362446797_23424:0.0879606)n64:0.0308229,Phragmites_australis_Phragmites_australis_PaChr4_47454540_47455123_evm.model.PaChr4.2524_1_CDS_4362454765_18841:0.022595)n63:0.00251056)n61:0.021565)n28:0.0377824)n3:0.104024)n2:0.0860419)n1:0.269683)n0;
```
