## Supplementary Dataset S1 for "Gene turnover and contingency facilitated the repeated evolution of C_4_ photosynthesis in grasses": OG0003050_tree.txt

```
(Juncus_effusus_H_Juncus_Jeff_scaffold_7_000710.1:0.47097,(((Streptochaeta_angustifolia_strangu_036397:0.224125,Pharus_latifolius_Phala.11G030400:0.296377)n3:0.0698727,(Pharus_latifolius_Phala.01G372700:0.14205,Streptochaeta_angustifolia_strangu_013216:0.183601)n4:0.0204001)n2:0.0717669,((Aristida_adscensionis_H_Aadptg000007l000324.1:0.179395,(Stipagrostis_hirtigluma_H_Shi_ptg000017l_000916.1:0.0249764,Stipagrostis_hirtigluma_H_Shi_ptg000021l_001247.1:0.0364622)n7:0.088874)n6:0.03125,(((Brachypodium_distachyon_BRADI_3g32241v3:0.296141,(Hordeum_spontaneum_WB01_004133_0261126:0.00384051,Hordeum_vulgareMorex_HORVU.MOREX.r3.1HG0054640:0.00178429)n11:0.181076)n10:0.121923,(((Zizania_latifolia_GWHTBFHI001682:0.15376,(Leersia_perrieri_LPERR10G13190:0.198081,Oryza_sativa_LOC_Os10g39550:0.148932)n15:0.059873)n14:0.115475,(Olyra_latifolia_Ola012344:0.133199,((Ampelocalamus_luodianensis_Alu10Cg10140.1:0.196035,Ampelocalamus_luodianensis_Alu10Dg02240.1:0.155448)n18:0.125227,(Dendrocalamus_sinicus_Dendrocalamus_sinicus_Dsi10C_20910816_20914212_Dsi10Cg06240.2_-1_CDS_4147828696_48878:0.0652383,((Dendrocalamus_sinicus_Dendrocalamus_sinicus_Dsi10B_25867220_25870989_Dsi10Bg07630.1_-1_CDS_4147826293_3846:0.0531981,Dendrocalamus_sinicus_Dendrocalamus_sinicus_DsiCtg00088_260134_264910_DsiCtg00088g00130.1_-1_CDS_4147847362_38242:0.00857137)n21:0.0456036,Dendrocalamus_sinicus_Dendrocalamus_sinicus_Dsi10A_2086926_2089357_Dsi10Ag01640.1_1_CDS_4147821877_19587:0.122686)n20:0.0122686)n19:0.00136318)n17:0.0133573)n16:0.0435826)n13:0.0415084,(Chasmanthium_laxum_Chala.03G026600:0.196451,(Echinocloa_haploclada_eh_chr1.3468:0.206845,((Cenchrus_americanus_H_CamCM007986.2000991.1:0.138839,(Panicum_hallii_Pahal.9G400400:0.103309,(Panicum_virgatum_Pavir.9NG485500:0.0836967,Panicum_virgatum_Pavir.9KG314200:0.111941)n27:0.0124379)n26:0.015219)n25:0.0231626,((ASEM_RSA5_H_RSA5chrom9005132.1:0.00531385,ASEM_RSA5_H_RSA5chrom9005131.1:0.0422324)n29:0.199577,Urochloa_fusta_Urofu.9G361100:0.264615)n28:0.0656096)n24:0.0636711)n23:0.0913896)n22:0.12907)n12:0.0331583)n9:0.0975688,(((Zizania_latifolia_GWHTBFHI016189:0.0637074,Zizania_latifolia_GWHTBFHI024978:0.0970259)n32:0.0862244,(Oryza_sativa_LOC_Os03g03760:0.162073,Leersia_perrieri_LPERR03G02180:0.171213)n33:0.074541)n31:0.0812813,((((Phragmites_australis_Phragmites_australis_PaChr4_1914950_1918401_evm.model.PaChr4.177_1_CDS_4362453087_35211:0.0718948,Phragmites_australis_Phragmites_australis_PaChr3_2077712_2081535_evm.model.PaChr3.187_1_CDS_4362444743_9111:0.0821912)n37:0.0144985,(Eragrostis_curvula_EJB05_08142:0.151457,(Eleusine_coracana_ELECO.r07.5BG0438590:0.222777,(Eleusine_coracana_ELECO.r07.3BG0295650:0.0694327,Eleusine_coracana_ELECO.r07.3AG0232310:0.0715598)n40:0.0145752)n39:0.0915623)n38:0.0557707)n36:0.0105088,(Chasmanthium_laxum_Chala.04G224200:0.154492,(((Panicum_hallii_Pahal.9G619600:0.0479775,(Panicum_virgatum_Pavir.9NG759600:0.0937139,Panicum_virgatum_Pavir.9KG551400:0.0514528)n45:0.0223812)n44:0.0830782,((Setaria_viridis_SEVIR_9G558600v2:0.0920084,(Echinocloa_haploclada_eh_chr1.5424:0.126685,Urochloa_fusta_Urofu.9G585000:0.0952504)n48:0.021052)n47:0.0222314,(Dichantelium_oligosantes_H_DolKV784023.1000002.1:0.0418565,((ASEM_AUS1_H_AUS1CM014278.1002061.1:0.0124994,ASEM_RSA5_H_RSA5chrom9000266.1:0.0159076)n51:0.0540676,(Digitaria_radicosa_Dra02G0019800:0.0850551,(Digitaria_exilis_H_Dex9A-002670.1:0.0146491,Digitaria_exilis_H_Dex9B-002674.1:0.0187071)n53:0.0952735)n52:0.0585247)n50:6.6473e-05)n49:0.0202591)n46:0.0186128)n43:0.0380044,(Sorghum_bicolor_SORBI_3001G519100:0.0791592,(Zea_mays_Zm00001eb403500:0.125275,Zea_mays_Zm00001eb002310:0.128347)n55:0.0142607)n54:0.0266045)n42:0.0526955)n41:0.0243121)n35:0.0534311,(Brachypodium_distachyon_BRADI_1g71910v3:0.334956,((Olyra_latifolia_Ola018822:0.204477,(((Hordeum_spontaneum_WB01_007847_0513599:0.00282916,Hordeum_vulgareMorex_HORVU.MOREX.r3.4HG0410400:0.00192247)n61:0.268582,(Urochloa_fusta_Urofu.9G361200:0.422408,Panicum_virgatum_Pavir.9NG491000:0.521911)n62:0.379293)n60:0.0720143,(Ampelocalamus_luodianensis_Alu03Cg30360.2:0.0294929,(Dendrocalamus_sinicus_Dendrocalamus_sinicus_Dsi03A_53454716_53460685_Dsi03Ag23080.1_1_CDS_4147733644_42371:0.0607777,Dendrocalamus_sinicus_Dendrocalamus_sinicus_Dsi10C_23607554_23610854_Dsi10Cg08230.1_1_CDS_4147829293_43813:0.0329748)n64:0.00366386)n63:0.0194141)n59:0.00893736)n58:0.0264586,Olyra_latifolia_Ola018821:0.137787)n57:0.0153097)n56:0.045522)n34:0.005058)n30:0.027632)n8:0.00307023)n5:0.0810731)n1:0.0469097)n0;
```
