## Supplementary Dataset S1 for "Gene turnover and contingency facilitated the repeated evolution of C_4_ photosynthesis in grasses": OG0003051_tree.txt

```
(((Leersia_perrieri_LPERR03G01440:0.0589002,(Zizania_latifolia_GWHTBFHI024884:0.0245042,Zizania_latifolia_GWHTBFHI016257:0.0194389)n3:0.0176403)n2:0.0428809,((((Streptochaeta_angustifolia_strangu_022094:0.0073629,Ananas_comosus_H_Ananas_contig4_001114.1:0.075098)n7:0.316215,(Pharus_latifolius_Phala.01G381600:5e-09,Pharus_latifolius_Phala.01G381600.2:4.5e-09)n8:5e-10)n6:6e-09,(Pharus_latifolius_Phala.01G382000:0.0277925,(((Ananas_comosus_H_Ananas_contig9_000790.1:0.0214498,Tillandsia_fasciculata_H_Tillandsia_CM054934.1_000207.1:0.02593)n12:0.109862,(Carex_scoparia_H_Carex_Csco_scaffold_7_000531.1:0.147192,(Juncus_effusus_H_Juncus_Jeff_scaffold_6_001033.1:0.252152,Juncus_effusus_H_Juncus_Jeff_scaffold_6_000233.1:0.139809)n14:0.0155343)n13:0.0604985)n11:0.0845196,(Streptochaeta_angustifolia_strangu_012785:0.00174902,Streptochaeta_angustifolia_strangu_012647:0.00622169)n15:0.0518645)n10:0.0163782)n9:0.00181981)n5:0.01976,((Chasmanthium_laxum_Chala.04G232900:0.0284379,(((Cenchrus_americanus_H_CamCM007983.2001863.1:0.0831236,Sorghum_bicolor_SORBI_3001G529600:0.0160873)n20:0.00576239,Zea_mays_Zm00001eb001430:0.0267098)n19:0.0449094,((Cenchrus_americanus_H_CamCM007986.2002312.1:0.0350676,Setaria_viridis_SEVIR_9G567700v2:0.016548)n22:0.026534,(Urochloa_fusta_Urofu.9G594300:0.0388295,((((Digitaria_exilis_H_Dex9A-002824.1:0.00282693,Digitaria_exilis_H_Dex9B-002831.1:0.00297999)n27:0.0303551,(Digitaria_radicosa_Dra02G0012000:5e-09,Digitaria_radicosa_Dra02G0012000.2:5e-09)n28:0.0214759)n26:0.026715,(Panicum_hallii_Pahal.9G629300:0.0102162,(Panicum_virgatum_Pavir.1NG374900:0.0471502,((Panicum_virgatum_Pavir.9KG570400:0.015102,((Panicum_virgatum_Pavir.9NG781100:0.00685563,Panicum_virgatum_Pavir.9NG779200:0.000502673)n34:0.0105252,Panicum_virgatum_Pavir.9KG570300:0.00949914)n33:0.00041575)n32:0.00407471,Panicum_virgatum_Pavir.9KG570100:0.0119818)n31:0.00119818)n30:0.000133131)n29:0.000675227)n25:0.00254343,(Dichantelium_oligosantes_H_DolKV777840.1000001.1:0.0291159,(((ASEM_AUS1_H_AUS1CM014278.1004248.1:0.00485978,ASEM_RSA5_H_RSA5chrom9006148.1:0.00439936)n38:0.0135168,(((Echinocloa_haploclada_eh_chr1.5515:0.0357386,Echinocloa_haploclada_eh_chr1.5517:6e-09)n41:0.0067091,(Echinocloa_haploclada_eh_chr1.5516:0.19555,Echinocloa_haploclada_eh_scaffold759.1:0.0322813)n42:0.0853255)n40:0.00948061,(Zea_mays_Zm00001eb403970:0.532743,(Echinocloa_haploclada_eh_chr5.4071:0.405634,Cenchrus_americanus_H_CamCM007986.2004037.1:0.147643)n44:0.136384)n43:0.0813768)n39:0.00904187)n37:0.0151225,Dendrocalamus_sinicus_Dendrocalamus_sinicus_Dsi05B_19615665_19619363_Dsi05Bg05940.1_1_CDS_4147768003_53181:0.239462)n36:0.00435214)n35:0.00140168)n24:0.00657522)n23:0.00314849)n21:0.014079)n18:0.0132806)n17:0.0116445,((Brachypodium_distachyon_BRADI_1g77247v3:0.0541941,(Hordeum_vulgareMorex_HORVU.MOREX.r3.4HG0413270:0.000896879,(Hordeum_spontaneum_WB01_003251_0038942:0.0381637,Hordeum_spontaneum_WB01_003251_0062645:0.00308175)n48:0.000342416)n47:0.00222611)n46:0.0304762,(Streptochaeta_angustifolia_strangu_008347:0.137576,((Ampelocalamus_luodianensis_Alu03Dg01120.2:0.0262047,(Dendrocalamus_sinicus_Dendrocalamus_sinicus_DsiCtg00420_18556_82459_DsiCtg00420g00040.1_-1_CDS_4147851889_28126:0.00184306,Dendrocalamus_sinicus_Dendrocalamus_sinicus_Dsi10C_24409279_24492753_Dsi10Cg08880.1_-1_CDS_4147829488_39872:0.00114874)n52:0.0211788)n51:0.00399867,((Dendrocalamus_sinicus_Dendrocalamus_sinicus_Dsi03A_54302063_54356935_Dsi03Ag23580.1_-1_CDS_4147733794_13107:0.0227194,(Olyra_latifolia_Ola015057:0.10296,Olyra_latifolia_Ola021207:0.036684)n55:0.0287276)n54:0.00787611,Ampelocalamus_luodianensis_Alu03Cg31150.1:8.1e-09)n53:9e-10)n50:0.00434797)n49:0.000483108)n45:0.00409377)n16:0.000409377)n4:4.54863e-05)n1:0.00905739,(((Eragrostis_curvula_EJB05_08243:0.0483754,(Eleusine_coracana_ELECO.r07.3AG0231330:0.0126307,(Eleusine_coracana_ELECO.r07.3AG0231320:0.0106532,Eleusine_coracana_ELECO.r07.3BG0296530:0.00648828)n60:0.0050381)n59:0.047167)n58:0.0289166,(Phragmites_australis_Phragmites_australis_PaChr3_1248923_1261613_evm.model.PaChr3.112_1_CDS_4362443079_31385:0.0429095,Phragmites_australis_Phragmites_australis_PaChr3_1262220_1285028_evm.model.PaChr3.113_1_CDS_4362443101_40660:0.0293682)n61:0.00326313)n57:0.00341332,(Aristida_adscensionis_H_Aadptg000064l000006.1:0.0467545,(Stipagrostis_hirtigluma_H_Shi_ptg000006l_000406.1:0.00938996,(Stipagrostis_hirtigluma_H_Shi_ptg000017l_001152.1:0.000568116,Stipagrostis_hirtigluma_H_Shi_ptg000397l_000003.1:5e-09)n64:0.00775662)n63:0.0309131)n62:0.0157401)n56:0.00508285)n0;
```
