## Supplementary Dataset S1 for "Gene turnover and contingency facilitated the repeated evolution of C_4_ photosynthesis in grasses": OG0003052_tree.txt

```
((Carex_scoparia_H_Carex_Csco_scaffold_28_000340.1:0.414025,((Ananas_comosus_H_Ananas_contig14_000719.1:0.0482487,Tillandsia_fasciculata_H_Tillandsia_CM054938.1_000726.1:0.0406616)n3:0.343645,(Ananas_comosus_H_Ananas_contig19_000346.1:0.0356541,Tillandsia_fasciculata_H_Tillandsia_CM054951.1_000358.1:0.0417162)n4:0.153385)n2:0.062075)n1:0.0485602,(((Streptochaeta_angustifolia_strangu_000571:0.124124,(Pharus_latifolius_Phala.05G004200:0.00113328,Pharus_latifolius_Phala.05G004200.2:0.00868905)n8:0.139993)n7:0.0265069,((Ampelocalamus_luodianensis_Alu07Dg00180.2:0.0555149,(Dendrocalamus_sinicus_Dendrocalamus_sinicus_Dsi11C_27444135_27446764_Dsi11Cg10850.1_1_CDS_4147840951_11210:0.0543568,Dendrocalamus_sinicus_Dendrocalamus_sinicus_Dsi07A_244825_247513_Dsi07Ag00190.1_-1_CDS_4147788847_17790:0.0510267)n11:0.0121874)n10:0.0271654,((Brachypodium_distachyon_BRADI_1g16580v3:0.0788129,(Hordeum_spontaneum_WB01_006410_0288544:0.00641558,Hordeum_vulgareMorex_HORVU.MOREX.r3.2HG0108020:1e-08)n14:0.0926073)n13:0.0733453,((Oryza_sativa_LOC_Os07g49310:0.166223,Zizania_latifolia_GWHTBFHI038093:0.0712674)n16:0.0771648,(((Aristida_adscensionis_H_Aadptg000016l000150.1:0.143273,(Stipagrostis_hirtigluma_H_Shi_ptg000011l_000719.1:0.0269178,Stipagrostis_hirtigluma_H_Shi_ptg000071l_000015.1:0.0140452)n20:0.0710205)n19:0.0318468,(Eragrostis_curvula_EJB05_10393:0.0935744,(Eleusine_coracana_ELECO.r07.7AG0582810:0.020149,Eleusine_coracana_ELECO.r07.7BG0613940:0.0287815)n22:0.0701531)n21:0.0495249)n18:0.0243479,((Sorghum_bicolor_SORBI_3002G430100:0.0549315,Zea_mays_Zm00001eb111980:0.0827399)n24:0.176579,Phragmites_australis_Phragmites_australis_PaChr15_30310432_30312956_evm.model.PaChr15.1489_1_CDS_4362396101_25780:0.105081)n23:0.0221282)n17:0.0390098)n15:0.0440082)n12:0.0243527)n9:0.0663095)n6:0.0466692,(Streptochaeta_angustifolia_strangu_031815:0.115127,(Pharus_latifolius_Phala.01G264500:0.113965,((((Ampelocalamus_luodianensis_Alu03Cg20010.1:0.0222579,Dendrocalamus_sinicus_Dendrocalamus_sinicus_Dsi06C_23655078_23657905_Dsi06Cg07060.1_1_CDS_4147785319_21717:0.0162997)n30:0.0123804,((Dendrocalamus_sinicus_Dendrocalamus_sinicus_Dsi03B_39956912_39959761_Dsi03Bg14960.1_1_CDS_4147738597_44639:0.0279114,Dendrocalamus_sinicus_Dendrocalamus_sinicus_Dsi03A_41527248_41529952_Dsi03Ag15720.1_1_CDS_4147731436_50246:0.0422205)n32:0.00277229,(Ampelocalamus_luodianensis_Alu03Dg11350.2:0.0253738,Olyra_latifolia_Ola032672:0.0577982)n33:0.00413474)n31:0.000459416)n29:0.0128844,((Brachypodium_distachyon_BRADI_1g65580v3:0.0657344,(Hordeum_spontaneum_WB01_001375_0992208:0.00193064,(Hordeum_vulgareMorex_HORVU.MOREX.r3.4HG0384980.2:0.00676005,Hordeum_vulgareMorex_HORVU.MOREX.r3.4HG0384980:4.5e-09)n37:5e-10)n36:0.0044947)n35:0.0355759,((Zizania_latifolia_GWHTBFHI015350:0.0463745,Zizania_latifolia_GWHTBFHI024346:0.0424462)n39:0.0236467,(Leersia_perrieri_LPERR03G11890:0.0781531,Oryza_sativa_LOC_Os03g18070:0.0569777)n40:0.0246707)n38:0.0422971)n34:0.0125067)n28:0.0178881,((Eragrostis_curvula_EJB05_07035:0.0415939,(Eleusine_coracana_ELECO.r07.3BG0283950:0.0279511,Eleusine_coracana_ELECO.r07.3AG0244210:0.0256692)n43:0.0530128)n42:0.0324804,((Phragmites_australis_Phragmites_australis_PaChr4_12954253_12957136_evm.model.PaChr4.970_1_CDS_4362456675_15059:0.0617091,(Chasmanthium_laxum_Chala.04G115300:0.0452505,((Sorghum_bicolor_SORBI_3001G407600:0.0354558,(Zea_mays_Zm00001eb397050:0.0640424,Zea_mays_Zm00001eb013340:0.0289748)n49:0.00943761)n48:0.0250783,(Dichantelium_oligosantes_H_DolKV776334.1000006.1:0.0531857,((Panicum_hallii_Pahal.9G503300:0.0228436,(Panicum_virgatum_Pavir.9KG478300:0.023666,Panicum_virgatum_Pavir.9NG685800:0.023669)n53:0.0046176)n52:0.0212966,((Digitaria_radicosa_Dra02G0121300:0.0409376,(Digitaria_exilis_H_Dex9A-002105.1:0.00966397,Digitaria_exilis_H_Dex9B-002095.1:0.0022789)n56:0.0359885)n55:0.030481,(ASEM_AUS1_H_AUS1CM014278.1002434.1:0.0458042,(Echinocloa_haploclada_eh_chr1.4379:0.0415739,(Urochloa_fusta_Urofu.9G463300:0.0307774,(Cenchrus_americanus_H_CamCM007986.2001423.1:0.0355854,Setaria_viridis_SEVIR_9G445400v2:0.024188)n60:0.011675)n59:0.0175752)n58:0.00844849)n57:0.00372366)n54:0.00892637)n51:0.0118035)n50:0.01843)n47:0.0111646)n46:0.0113308)n45:0.00724762,(ASEM_AUS1_H_AUS1CM014278.1004213.1:0.287146,(Phragmites_australis_Phragmites_australis_PaChr3_13298358_13301121_evm.model.PaChr3.1017_1_CDS_4362442851_20476:0.0630489,(Aristida_adscensionis_H_Aadptg000010l000533.1:0.0604175,(Stipagrostis_hirtigluma_H_Shi_ptg000017l_000372.1:0.0187107,Stipagrostis_hirtigluma_H_Shi_ptg000021l_001600.1:0.0218018)n64:0.0425936)n63:0.0136219)n62:0.00940061)n61:0.00104451)n44:0.0112627)n41:0.00125141)n27:0.0434735)n26:0.0194927)n25:0.0253136)n5:0.0485602)n0;
```
