## Supplementary Dataset S1 for "Gene turnover and contingency facilitated the repeated evolution of C_4_ photosynthesis in grasses": OG0003053_tree.txt

```
((Ananas_comosus_H_Ananas_contig9_000733.1:0.0330666,Tillandsia_fasciculata_H_Tillandsia_CM054934.1_000144.1:0.024102)n1:0.161981,((Streptochaeta_angustifolia_strangu_002617:0.0918514,(Streptochaeta_angustifolia_strangu_019651:5e-09,Streptochaeta_angustifolia_strangu_041667:6e-09)n4:0.0890193)n3:0.00910633,((((Pharus_latifolius_Phala.01G393600:0,Pharus_latifolius_Phala.01G393600.2:0)n8:5e-09,Pharus_latifolius_Phala.01G393600.3:5e-09)n7:0.0794319,((((Ampelocalamus_luodianensis_Alu03Cg32040.2:0.0180327,(Dendrocalamus_sinicus_Dendrocalamus_sinicus_DsiCtg00614_22480_30113_DsiCtg00614g00040.1_-1_CDS_4147854175_7315:0.000296781,Dendrocalamus_sinicus_Dendrocalamus_sinicus_Dsi10C_25215448_25222634_Dsi10Cg09520.1_-1_CDS_4147829680_34243:0.000291898)n13:0.0199264)n12:0.00900296,(Dendrocalamus_sinicus_Dendrocalamus_sinicus_Dsi03A_55048824_55056923_Dsi03Ag24110.1_-1_CDS_4147733953_45750:0.0313623,((Olyra_latifolia_Ola021300:0.00963503,Olyra_latifolia_Ola034768:0.0582538)n16:0.0492292,Ampelocalamus_luodianensis_Alu03Dg00380.1:0.0250327)n15:0.00266963)n14:0.0029398)n11:0.0152194,((Brachypodium_distachyon_BRADI_1g78090v3:0.05595,(Hordeum_spontaneum_WB01_006610_0106970:0.00114943,Hordeum_vulgareMorex_HORVU.MOREX.r3.4HG0414460:0.00181492)n19:0.0693232)n18:0.0392451,((Zizania_latifolia_GWHTBFHI016328:0.0328507,Zizania_latifolia_GWHTBFHI024732:0.0265087)n21:0.0229,(Leersia_perrieri_LPERR03G00560:0.0409124,Oryza_sativa_LOC_Os03g01710:0.0330884)n22:0.0213517)n20:0.0530311)n17:0.00408862)n10:0.00967197,((Aristida_adscensionis_H_Aadptg000064l000095.1:0.0578535,(Stipagrostis_hirtigluma_H_Shi_ptg000021l_001131.1:0.00676598,(Stipagrostis_hirtigluma_H_Shi_ptg000017l_001084.1:0.00103556,Stipagrostis_hirtigluma_H_Shi_ptg000420l_000001.1:0.000775657)n26:0.00607768)n25:0.0364742)n24:0.0214901,((Eragrostis_curvula_EJB05_08315:0.0539878,(Eleusine_coracana_ELECO.r07.3BG0297440:0.00763081,Eleusine_coracana_ELECO.r07.3AG0230420:0.00811663)n29:0.055699)n28:0.0326197,((Chasmanthium_laxum_Chala.04G242700:0.0487838,(Phragmites_australis_Phragmites_australis_PaChr3_711183_718138_evm.model.PaChr3.46_1_CDS_4362447495_19660:0.0309529,Phragmites_australis_Phragmites_australis_PaChr4_577956_584631_evm.model.PaChr4.36_1_CDS_4362455319_39444:0.0363139)n32:0.00604153)n31:0.0022282,((Dichantelium_oligosantes_H_DolKV783076.1000004.1:0.0567899,(((Digitaria_radicosa_Dra02G0004200:0.0183621,(Digitaria_exilis_H_Dex9A-002780.1:0.00322709,Digitaria_exilis_H_Dex9B-002783.1:0.0024728)n38:0.02506)n37:0.0207493,((Panicum_hallii_Pahal.9G638600:0.013411,(Panicum_virgatum_Pavir.9KG556900:0.0156573,Panicum_virgatum_Pavir.9NG187300:0.0148701)n41:0.00379667)n40:0.01441,(Urochloa_fusta_Urofu.9G603200:0.0263126,(Cenchrus_americanus_H_CamCM007986.2002258.1:0.0238528,Setaria_viridis_SEVIR_9G578600v2:0.0101898)n43:0.0175568)n42:0.00281326)n39:0.00204731)n36:0.00177187,(Echinocloa_haploclada_eh_chr1.5583:0.0365525,(ASEM_AUS1_H_AUS1CM014278.1004187.1:0.00852274,ASEM_RSA5_H_RSA5chrom9006092.1:0.00560739)n45:0.0262768)n44:0.00216534)n35:0.00192339)n34:0.0147034,(Sorghum_bicolor_SORBI_3001G539016:0.019258,(Zea_mays_Zm00001eb000590:0.031343,Zea_mays_Zm00001eb404310:0.0341669)n47:0.00379632)n46:0.00726281)n33:0.0196727)n30:0.00506313)n27:0.00389929)n23:0.0437942)n9:0.0601851)n6:0.023226,(((Pharus_latifolius_Phala.11G026000:0,Pharus_latifolius_Phala.11G026000.4:0,Pharus_latifolius_Phala.11G026000.2:0,Pharus_latifolius_Phala.11G026000.3:0)n50:5e-09,((Pharus_latifolius_Phala.11G026000.8:5e-09,((Pharus_latifolius_Phala.11G026000.6:0,Pharus_latifolius_Phala.11G026000.5:0,Pharus_latifolius_Phala.11G026000.7:0)n54:0.00132717,Pharus_latifolius_Phala.11G026000.10:5e-09)n53:3.68e-07)n52:6e-09,Pharus_latifolius_Phala.11G026000.9:5e-09)n51:6e-09)n49:0.0844271,((Olyra_latifolia_Ola012402:0.0700372,((Dendrocalamus_sinicus_Dendrocalamus_sinicus_Dsi10C_21245599_21253351_Dsi10Cg06450.1_-1_CDS_4147828759_27487:0.0296164,Ampelocalamus_luodianensis_Alu10Cg10600.1:0.0188839)n58:0.00575514,(Ampelocalamus_luodianensis_Alu10Dg01860.1:0.030938,Dendrocalamus_sinicus_Dendrocalamus_sinicus_Dsi10A_1641644_1658624_Dsi10Ag01280.1_1_CDS_4147821769_15648:0.0283395)n59:0.00314883)n57:0.00455518)n56:0.0230988,(Leersia_perrieri_LPERR10G13550:0.142314,(Hordeum_spontaneum_WB01_002572_0259494:0.00045623,Hordeum_vulgareMorex_HORVU.MOREX.r3.1HG0055600:0.00104335)n61:0.137254)n60:0.0177388)n55:0.0595235)n48:0.0210828)n5:0.00234254)n2:0.011365)n0;
```
