## Supplementary Dataset S1 for "Gene turnover and contingency facilitated the repeated evolution of C_4_ photosynthesis in grasses": OG0003054_tree.txt

```
(((Ananas_comosus_H_Ananas_contig9_000451.1:0.0466613,Tillandsia_fasciculata_H_Tillandsia_CM054934.1_001035.1:0.058163)n2:0.180357,(Carex_scoparia_H_Carex_Csco_scaffold_4_001022.1:0.181876,(Juncus_effusus_H_Juncus_Jeff_scaffold_6_001119.1:0.0838846,(Juncus_effusus_H_Juncus_Jeff_scaffold_6_000124.1:0.188256,Juncus_effusus_H_Juncus_Jeff_scaffold_6_000125.1:0.00741726)n5:0.0267261)n4:0.126343)n3:0.132275)n1:0.0680889,((Streptochaeta_angustifolia_strangu_008382:0.102016,((Pharus_latifolius_Phala.01G397900.2:0,Pharus_latifolius_Phala.01G397900.4:0)n9:5e-09,(Pharus_latifolius_Phala.01G397900:5e-09,Pharus_latifolius_Phala.01G397900.3:5e-09)n10:5e-09)n8:0.0881483)n7:0.031265,((((Aristida_adscensionis_H_Aadptg000063l000040.1:0.106464,(Stipagrostis_hirtigluma_H_Shi_ptg000017l_001027.1:0.0276142,Stipagrostis_hirtigluma_H_Shi_ptg000021l_001160.1:0.0194622)n15:0.0989137)n14:0.0428901,(Eleusine_coracana_ELECO.r07.3BG0297670:0.0804915,Eragrostis_curvula_EJB05_08339:0.0735649)n16:0.0570704)n13:0.00719554,(Phragmites_australis_Phragmites_australis_PaChr3_9618560_9623912_evm.model.PaChr3.757_1_CDS_4362448155_42369:0.0561103,(Chasmanthium_laxum_Chala.04G245500:0.0721258,((Sorghum_bicolor_SORBI_3001G542300:0.0405083,Zea_mays_Zm00001eb404400:0.0426431)n20:0.0388169,(((ASEM_AUS1_H_AUS1CM014278.1002168.1:0.00816212,ASEM_RSA5_H_RSA5chrom9000383.1:0.00451757)n23:0.0393107,((Cenchrus_americanus_H_CamCM007986.2002248.1:0.0490875,Setaria_viridis_SEVIR_9G581100v2:0.00993076)n25:0.0264923,(Panicum_hallii_Pahal.9G641100:0.00823278,(((Digitaria_exilis_H_Dex9B-002771.1:0.0403914,(Digitaria_radicosa_Dra02G0002300:5e-09,Digitaria_radicosa_Dra02G0002300.2:5e-09)n30:0.0150997)n29:0.0114941,((Digitaria_radicosa_Dra09G0023300:5e-09,Digitaria_radicosa_Dra09G0023300.2:0.000974081)n32:0.0163438,((Digitaria_exilis_H_Dex9A-002769.1:5e-09,Digitaria_exilis_H_Dex9B-002772.1:0.00267105)n34:0.0722462,((Digitaria_exilis_H_Dex9A-003978.1:0.00852139,Digitaria_exilis_H_Dex9B-003969.1:0.0328208)n36:0.090131,((Digitaria_exilis_H_Dex9A-005556.1:0.00915168,Digitaria_exilis_H_Dex9B-005426.1:0.0105359)n38:0.0208676,(Digitaria_exilis_H_Dex9B-003970.1:0.0058944,Digitaria_exilis_H_Dex9A-003979.1:5e-09)n39:0.0407893)n37:0.00407893)n35:0.000407893)n33:4.53215e-05)n31:0.00567876)n28:0.0342314,(Urochloa_fusta_Urofu.4G090200:0.0435792,(Urochloa_fusta_Urofu.3G298100:0.155959,(Panicum_virgatum_Pavir.5NG220100:0.359706,(Digitaria_exilis_H_Dex9A-003980.1:0.186416,((Panicum_virgatum_Pavir.3KG387100:0.0195908,(Panicum_virgatum_Pavir.3KG386800:0.0454411,Panicum_virgatum_Pavir.3KG387200:0.0453263)n46:0.00453263)n45:0.000503626,(((Panicum_virgatum_Pavir.J038200:0.00612507,Panicum_virgatum_Pavir.9KG246100:5e-09)n49:0.0199033,Panicum_virgatum_Pavir.3KG264900:0.0241422)n48:5e-09,Panicum_virgatum_Pavir.9NG836700:0.0269544)n47:0.00269544)n44:0.000299493)n43:0.0137153)n42:0.00152392)n41:0.00280076)n40:0.000280076)n27:3.11196e-05)n26:0.00169615)n24:0.00510979)n22:0.00406984,Echinocloa_haploclada_eh_chr1.5605:0.0774357)n21:0.0106883)n19:0.0384737)n18:0.0072762)n17:0.00596626)n12:0.0125915,((Aristida_adscensionis_H_Aadptg000018l000550.1:0.0720454,Stipagrostis_hirtigluma_H_Shi_ptg000037l_000409.1:0.0673039)n51:0.0428708,((Chasmanthium_laxum_Chala.09G023100:0.184248,(Brachypodium_distachyon_BRADI_1g78370v3:0.0508725,(Hordeum_spontaneum_WB01_005224_0359056:0.000877399,(Hordeum_vulgareMorex_HORVU.MOREX.r3.4HG0415970:0,Hordeum_vulgareMorex_HORVU.MOREX.r3.4HG0415970.2:0)n56:5e-09)n55:0.069523)n54:0.0236764)n53:0.0220014,((Olyra_latifolia_Ola020002:0.13991,(Dendrocalamus_sinicus_Dendrocalamus_sinicus_Dsi08A_766221_773147_Dsi08Ag00500.1_1_CDS_4147800340_6012:0.0497054,(Ampelocalamus_luodianensis_Alu03Dg00220.2:0.0516616,Ampelocalamus_luodianensis_Alu03Cg32350.2:0.02203)n60:0.00244778)n59:0.0144066)n58:0.0222557,((Zizania_latifolia_GWHTBFHI016343:0.0304532,Zizania_latifolia_GWHTBFHI024751:0.0311533)n62:0.0181521,((Oryza_sativa_LOC_Os07g28260:0.0400876,Oryza_sativa_LOC_Os03g01250:0.0343178)n64:0.0395533,Leersia_perrieri_LPERR08G19550:0.0749239)n63:0.0276374)n61:0.0929694)n57:0.0113216)n52:0.0209774)n50:0.00233082)n11:0.0519555)n6:0.0680889)n0;
```
