## Supplementary Dataset S1 for "Gene turnover and contingency facilitated the repeated evolution of C_4_ photosynthesis in grasses": OG0003055_tree.txt

```
((Streptochaeta_angustifolia_strangu_027479:0.230987,((Brachypodium_distachyon_BRADI_1g18150v3:0.222837,(Hordeum_spontaneum_WB01_006033_0140339:0.0182572,Hordeum_vulgareMorex_HORVU.MOREX.r3.2HG0113650:0.0068586)n4:0.103545)n3:0.0831936,((Pharus_latifolius_Phala.05G020300:0.22935,(Chasmanthium_laxum_Chala.10G224700:0.101304,((Sorghum_bicolor_SORBI_3002G413100:0.281916,(Setaria_viridis_SEVIR_2G440101v2:0.0848843,(Cenchrus_americanus_H_CamCM007988.2000057.1:0.185959,((ASEM_RSA5_H_RSA5chrom2005051.1:0.106593,(Echinocloa_haploclada_eh_chr3.4590:0.12351,(Digitaria_radicosa_Dra02G0410100:0.0687191,(Digitaria_exilis_H_Dex2A-002353.1:0.0306526,Digitaria_exilis_H_Dex2B-002297.1:0.036459)n16:0.0655436)n15:0.0436606)n14:0.0129829)n13:0.00964224,(Urochloa_fusta_Urofu.2G448000:0.0600134,(Dichantelium_oligosantes_H_DolKV782576.1000008.1:0.0772684,(Panicum_hallii_Pahal.2G483000:0.0370147,Panicum_virgatum_Pavir.2KG592500:0.0853017)n19:0.0403873)n18:0.0150929)n17:0.00589684)n12:0.017939)n11:0.00984417)n10:0.0345365)n9:0.033413,Eragrostis_curvula_EJB05_10589:0.248742)n8:0.0212923)n7:0.0605716)n6:0.0514342,((Olyra_latifolia_Ola033301:0.106015,((Ampelocalamus_luodianensis_Alu09Cg01540.1:0.0203765,Dendrocalamus_sinicus_Dendrocalamus_sinicus_DsiCtg00124a_88831_89664_DsiCtg00124ag00070.1_-1_CDS_4147847824_14046:0.0574706)n23:0.0186363,(Dendrocalamus_sinicus_Dendrocalamus_sinicus_Dsi07A_1129601_1130421_Dsi07Ag00970.1_1_CDS_4147789081_35798:0.0727533,Ampelocalamus_luodianensis_Alu07Dg01320.1:0.0596583)n24:0.0066287)n22:0.0313648)n21:0.0305552,((Zizania_latifolia_GWHTBFHI035449:0.0935681,Zizania_latifolia_GWHTBFHI038011:0.0608369)n26:0.0325822,(Leersia_perrieri_LPERR07G22780:0.132007,Oryza_sativa_LOC_Os07g47540:0.0978498)n27:0.0510493)n25:0.0838403)n20:0.0312769)n5:0.0209071)n2:0.0512069)n1:0.021936,(Streptochaeta_angustifolia_strangu_022040:0.153988,(Pharus_latifolius_Phala.01G232800:0.297026,(((Zizania_latifolia_GWHTBFHI015090:0.122229,(Leersia_perrieri_LPERR03G14870:0.20583,Oryza_sativa_LOC_Os03g22410:0.15072)n33:0.0828823)n32:0.0939129,((Olyra_latifolia_Ola012643:0.138474,(Ampelocalamus_luodianensis_Alu03Cg22940.2:0.0206067,(Dendrocalamus_sinicus_Dendrocalamus_sinicus_Dsi03A_36766374_36767027_Dsi03Ag13640.1_-1_CDS_4147730812_40110:0.0718156,Dendrocalamus_sinicus_Dendrocalamus_sinicus_Dsi06C_20481348_20482058_Dsi06Cg05030.1_-1_CDS_4147784710_20027:0.0584748)n37:0.0064972)n36:0.039325)n35:0.0556211,(Brachypodium_distachyon_BRADI_1g62740v3:0.261194,(Hordeum_spontaneum_WB01_010488_0173052:0,Hordeum_vulgareMorex_HORVU.MOREX.r3.6HG0620260:0)n39:0.211314)n38:0.115505)n34:0.0339544)n31:0.0293203,(((Stipagrostis_hirtigluma_H_Shi_ptg000017l_001968.1:5e-09,Stipagrostis_hirtigluma_H_Shi_ptg000092l_000220.1:5e-09)n42:0.110339,Aristida_adscensionis_H_Aadptg000010l000295.1:0.133496)n41:0.0459054,((Chasmanthium_laxum_Chala.04G082600:0.0488286,Phragmites_australis_Phragmites_australis_PaChr3_17550946_17551747_evm.model.PaChr3.1278_1_CDS_4362443429_8685:0.0919312)n44:0.0321414,((Eragrostis_curvula_EJB05_06662:0.0929413,(Eleusine_coracana_ELECO.r07.3BG0280250:0.0484401,Eleusine_coracana_ELECO.r07.3AG0248060:0.0658073)n47:0.111296)n46:0.0457836,(Echinocloa_haploclada_eh_chr1.4057:0.065821,((((Digitaria_radicosa_Dra09G0331900:6e-09,Digitaria_radicosa_Dra09G0331900.3:5e-09)n52:0.067426,Digitaria_radicosa_Dra09G0331900.2:0.167875)n51:0.0335588,(Digitaria_exilis_H_Dex9A-003592.1:0.0761316,Digitaria_exilis_H_Dex9B-003615.1:0.0548339)n53:0.0890194)n50:0.0189249,((((Urochloa_fusta_Urofu.9G429500:0.0779315,(Setaria_viridis_SEVIR_9G411300v2:0.0611995,(Cenchrus_americanus_H_CamCM007986.2002221.1:0.0197674,Cenchrus_americanus_H_CamCM007986.2003614.1:0.11671)n59:0.0975224)n58:0.0277568)n57:0.0386776,(Panicum_hallii_Pahal.9G470000:0.0519233,(Panicum_virgatum_Pavir.9KG440000:0.0698395,Panicum_virgatum_Pavir.9NG585000:0.0354985)n61:0.0295906)n60:0.0196578)n56:0.0120179,(Zea_mays_Zm00001eb016550:0.128389,Sorghum_bicolor_SORBI_3001G375200:0.086455)n62:0.0813082)n55:0.020597,(ASEM_AUS1_H_AUS1CM014278.1004068.1:0.00758408,(ASEM_RSA5_H_RSA5chrom9006439.1:0.0180979,ASEM_RSA5_H_RSA5chrom5005139.1:0.368434)n64:0.0409371)n63:0.0110793)n54:0.0107915)n49:0.0173022)n48:0.0607537)n45:0.0183992)n43:0.0167694)n40:0.095709)n30:0.141593)n29:0.0482529)n28:0.021936)n0;
```
