## Supplementary Dataset S1 for "Gene turnover and contingency facilitated the repeated evolution of C_4_ photosynthesis in grasses": OG0003056_tree.txt

```
(((Carex_scoparia_H_Carex_Csco_scaffold_9_000875.1:0.116692,Carex_scoparia_H_Carex_Csco_scaffold_29_000469.1:0.0850788)n2:0.137396,((Ananas_comosus_H_Ananas_contig25_000650.1:0.0234382,Tillandsia_fasciculata_H_Tillandsia_CM054945.1_000721.1:0.0194953)n4:0.17102,(Ananas_comosus_H_Ananas_contig6_000443.1:0.0240021,Tillandsia_fasciculata_H_Tillandsia_CM054934.1_000581.1:0.0257577)n5:0.10256)n3:0.0442956)n1:0.0552074,((Streptochaeta_angustifolia_strangu_021913:0.0691554,((Pharus_latifolius_Phala.01G289300:0,Pharus_latifolius_Phala.01G289300.2:0,Pharus_latifolius_Phala.01G289300.3:0)n9:0.050828,((((Zizania_latifolia_GWHTBFHI015562:0.0294703,Zizania_latifolia_GWHTBFHI024137:0.0235844)n13:0.00936346,(Leersia_perrieri_LPERR03G09580:0.0288333,Oryza_sativa_LOC_Os03g14800:0.044147)n14:0.0200337)n12:0.0321445,(((Olyra_latifolia_Ola032915:0.03448,(Dendrocalamus_sinicus_Dendrocalamus_sinicus_Dsi06C_25938107_25942497_Dsi06Cg08880.2_1_CDS_4147785865_44795:0.0171983,Dendrocalamus_sinicus_Dendrocalamus_sinicus_Dsi03B_43010330_43014788_Dsi03Bg16900.2_-1_CDS_4147739179_31130:0.0196211)n18:0.00218012)n17:0.00242294,Ampelocalamus_luodianensis_Alu03Cg17730.5:0.0141845)n16:0.00192058,((Dendrocalamus_sinicus_Dendrocalamus_sinicus_Dsi03A_44737408_44741954_Dsi03Ag17550.1_1_CDS_4147731985_18165:0.0266576,(Brachypodium_distachyon_BRADI_1g67920v3:0.0554733,(Hordeum_spontaneum_WB01_001820_0539141:5e-09,Hordeum_vulgareMorex_HORVU.MOREX.r3.4HG0391410:0.00218685)n22:0.0596276)n21:0.0246853)n20:0.00185678,Ampelocalamus_luodianensis_Alu03Dg09140.2:0.0258352)n19:0.00526826)n15:0.00931058)n11:0.00714905,((Phragmites_australis_Phragmites_australis_PaChr4_9747030_9751083_evm.model.PaChr4.763_1_CDS_4362456215_33962:0.0352201,Phragmites_australis_Phragmites_australis_PaChr3_10394622_10399806_evm.model.PaChr3.813_1_CDS_4362448281_10398:0.0350008)n24:0.00772122,(((Eragrostis_curvula_EJB05_07314:0.0508721,(Eleusine_coracana_ELECO.r07.3BG0286770:0.0134524,Eleusine_coracana_ELECO.r07.3AG0241330:0.0235353)n28:0.0289669)n27:0.0398293,(Aristida_adscensionis_H_Aadptg000041l000302.1:0.0572034,((Stipagrostis_hirtigluma_H_Shi_ptg000017l_000497.1:0.0038497,Stipagrostis_hirtigluma_H_Shi_ptg000021l_000576.1:0.0163932)n31:0.00912107,Stipagrostis_hirtigluma_H_Shi_ptg000021l_000577.1:0.0438502)n30:0.0214121)n29:0.0194844)n26:0.00588247,(Chasmanthium_laxum_Chala.04G141200:0.0321655,(((Echinocloa_haploclada_eh_chr1.4635:0.0390336,Dichantelium_oligosantes_H_DolKV767705.1000004.1:0.0195347)n35:0.00462662,(Urochloa_fusta_Urofu.9G492400:0.0227627,(((Cenchrus_americanus_H_CamCM007986.2001549.1:0.0219819,Setaria_viridis_SEVIR_9G471100v2:0.0133392)n39:0.00780304,((Panicum_hallii_Pahal.9G529900:0.0149914,(Panicum_virgatum_Pavir.9KG528600:0.00885522,Panicum_virgatum_Pavir.9NG567700:0.0101893)n42:0.00459872)n41:0.00856371,(ASEM_AUS1_H_AUS1CM014278.1002575.1:0.00373206,ASEM_RSA5_H_RSA5chrom9000783.1:0.00598281)n43:0.0248218)n40:0.00275149)n38:0.000769453,(Digitaria_radicosa_Dra02G0097100:0.0238062,((Digitaria_exilis_H_Dex9A-002246.1:0.0150705,Digitaria_exilis_H_Dex9B-002234.1:0.00978085)n46:0.00458522,(Digitaria_exilis_H_Dex5A-000411.1:0.0105948,Digitaria_exilis_H_Dex5B-000429.1:0.00817378)n47:0.0162188)n45:0.00180208)n44:0.00167213)n37:0.00257659)n36:0.000939408)n34:0.0080559,(Sorghum_bicolor_SORBI_3001G434900:0.0114672,(Zea_mays_Zm00001eb010860:0.0321314,((((Zea_mays_Zm00001eb178340:0.0209738,Zea_mays_Zm00001eb089170:0.0240491)n53:0.0592937,(Zea_mays_Zm00001eb308510:0.397818,Zea_mays_Zm00001eb201300:0.125237)n54:0.0345613)n52:0.0320955,(Zea_mays_Zm00001eb311980:0.00684073,(Zea_mays_Zm00001eb342140:0.00811605,Zea_mays_Zm00001eb306880:0.0153105)n56:0.101369)n55:0.0310599)n51:0.12719,(Zea_mays_Zm00001eb089770:0.0129004,Zea_mays_Zm00001eb398510:0.00315536)n57:0.00493021)n50:0.0169772)n49:0.00188635)n48:0.00845645)n33:0.0113973)n32:0.0106092)n25:0.00282476)n23:0.0218176)n10:0.033451)n8:0.0219029)n7:0.0276323,(Streptochaeta_angustifolia_strangu_015016:0.0795771,((Ampelocalamus_luodianensis_Alu10Cg02800.1:0.025064,Olyra_latifolia_Ola015445:0.0504925)n60:0.0237505,(Zizania_latifolia_GWHTBFHI002233:0.0486124,(Leersia_perrieri_LPERR10G03370:0.0395547,(Oryza_sativa_LOC_Os02g56300:0.0582602,Oryza_sativa_LOC_Os10g11200:0.033363)n63:0.003707)n62:0.00714378)n61:0.0346355)n59:0.0391048)n58:0.00434498)n6:0.0552074)n0;
```
