## Supplementary Dataset S1 for "Gene turnover and contingency facilitated the repeated evolution of C_4_ photosynthesis in grasses": OG0003057_tree.txt

```
(((Juncus_effusus_H_Juncus_Jeff_scaffold_118_000002.1:0.111834,(Carex_scoparia_H_Carex_Csco_scaffold_1_000038.1:0.0917189,Carex_scoparia_H_Carex_Csco_scaffold_15_000810.1:0.0345745)n3:0.118167)n2:0.0554719,((Tillandsia_fasciculata_H_Tillandsia_CM054934.1_000857.1:0.00911676,(Ananas_comosus_H_Ananas_contig9_000285.1:0.0080032,Ananas_comosus_H_Ananas_contig9_000288.1:0.0294636)n6:0.0216637)n5:0.0238007,((Tillandsia_fasciculata_H_Tillandsia_CM054937.1_000237.1:0.00319285,Tillandsia_fasciculata_H_Tillandsia_CM054937.1_000976.1:5e-09)n8:0.0693402,Ananas_comosus_H_Ananas_contig1_000497.1:0.353738)n7:0.0393043)n4:0.0760257)n1:0.0289707,((((Pharus_latifolius_Phala.11G131200:0.00510787,Pharus_latifolius_Phala.11G131600:0.0249788)n12:0.0858546,((Olyra_latifolia_Ola022570:0.0621609,(((Ampelocalamus_luodianensis_Alu10Cg02340.2:0.00306329,Ampelocalamus_luodianensis_Alu10Cg02280.1:0.00307468)n17:0.0161276,(Dendrocalamus_sinicus_Dendrocalamus_sinicus_Dsi11C_26337490_26339805_Dsi11Cg09960.1_1_CDS_4147840684_31465:0.00642546,(Dendrocalamus_sinicus_Dendrocalamus_sinicus_DsiCtg00468_230064_232325_DsiCtg00468g00060.1_-1_CDS_4147852567_11811:5e-09,Dendrocalamus_sinicus_Dendrocalamus_sinicus_DsiCtg00634a_184379_186639_DsiCtg00634ag00050.1_-1_CDS_4147854457_52341:5e-09)n19:0.0271521)n18:0.0030169)n16:0.00293531,(Dendrocalamus_sinicus_Dendrocalamus_sinicus_Dsi10A_21251473_21255923_Dsi10Ag07470.1_-1_CDS_4147823626_37601:0.00627375,(Ampelocalamus_luodianensis_Alu10Dg09310.1:0,Ampelocalamus_luodianensis_Alu10Dg09330.1:0)n21:0.0231977)n20:0.00257752)n15:0.00672533)n14:0.0197042,((Oryza_sativa_LOC_Os10g08930:0.024264,(Leersia_perrieri_LPERR10G02750:0.030603,(Zizania_latifolia_GWHTBFHI002254:0.0336491,Zizania_latifolia_GWHTBFHI007888:0.027314)n25:0.00873101)n24:0.00662492)n23:0.0330989,((Echinocloa_haploclada_eh_chr1.2856:0.0545053,Urochloa_fusta_Urofu.9G304800:0.0333417)n27:0.036261,(((Eleusine_coracana_ELECO.r07.2AG0120730:0.0250866,Eleusine_coracana_ELECO.r07.2BG0175630:0.015932)n30:0.0333954,(Eragrostis_curvula_EJB05_22877:0.0462178,Eragrostis_curvula_EJB05_22900:0.0349309)n31:0.039083)n29:0.0266281,(Chasmanthium_laxum_Chala.04G023600:0.0646686,(Phragmites_australis_Phragmites_australis_PaChr18_6250899_6252864_evm.model.PaChr18.247_1_CDS_4362407963_2260:0.0347208,Phragmites_australis_Phragmites_australis_PaChr25_4515879_4517728_evm.model.PaChr25.149_1_CDS_4362437979_10361:0.0322855)n33:0.00656547)n32:0.00683542)n28:0.0110925)n26:0.0235435)n22:0.00600108)n13:0.0294296)n11:0.051534,Streptochaeta_angustifolia_strangu_033478:0.0785697)n10:0.0350354,(((Streptochaeta_angustifolia_strangu_021893:0.082167,(Oryza_sativa_LOC_Os03g14530:0.0412129,Zizania_latifolia_GWHTBFHI015573:0.0476206)n37:0.0144893)n36:0.0166987,((Pharus_latifolius_Phala.01G291600:0.126468,Olyra_latifolia_Ola008566:0.0908502)n39:0.00992714,(Dendrocalamus_sinicus_Dendrocalamus_sinicus_Dsi03A_44981982_44983371_Dsi03Ag17680.1_-1_CDS_4147732024_40114:0.0562678,(Ampelocalamus_luodianensis_Alu03Cg17620.1:0.0924316,Ampelocalamus_luodianensis_Alu03Dg08980.1:0.152678)n41:0.0169643)n40:0.0137529)n38:0.0125691)n35:0.00139656,((Chasmanthium_laxum_Chala.11G109600:0.0359934,Phragmites_australis_Phragmites_australis_PaChr3_10218633_10220365_evm.model.PaChr3.799_1_CDS_4362448247_38577:0.0523446)n43:0.00827907,((Eragrostis_curvula_EJB05_07347:0.015739,(Eleusine_coracana_ELECO.r07.3BG0287060:0.0122248,Eleusine_coracana_ELECO.r07.3AG0241060:0.0122776)n46:0.0196734)n45:0.0259325,((Aristida_adscensionis_H_Aadptg000041l000295.1:0.039006,(Stipagrostis_hirtigluma_H_Shi_ptg000017l_001646.1:0.00547959,Stipagrostis_hirtigluma_H_Shi_ptg000021l_000570.1:0.0104316)n49:0.0266392)n48:0.0198137,((Urochloa_fusta_Urofu.9G493700:0.0257445,(((Cenchrus_americanus_H_CamCM007986.2002839.1:0.0422452,Setaria_viridis_SEVIR_9G472400v2:0.00608983)n54:0.0246931,(ASEM_AUS1_H_AUS1CM014278.1003703.1:0.00410799,ASEM_RSA5_H_RSA5chrom9005712.1:5e-09)n55:0.0166387)n53:0.0205727,((Digitaria_radicosa_Dra02G0095700:0.0182467,(Digitaria_exilis_H_Dex9A-003266.1:0.00904639,Digitaria_exilis_H_Dex9B-003288.1:5e-09)n58:0.0164731)n57:0.0102357,(Dichantelium_oligosantes_H_DolKV778337.1000005.1:0.0316408,((Echinocloa_haploclada_eh_chr1.4649:0.0225304,(Panicum_virgatum_Pavir.J193300:0.0192285,Panicum_virgatum_Pavir.9KG526300:0.0109238)n62:0.00121376)n61:0.00310831,Panicum_hallii_Pahal.9G531300:0.0189891)n60:0.00650705)n59:0.0114014)n56:0.00382834)n52:5e-09)n51:0.00965882,(Sorghum_bicolor_SORBI_3001G436200:0.0238834,(Zea_mays_Zm00001eb398590:0.0337842,Zea_mays_Zm00001eb010700:0.0482504)n64:0.00536115)n63:0.00606943)n50:0.0132278)n47:0.0146658)n44:0.020378)n42:0.0182885)n34:0.00203205)n9:0.0289707)n0;
```
