## Supplementary Dataset S1 for "Gene turnover and contingency facilitated the repeated evolution of C_4_ photosynthesis in grasses": OG0003058_tree.txt

```
((Pharus_latifolius_Phala.09G088800:0.0184485,(Pharus_latifolius_Phala.03G092400:0.00204786,(Pharus_latifolius_Phala.07G073200:0.0442273,Pharus_latifolius_Phala.08G116100:0.0120354)n3:0.00318785)n2:0.00962113)n1:0.0808946,((((Aristida_adscensionis_H_Aadptg000048l000546.1:0,Aristida_adscensionis_H_Aadptg000112l000037.1:0)n7:0.0145937,((Sorghum_bicolor_SORBI_3003G172701:5e-09,Chasmanthium_laxum_Chala.03G118100:0.00843394)n9:5e-09,(Setaria_viridis_SEVIR_2G344150v2:0.0660334,(Urochloa_fusta_Urofu.6G103800:0.017098,Digitaria_exilis_H_Dex9A-001368.1:0.00967793)n11:0.00304456)n10:5e-09)n8:5e-09)n6:5e-09,(Stipagrostis_hirtigluma_H_Shi_ptg000069l_000123.1:0.49367,(Eleusine_coracana_ELECO.r07.3BG0269540:0.0136792,(Eleusine_coracana_ELECO.r07.2BG0167400:0.0315506,Eleusine_coracana_ELECO.r07.9BG0704780:4.5e-09)n14:4.5e-10)n13:5e-11)n12:0.0216702)n5:0.0214428,((Ampelocalamus_luodianensis_Alu07Dg00830.2:0.0344961,(Panicum_virgatum_Pavir.2KG221600:0.00967897,((Cenchrus_americanus_H_CamLKME02025157.1000004.1:0.00218415,((Panicum_virgatum_Pavir.9NG723100:0.0125211,(ASEM_RSA5_H_RSA5scaff252000010.1:0,ASEM_RSA5_H_RSA5scaff16000025.1:0,ASEM_RSA5_H_RSA5scaff16000057.1:0,ASEM_RSA5_H_RSA5chrom7003246.1:0,ASEM_AUS1_H_AUS1CM014279.1000019.1:0)n22:5e-09)n21:0.00524054,Urochloa_fusta_Urofu.1G163400:0.0167645)n20:5e-09)n19:5e-09,(Eleusine_coracana_ELECO.r07.3BG0274550:0.029534,((((Chasmanthium_laxum_Chala.06G065400:0.00568695,(Chasmanthium_laxum_Chala.12G080300:0.00189745,(Chasmanthium_laxum_Chala.10G081200:0,Chasmanthium_laxum_Chala.10G019900:0,Chasmanthium_laxum_Chala.06G025100:0)n29:5e-09)n28:5e-09)n27:0.00380803,Urochloa_fusta_Urofu.6G074700:6e-09)n26:6e-09,(Panicum_virgatum_Pavir.9NG732400:0.0181367,Urochloa_fusta_Urofu.7G072300:0.00190118)n30:5e-09)n25:0.00541212,(Urochloa_fusta_Urofu.3G339800:0.0145156,Urochloa_fusta_Urofu.3G271100:0.000549203)n31:5.49203e-05)n24:6.10226e-06)n23:0.00134528)n18:6e-09)n17:0.00161753)n16:5e-09,(((((Brachypodium_distachyon_BRADI_3g27341v3:0.000188959,Brachypodium_distachyon_BRADI_3g18425v3:5e-09)n36:0.00169232,(Brachypodium_distachyon_BRADI_5g10957v3:0.0196949,Brachypodium_distachyon_BRADI_1g05795v3:0.00174093)n37:6e-09)n35:5e-09,Brachypodium_distachyon_BRADI_3g18881v3:0.00819661)n34:0.00957489,((Zizania_latifolia_GWHTBFHI038736:0.0512231,(Hordeum_vulgareMorex_HORVU.MOREX.r3.2HG0155060:0.0117567,(((Hordeum_vulgareMorex_HORVU.MOREX.r3.5HG0477120:0.0248762,Hordeum_vulgareMorex_HORVU.MOREX.r3.1HG0018490:0.0174278)n43:0.0135322,(Hordeum_vulgareMorex_HORVU.MOREX.r3.5HG0423460:0,Hordeum_vulgareMorex_HORVU.MOREX.r3.5HG0483680:0,Hordeum_vulgareMorex_HORVU.MOREX.r3.5HG0483380:0,Hordeum_vulgareMorex_HORVU.MOREX.r3.5HG0423260:0,Hordeum_vulgareMorex_HORVU.MOREX.r3.2HG0163520:0)n44:5e-09)n42:6e-09,(Hordeum_vulgareMorex_HORVU.MOREX.r3.2HG0154840:5e-09,Hordeum_vulgareMorex_HORVU.MOREX.r3.2HG0129360:0.0208664)n45:0.00208664)n41:0.000208664)n40:2.31849e-05)n39:5e-09,((Stipagrostis_hirtigluma_H_Shi_ptg000069l_000065.1:0,Stipagrostis_hirtigluma_H_Shi_ptg000069l_000119.1:0)n47:0.0143714,(((Hordeum_vulgareMorex_HORVU.MOREX.r3.2HG0166040:0.0614158,Zizania_latifolia_GWHTBFHI038626:5e-09)n50:0.0114724,((Hordeum_vulgareMorex_HORVU.MOREX.r3.2HG0136270:0.00550424,Hordeum_vulgareMorex_HORVU.MOREX.r3.2HG0136320:0.00549406)n52:0.0849426,(Zizania_latifolia_GWHTBFHI038499:0.00536558,Zizania_latifolia_GWHTBFHI020068:4.5e-09)n53:5e-10)n51:0.00894018)n49:0.00951481,((Oryza_sativa_LOC_Os10g21366:0,Oryza_sativa_LOC_Os08g15252:0,Oryza_sativa_LOC_Os04g16804:0,Oryza_sativa_LOC_Os07g25006:0)n55:5e-09,Oryza_sativa_LOC_Os05g22868:0.00326621)n54:0.00202885)n48:0.00608502)n46:4.5e-09)n38:5e-10)n33:5e-09,Dendrocalamus_sinicus_Dendrocalamus_sinicus_Dsi10C_7334902_7335595_Dsi10Cg01150.1_-1_CDS_4147827169_42117:5e-09)n32:5e-09)n15:0.0016528)n4:0.0808946)n0;
```
