## Supplementary Dataset S1 for "Gene turnover and contingency facilitated the repeated evolution of C_4_ photosynthesis in grasses": OG0003059_tree.txt

```
(Ananas_comosus_H_Ananas_contig2_000916.1:0.253427,((Streptochaeta_angustifolia_strangu_004056:0.107938,(Pharus_latifolius_Phala.03G301000:0.18294,((((Hordeum_spontaneum_WB01_001970_0237078:0.108705,Brachypodium_distachyon_BRADI_2g55820v3:0.0953998)n7:0.0690728,(Leersia_perrieri_LPERR01G32830:0.117581,(Zizania_latifolia_GWHTBFHI006178:0.0598359,Zizania_latifolia_GWHTBFHI013090:0.0313976)n9:0.00348862)n8:0.0200081)n6:0.0207666,((Ampelocalamus_luodianensis_Alu01Dg25990.2:0.0289871,Dendrocalamus_sinicus_Dendrocalamus_sinicus_Dsi01C_12437891_12438265_Dsi01Cg08940.1_-1_CDS_4147703917_23699:0.0553385)n11:0.0200057,(Ampelocalamus_luodianensis_Alu01Cg13820.2:0.0564887,(Dendrocalamus_sinicus_Dendrocalamus_sinicus_Dsi01A_55015188_55015546_Dsi01Ag23160.1_1_CDS_4147691689_19720:0.0413962,Olyra_latifolia_Ola023523:0.0529439)n13:5e-09)n12:0.00925365)n10:0.0140032)n5:0.00674429,(Dendrocalamus_sinicus_Dendrocalamus_sinicus_Dsi01B_49726152_49726517_Dsi01Bg19130.1_-1_CDS_4147699072_25371:0.0739376,(((Eleusine_coracana_ELECO.r07.1AG0040880:0.0216437,Eleusine_coracana_ELECO.r07.1BG0090910:0.0123655)n17:0.103231,((Stipagrostis_hirtigluma_H_Shi_ptg000050l_002723.1:0.0452489,(Phragmites_australis_Phragmites_australis_PaChr1_49077641_49078012_evm.model.PaChr1.2480_1_CDS_4362366433_36614:0.0765316,Phragmites_australis_Phragmites_australis_PaChr2_44141396_44141776_evm.model.PaChr2.2411_1_CDS_4362419863_37216:0.0658634)n20:0.00731816)n19:0.00706918,(((Setaria_viridis_SEVIR_5G396700v2:0.0468931,(Urochloa_fusta_Urofu.5G082300:0.0225343,((Echinocloa_haploclada_eh_chr2.4128:0.0292534,Digitaria_radicosa_Dra05G0176800:0.0752414)n26:0.00667935,((Panicum_virgatum_Pavir.8KG183800:0.0149128,Panicum_virgatum_Pavir.5KG647300:0.0187771)n28:0.0191849,(ASEM_RSA5_H_RSA5chrom5003419.1:0.00722032,ASEM_RSA5_H_RSA5chrom5002384.1:0.00354381)n29:0.0390106)n27:0.00383975)n25:0.00747936)n24:0.0104941)n23:0.0133327,(Sorghum_bicolor_SORBI_3003G365800:0.046908,Zea_mays_Zm00001eb146970:0.0976979)n30:0.0113972)n22:0.00830471,Chasmanthium_laxum_Chala.01G291300:0.028699)n21:0.00755057)n18:0.0157886)n16:0.0517129,((Leersia_perrieri_LPERR01G32820:0.181068,Oryza_sativa_LOC_Os01g64380:0.102863)n32:0.357441,(Hordeum_vulgareMorex_HORVU.MOREX.r3.3HG0300190:0.454785,Panicum_hallii_Pahal.3G260800:0.539067)n33:0.129776)n31:0.256815)n15:0.0333973)n14:0.00371081)n4:0.03636)n3:0.0675362)n2:0.049345,((Pharus_latifolius_Phala.07G142900:0.0172176,Pharus_latifolius_Phala.07G142900.2:0.0106236)n35:0.135462,(((Brachypodium_distachyon_BRADI_2g23990v3:0.107952,(Hordeum_spontaneum_WB01_002642_0105106:0.0198525,Hordeum_vulgareMorex_HORVU.MOREX.r3.1HG0074950:0.0142152)n39:0.161907)n38:0.0865435,((Ampelocalamus_luodianensis_Alu05Cg12710.1:0.0216158,Dendrocalamus_sinicus_Dendrocalamus_sinicus_Dsi05C_7685871_7686236_Dsi05Cg06020.1_1_CDS_4147772395_23925:0.0454389)n41:0.00917477,(Ampelocalamus_luodianensis_Alu05Dg08360.1:0.0615901,(Dendrocalamus_sinicus_Dendrocalamus_sinicus_Dsi05A_24711898_24712263_Dsi05Ag07980.1_-1_CDS_4147764328_31213:0.0405906,Olyra_latifolia_Ola028285:0.0484662)n43:0.00812324)n42:0.000902583)n40:0.0157434)n37:0.0208957,(((Leersia_perrieri_LPERR05G14360:0.0876727,Oryza_sativa_LOC_Os05g37030:0.0358126)n46:0.0318599,(Zizania_latifolia_GWHTBFHI031329:0.0853279,Zizania_latifolia_GWHTBFHI000646:0.0852151)n47:0.0187576)n45:0.0670735,((Chasmanthium_laxum_Chala.07G162100:0.0652198,((Eleusine_coracana_ELECO.r07.5BG0418920:0.0343206,Eleusine_coracana_ELECO.r07.5AG0371470:0.0353803)n51:0.095824,(Phragmites_australis_Phragmites_australis_PaChr9_26159310_26159687_evm.model.PaChr9.975_1_CDS_4362487183_17684:0.0782792,Phragmites_australis_Phragmites_australis_PaChr12_25923956_25924315_evm.model.PaChr12.1035_1_CDS_4362380482_40878:0.0562783)n52:0.0290595)n50:0.0107105)n49:0.021756,(((Aristida_adscensionis_H_Aadptg000093l000112.1:0.128832,(Stipagrostis_hirtigluma_H_Shi_ptg000049l_000525.1:0.0219614,Stipagrostis_hirtigluma_H_Shi_ptg000052l_000540.1:0.0642282)n56:0.0947485)n55:0.0462012,Echinocloa_haploclada_eh_chr5.2817:0.0442599)n54:0.0191478,((Dichantelium_oligosantes_H_DolKV777433.1000001.1:0.0717542,(Sorghum_bicolor_SORBI_3009G154100:0.144852,(Zea_mays_Zm00001eb288880:0.0560474,Zea_mays_Zm00001eb348470:0.132068)n60:0.0146743)n59:0.0207466)n58:0.0102203,(Setaria_viridis_SEVIR_3G230700v2:0.0444084,((Digitaria_radicosa_Dra03G0213400:0.0869806,(Panicum_virgatum_Pavir.9KG004200:0.0502922,Panicum_virgatum_Pavir.5NG261100:0.0841312)n64:0.0509223)n63:0.0278121,Urochloa_fusta_Urofu.3G262100:0.0905696)n62:0.0257988)n61:0.0188053)n57:0.0294879)n53:0.0444584)n48:0.0446661)n44:0.0251706)n36:0.0201836)n34:0.00224262)n1:0.253427)n0;
```
