## Supplementary Dataset S1 for "Gene turnover and contingency facilitated the repeated evolution of C_4_ photosynthesis in grasses": OG0003060_tree.txt

```
(((Carex_scoparia_H_Carex_Csco_scaffold_7_000180.1:0.0189655,Carex_scoparia_H_Carex_Csco_scaffold_27_000117.1:0.0110347)n2:0.209591,(Ananas_comosus_H_Ananas_contig23_000042.1:0.0241102,Tillandsia_fasciculata_H_Tillandsia_CM054952.1_000037.1:0.0187023)n3:0.145171)n1:0.0522073,(Streptochaeta_angustifolia_strangu_036235:0.0624699,((Pharus_latifolius_Phala.02G005800.4:0.000702486,((Pharus_latifolius_Phala.02G005800.5:0.00108771,(Pharus_latifolius_Phala.02G005800.2:5e-09,Pharus_latifolius_Phala.02G005800.3:5e-09)n9:0.00364)n8:5e-09,Pharus_latifolius_Phala.02G005800:5e-09)n7:0.00120386)n6:0.0554376,(((Zizania_latifolia_GWHTBFHI034869:0.0395187,(Oryza_sativa_LOC_Os03g28960:0.0315874,(Leersia_perrieri_LPERR01G13780:0.0284013,Leersia_perrieri_LPERR09G14460:0.218046)n14:0.0371084)n13:0.0131648)n12:0.0397071,((Brachypodium_distachyon_BRADI_3g05847v3:0.0496987,(Hordeum_spontaneum_WB01_002034_1053915:0.0253934,Hordeum_spontaneum_WB01_004963_0814200:0.270085)n17:0.037745)n16:0.0386542,(Olyra_latifolia_Ola021770:0.0510688,((Ampelocalamus_luodianensis_Alu02Cg12660.4:0.0125485,Dendrocalamus_sinicus_Dendrocalamus_sinicus_Dsi08C_218911_253476_Dsi08Cg00220.1_1_CDS_4147808035_16728:0.0133532)n20:0.00321913,(Dendrocalamus_sinicus_Dendrocalamus_sinicus_Dsi02A_330363_368534_Dsi02Ag00230.1_1_CDS_4147707907_52420:0.016472,Ampelocalamus_luodianensis_Alu02Dg27030.3:0.0220418)n21:0.00244909)n19:0.00604984)n18:0.0108849)n15:0.00494445)n11:0.0123858,(((Aristida_adscensionis_H_Aadptg000012l000502.1:0.0460317,Stipagrostis_hirtigluma_H_Shi_ptg000038l_000704.1:0.0361216)n24:0.023102,(((Cenchrus_americanus_H_CamCM007984.2004348.1:0.0544895,Urochloa_fusta_Urofu.1G272800:0.0469063)n27:0.0117163,(((Digitaria_exilis_H_Dex1A-002432.1:0.00348585,Digitaria_exilis_H_Dex1B-002389.1:0.00680382)n30:0.0462792,(Echinocloa_haploclada_eh_chr7.2551:0.0517839,(ASEM_AUS1_H_AUS1CM014276.1002633.1:0.00801566,ASEM_RSA5_H_RSA5chrom1002890.1:0.0653418)n32:0.0261304)n31:0.00572659)n29:0.00826021,Dichantelium_oligosantes_H_DolKV782284.1000001.1:0.0461723)n28:0.00652635)n26:0.0459691,((Zea_mays_Zm00001eb269100:0.0315939,Sorghum_bicolor_SORBI_3010G080700:0.0313964)n34:0.0631615,((Eleusine_coracana_ELECO.r07.2AG0138330:0.00893872,Eleusine_coracana_ELECO.r07.2BG0193990:0.00598373)n36:0.0480654,(Eragrostis_curvula_EJB05_20674:0.00150307,Eragrostis_curvula_EJB05_20641:0.00263097)n37:0.0439139)n35:0.0192997)n33:0.0152536)n25:0.00657881)n23:0.00819342,((Stipagrostis_hirtigluma_H_Shi_ptg000043l_000781.1:0.0913085,Phragmites_australis_Phragmites_australis_PaChr6_257276_277184_evm.model.PaChr6.23_1_CDS_4362469208_18888:0.028778)n39:0.0163724,((Eleusine_coracana_ELECO.r07.2AG0098620:0.0719408,Eragrostis_curvula_EJB05_25566:0.0650628)n41:0.0611601,(Chasmanthium_laxum_Chala.06G223100:0.0245588,(Echinocloa_haploclada_eh_chr7.22:0.0328105,((((Digitaria_radicosa_Dra01G0002200:0.0209967,(Digitaria_exilis_H_Dex6A-000710.1:0.0216467,(Digitaria_exilis_H_Dex1A-000021.1:0.00302307,Digitaria_exilis_H_Dex1B-000017.1:0.00299181)n49:0.0168129)n48:0.00667179)n47:0.0197985,(Dichantelium_oligosantes_H_DolKV769471.1000005.1:0.0216126,(ASEM_AUS1_H_AUS1CM014270.1000011.1:0.00964884,ASEM_RSA5_H_RSA5chrom1004315.1:0.00700768)n51:0.0234976)n50:0.00439324)n46:0.00199872,((Urochloa_fusta_Urofu.1G002600:0.0334508,(Cenchrus_americanus_H_CamCM007983.2002664.1:0.0439181,Setaria_viridis_SEVIR_1G002600v2:0.00797365)n54:0.0130617)n53:0.00507859,((Panicum_hallii_Pahal.3G458500:0.00711079,Panicum_hallii_Pahal.1G002700:0.00759388)n56:0.00108839,(Panicum_virgatum_Pavir.1NG001200:0.0119942,(Panicum_virgatum_Pavir.J116700:0.0666601,Panicum_virgatum_Pavir.3KG510600:0.0173274)n58:0.00173274)n57:0.000192527)n55:0.000947987)n52:0.00292373)n45:0.00166186,(((Digitaria_exilis_H_Dex3A-002811.1:0.00220796,Digitaria_exilis_H_Dex3B-002820.1:0.000941837)n61:0.00375892,(Digitaria_radicosa_Dra01G0312700:0.00375109,Digitaria_radicosa_Dra02G0000600:0.000622313)n62:0.00160428)n60:0.0003463,(Cenchrus_americanus_H_CamCM007983.2004752.1:0.00494694,Cenchrus_americanus_H_CamCM007983.2003069.1:0.0183835)n63:0.00204261)n59:0.00178629)n44:0.000198477)n43:0.00525169)n42:0.012568)n40:0.00987412)n38:0.0242388)n22:0.0233956)n10:0.0481156)n5:0.0256504)n4:0.0522073)n0;
```
