## Supplementary Dataset S1 for "Gene turnover and contingency facilitated the repeated evolution of C_4_ photosynthesis in grasses": OG0003061_tree.txt

```
((Chasmanthium_laxum_Chala.11G131300:0.0533836,Phragmites_australis_Phragmites_australis_PaChr6_1165071_1167432_evm.model.PaChr6.129_1_CDS_4362466964_9609:0.0775023)n1:0.0172338,(((Eragrostis_curvula_EJB05_25401:0.111681,(Eleusine_coracana_ELECO.r07.1AG0005960:0.0295039,Eleusine_coracana_ELECO.r07.1BG0054710:0.0226335)n5:0.133659)n4:0.0522922,(((Chasmanthium_laxum_Chala.12G071000:0.0660358,(((Cenchrus_americanus_H_CamCM007982.2005063.1:0.0842137,((Setaria_viridis_SEVIR_8G139900v2:0.0299982,Setaria_viridis_SEVIR_8G198100v2:0.0215958)n13:0.0255729,Setaria_viridis_SEVIR_8G197300v2:0.037913)n12:0.00421256)n11:0.0434382,Panicum_virgatum_Pavir.4KG265500:0.254211)n10:0.0266266,((Dichantelium_oligosantes_H_DolKV772901.1000004.1:0.223221,Dichantelium_oligosantes_H_DolKV772901.1000003.1:0.023745)n15:0.0853045,(Setaria_viridis_SEVIR_1G102150v2:0.216149,ASEM_RSA5_H_RSA5chrom8001190.1:0.0763648)n16:0.00407859)n14:0.0117797)n9:0.00130885)n8:0.00985182,(((Digitaria_exilis_H_Dex8A-000858.1:0.0546632,Digitaria_exilis_H_Dex8B-000793.1:0.0527101)n19:0.134397,(Digitaria_radicosa_Dra01G0197700:5e-09,Digitaria_radicosa_Dra01G0197700.2:5e-09)n20:0.0638626)n18:0.0345237,((Digitaria_exilis_H_Dex2B-003701.1:0.0412553,Digitaria_exilis_H_DexUA-001793.1:0.0333592)n22:0.0796267,Digitaria_radicosa_Dra08G0125900:0.127079)n21:0.0317395)n17:0.0294048)n7:0.042999,((Digitaria_radicosa_Dra01G0016900.2:5e-09,Digitaria_radicosa_Dra01G0016900:5e-09)n24:0.142944,((Dichantelium_oligosantes_H_DolKV777606.1000001.1:0.0904434,(ASEM_AUS1_H_AUS1CM014270.1004413.1:0.0104132,ASEM_RSA5_H_RSA5chrom1004207.1:0.0125756)n27:0.0800425)n26:0.0240872,((Panicum_hallii_Pahal.1G019900:0.0507476,((Panicum_virgatum_Pavir.1NG043400:0.00715439,Panicum_virgatum_Pavir.1NG138500:0.01122)n31:0.0240025,(Panicum_virgatum_Pavir.1KG029000:0.0791378,Panicum_virgatum_Pavir.2KG183900:0.00865069)n32:0.0277152)n30:0.0163179)n29:0.027115,(Setaria_viridis_SEVIR_1G104000v2:0.122147,Echinocloa_haploclada_eh_chr7.180:0.107996)n33:0.0203702)n28:0.0306702)n25:0.019663)n23:0.0225593)n6:0.0265185)n3:0.0144355,((((Zizania_latifolia_GWHTBFHI034975:0.13322,(Pharus_latifolius_Phala.03G332600:0.242406,((Leersia_perrieri_LPERR02G01730:0.184129,Oryza_sativa_LOC_Os02g03210:0.0629879)n40:0.0421404,(Oryza_sativa_LOC_Os02g03200:0.0896465,(Leersia_perrieri_LPERR02G01710:0.214461,Leersia_perrieri_LPERR02G01700:0.202142)n42:0.105244)n41:0.047334)n39:0.0122515)n38:0.0159021)n37:0.0583457,((Aristida_adscensionis_H_Aadptg000061l000003.1:0.275324,Phragmites_australis_Phragmites_australis_PaChr6_1175970_1176662_evm.model.PaChr6.130_1_CDS_4362466988_19718:0.0943734)n44:0.058581,((Dendrocalamus_sinicus_Dendrocalamus_sinicus_Dsi02B_1041333_1050114_Dsi02Bg00960.1_-1_CDS_4147714936_29362:0.063308,(Olyra_latifolia_Ola018054:0.0798992,Olyra_latifolia_Ola018055:0.0406269)n47:0.0750727)n46:0.0139271,((Ampelocalamus_luodianensis_Alu02Dg25890.1:0.0130754,(Ampelocalamus_luodianensis_Alu02Dg25900.2:0.00328998,Ampelocalamus_luodianensis_Alu02Dg25910.2:0.00153351)n50:0.0219198)n49:0.0625135,Ampelocalamus_luodianensis_Alu02Cg02150.1:0.0542791)n48:0.00603101)n45:0.0153101)n43:0.0254087)n36:0.0329256,(((((Panicum_hallii_Pahal.3G251800:0.0462311,Panicum_virgatum_Pavir.8KG103100:0.0458384)n55:0.0464175,((Echinocloa_haploclada_eh_chr5.2733:0.0188512,Echinocloa_haploclada_eh_chr5.3056:0.0904083)n57:0.0730384,((Digitaria_exilis_H_Dex3A-001169.1:0.022896,Digitaria_exilis_H_Dex3B-001185.1:0.0251701)n59:0.0490163,(Digitaria_radicosa_Dra03G0206100:0.0545772,Digitaria_radicosa_Dra03G0206200:0.116185)n60:0.0129094)n58:0.0228894)n56:0.0239122)n54:0.101899,(Dichantelium_oligosantes_H_DolKV782309.1000011.1:0.197607,Streptochaeta_angustifolia_strangu_042582:0.31812)n61:0.0432405)n53:0.0182744,Stipagrostis_hirtigluma_H_Shi_ptg000046l_000723.1:0.11097)n52:0.0206883,Eleusine_coracana_ELECO.r07.7BG0590650:0.274864)n51:0.020436)n35:0.0182986,((Stipagrostis_hirtigluma_H_Shi_ptg000043l_000347.1:0.00774823,Stipagrostis_hirtigluma_H_Shi_ptg000448l_000001.1:0.00353)n63:0.0521341,Aristida_adscensionis_H_Aadptg000061l000004.1:0.0888448)n62:0.0183488)n34:0.00203876)n2:0.0110482)n0;
```
