## Supplementary Dataset S1 for "Gene turnover and contingency facilitated the repeated evolution of C_4_ photosynthesis in grasses": OG0003062_tree.txt

```
(((Pharus_latifolius_Phala.02G062400.17:5e-09,(Pharus_latifolius_Phala.02G062400.14:5e-09,(((Pharus_latifolius_Phala.02G062400:0,Pharus_latifolius_Phala.02G062400.11:0)n6:5e-09,(((Pharus_latifolius_Phala.02G062400.9:0,Pharus_latifolius_Phala.02G062400.6:0)n9:6e-09,((Pharus_latifolius_Phala.02G062400.16:0,Pharus_latifolius_Phala.02G062400.13:0)n11:0.000163353,(Pharus_latifolius_Phala.02G062400.8:0,Pharus_latifolius_Phala.02G062400.5:0)n12:5e-09)n10:5e-09)n8:0.000324529,(Pharus_latifolius_Phala.02G062400.10:0,Pharus_latifolius_Phala.02G062400.4:0)n13:5e-09)n7:5e-09)n5:0.00016514,((Pharus_latifolius_Phala.02G062400.15:0,Pharus_latifolius_Phala.02G062400.12:0,Pharus_latifolius_Phala.02G062400.3:0)n15:5e-09,(Pharus_latifolius_Phala.02G062400.7:0,Pharus_latifolius_Phala.02G062400.2:0)n16:0.000371509)n14:0.000185708)n4:1.98e-07)n3:5e-09)n2:0.0533943,((((Brachypodium_distachyon_BRADI_3g06717v3:0.101015,((Hordeum_spontaneum_WB01_004572_0762028:0.00298398,Hordeum_vulgareMorex_HORVU.MOREX.r3.6HG0574560:6e-09)n22:0.0339438,((Hordeum_vulgareMorex_HORVU.MOREX.r3.5HG0535730:0.0122871,Hordeum_vulgareMorex_HORVU.MOREX.r3.5HG0535640:0.045616)n24:0.0326088,((Hordeum_spontaneum_WB01_003028_0026627:0.0131752,Hordeum_spontaneum_WB01_002232_0036270:0.0197837)n26:0.00729496,(Hordeum_spontaneum_WB01_006111_0564031:0.0154791,Hordeum_spontaneum_WB01_003500_0080709:0.0566617)n27:0.0131851)n25:0.00146501)n23:0.00427336)n21:0.0744887)n20:0.0464212,((((Phragmites_australis_Phragmites_australis_PaChr6_4854795_4869921_evm.model.PaChr6.460_1_CDS_4362470084_4989:0.050813,Phragmites_australis_Phragmites_australis_PaChr5_5138082_5162332_evm.model.PaChr5.425_1_CDS_4362462563_27679:0.0346949)n31:0.00861534,(Eragrostis_curvula_EJB05_24658:0.062278,(Eleusine_coracana_ELECO.r07.2AG0104700:0.00963984,Eleusine_coracana_ELECO.r07.2BG0158090:0.00898581)n33:0.0604246)n32:0.0570448)n30:0.0149571,(Chasmanthium_laxum_Chala.11G180300:0.0533298,((Zea_mays_Zm00001eb206240:0.047128,Sorghum_bicolor_SORBI_3004G075700:0.0296139)n36:0.0490579,(((((Digitaria_exilis_H_Dex1A-000413.1:0.00273163,Digitaria_exilis_H_Dex1B-000389.1:0.00268336)n41:0.0348117,(Digitaria_radicosa_Dra01G0059300:5e-09,Digitaria_radicosa_Dra01G0059300.2:5e-09)n42:0.0309186)n40:0.0332851,(Urochloa_fusta_Urofu.1G073000:0.0358487,(Cenchrus_americanus_H_CamCM007983.2003065.1:0.0267764,Setaria_viridis_SEVIR_1G053200v2:0.00977065)n44:0.0266939)n43:0.00939253)n39:0.00709709,((Panicum_hallii_Pahal.1G069300:0.0122302,((Panicum_virgatum_Pavir.1NG056500:0.0186203,Panicum_virgatum_Pavir.1KG098800:5.4e-09)n48:6e-10,(Panicum_virgatum_Pavir.1NG056600:0.0210874,Panicum_virgatum_Pavir.1KG098700:0.0190917)n49:0.00319668)n47:0.000355187)n46:0.0113702,Ampelocalamus_luodianensis_Alu02Dg22370.1:0.194363)n45:0.0160478)n38:0.00412035,((ASEM_AUS1_H_AUS1CM014270.1000403.1:0.0175514,ASEM_RSA5_H_RSA5chrom1000435.1:0.0132154)n51:0.0388306,(Dichantelium_oligosantes_H_DolKV775367.1000004.1:0.0363093,(Echinocloa_haploclada_eh_chr7.680:0.0521127,Echinocloa_haploclada_eh_chr7.679:0.0798241)n53:0.00886934)n52:0.00392878)n50:0.00284584)n37:0.0210349)n35:0.0441288)n34:0.0171499)n29:0.0171412,(((Leersia_perrieri_LPERR02G06100:0.0516043,Oryza_sativa_LOC_Os02g09920:0.0408317)n56:0.0286026,(Zizania_latifolia_GWHTBFHI020631:0.0325175,Zizania_latifolia_GWHTBFHI025381:0.0396506)n57:0.0185229)n55:0.0552684,((Ampelocalamus_luodianensis_Alu02Dg22360.2:0.0408163,Dendrocalamus_sinicus_Dendrocalamus_sinicus_Dsi02A_4998556_5022254_Dsi02Ag03600.1_1_CDS_4147708918_52986:0.0260267)n59:0.00340831,(Dendrocalamus_sinicus_Dendrocalamus_sinicus_Dsi02B_5095549_5124269_Dsi02Bg03540.1_1_CDS_4147715710_10234:0.0327357,(Ampelocalamus_luodianensis_Alu02Cg05860.4:0.0205829,Olyra_latifolia_Ola035961:0.0776512)n61:0.00592243)n60:0.000658047)n58:0.0150239)n54:0.00486525)n28:0.000540583)n19:0.0188853,(Aristida_adscensionis_H_Aadptg000021l000721.1:0.0838333,Stipagrostis_hirtigluma_H_Shi_ptg000043l_001103.1:0.0495698)n62:0.0545706)n18:0.0706522,Panicum_virgatum_Pavir.1KG098600:0.705241)n17:0.0783601)n1:0.0245682,Streptochaeta_angustifolia_strangu_026113:0.136737)n0;
```
