## Supplementary Dataset S1 for "Gene turnover and contingency facilitated the repeated evolution of C_4_ photosynthesis in grasses": OG0003063_tree.txt

```
((Ananas_comosus_H_Ananas_contig20_000736.1:0.124728,Tillandsia_fasciculata_H_Tillandsia_CM054949.1_000330.1:0.136124)n1:0.175497,(Streptochaeta_angustifolia_strangu_024429:0.130868,(Pharus_latifolius_Phala.04G174500:0.132169,((((Sorghum_bicolor_SORBI_3004G077500:0.103336,((((Urochloa_fusta_Urofu.1G074700:0.0785672,(Cenchrus_americanus_H_CamCM007983.2002211.1:0.0669015,Setaria_viridis_SEVIR_1G051200v2:0.0171344)n12:0.027705)n11:0.0223572,(((ASEM_AUS1_H_AUS1CM014270.1004081.1:0.0172482,ASEM_RSA5_H_RSA5chrom1003882.1:0.0812103)n15:0.0615262,(Digitaria_exilis_H_Dex1B-003145.1:0.122427,Echinocloa_haploclada_eh_chr7.699:0.0455969)n16:0.0152156)n14:0.00745836,((Digitaria_exilis_H_Dex1A-003212.1:0.012097,Digitaria_exilis_H_Dex1B-003146.1:0.0279315)n18:0.0734319,Digitaria_radicosa_Dra01G0061200:0.0714181)n17:0.0234942)n13:0.00261046)n10:0.00153915,Dichantelium_oligosantes_H_DolKV780132.1000009.1:0.062988)n9:0.00273127,(Panicum_hallii_Pahal.1G071000:0.0445487,(Panicum_virgatum_Pavir.1KG100200:0.0413284,Panicum_virgatum_Pavir.1NG054900:0.0284158)n20:0.00315731)n19:0.00205288)n8:0.0453315)n7:0.0583794,(Phragmites_australis_Phragmites_australis_PaChr6_4982368_4984632_evm.model.PaChr6.474_1_CDS_4362470114_17626:0.137668,((Eleusine_coracana_ELECO.r07.2AG0104820:0.147042,Eragrostis_curvula_EJB05_24676:0.106076)n23:0.0843495,(Aristida_adscensionis_H_Aadptg000021l000245.1:0.147651,(Stipagrostis_hirtigluma_H_Shi_ptg000043l_000101.1:0.0471421,Stipagrostis_hirtigluma_H_Shi_ptg000057l_000099.1:0.0538871)n25:0.0931724)n24:0.0550146)n22:0.0108618)n21:0.0206001)n6:0.0562347,(Zizania_latifolia_GWHTBFHI020641:0.220081,(Ampelocalamus_luodianensis_Alu02Cg06010.1:0.0520466,Dendrocalamus_sinicus_Dendrocalamus_sinicus_Dsi02C_15295739_15298054_Dsi02Cg04070.1_1_CDS_4147722364_3503:0.0464673)n27:0.0253352)n26:0.0197753)n5:0.0983358,((((Zizania_latifolia_GWHTBFHI007502:0.0992818,(Leersia_perrieri_LPERR06G17810:0.077435,Oryza_sativa_LOC_Os06g41770:0.114508)n32:0.0293694)n31:0.0582577,(Olyra_latifolia_Ola019643:0.0893021,(Ampelocalamus_luodianensis_Alu06Cg07070.1:0.0525809,(Dendrocalamus_sinicus_Dendrocalamus_sinicus_Dsi06A_33613077_33615252_Dsi06Ag10650.1_1_CDS_4147777636_17753:0.0679493,(Dendrocalamus_sinicus_Dendrocalamus_sinicus_Dsi06B_6218913_6219616_Dsi06Bg04190.1_-1_CDS_4147780084_31265:0.00462874,(Dendrocalamus_sinicus_Dendrocalamus_sinicus_Dsi06B_6221154_6221639_Dsi06Bg04200.1_-1_CDS_4147780087_32953:0.109215,(Dendrocalamus_sinicus_Dendrocalamus_sinicus_DsiCtg00535_156612_157413_DsiCtg00535g00070.1_1_CDS_4147853431_43329:5e-09,Dendrocalamus_sinicus_Dendrocalamus_sinicus_DsiCtg00531_34404_37066_DsiCtg00531g00020.1_1_CDS_4147853365_6187:5e-09)n38:0.00464957)n37:0.00861469)n36:0.0326614)n35:0.00362904)n34:0.00931327)n33:0.0224984)n30:0.0144777,(Brachypodium_distachyon_BRADI_1g35790v3:0.0950427,(Hordeum_spontaneum_WB01_007418_0138717:0.030605,Hordeum_vulgareMorex_HORVU.MOREX.r3.7HG0723770:0.0112303)n40:0.0970208)n39:0.0542989)n29:0.00972349,((Stipagrostis_hirtigluma_H_Shi_ptg000059l_000311.1:0.0435965,Aristida_adscensionis_H_Aadptg000037l000687.1:0.0856378)n42:0.0133241,(((Eragrostis_curvula_EJB05_41598:0.0634596,(Eleusine_coracana_ELECO.r07.6BG0498740:0.00939551,Eleusine_coracana_ELECO.r07.6AG0545230:0.0168777)n46:0.0684078)n45:0.0186799,(Phragmites_australis_Phragmites_australis_PaChr13_28546716_28548381_evm.model.PaChr13.1270_1_CDS_4362386249_2606:0.0672352,Phragmites_australis_Phragmites_australis_PaChr8_30552197_30552861_evm.model.PaChr8.1230_1_CDS_4362479286_9652:0.119228)n47:0.0132476)n44:0.0056726,(Chasmanthium_laxum_Chala.02G196900:0.0564535,((Sorghum_bicolor_SORBI_3010G194900:0.0278163,Zea_mays_Zm00001eb388050:0.0521134)n50:0.045456,(((Digitaria_radicosa_Dra04G0167100:0.044312,(Digitaria_exilis_H_Dex4A-001033.1:0.0169642,Digitaria_exilis_H_Dex4B-000971.1:0.0100869)n54:0.0197788)n53:0.0176169,((Echinocloa_haploclada_eh_chr6.819:0.00568294,Echinocloa_haploclada_eh_chr6.494:0.0112497)n56:0.032681,(ASEM_AUS1_H_AUS1CM014273.1002926.1:0.0134244,ASEM_RSA5_H_RSA5chrom4003067.1:0.00606547)n57:0.0413831)n55:0.00921268)n52:0.00661936,((Panicum_hallii_Pahal.4G080200:0.0421271,(Panicum_virgatum_Pavir.4KG324200:0.020274,Panicum_virgatum_Pavir.4NG237400:0.0221628)n60:0.00649239)n59:0.0262699,((Urochloa_fusta_Urofu.4G078000:0.0386728,(Cenchrus_americanus_H_CamLKME02000198.1000001.1:0.0374619,Setaria_viridis_SEVIR_4G222400v2:0.0155222)n63:0.00927355)n62:0.00314793,Dichantelium_oligosantes_H_DolKV777588.1000016.1:0.0387207)n61:0.00678422)n58:0.00354079)n51:0.023471)n49:0.029212)n48:0.0177448)n43:0.00908602)n41:0.0377862)n28:0.0429921)n4:0.0047769)n3:0.0256015)n2:0.0417489)n0;
```
