## Supplementary Dataset S1 for "Gene turnover and contingency facilitated the repeated evolution of C_4_ photosynthesis in grasses": OG0003064_tree.txt

```
((Streptochaeta_angustifolia_strangu_041556:0.0925822,(((Pharus_latifolius_Phala.04G143400:0,Pharus_latifolius_Phala.04G143400.3:0)n4:5e-09,Pharus_latifolius_Phala.04G143400.2:0.0096836)n3:0.0689529,(((Zizania_latifolia_GWHTBFHI007314:0.0199237,Zizania_latifolia_GWHTBFHI034369:0.0288108)n7:0.0195329,(Leersia_perrieri_LPERR06G14770:0.0831373,Oryza_sativa_LOC_Os06g35530:0.0367811)n8:0.0106802)n6:0.0333887,((((Eragrostis_curvula_EJB05_53262:5e-09,Eragrostis_curvula_EJB05_41176:0.000963217)n12:0.0667983,(Chasmanthium_laxum_Chala.02G165100:0.0348313,(((Zea_mays_Zm00001eb277790:0.0578273,Dichantelium_oligosantes_H_DolKV782775.1000001.1:0.02622)n16:0.00686969,(Urochloa_fusta_Urofu.4G115600:0.0238661,(Setaria_viridis_SEVIR_4G145300v2:0.0182384,(Panicum_hallii_Pahal.4G117400:0.0177008,((Panicum_virgatum_Pavir.4NG163300:0,Panicum_virgatum_Pavir.8NG209900:0)n21:0.0115817,(Panicum_virgatum_Pavir.4KG287800:0.0676522,Panicum_virgatum_Pavir.4KG241100:5e-09)n22:0.0116797)n20:0.00263098)n19:0.0136378)n18:0.00830788)n17:0.00104977)n15:0.0020005,(Echinocloa_haploclada_eh_chr6.1229:0.0371461,(Digitaria_radicosa_Dra04G0136800:0.0248945,(Digitaria_exilis_H_Dex4A-000863.1:0.00541613,Digitaria_exilis_H_Dex4B-000819.1:0.00357689)n25:0.0170897)n24:0.0123852)n23:0.00727927)n14:0.0231598)n13:0.00689277)n11:0.00492029,Phragmites_australis_Phragmites_australis_PaChr8_25737468_25744646_evm.model.PaChr8.1022_1_CDS_4362478824_27729:0.0284485)n10:0.0400479,(Olyra_latifolia_Ola025023:0.0411763,(Dendrocalamus_sinicus_Dendrocalamus_sinicus_Dsi06C_33043006_33053982_Dsi06Cg14060.1_1_CDS_4147787419_9908:0.0186449,(Ampelocalamus_luodianensis_Alu06Dg10500.2:0.0359016,Ampelocalamus_luodianensis_Alu06Cg04480.2:0.0139567)n28:0.00155075)n27:0.00390201)n26:0.00843821)n9:0.00648134)n5:0.0384923)n2:0.0215602)n1:0.0224535,(Streptochaeta_angustifolia_strangu_031863:0.051975,((Pharus_latifolius_Phala.02G086900:0,Pharus_latifolius_Phala.02G086900.2:0)n31:0.0498598,((Brachypodium_distachyon_BRADI_3g09067v3:0.113225,((Zizania_latifolia_GWHTBFHI025532:0.0805084,(Leersia_perrieri_LPERR02G08520:0.0555605,Oryza_sativa_LOC_Os02g14130:0.0369136)n36:0.0138127)n35:0.0198669,(Olyra_latifolia_Ola032216:0.0351334,(((Dendrocalamus_sinicus_Dendrocalamus_sinicus_Dsi02B_8959426_8963442_Dsi02Bg05030.1_-1_CDS_4147716157_34431:0.0217682,Dendrocalamus_sinicus_Dendrocalamus_sinicus_Dsi02A_8974928_8980869_Dsi02Ag05470.1_-1_CDS_4147709479_27656:0.0361548)n40:0.00379469,Ampelocalamus_luodianensis_Alu02Dg20110.1:0.0144167)n39:0.00560457,(Ampelocalamus_luodianensis_Alu02Cg08220.1:0.01285,(Dendrocalamus_sinicus_Dendrocalamus_sinicus_Dsi02C_11491773_11495548_Dsi02Cg02410.1_1_CDS_4147721866_7441:0.00187773,Dendrocalamus_sinicus_Dendrocalamus_sinicus_DsiCtg00604_22713_26466_DsiCtg00604g00010.1_-1_CDS_4147854109_27008:0.00178709)n42:0.0090028)n41:0.00878453)n38:0.00643268)n37:0.0115783)n34:0.00861843)n33:0.0153932,((Eragrostis_curvula_EJB05_24998:0.0498557,(Eleusine_coracana_ELECO.r07.2AG0107380:0.00683727,Eleusine_coracana_ELECO.r07.2BG0161020:0.00651316)n45:0.0335952)n44:0.0307762,((Aristida_adscensionis_H_Aadptg000021l000093.1:0.0463599,Stipagrostis_hirtigluma_H_Shi_ptg000043l_000738.1:0.0356089)n47:0.0206954,(Phragmites_australis_Phragmites_australis_PaChr5_9102347_9108417_evm.model.PaChr5.623_1_CDS_4362463003_341:0.0347001,(Phragmites_australis_Phragmites_australis_PaChr6_7807683_7814921_evm.model.PaChr6.633_1_CDS_4362470468_39071:0.0333073,(Chasmanthium_laxum_Chala.11G209200:0.0408618,(ASEM_AUS1_H_AUS1CM014270.1003913.1:0.362247,((Sorghum_bicolor_SORBI_3004G104900:0.0154243,(Zea_mays_Zm00001eb238820:0.0304607,Zea_mays_Zm00001eb204920:0.0243519)n54:0.0075487)n53:0.025448,((Digitaria_radicosa_Dra01G0084000:0.0338537,(Panicum_hallii_Pahal.1G101300:0.0086422,(Panicum_virgatum_Pavir.1KG178100:0.0135968,Panicum_virgatum_Pavir.1NG128200:0.0122381)n58:0.00596507)n57:0.014783)n56:0.00269807,(Dichantelium_oligosantes_H_DolKV775508.1000003.1:0.0353492,((Cenchrus_americanus_H_CamCM007983.2003268.1:0.0164881,Setaria_viridis_SEVIR_1G023500v2:0.0164372)n61:0.00444072,(Echinocloa_haploclada_eh_chr7.845:0.016287,(ASEM_RSA5_H_RSA5chrom1003697.1:0.027757,Urochloa_fusta_Urofu.1G106800:0.0234511)n63:0.00519377)n62:0.00322936)n60:0.00283561)n59:0.00101575)n55:0.00952117)n52:0.00783659)n51:0.0128945)n50:0.00842695)n49:0.00307741)n48:0.000341934)n46:0.00720611)n43:0.00340227)n32:0.0257144)n30:0.0143681)n29:0.0224535)n0;
```
