## Supplementary Dataset S1 for "Gene turnover and contingency facilitated the repeated evolution of C_4_ photosynthesis in grasses": OG0003065_tree.txt

```
((Ananas_comosus_H_Ananas_contig6_000145.1:0.0233838,Tillandsia_fasciculata_H_Tillandsia_CM054940.1_000144.1:0.0332092)n1:0.164162,(((((Zizania_latifolia_GWHTBFHI020680:0.024297,Zizania_latifolia_GWHTBFHI025544:0.0312206)n6:0.0151706,(Leersia_perrieri_LPERR02G08740:0.0417231,Oryza_sativa_LOC_Os02g14730:0.0464073)n7:0.0232979)n5:0.0465727,((Brachypodium_distachyon_BRADI_3g09260v3:0.0546554,(Hordeum_spontaneum_WB01_000858_1650305:0.00642375,(Hordeum_vulgareMorex_HORVU.MOREX.r3.6HG0583100:0,Hordeum_vulgareMorex_HORVU.MOREX.r3.6HG0583100.2:0)n11:0.000665166)n10:0.0754452)n9:0.0264678,((Ampelocalamus_luodianensis_Alu02Dg19920.6:0.0214123,Ampelocalamus_luodianensis_Alu02Cg08400.1:0.0170214)n13:0.000366179,(Olyra_latifolia_Ola032190:0.0525773,(Dendrocalamus_sinicus_Dendrocalamus_sinicus_Dsi02B_9571324_9577900_Dsi02Bg05200.2_1_CDS_4147716208_6297:0.0287923,Dendrocalamus_sinicus_Dendrocalamus_sinicus_Dsi02A_9299033_9307695_Dsi02Ag05580.1_-1_CDS_4147709512_46232:0.0200583)n15:0.0022287)n14:0.00322619)n12:0.00379032)n8:0.00479901)n4:0.016141,((((Aristida_adscensionis_H_Aadptg000021l000079.1:0.0452775,Stipagrostis_hirtigluma_H_Shi_ptg000043l_000722.1:0.0346497)n19:0.0198832,(Eragrostis_curvula_EJB05_25030:0.0505052,(Eleusine_coracana_ELECO.r07.2AG0107590:0.00905909,Eleusine_coracana_ELECO.r07.2BG0161210:0.00777573)n21:0.0496479)n20:0.0284034)n18:0.00268265,(Phragmites_australis_Phragmites_australis_PaChr6_8151779_8160297_evm.model.PaChr6.648_1_CDS_4362470500_10046:0.0367955,Phragmites_australis_Phragmites_australis_PaChr5_9587350_9594606_evm.model.PaChr5.638_1_CDS_4362463035_13819:0.0330573)n22:0.00691558)n17:0.00202173,(Chasmanthium_laxum_Chala.11G211700:0.0380487,((Sorghum_bicolor_SORBI_3004G107200:0.0151056,(Zea_mays_Zm00001eb204570:0.0427946,Zea_mays_Zm00001eb238660:0.0313921)n26:0.0145641)n25:0.0364376,(Dichantelium_oligosantes_H_DolKV770303.1000008.1:0.030298,(((ASEM_AUS1_H_AUS1CM014270.1003893.1:0.00594798,ASEM_RSA5_H_RSA5chrom1000641.1:0.0316835)n30:0.0285057,Echinocloa_haploclada_eh_chr7.828:0.0320046)n29:0.00274099,((((Panicum_virgatum_Pavir.1KG176400:0.00798713,(Panicum_virgatum_Pavir.1KG183700:0.00389517,Panicum_virgatum_Pavir.9KG222800:6e-09)n35:0.0148285)n34:0.00178275,Panicum_virgatum_Pavir.8NG260400:0.0118176)n33:0.00645803,Panicum_hallii_Pahal.1G103700:0.0100795)n32:0.012944,((Urochloa_fusta_Urofu.1G110400:0.0220933,(Cenchrus_americanus_H_CamCM007983.2002064.1:0.0247865,Setaria_viridis_SEVIR_1G020400v2:0.0103378)n38:0.0134681)n37:0.00495314,((Digitaria_radicosa_Dra01G0085900.3:5e-09,(Digitaria_radicosa_Dra01G0085900:5e-09,Digitaria_radicosa_Dra01G0085900.2:5e-09)n41:5e-09)n40:0.0184102,((Digitaria_exilis_H_Dex1B-002992.1:0.00326488,Digitaria_exilis_H_Dex1A-003041.1:0.00490663)n43:0.021771,(Digitaria_exilis_H_Dex1A-003040.1:0.00199632,Digitaria_exilis_H_Dex1B-002991.1:0.00233704)n44:0.0279459)n42:0.00310509)n39:0.00248916)n36:0.000818563)n31:0.00482986)n28:0.00279377)n27:0.00415511)n24:0.0264483)n23:0.00870753)n16:0.0378411)n3:0.0394837,((Streptochaeta_angustifolia_strangu_012746:0.0869808,(Pharus_latifolius_Phala.04G141200.2:5e-09,((Pharus_latifolius_Phala.04G141200:0,Pharus_latifolius_Phala.04G141200.6:0,Pharus_latifolius_Phala.04G141200.4:0,Pharus_latifolius_Phala.04G141200.8:0,Pharus_latifolius_Phala.04G141200.7:0,Pharus_latifolius_Phala.04G141200.3:0,Pharus_latifolius_Phala.04G141200.9:0)n49:5e-09,Pharus_latifolius_Phala.04G141200.5:5e-09)n48:5e-09)n47:0.0856968)n46:0.0171343,(Streptochaeta_angustifolia_strangu_023326:0.0698264,(Pharus_latifolius_Phala.02G089300:0,Pharus_latifolius_Phala.02G089300.6:0,Pharus_latifolius_Phala.02G089300.7:0,Pharus_latifolius_Phala.02G089300.8:0,Pharus_latifolius_Phala.02G089300.9:0,Pharus_latifolius_Phala.02G089300.3:0,Pharus_latifolius_Phala.02G089300.4:0,Pharus_latifolius_Phala.02G089300.2:0,Pharus_latifolius_Phala.02G089300.5:0)n51:0.0567657)n50:0.0063073)n45:0.017525)n2:0.00194722)n0;
```
