## Supplementary Dataset S1 for "Gene turnover and contingency facilitated the repeated evolution of C_4_ photosynthesis in grasses": OG0003066_tree.txt

```
(Ananas_comosus_H_Ananas_contig22_000018.1:0.276908,((Streptochaeta_angustifolia_strangu_043398:0.213879,(Pharus_latifolius_Phala.06G086600.2:0.0984228,(Pharus_latifolius_Phala.06G086600:0.00696554,Pharus_latifolius_Phala.06G086600.3:0.00553369)n4:0.00663775)n3:0.250078)n2:0.0899541,((Zea_mays_Zm00001eb084810:1.05255,(((Chasmanthium_laxum_Chala.05G139100:0.275081,(Eragrostis_curvula_EJB05_57700:0.461139,Stipagrostis_hirtigluma_H_Shi_ptg000038l_001231.1:0.309636)n10:0.0590457)n9:0.0500669,((Zea_mays_Zm00001eb242090:0.232004,Sorghum_bicolor_SORBI_3004G158901:0.260362)n12:0.140094,((((Dichantelium_oligosantes_H_DolKV777231.1000009.1:0.163678,(Cenchrus_americanus_H_CamCM007984.2001133.1:0.1702,Setaria_viridis_SEVIR_1G177100v2:0.0530008)n17:0.0518409)n16:0.0479206,(Panicum_virgatum_Pavir.1NG253200:0.0724902,Panicum_virgatum_Pavir.1KG305100:0.144104)n18:0.0666678)n15:0.0342709,(Urochloa_fusta_Urofu.1G193900:0.252606,(Echinocloa_haploclada_eh_chr7.1799:0.241955,(Digitaria_radicosa_Dra01G0134500:0.238296,(Digitaria_exilis_H_Dex1A-000845.1:0.0990643,Digitaria_exilis_H_Dex1B-000785.1:0.0935008)n22:0.158723)n21:0.0470688)n20:0.0474298)n19:0.0429403)n14:0.0478772,(ASEM_AUS1_H_AUS1CM014270.1000993.1:0.0301619,ASEM_RSA5_H_RSA5chrom1001078.1:0.0405509)n23:0.195941)n13:0.070754)n11:0.0918672)n8:0.10208,(Aristida_adscensionis_H_Aadptg000012l000072.1:0.502621,((Olyra_latifolia_Ola025010:0.310574,((Ampelocalamus_luodianensis_Alu02Cg12420.2:0.0941641,Dendrocalamus_sinicus_Dendrocalamus_sinicus_Dsi02C_20475347_20476495_Dsi02Cg07360.1_-1_CDS_4147723351_47404:0.108049)n28:0.0205372,((Dendrocalamus_sinicus_Dendrocalamus_sinicus_Dsi02A_24856254_24858309_Dsi02Ag09230.1_1_CDS_4147710607_37228:0.190731,Dendrocalamus_sinicus_Dendrocalamus_sinicus_Dsi02B_26855882_26861783_Dsi02Bg08920.1_1_CDS_4147717324_9114:0.160026)n30:0.0307631,Ampelocalamus_luodianensis_Alu02Dg16170.1:0.128581)n29:0.0142868)n27:0.0304871)n26:0.195971,(Oryza_sativa_LOC_Os02g32140:0.269799,Zizania_latifolia_GWHTBFHI021154:0.327823)n31:0.127351)n25:0.0646161)n24:0.0561821)n7:0.0814448)n6:0.0919904,((((Leersia_perrieri_LPERR04G07810:0.276487,Oryza_sativa_LOC_Os04g32620:0.164291)n35:0.0991702,(Brachypodium_distachyon_BRADI_5g08380v3:0.238382,(Zizania_latifolia_GWHTBFHI016711:0.148803,Zizania_latifolia_GWHTBFHI019770:0.123589)n37:0.073299)n36:0.0287484)n34:0.0568253,((Hordeum_spontaneum_WB01_001729_0631238:0.00200791,Hordeum_vulgareMorex_HORVU.MOREX.r3.2HG0164340:5e-09)n39:0.285342,(Olyra_latifolia_Ola013064:0.126973,(Dendrocalamus_sinicus_Dendrocalamus_sinicus_Dsi04B_21891262_21892484_Dsi04Bg03820.1_1_CDS_4147754005_19363:0.101743,(((Ampelocalamus_luodianensis_Alu04Dg16660.2:0.0333522,Ampelocalamus_luodianensis_Alu04Dg16670.2:0.0326239)n44:0.0484738,Dendrocalamus_sinicus_Dendrocalamus_sinicus_Dsi04A_21872772_21873958_Dsi04Ag13830.2_-1_CDS_4147750936_54251:0.141138)n43:0.0112899,(Ampelocalamus_luodianensis_Alu04Cg06810.1:0.0551419,Dendrocalamus_sinicus_Dendrocalamus_sinicus_Dsi04C_17839542_17840729_Dsi04Cg11910.1_-1_CDS_4147761148_3631:0.0627636)n45:0.0320477)n42:0.00320477)n41:0.000356086)n40:0.0132611)n38:0.0459826)n33:0.0342995,((Stipagrostis_hirtigluma_H_Shi_ptg000016l_002637.1:0.124942,Aristida_adscensionis_H_Aadptg000075l000008.1:0.193274)n47:0.0662169,((Phragmites_australis_Phragmites_australis_PaChr7_18181339_18185243_evm.model.PaChr7.1385_1_CDS_4362474062_21420:0.139186,Phragmites_australis_Phragmites_australis_PaChr11_16563045_16564353_evm.model.PaChr11.1398_1_CDS_4362375760_8885:0.11787)n49:0.0790162,((((Panicum_hallii_Pahal.7G131200:0.117841,(Setaria_viridis_SEVIR_7G087525v2:0.0861737,(Digitaria_exilis_H_Dex7A-000317.1:0.0525923,(Digitaria_exilis_H_Dex7B-000355.1:0,Digitaria_exilis_H_DexUA-000855.1:0)n56:0.0606837)n55:0.123632)n54:0.0168918)n53:0.0290457,((Echinocloa_haploclada_eh_chr9.998:0.147434,Urochloa_fusta_Urofu.7G102600:0.103916)n58:0.0429021,(Panicum_virgatum_Pavir.7NG147900:0.18863,(Dichantelium_oligosantes_H_DolKV781466.1000002.1:0.11013,(ASEM_AUS1_H_AUS1CM014276.1000426.1:0.0810098,ASEM_RSA5_H_RSA5chrom7003211.1:0.0260638)n61:0.0902364)n60:0.0293022)n59:0.0840861)n57:0.0299959)n52:0.0357611,(Sorghum_bicolor_SORBI_3006G058732:0.120722,(Zea_mays_Zm00001eb084820:0.214131,Zea_mays_Zm00001eb421430:0.298438)n63:0.0331598)n62:0.0601207)n51:0.0448518,Chasmanthium_laxum_Chala.06G086300:0.113272)n50:0.0481646)n48:0.0298303)n46:0.0468465)n32:0.0474895)n5:0.00527661)n1:0.0432567)n0;
```
