## Supplementary Dataset S1 for "Gene turnover and contingency facilitated the repeated evolution of C_4_ photosynthesis in grasses": OG0003067_tree.txt

```
(Streptochaeta_angustifolia_strangu_035755:0.0795036,(((((Pharus_latifolius_Phala.02G165100:0,Pharus_latifolius_Phala.02G165100.8:0,Pharus_latifolius_Phala.02G165100.9:0)n5:5e-09,((Pharus_latifolius_Phala.02G165100.12:0,Pharus_latifolius_Phala.02G165100.15:0,Pharus_latifolius_Phala.02G165100.13:0,Pharus_latifolius_Phala.02G165100.11:0,Pharus_latifolius_Phala.02G165100.14:0,Pharus_latifolius_Phala.02G165100.7:0)n7:5e-09,(Pharus_latifolius_Phala.02G165100.5:5e-09,(Pharus_latifolius_Phala.02G165100.10:0,Pharus_latifolius_Phala.02G165100.6:0)n9:5e-09)n8:0.000750081)n6:5e-09)n4:6e-09,(Pharus_latifolius_Phala.02G165100.4:0.00481733,(Pharus_latifolius_Phala.02G165100.3:0,Pharus_latifolius_Phala.02G165100.2:0)n11:0.00157186)n10:0.012979)n3:0.0840115,(((Phragmites_australis_Phragmites_australis_PaChr6_26421409_26425985_evm.model.PaChr6.1134_1_CDS_4362466620_34832:0.05772,(Chasmanthium_laxum_Chala.05G150300:0.0470935,(Echinocloa_haploclada_eh_chr7.1955:0.0693286,(ASEM_AUS1_H_AUS1CM014270.1003376.1:0.0629434,((Digitaria_exilis_H_Dex1B-002668.1:0.0618718,Digitaria_radicosa_Dra01G0145500:0.0315056)n19:0.0508029,(Setaria_viridis_SEVIR_1G190800v2:0.0720285,Urochloa_fusta_Urofu.1G208900:0.0445347)n20:0.0136045)n18:0.0098414)n17:0.0136665)n16:0.0315764)n15:0.0208449)n14:0.0350299,((Eragrostis_curvula_EJB05_21387:0.109906,(Eleusine_coracana_ELECO.r07.2AG0133280:0.0149556,Eleusine_coracana_ELECO.r07.2BG0188810:0.00802229)n23:0.0840209)n22:0.0547771,Stipagrostis_hirtigluma_H_Shi_ptg000038l_000978.1:0.114409)n21:0.013747)n13:0.0537802,((Oryza_sativa_LOC_Os02g33750:0.0698553,Zizania_latifolia_GWHTBFHI021241:0.0578837)n25:0.0708158,((Dendrocalamus_sinicus_Dendrocalamus_sinicus_DsiCtg00007_35440_41413_DsiCtg00007g00020.1_-1_CDS_4147846192_5037:0.000967418,Dendrocalamus_sinicus_Dendrocalamus_sinicus_DsiCtg00491_165546_171517_DsiCtg00491g00070.1_1_CDS_4147852897_27004:5e-09)n27:0.0181178,(Ampelocalamus_luodianensis_Alu02Dg15290.4:0.0308185,Ampelocalamus_luodianensis_Alu02Cg00350.4:0.0482339)n28:0.00535933)n26:0.0160425)n24:0.0122437)n12:0.0717164)n2:0.0171011,(((Brachypodium_distachyon_BRADI_1g29147v3:0.140387,((Zizania_latifolia_GWHTBFHI016821:0.139499,(Stipagrostis_hirtigluma_H_Shi_ptg000016l_000461.1:0.10665,(Eleusine_coracana_ELECO.r07.4BG0349320:0.194482,(Phragmites_australis_Phragmites_australis_PaChr7_15761072_15763675_evm.model.PaChr7.1288_1_CDS_4362473846_15533:0.131565,(((ASEM_AUS1_H_AUS1CM014276.1003008.1:0.0082655,ASEM_RSA5_H_RSA5chrom7003129.1:0.0101251)n39:0.0682005,(((Setaria_viridis_SEVIR_7G103800v2:0.0589773,Digitaria_exilis_H_Dex7B-002544.1:0.101503)n42:0.012589,(Urochloa_fusta_Urofu.7G120000:0.0462543,Urochloa_fusta_Urofu.7G119800:0.052443)n43:0.00471973)n41:0.0176991,Dichantelium_oligosantes_H_DolKV775975.1000004.1:0.0695918)n40:0.0120139)n38:0.0442296,Chasmanthium_laxum_Chala.06G100000:0.0842803)n37:0.0144831)n36:0.0193823)n35:0.0316755)n34:0.0653106)n33:0.0192634,((Olyra_latifolia_Ola005659:0.467123,(Phragmites_australis_Phragmites_australis_PaChr11_14569847_14573606_evm.model.PaChr11.1301_1_CDS_4362375548_4676:0.420506,Digitaria_radicosa_Dra07G0065900:0.40433)n46:0.316148)n45:0.159421,(Hordeum_spontaneum_WB01_002968_0767665:0.00260029,Hordeum_vulgareMorex_HORVU.MOREX.r3.7HG0752910:0.00270805)n47:0.191161)n44:0.0664725)n32:0.00738584)n31:0.0965008,(Dendrocalamus_sinicus_Dendrocalamus_sinicus_Dsi04B_24332705_24336345_Dsi04Bg04710.1_-1_CDS_4147754272_55951:0.0552886,(Ampelocalamus_luodianensis_Alu04Cg08270.1:0.0417697,Ampelocalamus_luodianensis_Alu04Dg15470.2:0.0404845)n49:0.0146886)n48:0.0270612)n30:0.0809023,((((Pharus_latifolius_Phala.06G099500.4:0,Pharus_latifolius_Phala.06G099500.6:0)n53:0.0160804,(Pharus_latifolius_Phala.06G099500.10:5e-09,Pharus_latifolius_Phala.06G099500.8:5e-09)n54:0.0121567)n52:0.00413572,Pharus_latifolius_Phala.06G099500.7:0.00929307)n51:0.00834374,(Pharus_latifolius_Phala.06G099500.9:5e-09,((Pharus_latifolius_Phala.06G099500.2:0,Pharus_latifolius_Phala.06G099500.5:0)n57:5e-09,(Pharus_latifolius_Phala.06G099500.3:5e-09,Pharus_latifolius_Phala.06G099500:5e-09)n58:5e-09)n56:5e-09)n55:0.000905054)n50:0.0790786)n29:0.107253)n1:0.011917)n0;
```
