## Supplementary Dataset S1 for "Gene turnover and contingency facilitated the repeated evolution of C_4_ photosynthesis in grasses": OG0003068_tree.txt

```
(Carex_scoparia_H_Carex_Csco_scaffold_18_000022.1:0.224213,((Pharus_latifolius_Phala.02G218100.5:0.00499538,(Pharus_latifolius_Phala.02G218100.3:0.000773023,((Pharus_latifolius_Phala.02G218100:0,Pharus_latifolius_Phala.02G218100.7:0,Pharus_latifolius_Phala.02G218100.8:0,Pharus_latifolius_Phala.02G218100.9:0,Pharus_latifolius_Phala.02G218100.10:0,Pharus_latifolius_Phala.02G218100.2:0,Pharus_latifolius_Phala.02G218100.6:0)n5:5e-09,Pharus_latifolius_Phala.02G218100.4:5e-09)n4:5e-09)n3:0.00228209)n2:0.0866428,(Streptochaeta_angustifolia_strangu_005132:0.144119,(Olyra_latifolia_Ola003117:0.586804,((Brachypodium_distachyon_BRADI_3g49860v3:0.0764755,(Hordeum_spontaneum_WB01_007826_0072518:0.00222066,Hordeum_vulgareMorex_HORVU.MOREX.r3.2HG0190240:0.000738373)n10:0.0789986)n9:0.045215,(((Zizania_latifolia_GWHTBFHI021676:0.0537143,(Leersia_perrieri_LPERR02G20820:0.0521084,Oryza_sativa_LOC_Os02g42670:0.0461807)n14:0.0311283)n13:0.0715673,((Olyra_latifolia_Ola011015:0.201507,Olyra_latifolia_Ola030389:0.0570564)n16:0.0372446,(Dendrocalamus_sinicus_Dendrocalamus_sinicus_Dsi02C_25968796_25975235_Dsi02Cg11120.1_1_CDS_4147724479_132:0.0211932,(Ampelocalamus_luodianensis_Alu02Dg10160.2:0.0342568,Ampelocalamus_luodianensis_Alu09CXg09800.2:0.0224891)n18:0.00249878)n17:0.0109137)n15:0.0148557)n12:0.0071144,((Phragmites_australis_Phragmites_australis_PaChr6_32380146_32385205_evm.model.PaChr6.1516_1_CDS_4362467468_9186:0.0488518,((Aristida_adscensionis_H_Aadptg000001l000690.1:0.0841047,Stipagrostis_hirtigluma_H_Shi_ptg000038l_001592.1:0.0545359)n22:0.017768,((Eragrostis_curvula_EJB05_51475:0,Eragrostis_curvula_EJB05_20600:0)n24:0.0559663,(Eleusine_coracana_ELECO.r07.2AG0138780:0.0147046,Eleusine_coracana_ELECO.r07.2BG0194460:0.0176146)n25:0.0589678)n23:0.0395467)n21:0.00479815)n20:0.0083292,(Chasmanthium_laxum_Chala.05G206900:0.0500039,((Sorghum_bicolor_SORBI_3004G228000:0.0394998,Zea_mays_Zm00001eb185730:0.0487796)n28:0.044144,((((((Digitaria_exilis_H_Dex1A-001183.1:0.0102556,Digitaria_exilis_H_Dex1B-001111.1:0.00756966)n34:0.0175196,(Digitaria_radicosa_Dra02G0124900:0.0229157,(Digitaria_radicosa_Dra01G0197900:5e-09,Digitaria_radicosa_Dra01G0197900.2:5e-09)n36:0.00231599)n35:0.0189606)n33:0.042454,(Urochloa_fusta_Urofu.1G277800:0.0402785,(Cenchrus_americanus_H_CamCM007984.2004360.1:0.0376023,Setaria_viridis_SEVIR_1G253200v2:0.00980885)n38:0.0232696)n37:0.011124)n32:0.00107982,Dichantelium_oligosantes_H_DolKV780265.1000011.1:0.0367733)n31:0.00613055,((Panicum_hallii_Pahal.1G323800:0.0148493,(Panicum_virgatum_Pavir.1NG368000:0.0320897,Panicum_virgatum_Pavir.1KG408600:0.0167613)n41:0.00894639)n40:0.0237761,(Echinocloa_haploclada_eh_chr7.2596:0.0415809,((ASEM_AUS1_H_AUS1CM014270.1002947.1:0.00162662,ASEM_AUS1_H_AUS1CM014277.1001850.1:0.00271704)n44:0.00489721,(ASEM_RSA5_H_RSA5chrom3000395.1:0.0724096,ASEM_RSA5_H_RSA5chrom1001501.1:0.00446843)n45:0.000496492)n43:0.0215909)n42:0.00422053)n39:0.00707274)n30:0.00975681,(((Urochloa_fusta_Urofu.2G420600:0.0488353,(((Digitaria_radicosa_Dra02G0387300:5e-09,Digitaria_radicosa_Dra02G0387300.2:5e-09)n51:0.0333038,(Digitaria_exilis_H_Dex2A-002486.1:0.0175479,(Digitaria_exilis_H_Dex2A-002487.1:0.011819,Digitaria_exilis_H_Dex2B-002432.1:0.0131717)n53:0.00123609)n52:0.0390352)n50:0.0246386,(Cenchrus_americanus_H_CamCM007988.2000223.1:0.0449568,Setaria_viridis_SEVIR_2G414100v2:0.0153407)n54:0.0184684)n49:0.00725119)n48:0.0111413,(ASEM_RSA5_H_RSA5chrom3000394.1:0.061016,(Dichantelium_oligosantes_H_DolKV775343.1000009.1:0.0406772,(ASEM_AUS1_H_AUS1CM014271.1000251.1:0.00644649,(ASEM_RSA5_H_RSA5scaff864000003.1:0.0259956,ASEM_RSA5_H_RSA5chrom2005240.1:0.00270221)n58:0.00901618)n57:0.0631546)n56:0.00432408)n55:0.000480453)n47:0.00522387,Echinocloa_haploclada_eh_chr3.4312:0.0581124)n46:0.00499352)n29:0.0115287)n27:0.0334721)n26:0.00905048)n19:0.0738216)n11:0.0143365)n8:0.0672802)n7:0.00747558)n6:0.0239676)n1:0.149659)n0;
```
