## Supplementary Dataset S1 for "Gene turnover and contingency facilitated the repeated evolution of C_4_ photosynthesis in grasses": OG0003069_tree.txt

```
((Dendrocalamus_sinicus_Dendrocalamus_sinicus_Dsi06A_14363626_14375008_Dsi06Ag06820.1_-1_CDS_4147776487_53209:0.214643,(Streptochaeta_angustifolia_strangu_015231:0.258617,Streptochaeta_angustifolia_strangu_027061:0.0315718)n2:0.149469)n1:0.0461212,(((Streptochaeta_angustifolia_strangu_002545:0.0489995,(Streptochaeta_angustifolia_strangu_032685:0.185563,Streptochaeta_angustifolia_strangu_001729:0.309497)n6:0.071103)n5:0.096274,((((Streptochaeta_angustifolia_strangu_019204:0.0899952,Streptochaeta_angustifolia_strangu_003406:0.0554086)n10:0.0164439,(Streptochaeta_angustifolia_strangu_004224:0.0759991,(Streptochaeta_angustifolia_strangu_003407:0.0478802,(Streptochaeta_angustifolia_strangu_002546:0.131353,Streptochaeta_angustifolia_strangu_025053:0.108538)n13:0.0763217)n12:0.016098)n11:0.049249)n9:6e-09,Streptochaeta_angustifolia_strangu_038348:0.0853417)n8:0.0416795,Streptochaeta_angustifolia_strangu_027369:0.0306136)n7:0.0562257)n4:0.0780239,(Pharus_latifolius_Phala.02G261800:0.181052,((Olyra_latifolia_Ola014768:0.0898854,(((Ampelocalamus_luodianensis_Alu09CXg06020.2:0.0421719,(Dendrocalamus_sinicus_Dendrocalamus_sinicus_Dsi02A_42449042_42461127_Dsi02Ag17340.1_-1_CDS_4147713040_42303:0.027569,Dendrocalamus_sinicus_Dendrocalamus_sinicus_Dsi02A_42519926_42528066_Dsi02Ag17350.1_-1_CDS_4147713043_43992:0.0218177)n20:0.0345213)n19:0.0183209,(Ampelocalamus_luodianensis_Alu02Dg06710.2:0.0748263,Dendrocalamus_sinicus_Dendrocalamus_sinicus_Dsi02C_30033904_30038189_Dsi02Cg13630.1_-1_CDS_4147725232_26020:0.0481377)n21:0.0095042)n18:0.0100689,Dendrocalamus_sinicus_Dendrocalamus_sinicus_Dsi02B_42259738_42264955_Dsi02Bg15900.1_-1_CDS_4147719418_50769:0.0492502)n17:0.0130035)n16:0.0211869,((((Zizania_latifolia_GWHTBFHI022003:0.120831,(Leersia_perrieri_LPERR02G24390:0.133036,Oryza_sativa_LOC_Os02g48200:0.0813072)n26:0.0482542)n25:0.0202737,((Zizania_latifolia_GWHTBFHI026326:0.0834391,Zizania_latifolia_GWHTBFHI022004:0.0742984)n28:0.0288958,(Leersia_perrieri_LPERR02G24400:0.116862,Oryza_sativa_LOC_Os02g48210:0.043524)n29:0.0326215)n27:0.00362461)n24:0.0524095,(Brachypodium_distachyon_BRADI_3g53180v3:0.135802,(Hordeum_spontaneum_WB01_006110_0037614:0,Hordeum_vulgareMorex_HORVU.MOREX.r3.6HG0608990:0)n31:0.108378)n30:0.0553628)n23:0.0113544,((Stipagrostis_hirtigluma_H_Shi_ptg000089l_000164.1:0.190773,((Echinocloa_haploclada_eh_chr2.117:0.0591521,Echinocloa_haploclada_eh_chr2.116:0.107315)n35:0.141665,(Setaria_viridis_SEVIR_1G165200v2:0.101256,(Urochloa_fusta_Urofu.1G180800:0.129862,(Digitaria_radicosa_Dra01G0125500:0.0621886,(Digitaria_exilis_H_Dex1A-002830.1:0.130719,(Digitaria_exilis_H_Dex1A-000774.1:0.0275358,Digitaria_exilis_H_Dex1B-000731.1:0.0265979)n40:0.0288527)n39:0.0414015)n38:0.0439477)n37:0.0256839)n36:0.0505197)n34:0.0533796)n33:0.0639104,((((Eleusine_coracana_ELECO.r07.2AG0143160:0.0212135,Eleusine_coracana_ELECO.r07.2BG0198530:0.0179397)n44:0.100231,(Eragrostis_curvula_EJB05_19725:0.0130704,Eragrostis_curvula_EJB05_19763:0.0227051)n45:0.0847183)n43:0.0458575,(Aristida_adscensionis_H_Aadptg000001l001043.1:0.104403,Stipagrostis_hirtigluma_H_Shi_ptg000038l_000442.1:0.0551481)n46:0.0192571)n42:0.0171226,((Chasmanthium_laxum_Chala.05G249800:0.0628687,(((Dichantelium_oligosantes_H_DolKV768505.1000007.1:0.0854911,(ASEM_AUS1_H_AUS1CM014270.1002713.1:0.0113426,ASEM_RSA5_H_RSA5chrom1002638.1:0.010294)n52:0.0542751)n51:0.00800414,((Digitaria_radicosa_Dra01G0235800:0.0498624,(Digitaria_exilis_H_Dex1A-002216.1:0.0139686,Digitaria_exilis_H_Dex1B-002171.1:0.0113119)n55:0.0526495)n54:0.0402932,((Panicum_hallii_Pahal.1G369800:0.0247282,Panicum_virgatum_Pavir.1NG456800:0.0370422)n57:0.0340841,(Urochloa_fusta_Urofu.1G387500:0.0918022,(Echinocloa_haploclada_eh_chr7.3081:0.10087,(Cenchrus_americanus_H_CamCM007984.2000415.1:0.0459862,Setaria_viridis_SEVIR_1G299700v2:0.0264112)n60:0.0351263)n59:0.0148407)n58:0.0161873)n56:0.0152429)n53:0.0134807)n50:0.0299912,(Sorghum_bicolor_SORBI_3004G262500:0.052885,(Zea_mays_Zm00001eb252540:0.102461,Zea_mays_Zm00001eb188800:0.12067)n62:0.0134078)n61:0.021014)n49:0.033013)n48:0.0257967,(Phragmites_australis_Phragmites_australis_PaChr6_37044668_37048188_evm.model.PaChr6.1850_1_CDS_4362468210_23913:0.0877315,Phragmites_australis_Phragmites_australis_PaChr5_37829858_37833245_evm.model.PaChr5.1787_1_CDS_4362460855_31447:0.0711188)n63:0.00790209)n47:0.0122551)n41:0.0395404)n32:0.0317176)n22:0.0126625)n15:0.0509186)n14:0.0155872)n3:0.00173191)n0;
```
