## Supplementary Dataset S1 for "Gene turnover and contingency facilitated the repeated evolution of C_4_ photosynthesis in grasses": OG0003070_tree.txt

```
(Ananas_comosus_H_Ananas_contig15_000584.1:0.261762,((Streptochaeta_angustifolia_strangu_013385:0.230975,Streptochaeta_angustifolia_strangu_013386:0.299514)n2:0.17991,(Pharus_latifolius_Phala.02G272700:0.184765,((Olyra_latifolia_Ola010499:0.0822386,(Dendrocalamus_sinicus_Dendrocalamus_sinicus_Dsi02B_43260101_43261539_Dsi02Bg16680.1_1_CDS_4147719652_11935:0.0571869,(Ampelocalamus_luodianensis_Alu02Dg05830.2:0.0445316,Ampelocalamus_luodianensis_Alu09CXg05040.1:0.0369936)n7:0.00772439)n6:0.00829903)n5:0.0250695,((Zizania_latifolia_GWHTBFHI022101:0.102392,(Leersia_perrieri_LPERR02G25400:0.0865848,Oryza_sativa_LOC_Os02g49650:0.0567883)n10:0.039599)n9:0.0502529,((Brachypodium_distachyon_BRADI_3g56217v3:0.184595,(((Chasmanthium_laxum_Chala.05G260200:0.05055,((Hordeum_spontaneum_WB01_006688_0068329:0.111401,(Sorghum_bicolor_SORBI_3004G251800:0.0564677,Zea_mays_Zm00001eb253450:0.057452)n18:0.0404842)n17:0.0181718,(Echinocloa_haploclada_eh_chr7.3205:0.112731,(((ASEM_AUS1_H_AUS1CM014270.1001741.1:0.0356112,ASEM_RSA5_H_RSA5chrom1001815.1:0.031508)n22:0.0479099,(Dichantelium_oligosantes_H_DolKV776462.1000004.1:0.0673807,((Cenchrus_americanus_H_CamCM007984.2004631.1:0.06837,Setaria_viridis_SEVIR_1G311400v2:0.0422343)n25:0.0210423,(Urochloa_fusta_Urofu.1G375300:0.0666745,((Digitaria_radicosa_Dra01G0246100:0.00215084,Digitaria_radicosa_Dra01G0246100.2:0.00846486)n28:0.0520619,(Digitaria_exilis_H_Dex1A-001458.1:0.0336142,Digitaria_exilis_H_Dex1B-001390.1:0.0443922)n29:0.0231907)n27:0.0353553)n26:0.0120783)n24:0.0117506)n23:0.0116779)n21:0.016612,(Panicum_hallii_Pahal.1G394100:0.0311003,(Panicum_virgatum_Pavir.1KG492900:0.0610363,Panicum_virgatum_Pavir.J778500:0.039431)n31:0.0105655)n30:0.0214411)n20:0.0166959)n19:0.0213555)n16:0.0387121)n15:0.0329625,((Eragrostis_curvula_EJB05_19848:0.106802,(Stipagrostis_hirtigluma_H_Shi_ptg000038l_001832.1:0.091917,Aristida_adscensionis_H_Aadptg000001l000221.1:0.0755652)n34:0.0206837)n33:0.020152,(Phragmites_australis_Phragmites_australis_PaChr6_37877082_37880691_evm.model.PaChr6.1928_1_CDS_4362468382_11305:0.546242,Phragmites_australis_Phragmites_australis_PaChr5_38783207_38785035_evm.model.PaChr5.1856_1_CDS_4362461009_11281:0.0680969)n35:0.00756632)n32:0.00989663)n14:0.0298348,(Hordeum_spontaneum_WB01_000119_0041072:5e-09,Hordeum_vulgareMorex_HORVU.MOREX.r3.6HG0611780:5e-09)n36:0.0903702)n13:0.0100411)n12:0.0684625,((Eleusine_coracana_ELECO.r07.2AG0144220:0.599181,(Echinocloa_haploclada_eh_scaffold69.6:0.802455,Echinocloa_haploclada_eh_chr8.2260:0.371714)n39:0.116394)n38:0.0410788,((Eragrostis_curvula_EJB05_19849:0.100759,(Eleusine_coracana_ELECO.r07.2AG0144230:0.108406,Eleusine_coracana_ELECO.r07.2BG0199660:0.126559)n42:0.0679054)n41:0.0484628,((Aristida_adscensionis_H_Aadptg000001l000222.1:0.106896,Stipagrostis_hirtigluma_H_Shi_ptg000038l_001833.1:0.0865805)n44:0.0304866,((Chasmanthium_laxum_Chala.05G260300:0.0776796,((Phragmites_australis_Phragmites_australis_PaChr6_37886303_37887762_evm.model.PaChr6.1929_1_CDS_4362468384_12149:0.101724,Phragmites_australis_Phragmites_australis_PaChr5_38785927_38787029_evm.model.PaChr5.1858_1_CDS_4362461013_12968:0.0678386)n48:0.0156576,(((Digitaria_radicosa_Dra01G0246200:0.0650715,(Digitaria_exilis_H_Dex1A-001459.1:0.0390451,(Digitaria_exilis_H_Dex1B-001391.1:0.0400623,Digitaria_exilis_H_Dex1B-001395.1:0.030243)n53:0.00650841)n52:0.0408854)n51:0.0240536,(((Dichantelium_oligosantes_H_DolKV776462.1000005.1:0.0603442,(ASEM_AUS1_H_AUS1CM014270.1001742.1:0.019064,ASEM_RSA5_H_RSA5chrom1001816.1:0.0271756)n57:0.0307538)n56:0.00905338,(Urochloa_fusta_Urofu.1G375200:0.047286,(Cenchrus_americanus_H_CamCM007984.2004632.1:0.0417153,Setaria_viridis_SEVIR_1G311500v2:0.0274765)n59:0.0175199)n58:0.0177194)n55:0.00313757,(Echinocloa_haploclada_eh_chr7.3206:0.0750992,(Panicum_hallii_Pahal.1G394000:0.038867,(Panicum_virgatum_Pavir.1KG493000:0.0290024,Panicum_virgatum_Pavir.J778400:0.0242137)n62:0.0153469)n61:0.0152631)n60:0.00864152)n54:0.00481541)n50:0.0442772,(Phragmites_australis_Phragmites_australis_PaChr5_38785389_38785778_evm.model.PaChr5.1857_1_CDS_4362461011_12125:1e-08,Digitaria_exilis_H_Dex9A-005389.1:0.131632)n63:0.0947683)n49:0.00947683)n47:0.00105298)n46:0.0159428,Sorghum_bicolor_SORBI_3004G251600:0.123076)n45:0.0140714)n43:0.0107003)n40:0.0069896)n37:0.0166954)n11:0.0158472)n8:0.015207)n4:0.0822591)n3:0.138657)n1:0.261762)n0;
```
