## Supplementary Dataset S1 for "Gene turnover and contingency facilitated the repeated evolution of C_4_ photosynthesis in grasses": OG0003071_tree.txt

```
(((Ananas_comosus_H_Ananas_contig25_000380.1:0.024108,Tillandsia_fasciculata_H_Tillandsia_CM054945.1_000443.1:0.0497168)n2:0.175344,(Ananas_comosus_H_Ananas_contig4_001218.1:0.113088,Tillandsia_fasciculata_H_Tillandsia_CM054931.1_000547.1:0.131319)n3:0.255388)n1:0.0745797,((Brachypodium_distachyon_BRADI_3g54760v3:0.0539245,(Hordeum_vulgareMorex_HORVU.MOREX.r3.2HG0130590:0.0150497,((Hordeum_spontaneum_WB01_000286_0344381:5e-09,Hordeum_vulgareMorex_HORVU.MOREX.r3.2HG0151490:5e-09)n8:0.0558377,((((Hordeum_vulgareMorex_HORVU.MOREX.r3.6HG0627600:0.00491029,Hordeum_spontaneum_WB01_008586_0097918:0.00489452)n12:0.00774721,(Hordeum_vulgareMorex_HORVU.MOREX.r3.2HG0151500:0.00276241,(Hordeum_spontaneum_WB01_008882_0143763:0.0583369,Hordeum_spontaneum_WB01_000286_0344843:4.5e-09)n14:5e-10)n13:0.0508804)n11:0.0121783,(Hordeum_spontaneum_WB01_008586_0059880:0.0249227,(Hordeum_vulgareMorex_HORVU.MOREX.r3.7HG0635930:0.165927,Hordeum_vulgareMorex_HORVU.MOREX.r3.6HG0627610:0.0119057)n16:0.00132285)n15:0.0494419)n10:5e-09,(Hordeum_spontaneum_WB01_001591_0338497:5e-09,Hordeum_vulgareMorex_HORVU.MOREX.r3.6HG0606290:5e-09)n17:0.0122002)n9:0.00436482)n7:0.00546594)n6:0.102035)n5:0.0408658,((((Olyra_latifolia_Ola005261:0.0538902,((Ampelocalamus_luodianensis_Alu02Dg01650.2:0.0351057,Dendrocalamus_sinicus_Dendrocalamus_sinicus_Dsi02B_48542913_48543863_Dsi02Bg20150.1_-1_CDS_4147720693_29381:0.0332504)n23:0.0044272,((Dendrocalamus_sinicus_Dendrocalamus_sinicus_Dsi02A_48279630_48280566_Dsi02Ag21600.1_-1_CDS_4147714318_22608:0.0126198,Dendrocalamus_sinicus_Dendrocalamus_sinicus_Dsi02C_34947229_34948163_Dsi02Cg17360.1_-1_CDS_4147726351_30525:0.0143626)n25:0.00923851,Ampelocalamus_luodianensis_Alu09CXg01890.1:0.0351373)n24:0.00390415)n22:0.00319307)n21:0.00738977,(Streptochaeta_angustifolia_strangu_009304:0.0927588,(Pharus_latifolius_Phala.02G323600:0.0207381,Pharus_latifolius_Phala.02G323600.2:0.00146958)n27:0.0930858)n26:0.0681296)n20:0.00894219,((Zizania_latifolia_GWHTBFHI022494:0.0559266,Zizania_latifolia_GWHTBFHI027012:0.0406855)n29:0.0308253,(Leersia_perrieri_LPERR02G30190:0.146981,Oryza_sativa_LOC_Os02g56310:0.040093)n30:0.0438588)n28:0.027771)n19:0.0168949,((Aristida_adscensionis_H_Aadptg000001l001093.1:0.0813373,((Chasmanthium_laxum_Chala.05G311700:0.0394722,(((Eleusine_coracana_ELECO.r07.2AG0149760:0.0113864,Eleusine_coracana_ELECO.r07.2BG0204460:0.0282129)n37:0.0973578,((Eragrostis_curvula_EJB05_54643:0.0125967,Eragrostis_curvula_EJB05_19286:0.0210335)n39:0.0463295,(Eragrostis_curvula_EJB05_19276:0.0110604,Eragrostis_curvula_EJB05_19285:0.00558275)n40:0.00534008)n38:0.0399238)n36:0.035228,((Dichantelium_oligosantes_H_DolKV778625.1000001.1:0.0441282,((((Urochloa_fusta_Urofu.1G318500:0.0305251,(Digitaria_radicosa_Dra01G0294800:0.0470636,(Digitaria_exilis_H_Dex1A-001723.1:0.00943158,Digitaria_exilis_H_Dex1B-001664.1:0.0146201)n48:0.0529002)n47:0.0584849)n46:0.0118304,(Cenchrus_americanus_H_CamCM007984.2004966.1:0.0733545,Setaria_viridis_SEVIR_1G365400v2:0.0104386)n49:0.0110831)n45:0.00998281,(Echinocloa_haploclada_eh_chr7.3733:0.0508492,(Zea_mays_Zm00001eb258360:0.0395346,Sorghum_bicolor_SORBI_3004G338000:0.0369888)n51:0.0737268)n50:0.0303776)n44:0.00831628,(Panicum_hallii_Pahal.1G439000:0.0109266,(Panicum_virgatum_Pavir.1NG498400:0.019968,Panicum_virgatum_Pavir.1KG535800:0.0150928)n53:0.00896692)n52:0.0118637)n43:0.00545726)n42:0.0139,(ASEM_AUS1_H_AUS1CM014270.1002317.1:0.00426753,((ASEM_RSA5_H_RSA5chrom1002094.1:5e-09,ASEM_RSA5_H_RSA5chrom1002096.1:5e-09)n56:0.00161309,ASEM_RSA5_H_RSA5chrom1002095.1:0.00618074)n55:0.000686749)n54:0.000627503)n41:0.0240343)n35:0.0139827)n34:0.0113625,(Panicum_virgatum_Pavir.4KG232700:0.61337,(Zea_mays_Zm00001eb258350:0.767281,Echinocloa_haploclada_eh_chr8.734:0.306975)n58:0.0908723)n57:0.0169281)n33:0.00188089)n32:0.0250364,(((Stipagrostis_hirtigluma_H_Shi_ptg000038l_000112.1:0.0158252,Stipagrostis_hirtigluma_H_Shi_ptg000149l_000113.1:0.00716244)n61:0.030369,(Stipagrostis_hirtigluma_H_Shi_ptg000038l_000113.1:0.00825544,Stipagrostis_hirtigluma_H_Shi_ptg000149l_000114.1:0.00992212)n62:0.0169085)n60:0.0404281,(Phragmites_australis_Phragmites_australis_PaChr5_43170874_43171850_evm.model.PaChr5.2217_1_CDS_4362461813_9595:0.0480947,Phragmites_australis_Phragmites_australis_PaChr6_42333451_42334443_evm.model.PaChr6.2318_1_CDS_4362469250_36533:0.0493928)n63:0.0135595)n59:0.00612057)n31:0.0236985)n18:0.0300912)n4:0.0745797)n0;
```
