## Supplementary Dataset S1 for "Gene turnover and contingency facilitated the repeated evolution of C_4_ photosynthesis in grasses": OG0003072_tree.txt

```
((Streptochaeta_angustifolia_strangu_038366:0.130766,((Pharus_latifolius_Phala.05G164000.5:5e-09,(Pharus_latifolius_Phala.05G164000.4:5e-09,(Pharus_latifolius_Phala.05G164000.3:5e-09,(Pharus_latifolius_Phala.05G164000:5e-09,Pharus_latifolius_Phala.05G164000.2:0.00103379)n6:5e-09)n5:5e-09)n4:5e-09)n3:0.0170034,(Pharus_latifolius_Phala.05G297100:0.0204316,Pharus_latifolius_Phala.09G023500:0.0252062)n7:0.00525778)n2:0.0738566)n1:0.0267646,(((Zizania_latifolia_GWHTBFHI035715:0.069551,(Leersia_perrieri_LPERR07G19190:0.0746009,Oryza_sativa_LOC_Os07g42354:0.065444)n11:0.0380682)n10:0.0692637,((Olyra_latifolia_Ola023691:0.0692838,((Ampelocalamus_luodianensis_Alu07Cg02680.1:0.0339462,Dendrocalamus_sinicus_Dendrocalamus_sinicus_Dsi07C_3646293_3648476_Dsi07Cg03270.1_-1_CDS_4147797643_22883:0.0163674)n15:0.0221959,(Dendrocalamus_sinicus_Dendrocalamus_sinicus_Dsi07B_4210823_4212964_Dsi07Bg03120.1_-1_CDS_4147793701_21182:0.0519187,Ampelocalamus_luodianensis_Alu07Dg04130.2:0.0386364)n16:0.00783253)n14:0.00460696)n13:0.0120554,((Brachypodium_distachyon_BRADI_1g21497v3:0.0402004,Brachypodium_distachyon_BRADI_2g05860v3:0.047473)n18:0.0417638,((Hordeum_spontaneum_WB01_032535_0024483:0.0193596,Hordeum_vulgareMorex_HORVU.MOREX.r3.3HG0220180:0.00435038)n20:0.147629,(Hordeum_spontaneum_WB01_007150_0455503:5e-09,Hordeum_vulgareMorex_HORVU.MOREX.r3.2HG0125470:0.000753471)n21:0.0912739)n19:0.0101415)n17:0.0289099)n12:0.0109322)n9:0.0122188,((Stipagrostis_hirtigluma_H_Shi_ptg000011l_000414.1:0.0704925,Aristida_adscensionis_H_Aadptg000050l000030.1:0.0879408)n23:0.0387951,(((Eragrostis_curvula_EJB05_11297:0.0271064,(Eragrostis_curvula_EJB05_57007:0.000558833,Eragrostis_curvula_EJB05_11278:0.00202871)n27:0.00416649)n26:0.0810496,(Eleusine_coracana_ELECO.r07.6AG0506850:0.0748107,(Eleusine_coracana_ELECO.r07.7AG0577020:0.00612531,Eleusine_coracana_ELECO.r07.7BG0608390:0.0109709)n29:0.0866563)n28:0.0244379)n25:0.0588496,(Phragmites_australis_Phragmites_australis_PaChr16_3878546_3880726_evm.model.PaChr16.375_1_CDS_4362401197_2657:0.0649251,((Chasmanthium_laxum_Chala.09G188800:0.0138281,Chasmanthium_laxum_Chala.10G186700:0.0162008)n32:0.0645356,(((Sorghum_bicolor_SORBI_3002G373950:0.0227894,Zea_mays_Zm00001eb109140:0.0409129)n35:0.0598323,((((((Cenchrus_americanus_H_CamCM007988.2003593.1:0.0102319,Cenchrus_americanus_H_CamCM007988.2000308.1:0.00547036)n41:0.0308827,(Setaria_viridis_SEVIR_5G140300v2:0.00816643,(Setaria_viridis_SEVIR_8G139000v2:0.00127989,Setaria_viridis_SEVIR_2G398700v2:0.00478929)n43:0.00118851)n42:0.00971247)n40:0.0232077,Dichantelium_oligosantes_H_DolKV778131.1000009.1:0.0321008)n39:0.00899024,((Urochloa_fusta_Urofu.2G406400:0.0400426,(Panicum_hallii_Pahal.2G445800:0.0394327,(Panicum_virgatum_Pavir.2NG586700:0.0238084,(Panicum_virgatum_Pavir.2KG554500:0.00096959,Panicum_virgatum_Pavir.2KG555500:0.000473987)n48:0.0158492)n47:0.00541429)n46:0.01852)n45:0.00714229,Urochloa_fusta_Urofu.2G404400:0.0576299)n44:0.00640333)n38:7e-09,((ASEM_AUS1_H_AUS1CM014271.1005016.1:0.0177028,ASEM_RSA5_H_RSA5chrom2000351.1:0.0175695)n50:0.0246802,Echinocloa_haploclada_eh_chr2.98:0.154828)n49:0.00315465)n37:0.00626605,(Dichantelium_oligosantes_H_DolKV775741.1000009.1:0.028272,((ASEM_AUS1_H_AUS1CM014272.1001553.1:0.00570917,ASEM_RSA5_H_RSA5chrom3004019.1:0.00145793)n53:0.0405939,((Panicum_virgatum_Pavir.9KG226400:0.0410609,Panicum_hallii_Pahal.3G154600:0.0064454)n55:0.0215187,(Cenchrus_americanus_H_CamCM007987.2001425.1:0.0573584,(Cenchrus_americanus_H_CamCM007987.2001424.1:0.0762023,Cenchrus_americanus_H_CamCM007987.2001426.1:0.0606288)n57:0.00606288)n56:0.000673654)n54:0.0129955)n52:0.00533044)n51:0.0206657)n36:0.00229619)n34:0.0247205,(((Digitaria_radicosa_Dra01G0116300:5e-09,Digitaria_radicosa_Dra01G0116300.2:5e-09)n60:0.00277815,(Digitaria_radicosa_Dra02G0376000.2:5e-09,Digitaria_radicosa_Dra02G0376000:5e-09)n61:0.00454754)n59:0.0246591,(Digitaria_exilis_H_Dex2A-002007.1:0.00924959,(Digitaria_exilis_H_Dex2B-001943.1:0.00434082,Digitaria_exilis_H_Dex6B-001049.1:0.000957062)n63:0.00883051)n62:0.0263389)n58:0.0263623)n33:0.00985598)n31:0.0185138)n30:0.0119232)n24:0.012382)n22:0.0352038)n8:0.0267646)n0;
```
