## Supplementary Dataset S1 for "Gene turnover and contingency facilitated the repeated evolution of C_4_ photosynthesis in grasses": OG0003073_tree.txt

```
(((Leersia_perrieri_LPERR07G18400:0.249827,Oryza_sativa_LOC_Os07g40910:0.122259)n2:0.0943015,(Olyra_latifolia_Ola019539:0.144658,Ampelocalamus_luodianensis_Alu07Cg03310.2:0.103914)n3:0.0389553)n1:0.0138062,(Eragrostis_curvula_EJB05_11433:0.172712,((Panicum_virgatum_Pavir.5KG666900:0.21598,Eleusine_coracana_ELECO.r07.7BG0607250:0.122625)n6:0.013625,(Urochloa_fusta_Urofu.2G396200:0.776012,(Aristida_adscensionis_H_Aadptg000089l000013.1:0.171498,((((Chasmanthium_laxum_Chala.10G179500:0.0693124,((Stipagrostis_hirtigluma_H_Shi_ptg000011l_001104.1:0.0506546,Stipagrostis_hirtigluma_H_Shi_ptg000011l_001103.1:0.0616824)n14:0.0513998,(Zea_mays_Zm00001eb326810:0.136681,Sorghum_bicolor_SORBI_3002G365801:0.073873)n15:0.061436)n13:0.00996182)n12:0.00110687,(Phragmites_australis_Phragmites_australis_PaChr16_4548522_4548893_evm.model.PaChr16.437_1_CDS_4362401335_18243:0.124163,((Echinocloa_haploclada_eh_chr3.4079:0.0655358,(Urochloa_fusta_Urofu.2G396300:0.0549837,((Dichantelium_oligosantes_H_DolKV771190.1000002.1:0.0475641,(ASEM_AUS1_H_AUS1CM014271.1004975.1:0.0209022,ASEM_RSA5_H_RSA5chrom2005338.1:0.00904418)n22:0.0227106)n21:0.0273423,(((Cenchrus_americanus_H_CamCM007988.2000353.1:0,Cenchrus_americanus_H_CamCM007988.2000365.1:0)n25:0.0312094,Setaria_viridis_SEVIR_2G390000v2:0.0258229)n24:0.0614744,(Setaria_viridis_SEVIR_2G390200v2:0.0418829,(Cenchrus_americanus_H_CamCM007988.2003541.1:0.0281843,Cenchrus_americanus_H_CamCM007988.2000350.1:0.0560389)n27:0.0258004)n26:0.00753569)n23:0.000837299)n20:0.00568601)n19:0.00495221)n18:0.0112537,(((Dichantelium_oligosantes_H_DolKV771190.1000005.1:0.226616,(Chasmanthium_laxum_Chala.10G179100:0.160503,Phragmites_australis_Phragmites_australis_PaChr15_25968922_25970472_evm.model.PaChr15.1098_1_CDS_4362395233_534:0.115964)n31:0.0231598)n30:0.0268965,(Eleusine_coracana_ELECO.r07.7AG0575830:0.0752645,Eleusine_coracana_ELECO.r07.7BG0607220:0.0570323)n32:0.106924)n29:0.0230147,(Stipagrostis_hirtigluma_H_Shi_ptg000011l_001105.1:0.0945826,(Aristida_adscensionis_H_Aadptg000089l000014.1:0.152369,Aristida_adscensionis_H_Aadptg000050l000074.1:0.122011)n34:0.0135568)n33:0.0257569)n28:0.0874576)n17:0.00874576)n16:0.000971751)n11:0.017032,(Panicum_hallii_Pahal.2G438500:0.0642434,(Panicum_virgatum_Pavir.2NG578400:0.0341387,(Panicum_virgatum_Pavir.2KG526000:0.0129016,Panicum_virgatum_Pavir.2KG227500:5e-09)n37:0.015044)n36:0.00901031)n35:0.0336405)n10:0.0198789,((Dichantelium_oligosantes_H_DolKV771190.1000004.1:0.0744706,(Urochloa_fusta_Urofu.2G396000:0.0918758,((Setaria_viridis_SEVIR_2G390100v2:0.111493,(Cenchrus_americanus_H_CamCM007988.2000352.1:0,Cenchrus_americanus_H_CamCM007988.2000354.1:0,Cenchrus_americanus_H_CamCM007988.2000364.1:0)n43:0.0442542)n42:0.0196505,((((Digitaria_exilis_H_Dex2A-002596.1:0.0271247,Digitaria_exilis_H_Dex2B-002541.1:0.0236664)n47:0.0872403,(ASEM_AUS1_H_AUS1CM014271.1004977.1:0.0167212,(ASEM_RSA5_H_RSA5chrom2000321.1:0.0351404,ASEM_RSA5_H_RSA5chrom2005341.1:0.0150044)n49:0.00166715)n48:0.0556349)n46:0.0039736,((ASEM_AUS1_H_AUS1CM014274.1005247.1:0.02453,(ASEM_RSA5_H_RSA5chrom5002223.1:0.00392797,ASEM_RSA5_H_RSA5chrom5003556.1:0.00392794)n52:0.0199908)n51:0.0428292,(Echinocloa_haploclada_eh_chr3.4078:0.0553359,((Digitaria_exilis_H_Dex2A-002595.1:0.0241152,Digitaria_exilis_H_Dex2B-002540.1:0.045009)n55:0.0502818,Digitaria_radicosa_Dra02G0368500.2:0.0457527)n54:0.047374)n53:0.00467064)n50:0.00051896)n45:0.00384027,(((Panicum_hallii_Pahal.2G438300:0.0112143,(Panicum_virgatum_Pavir.2NG578500:0.0153073,(Panicum_virgatum_Pavir.2KG525900:5e-09,Panicum_virgatum_Pavir.2KG227400:5e-09)n60:0.0241272)n59:0.00840688)n58:0.00684642,(ASEM_AUS1_H_AUS1CM014271.1004976.1:0.107629,ASEM_RSA5_H_RSA5chrom2005340.1:0.00642408)n61:0.0937269)n57:0.0175789,(Dichantelium_oligosantes_H_DolKV771190.1000003.1:0.0738585,Digitaria_radicosa_Dra02G0368500:0.0865621)n62:0.0190422)n56:0.0375554)n44:0.00417282)n41:0.0128229)n40:8.1e-09)n39:9e-10,Chasmanthium_laxum_Chala.10G179300:0.0724599)n38:0.0080511)n9:0.0230456)n8:0.00230456)n7:0.000256062)n5:0.0153574)n4:0.00170637)n0;
```
