## Supplementary Dataset S1 for "Gene turnover and contingency facilitated the repeated evolution of C_4_ photosynthesis in grasses": OG0003074_tree.txt

```
((Carex_scoparia_H_Carex_Csco_scaffold_10_000459.1:0.145058,Juncus_effusus_H_Juncus_Jeff_scaffold_17_000612.1:0.144476)n1:0.110289,((Pharus_latifolius_Phala.09G054300:5e-09,(Pharus_latifolius_Phala.09G054300.3:0,Pharus_latifolius_Phala.09G054300.2:0)n4:5e-09)n3:0.10464,((Streptochaeta_angustifolia_strangu_031457:0.105861,Streptochaeta_angustifolia_strangu_007350:0.0909085)n6:0.0101009,(((Eragrostis_curvula_EJB05_28387:0.0458459,(Eleusine_coracana_ELECO.r07.9AG0678370:0.0307888,Eleusine_coracana_ELECO.r07.9BG0702030:0.0320926)n10:0.0235213)n9:0.0394234,((Zizania_latifolia_GWHTBFHI016576:0.410866,Panicum_virgatum_Pavir.8NG175900:0.0327018)n12:0.146787,(((Olyra_latifolia_Ola037204:0.0726186,((Ampelocalamus_luodianensis_Alu11Cg04010.2:0.0302259,Dendrocalamus_sinicus_Dendrocalamus_sinicus_DsiCtg00664_286135_289724_DsiCtg00664g00120.1_-1_CDS_4147855024_30387:0.0366062)n17:0.00361131,(Ampelocalamus_luodianensis_Alu11Dg10390.1:0.0685286,(Dendrocalamus_sinicus_Dendrocalamus_sinicus_DsiCtg00042a_272497_276067_DsiCtg00042ag00110.1_1_CDS_4147846615_15730:0.00142196,Dendrocalamus_sinicus_Dendrocalamus_sinicus_DsiCtg00169_161510_163493_DsiCtg00169g00090.1_-1_CDS_4147848484_44439:5e-09)n19:0.0394879)n18:0.00552811)n16:0.0100193)n15:0.0114342,(((Zizania_latifolia_GWHTBFHI016476:0.0265915,Zizania_latifolia_GWHTBFHI029585:0.0156187)n22:0.0313572,(Leersia_perrieri_LPERR11G06050:0.0456508,Oryza_sativa_LOC_Os11g10750:0.0337645)n23:0.0261584)n21:0.0400298,((Hordeum_spontaneum_WB01_001385_0354996:5e-09,Hordeum_vulgareMorex_HORVU.MOREX.r3.4HG0345700:0.000818147)n25:0.0750728,(Brachypodium_distachyon_BRADI_4g22510v3:0.0170317,Brachypodium_distachyon_BRADI_4g22556v3:0.0399916)n26:0.0367353)n24:0.0517311)n20:0.0125383)n14:0.0120103,((Aristida_adscensionis_H_Aadptg000040l000283.1:0.0689395,(Stipagrostis_hirtigluma_H_Shi_ptg000003l_000107.1:0.00304858,Stipagrostis_hirtigluma_H_Shi_ptg000009l_000593.1:0.00256093)n29:0.0361905)n28:0.0287,(Phragmites_australis_Phragmites_australis_PaChr10_23694806_23698223_evm.model.PaChr10.783_1_CDS_4362372523_6770:0.0393909,(Phragmites_australis_Phragmites_australis_PaChr21_8821036_8824775_evm.model.PaChr21.450_1_CDS_4362428299_17069:0.0569341,(Chasmanthium_laxum_Chala.09G113900:0.0617497,((Sorghum_bicolor_SORBI_3005G102800:0.0307795,(Zea_mays_Zm00001eb090850:0.0901372,Zea_mays_Zm00001eb168520:0.0639424)n35:0.0372708)n34:0.0452624,(((ASEM_AUS1_H_AUS1CM014277.1000815.1:0.014168,ASEM_RSA5_H_RSA5chrom8002683.1:0.00725361)n38:0.0258213,(((Panicum_hallii_Pahal.8G109100:0.0170182,Panicum_virgatum_Pavir.8NG176000:0.0203435)n41:0.0161186,(Urochloa_fusta_Urofu.8G094300:0.0300253,(Cenchrus_americanus_H_CamCM007985.2002467.1:0.0230976,(Echinocloa_haploclada_eh_chr4.1098:0.0232314,Setaria_viridis_SEVIR_8G099600v2:0.0191191)n44:0.00437179)n43:0.0183676)n42:0.00719444)n40:0.0056658,(Echinocloa_haploclada_eh_chr4.1074:0.0360844,Dichantelium_oligosantes_H_DolKV775398.1000002.1:0.0256367)n45:0.00385916)n39:0.000428796)n37:0.00238866,(Digitaria_radicosa_Dra08G0063400:0.0248494,(Digitaria_exilis_H_Dex8A-000462.1:0.00809184,Digitaria_exilis_H_Dex8B-000431.1:0.00483787)n47:0.0127841)n46:0.0198783)n36:0.035228)n33:0.0151502)n32:0.00714338)n31:0.00710171)n30:0.000789079)n27:0.00354586)n13:0.000393984)n11:0.0308237)n8:0.00342486,((Ampelocalamus_luodianensis_Alu12Cg07810.2:0.07175,Olyra_latifolia_Ola015404:0.0853443)n49:0.032647,((Eragrostis_curvula_EJB05_02704:0.00398261,Eragrostis_curvula_EJB05_02720:0.00201935)n51:0.118891,(Dichantelium_oligosantes_H_DolKV776181.1000007.1:0.0310861,(((Urochloa_fusta_Urofu.3G053800:0.0318999,((ASEM_AUS1_H_AUS1CM014272.1002369.1:0.0130727,(ASEM_RSA5_H_RSA5chrom3003303.1:0.00165425,ASEM_RSA5_H_RSA5scaff1146000001.1:0.0094926)n58:0.00504041)n57:0.0293639,ASEM_AUS1_H_AUS1CM014271.1004946.1:0.0396402)n56:0.00440447)n55:0.0113802,(Echinocloa_haploclada_eh_chr5.813:0.0519873,(Digitaria_radicosa_Dra03G0044400:0.0352276,(Digitaria_exilis_H_Dex3A-004035.1:0.0215854,Digitaria_exilis_H_Dex3B-004049.1:0.0105002)n61:0.0293211)n60:0.0183778)n59:0.00413818)n54:0.00299731,((Cenchrus_americanus_H_CamCM007982.2002259.1:0.00892502,Cenchrus_americanus_H_CamCM007982.2002377.1:0.191865)n63:0.0319168,Setaria_viridis_SEVIR_7G288500v2:0.0125736)n62:0.0152643)n53:0.0100776)n52:0.0406425)n50:0.0548342)n48:0.0540528)n7:0.00600587)n5:0.0202285)n2:0.0199158)n0;
```
