## Supplementary Dataset S1 for "Gene turnover and contingency facilitated the repeated evolution of C_4_ photosynthesis in grasses": OG0003075_tree.txt

```
(Streptochaeta_angustifolia_strangu_040544:0.257406,(Brachypodium_distachyon_BRADI_2g41170v3:0.384712,((Ampelocalamus_luodianensis_Alu01Cg27480.2:0.161507,Ampelocalamus_luodianensis_Alu01Dg13160.1:0.104326)n3:0.0389083,(Setaria_viridis_SEVIR_2G027100v2:0.4464,((Panicum_hallii_Pahal.9G054400:0.358618,Setaria_viridis_SEVIR_6G049600v2:0.720098)n6:0.0779688,(Urochloa_fusta_Urofu.5G274800:0.384295,(((ASEM_RSA5_H_RSA5chrom5000149.1:0.0934618,Dichantelium_oligosantes_H_DolKV779053.1000004.1:0.0482346)n10:0.10759,((Sorghum_bicolor_SORBI_3003G207400:0.106419,((Digitaria_radicosa_Dra05G0031400:0.0549889,(Digitaria_exilis_H_Dex5A-003501.1:0.0299228,Digitaria_exilis_H_Dex5B-003524.1:0.0667237)n15:0.0590088)n14:0.025321,(Panicum_hallii_Pahal.5G257800:0.0523726,Setaria_viridis_SEVIR_5G220300v2:0.189304)n16:0.0157393)n13:0.0378499)n12:0.0499537,((Stipagrostis_hirtigluma_H_Shi_ptg000050l_001292.1:0.0876343,Aristida_adscensionis_H_Aadptg000027l000113.1:0.195755)n18:0.0202559,((Stipagrostis_hirtigluma_H_Shi_ptg000050l_001286.1:0.0152038,Stipagrostis_hirtigluma_H_Shi_ptg000050l_001288.1:0.0110998)n20:0.145145,(Aristida_adscensionis_H_Aadptg000027l000112.1:0.205704,Eragrostis_curvula_EJB05_16226:0.257333)n21:0.0314076)n19:0.00348974)n17:0.0145421)n11:0.0345648)n9:0.0535349,((((Eragrostis_curvula_EJB05_16231:0.0690141,Eragrostis_curvula_EJB05_16218:0.286779)n25:0.0499111,(Eleusine_coracana_ELECO.r07.1AG0023300:0.0354732,(Eleusine_coracana_ELECO.r07.1BG0073800:0,Eleusine_coracana_ELECO.r07.1BG0073770:0)n27:0.0236387)n26:0.148736)n24:0.127809,(Chasmanthium_laxum_Chala.01G128000:0.114728,((Echinocloa_haploclada_eh_chr2.2396:0.100945,(ASEM_RSA5_H_RSA5chrom5000127.1:0.0287544,ASEM_RSA5_H_RSA5chrom5000126.1:0.139675)n31:0.0155194)n30:0.0324005,Setaria_viridis_SEVIR_5G233300v2:0.111115)n29:0.0871043)n28:0.0704942)n23:0.0366374,((((((Setaria_viridis_SEVIR_5G220500v2:0.0618265,(ASEM_RSA5_H_RSA5chrom5000146.1:0.0096267,(ASEM_AUS1_H_AUS1CM014271.1000900.1:0.000831926,ASEM_AUS1_H_AUS1CM014274.1003934.1:5e-09)n39:0.00892086)n38:0.0527913)n37:0.0199646,Dichantelium_oligosantes_H_DolKV779053.1000001.1:0.05809)n36:0.00915551,(Digitaria_exilis_H_Dex5B-003522.1:0.0881227,Echinocloa_haploclada_eh_chr2.2392:0.062078)n40:0.0220293)n35:0.00847418,((Panicum_virgatum_Pavir.5KG393400:0.024449,(Panicum_virgatum_Pavir.5KG394100:0.0544077,Panicum_virgatum_Pavir.5KG394000:0.150927)n43:0.00327281)n42:0.00422674,Panicum_virgatum_Pavir.5NG317400:0.0341744)n41:0.030649)n34:0.110417,Dichantelium_oligosantes_H_DolKV779143.1000014.1:0.859305)n33:0.0501453,((Chasmanthium_laxum_Chala.01G128500:0.120042,(Dichantelium_oligosantes_H_DolKV779053.1000002.1:0.0806312,((Echinocloa_haploclada_eh_chr2.2005:0.076566,(ASEM_AUS1_H_AUS1CM014274.1001432.1:0.0180946,(ASEM_RSA5_H_RSA5chrom5000147.1:0.0168257,ASEM_RSA5_H_RSA5chrom5000148.1:0.0191121)n50:0.00212356)n49:0.00824999)n48:0.00713594,((Digitaria_radicosa_Dra05G0031500:0.0449245,(Digitaria_exilis_H_Dex5A-003500.1:0.0120279,Digitaria_exilis_H_Dex5B-003523.1:0.00557548)n53:0.0425686)n52:0.0377427,((Setaria_viridis_SEVIR_5G220400v2:0.0337058,(Cenchrus_americanus_H_CamCM007982.2002109.1:0.0539836,Cenchrus_americanus_H_CamCM007984.2001936.1:0.261269)n56:0.0178037)n55:0.0300653,(Panicum_hallii_Pahal.5G257700:0.061542,(Panicum_virgatum_Pavir.5NG317500:0.0325709,Panicum_virgatum_Pavir.5KG394200:0.029363)n58:0.0299904)n57:0.0326194)n54:0.00973643)n51:0.00388498)n47:0.00967088)n46:0.0736522)n45:0.0186432,((Eleusine_coracana_ELECO.r07.1BG0072900:0.00317286,Eleusine_coracana_ELECO.r07.1BG0073680:0.00372781)n60:0.173353,(Stipagrostis_hirtigluma_H_Shi_ptg000050l_001284.1:0.10054,(Stipagrostis_hirtigluma_H_Shi_ptg000050l_001287.1:0.0239032,(Stipagrostis_hirtigluma_H_Shi_ptg000050l_001285.1:0.0159839,Stipagrostis_hirtigluma_H_Shi_ptg000050l_001291.1:0.0120505)n63:0.0203628)n62:0.142193)n61:0.0375371)n59:0.00543045)n44:0.0130588)n32:0.0268172)n22:0.0169568)n8:0.020347)n7:0.0309105)n5:0.00309105)n4:0.00034345)n2:0.0481252)n1:0.07181)n0;
```
