## Supplementary Dataset S1 for "Gene turnover and contingency facilitated the repeated evolution of C_4_ photosynthesis in grasses": OG0003076_tree.txt

```
(((Streptochaeta_angustifolia_strangu_006887:0.209903,Streptochaeta_angustifolia_strangu_011216:0.146534)n2:0.0352993,(((((Olyra_latifolia_Ola001036:0.0275283,Olyra_latifolia_Ola001037:0.0150534)n7:0.0714496,((Ampelocalamus_luodianensis_Alu09Cg08850.2:0.0255888,Dendrocalamus_sinicus_Dendrocalamus_sinicus_Dsi09C_17278726_17280057_Dsi09Cg04230.1_1_CDS_4147818961_26892:0.0397601)n9:0.0102221,(Ampelocalamus_luodianensis_Alu09DXg21090.2:0.0438137,Dendrocalamus_sinicus_Dendrocalamus_sinicus_Dsi09A_28337341_28338666_Dsi09Ag07160.1_1_CDS_4147813243_48827:0.0411597)n10:0.00524349)n8:0.0159212)n6:0.0217795,((Brachypodium_distachyon_BRADI_4g31860v3:0.105223,(Hordeum_spontaneum_WB01_001338_0353135:0.00183182,Hordeum_vulgareMorex_HORVU.MOREX.r3.5HG0485870:0.0012136)n13:0.0808535)n12:0.0559324,(Zizania_latifolia_GWHTBFHI033054:0.092342,(Leersia_perrieri_LPERR09G08900:0.1342,Oryza_sativa_LOC_Os09g27910:0.0313463)n15:0.0447013)n14:0.049604)n11:0.0107232)n5:0.0262693,(((Aristida_adscensionis_H_Aadptg000066l000354.1:0.0662504,Stipagrostis_hirtigluma_H_Shi_ptg000012l_000498.1:0.0718133)n18:0.0406776,(Eragrostis_curvula_EJB05_43269:0.0605618,(Eleusine_coracana_ELECO.r07.6AG0537070:0.276971,(Eleusine_coracana_ELECO.r07.6BG0490400:0.0313628,Eleusine_coracana_ELECO.r07.6AG0537080:0.0184229)n21:0.0658875)n20:0.00732083)n19:0.0344511)n17:0.0205342,(Zea_mays_Zm00001eb100580:0.902809,(Chasmanthium_laxum_Chala.08G065300:0.0886639,((Sorghum_bicolor_SORBI_3002G222600:0.0556797,Zea_mays_Zm00001eb100590:0.0607211)n25:0.0533715,(((ASEM_AUS1_H_AUS1CM014271.1004192.1:0.0131331,ASEM_RSA5_H_RSA5chrom2004305.1:0.0122429)n28:0.0440794,(Dichantelium_oligosantes_H_DolKV775543.1000009.1:0.0491368,(Digitaria_exilis_H_Dex2A-001210.1:0.013492,Digitaria_exilis_H_Dex2B-001101.1:0.0208797)n30:0.0596214)n29:0.0171646)n27:0.0106253,((Urochloa_fusta_Urofu.2G231800:0.0947201,(Cenchrus_americanus_H_CamCM007988.2001919.1:0.0554729,Setaria_viridis_SEVIR_2G236300v2:0.0227753)n33:0.0261493)n32:0.0218928,(Panicum_hallii_Pahal.2G286300:0.0213724,(Panicum_virgatum_Pavir.2NG351500:0.0279022,Panicum_virgatum_Pavir.J208700:0.0225418)n35:0.00250464)n34:0.0056428)n31:0.00780865)n26:0.0258925)n24:0.032464)n23:0.0172872)n22:0.0019208)n16:0.0463667)n4:0.0475314,(((Aristida_adscensionis_H_Aadptg000048l000144.1:0.0571476,(Stipagrostis_hirtigluma_H_Shi_ptg000018l_000467.1:0.00374018,(Stipagrostis_hirtigluma_H_Shi_ptg000002l_000819.1:0.00478906,Stipagrostis_hirtigluma_H_Shi_ptg000021l_001841.1:0.00319312)n40:0.00343727)n39:0.0528673)n38:0.0381582,((Eragrostis_curvula_EJB05_48747:0.0835915,(Eleusine_coracana_ELECO.r07.8BG0662960:0.021617,Eleusine_coracana_ELECO.r07.8AG0633880:0.0317283)n43:0.0708249)n42:0.0643231,(Chasmanthium_laxum_Chala.05G062300:0.0679596,((((((Cenchrus_americanus_H_CamCM007982.2004650.1:0.0562731,Setaria_viridis_SEVIR_6G185000v2:0.0202656)n50:0.0281423,(Panicum_hallii_Pahal.6G233400:0.0132495,(Panicum_virgatum_Pavir.6KG304400:0.0407541,Panicum_virgatum_Pavir.6KG304800:0.0178345)n52:0.00849518)n51:0.0323237)n49:0.0134508,((Urochloa_fusta_Urofu.J006200:0,Urochloa_fusta_Urofu.6G166800:0)n54:0.0741901,(Digitaria_exilis_H_Dex6A-001666.1:0.028494,Digitaria_exilis_H_Dex6B-000909.1:0.0231109)n55:0.109541)n53:0.021024)n48:0.0195685,(ASEM_AUS1_H_AUS1CM014275.1002983.1:0.0115991,ASEM_RSA5_H_RSA5chrom6000264.1:0.00879164)n56:0.0147785)n47:0.00817657,Dichantelium_oligosantes_H_DolKV775429.1000001.1:0.0543556)n46:0.0102975,(Sorghum_bicolor_SORBI_3007G154100:0.0220617,(Zea_mays_Zm00001eb176480:0.00686038,Zea_mays_Zm00001eb176490:0.00230691)n58:0.0459834)n57:0.0539391)n45:0.0264411)n44:0.0159079)n41:0.0120367)n37:0.0345778,((Zizania_latifolia_GWHTBFHI010148:0.078459,(Oryza_sativa_LOC_Os08g36530:0.0163025,Oryza_sativa_LOC_Os08g36520:0.149838)n61:0.060639)n60:0.0875771,(Olyra_latifolia_Ola024923:0.0886175,(Ampelocalamus_luodianensis_Alu08Cg07180.1:0.0358819,Dendrocalamus_sinicus_Dendrocalamus_sinicus_Dsi08A_30116020_30117339_Dsi08Ag08860.1_1_CDS_4147802848_53296:0.052039)n63:0.0266741)n62:0.0205889)n59:0.0160488)n36:0.100484)n3:0.0111648)n1:0.0169909,Pharus_latifolius_Phala.12G096800:0.137961)n0;
```
