## Supplementary Dataset S1 for "Gene turnover and contingency facilitated the repeated evolution of C_4_ photosynthesis in grasses": OG0003077_tree.txt

```
(Pharus_latifolius_Phala.12G084600:0.146118,(Ampelocalamus_luodianensis_Alu09DXg20030.1:0.0437406,((((Phragmites_australis_Phragmites_australis_PaChr20_18521914_18525275_evm.model.PaChr20.523_1_CDS_4362425296_28394:0.0812305,((Aristida_adscensionis_H_Aadptg000066l000644.1:0.122478,Stipagrostis_hirtigluma_H_Shi_ptg000012l_000571.1:0.0754518)n7:0.0291834,((Zea_mays_Zm00001eb313500:0.0604112,Sorghum_bicolor_SORBI_3002G207700:0.0642171)n9:0.0494612,((Echinocloa_haploclada_eh_chr3.2734:0.0550862,(ASEM_RSA5_H_RSA5chrom2001424.1:0.0191226,(ASEM_AUS1_H_AUS1CM014271.1003245.1:0.0999083,ASEM_AUS1_H_AUS1CM014271.1001296.1:0.0206037)n13:0.0022893)n12:0.0140878)n11:0.0118282,(Dichantelium_oligosantes_H_DolKV775599.1000007.1:0.0774412,((Panicum_hallii_Pahal.2G271100:0.0282433,(Panicum_virgatum_Pavir.2KG343300:0.0338643,((Panicum_virgatum_Pavir.6KG326900:0,Panicum_virgatum_Pavir.2KG335300:0)n19:5e-09,Panicum_virgatum_Pavir.J457800:5e-09)n18:0.0276819)n17:0.00861422)n16:0.0268706,((Urochloa_fusta_Urofu.2G216900:0.0627946,(Digitaria_radicosa_Dra02G0227400:0.049085,(Digitaria_exilis_H_Dex2A-003478.1:0.04222,Digitaria_exilis_H_Dex2B-003424.1:0.0172026)n23:0.0455553)n22:0.0370371)n21:0.00729373,Setaria_viridis_SEVIR_2G220100v2:0.208441)n20:0.0104668)n15:0.0241878)n14:0.0106839)n10:0.0237362)n8:0.054598)n6:0.0355524)n5:0.00910371,((Eleusine_coracana_ELECO.r07.6BG0488900:0.15047,(Eragrostis_curvula_EJB05_43105:0.00455094,Eragrostis_curvula_EJB05_43089:5e-09)n26:0.177267)n25:0.0492606,(Eleusine_coracana_ELECO.r07.6AG0535800:0.22397,(Eragrostis_curvula_EJB05_43100:0.00240109,Eragrostis_curvula_EJB05_43087:5e-09)n28:0.100515)n27:0.0462209)n24:0.00513566)n4:0.022814,((Zizania_latifolia_GWHTBFHI027634:0.0582559,Zizania_latifolia_GWHTBFHI033150:0.0517587)n30:0.0219315,(Leersia_perrieri_LPERR09G07680:0.124514,Oryza_sativa_LOC_Os09g25810:0.0593697)n31:0.0448485)n29:0.060397)n3:0.00671078,(Dendrocalamus_sinicus_Dendrocalamus_sinicus_Dsi09B_8189984_8197949_Dsi09Bg05860.1_1_CDS_4147816639_27447:0.0464664,((Brachypodium_distachyon_BRADI_4g30740v3:0.100416,(Hordeum_spontaneum_WB01_004011_0230350:0.00479979,Hordeum_vulgareMorex_HORVU.MOREX.r3.5HG0482360:0.0161761)n35:0.112306)n34:0.0758683,((((Eragrostis_curvula_EJB05_43104:0.117018,(Eragrostis_curvula_EJB05_02876:0.0504394,(Eragrostis_curvula_EJB05_43085:0.0168606,Eragrostis_curvula_EJB05_43088:0.0114452)n41:0.0250569)n40:0.0484667)n39:0.0897785,((Sorghum_bicolor_SORBI_3002G207500:0.180825,((Dichantelium_oligosantes_H_DolKV775599.1000008.1:0.0697934,(((Panicum_hallii_Pahal.2G271000:0.0481209,Panicum_virgatum_Pavir.2KG343200:0.0477855)n48:0.0147055,(Urochloa_fusta_Urofu.2G216200:0.125189,((Urochloa_fusta_Urofu.2G216100:0.0319233,(Digitaria_exilis_H_Dex2A-003481.1:0.0502608,(Digitaria_exilis_H_Dex2A-003482.1:0.0589689,Digitaria_exilis_H_Dex2B-003427.1:0.0260876)n53:0.0256278)n52:0.0519524)n51:0.0159047,(Echinocloa_haploclada_eh_chr3.2735:0.0716396,(ASEM_AUS1_H_AUS1CM014271.1001300.1:0.0199271,(ASEM_RSA5_H_RSA5chrom2001429.1:0.00466764,ASEM_RSA5_H_RSA5chrom2001431.1:0.00424386)n56:0.00657943)n55:0.0376461)n54:0.00771691)n50:0.00610648)n49:0.000678498)n47:0.00458495,(Cenchrus_americanus_H_CamLKME02010315.1000002.1:0.125186,(Digitaria_radicosa_Dra02G0227200:0.278322,Setaria_viridis_SEVIR_2G219900v2:0.0415389)n58:0.00672673)n57:0.0114613)n46:0.0226124)n45:0.0167014,Chasmanthium_laxum_Chala.08G080300:0.152999)n44:0.0433282)n43:0.0290291,(Aristida_adscensionis_H_Aadptg000066l000648.1:0.100762,Stipagrostis_hirtigluma_H_Shi_ptg000012l_000574.1:0.112717)n59:0.0363932)n42:0.0262732)n38:0.0892657,(Olyra_latifolia_Ola027887:0.298143,(Leersia_perrieri_LPERR09G07670:0.127051,(Oryza_sativa_LOC_Os09g25800:0.131852,Oryza_sativa_LOC_Os09g25784:0.079106)n62:0.00878956)n61:0.0403726)n60:0.0195896)n37:0.107543,(Olyra_latifolia_Ola027889:0.111168,Dendrocalamus_sinicus_Dendrocalamus_sinicus_Dsi09A_26399013_26402428_Dsi09Ag06190.1_-1_CDS_4147812952_55582:0.0733)n63:0.0329193)n36:0.0036577)n33:0.040989)n32:0.00455433)n2:0.0357041)n1:0.0174266)n0;
```
