## Supplementary Dataset S1 for "Gene turnover and contingency facilitated the repeated evolution of C_4_ photosynthesis in grasses": OG0003078_tree.txt

```
((Streptochaeta_angustifolia_strangu_044672:0.110002,Streptochaeta_angustifolia_strangu_030639:0.0752376)n1:0.196816,(((Olyra_latifolia_Ola023442:0.238178,((Ampelocalamus_luodianensis_Alu09DXg17970.2:0.110495,(Dendrocalamus_sinicus_Dendrocalamus_sinicus_Dsi09B_11161150_11161743_Dsi09Bg07080.1_-1_CDS_4147817005_6067:0.0118125,Dendrocalamus_sinicus_Dendrocalamus_sinicus_Dsi09B_11510896_11511519_Dsi09Bg07150.1_-1_CDS_4147817026_17883:0.00489117)n7:0.0653506)n6:0.0113999,(Ampelocalamus_luodianensis_Alu09Cg05230.2:0.0761083,(Dendrocalamus_sinicus_Dendrocalamus_sinicus_Dsi09A_21544002_21544628_Dsi09Ag04270.1_1_CDS_4147812376_15617:0.0617714,Dendrocalamus_sinicus_Dendrocalamus_sinicus_Dsi09C_12256995_12257590_Dsi09Cg02220.1_1_CDS_4147818358_28578:0.0450515)n9:0.00500572)n8:0.038509)n5:0.0371529)n4:0.0614691,((Hordeum_spontaneum_WB01_003135_0131168:0.00893192,Hordeum_vulgareMorex_HORVU.MOREX.r3.5HG0475950:0.0231429)n11:0.15501,(Brachypodium_distachyon_BRADI_4g28900v3:0.186991,Brachypodium_distachyon_BRADI_4g28890v3:0.212161)n12:0.0235734)n10:0.0361843)n3:0.0302124,(((Zizania_latifolia_GWHTBFHI027263:0.15123,Zizania_latifolia_GWHTBFHI033355:0.147898)n15:0.116149,(Leersia_perrieri_LPERR09G05140:0.293212,Oryza_sativa_LOC_Os09g19970:0.159761)n16:0.0502274)n14:0.087384,(((Eleusine_coracana_ELECO.r07.6AG0533430:0.198948,(Eragrostis_curvula_EJB05_54795:5e-09,Eragrostis_curvula_EJB05_42801:0.0164693)n20:0.162361)n19:0.0650078,((Eleusine_coracana_ELECO.r07.6AG0533420:0.151005,(Eragrostis_curvula_EJB05_54794:0.0499448,Eragrostis_curvula_EJB05_42799:0.0479941)n23:0.0738812)n22:0.0520925,(Eleusine_coracana_ELECO.r07.6AG0533410:0.185159,(Eragrostis_curvula_EJB05_54793:5e-09,Eragrostis_curvula_EJB05_42800:0.00431264)n25:0.207911)n24:0.0477462)n21:0.0348806)n18:0.0271713,((Phragmites_australis_Phragmites_australis_PaChr20_14856552_14857265_evm.model.PaChr20.348_1_CDS_4362424906_34278:0.163588,((Sorghum_bicolor_SORBI_3002G183100:0.183681,Chasmanthium_laxum_Chala.01G045200:0.145376)n29:0.0351089,(Chasmanthium_laxum_Chala.01G045300:0.145934,((((((Panicum_hallii_Pahal.2G243000:0.0457339,(Panicum_virgatum_Pavir.2NG307200:0.0339774,Panicum_virgatum_Pavir.2KG327700:0.0609468)n37:0.0100807)n36:0.0436023,(Urochloa_fusta_Urofu.2G189300:0.122051,(Digitaria_radicosa_Dra02G0205300:0.154973,(Digitaria_exilis_H_Dex2A-001011.1:0.0241729,Digitaria_exilis_H_Dex2B-000915.1:0.0485024)n40:0.0786169)n39:0.0478555)n38:0.0163097)n35:0.00583506,Echinocloa_haploclada_eh_chr3.2036:0.148402)n34:0.0103793,(ASEM_AUS1_H_AUS1CM014271.1003928.1:0.00893766,ASEM_RSA5_H_RSA5chrom2004066.1:0.00256047)n41:0.103821)n33:0.0143548,(Cenchrus_americanus_H_CamCM007988.2001694.1:0.0803538,Setaria_viridis_SEVIR_2G194500v2:0.0542705)n42:0.0385594)n32:0.0704824,(Zea_mays_Zm00001eb311050:0.141852,(Sorghum_bicolor_SORBI_3002G182900:0.164293,Sorghum_bicolor_SORBI_3002G182800:0.0513376)n44:0.00570418)n43:0.0308902)n31:0.0333152)n30:0.0197792)n28:0.00219768)n27:0.00485196,((Chasmanthium_laxum_Chala.01G045100:0.120312,((Sorghum_bicolor_SORBI_3002G183200:0.109454,(Zea_mays_Zm00001eb098620:0.197063,Zea_mays_Zm00001eb311060:0.0868926)n49:0.0204103)n48:0.072768,(((Dichantelium_oligosantes_H_DolKV771952.1000002.1:0.0647684,(((Cenchrus_americanus_H_CamCM007988.2001696.1:0.09265,Setaria_viridis_SEVIR_2G194600v2:0.0316369)n55:0.0267233,(Urochloa_fusta_Urofu.2G189500:0.0972235,(Digitaria_radicosa_Dra02G0205400:0.0875089,(Digitaria_exilis_H_Dex2A-001012.1:0.0429142,Digitaria_exilis_H_Dex2B-000916.1:0.0364429)n58:0.0710265)n57:0.079062)n56:0.027404)n54:0.0285236,(Panicum_hallii_Pahal.2G243200:0.0302599,(Panicum_virgatum_Pavir.2KG327800:0.0856972,Panicum_virgatum_Pavir.2NG307300:0.0983573)n60:0.00444917)n59:0.0490855)n53:0.0146137)n52:0.0266096,(ASEM_AUS1_H_AUS1CM014271.1003929.1:0.0326062,ASEM_RSA5_H_RSA5chrom2004067.1:0.0327942)n61:0.0785423)n51:0.0202311,Echinocloa_haploclada_eh_chr3.2038:0.1045)n50:0.0363562)n47:0.0767717)n46:0.0165935,(Phragmites_australis_Phragmites_australis_PaChr17_16906438_16907016_evm.model.PaChr17.337_1_CDS_4362404578_22869:0.122565,(Stipagrostis_hirtigluma_H_Shi_ptg000012l_000926.1:0.105274,Aristida_adscensionis_H_Aadptg000071l000326.1:0.129511)n63:0.0388416)n62:0.00763149)n45:0.000847943)n26:0.0219682)n17:0.0677791)n13:0.0198317)n2:0.196816)n0;
```
