## Supplementary Dataset S1 for "Gene turnover and contingency facilitated the repeated evolution of C_4_ photosynthesis in grasses": OG0003079_tree.txt

```
(Ananas_comosus_H_Ananas_contig12_000669.1:0.162438,(Pharus_latifolius_Phala.08G102400:0.0961014,(((((Phragmites_australis_Phragmites_australis_PaChr20_13238772_13240831_evm.model.PaChr20.277_1_CDS_4362424748_10317:0.0827357,((Stipagrostis_hirtigluma_H_Shi_ptg000012l_000764.1:0.0850663,Aristida_adscensionis_H_Aadptg000066l000451.1:0.0811395)n8:0.0240406,((Sorghum_bicolor_SORBI_3002G173700:0.0985958,((Panicum_hallii_Pahal.2G232300:0.0394266,(Panicum_virgatum_Pavir.2KG284400:0.0305386,Panicum_virgatum_Pavir.2NG186200:0.0173593)n13:0.0168331)n12:0.0225846,((ASEM_AUS1_H_AUS1CM014271.1001535.1:0.0169194,ASEM_RSA5_H_RSA5chrom2001650.1:0.0220949)n15:0.0410713,(Urochloa_fusta_Urofu.2G177300:0.0606332,((Digitaria_radicosa_Dra02G0198400.2:5e-09,Digitaria_radicosa_Dra02G0198400:5e-09)n18:0.0569357,(Digitaria_exilis_H_Dex2A-003657.1:0.0114329,Digitaria_exilis_H_Dex2B-003602.1:0.0185671)n19:0.0384236)n17:0.0348614)n16:0.00791265)n14:0.00925533)n11:0.0226368)n10:0.0465846,((Eleusine_coracana_ELECO.r07.6BG0486060:0.0208228,Eleusine_coracana_ELECO.r07.6AG0532540:0.0315091)n21:0.089898,(Eragrostis_curvula_EJB05_53692:0.00865689,Eragrostis_curvula_EJB05_42645:0.00319506)n22:0.0664727)n20:0.072247)n9:0.0124842)n7:0.00996962)n6:0.0125135,(Chasmanthium_laxum_Chala.01G053200:0.00330748,Chasmanthium_laxum_Chala.01G054400:0.00571562)n23:0.0842968)n5:0.0415905,((Dendrocalamus_sinicus_Dendrocalamus_sinicus_Dsi09A_17175814_17179472_Dsi09Ag03310.1_-1_CDS_4147812088_24056:0.0538476,(Olyra_latifolia_Ola005890:0.0654903,Ampelocalamus_luodianensis_Alu09DXg17180.2:0.0609087)n26:0.013281)n25:0.0266853,(Brachypodium_distachyon_BRADI_4g28240v3:0.100866,(Hordeum_spontaneum_WB01_003951_0299976:0.00118887,Hordeum_vulgareMorex_HORVU.MOREX.r3.5HG0474030:0.00113099)n28:0.143579)n27:0.0409138)n24:0.0162259)n4:0.066023,((Olyra_latifolia_Ola036535:0.0543461,((Dendrocalamus_sinicus_Dendrocalamus_sinicus_Dsi08A_21865178_21866781_Dsi08Ag06690.1_-1_CDS_4147802197_27962:0.0575868,Dendrocalamus_sinicus_Dendrocalamus_sinicus_Dsi08B_21558637_21560217_Dsi08Bg06150.1_-1_CDS_4147806028_24036:0.0455627)n32:0.0104055,(Ampelocalamus_luodianensis_Alu08Dg08260.2:0.0333785,Ampelocalamus_luodianensis_Alu08Cg04430.1:0.0277303)n33:0.00308115)n31:0.00725716)n30:0.0206757,((Stipagrostis_hirtigluma_H_Shi_ptg000021l_002264.1:0.040676,((Chasmanthium_laxum_Chala.05G099100:0.0410568,(((Eleusine_coracana_ELECO.r07.8BG0657110:0.0171533,Eleusine_coracana_ELECO.r07.8AG0628640:0.0107931)n40:0.0728718,(Eragrostis_curvula_EJB05_49573:0.0187046,Eragrostis_curvula_EJB05_56198:0.011294)n41:0.0597917)n39:0.0278503,(((Sorghum_bicolor_SORBI_3007G117200:0.0624324,Zea_mays_Zm00001eb178510:0.0331407)n44:0.0250982,(((Cenchrus_americanus_H_CamCM007982.2000863.1:0.0668552,Setaria_viridis_SEVIR_6G137300v2:0.04988)n47:0.036425,(Echinocloa_haploclada_eh_chr8.1644:0.0722639,((Digitaria_exilis_H_Dex6A-001941.1:0.0156918,Digitaria_exilis_H_Dex6B-001896.1:0.0168386)n50:0.041779,(Urochloa_fusta_Urofu.6G116800:0.0841932,(Digitaria_radicosa_Dra06G0096900:0.00150429,Digitaria_radicosa_Dra06G0096900.2:5e-09)n52:0.0831362)n51:0.0240135)n49:0.0192684)n48:0.0120485)n46:0.0111723,((Panicum_hallii_Pahal.6G178800:0.0116548,(Panicum_virgatum_Pavir.6NG213400:0.0217058,Panicum_virgatum_Pavir.6KG233000:0.0130222)n55:0.00606296)n54:0.0224165,(ASEM_RSA5_H_RSA5chrom9000748.1:0.01247,(ASEM_AUS1_H_AUS1CM014275.1000800.1:5e-09,ASEM_AUS1_H_AUS1CM014275.1000799.1:0.00277675)n57:0.000308528)n56:0.00460255)n53:0.0117792)n45:0.0083278)n43:0.0135638,Dichantelium_oligosantes_H_DolKV779554.1000001.1:0.0451261)n42:0.0106667)n38:0.0258635)n37:0.0126009,Phragmites_australis_Phragmites_australis_PaChr19_15682067_15683228_evm.model.PaChr19.678_1_CDS_4362413038_12811:0.0364144)n36:0.0109588)n35:0.01176,(Aristida_adscensionis_H_Aadptg000011l000025.1:0.0420579,((Leersia_perrieri_LPERR08G10920:0.127588,Oryza_sativa_LOC_Os08g29510:0.0684094)n60:0.0584967,(Brachypodium_distachyon_BRADI_3g34920v3:0.150428,(Hordeum_spontaneum_WB01_001023_0117184:0.00132602,Hordeum_vulgareMorex_HORVU.MOREX.r3.2HG0181150:0.00707353)n62:0.0841117)n61:0.0779823)n59:0.0245989)n58:0.012012)n34:0.0247686)n29:0.0475639)n3:0.0221196,(Streptochaeta_angustifolia_strangu_023839:0.0939548,Streptochaeta_angustifolia_strangu_023838:0.130209)n63:0.0144677)n2:0.0116436)n1:0.162438)n0;
```
