## Supplementary Dataset S1 for "Gene turnover and contingency facilitated the repeated evolution of C_4_ photosynthesis in grasses": OG0003080_tree.txt

```
((((Olyra_latifolia_Ola038098:0.148205,(Dendrocalamus_sinicus_Dendrocalamus_sinicus_Dsi07B_24470050_24479226_Dsi07Bg09070.1_-1_CDS_4147795486_2618:0.15384,(Ampelocalamus_luodianensis_Alu11Cg04130.2:0.139547,(Ampelocalamus_luodianensis_AluCtg01047g00010.1:0.0824212,Ampelocalamus_luodianensis_Alu07Dg11600.2:0.0504327)n6:0.0249802)n5:0.0473194)n4:0.0318166)n3:0.0240271,((Hordeum_spontaneum_WB01_006910_0264374:5e-09,Hordeum_vulgareMorex_HORVU.MOREX.r3.3HG0315260:0.00102619)n8:0.147454,(Brachypodium_distachyon_BRADI_1g53527v3:0.193714,Brachypodium_distachyon_BRADI_4g41410v3:0.209387)n9:0.0232652)n7:0.0502744)n2:0.0364074,(Leersia_perrieri_LPERR07G07140:0.143772,(Oryza_sativa_LOC_Os07g13790:0.913675,Oryza_sativa_LOC_Os07g13800:0.0689145)n11:0.00765717)n10:0.0899513)n1:0.052522,(((Digitaria_radicosa_Dra09G0363200:0.160718,(Digitaria_exilis_H_Dex2A-004122.1:0.0305834,Digitaria_exilis_H_Dex2B-004053.1:0.029947)n15:0.0714417)n14:0.115736,(Aristida_adscensionis_H_Aadptg000015l000027.1:0.111986,((Stipagrostis_hirtigluma_H_Shi_ptg000031l_000654.1:0.00737524,Stipagrostis_hirtigluma_H_Shi_ptg000084l_000038.1:0.00945083)n18:0.0821377,(Stipagrostis_hirtigluma_H_Shi_ptg000026l_000393.1:0.0327853,Stipagrostis_hirtigluma_H_Shi_ptg000083l_000074.1:0.0448304)n19:0.0702143)n17:0.00780159)n16:0.0260344)n13:0.0514121,(((Chasmanthium_laxum_Chala.10G070300:0.101021,((Digitaria_exilis_H_Dex6B-001128.1:0.440916,(Cenchrus_americanus_H_CamCM007988.2002775.1:0.187131,((Eleusine_coracana_ELECO.r07.7AG0561680:0.0133562,Eleusine_coracana_ELECO.r07.7BG0595020:0.0154951)n27:0.0875716,(Eragrostis_curvula_EJB05_13374:0.347792,Eragrostis_curvula_EJB05_13333:0.032501)n28:0.0676617)n26:0.0457913)n25:0.0199854)n24:0.0153378,(Panicum_virgatum_Pavir.2NG106200:0.146191,(Cenchrus_americanus_H_CamCM007986.2004185.1:0.147232,((Digitaria_radicosa_Dra02G0132800:0.0782771,(Digitaria_exilis_H_Dex2A-000518.1:0.0487556,Digitaria_exilis_H_Dex2B-000470.1:0.0535475)n33:0.0340036)n32:0.0389325,(Dichantelium_oligosantes_H_DolKV778309.1000007.1:0.0788357,Urochloa_fusta_Urofu.2G091900:0.0755611)n34:0.0129661)n31:0.0123345)n30:0.026596)n29:0.0320388)n23:0.00355987)n22:0.0374358,(Phragmites_australis_Phragmites_australis_PaChr16_21833334_21833810_evm.model.PaChr16.1081_1_CDS_4362399715_16550:0.196253,(Aristida_adscensionis_H_Aadptg000015l000025.1:0.131741,(Stipagrostis_hirtigluma_H_Shi_ptg000031l_000653.1:0.00609056,Stipagrostis_hirtigluma_H_Shi_ptg000084l_000037.1:0.00950601)n37:0.0892428)n36:0.0248558)n35:0.015677)n21:0.00630026,((Chasmanthium_laxum_Chala.10G069900:0.0630351,(((Sorghum_bicolor_SORBI_3002G085400:0.102899,Zea_mays_Zm00001eb304050:0.111464)n42:0.0433516,(((Digitaria_radicosa_Dra02G0132600:0.0794995,(Digitaria_exilis_H_Dex2A-000515.1:0.0328477,Digitaria_exilis_H_Dex2B-000466.1:0.0311851)n46:0.0333223)n45:0.0451695,(Urochloa_fusta_Urofu.2G091600:0.0867222,(((Panicum_virgatum_Pavir.J331100:0.133947,(Panicum_virgatum_Pavir.2NG105900:0.0553112,((Panicum_virgatum_Pavir.J341900:5e-09,Panicum_virgatum_Pavir.2KG149600:0.00174832)n53:0.103484,(Panicum_virgatum_Pavir.5NG241000:0.0584057,(Panicum_virgatum_Pavir.9NG853700:0.0452969,Panicum_virgatum_Pavir.7NG253700:0.0298113)n55:0.00802309)n54:0.113944)n52:0.0298217)n51:0.0274073)n50:0.0577879,Cenchrus_americanus_H_CamCM007988.2002770.1:0.0841301)n49:0.0214189,Setaria_viridis_SEVIR_2G096201v2:0.10214)n48:0.0175165)n47:0.0173685)n44:0.0134213,(Panicum_virgatum_Pavir.9KG271600:0.0276051,Panicum_virgatum_Pavir.9NG420000:0.0283417)n56:0.073476)n43:0.00816401)n41:0.0407167,(Echinocloa_haploclada_eh_chr3.962:0.0786936,(Dichantelium_oligosantes_H_DolKV778309.1000003.1:0.0747105,((ASEM_AUS1_H_AUS1CM014271.1003378.1:0.0401486,(ASEM_RSA5_H_RSA5chrom2002187.1:0.0227639,ASEM_RSA5_H_RSA5chrom2003537.1:0.0277903)n61:0.00940318)n60:0.014355,(ASEM_AUS1_H_AUS1CM014271.1003379.1:0.0210073,(ASEM_RSA5_H_RSA5chrom2002188.1:0,ASEM_RSA5_H_RSA5chrom2003538.1:0)n63:0.0281459)n62:0.0163445)n59:0.0342635)n58:0.0135553)n57:0.010776)n40:0.0251258)n39:0.0217752,Phragmites_australis_Phragmites_australis_PaChr15_8976888_8982073_evm.model.PaChr15.444_1_CDS_4362396773_11068:0.1079)n38:0.0119889)n20:0.0305896)n12:0.052522)n0;
```
