## Supplementary Dataset S1 for "Gene turnover and contingency facilitated the repeated evolution of C_4_ photosynthesis in grasses": OG0003081_tree.txt

```
(Juncus_effusus_H_Juncus_Jeff_scaffold_12_000625.1:0.286197,(((Pharus_latifolius_Phala.01G053700:0.12016,(((((Stipagrostis_hirtigluma_H_Shi_ptg000037l_001591.1:0.0949897,Aristida_adscensionis_H_Aadptg000018l000802.1:0.0789854)n8:0.0243044,((Phragmites_australis_Phragmites_australis_PaChr4_45654262_45657104_evm.model.PaChr4.2327_1_CDS_4362454327_4517:0.051524,Phragmites_australis_Phragmites_australis_PaChr3_46046399_46049203_evm.model.PaChr3.2574_1_CDS_4362446309_30560:0.0627755)n10:0.0247951,(Eleusine_coracana_ELECO.r07.3AG0212590:0.105485,Eragrostis_curvula_EJB05_04066:0.0981736)n11:0.0687511)n9:0.0185909)n7:0.0507418,(Brachypodium_distachyon_BRADI_1g05650v3:0.0940841,(Hordeum_spontaneum_WB01_007470_0120836:0.00102124,Hordeum_vulgareMorex_HORVU.MOREX.r3.5HG0518250:0.00210472)n13:0.162461)n12:0.0585665)n6:0.020678,((((Leersia_perrieri_LPERR03G28080:0.290851,Leersia_perrieri_LPERR03G31460:0.023516)n17:0.0635085,(Oryza_sativa_LOC_Os03g58070:0.018666,Oryza_sativa_LOC_Os03g47804:0.131913)n18:0.0278067)n16:0.0374005,Zizania_latifolia_GWHTBFHI013747:0.0647382)n15:0.039276,((Olyra_latifolia_Ola001264:0.0818777,(Ampelocalamus_luodianensis_Alu03Cg04320.1:0.0401615,Ampelocalamus_luodianensis_Alu03Dg26950.1:0.0390681)n21:0.00500354)n20:0.0058518,((Dendrocalamus_sinicus_Dendrocalamus_sinicus_Dsi03B_3570274_3573188_Dsi03Bg03040.1_-1_CDS_4147735021_21551:0.0145424,(Dendrocalamus_sinicus_Dendrocalamus_sinicus_Dsi05B_7523022_7537160_Dsi05Bg03750.1_1_CDS_4147767346_24471:0.196457,(Dendrocalamus_sinicus_Dendrocalamus_sinicus_Dsi11A_15756315_15758156_Dsi11Ag05120.1_-1_CDS_4147831279_24682:0.0774007,Dendrocalamus_sinicus_Dendrocalamus_sinicus_Dsi02C_16502690_16503620_Dsi02Cg04630.1_-1_CDS_4147722532_41208:0.0871319)n25:0.0102689)n24:0.0152621)n23:0.0307341,Dendrocalamus_sinicus_Dendrocalamus_sinicus_Dsi03C_29932630_29935168_Dsi03Cg15970.1_1_CDS_4147745905_8083:0.0469006)n22:0.00521118)n19:0.00308778)n14:0.0130151)n5:0.0731204,Streptochaeta_angustifolia_strangu_011948:0.176241)n4:0.0220313)n3:0.0411784,((Streptochaeta_angustifolia_strangu_037395:0.149802,Pharus_latifolius_Phala.03G038200:0.113705)n27:0.0126339,((((Dendrocalamus_sinicus_Dendrocalamus_sinicus_Dsi07A_27708065_27710943_Dsi07Ag11190.1_1_CDS_4147792147_56076:0.0356464,(Dendrocalamus_sinicus_Dendrocalamus_sinicus_Dsi07C_12823713_12826624_Dsi07Cg08750.1_-1_CDS_4147799287_38647:0.0465595,(Dendrocalamus_sinicus_Dendrocalamus_sinicus_Dsi07B_31404027_31406945_Dsi07Bg10750.1_1_CDS_4147795990_2057:0.0136355,Dendrocalamus_sinicus_Dendrocalamus_sinicus_Dsi03C_18819336_18820944_Dsi03Cg07300.1_1_CDS_4147743304_22141:0.0923726)n33:0.0310159)n32:0.00709638)n31:0.00697758,Olyra_latifolia_Ola018272:0.0737185)n30:0.0132779,((((Phragmites_australis_Phragmites_australis_PaChr16_26762014_26765011_evm.model.PaChr16.1293_1_CDS_4362400185_1810:0.0769557,Phragmites_australis_Phragmites_australis_PaChr15_4154720_4157983_evm.model.PaChr15.242_1_CDS_4362396325_35026:0.0518069)n37:0.0218321,(Eragrostis_curvula_EJB05_15205:0.0557123,(Eleusine_coracana_ELECO.r07.7AG0557440:0.0182456,Eleusine_coracana_ELECO.r07.7BG0588300:0.0196748)n39:0.0615694)n38:0.0477339)n36:0.0117223,(Chasmanthium_laxum_Chala.10G040600:0.0626181,((Sorghum_bicolor_SORBI_3002G049000:0.0819031,(Zea_mays_Zm00001eb301060:0.0615292,Zea_mays_Zm00001eb117030:0.0875501)n43:0.0167039)n42:0.0437764,((Digitaria_radicosa_Dra09G0382900:0.0440351,(Digitaria_exilis_H_Dex2A-004251.1:0.0298178,Digitaria_exilis_H_Dex2B-004167.1:0.0283032)n46:0.0296638)n45:0.0369318,((Urochloa_fusta_Urofu.2G047900:0.0646141,(Setaria_viridis_SEVIR_2G052500v2:0.0251694,Cenchrus_americanus_H_CamCM007988.2001349.1:0.0540397)n49:0.0164)n48:0.00905812,(((Panicum_hallii_Pahal.2G040000:0.0288537,(Panicum_virgatum_Pavir.2KG059500:0.0303684,Panicum_virgatum_Pavir.2NG052300:0.025715)n53:0.0117653)n52:0.0200863,(ASEM_AUS1_H_AUS1CM014271.1002355.1:0.0247326,(ASEM_RSA5_H_RSA5chrom2003270.1:0.0220331,ASEM_RSA5_H_RSA5chrom2003269.1:0.0198892)n55:0.00220991)n54:0.00478656)n51:0.0114532,(Dichantelium_oligosantes_H_DolKV775346.1000008.1:0.0563962,Echinocloa_haploclada_eh_chr3.534:0.0526795)n56:0.0106696)n50:0.00476305)n47:0.0125086)n44:0.0172571)n41:0.035128)n40:0.016706)n35:0.0181793,((Phragmites_australis_Phragmites_australis_PaChr14_9513606_9513777_evm.model.PaChr14.550_1_CDS_4362392521_6835:0.273199,Brachypodium_distachyon_BRADI_1g56000v3:0.110498)n58:0.0182358,((Leersia_perrieri_LPERR07G04120:0.0933044,Oryza_sativa_LOC_Os07g07680:0.057431)n60:0.0367977,(Zizania_latifolia_GWHTBFHI036780:0.0410004,Zizania_latifolia_GWHTBFHI037055:0.0508714)n61:0.0334893)n59:0.0476201)n57:0.00923515)n34:0.00102613)n29:0.0148967,(Stipagrostis_hirtigluma_H_Shi_ptg000018l_000028.1:0.0584679,Aristida_adscensionis_H_Aadptg000028l000098.1:0.0627134)n62:0.0394194)n28:0.0358606)n26:0.00398452)n2:0.0688179,(Chasmanthium_laxum_Chala.08G092900:0.709977,Dendrocalamus_sinicus_Dendrocalamus_sinicus_Dsi03A_4288819_4290871_Dsi03Ag03640.1_1_CDS_4147727812_143:0.855545)n63:0.0950606)n1:0.286197)n0;
```
