## Supplementary Dataset S1 for "Gene turnover and contingency facilitated the repeated evolution of C_4_ photosynthesis in grasses": OG0003082_tree.txt

```
((Juncus_effusus_H_Juncus_Jeff_scaffold_12_000308.1:0.473359,(Ananas_comosus_H_Ananas_contig10_000119.1:0.0274321,Tillandsia_fasciculata_H_Tillandsia_CM054937.1_000741.1:0.0246121)n2:0.115755)n1:0.0580758,((Streptochaeta_angustifolia_strangu_030652:0.107618,((Chasmanthium_laxum_Chala.10G023600:0.0711206,(Sorghum_bicolor_SORBI_3002G029600:0.0510336,((ASEM_AUS1_H_AUS1CM014271.1002963.1:0.0291322,ASEM_RSA5_H_RSA5chrom2003157.1:0.0218131)n9:0.0241721,((Dichantelium_oligosantes_H_DolKV778178.1000001.1:0.101225,((Digitaria_exilis_H_Dex3A-001222.1:0.274736,((Panicum_virgatum_Pavir.2KG047400:0.119485,Panicum_virgatum_Pavir.2NG034100:0.0300878)n15:0.037708,Panicum_hallii_Pahal.2G022200:0.0328702)n14:0.00528698)n13:0.00903858,Setaria_viridis_SEVIR_2G033000v2:0.0401981)n12:0.00591091)n11:0.011926,(((Digitaria_radicosa_Dra09G0396900:0.0489334,((Digitaria_exilis_H_Dex2A-000172.1:0,Digitaria_exilis_H_Dex2B-000166.1:0)n20:0.0432476,Digitaria_exilis_H_DexUA-004185.1:0.0250481)n19:0.0322385)n18:0.0175727,Urochloa_fusta_Urofu.2G029000:0.0885566)n17:0.0113423,(Dichantelium_oligosantes_H_DolKV767180.1000002.1:0.0589217,Echinocloa_haploclada_eh_chr3.324:0.0343229)n21:0.0289929)n16:0.00322143)n10:0.00785494)n8:0.000872771)n7:0.0306032)n6:0.0238714,(Olyra_latifolia_Ola030736:0.0725709,(Ampelocalamus_luodianensis_Alu07Cg09390.2:0.0521034,(Dendrocalamus_sinicus_Dendrocalamus_sinicus_Dsi07C_10983469_10983819_Dsi07Cg07870.1_1_CDS_4147799023_3756:0.0508281,Dendrocalamus_sinicus_Dendrocalamus_sinicus_Dsi07B_33850814_33853722_Dsi07Bg11890.3_-1_CDS_4147796332_24004:0.0172902)n24:0.0228839)n23:0.0145415)n22:0.0263806)n5:0.0558511)n4:0.029707,(Streptochaeta_angustifolia_strangu_031581:0.109084,(Pharus_latifolius_Phala.01G062700:0.117078,((((Zizania_latifolia_GWHTBFHI013652:0.0415632,Zizania_latifolia_GWHTBFHI023017:0.0518703)n30:0.0342277,(Leersia_perrieri_LPERR03G30560:0.0706126,Oryza_sativa_LOC_Os03g56800:0.0361683)n31:0.0262508)n29:0.04305,((Ampelocalamus_luodianensis_Alu03Dg26030.2:0.0395224,(Olyra_latifolia_Ola015193:0.0587557,Dendrocalamus_sinicus_Dendrocalamus_sinicus_Dsi03A_4111477_4116517_Dsi03Ag03490.1_1_CDS_4147727767_31655:0.0304064)n34:0.00546842)n33:0.00910443,((Brachypodium_distachyon_BRADI_1g06810v3:0.0228244,Brachypodium_distachyon_BRADI_4g31320v3:0.0417579)n36:0.0570718,(Hordeum_vulgareMorex_HORVU.MOREX.r3.5HG0514980:0.00332038,(Hordeum_spontaneum_WB01_014065_0070192:0.180907,Hordeum_spontaneum_WB01_014065_0063137:0.0037769)n38:0.000419656)n37:0.0137096)n35:0.0371448)n32:0.0106098)n28:0.0144676,((Aristida_adscensionis_H_Aadptg000018l000752.1:0.0538575,Stipagrostis_hirtigluma_H_Shi_ptg000037l_001545.1:0.0397399)n40:0.0218106,((Phragmites_australis_Phragmites_australis_PaChr3_45370858_45376285_evm.model.PaChr3.2508_1_CDS_4362446163_11652:0.0368398,Phragmites_australis_Phragmites_australis_PaChr4_44757661_44763361_evm.model.PaChr4.2250_1_CDS_4362454157_17994:0.0310425)n42:0.0106974,((Eragrostis_curvula_EJB05_04196:0.0401525,(Eleusine_coracana_ELECO.r07.3BG0258890:0.0145369,Eleusine_coracana_ELECO.r07.3AG0213770:0.0124502)n45:0.04568)n44:0.0379769,((Chasmanthium_laxum_Chala.03G235100:0.0478866,((Digitaria_radicosa_Dra09G0056900:0.0304903,(Digitaria_exilis_H_Dex9A-005356.1:0.0138059,Digitaria_exilis_H_Dex9B-005223.1:0.00408765)n50:0.0221375)n49:0.0305619,(Dichantelium_oligosantes_H_DolKV781687.1000003.1:0.0335146,((Cenchrus_americanus_H_CamCM007983.2005261.1:0.0406047,Setaria_viridis_SEVIR_9G067800v2:0.0124177)n53:0.0185188,((Panicum_hallii_Pahal.9G064800:0.0126185,(Panicum_virgatum_Pavir.1KG230700:0.00745064,Panicum_virgatum_Pavir.9NG083500:0.00914451)n56:0.0154638)n55:0.0195016,(((ASEM_AUS1_H_AUS1CM014278.1001415.1:0.00907646,(ASEM_RSA5_H_RSA5chrom2001659.1:0.00543394,ASEM_RSA5_H_RSA5chrom9003372.1:0.0106041)n60:0.00480048)n59:0.025019,Urochloa_fusta_Urofu.9G066200:0.0379419)n58:0.0055186,Echinocloa_haploclada_eh_chr1.602:0.0516046)n57:0.00181803)n54:0.00362553)n52:0.00654847)n51:0.00621688)n48:0.0120575)n47:0.00487435,(Sorghum_bicolor_SORBI_3001G069900:0.0204184,((Zea_mays_Zm00001eb057300:0.0144916,Zea_mays_Zm00001eb059650:0.0158464)n63:0.0430205,Zea_mays_Zm00001eb213620:0.0620611)n62:0.00689568)n61:0.0157373)n46:0.02053)n43:0.0103701)n41:0.017019)n39:0.0229862)n27:0.0399893)n26:0.012871)n25:0.029282)n3:0.0580758)n0;
```
