## Supplementary Dataset S1 for "Gene turnover and contingency facilitated the repeated evolution of C_4_ photosynthesis in grasses": OG0003083_tree.txt

```
(((Ananas_comosus_H_Ananas_contig8_001060.1:0.0409959,Tillandsia_fasciculata_H_Tillandsia_CM054932.1_000368.1:0.0399061)n2:0.191669,(Juncus_effusus_H_Juncus_Jeff_scaffold_7_000142.1:0.289509,Carex_scoparia_H_Carex_Csco_scaffold_21_000107.1:0.20636)n3:0.143293)n1:0.0587105,((Streptochaeta_angustifolia_strangu_005625:0.110211,Pharus_latifolius_Phala.10G016200:0.0873069)n5:0.0259844,((((Zizania_latifolia_GWHTBFHI014750:0.0532781,(Leersia_perrieri_LPERR03G22840:0.0567908,Oryza_sativa_LOC_Os03g44530:0.0460105)n10:0.0146961)n9:0.043626,(((Brachypodium_distachyon_BRADI_1g13690v3:0.0652722,(Hordeum_spontaneum_WB01_002966_0294945:0.00263622,Hordeum_vulgareMorex_HORVU.MOREX.r3.5HG0508060:0.00438613)n14:0.072434)n13:0.0534938,((Dendrocalamus_sinicus_Dendrocalamus_sinicus_Dsi03C_23683630_23690700_Dsi03Cg10990.1_-1_CDS_4147744411_19894:0.0781116,Ampelocalamus_luodianensis_Alu03Cg29730.1:0.0257688)n16:0.0117293,(Ampelocalamus_luodianensis_Alu03Dg19670.2:0.0543585,(Dendrocalamus_sinicus_Dendrocalamus_sinicus_Dsi03A_14180970_14184324_Dsi03Ag08670.1_1_CDS_4147729321_53617:0.0389981,Dendrocalamus_sinicus_Dendrocalamus_sinicus_Dsi03B_14891264_14893859_Dsi03Bg08280.1_1_CDS_4147736593_53641:0.094909)n18:0.0050536)n17:0.00339031)n15:0.0120562)n12:0.00584245,Olyra_latifolia_Ola011112:0.18226)n11:0.0153925)n8:0.0318557,(Dendrocalamus_sinicus_Dendrocalamus_sinicus_Dsi12B_2728610_2732059_Dsi12Bg01430.1_-1_CDS_4147844173_5594:0.323236,Dendrocalamus_sinicus_Dendrocalamus_sinicus_Dsi01B_61303631_61308783_Dsi01Bg25990.1_-1_CDS_4147701130_46768:0.078932)n19:0.168958)n7:0.0736853,((Zizania_latifolia_GWHTBFHI008974:0.0585256,(((Eragrostis_curvula_EJB05_00276:0.049006,(Eleusine_coracana_ELECO.r07.5BG0446990:0.0142428,Eleusine_coracana_ELECO.r07.5AG0398350:0.0124555)n25:0.0659485)n24:0.0446764,((Zea_mays_Zm00001eb031980:0.0458975,(Sorghum_bicolor_SORBI_3001G098301:0.0630966,Sorghum_bicolor_SORBI_3008G174300:0.0119287)n28:0.0182004)n27:0.046596,(((Dichantelium_oligosantes_H_DolKV782476.1000009.1:0.155388,(ASEM_RSA5_H_RSA5chrom3000110.1:0.249038,Digitaria_exilis_H_Dex3A-002297.1:0.265278)n32:0.107865)n31:0.0661076,Cenchrus_americanus_H_CamLKME02029483.1000005.1:0.486872)n30:0.0471136,((Aristida_adscensionis_H_Aadptg000065l000347.1:0.0522417,(Stipagrostis_hirtigluma_H_Shi_ptg000022l_000329.1:0.00403035,Stipagrostis_hirtigluma_H_Shi_ptg000046l_001082.1:0.00547553)n35:0.0419245)n34:0.030203,((((Panicum_virgatum_Pavir.6NG171500:0.294058,Chasmanthium_laxum_Chala.11G072500:0.455993)n39:0.0366016,(Oryza_sativa_LOC_Os12g32544:0.567164,(Panicum_virgatum_Pavir.9NG595800:0.588918,Cenchrus_americanus_H_CamCM007985.2000034.1:0.493862)n41:0.131756)n40:0.097363)n38:0.0358473,((Panicum_hallii_Pahal.3G500800:0.019684,(Panicum_virgatum_Pavir.3NG276100:0.0264679,(Panicum_virgatum_Pavir.3KG550900:0,Panicum_virgatum_Pavir.3KG549600:0)n45:0.0252346)n44:0.00504097)n43:0.0113566,(((Cenchrus_americanus_H_CamCM007985.2000036.1:0.0529769,Setaria_viridis_SEVIR_3G407400v2:0.0222153)n48:0.0115589,(Dichantelium_oligosantes_H_DolKV782476.1000006.1:0.202956,Urochloa_fusta_Urofu.3G455200:0.0287116)n49:0.00939459)n47:0.003601,((Digitaria_radicosa_Dra03G0318600:0.0384764,(Digitaria_exilis_H_Dex3A-002296.1:0.00670453,Digitaria_exilis_H_Dex3B-002244.1:0.0162857)n52:0.0177698)n51:0.0121023,(Echinocloa_haploclada_eh_chr5.4894:0.0428016,(ASEM_AUS1_H_AUS1CM014272.1000012.1:0.0117816,ASEM_RSA5_H_RSA5chrom3000114.1:0.00762064)n54:0.0262509)n53:0.00980596)n50:0.00248451)n46:0.0025333)n42:0.0167125)n37:0.00699326,(Chasmanthium_laxum_Chala.12G153100:0.0441466,(Phragmites_australis_Phragmites_australis_PaChr22_1325641_1329036_evm.model.PaChr22.102_1_CDS_4362430707_10336:0.036777,Phragmites_australis_Phragmites_australis_PaChr23_22413963_22417326_evm.model.PaChr23.921_1_CDS_4362435795_26334:0.0431032)n56:0.00640144)n55:0.00486582)n36:0.000540647)n33:0.0031458)n29:0.000349533)n26:0.00589734)n23:0.0146055,(Leersia_perrieri_LPERR12G16020:0.0474621,Oryza_sativa_LOC_Os12g42370:0.0455612)n57:0.0276636)n22:0.00307373)n21:0.0434629,((Brachypodium_distachyon_BRADI_4g01390v3:0.0727172,(Hordeum_spontaneum_WB01_008745_0066921:0.00323171,Hordeum_vulgareMorex_HORVU.MOREX.r3.5HG0426280:0.00276166)n60:0.135367)n59:0.0417576,(((Ampelocalamus_luodianensis_Alu05Cg17400.2:0.256732,Ampelocalamus_luodianensis_Alu12Cg01210.1:0.00813187)n63:0.027123,Dendrocalamus_sinicus_Dendrocalamus_sinicus_Dsi12B_23441884_23445081_Dsi12Bg07310.1_-1_CDS_4147845937_32045:0.0302785)n62:0.00892258,Olyra_latifolia_Ola009066:0.0792297)n61:0.00790247)n58:0.0150176)n20:0.0523766)n6:0.00581962)n4:0.0269682)n0;
```
