## Supplementary Dataset S1 for "Gene turnover and contingency facilitated the repeated evolution of C_4_ photosynthesis in grasses": OG0003084_tree.txt

```
(Streptochaeta_angustifolia_strangu_013108:0.319933,(((Dendrocalamus_sinicus_Dendrocalamus_sinicus_Dsi09A_5376131_5377372_Dsi09Ag01020.1_-1_CDS_4147811401_35309:0.00995336,Dendrocalamus_sinicus_Dendrocalamus_sinicus_Dsi09A_5523619_5524878_Dsi09Ag01040.1_-1_CDS_4147811407_38687:0.016053)n3:0.0471338,(((Leersia_perrieri_LPERR10G04050:0.249607,((Oryza_sativa_LOC_Os09g06660:0.108452,Leersia_perrieri_LPERR07G16160:0.119945)n8:0.0338735,((Leersia_perrieri_LPERR09G01090:0.122986,Leersia_perrieri_LPERR09G01080:0.132864)n10:0.052415,Oryza_sativa_LOC_Os09g06620:0.0828612)n9:0.0092068)n7:0.0413823)n6:0.0938467,(Ampelocalamus_luodianensis_Alu06Dg04680.1:1.01167,(((Sorghum_bicolor_SORBI_3002G258200:0.194761,(((Digitaria_radicosa_Dra08G0031000:0.0332751,Digitaria_radicosa_Dra08G0031100:0.0245696)n17:0.0234352,((((Eragrostis_curvula_EJB05_01895:0.244726,(Eragrostis_curvula_EJB05_01911:0.0437347,Eragrostis_curvula_EJB05_01910:0.0410388)n22:0.0407952)n21:0.0354427,(Eragrostis_curvula_EJB05_01913:0.0533895,Eragrostis_curvula_EJB05_02245:0.0407138)n23:0.0978483)n20:0.0215867,(Eragrostis_curvula_EJB05_01908:0.11183,Eragrostis_curvula_EJB05_01917:0.430691)n24:0.0318389)n19:0.0292908,(Eragrostis_curvula_EJB05_01916:0.290264,(((Digitaria_exilis_H_Dex5A-003689.1:0.0121114,Digitaria_exilis_H_Dex5B-003711.1:0.020892)n28:0.0869634,(Digitaria_exilis_H_Dex8A-002031.1:0.0136827,Digitaria_exilis_H_Dex8B-001904.1:0.00946173)n29:0.0613932)n27:0.0230245,((Digitaria_exilis_H_Dex5B-003626.1:0.135722,Digitaria_exilis_H_Dex5A-003604.1:0.0212804)n31:0.148334,((Digitaria_exilis_H_Dex6B-000197.1:0.0442005,Digitaria_exilis_H_Dex6A-000211.1:0.0369976)n33:0.0429843,Digitaria_exilis_H_Dex5A-003605.1:1.17e-08)n32:1.17e-09)n30:1.17e-10)n26:1.3e-11)n25:0.118172)n18:0.0131302)n16:0.00623634,(((Urochloa_fusta_Urofu.4G090800:0.0817653,(((ASEM_AUS1_H_AUS1CM014272.1000743.1:0.0099213,ASEM_RSA5_H_RSA5chrom3005026.1:0.0159711)n39:0.078707,(Digitaria_exilis_H_Dex3A-001608.1:0.0332071,Digitaria_exilis_H_Dex3B-001611.1:0.0267426)n40:0.076171)n38:0.00716354,((Panicum_virgatum_Pavir.3KG408600:0.0952389,(Panicum_hallii_Pahal.3G414400:0.0625494,Panicum_hallii_Pahal.3G412200:0.040202)n43:0.00597488)n42:0.0133413,(Panicum_hallii_Pahal.3G412400:0.0331944,(Panicum_virgatum_Pavir.J062000:0.042711,(Panicum_virgatum_Pavir.7NG422700:0.061099,(Panicum_virgatum_Pavir.2KG077200:0.0545466,Panicum_virgatum_Pavir.3NG208900:0.0351264)n47:0.0061952)n46:0.0211829)n45:0.0156604)n44:0.00174004)n41:0.0188309)n37:0.00389678)n36:0.0199605,Echinocloa_haploclada_eh_chr5.3776:0.119073)n35:0.054151,(((ASEM_AUS1_H_AUS1CM014278.1006237.1:0.0162565,ASEM_RSA5_H_RSA5chrom9001543.1:0.0140286)n50:0.080024,(Dichantelium_oligosantes_H_DolKV779558.1000001.1:0.0547983,Echinocloa_haploclada_eh_chr1.2952:0.0735532)n51:0.0107906)n49:0.0113534,Urochloa_fusta_Urofu.9G310200:0.0838757)n48:0.034497)n34:0.0034497)n15:0.0003833)n14:0.0411851,(Eleusine_coracana_ELECO.r07.5BG0439100:0.0326152,Eleusine_coracana_ELECO.r07.5AG0391960:0.037228)n52:0.0748166)n13:0.0163203,((Stipagrostis_hirtigluma_H_Shi_ptg000019l_000261.1:0.0124274,Stipagrostis_hirtigluma_H_Shi_ptg000027l_000118.1:0.0138695)n54:0.172248,(Chasmanthium_laxum_Chala.05G008700:0.107482,(Aristida_adscensionis_H_Aadptg000052l000169.1:0.130537,((Stipagrostis_hirtigluma_H_Shi_ptg000022l_000700.1:0.0147934,Stipagrostis_hirtigluma_H_Shi_ptg000046l_000595.1:0.0188553)n58:0.117764,(Stipagrostis_hirtigluma_H_Shi_ptg000046l_000829.1:0.147089,(Stipagrostis_hirtigluma_H_Shi_ptg000022l_000071.1:0.0656459,Stipagrostis_hirtigluma_H_Shi_ptg000046l_000824.1:0.0368792)n60:0.0128485)n59:0.0571643)n57:0.00635159)n56:0.0334326)n55:0.00924326)n53:0.00102703)n12:0.0379281)n11:0.0439532)n5:0.0281942,Ampelocalamus_luodianensis_Alu09Cg02650.1:0.117992)n4:0.0131103)n2:0.0255374,((Hordeum_spontaneum_WB01_006360_0065081:5e-09,Hordeum_vulgareMorex_HORVU.MOREX.r3.3HG0280310:6e-09)n62:0.147541,(Brachypodium_distachyon_BRADI_2g46615v3:0.132802,Brachypodium_distachyon_BRADI_5g18580v3:0.111796)n63:0.140459)n61:0.0769281)n1:0.319933)n0;
```
