## Supplementary Dataset S1 for "Gene turnover and contingency facilitated the repeated evolution of C_4_ photosynthesis in grasses": OG0003085_tree.txt

```
(Carex_scoparia_H_Carex_Csco_scaffold_11_000474.1:0.245483,(((Pharus_latifolius_Phala.07G123500:0.0138074,Pharus_latifolius_Phala.07G123800:0.00802519)n3:0.109686,(Streptochaeta_angustifolia_strangu_008419:0.0679384,Streptochaeta_angustifolia_strangu_008416:0.0226907)n4:0.128325)n2:0.0253769,((((Aristida_adscensionis_H_Aadptg000002l000077.1:0.0849872,(Stipagrostis_hirtigluma_H_Shi_ptg000049l_000626.1:0.00812479,Stipagrostis_hirtigluma_H_Shi_ptg000052l_000630.1:0.00524924)n9:0.0560976)n8:0.0157024,(Phragmites_australis_Phragmites_australis_PaChr9_22767086_22769400_evm.model.PaChr9.846_1_CDS_4362486897_24821:0.0446472,(Chasmanthium_laxum_Chala.07G142300:0.0527532,((((Eragrostis_curvula_EJB05_50171:0,Eragrostis_curvula_EJB05_20530:0)n15:0.000908335,Eragrostis_curvula_EJB05_35472:0.00317789)n14:0.0569406,(Eleusine_coracana_ELECO.r07.5BG0422620:0.0167394,Eleusine_coracana_ELECO.r07.5AG0373640:0.0161293)n16:0.040021)n13:0.0444601,((Sorghum_bicolor_SORBI_3009G133100:0.0298274,(Zea_mays_Zm00001eb349800:0.00757664,Zea_mays_Zm00001eb395920:0.0247814)n19:0.052178)n18:0.0397924,((Panicum_hallii_Pahal.3G284900:0.0238583,(Panicum_virgatum_Pavir.J343200:0.0172606,Panicum_virgatum_Pavir.3KG261900:0.0219987)n22:0.00602763)n21:0.0248746,(Urochloa_fusta_Urofu.3G288900:0.0469437,(Echinocloa_haploclada_eh_chr5.3047:0.0495447,((Digitaria_radicosa_Dra03G0231100:0.0236506,(Digitaria_exilis_H_Dex3A-001321.1:0.010428,(Digitaria_exilis_H_Dex3A-001320.1:0.0197578,Digitaria_exilis_H_Dex3B-001331.1:0.00574921)n28:0.00536935)n27:0.0152261)n26:0.018979,((ASEM_RSA5_H_RSA5chrom3004621.1:0.0102989,ASEM_RSA5_H_RSA5chrom3001148.1:0.0063236)n30:0.0332543,((ASEM_RSA5_H_RSA5chrom3001149.1:0.0368786,Dichantelium_oligosantes_H_DolKV771743.1000004.1:0.0360664)n32:0.0051235,((Cenchrus_americanus_H_CamCM007982.2001256.1:0.0332095,Setaria_viridis_SEVIR_3G253600v2:0.0189483)n34:0.0201289,(Dichantelium_oligosantes_H_DolKV771743.1000007.1:0.0326553,Echinocloa_haploclada_eh_chr1.3472:0.037879)n35:0.0135551)n33:0.00322169)n31:0.000322169)n29:3.57965e-05)n25:0.000760459)n24:8.44955e-05)n23:0.00115187)n20:0.00449537)n17:0.0296138)n12:0.00784949)n11:0.0076867)n10:0.00758351)n7:0.00858005,((Stipagrostis_hirtigluma_H_Shi_ptg000049l_000627.1:0.00472982,Stipagrostis_hirtigluma_H_Shi_ptg000052l_000631.1:0.00397027)n37:0.0977665,((Sorghum_bicolor_SORBI_3006G232300:0.156457,(ASEM_AUS1_H_AUS1CM014272.1004074.1:0.0777503,(Panicum_virgatum_Pavir.2KG152700:0.0896866,Echinocloa_haploclada_eh_chr5.3046:0.0538752)n41:0.0174065)n40:0.0289253)n39:0.0356221,(Chasmanthium_laxum_Chala.07G142500:0.0728213,((Digitaria_exilis_H_Dex3A-001319.1:0.0127241,Digitaria_exilis_H_Dex3B-001330.1:0.0103535)n44:0.0807535,((ASEM_AUS1_H_AUS1CM014272.1004071.1:0.0541341,ASEM_RSA5_H_RSA5chrom3004618.1:0.0384153)n46:0.113253,(ASEM_RSA5_H_RSA5chrom3004619.1:0.0151424,ASEM_AUS1_H_AUS1CM014272.1004073.1:0.0151189)n47:0.02707)n45:0.0190981)n43:0.0543734)n42:0.00906665)n38:0.0441056)n36:0.00490063)n6:0.013624,((Olyra_latifolia_Ola016396:0.0898154,Ampelocalamus_luodianensis_Alu05Cg14270.1:0.0692271)n49:0.102738,((Zizania_latifolia_GWHTBFHI031190:0.0613712,(Leersia_perrieri_LPERR05G12680:0.0716932,(Oryza_sativa_LOC_Os05g33590:0.0646618,Oryza_sativa_LOC_Os05g33600:0.0345384)n53:0.0038376)n52:0.0192853)n51:0.0456192,((Olyra_latifolia_Ola020405:0.904206,Olyra_latifolia_Ola016397:0.210687)n55:0.0934643,(((Brachypodium_distachyon_BRADI_2g25700v3:0.0616519,Brachypodium_distachyon_BRADI_2g25710v3:0.0519472)n58:0.0388637,(Hordeum_spontaneum_WB01_002197_0431516:0.0929273,Hordeum_spontaneum_WB01_002197_0428162:0.0701154)n59:0.0234787)n57:0.0495472,((Dendrocalamus_sinicus_Dendrocalamus_sinicus_Dsi05A_21677406_21680303_Dsi05Ag06880.1_-1_CDS_4147763998_16020:0.0372328,(Ampelocalamus_luodianensis_Alu05Dg09920.1:0.0241511,Ampelocalamus_luodianensis_Alu05Dg09930.1:0.0154627)n62:0.0197938)n61:0.00874139,(Olyra_latifolia_Ola016399:0.103566,Olyra_latifolia_Ola016398:0.0894031)n63:0.0302612)n60:0.00631274)n56:0.00501571)n54:0.000557301)n50:0.0145124)n48:0.00161249)n5:0.0555782)n1:0.0390211)n0;
```
