## Supplementary Dataset S1 for "Gene turnover and contingency facilitated the repeated evolution of C_4_ photosynthesis in grasses": OG0003086_tree.txt

```
(((Eragrostis_curvula_EJB05_11451:0.212847,(Leersia_perrieri_LPERR07G18350:0.290408,Oryza_sativa_LOC_Os07g40850:0.138812)n3:0.0933564)n2:0.0421812,Chasmanthium_laxum_Chala.10G178500:0.215682)n1:0.0112848,((Oryza_sativa_LOC_Os07g40890:0.159998,(Ampelocalamus_luodianensis_Alu07Dg04780.1:0.127541,(Dendrocalamus_sinicus_Dendrocalamus_sinicus_Dsi07A_4429145_4430079_Dsi07Ag03520.1_1_CDS_4147789846_11604:0.27531,Dendrocalamus_sinicus_Dendrocalamus_sinicus_Dsi02B_29040565_29041082_Dsi02Bg09490.1_1_CDS_4147717495_48511:0.15038)n7:0.0167089)n6:0.049947)n5:0.0480332,((((Sorghum_bicolor_SORBI_3002G365500:0.186453,Zea_mays_Zm00001eb326780:0.0736341)n11:0.0832193,((Dichantelium_oligosantes_H_DolKV771190.1000010.1:0.0279186,(((Digitaria_radicosa_Dra02G0368100.2:0.00863184,(Digitaria_radicosa_Dra02G0368100:5e-09,Digitaria_radicosa_Dra02G0368100.3:5e-09)n17:0.0266836)n16:0.0689975,(Digitaria_exilis_H_Dex2A-002601.1:0.0510183,Digitaria_exilis_H_Dex2B-002546.1:0.0419818)n18:0.0394766)n15:0.0563162,(ASEM_RSA5_H_RSA5chrom2000314.1:0.00784027,(ASEM_AUS1_H_AUS1CM014272.1003953.1:0.0263094,ASEM_AUS1_H_AUS1CM014278.1000276.1:0.0145135)n20:0.00161261)n19:0.00281033)n14:0.0153089)n13:0.0417217,(((Cenchrus_americanus_H_CamCM007988.2000359.1:0,Cenchrus_americanus_H_CamCM007988.2000368.1:0)n23:0.0509315,Setaria_viridis_SEVIR_2G389900v2:0.0346374)n22:0.0339273,(Panicum_hallii_Pahal.2G437800:0.108355,Urochloa_fusta_Urofu.2G395400:0.0969796)n24:0.0577135)n21:0.0230966)n12:0.0504753)n10:0.074703,((Cenchrus_americanus_H_CamCM007988.2000358.1:0.0868603,Cenchrus_americanus_H_CamCM007988.2000367.1:0.189499)n26:0.110143,((((Panicum_hallii_Pahal.2G437900:0.0819188,(Panicum_virgatum_Pavir.2KG525500:0.0327122,Panicum_virgatum_Pavir.2NG579000:0.0708751)n31:0.0846201)n30:0.048864,Echinocloa_haploclada_eh_chr3.4075:0.100092)n29:0.0229935,Phragmites_australis_Phragmites_australis_PaChr15_25917805_25918473_evm.model.PaChr15.1093_1_CDS_4362395223_38820:0.122526)n28:0.013614,(((((((Eragrostis_curvula_EJB05_11449:0.18338,Eragrostis_curvula_EJB05_11448:0.133435)n38:0.0541335,(Eleusine_coracana_ELECO.r07.7BG0607180:0.110337,((Eleusine_coracana_ELECO.r07.7AG0575790:0.0625392,Eleusine_coracana_ELECO.r07.7BG0607170:0.0637529)n41:0.0167669,(Eleusine_coracana_ELECO.r07.7AG0575770:0.0821025,Eleusine_coracana_ELECO.r07.7BG0607150:0.113149)n42:0.0316314)n40:0.0983842)n39:0.0305261)n37:0.0588801,Zea_mays_Zm00001eb326790:0.11843)n36:0.00369344,(Stipagrostis_hirtigluma_H_Shi_ptg000011l_001108.1:0.179197,Stipagrostis_hirtigluma_H_Shi_ptg000011l_001109.1:0.184564)n43:0.0205071)n35:0.0259071,(Aristida_adscensionis_H_Aadptg000050l000078.1:0.0856822,Aristida_adscensionis_H_Aadptg000050l000077.1:0.172338)n44:0.0878229)n34:0.0357212,(((Urochloa_fusta_Urofu.2G395700:0.0834428,Urochloa_fusta_Urofu.2G395500:0.09123)n47:0.0409264,(ASEM_AUS1_H_AUS1CM014278.1000275.1:0.0159403,ASEM_RSA5_H_RSA5chrom2000313.1:5e-09)n48:0.121436)n46:0.0226069,(Dichantelium_oligosantes_H_DolKV771190.1000009.1:0.128233,Setaria_viridis_SEVIR_2G389940v2:0.0339673)n49:0.0143349)n45:0.0310845)n33:0.0153598,((Phragmites_australis_Phragmites_australis_PaChr15_25914781_25915338_evm.model.PaChr15.1092_1_CDS_4362395221_37976:0.123255,(Zea_mays_Zm00001eb108510:0.160539,(Chasmanthium_laxum_Chala.10G178700:0.0934682,Chasmanthium_laxum_Chala.10G178600:0.0848661)n53:0.00942957)n52:0.0260861)n51:0.00583079,(((ASEM_AUS1_H_AUS1CM014278.1000274.1:0.0695836,(Digitaria_radicosa_Dra02G0368200:0.0938021,(Digitaria_exilis_H_Dex2A-002599.1:0.0402898,Digitaria_exilis_H_Dex2B-002544.1:0.0453659)n58:0.0384699)n57:0.0720868)n56:0.0428666,(Echinocloa_haploclada_eh_chr3.4076:0.111448,(Setaria_viridis_SEVIR_2G410732v2:0.00288703,Setaria_viridis_SEVIR_2G371800v2:0.0197113)n60:0.0603566)n59:0.0269082)n55:0.0162738,(Sorghum_bicolor_SORBI_3002G365550:0.153484,(Panicum_virgatum_Pavir.9NG337500:0.0454975,(Panicum_virgatum_Pavir.2KG227100:0.0800554,Panicum_virgatum_Pavir.2KG525600:0.00706142)n63:0.0155781)n62:0.0364645)n61:0.0241823)n54:0.0219416)n50:0.0288856)n32:0.00320952)n27:0.00562969)n25:0.0323484)n9:0.0152279,Stipagrostis_hirtigluma_H_Shi_ptg000011l_001110.1:0.125849)n8:0.0139832)n4:0.0240692)n0;
```
