## Supplementary Dataset S1 for "Gene turnover and contingency facilitated the repeated evolution of C_4_ photosynthesis in grasses": OG0003087_tree.txt

```
((Streptochaeta_angustifolia_strangu_025975:0.0662946,((Pharus_latifolius_Phala.03G346900:0,Pharus_latifolius_Phala.03G346900.2:0)n3:0.0855636,(((Oryza_sativa_LOC_Os01g70200:0.0399792,(Zizania_latifolia_GWHTBFHI006515:0.0211055,Zizania_latifolia_GWHTBFHI013362:0.0387899)n7:0.0271704)n6:0.0336437,((Brachypodium_distachyon_BRADI_2g59410v3:0.0602218,(Hordeum_spontaneum_WB01_002809_0197647:0.000940106,Hordeum_vulgareMorex_HORVU.MOREX.r3.3HG0312140:5e-09)n10:0.0830504)n9:0.0473359,((Ampelocalamus_luodianensis_Alu01Cg10160.4:0.0140859,(Dendrocalamus_sinicus_Dendrocalamus_sinicus_Dsi01A_60276257_60278337_Dsi01Ag26160.1_-1_CDS_4147692589_14659:0.038974,Dendrocalamus_sinicus_Dendrocalamus_sinicus_Dsi01C_6545948_6548362_Dsi01Cg04690.2_-1_CDS_4147702642_45084:0.0098683)n13:0.00109648)n12:0.0119132,(Dendrocalamus_sinicus_Dendrocalamus_sinicus_Dsi01B_58738995_58741415_Dsi01Bg24340.1_-1_CDS_4147700635_52396:0.0294938,(Olyra_latifolia_Ola011580:0.057215,Ampelocalamus_luodianensis_Alu01Dg29340.2:0.0264099)n15:0.00594918)n14:0.00066102)n11:0.0122834)n8:0.00991799)n5:0.0118596,((Eragrostis_curvula_EJB05_16450:0.0472498,(Eleusine_coracana_ELECO.r07.1AG0045120:0.00630072,Eleusine_coracana_ELECO.r07.1BG0095120:0.00993736)n18:0.0324051)n17:0.0408756,((Phragmites_australis_Phragmites_australis_PaChr1_52591789_52594240_evm.model.PaChr1.2768_1_CDS_4362367071_7591:0.0456716,Phragmites_australis_Phragmites_australis_PaChr2_47857301_47859856_evm.model.PaChr2.2738_1_CDS_4362420587_1877:0.043902)n20:0.0102432,((Stipagrostis_hirtigluma_H_Shi_ptg000050l_000191.1:0.0620408,Aristida_adscensionis_H_Aadptg000101l000131.1:0.0612585)n22:0.0169505,(Chasmanthium_laxum_Chala.01G330400:0.0462012,(((Sorghum_bicolor_SORBI_3009G220100:0.0281541,(Zea_mays_Zm00001eb342840:0.0545039,Zea_mays_Zm00001eb294800:0.0361799)n27:0.0164129)n26:0.0302652,(Urochloa_fusta_Urofu.3G189700:0.0343558,((Echinocloa_haploclada_eh_chr5.2148:0.0324818,(ASEM_AUS1_H_AUS1CM014272.1001276.1:0.00465703,ASEM_RSA5_H_RSA5chrom3003832.1:0.00184052)n31:0.0278982)n30:0.00977898,(((Cenchrus_americanus_H_CamCM007982.2001734.1:0.0262945,Setaria_viridis_SEVIR_3G161800v2:0.0158298)n34:0.011478,(Panicum_hallii_Pahal.3G192200:0.0160038,(Panicum_virgatum_Pavir.3KG280600:0.0151417,Panicum_virgatum_Pavir.9NG290400:0.0137615)n36:0.0119054)n35:0.0129691)n33:0.00496648,(Dichantelium_oligosantes_H_DolKV776442.1000004.1:0.027686,(Digitaria_radicosa_Dra03G0155600.3:0.0223375,(Digitaria_exilis_H_Dex3A-003366.1:0.0137873,Digitaria_exilis_H_Dex3B-003381.1:0.00810191)n39:0.013386)n38:0.0194036)n37:0.00668377)n32:0.00389572)n29:0.00396445)n28:0.00631792)n25:0.0665602,((Sorghum_bicolor_SORBI_3003G410800:0.0206193,(Zea_mays_Zm00001eb363850:0.0089721,(Zea_mays_Zm00001eb076450:0.0753343,(Zea_mays_Zm00001eb214150:0.0110287,(Zea_mays_Zm00001eb191760:0.0653137,Zea_mays_Zm00001eb015780:0.0169325)n45:0.00511158)n44:0.00421042)n43:0.0310418)n42:0.0271721)n41:0.0368507,((Cenchrus_americanus_H_CamCM007987.2004488.1:0.0309723,Setaria_viridis_SEVIR_5G443800v2:0.0134351)n47:0.0128777,(((Digitaria_radicosa_Dra05G0216900:0.0319659,(Digitaria_exilis_H_Dex5A-002446.1:0.0209077,(Digitaria_exilis_H_DexUA-004228.1:6e-09,Digitaria_exilis_H_DexUA-000842.1:0.00279915)n52:0.00837762)n51:0.015102)n50:0.00902955,(Echinocloa_haploclada_eh_chr2.4591:0.0314799,Dichantelium_oligosantes_H_DolKV773279.1000001.1:0.0276583)n53:0.00727923)n49:0.00116134,((ASEM_AUS1_H_AUS1CM014274.1000203.1:0.0152285,ASEM_RSA5_H_RSA5chrom5002107.1:0.0128886)n55:0.0258755,(Urochloa_fusta_Urofu.5G034400:0.0327315,(Panicum_hallii_Pahal.5G034000:0.0070234,(Panicum_virgatum_Pavir.5KG745600:0.0159972,Panicum_virgatum_Pavir.5NG612000:0.0107662)n58:0.00348188)n57:0.0179251)n56:0.00401468)n54:0.0047652)n48:0.00106844)n46:0.0212476)n40:0.0106022)n24:0.00739874)n23:0.00827324)n21:0.00787449)n19:0.00957033)n16:0.0348824)n4:0.032023)n2:0.0203124)n1:0.0846162,(Juncus_effusus_H_Juncus_Jeff_scaffold_11_000487.1:0.260563,(Ananas_comosus_H_Ananas_contig22_000730.1:0.021402,(((Tillandsia_fasciculata_H_Tillandsia_CM054942.1_000179.1:0,Tillandsia_fasciculata_H_Tillandsia_CM054942.1_000181.1:0)n63:0.00370709,Tillandsia_fasciculata_H_Tillandsia_JAQOTM010001645.1_000001.1:0.00279963)n62:0.120339,Tillandsia_fasciculata_H_Tillandsia_CM054954.1_000358.1:0.0300927)n61:0.00334363)n60:0.130902)n59:0.0666957)n0;
```
