## Supplementary Dataset S1 for "Gene turnover and contingency facilitated the repeated evolution of C_4_ photosynthesis in grasses": OG0003088_tree.txt

```
(Tillandsia_fasciculata_H_Tillandsia_CM054936.1_000056.1:0.143386,((Zizania_latifolia_GWHTBFHI030768:0.0682805,(Leersia_perrieri_LPERR05G19830:0.0774153,Oryza_sativa_LOC_Os05g45900:0.0560574)n3:0.0490095)n2:0.0564084,(((Brachypodium_distachyon_BRADI_2g18670v3:0.119587,(Hordeum_spontaneum_WB01_003118_0140930:0.00158714,Hordeum_vulgareMorex_HORVU.MOREX.r3.1HG0081110:0.00186519)n7:0.130634)n6:0.0605536,(Ampelocalamus_luodianensis_Alu05Cg07580.2:0.0373676,Olyra_latifolia_scaffold5_2171805_2182663_+:0.0702108)n8:0.0121538)n5:0.0169906,(Chasmanthium_laxum_Chala.03G123300:0.233383,(((((Zea_mays_Zm00001eb294020:0.0970334,Sorghum_bicolor_SORBI_3009G211600:0.0509539)n14:0.0464525,((ASEM_AUS1_H_AUS1CM014272.1001310.1:0.0126067,ASEM_RSA5_H_RSA5chrom3001980.1:0.00907036)n16:0.0364438,(Dichantelium_oligosantes_H_DolKV771079.1000005.1:0.04101,((Echinocloa_haploclada_eh_chr5.2225:0.194287,(Urochloa_fusta_Urofu.3G197800:0.0721972,(Panicum_hallii_Pahal.3G200000:0.0400246,((Panicum_virgatum_Pavir.3KG322100:0,Panicum_virgatum_Pavir.8NG118700:0)n23:0.0685935,Panicum_virgatum_Pavir.3KG324400:0.0312157)n22:0.0133464)n21:0.0300164)n20:0.0185631)n19:0.0133531,(((Digitaria_radicosa_Dra03G0162200:0.0269486,(Digitaria_exilis_H_Dex3A-000945.1:0.017477,Digitaria_exilis_H_Dex3B-000953.1:0.0114371)n27:0.0222432)n26:0.0371043,(Panicum_hallii_Pahal.3G200100:0.0191848,(Panicum_virgatum_Pavir.3KG325000:0.0313685,Panicum_virgatum_Pavir.3KG322300:0.0233892)n29:0.0127667)n28:0.0184114)n25:0.000259257,((Cenchrus_americanus_H_CamCM007982.2003700.1:0.0721081,Echinocloa_haploclada_eh_chr5.2226:0.0381255)n31:0.0075116,(Urochloa_fusta_Urofu.3G197900:0.042693,(Cenchrus_americanus_H_CamCM007982.2003701.1:0.0440968,Setaria_viridis_SEVIR_3G169600v2:0.0218464)n33:0.0134355)n32:0.00540282)n30:0.000600313)n24:0.00312752)n18:0.000347503)n17:0.00491919)n15:0.0152631)n13:0.0532387,(Aristida_adscensionis_H_Aadptg000055l000130.1:0.106602,(Stipagrostis_hirtigluma_H_Shi_ptg000049l_000247.1:0.00737907,Stipagrostis_hirtigluma_H_Shi_ptg000052l_000225.1:0.0084223)n35:0.0678672)n34:0.0344662)n12:0.0153438,((Eleusine_coracana_ELECO.r07.5AG0365310:0.0588491,(Eragrostis_curvula_EJB05_57650:0.0013188,Eragrostis_curvula_EJB05_36664:0.00264718)n38:0.0650404)n37:0.0770399,(Aristida_adscensionis_H_Aadptg000055l000131.1:0.0803859,(Stipagrostis_hirtigluma_H_Shi_ptg000049l_000248.1:0.00330522,Stipagrostis_hirtigluma_H_Shi_ptg000052l_000227.1:0.00389367)n40:0.0684844)n39:0.0262354)n36:0.00291504)n11:0.0122744,((Phragmites_australis_Phragmites_australis_PaChr9_31982277_31987287_evm.model.PaChr9.1378_1_CDS_4362484725_3351:0.0497872,((Eleusine_coracana_ELECO.r07.5BG0413170:0.00551117,Eleusine_coracana_ELECO.r07.5AG0365320:0.0196161)n44:0.0931196,(Eragrostis_curvula_EJB05_57649:0.011329,Eragrostis_curvula_EJB05_36663:0.00747992)n45:0.0575509)n43:0.0472101)n42:0.0262944,(Chasmanthium_laxum_Chala.03G123200:0.0433915,((Sorghum_bicolor_SORBI_3009G211400:0.0345489,Zea_mays_Zm00001eb294010:0.0593826)n48:0.0238032,(((Echinocloa_haploclada_eh_chr5.2228:0.0471385,(ASEM_RSA5_H_RSA5chrom3001981.1:0.0115576,(ASEM_AUS1_H_AUS1CM014272.1001311.1:0.00622756,ASEM_AUS1_H_AUS1CM014272.1003251.1:0.00367749)n53:0.00818801)n52:0.0228651)n51:0.00358012,(Panicum_hallii_Pahal.3G200200:0.0230008,(Panicum_virgatum_Pavir.3KG325200:0.0162985,(Panicum_virgatum_Pavir.3KG322500:5e-09,Panicum_virgatum_Pavir.1NG386300:5e-09)n56:0.0181247)n55:0.00201385)n54:0.000643419)n50:0.00353926,(((Digitaria_exilis_H_Dex3A-000946.1:0.00659363,Digitaria_exilis_H_Dex3B-000954.1:0.00633997)n59:0.0415265,(Digitaria_radicosa_Dra03G0162300.3:5e-09,(Digitaria_radicosa_Dra03G0162300.2:5e-09,Digitaria_radicosa_Dra03G0162300:5e-09)n61:5e-09)n60:0.0193412)n58:0.0375482,(Urochloa_fusta_Urofu.3G198000:0.0445048,(Cenchrus_americanus_H_CamCM007982.2003702.1:0.0266608,Setaria_viridis_SEVIR_3G169700v2:0.00976082)n63:0.0141428)n62:0.00942169)n57:0.00666917)n49:0.00790935)n47:0.0506328)n46:0.0196196)n41:0.0105809)n10:0.0472716)n9:0.00525239)n4:0.02942)n1:0.0670401)n0;
```
