## Supplementary Dataset S1 for "Gene turnover and contingency facilitated the repeated evolution of C_4_ photosynthesis in grasses": OG0003089_tree.txt

```
((Ananas_comosus_H_Ananas_contig17_000109.1:0.0518091,Tillandsia_fasciculata_H_Tillandsia_CM054948.1_000295.1:0.0378553)n1:0.105081,((Streptochaeta_angustifolia_strangu_031233:0.0719277,((Pharus_latifolius_Phala.07G210800.2:0.00389331,(Pharus_latifolius_Phala.07G210800.4:0.00499085,(Pharus_latifolius_Phala.07G210800:0,Pharus_latifolius_Phala.07G210800.3:0)n7:7e-09)n6:0.00160697)n5:0.0654718,(((Brachypodium_distachyon_BRADI_2g17230v3:0.0530582,(Hordeum_spontaneum_WB01_008403_0021028:0.00123517,Hordeum_vulgareMorex_HORVU.MOREX.r3.1HG0084970:0.00176696)n11:0.0704026)n10:0.0411347,(Olyra_latifolia_Ola028551:0.053705,((Ampelocalamus_luodianensis_Alu05Cg06570.2:0.0242625,(Ampelocalamus_luodianensis_AluCtg00104g00040.2:6e-09,Ampelocalamus_luodianensis_Alu05Dg02540.1:0.00118738)n15:0.0199463)n14:0.00382625,(Dendrocalamus_sinicus_Dendrocalamus_sinicus_Dsi05B_33706088_33710826_Dsi05Bg12800.1_-1_CDS_4147770061_17728:0.0239163,Dendrocalamus_sinicus_Dendrocalamus_sinicus_Dsi05A_31060984_31065933_Dsi05Ag12170.1_1_CDS_4147765585_56551:0.0167687)n16:0.00186319)n13:0.00256631)n12:0.00725786)n9:0.0103478,(((Zizania_latifolia_GWHTBFHI000204:0.0224759,Zizania_latifolia_GWHTBFHI030790:0.0217342)n19:0.0254122,(Leersia_perrieri_LPERR05G20910:0.0461574,Oryza_sativa_LOC_Os05g48060:0.0285431)n20:0.0152206)n18:0.043858,((Aristida_adscensionis_H_Aadptg000059l000036.1:0.0459285,(Stipagrostis_hirtigluma_H_Shi_ptg000049l_002029.1:0.0102824,Stipagrostis_hirtigluma_H_Shi_ptg000052l_001260.1:0.0143116)n23:0.0169538)n22:0.0117119,((((Eragrostis_curvula_EJB05_57320:5e-09,Eragrostis_curvula_EJB05_55873:0.000901867)n27:0.0423695,(Eleusine_coracana_ELECO.r07.5BG0412010:0.0061435,Eleusine_coracana_ELECO.r07.5AG0363900:0.00332244)n28:0.039483)n26:0.0205015,(Phragmites_australis_Phragmites_australis_PaChr12_31745540_31751100_evm.model.PaChr12.1541_1_CDS_4362381606_3856:0.0438698,Phragmites_australis_Phragmites_australis_PaChr9_32841816_32846806_evm.model.PaChr9.1455_1_CDS_4362484897_33211:0.0359481)n29:0.00399423)n25:0.00834208,(Chasmanthium_laxum_Chala.07G229600:0.032843,((Echinocloa_haploclada_eh_chr5.2097:0.0464782,(((Digitaria_radicosa_Dra03G0152300:5e-09,Digitaria_radicosa_Dra03G0152300.2:5e-09)n35:0.0167428,(Digitaria_exilis_H_Dex3A-003381.1:0.00458723,Digitaria_exilis_H_Dex3B-003398.1:0.00556174)n36:0.0167848)n34:0.012005,((Urochloa_fusta_Urofu.3G185000:0.0208664,(Dichantelium_oligosantes_H_DolKV775465.1000007.1:0.0221913,(ASEM_AUS1_H_AUS1CM014272.1001398.1:0.00545681,ASEM_RSA5_H_RSA5chrom3001914.1:0.00103724)n40:0.0262061)n39:0.00314384)n38:0.00119175,((Panicum_hallii_Pahal.3G188100:0.00555782,((Panicum_virgatum_Pavir.J207600:0,Panicum_virgatum_Pavir.6NG257800:0)n44:0.0147366,Panicum_virgatum_Pavir.3KG290800:0.0110456)n43:0.00361364)n42:0.010457,(Cenchrus_americanus_H_CamCM007982.2001723.1:0.0252329,(Setaria_viridis_SEVIR_3G157000v2:5e-09,Setaria_viridis_SEVIR_3G156650v2:5e-09)n46:0.0123597)n45:0.00875272)n41:5e-09)n37:0.00225471)n33:0.0104954)n32:0.00610343,(Sorghum_bicolor_SORBI_3009G225100:0.0174878,(Zea_mays_Zm00001eb295120:0.0359119,(Zea_mays_Zm00001eb343120:0.00793182,((Zea_mays_Zm00001eb367010:0.180555,Zea_mays_Zm00001eb335270:0.112312)n51:0.0217889,(Zea_mays_Zm00001eb103650:0.252796,Zea_mays_Zm00001eb294100:0.134291)n52:0.0310172)n50:0.0688764)n49:0.0195235)n48:0.00216928)n47:0.00457825)n31:0.0173772)n30:0.0160761)n24:0.00355651)n21:0.0253607)n17:0.00571702)n8:0.0423527)n4:0.0187241)n3:0.0112381,(((Pharus_latifolius_Phala.03G188500.5:0.00740936,(Pharus_latifolius_Phala.03G188500:5e-09,(Pharus_latifolius_Phala.03G188500.2:0,Pharus_latifolius_Phala.03G188500.4:0,Pharus_latifolius_Phala.03G188500.3:0)n57:5e-09)n56:5e-09)n55:0.0749159,((Oryza_sativa_LOC_Os01g49024:0.155404,Zizania_latifolia_GWHTBFHI012365:0.0615684)n59:0.051975,((Ampelocalamus_luodianensis_Alu01Cg23470.1:0.0200422,Dendrocalamus_sinicus_Dendrocalamus_sinicus_Dsi01C_21772209_21777527_Dsi01Cg15910.1_1_CDS_4147706008_6826:0.0140543)n61:0.00717386,(Ampelocalamus_luodianensis_Alu01Dg17270.1:0.144456,Dendrocalamus_sinicus_Dendrocalamus_sinicus_Dsi01B_40787358_40812448_Dsi01Bg14680.1_-1_CDS_4147697737_12988:0.106763)n62:0.0118626)n60:0.0250896)n58:0.0365335)n54:0.02126,Streptochaeta_angustifolia_strangu_026033:0.0548961)n53:0.00609957)n2:0.105081)n0;
```
