## Supplementary Dataset S1 for "Gene turnover and contingency facilitated the repeated evolution of C_4_ photosynthesis in grasses": OG0003090_tree.txt

```
((Streptochaeta_angustifolia_strangu_004951:0.188089,(Pharus_latifolius_Phala.07G021300:5e-09,Pharus_latifolius_Phala.07G021300.2:5e-09)n2:0.121813)n1:0.0284634,(((Olyra_latifolia_Ola000406:0.117327,((Ampelocalamus_luodianensis_Alu05Dg17560.3:0.0422543,Dendrocalamus_sinicus_Dendrocalamus_sinicus_Dsi05B_1808437_1814840_Dsi05Bg01430.1_-1_CDS_4147766650_30658:0.0503496)n7:0.00525657,(Dendrocalamus_sinicus_Dendrocalamus_sinicus_Dsi05A_1393414_1398865_Dsi05Ag01040.1_-1_CDS_4147762246_53162:0.0739429,Ampelocalamus_luodianensis_Alu09Cg21540.1:0.0349324)n8:0.00388138)n6:0.00571011)n5:0.0373098,(Brachypodium_distachyon_BRADI_2g38497v3:0.159946,((Zizania_latifolia_GWHTBFHI001422:0.143133,Zizania_latifolia_GWHTBFHI032270:0.0795417)n11:0.0401637,(Leersia_perrieri_LPERR05G02050:0.120059,Oryza_sativa_LOC_Os05g04180:0.138236)n12:0.0327388)n10:0.0790886)n9:0.023813)n4:0.0215549,((((Eragrostis_curvula_EJB05_34095:0.0647,(Eleusine_coracana_ELECO.r07.5BG0454260:0.0237096,Eleusine_coracana_ELECO.r07.5AG0406220:0.0175466)n17:0.0575444)n16:0.0368672,(Aristida_adscensionis_H_Aadptg000042l000704.1:0.114085,(Stipagrostis_hirtigluma_H_Shi_ptg000053l_000182.1:0.00792633,Stipagrostis_hirtigluma_H_Shi_ptg000089l_000057.1:0.0170279)n19:0.0482754)n18:0.0249091)n15:0.0155294,(Phragmites_australis_Phragmites_australis_PaChr12_1751646_1758169_evm.model.PaChr12.159_1_CDS_4362381712_5956:0.0510389,Phragmites_australis_Phragmites_australis_PaChr9_2263862_2269746_evm.model.PaChr9.167_1_CDS_4362485373_21039:0.0501416)n20:0.00557129)n14:0.00466762,(Chasmanthium_laxum_Chala.07G031500:0.0671239,((Sorghum_bicolor_SORBI_3009G031500:0.044044,Zea_mays_Zm00001eb354850:0.0472298)n23:0.0834333,((((Digitaria_exilis_H_Dex3B-003772.1:0.0233774,(Digitaria_exilis_H_Dex3B-003771.1:0.0339695,Digitaria_exilis_H_Dex3A-003763.1:0.0206443)n28:0.0192195)n27:0.083931,(((Panicum_virgatum_Pavir.3KG133800:0.0421155,Panicum_virgatum_Pavir.3KG129400:0.0626504)n31:0.0756326,((Echinocloa_haploclada_eh_chr5.1332:0.0874771,(Urochloa_fusta_Urofu.3G106700:0.119661,(Cenchrus_americanus_H_CamCM007982.2002129.1:0.20203,Cenchrus_americanus_H_CamCM007982.2002128.1:0.111238)n35:0.0123598)n34:0.0192715)n33:0.0174227,((Dichantelium_oligosantes_H_DolKV777020.1000004.1:0.0719096,Dichantelium_oligosantes_H_DolKV777020.1000003.1:0.0877371)n37:0.0254914,((((ASEM_AUS1_H_AUS1CM014272.1002992.1:0.0150441,ASEM_RSA5_H_RSA5chrom3003464.1:0.00745802)n41:0.0718865,(ASEM_RSA5_H_RSA5chrom2002321.1:0.0353454,(ASEM_AUS1_H_AUS1CM014272.1002991.1:0.0904881,ASEM_AUS1_H_AUS1CM014278.1001260.1:0.0262071)n43:0.0029119)n42:0.0850807)n40:0.0255401,ASEM_RSA5_H_RSA5chrom3002306.1:0.1547)n39:0.00576956,(ASEM_AUS1_H_AUS1CM014272.1002993.1:0.0168508,ASEM_RSA5_H_RSA5chrom3003465.1:0.0108172)n44:0.10935)n38:0.01215)n36:0.024864)n32:0.00988067)n30:0.0248221,((Panicum_virgatum_Pavir.3KG134700:0.325435,Panicum_hallii_Pahal.3G107200:0.085226)n46:0.0338065,(ASEM_RSA5_H_RSA5chrom3002304.1:0.450895,Digitaria_radicosa_Dra03G0087600:0.0490878)n47:0.0233235)n45:0.0025915)n29:0.109246)n26:0.0121384,((Digitaria_radicosa_Dra03G0087500:0.349046,ASEM_RSA5_H_RSA5chrom3003463.1:0.0990955)n49:0.0110106,Dichantelium_oligosantes_H_DolKV777020.1000005.1:0.142392)n48:0.0158214)n25:0.0402428,((((Digitaria_exilis_H_Dex3A-003764.1:0.00740525,Digitaria_exilis_H_Dex3B-003773.1:0.00584403)n53:0.06283,(Digitaria_radicosa_Dra03G0087400:0.0171257,(Digitaria_radicosa_Dra03G0087400.2:5e-09,Digitaria_radicosa_Dra03G0087400.3:0.00277902)n55:0.016187)n54:0.0441249)n52:0.0300628,(Cenchrus_americanus_H_CamCM007982.2002130.1:0.0464103,Setaria_viridis_SEVIR_3G052100v2:0.219957)n56:0.097945)n51:0.0114923,((Echinocloa_haploclada_eh_chr5.1331:0.0971961,(ASEM_AUS1_H_AUS1CM014272.1002994.1:0.00969112,(ASEM_RSA5_H_RSA5chrom3003466.1:0.0191504,ASEM_RSA5_H_RSA5chrom3002302.1:0.00950483)n60:0.00105609)n59:0.00660033)n58:0.0176628,(Urochloa_fusta_Urofu.3G106600:0.0521206,(Panicum_hallii_Pahal.3G107100:0.0183186,(Panicum_virgatum_Pavir.3KG129300:0.0324532,Panicum_virgatum_Pavir.3KG133700:0.0287482)n63:0.00916296)n62:0.0206951)n61:0.00639791)n57:0.0102182)n50:0.0170944)n24:0.0131433)n22:0.0325861)n21:0.0146756)n13:0.016172)n3:0.0284634)n0;
```
