## Supplementary Dataset S1 for "Gene turnover and contingency facilitated the repeated evolution of C_4_ photosynthesis in grasses": OG0003091_tree.txt

```
((Ananas_comosus_H_Ananas_contig9_000011.1:0.00548005,Tillandsia_fasciculata_H_Tillandsia_CM054934.1_000597.1:0.0181275)n1:0.0943415,(((((Oryza_sativa_LOC_Os12g10560:0.043323,(Leersia_perrieri_LPERR12G05260:0.0197665,Zizania_latifolia_GWHTBFHI009401:0.0289423)n7:0.00560233)n6:0.0395377,(((Zea_mays_Zm00001eb138360:0.101017,Sorghum_bicolor_SORBI_3008G073300:0.0269372)n10:0.015413,(Aristida_adscensionis_H_Aadptg000008l000310.1:0.0332809,((((Chasmanthium_laxum_Chala.12G060400:0.011645,(Eragrostis_curvula_EJB05_02796:0.0330235,(Eleusine_coracana_ELECO.r07.5BG0432100:0.00287425,Eleusine_coracana_ELECO.r07.5AG0385110:0.0116365)n17:0.026956)n16:0.0211717)n15:0.0058971,Phragmites_australis_Phragmites_australis_PaChr22_10283169_10287522_evm.model.PaChr22.587_1_CDS_4362432027_13294:0.0174564)n14:5e-09,(((Urochloa_fusta_Urofu.3G058100:0.0105422,(((Cenchrus_americanus_H_CamCM007982.2002431.1:0.0305157,(Digitaria_radicosa_Dra03G0047800:0.0140728,(Digitaria_exilis_H_Dex3A-004021.1:0.00256522,Digitaria_exilis_H_Dex3B-004026.1:0.0422935)n25:0.0323995)n24:0.0193916)n23:0.0027282,(Dichantelium_oligosantes_H_DolKV770646.1000010.1:0.092627,(Ampelocalamus_luodianensis_Alu12Dg04030.2:0.267056,(Stipagrostis_hirtigluma_H_Shi_ptg000003l_000040.1:0.0106782,Stipagrostis_hirtigluma_H_Shi_ptg000009l_000527.1:0.0150324)n28:0.142811)n27:0.0946886)n26:0.0721929)n22:5e-09,Ampelocalamus_luodianensis_AluCtg02494g00010.1:0.945621)n21:0.105069)n20:0.00387716,Setaria_viridis_SEVIR_3G098500v2:0.0146332)n19:5e-09,Stipagrostis_hirtigluma_H_Shi_ptg000025l_000884.1:0.018586)n18:0.00206512)n13:0.00269278,(Panicum_virgatum_Pavir.J635900:0.0826422,(((ASEM_AUS1_H_AUS1CM014272.1002342.1:0.00563153,ASEM_RSA5_H_RSA5chrom3003326.1:0.00279599)n32:0.0146068,(Panicum_virgatum_Pavir.3NG065400:0.0501012,Panicum_hallii_Pahal.3G057900:0.00579523)n33:0.00505797)n31:5e-09,Echinocloa_haploclada_eh_chr5.852:0.0115607)n30:0.0022583)n29:0.000250922)n12:0.00537985)n11:0.00303103)n9:0.012802,(Ampelocalamus_luodianensis_Alu12Cg07430.1:0.0111844,(Olyra_latifolia_Ola030281:0.0325318,(Dendrocalamus_sinicus_Dendrocalamus_sinicus_Dsi12A_20688035_20692041_Dsi12Ag06070.1_-1_CDS_4147842802_29784:0.0112742,(Dendrocalamus_sinicus_Dendrocalamus_sinicus_Dsi12B_5864876_5871082_Dsi12Bg02560.1_1_CDS_4147844512_25851:0.0141577,Dendrocalamus_sinicus_Dendrocalamus_sinicus_Dsi11C_4618884_4625050_Dsi11Cg02770.1_-1_CDS_4147838527_11202:0.00842142)n37:0.00281017)n36:0.00279126)n35:5e-09)n34:0.00256969)n8:0.000285522)n5:0.00404552,(Brachypodium_distachyon_BRADI_4g40287v3:0.03734,(Hordeum_spontaneum_WB01_007924_0066259:0.203715,Hordeum_vulgareMorex_HORVU.MOREX.r3.5HG0452250:0.0311272)n39:0.0498986)n38:0.0250513)n4:0.026857,(Streptochaeta_angustifolia_strangu_007381:0.164292,(Pharus_latifolius_Phala.10G111500:0.0374317,(Pharus_latifolius_Phala.09G073900:0.00267231,(Pharus_latifolius_Phala.09G073900.2:0.0543901,Pharus_latifolius_Phala.09G073900.3:5e-09)n43:5e-09)n42:0.042339)n41:0.00470433)n40:0.022553)n3:0.0305272,(((((Chasmanthium_laxum_Chala.09G123700:0.0294194,((Sorghum_bicolor_SORBI_3005G086500:0.010313,Zea_mays_Zm00001eb112310:0.0298418)n50:0.0260086,(((((Urochloa_fusta_Urofu.8G075200:0.017502,(Cenchrus_americanus_H_CamCM007985.2002263.1:0.0860276,Setaria_viridis_SEVIR_8G081300v2:0.00511245)n56:0.0509917)n55:0.0203519,(Panicum_hallii_Pahal.8G070100:0.00841233,(Panicum_virgatum_Pavir.8KG138000:0.00376924,Panicum_virgatum_Pavir.8NG193800:0.00507361)n58:0.000563734)n57:0.00462399)n54:0.00950767,(ASEM_AUS1_H_AUS1CM014277.1000641.1:0.0476217,ASEM_RSA5_H_RSA5chrom8000435.1:5e-09)n59:0.0896556)n53:0.0124593,(Digitaria_radicosa_Dra08G0051900:0.0299732,(Digitaria_exilis_H_Dex8B-000357.1:0.0654807,Digitaria_exilis_H_Dex8A-000376.1:0.00300209)n61:0.0115177)n60:0.0196215)n52:0.00410305,Dichantelium_oligosantes_H_DolKV780905.1000001.1:0.0227955)n51:0.004705)n49:0.00819002)n48:0.0127914,Aristida_adscensionis_H_Aadptg000040l000233.1:0.0375996)n47:0.00409302,(Phragmites_australis_Phragmites_australis_PaChr10_26272757_26279015_evm.model.PaChr10.849_1_CDS_4362372669_25706:0.0398104,(Eragrostis_curvula_EJB05_50825:5e-09,Eragrostis_curvula_EJB05_28532:0.00278172)n63:0.0674563)n62:0.0114719)n46:0.00740194,Phragmites_australis_Phragmites_australis_PaChr21_6403492_6408862_evm.model.PaChr21.379_1_CDS_4362428139_34713:0.0298821)n45:0.0421293,Brachypodium_distachyon_BRADI_4g21080v3:0.0507854)n44:0.00564283)n2:0.0943415)n0;
```
