## Supplementary Dataset S1 for "Gene turnover and contingency facilitated the repeated evolution of C_4_ photosynthesis in grasses": OG0003092_tree.txt

```
(((Streptochaeta_angustifolia_strangu_036187:0.0221378,Streptochaeta_angustifolia_strangu_018765:0.0184135)n2:0.128243,((Pharus_latifolius_Phala.10G109300:0,Pharus_latifolius_Phala.10G109300.6:0,Pharus_latifolius_Phala.10G109300.5:0,Pharus_latifolius_Phala.10G109300.4:0,Pharus_latifolius_Phala.10G109300.3:0,Pharus_latifolius_Phala.10G109300.2:0)n4:5e-09,Pharus_latifolius_Phala.10G109300.7:5e-09)n3:0.111933)n1:0.0416091,((((Dendrocalamus_sinicus_Dendrocalamus_sinicus_Dsi12A_21947731_21964738_Dsi12Ag06250.1_-1_CDS_4147842856_3337:0.0764091,(((Ampelocalamus_luodianensis_Alu12Cg07590.1:0.020978,Ampelocalamus_luodianensis_Alu12Cg07600.2:0.0370967)n11:0.0182093,(Dendrocalamus_sinicus_Dendrocalamus_sinicus_Dsi11C_4516407_4522072_Dsi11Cg02720.1_-1_CDS_4147838512_2760:0.0244046,Olyra_latifolia_Ola030299:0.06689)n12:0.00564184)n10:0.00248938,(Ampelocalamus_luodianensis_Alu12Dg03950.1:0.0335251,Dendrocalamus_sinicus_Dendrocalamus_sinicus_Dsi12B_4710208_4723844_Dsi12Bg02310.1_-1_CDS_4147844437_40485:0.0252161)n13:0.00915769)n9:0.00794784)n8:0.0157498,(Brachypodium_distachyon_BRADI_4g40517v3:0.093751,((Hordeum_spontaneum_WB01_000105_0105840:0.0105182,Hordeum_vulgareMorex_HORVU.MOREX.r3.3HG0300630:0.00575433)n16:0.215861,(Hordeum_spontaneum_WB01_000448_1604603:0.00122592,Hordeum_vulgareMorex_HORVU.MOREX.r3.5HG0452760:5e-09)n17:0.0672191)n15:0.00746879)n14:0.0198161)n7:0.0082231,((Aristida_adscensionis_H_Aadptg000008l000319.1:0.110432,Stipagrostis_hirtigluma_H_Shi_ptg000025l_000893.1:0.0534059)n19:0.036282,((((Eleusine_coracana_ELECO.r07.5BG0431680:0.00618393,Eleusine_coracana_ELECO.r07.5AG0384860:0.0081572)n23:0.0635403,(Eragrostis_curvula_EJB05_02756:0.046103,(Eragrostis_curvula_EJB05_02791:0.00683299,Eragrostis_curvula_EJB05_02755:0.00895917)n25:0.0326764)n24:0.0362502)n22:0.0641767,(Phragmites_australis_Phragmites_australis_PaChr22_9954512_9962484_evm.model.PaChr22.572_1_CDS_4362431995_42316:0.087198,Phragmites_australis_Phragmites_australis_PaChr23_5048930_5055262_evm.model.PaChr23.317_1_CDS_4362434453_14142:0.0445463)n26:0.00635408)n21:0.00554599,(Chasmanthium_laxum_Chala.12G058300:0.0470745,(((Sorghum_bicolor_SORBI_3008G070600:0.0425342,Sorghum_bicolor_SORBI_3008G070700:0.0219162)n30:0.0110608,(Zea_mays_Zm00001eb138430:0.0658344,(Zea_mays_Zm00001eb124010:0.0249985,(Zea_mays_Zm00001eb264310:0.00374024,Zea_mays_Zm00001eb255810:0.012475)n33:0.00369203)n32:0.0462065)n31:0.00761545)n29:0.0497818,((Echinocloa_haploclada_eh_chr5.831:0.0910829,((((Urochloa_fusta_Urofu.3G055600:0.0386271,Setaria_viridis_SEVIR_7G287400v2:0.0412234)n39:0.00750573,Panicum_hallii_Pahal.3G055400:0.074244)n38:0.00500814,(ASEM_AUS1_H_AUS1CM014272.1002361.1:0.0100882,ASEM_RSA5_H_RSA5chrom3002453.1:0.0121624)n40:0.054199)n37:0.0055568,Dichantelium_oligosantes_H_DolKV768534.1000001.1:0.0881223)n36:0.00916912)n35:0.0119016,(Echinocloa_haploclada_eh_chr5.830:0.0637285,(((Panicum_hallii_Pahal.3G055300:0.0265198,(Panicum_virgatum_Pavir.3KG061400:0.027793,Panicum_virgatum_Pavir.3NG067600:0.0303378)n45:0.0180815)n44:0.0236181,(Urochloa_fusta_Urofu.3G055500:0.0415539,(Setaria_viridis_SEVIR_7G287500v2:0.0157227,(Cenchrus_americanus_H_CamCM007983.2001727.1:0.0390154,Cenchrus_americanus_H_CamCM007982.2002442.1:0.0266067)n48:0.0107407)n47:0.0194647)n46:0.00787274)n43:0.00462309,((ASEM_AUS1_H_AUS1CM014272.1002362.1:0.00823137,ASEM_RSA5_H_RSA5chrom3002454.1:0.00369842)n50:0.0536087,(Digitaria_radicosa_Dra03G0045400:0.0201871,(Digitaria_exilis_H_Dex5A-002603.1:0.133842,(Digitaria_exilis_H_Dex3A-004028.1:0.00386166,Digitaria_exilis_H_Dex3B-004039.1:0.00506543)n53:0.0220529)n52:0.00245032)n51:0.0118519)n49:0.00584346)n42:0.00225286)n41:0.0122491)n34:0.00777286)n28:0.0151355)n27:0.0176457)n20:0.0123032)n18:0.05652)n6:0.0119786,((Zizania_latifolia_GWHTBFHI009447:0.0541715,Zizania_latifolia_GWHTBFHI028291:0.0356368)n55:0.040336,((Leersia_perrieri_LPERR12G05060:0.126109,Oryza_sativa_LOC_Os12g09590:0.0579545)n57:0.127988,(Oryza_sativa_LOC_Os12g09580:0.0830729,(Leersia_perrieri_LPERR11G12620:0.0259539,Leersia_perrieri_LPERR12G05050:0.0283911)n59:0.0619784)n58:0.0189509)n56:0.00210566)n54:0.0388639)n5:0.0416091)n0;
```
