## Supplementary Dataset S1 for "Gene turnover and contingency facilitated the repeated evolution of C_4_ photosynthesis in grasses": OG0003093_tree.txt

```
(((Pharus_latifolius_Phala.09G035800:0.0836435,Pharus_latifolius_Phala.10G124500:0.0738836)n2:0.0907438,(Streptochaeta_angustifolia_strangu_034396:0.216135,(Streptochaeta_angustifolia_strangu_034397:0.201588,Streptochaeta_angustifolia_strangu_009443:0.11854)n4:0.0353764)n3:0.039504)n1:0.0276714,(((Eragrostis_curvula_EJB05_02359:0.235376,((Chasmanthium_laxum_Chala.12G036200:0.123861,Phragmites_australis_Phragmites_australis_PaChr22_20925705_20928024_evm.model.PaChr22.864_1_CDS_4362432643_17503:0.106192)n9:0.0163318,((Aristida_adscensionis_H_Aadptg000008l000941.1:0.144879,(Stipagrostis_hirtigluma_H_Shi_ptg000025l_002241.1:0.0882359,Stipagrostis_hirtigluma_H_Shi_ptg000025l_001443.1:0.0671947)n12:0.037878)n11:0.0525761,((Sorghum_bicolor_SORBI_3008G042800:0.0601931,Zea_mays_Zm00001eb164080:0.0861685)n14:0.0712904,(Urochloa_fusta_Urofu.3G036000:0.136903,(((Echinocloa_haploclada_eh_chr5.616:0.103492,(Digitaria_radicosa_Dra03G0029600:0.0789114,(Digitaria_exilis_H_Dex3A-000177.1:0.0359042,Digitaria_exilis_H_Dex3B-000191.1:0.033892)n20:0.0788568)n19:0.0391204)n18:0.0131892,(Dichantelium_oligosantes_H_DolKV776098.1000008.1:0.0672522,((Panicum_hallii_Pahal.3G032700:0.02905,(Panicum_virgatum_Pavir.3KG035000:0.063174,Panicum_virgatum_Pavir.3NG021500:0.0380318)n24:0.0149557)n23:0.0299842,(ASEM_AUS1_H_AUS1CM014272.1002485.1:0.0204509,ASEM_RSA5_H_RSA5chrom3002573.1:0.0153502)n25:0.0640504)n22:0.00766849)n21:0.0093572)n17:0.00775601,(Cenchrus_americanus_H_CamCM007982.2002844.1:0.13928,Setaria_viridis_SEVIR_7G308500v2:0.0479591)n26:0.0384055)n16:0.0119294)n15:0.0187655)n13:0.0598183)n10:0.00837013)n8:0.0241881)n7:0.0875987,(Dendrocalamus_sinicus_Dendrocalamus_sinicus_Dsi12B_2131335_2134382_Dsi12Bg01140.1_1_CDS_4147844086_13471:0.0809866,((Ampelocalamus_luodianensis_Alu12Cg09050.2:0.0208264,Ampelocalamus_luodianensis_Alu12Cg09070.2:0.0300096)n29:0.0604717,Ampelocalamus_luodianensis_Alu12Dg02680.2:0.0718674)n28:0.00798526)n27:0.0158157)n6:0.0265646,(((Hordeum_spontaneum_WB01_000058_0009471:0.00379634,Hordeum_vulgareMorex_HORVU.MOREX.r3.4HG0351050:5e-09)n32:0.198827,(((Zizania_latifolia_GWHTBFHI029915:0.111256,(Leersia_perrieri_LPERR11G03110:0.180223,Oryza_sativa_LOC_Os11g05820:0.0796607)n36:0.0594794)n35:0.0920448,((Aristida_adscensionis_H_Aadptg000039l000155.1:0.122315,(Stipagrostis_hirtigluma_H_Shi_ptg000026l_000446.1:0.00661187,Stipagrostis_hirtigluma_H_Shi_ptg000083l_000148.1:0.00942196)n39:0.0551188)n38:0.0442028,((Chasmanthium_laxum_Chala.09G151000:0.0872942,((Eleusine_coracana_ELECO.r07.9AG0675270:0.0393882,Eleusine_coracana_ELECO.r07.9BG0699030:0.0498363)n43:0.231011,(Phragmites_australis_Phragmites_australis_PaChr21_2567685_2570613_evm.model.PaChr21.201_1_CDS_4362427747_39775:0.0902736,Phragmites_australis_Phragmites_australis_PaChr10_32103406_32107342_evm.model.PaChr10.1086_1_CDS_4362370637_20662:0.0807169)n44:0.0143712)n42:0.00794619)n41:0.0104484,((Sorghum_bicolor_SORBI_3005G043000:0.0493871,Zea_mays_Zm00001eb197530:0.0864323)n46:0.070223,(((Panicum_hallii_Pahal.8G035500:0.0269758,(Panicum_virgatum_Pavir.8NG051700:0.038927,Panicum_virgatum_Pavir.8KG044600:0.0320225)n50:0.0158337)n49:0.0275998,(ASEM_RSA5_H_RSA5chrom8000090.1:0.0717701,Dichantelium_oligosantes_H_DolKV780869.1000001.1:0.0483641)n51:0.00851101)n48:0.0073206,((Cenchrus_americanus_H_CamCM007985.2001860.1:0.0658637,Setaria_viridis_SEVIR_8G037000v2:0.0195884)n53:0.0298241,((Digitaria_radicosa_Dra08G0027100:0.0654052,(Digitaria_exilis_H_Dex8A-000155.1:0.0516675,Digitaria_exilis_H_Dex8B-000166.1:0.0431713)n56:0.0590842)n55:0.0410791,(Urochloa_fusta_Urofu.8G033500:0.0788812,Echinocloa_haploclada_eh_chr4.195:0.0670407)n57:0.0106865)n54:0.0124093)n52:0.00459349)n47:0.0306001)n45:0.0462867)n40:0.0136252)n37:0.0670468)n34:0.024138,(Brachypodium_distachyon_BRADI_4g25150v3:0.308522,Echinocloa_haploclada_eh_chr3.1729:0.756271)n58:0.0483887)n33:0.00537653)n31:0.0912564,(Olyra_latifolia_Ola012856:0.115839,(Dendrocalamus_sinicus_Dendrocalamus_sinicus_Dsi11B_29461629_29464370_Dsi11Bg07420.1_-1_CDS_4147837201_3882:0.0669706,((Dendrocalamus_sinicus_Dendrocalamus_sinicus_Dsi11A_1620933_1623595_Dsi11Ag01230.1_1_CDS_4147830112_50008:0.0622696,Ampelocalamus_luodianensis_Alu11Dg12230.1:0.0477696)n62:0.00899434,(Ampelocalamus_luodianensis_Alu11Cg02270.1:0.052335,Dendrocalamus_sinicus_Dendrocalamus_sinicus_Dsi11C_20520880_20523544_Dsi11Cg06670.1_-1_CDS_4147839697_44410:0.058101)n63:0.00719036)n61:0.00602838)n60:0.017376)n59:0.032551)n30:0.0327886)n5:0.0276714)n0;
```
