## Supplementary Dataset S1 for "Gene turnover and contingency facilitated the repeated evolution of C_4_ photosynthesis in grasses": OG0003094_tree.txt

```
(((Pharus_latifolius_Phala.09G034900:0.109259,Pharus_latifolius_Phala.10G125100:0.149814)n2:0.192215,(Streptochaeta_angustifolia_strangu_021679:0.105717,Streptochaeta_angustifolia_strangu_009453:0.216856)n3:0.139791)n1:0.049561,((((Phragmites_australis_Phragmites_australis_PaChr21_2695037_2695345_evm.model.PaChr21.207_1_CDS_4362427759_2325:0.0741596,Phragmites_australis_Phragmites_australis_PaChr10_32320892_32321221_evm.model.PaChr10.1096_1_CDS_4362370659_29892:0.0220701)n7:0.0120629,(Stipagrostis_hirtigluma_H_Shi_ptg000083l_000145.1:0.149551,(((((Digitaria_radicosa_Dra08G0026600:0.0461032,(Zea_mays_Zm00001eb197400:0.103893,Sorghum_bicolor_SORBI_3005G041800:0.0552702)n14:0.0407024)n13:0.0149611,((ASEM_RSA5_H_RSA5chrom8003175.1:0.0522604,(Urochloa_fusta_Urofu.8G032900:0.052787,(Cenchrus_americanus_H_CamCM007985.2001693.1:0.0239865,Setaria_viridis_SEVIR_8G036500v2:0.0248719)n18:0.0127372)n17:0.011615)n16:0.00754576,((Panicum_virgatum_Pavir.8KG050300:0.028532,Panicum_virgatum_Pavir.8NG083000:0.0391704)n20:0.0252121,Panicum_hallii_Pahal.8G036000:0.0639896)n19:0.0113972)n15:0.0163281)n12:0.00120438,Echinocloa_haploclada_eh_chr4.186:0.0275232)n11:0.0167493,(Digitaria_exilis_H_Dex8A-000150.1:0.019321,Digitaria_exilis_H_Dex8B-000162.1:0.00944561)n21:0.110858)n10:0.0220728,Chasmanthium_laxum_Chala.09G151500:0.062884)n9:0.0160097)n8:0.0316921)n6:0.0589056,(((Phragmites_australis_Phragmites_australis_PaChr22_21015987_21016352_evm.model.PaChr22.870_1_CDS_4362432657_23380:0.0510141,Phragmites_australis_Phragmites_australis_PaChr23_766347_766706_evm.model.PaChr23.41_1_CDS_4362434659_15825:0.035169)n24:0.0184071,((Aristida_adscensionis_H_Aadptg000008l000938.1:0.0517782,Stipagrostis_hirtigluma_H_Shi_ptg000025l_001440.1:0.0453131)n26:0.0222396,(Eleusine_coracana_ELECO.r07.5BG0429070:0.0275566,Eleusine_coracana_ELECO.r07.5AG0382150:0.00930289)n27:0.0828135)n25:0.00893438)n23:0.00984261,(Chasmanthium_laxum_Chala.12G035500:0.0523712,((Eragrostis_curvula_EJB05_02353:0.154582,Eragrostis_curvula_EJB05_02347:0.108859)n30:0.0855933,((Zea_mays_Zm00001eb407030:0.0986162,Sorghum_bicolor_SORBI_3008G041900:0.0653528)n32:0.0168448,(((Cenchrus_americanus_H_CamCM007982.2002838.1:0.0331843,Setaria_viridis_SEVIR_7G309100v2:0.0217295)n35:0.0384344,(Echinocloa_haploclada_eh_chr5.608:0.0488862,((Urochloa_fusta_Urofu.3G035300:0.0446085,(ASEM_AUS1_H_AUS1CM014272.1002679.1:0.00836639,ASEM_RSA5_H_RSA5chrom3003221.1:0.00416683)n39:0.0353116)n38:0.00478523,Dichantelium_oligosantes_H_DolKV776098.1000005.1:0.0386874)n37:5e-09)n36:0.00892979)n34:0.00950929,((Digitaria_radicosa_Dra03G0029000:0.0329527,(Digitaria_exilis_H_Dex3A-000174.1:0.0296086,Digitaria_exilis_H_Dex3B-000188.1:0.0172364)n42:0.0262813)n41:0.0172976,(Panicum_hallii_Pahal.3G032100:0.0092962,((Panicum_virgatum_Pavir.3KG034200:0.0140561,Panicum_virgatum_Pavir.3KG040500:5e-09)n45:0.00564487,Panicum_virgatum_Pavir.3NG020600:0.0214606)n44:0.00238451)n43:0.00466191)n40:0.0174416)n33:0.0180146)n31:0.023543)n29:0.0283647)n28:0.0199126)n22:0.0568691)n5:0.0330515,(((Zizania_latifolia_GWHTBFHI009551:0.190575,(Leersia_perrieri_LPERR12G03320:0.167456,Oryza_sativa_LOC_Os12g06130:0.0956485)n49:0.0762536)n48:0.0231236,(Brachypodium_distachyon_BRADI_4g42098v3:0.192388,(Hordeum_spontaneum_WB01_000481_0278497:0,Hordeum_vulgareMorex_HORVU.MOREX.r3.5HG0458390:0)n51:0.0942311)n50:0.0496686)n47:0.069999,(((Olyra_latifolia_Ola012851:0.0050426,Olyra_latifolia_Ola022620:0.0201279)n54:0.124894,(((Ampelocalamus_luodianensis_Alu11Cg02220.1:0.0311336,(Dendrocalamus_sinicus_Dendrocalamus_sinicus_Dsi03C_27033438_27033698_Dsi03Cg13390.1_1_CDS_4147745131_27211:0.0188538,Dendrocalamus_sinicus_Dendrocalamus_sinicus_Dsi11C_20667808_20668173_Dsi11Cg06720.1_-1_CDS_4147839712_52855:5e-09)n58:0.0102064)n57:0.0135522,(Ampelocalamus_luodianensis_Alu11Dg12290.1:0.0272778,Dendrocalamus_sinicus_Dendrocalamus_sinicus_Dsi11A_1541289_1541654_Dsi11Ag01180.1_1_CDS_4147830097_41563:0.0261281)n59:0.00290312)n56:0.0181298,Dendrocalamus_sinicus_Dendrocalamus_sinicus_Dsi11B_29562345_29562695_Dsi11Bg07460.1_-1_CDS_4147837213_10635:0.0409412)n55:0.00454902)n53:0.00585301,(Olyra_latifolia_Ola022912:0.0485917,((Dendrocalamus_sinicus_Dendrocalamus_sinicus_Dsi12A_25118982_25119329_Dsi12Ag07310.1_-1_CDS_4147843174_11780:0.0378373,Ampelocalamus_luodianensis_Alu12Dg02590.1:0.0182502)n62:0.00452251,(Ampelocalamus_luodianensis_Alu12Cg09140.2:0.0142777,Dendrocalamus_sinicus_Dendrocalamus_sinicus_Dsi11C_2908445_2908780_Dsi11Cg01940.1_-1_CDS_4147838278_41590:5e-09)n63:0.0046705)n61:0.0105402)n60:0.0284136)n52:0.00315707)n46:0.0537355)n4:0.049561)n0;
```
