## Supplementary Dataset S1 for "Gene turnover and contingency facilitated the repeated evolution of C_4_ photosynthesis in grasses": OG0003095_tree.txt

```
(((Streptochaeta_angustifolia_strangu_028107:0.121262,Streptochaeta_angustifolia_strangu_042795:0.186802)n2:0.0456869,(((Hordeum_spontaneum_WB01_005303_0044597:0.00233501,Hordeum_vulgareMorex_HORVU.MOREX.r3.5HG0461160:5e-09)n5:0.218127,(((Aristida_adscensionis_H_Aadptg000008l000890.1:0.123555,(Stipagrostis_hirtigluma_H_Shi_ptg000026l_000398.1:0.0208506,Stipagrostis_hirtigluma_H_Shi_ptg000083l_000081.1:0.0156881)n9:0.0426786)n8:0.0358024,(Aristida_adscensionis_H_Aadptg000039l000087.1:0.124257,Stipagrostis_hirtigluma_H_Shi_ptg000025l_001369.1:0.0852892)n10:0.00947658)n7:0.0363695,((((Chasmanthium_laxum_Chala.09G162200:0.011638,Chasmanthium_laxum_Chala.12G006500:0.0257129)n14:0.0733256,(Phragmites_australis_Phragmites_australis_PaChr4_44933414_44933953_evm.model.PaChr4.2268_1_CDS_4362454195_33952:0.0813037,(Dichantelium_oligosantes_H_DolKV772018.1000011.1:0.0795025,(((Eleusine_coracana_ELECO.r07.9AG0674030:0.819669,(Sorghum_bicolor_SORBI_3008G012900:0.195393,(Sorghum_bicolor_SORBI_3005G029200:0.153888,Zea_mays_Zm00001eb093210:0.120637)n21:0.0678469)n20:0.00753855)n19:0.0301391,(Brachypodium_distachyon_BRADI_4g43211v3:0.76035,Tillandsia_fasciculata_H_Tillandsia_CM054930.1_000559.1:0.38477)n22:0.0983591)n18:0.0505998,(((((Urochloa_fusta_Urofu.8G021800:0.0166466,Urochloa_fusta_Urofu.3G017700:0.0326075)n27:0.0505689,(Cenchrus_americanus_H_CamCM007982.2002757.1:0.111445,(Setaria_viridis_SEVIR_7G326900v2:0.0701057,Setaria_viridis_SEVIR_8G027800v2:0.0275984)n29:0.0246408)n28:0.0333158)n26:0.028854,((ASEM_AUS1_H_AUS1CM014272.1002608.1:0.0250401,ASEM_RSA5_H_RSA5chrom3003142.1:0.00963622)n31:0.0174474,(ASEM_AUS1_H_AUS1CM014277.1000230.1:0.0455196,ASEM_RSA5_H_RSA5chrom8000036.1:0.0198128)n32:0.0361682)n30:0.0203388)n25:0.0104704,((Panicum_hallii_Pahal.3G022000:5e-09,Panicum_hallii_Pahal.8G025000:0.00740969)n34:0.0247238,(Panicum_virgatum_Pavir.3KG017700:0.0378927,(Panicum_virgatum_Pavir.8KG035200:0.0177327,(Panicum_virgatum_Pavir.3NG008800:0.0253095,Panicum_virgatum_Pavir.8NG026900:0.00980699)n37:0.0342149)n36:0.00342149)n35:0.000380165)n33:0.0107853)n24:0.00838078,((Digitaria_exilis_H_Dex3B-000118.1:0.0401914,(Digitaria_exilis_H_Dex8B-000108.1:0.00394713,(Digitaria_exilis_H_Dex3A-000110.1:0.0197351,Digitaria_exilis_H_Dex8A-000107.1:0.0199811)n41:0.0301053)n40:0.0174214)n39:0.070914,(Digitaria_radicosa_Dra03G0019400:0.0439658,Digitaria_radicosa_Dra08G0019700:0.0504635)n42:0.0269036)n38:0.080551)n23:0.0333109)n17:0.0224063)n16:0.035761)n15:0.0234477)n13:0.0203351,(Phragmites_australis_Phragmites_australis_PaChr10_33013882_33014409_evm.model.PaChr10.1155_1_CDS_4362370791_454:0.105425,(Eleusine_coracana_ELECO.r07.5BG0427790:0.0188576,(Eleusine_coracana_ELECO.r07.9BG0697800:0.0674254,Eleusine_coracana_ELECO.r07.5AG0380710:0.0382048)n45:0.0114077)n44:0.118375)n43:0.0131528)n12:0.0301363,(((Ampelocalamus_luodianensis_Alu12Cg10070.2:0.0872448,Dendrocalamus_sinicus_Dendrocalamus_sinicus_Dsi11C_1733686_1734207_Dsi11Cg01290.1_1_CDS_4147838083_45531:0.0722945)n48:0.0172681,((Ampelocalamus_luodianensis_Alu12Dg01930.1:5e-09,Ampelocalamus_luodianensis_AluCtg00237g00040.1:5e-09)n50:0.0524971,(Dendrocalamus_sinicus_Dendrocalamus_sinicus_Dsi11B_30472858_30473391_Dsi11Bg07940.1_-1_CDS_4147837357_34831:0.0935561,Dendrocalamus_sinicus_Dendrocalamus_sinicus_Dsi12A_26014548_26015069_Dsi12Ag07830.1_-1_CDS_4147843330_42733:0.04592)n51:0.011083)n49:0.0141808)n47:0.023442,((((Leersia_perrieri_LPERR11G02240:0.00453994,Leersia_perrieri_LPERR12G02360:0.0220128)n55:0.109175,(Oryza_sativa_LOC_Os12g04360:0.0239609,Oryza_sativa_LOC_Os11g04560:0.0401626)n56:0.0432829)n54:0.0530843,(Zizania_latifolia_GWHTBFHI028032:0.0732557,(Zizania_latifolia_GWHTBFHI030143:0.0978694,Zizania_latifolia_GWHTBFHI009511:0.0360853)n58:0.0456542)n57:0.0313465)n53:0.0195047,(Olyra_latifolia_Ola026635:0.166524,Olyra_latifolia_Ola012781:0.130364)n59:0.030053)n52:0.0174565)n46:0.0264155)n11:0.0263918)n6:0.0130306)n4:0.0683499,(Ananas_comosus_H_Ananas_contig24_000184.1:0.0900058,(Tillandsia_fasciculata_H_Tillandsia_CM054953.1_000553.1:0.160884,Tillandsia_fasciculata_H_Tillandsia_CM054953.1_000554.1:0.0232535)n61:0.00258372)n60:0.0172261)n3:0.00191401)n1:0.031085,(Pharus_latifolius_Phala.09G025900:0.0656747,(Pharus_latifolius_Phala.10G134500:0.0103576,Pharus_latifolius_Phala.10G134500.2:0.0594298)n63:0.0904806)n62:0.152132)n0;
```
