## Supplementary Dataset S1 for "Gene turnover and contingency facilitated the repeated evolution of C_4_ photosynthesis in grasses": OG0003096_tree.txt

```
((((Hordeum_spontaneum_WB01_001445_0443292:0.00724219,Hordeum_vulgareMorex_HORVU.MOREX.r3.7HG0718610:0.00491194)n3:0.115327,(((((Leersia_perrieri_LPERR06G14930:0.0361423,Oryza_sativa_LOC_Os06g35900:0.0262446)n8:0.0302032,(Zizania_latifolia_GWHTBFHI007316:0.0353053,Zizania_latifolia_GWHTBFHI034356:0.0338934)n9:0.0134771)n7:0.0351752,(Brachypodium_distachyon_BRADI_1g38180v3:0.0963022,(Olyra_latifolia_Ola026238:0.0612723,(Dendrocalamus_sinicus_Dendrocalamus_sinicus_Dsi06B_11926023_11929003_Dsi06Bg06110.1_-1_CDS_4147780660_14387:0.0355265,((Ampelocalamus_luodianensis_Alu06Cg04640.1:0.0143954,Dendrocalamus_sinicus_Dendrocalamus_sinicus_Dsi06C_33157905_33164364_Dsi06Cg14120.1_1_CDS_4147787437_20036:0.02033)n14:0.00591621,(Ampelocalamus_luodianensis_Alu06Dg10750.1:0.0194412,Dendrocalamus_sinicus_Dendrocalamus_sinicus_Dsi06A_26616680_26621049_Dsi06Ag08770.1_1_CDS_4147777072_41388:0.0206562)n15:0.00229513)n13:0.00261725)n12:0.00475831)n11:0.0150953)n10:0.00781116)n6:0.0120542,((Eragrostis_curvula_EJB05_41203:0.0349074,(Eleusine_coracana_ELECO.r07.6BG0495800:0.00503476,Eleusine_coracana_ELECO.r07.6AG0542610:0.00579492)n18:0.0423151)n17:0.0254862,(((Phragmites_australis_Phragmites_australis_PaChr13_21347923_21350707_evm.model.PaChr13.962_1_CDS_4362388917_20307:0.0406941,Phragmites_australis_Phragmites_australis_PaChr8_26037726_26040108_evm.model.PaChr8.1033_1_CDS_4362478848_37831:0.026601)n21:0.00860058,(Aristida_adscensionis_H_Aadptg000033l000078.1:0.0401102,Stipagrostis_hirtigluma_H_Shi_ptg000059l_000143.1:0.0417642)n22:0.0183198)n20:0.00438412,(Chasmanthium_laxum_Chala.02G167100:0.035056,((Zea_mays_Zm00001eb384820:0.101362,Sorghum_bicolor_SORBI_3010G163900:0.0249475)n25:0.0350361,((ASEM_AUS1_H_AUS1CM014273.1002713.1:0.0107652,ASEM_RSA5_H_RSA5chrom4002845.1:0.00537142)n27:0.0242265,(((Urochloa_fusta_Urofu.4G113100:0.0362678,(Digitaria_radicosa_Dra04G0139100:0.0315132,(Digitaria_exilis_H_Dex4A-000866.1:0.00980995,Digitaria_exilis_H_Dex4B-000822.1:0.015568)n32:0.00533725)n31:0.0212602)n30:0.00565068,(Dichantelium_oligosantes_H_DolKV778079.1000001.1:0.026139,(Echinocloa_haploclada_eh_chr6.1207:0.0291117,(Cenchrus_americanus_H_CamCM007984.2001099.1:0.0536613,Setaria_viridis_SEVIR_4G148000v2:0.0119575)n35:0.0224113)n34:0.00436011)n33:0.00339143)n29:0.00420222,(Panicum_hallii_Pahal.4G114900:0.0133088,(Panicum_virgatum_Pavir.5NG432300:0.00989067,(Panicum_virgatum_Pavir.5NG337100:0.0149755,Panicum_virgatum_Pavir.4KG117900:0.0136799)n38:0.00136799)n37:0.000151999)n36:0.00356872)n28:0.0058265)n26:0.0207409)n24:0.0166381)n23:0.0112528)n19:0.00908661)n16:0.0281113)n5:0.0318287,((Pharus_latifolius_Phala.02G085100:0.0954969,(Pharus_latifolius_Phala.04G145100:0.000998874,Pharus_latifolius_Phala.04G145100.2:0.10982)n41:0.082493)n40:0.0257457,(Streptochaeta_angustifolia_strangu_038777:0.083097,Streptochaeta_angustifolia_strangu_010627:0.075055)n42:0.00833945)n39:0.0143716)n4:0.081777)n2:0.0485812,(Ananas_comosus_H_Ananas_contig13_000901.1:0.0142663,(Tillandsia_fasciculata_H_Tillandsia_CM054941.1_000754.1:0.270449,Tillandsia_fasciculata_H_Tillandsia_CM054939.1_000369.1:0.0434861)n44:0.00483179)n43:0.213598)n1:0.0874931,(((Olyra_latifolia_Ola032229:0.0533741,((Dendrocalamus_sinicus_Dendrocalamus_sinicus_Dsi02C_11685739_11688595_Dsi02Cg02490.1_1_CDS_4147721890_20945:0.0394447,(Ampelocalamus_luodianensis_Alu09CXg09380.1:0.109328,Ampelocalamus_luodianensis_Alu02Cg08120.2:5e-09)n50:0.0321064)n49:0.0157984,((Dendrocalamus_sinicus_Dendrocalamus_sinicus_DsiCtg00657_13085_16013_DsiCtg00657g00010.1_-1_CDS_4147854850_46149:0.064498,Dendrocalamus_sinicus_Dendrocalamus_sinicus_Dsi02B_8614506_8619389_Dsi02Bg04920.1_-1_CDS_4147716124_15862:0.0575338)n52:0.0156934,Ampelocalamus_luodianensis_Alu02Dg20250.2:0.0503247)n51:0.00559163)n48:0.0164509)n47:0.0618736,((Brachypodium_distachyon_BRADI_3g08967v3:0.140802,(Hordeum_spontaneum_WB01_003726_0144770:0.00135062,Hordeum_vulgareMorex_HORVU.MOREX.r3.6HG0620450:5e-09)n55:0.169409)n54:0.0765994,(Zizania_latifolia_GWHTBFHI020684:0.0376282,Zizania_latifolia_GWHTBFHI025519:0.0547318)n56:0.129876)n53:0.0224727)n46:0.0421219,(Ananas_comosus_H_Ananas_contig14_000342.1:0.753993,((Zea_mays_Zm00001eb003120:0.310271,((Urochloa_fusta_Urofu.1G104500:0.372759,Echinocloa_haploclada_eh_chr7.852:0.285956)n61:0.0590734,Stipagrostis_hirtigluma_H_Shi_ptg000043l_000747.1:0.153143)n60:0.0406606)n59:0.0588595,(Phragmites_australis_Phragmites_australis_PaChr5_8928819_8931068_evm.model.PaChr5.610_1_CDS_4362462975_31038:0.178885,(Chasmanthium_laxum_Chala.11G010800:0.199185,Chasmanthium_laxum_Chala.11G207900:0.140918)n63:0.03872)n62:0.0670424)n58:0.094357)n57:0.0156493)n45:0.00173881)n0;
```
