## Supplementary Dataset S1 for "Gene turnover and contingency facilitated the repeated evolution of C_4_ photosynthesis in grasses": OG0003097_tree.txt

```
((Tillandsia_fasciculata_H_Tillandsia_CM054940.1_000512.1:0.0320907,Ananas_comosus_H_Ananas_contig6_000697.1:0.0373375)n1:0.105836,((Streptochaeta_angustifolia_strangu_023060:0.0310175,Streptochaeta_angustifolia_strangu_015569:0.0143343)n3:0.0778285,((Pharus_latifolius_Phala.04G104800:0.000511257,Pharus_latifolius_Phala.04G104800.2:0.000255061)n5:0.0833358,(Eragrostis_curvula_EJB05_21853:0.422912,((((Aristida_adscensionis_H_Aadptg000012l000834.1:0.0850803,(Stipagrostis_hirtigluma_H_Shi_ptg000019l_000211.1:0.00498221,Stipagrostis_hirtigluma_H_Shi_ptg000027l_000067.1:0.00394757)n11:0.0577799)n10:0.0242376,((Eragrostis_curvula_EJB05_21855:0.0521194,(Eleusine_coracana_ELECO.r07.2AG0129300:0.00808955,Eleusine_coracana_ELECO.r07.2BG0184640:0.00837511)n14:0.0579948)n13:0.0374051,(Panicum_hallii_Pahal.5G361600:0.0569813,(Setaria_viridis_SEVIR_1G146100v2:0.0635246,Urochloa_fusta_Urofu.1G156900:0.038688)n16:0.00798017)n15:0.0564823)n12:0.00965513)n9:0.041179,((Dendrocalamus_sinicus_Dendrocalamus_sinicus_Dsi02C_3124666_3126403_Dsi02Cg00660.1_-1_CDS_4147721341_53027:0.0519044,(Ampelocalamus_luodianensis_Alu02Cg10700.1:0.00256575,Ampelocalamus_luodianensis_Alu02Cg10720.2:0.000685403)n19:0.00822647)n18:0.049112,(Brachypodium_distachyon_BRADI_3g11270v3:0.0594062,(Hordeum_spontaneum_WB01_005219_0137740:0.00353886,Hordeum_vulgareMorex_HORVU.MOREX.r3.1HG0082860:0.00313402)n21:0.0816035)n20:0.0411609)n17:0.0153296)n8:0.0914153,((((Zizania_latifolia_GWHTBFHI007243:0.0310317,Zizania_latifolia_GWHTBFHI034604:0.0385481)n25:0.0249708,(Oryza_sativa_LOC_Os06g30310:0.0502539,(Leersia_perrieri_LPERR06G12300:0.0286499,Leersia_perrieri_LPERR03G04370:0.0344644)n27:0.0235436)n26:0.027118)n24:0.0406781,(((Hordeum_spontaneum_WB01_001214_1041520:0.00193365,Hordeum_vulgareMorex_HORVU.MOREX.r3.7HG0677380:0.000867412)n30:0.0602873,(Brachypodium_distachyon_BRADI_1g41907v3:0.0197758,Brachypodium_distachyon_BRADI_1g24461v3:0.0447944)n31:0.0436517)n29:0.0377646,(Olyra_latifolia_Ola008384:0.0677028,((Dendrocalamus_sinicus_Dendrocalamus_sinicus_Dsi06B_17887642_17899634_Dsi06Bg07430.1_-1_CDS_4147781056_9887:0.000473635,Dendrocalamus_sinicus_Dendrocalamus_sinicus_DsiCtg00473_360772_372679_DsiCtg00473g00040.1_-1_CDS_4147852612_37134:0.00435216)n34:0.0312739,((Ampelocalamus_luodianensis_AluCtg01976g00010.1:0.0187829,Dendrocalamus_sinicus_Dendrocalamus_sinicus_Dsi03C_5027401_5040486_Dsi03Cg00850.1_1_CDS_4147741369_13132:0.0293812)n36:0.00553398,(Dendrocalamus_sinicus_Dendrocalamus_sinicus_Dsi06A_17566388_17581505_Dsi06Ag07410.1_-1_CDS_4147776664_39135:0.0250707,Ampelocalamus_luodianensis_Alu06Dg09040.2:0.0263014)n37:0.00292238)n35:0.00310643)n33:0.00541791)n32:0.00818313)n28:0.00491712)n23:0.0107087,((Aristida_adscensionis_H_Aadptg000040l000135.1:0.0363203,Aristida_adscensionis_H_Aadptg000054l000020.1:0.0246425)n39:0.0556484,((Stipagrostis_hirtigluma_H_Shi_ptg000029l_000033.1:0.0197787,(Stipagrostis_hirtigluma_H_Shi_ptg000056l_000008.1:0.00117704,Stipagrostis_hirtigluma_H_Shi_ptg000104l_000015.1:0.00184317)n42:0.0178042)n41:0.0425516,((Phragmites_australis_Phragmites_australis_PaChr13_14811099_14823824_evm.model.PaChr13.826_1_CDS_4362388615_20724:0.038271,((Eragrostis_curvula_EJB05_44798:0.00194997,Eragrostis_curvula_EJB05_44793:0.00168215)n46:0.0602779,(Eleusine_coracana_ELECO.r07.6BG0473150:0.0099079,Eleusine_coracana_ELECO.r07.6AG0520640:0.00693437)n47:0.0488158)n45:0.0275312)n44:0.00720285,(Chasmanthium_laxum_Chala.02G143500:0.03396,((Sorghum_bicolor_SORBI_3010G143500:0.0176655,Zea_mays_Zm00001eb278140:0.0287206)n50:0.030485,(((Digitaria_radicosa_Dra09G0158100:0.0182789,(Digitaria_exilis_H_Dex4A-001951.1:0.0089679,Digitaria_exilis_H_DexUA-004251.1:0.00853551)n54:0.0174191)n53:0.0255084,(Urochloa_fusta_Urofu.4G144000:0.0314909,(Cenchrus_americanus_H_CamCM007983.2001916.1:0.0285084,(Setaria_viridis_SEVIR_4G161000v2:0.0223133,Setaria_viridis_SEVIR_4G161200v2:0.0080495)n57:0.000894389)n56:0.00474725)n55:0.00418938)n52:0.00376572,((Panicum_hallii_Pahal.4G171300:0.0118539,(Panicum_virgatum_Pavir.4KG123300:0.0163463,Panicum_virgatum_Pavir.4NG147400:0.0141629)n60:0.00631309)n59:0.0210902,(Dichantelium_oligosantes_H_DolKV778098.1000003.1:0.0251712,(Echinocloa_haploclada_eh_chr6.1559:0.0290055,(ASEM_RSA5_H_RSA5chrom7003668.1:0.00737284,ASEM_AUS1_H_AUS1CM014273.1002570.1:0.00525421)n63:0.0271617)n62:0.0043761)n61:0.00180559)n58:0.00226855)n51:0.0066067)n49:0.0209089)n48:0.0111953)n43:0.00265162)n40:0.0104017)n38:0.0276253)n22:0.0523362)n7:0.00523362)n6:0.000581513)n4:0.0242481)n2:0.033785)n0;
```
