## Supplementary Dataset S1 for "Gene turnover and contingency facilitated the repeated evolution of C_4_ photosynthesis in grasses": OG0003098_tree.txt

```
(((Stipagrostis_hirtigluma_H_Shi_ptg000016l_001706.1:0.0486246,Aristida_adscensionis_H_Aadptg000072l000168.1:0.0424208)n2:0.0233452,((Eleusine_coracana_ELECO.r07.4BG0331330:0.0746132,Eragrostis_curvula_EJB05_40016:0.059511)n4:0.0245613,((Phragmites_australis_Phragmites_australis_PaChr7_1991941_1993585_evm.model.PaChr7.191_1_CDS_4362475228_2061:0.0466281,(((Urochloa_fusta_Urofu.7G316200:0.0758294,(Digitaria_radicosa_Dra07G0220200:0.0433536,((Digitaria_exilis_H_Dex7B-001605.1:0.0125805,Digitaria_exilis_H_DexUA-001472.1:0.0120891)n12:0.029368,(Digitaria_exilis_H_Dex1B-000971.1:0.0144477,(Digitaria_exilis_H_Dex1A-001041.1:5e-09,Digitaria_exilis_H_Dex1B-000970.1:0.00576834)n14:0.00964761)n13:0.0127362)n11:0.00141513)n10:0.00441449)n9:0.0147823,(((Cenchrus_americanus_H_CamCM007984.2002339.1:0.0479404,(Panicum_hallii_Pahal.7G325700:0.0186269,(Panicum_virgatum_Pavir.7KG432300:0.170539,Panicum_virgatum_Pavir.7NG424600:0.0284623)n19:0.00316248)n18:0.0141152)n17:0.00949737,(Dichantelium_oligosantes_H_DolKV775224.1000005.1:0.0525383,((Streptochaeta_angustifolia_strangu_018239:0.839025,Setaria_viridis_SEVIR_3G027100v2:0.0273805)n22:0.0371604,(Dichantelium_oligosantes_H_DolKV775224.1000004.1:0.119491,Echinocloa_haploclada_eh_chr9.2998:0.0238111)n23:0.00922498)n21:0.0137742)n20:0.00153047)n16:0.00837073,Sorghum_bicolor_SORBI_3006G252400:0.0690555)n15:0.00705888)n8:0.00948013,(ASEM_AUS1_H_AUS1CM014276.1001920.1:0.0113174,(ASEM_RSA5_H_RSA5chrom7001755.1:0.0077912,ASEM_RSA5_H_RSA5chrom7002074.1:0.00644281)n25:0.000715868)n24:0.00574659)n7:0.0231911)n6:0.0115073,Chasmanthium_laxum_Chala.06G266900:0.0193753)n5:0.0122129)n3:0.0138722)n1:0.0207297,(((((Olyra_latifolia_Ola024779:0.058017,(Brachypodium_distachyon_BRADI_5g24980v3:0.0395507,(Hordeum_spontaneum_WB01_006111_0093827:0.00420454,Hordeum_vulgareMorex_HORVU.MOREX.r3.2HG0201770:6e-09)n32:0.0675208)n31:0.0379026)n30:0.00622225,((Ampelocalamus_luodianensis_Alu04Dg02240.1:0.0165499,Ampelocalamus_luodianensis_Alu04Cg21830.3:0.0144688)n34:0.00613399,(Dendrocalamus_sinicus_Dendrocalamus_sinicus_Dsi04A_1858157_1860106_Dsi04Ag01620.2_1_CDS_4147747273_39038:0.0206158,Dendrocalamus_sinicus_Dendrocalamus_sinicus_Dsi04B_38378666_38380419_Dsi04Bg14120.2_-1_CDS_4147757095_53145:0.0266277)n35:0.00295863)n33:0.00202925)n29:0.0151357,(Streptochaeta_angustifolia_strangu_018238:0.0967508,(Pharus_latifolius_Phala.06G262500:5e-09,Pharus_latifolius_Phala.06G262500.2:5e-09)n37:0.0416913)n36:0.0507061)n28:0.00921379,((Leersia_perrieri_LPERR04G23980:0.0380369,Oryza_sativa_LOC_Os04g56670:0.0320918)n39:0.032846,(Zizania_latifolia_GWHTBFHI017889:0.00965108,Zizania_latifolia_GWHTBFHI018267:0.0094343)n40:0.00104826)n38:0.00299269)n27:0.010716,(((Eragrostis_curvula_EJB05_55364:0,Eragrostis_curvula_EJB05_45472:0)n43:0.0633943,(Eleusine_coracana_ELECO.r07.6BG0467110:0.00814081,Eleusine_coracana_ELECO.r07.6AG0515390:0.00815525)n44:0.0240701)n42:0.047312,(((Stipagrostis_hirtigluma_H_Shi_ptg000055l_000111.1:0.0326788,Aristida_adscensionis_H_Aadptg000046l000590.1:0.0388857)n47:0.01356,(Sorghum_bicolor_SORBI_3010G100000:0.0176505,Zea_mays_Zm00001eb280020:0.0308822)n48:0.0254458)n46:0.00232054,((Chasmanthium_laxum_Chala.02G092400:0.0290646,Phragmites_australis_Phragmites_australis_PaChr13_7298064_7302399_evm.model.PaChr13.589_1_CDS_4362388087_11040:0.0283511)n50:0.00703679,(Echinocloa_haploclada_eh_chr6.2034:0.0440254,((Digitaria_radicosa_Dra04G0083800:0.0101691,(Digitaria_exilis_H_Dex4A-002265.1:0.0143592,Digitaria_exilis_H_Dex4B-002192.1:0.00808895)n54:0.00818599)n53:0.0119196,((ASEM_AUS1_H_AUS1CM014273.1001097.1:0.00400847,ASEM_RSA5_H_RSA5chrom4001027.1:0.00200366)n56:0.0234402,(((Urochloa_fusta_Urofu.4G192600:0.0291404,(Panicum_hallii_Pahal.4G272200:0.02984,(Panicum_virgatum_Pavir.4KG194400:0.0205943,Panicum_virgatum_Pavir.4NG107700:0.0123163)n61:0.0126068)n60:0.00839223)n59:0.0047707,(Setaria_viridis_SEVIR_4G106800v2:0.0142806,Setaria_viridis_SEVIR_6G193300v2:0.0228162)n62:0.00253513)n58:5e-09,(Cenchrus_americanus_H_CamCM007983.2003593.1:0.0186076,Cenchrus_americanus_H_CamLKME02020819.1000001.1:0.0206805)n63:0.0104008)n57:5e-09)n55:0.0024646)n52:0.00554825)n51:0.0352206)n49:0.00478159)n45:0.00787144)n41:0.0149287)n26:0.0207297)n0;
```
