## Supplementary Dataset S1 for "Gene turnover and contingency facilitated the repeated evolution of C_4_ photosynthesis in grasses": OG0003099_tree.txt

```
(Brachypodium_distachyon_BRADI_1g61572v3:0.255958,((((Panicum_virgatum_Pavir.8NG213600:0.580983,Phragmites_australis_Phragmites_australis_PaChr14_9506704_9507228_evm.model.PaChr14.548_1_CDS_4362392515_4313:0.517137)n4:0.174371,((Panicum_virgatum_Pavir.8NG098600:0.040329,(Panicum_virgatum_Pavir.4KG243900:0.00430275,(Panicum_virgatum_Pavir.5NG137800:0.103217,Panicum_virgatum_Pavir.4KG369200:0.0330802)n8:0.00302787)n7:0.0108162)n6:0.0745592,((((Urochloa_fusta_Urofu.1G065700:0.263776,Digitaria_exilis_H_Dex5B-000088.1:0.205001)n12:0.0275897,ASEM_AUS1_H_AUS1CM014275.1001668.1:0.0906093)n11:0.0174199,(Panicum_virgatum_Pavir.2NG293300:0.322481,ASEM_RSA5_H_RSA5chrom9006062.1:0.220789)n13:0.0943116)n10:0.00708944,(Panicum_virgatum_Pavir.3NG289200:0.124219,(Panicum_hallii_Pahal.9G607600:0.236776,((Zizania_latifolia_GWHTBFHI001400:0.111897,Digitaria_exilis_H_Dex5B-000089.1:0.13204)n17:0.0315358,((Chasmanthium_laxum_Chala.03G170700:0.0678996,((Digitaria_exilis_H_Dex2B-004086.1:0.141752,Dichantelium_oligosantes_H_DolKV780821.1000001.1:0.124862)n21:0.0653072,((((Panicum_virgatum_Pavir.9NG830400:0.0146226,(Panicum_virgatum_Pavir.8NG213700:0.0471429,(Panicum_virgatum_Pavir.5KG069100:0.0452694,((Panicum_virgatum_Pavir.1KG426500:5e-09,Panicum_virgatum_Pavir.9NG031900:5e-09)n29:0.0346806,Panicum_virgatum_Pavir.6NG022800:0.0157793)n28:0.00911074)n27:0.0207433)n26:0.00611499)n25:0.0073033,(Panicum_virgatum_Pavir.J455500:0.0249406,Panicum_virgatum_Pavir.9NG830300:0.0509053)n30:0.0382664)n24:0.065598,(Urochloa_fusta_Urofu.1G211200:0.0227682,Urochloa_fusta_Urofu.2G292500:0.0213507)n31:0.0737584)n23:0.023016,(Chasmanthium_laxum_Chala.02G170000:0.061811,(Chasmanthium_laxum_Chala.10G099300:0.0236799,Chasmanthium_laxum_Chala.08G110100:0.0204492)n33:0.0272688)n32:0.00302987)n22:0.0281967)n20:0.0232478)n19:0.00771345,(((Hordeum_spontaneum_WB01_003796_0407174:0.303855,Dichantelium_oligosantes_H_DolKV769135.1000001.1:0.170848)n36:0.034594,(Stipagrostis_hirtigluma_H_Shi_ptg000025l_001877.1:0.145192,Urochloa_fusta_Urofu.7G098400:0.260716)n37:0.0375703)n35:0.0331737,((ASEM_AUS1_H_AUS1CM014273.1001723.1:0.165965,((Phragmites_australis_Phragmites_australis_PaChr14_9504242_9506433_evm.model.PaChr14.547_1_CDS_4362392513_3472:0.00436463,Zizania_latifolia_GWHTBFHI001146:0.0157533)n41:0.032788,((((Echinocloa_haploclada_eh_chr4.1025:0.18687,((Panicum_virgatum_Pavir.5NG502800:0.0037332,(Panicum_virgatum_Pavir.1KG420200:0.0169692,Panicum_virgatum_Pavir.5NG470200:5e-09)n48:0.0315753)n47:0.0132124,Panicum_virgatum_Pavir.1NG113400:0.00767657)n46:0.0319326)n45:0.0410967,(Echinocloa_haploclada_eh_chr7.1389:0.117718,(((Panicum_virgatum_Pavir.7KG062300:0.0387732,Panicum_virgatum_Pavir.7NG061900:0.055955)n52:0.0309848,Panicum_virgatum_Pavir.5KG772200:0.134413)n51:0.0055225,Panicum_virgatum_Pavir.2KG291600:0.0539128)n50:0.0112326)n49:0.00124807)n44:0.0295087,(Cenchrus_americanus_H_CamCM007982.2004439.1:0.935417,Aristida_adscensionis_H_Aadptg000008l001094.1:0.0704512)n53:0.0253976)n43:0.02318,(Cenchrus_americanus_H_CamCM007988.2003748.1:0.154159,(Echinocloa_haploclada_eh_chr4.2318:0.0125901,(Echinocloa_haploclada_eh_chr8.764:0.00868927,Echinocloa_haploclada_eh_chr3.923:0.0126845)n56:0.00134939)n55:0.0893933)n54:0.0213664)n42:0.00237405)n40:0.0124403)n39:0.0324123,((((Chasmanthium_laxum_Chala.02G128900:0.0352021,Chasmanthium_laxum_Chala.06G155700:0.00647522)n60:0.0203589,(Chasmanthium_laxum_Chala.04G129500:0.0269171,Chasmanthium_laxum_Chala.08G236200:0.0349032)n61:0.00332915)n59:0.0522237,Chasmanthium_laxum_Chala.03G247200:0.0995408)n58:0.0431321,(Chasmanthium_laxum_Chala.06G129000:0.0272324,Chasmanthium_laxum_Chala.03G035400:0.0462801)n62:0.0880716)n57:0.0463352)n38:0.0339049)n34:0.0258479)n18:0.00287199)n16:0.00935555)n15:0.000935555)n14:0.000103951)n9:0.0593728)n5:0.113945)n3:0.134466,(Panicum_virgatum_Pavir.J455600:0.609219,Panicum_hallii_Pahal.1G135000:0.307561)n63:0.0341735)n2:0.0559875,Panicum_virgatum_Pavir.5KG692500:0.146216)n1:0.0162463)n0;
```
