## Supplementary Dataset S1 for "Gene turnover and contingency facilitated the repeated evolution of C_4_ photosynthesis in grasses": OG0003100_tree.txt

```
(Streptochaeta_angustifolia_strangu_025974:0.142115,((Dendrocalamus_sinicus_Dendrocalamus_sinicus_Dsi01B_58756563_58759810_Dsi01Bg24360.1_1_CDS_4147700641_55774:0.0488108,((Dendrocalamus_sinicus_Dendrocalamus_sinicus_Dsi01B_58753183_58755536_Dsi01Bg24350.1_1_CDS_4147700638_54085:0.068438,Ampelocalamus_luodianensis_Alu01Dg29350.4:0.0543293)n4:0.0108109,(Dendrocalamus_sinicus_Dendrocalamus_sinicus_Dsi01A_60289962_60291453_Dsi01Ag26170.1_1_CDS_4147692592_16347:0.0395376,(Ampelocalamus_luodianensis_Alu01Cg10140.4:0.0483345,Ampelocalamus_luodianensis_Alu01Cg10150.1:0.0338201)n6:0.0119013)n5:0.00132237)n3:0.0190555)n2:0.0186224,(((((Zizania_latifolia_GWHTBFHI006516:0.0355127,Zizania_latifolia_GWHTBFHI013364:0.0341524)n11:0.0589026,(Leersia_perrieri_LPERR01G37080:0.0780063,Oryza_sativa_LOC_Os01g70210:0.0605503)n12:0.049476)n10:0.0879694,(Brachypodium_distachyon_BRADI_2g59420v3:0.113974,((Hordeum_spontaneum_WB01_002809_0033707:5e-09,Hordeum_vulgareMorex_HORVU.MOREX.r3.3HG0312200:0.00367742)n15:0.103203,(Hordeum_vulgareMorex_HORVU.MOREX.r3.3HG0312190:5e-09,(Hordeum_spontaneum_WB01_002809_0038583:5e-09,Hordeum_spontaneum_WB01_002809_0039155:0.678798)n17:0.075422)n16:0.00721444)n14:0.000801604)n13:0.0336556)n9:0.0304085,(((Sorghum_bicolor_SORBI_3003G410900:0.0343825,Zea_mays_Zm00001eb142630:0.0294203)n20:0.0902224,(Sorghum_bicolor_SORBI_3003G411200:0.0595186,(Zea_mays_Zm00001eb063760:0.270585,Zea_mays_Zm00001eb142620:0.016069)n22:0.0297923)n21:0.0323902)n19:0.022631,(((((Dichantelium_oligosantes_H_DolKV773279.1000016.1:0.0300852,Echinocloa_haploclada_eh_chr2.4592:0.0389267)n27:0.00995269,(Digitaria_radicosa_Dra05G0217000:0,Digitaria_radicosa_Dra05G0217000.4:0)n28:0.0565458)n26:0.0069198,((Panicum_hallii_Pahal.5G033800:0.0148902,(Panicum_virgatum_Pavir.5NG612100:0.0437139,Panicum_virgatum_Pavir.5KG745800:0.0197367)n31:0.00904681)n30:0.0265359,((ASEM_AUS1_H_AUS1CM014274.1005370.1:0.0173063,ASEM_RSA5_H_RSA5chrom5003645.1:0.0500004)n33:0.0253682,(Urochloa_fusta_Urofu.5G034300:0.0385188,(Cenchrus_americanus_H_CamCM007987.2000031.1:0.034444,Setaria_viridis_SEVIR_5G443900v2:0.0183213)n35:0.0233058)n34:0.00717624)n32:0.0105059)n29:0.00291693)n25:0.0342591,(Echinocloa_haploclada_eh_chr2.4593:0.0508455,(((Digitaria_radicosa_Dra05G0217000.5:0.0158375,(Digitaria_radicosa_Dra05G0217000.2:5e-09,Digitaria_radicosa_Dra05G0217000.3:0.00338803)n40:0.0445173)n39:0.0264257,((Digitaria_exilis_H_DexUA-002172.1:0.0205939,Digitaria_exilis_H_Dex5A-002142.1:0.020353)n42:0.0298564,(Digitaria_exilis_H_DexUA-002171.1:0.0171214,(Digitaria_exilis_H_Dex5A-002141.1:0.0090065,Digitaria_exilis_H_DexUA-001240.1:5e-09)n44:0.000951793)n43:0.0550197)n41:0.0119549)n38:0.00792063,((Urochloa_fusta_Urofu.5G034200:0.0414723,(Cenchrus_americanus_H_CamCM007987.2000032.1:0.0307986,Setaria_viridis_SEVIR_5G444000v2:0.0134894)n47:0.015219)n46:0.0177046,((Panicum_hallii_Pahal.5G033700:0.0171331,(Panicum_virgatum_Pavir.5NG612200:0.0239774,Panicum_virgatum_Pavir.5KG745900:0.0305822)n50:0.0390034)n49:0.0280648,(Dichantelium_oligosantes_H_DolKV776461.1000001.1:0.0492398,(ASEM_AUS1_H_AUS1CM014274.1005372.1:0.0116374,ASEM_RSA5_H_RSA5chrom5003646.1:0.0152666)n52:0.060462)n51:0.00543521)n48:0.00474328)n45:0.00648311)n37:0.00945092)n36:0.00454472)n24:0.0123687,((((Aristida_adscensionis_H_Aadptg000101l000632.1:0.0648679,Stipagrostis_hirtigluma_H_Shi_ptg000050l_002941.1:0.0510022)n56:0.0267462,(Eragrostis_curvula_EJB05_16444:0.0451369,(Eleusine_coracana_ELECO.r07.1AG0045130:0.016398,Eleusine_coracana_ELECO.r07.1BG0095130:0.00334985)n58:0.100092)n57:0.026106)n55:0.0125744,(Phragmites_australis_Phragmites_australis_PaChr2_47864736_47865832_evm.model.PaChr2.2739_1_CDS_4362420589_2719:0.0560287,(Phragmites_australis_Phragmites_australis_PaChr1_52601879_52605144_evm.model.PaChr1.2769_1_CDS_4362367073_8435:0.0201869,Phragmites_australis_Phragmites_australis_PaChr1_52607354_52611361_evm.model.PaChr1.2770_1_CDS_4362367077_10123:0.0251078)n60:0.0208935)n59:0.0023215)n54:0.0104973,(Chasmanthium_laxum_Chala.01G330600:0.044951,Chasmanthium_laxum_Chala.01G330700:0.0678513)n61:0.00753903)n53:0.00866766)n23:0.0184107)n18:0.0597095)n8:0.0262154,((Olyra_latifolia_Ola011105:0.445359,Olyra_latifolia_scaffold194_707697_708805_-:0.0449693)n63:0.0681506,Olyra_latifolia_Ola014386:0.0940397)n62:0.0104489)n7:0.0181183)n1:0.142115)n0;
```
