## Supplementary Dataset S1 for "Gene turnover and contingency facilitated the repeated evolution of C_4_ photosynthesis in grasses": OG0003101_tree.txt

```
((Streptochaeta_angustifolia_strangu_011482:0.0672534,(Pharus_latifolius_Phala.03G187500.4:5e-09,(Pharus_latifolius_Phala.03G187500.3:5e-09,(Pharus_latifolius_Phala.03G187500.2:0,Pharus_latifolius_Phala.03G187500:0)n4:5e-09)n3:5e-09)n2:0.0540574)n1:0.0214353,((((Zizania_latifolia_GWHTBFHI014736:0.0428145,(Leersia_perrieri_LPERR03G22670:0.0619562,Oryza_sativa_LOC_Os03g44200:0.0472192)n9:0.0214474)n8:0.0251595,(Zizania_latifolia_GWHTBFHI005322:0.0544438,(Leersia_perrieri_LPERR01G22820:0.0523082,(Oryza_sativa_LOC_Os01g48920:0.00739592,Oryza_sativa_LOC_Os03g15290:0.0128621)n12:0.0390363)n11:0.0278196)n10:0.0148904)n7:0.0198163,(((Hordeum_spontaneum_WB01_001765_0132023:0,Hordeum_vulgareMorex_HORVU.MOREX.r3.3HG0280440:0)n15:0.059732,Brachypodium_distachyon_BRADI_2g46650v3:0.0442454)n14:0.0327942,((Ampelocalamus_luodianensis_Alu01Cg23540.1:0.0146901,(Dendrocalamus_sinicus_Dendrocalamus_sinicus_Dsi01B_40561768_40585334_Dsi01Bg14600.1_-1_CDS_4147697713_56327:0.0863921,Dendrocalamus_sinicus_Dendrocalamus_sinicus_Dsi01C_21898919_21904383_Dsi01Cg15990.1_1_CDS_4147706032_20330:0.0173792)n18:0.00193102)n17:0.00710039,(Dendrocalamus_sinicus_Dendrocalamus_sinicus_Dsi01A_41213298_41219359_Dsi01Ag15930.1_-1_CDS_4147689520_49544:0.0211753,(Ampelocalamus_luodianensis_Alu01Dg17160.1:0.043207,Olyra_latifolia_Ola007004:0.060371)n20:0.0038341)n19:0.000426011)n16:0.00525988)n13:0.0118673)n6:0.0121729,(((Stipagrostis_hirtigluma_H_Shi_ptg000050l_001025.1:0.0774178,Aristida_adscensionis_H_Aadptg000069l000238.1:0.107399)n23:0.0496681,((Eragrostis_curvula_EJB05_17406:0.0807503,Eleusine_coracana_ELECO.r07.1BG0078980:0.0836244)n25:0.0748867,(Chasmanthium_laxum_Chala.01G176500:0.0413199,(Sorghum_bicolor_SORBI_3003G258300:0.125873,(((Dichantelium_oligosantes_H_DolKV770690.1000006.1:0.0366066,ASEM_RSA5_H_RSA5chrom5003949.1:0.0500376)n30:0.00592467,(((Digitaria_radicosa_Dra05G0075000:0.0471202,(Digitaria_exilis_H_Dex5A-003243.1:0.00883736,Digitaria_exilis_H_Dex5B-003276.1:0.0037773)n34:0.0455955)n33:0.0154163,(Urochloa_fusta_Urofu.5G214500:0.134349,(Setaria_viridis_SEVIR_5G275000v2:0.015343,(Cenchrus_americanus_H_CamCM007987.2000990.1:0.0492938,Cenchrus_americanus_H_CamCM007987.2000991.1:0.0259494)n37:0.00288327)n36:0.00667936)n35:0.00835557)n32:0.00266629,(Panicum_hallii_Pahal.5G205500:0.0267401,(Panicum_virgatum_Pavir.5NG415300:0.0264357,Panicum_virgatum_Pavir.5KG417300:0.0253004)n39:0.00746691)n38:0.0340284)n31:0.00341432)n29:0.00373838,Echinocloa_haploclada_eh_chr2.2954:0.0623966)n28:0.0225342)n27:0.0212816)n26:0.0448173)n24:0.0123663)n22:0.00509726,((Stipagrostis_hirtigluma_H_Shi_ptg000050l_002933.1:0.0488948,Aristida_adscensionis_H_Aadptg000101l000624.1:0.0401012)n41:0.00827147,((Eragrostis_curvula_EJB05_16417:0.0379513,(Eleusine_coracana_ELECO.r07.1AG0044890:0.0119157,Eleusine_coracana_ELECO.r07.1BG0094910:0.0069048)n44:0.0391788)n43:0.0347002,((Phragmites_australis_Phragmites_australis_PaChr1_52411761_52417551_evm.model.PaChr1.2749_1_CDS_4362367029_32402:0.0356933,Phragmites_australis_Phragmites_australis_PaChr2_47695498_47701877_evm.model.PaChr2.2720_1_CDS_4362420549_28377:0.0417181)n46:0.00280923,(Chasmanthium_laxum_Chala.01G328400:0.0341676,((Echinocloa_haploclada_eh_chr2.4563:0.0348716,(((Dichantelium_oligosantes_H_DolKV781776.1000002.1:0.027463,(Urochloa_fusta_Urofu.5G036700:0.0361901,(Cenchrus_americanus_H_CamCM007987.2004291.1:0.017593,Setaria_viridis_SEVIR_5G440200v2:0.0137301)n54:0.011985)n53:0.00341055)n52:0.00531659,((ASEM_AUS1_H_AUS1CM014274.1005362.1:0.00687499,ASEM_RSA5_H_RSA5chrom5003637.1:0.00628377)n56:0.0229004,((Digitaria_radicosa_Dra05G0214800:0,Digitaria_radicosa_Dra05G0214800.2:0)n58:0.015615,(Digitaria_exilis_H_Dex5A-002129.1:0.00505251,Digitaria_exilis_H_Dex5B-002154.1:0.00419145)n59:0.018985)n57:0.0263414)n55:0.004429)n51:0.00272483,(Panicum_hallii_Pahal.5G036400:0.0162609,(Panicum_virgatum_Pavir.5NG264800:0.0234985,Panicum_virgatum_Pavir.5KG742900:0.0174174)n61:0.00193527)n60:0.00159861)n50:0.00332229)n49:0.0100079,(Sorghum_bicolor_SORBI_3003G408500:0.0214849,(Zea_mays_Zm00001eb142950:0.0240299,Zea_mays_Zm00001eb364100:0.0545393)n63:0.00605993)n62:0.00471611)n48:0.0118513)n47:0.0122967)n45:0.00325693)n42:0.00601988)n40:0.0114322)n21:0.034224)n5:0.0214353)n0;
```
