## Supplementary Dataset S1 for "Gene turnover and contingency facilitated the repeated evolution of C_4_ photosynthesis in grasses": OG0003102_tree.txt

```
((Streptochaeta_angustifolia_strangu_029919:0.168441,((Pharus_latifolius_Phala.03G288000.5:0,Pharus_latifolius_Phala.03G288000.4:0)n3:0.0208203,((Pharus_latifolius_Phala.03G288000:0,Pharus_latifolius_Phala.03G288000.2:0)n5:5e-09,Pharus_latifolius_Phala.03G288000.3:5e-09)n4:5e-09)n2:0.112442)n1:0.0448938,((((Leersia_perrieri_LPERR01G31880:0.110832,Oryza_sativa_LOC_Os01g62790:0.128299)n9:0.106367,(((((ASEM_AUS1_H_AUS1CM014274.1005022.1:0.0486807,ASEM_RSA5_H_RSA5chrom5003328.1:0.0412645)n14:0.0886422,((((Panicum_hallii_Pahal.5G092200:0.0418339,(Panicum_virgatum_Pavir.5NG587100:0.0230674,Panicum_virgatum_Pavir.5KG625500:0.0231693)n19:0.00796373)n18:0.0316146,(Digitaria_radicosa_Dra05G0166400:0.0627762,(Digitaria_exilis_H_Dex5A-001839.1:0.0180326,Digitaria_exilis_H_Dex5B-001861.1:0.0112343)n21:0.0724673)n20:0.0252684)n17:0.0163596,(Setaria_viridis_SEVIR_5G384900v2:0.0278272,(Cenchrus_americanus_H_CamCM007983.2004531.1:0.102481,((Cenchrus_americanus_H_CamCM007986.2003964.1:0.239917,Cenchrus_americanus_H_CamCM007983.2002895.1:0.0248815)n25:0.0598706,Cenchrus_americanus_H_CamCM007987.2003220.1:0.011005)n24:0.0411945)n23:0.00457717)n22:0.0274204)n16:0.0159751,Echinocloa_haploclada_eh_chr8.1781:0.102726)n15:0.0257036)n13:0.0296172,(Sorghum_bicolor_SORBI_3003G354232:0.140567,Dichantelium_oligosantes_H_DolKV774975.1000002.1:0.0740704)n26:0.0125655)n12:0.0457265,(Eleusine_coracana_ELECO.r07.1AG0039670:0.0768728,(Eragrostis_curvula_EJB05_43679:0.194252,Eragrostis_curvula_EJB05_18486:0.0925281)n28:0.0102809)n27:0.0324454)n11:0.0150077,(Aristida_adscensionis_H_Aadptg000053l000357.1:0.1563,Stipagrostis_hirtigluma_H_Shi_ptg000050l_002665.1:0.111435)n29:0.0423006)n10:0.0696082)n8:0.0198625,((Ampelocalamus_luodianensis_Alu01Cg14740.1:0.0380897,Dendrocalamus_sinicus_Dendrocalamus_sinicus_Dsi01A_53604020_53608486_Dsi01Ag22380.1_1_CDS_4147691455_1712:0.0510762)n31:0.0303919,Brachypodium_distachyon_BRADI_2g54824v3:0.213017)n30:0.0190544)n7:0.0442794,(((Zizania_latifolia_GWHTBFHI013014:0.113478,(Leersia_perrieri_LPERR01G31860:0.104042,Oryza_sativa_LOC_Os01g62780:0.142394)n35:0.0542232)n34:0.103582,((Brachypodium_distachyon_BRADI_2g54817v3:0.116799,(Hordeum_spontaneum_WB01_002121_0379937:0.000611541,Hordeum_vulgareMorex_HORVU.MOREX.r3.3HG0302170:5e-09)n38:0.135852)n37:0.0893322,(Olyra_latifolia_Ola033667:0.169049,(Dendrocalamus_sinicus_Dendrocalamus_sinicus_Dsi01B_51170127_51173556_Dsi01Bg19840.1_-1_CDS_4147699285_31561:0.0868116,(Ampelocalamus_luodianensis_Alu01Cg14750.2:0.0476388,Ampelocalamus_luodianensis_Alu01Dg25080.1:0.0658542)n41:0.0143338)n40:0.00494396)n39:0.0138007)n36:0.0174003)n33:0.0267962,(Aristida_adscensionis_H_Aadptg000053l000355.1:0.161552,((((Eragrostis_curvula_EJB05_52644:0.0373697,Eragrostis_curvula_EJB05_18742:0.00201788)n46:0.0969396,(Eleusine_coracana_ELECO.r07.1AG0039660:0.0225959,Eleusine_coracana_ELECO.r07.1BG0089690:0.0190401)n47:0.0834822)n45:0.0787318,Phragmites_australis_Phragmites_australis_PaChr1_47873140_47878162_evm.model.PaChr1.2400_1_CDS_4362366257_5064:0.0862919)n44:0.00795028,(Stipagrostis_hirtigluma_H_Shi_ptg000050l_002664.1:0.09455,(Chasmanthium_laxum_Chala.01G279700:0.0732192,((Sorghum_bicolor_SORBI_3003G354100:0.0454419,Zea_mays_Zm00001eb148120:0.076731)n51:0.0727492,(Dichantelium_oligosantes_H_DolKV774975.1000001.1:0.0415097,(Urochloa_fusta_Urofu.5G095700:0.0541552,((Echinocloa_haploclada_eh_chr2.4013:0.0685145,(ASEM_AUS1_H_AUS1CM014274.1005020.1:0.00303638,ASEM_RSA5_H_RSA5chrom5003327.1:0.00344525)n56:0.0573261)n55:0.00576928,((Digitaria_radicosa_Dra05G0166200:0.0360692,(Digitaria_exilis_H_Dex5A-001838.1:0.0159525,Digitaria_exilis_H_Dex5B-001860.1:0.0171342)n59:0.0248147)n58:0.0461144,((Cenchrus_americanus_H_CamCM007987.2004008.1:0.0583678,Setaria_viridis_SEVIR_5G384600v2:0.0168832)n61:0.034102,(Panicum_hallii_Pahal.5G092400:0.027702,(Panicum_virgatum_Pavir.5NG586900:0.0346708,Panicum_virgatum_Pavir.5KG625300:0.0295118)n63:0.00327909)n62:0.00573171)n60:0.00680348)n57:0.00741741)n54:0.00407094)n53:0.0015532)n52:0.0237041)n50:0.0376527)n49:0.0309267)n48:0.0163822)n43:0.0135193)n42:0.0857163)n32:0.0195563)n6:0.0448938)n0;
```
