## Supplementary Dataset S1 for "Gene turnover and contingency facilitated the repeated evolution of C_4_ photosynthesis in grasses": OG0003103_tree.txt

```
((Ananas_comosus_H_Ananas_contig2_000405.1:0.00583135,Tillandsia_fasciculata_H_Tillandsia_CM054942.1_000794.1:0.0286906)n1:0.113539,(((Chasmanthium_laxum_Chala.01G322900:0.0528035,((Digitaria_radicosa_Dra02G0150300:0.0582589,(((Digitaria_exilis_H_Dex5A-002478.1:0.00546414,Digitaria_exilis_H_Dex5B-002509.1:0.0172655)n9:0.0583774,(Echinocloa_haploclada_eh_chr2.4516:0.04398,((ASEM_AUS1_H_AUS1CM014274.1001354.1:5e-09,ASEM_RSA5_H_RSA5chrom5003621.1:0.0204961)n12:0.0584144,Setaria_viridis_SEVIR_5G434400v2:0.0184212)n11:6e-09)n10:0.00504495)n8:0.00487711,((((Sorghum_bicolor_SORBI_3003G402600:0.0457005,(Zea_mays_Zm00001eb364660:0.00885175,Zea_mays_Zm00001eb364680:0.00917394)n17:0.0367963)n16:0.0542019,Dichantelium_oligosantes_H_DolKV778211.1000003.1:0.0382933)n15:0.0146251,(Panicum_hallii_Pahal.5G042800:0.00881903,(Panicum_virgatum_Pavir.5KG727700:0.0318474,(Panicum_virgatum_Pavir.5KG737700:0.0159154,Panicum_virgatum_Pavir.5KG719800:5e-09)n20:0.0103211)n19:0.0105371)n18:0.0162536)n14:0.0108601,(Cenchrus_americanus_H_CamCM007987.2000227.1:0.066503,Urochloa_fusta_Urofu.5G042300:0.035152)n21:0.0155206)n13:0.00840136)n7:0.00452184)n6:0.000502426,(((Digitaria_radicosa_Dra05G0210300.2:0.0207013,Digitaria_radicosa_Dra05G0210300:5e-09)n24:0.0862497,(Digitaria_exilis_H_Dex2A-003945.1:0.0262662,Digitaria_exilis_H_Dex2B-003898.1:0.0185825)n25:0.014995)n23:0.00723167,Echinocloa_haploclada_eh_chr1.2031:0.0217056)n22:0.00241173)n5:0.0512578)n4:0.0286558,((Pharus_latifolius_Phala.08G149200:0.107014,Pharus_latifolius_Phala.03G337600:0.0875542)n27:0.102272,((Phragmites_australis_Phragmites_australis_PaChr1_51864051_51867954_evm.model.PaChr1.2716_1_CDS_4362366957_2124:0.0398995,((Aristida_adscensionis_H_Aadptg000101l000161.1:0.089723,Stipagrostis_hirtigluma_H_Shi_ptg000050l_000223.1:0.0321951)n31:0.0150676,(Eragrostis_curvula_EJB05_17940:0.0296965,(Eleusine_coracana_ELECO.r07.1AG0044450:0.0104133,Eleusine_coracana_ELECO.r07.1BG0094470:0.0271099)n33:0.0230021)n32:0.00255991)n30:0.00491128)n29:0.0126353,(((((Pharus_latifolius_Phala.03G337500:0.11232,(Dendrocalamus_sinicus_Dendrocalamus_sinicus_Dsi01A_59508399_59510489_Dsi01Ag25680.1_-1_CDS_4147692445_47302:0.0430911,(Ampelocalamus_luodianensis_Alu01Cg10740.2:0.0612753,Ampelocalamus_luodianensis_Alu01Dg28680.2:0.0369794)n40:0.0454397)n39:0.11589)n38:0.0331097,(Dendrocalamus_sinicus_Dendrocalamus_sinicus_Dsi01B_57389088_57391327_Dsi01Bg23450.1_1_CDS_4147700368_15810:0.0410895,((Ampelocalamus_luodianensis_Alu01Cg10750.2:0.027144,Dendrocalamus_sinicus_Dendrocalamus_sinicus_Dsi01C_5780015_5783567_Dsi01Cg04170.1_-1_CDS_4147702486_14129:0.0288936)n43:0.012864,(Ampelocalamus_luodianensis_Alu01Dg28670.1:0.0364408,Dendrocalamus_sinicus_Dendrocalamus_sinicus_Dsi01A_59501801_59503867_Dsi01Ag25670.1_-1_CDS_4147692442_45613:0.0209609)n44:0.00729786)n42:0.00415558)n41:0.000461731)n37:0.0402439,(Streptochaeta_angustifolia_strangu_032603:0.184141,(Olyra_latifolia_Ola029999:0.0137221,((Olyra_latifolia_Ola025824:0.323375,(Olyra_latifolia_scaffold184_718929_720674_-:0.111364,Olyra_latifolia_Ola033921:0.0850223)n49:0.114866)n48:0.180971,Olyra_latifolia_Ola030002:4.5e-09)n47:4.5e-10)n46:5e-11)n45:0.0292869)n36:0.0204516,(Brachypodium_distachyon_BRADI_2g58830v3:0.115123,((Hordeum_spontaneum_WB01_002895_0043785:0,Hordeum_vulgareMorex_HORVU.MOREX.r3.3HG0309800:0)n52:0.0695412,(((Zizania_latifolia_GWHTBFHI013313:0.0610971,Zizania_latifolia_GWHTBFHI006453:0.00919387)n55:0.0166198,(Leersia_perrieri_LPERR01G36390:0.0613883,Oryza_sativa_LOC_Os01g68950:0.0269002)n56:0.0312865)n54:0.0331096,(((Stipagrostis_hirtigluma_H_Shi_ptg000022l_000701.1:0,Stipagrostis_hirtigluma_H_Shi_ptg000046l_000596.1:0)n59:0.130119,(Zizania_latifolia_GWHTBFHI013312:0.1275,Zizania_latifolia_GWHTBFHI006452:0.0328852)n60:0.0869988)n58:0.0162438,(Oryza_sativa_LOC_Os01g68940:0.078312,Leersia_perrieri_LPERR01G36380:0.0414752)n61:0.0460919)n57:0.023589)n53:0.002621)n51:0.0300809)n50:0.0127729)n35:0.013893,Phragmites_australis_Phragmites_australis_PaChr2_47161582_47164296_evm.model.PaChr2.2678_1_CDS_4362420453_30476:0.0183786)n34:0.00204206)n28:0.0185436)n26:0.0020604)n3:0.00228934,(Eragrostis_curvula_EJB05_01918:0.208555,(Hordeum_spontaneum_WB01_002044_0061139:0,Hordeum_vulgareMorex_HORVU.MOREX.r3.3HG0309820:0)n63:0.0867772)n62:0.00964191)n2:0.0273726)n0;
```
