## Supplementary Dataset S1 for "Gene turnover and contingency facilitated the repeated evolution of C_4_ photosynthesis in grasses": OG0003104_tree.txt

```
((Juncus_effusus_H_Juncus_Jeff_scaffold_2_000114.1:0.244918,(((Tillandsia_fasciculata_H_Tillandsia_CM054950.1_000050.1:0.0271349,Tillandsia_fasciculata_H_Tillandsia_CM054950.1_000052.1:0.0152012)n4:0.100667,(Tillandsia_fasciculata_H_Tillandsia_CM054950.1_000910.1:0.0574885,(Tillandsia_fasciculata_H_Tillandsia_CM054950.1_000909.1:0.0106867,Tillandsia_fasciculata_H_Tillandsia_CM054950.1_000049.1:0.0132087)n6:0.0369831)n5:0.0277612)n3:0.039557,(Ananas_comosus_H_Ananas_contig18_000244.1:0.0480595,Ananas_comosus_H_Ananas_contig15_000456.1:0.0404217)n7:0.0044913)n2:0.0195209)n1:0.0348132,(((Pharus_latifolius_Phala.05G131700:5e-09,Pharus_latifolius_Phala.05G131700.2:5e-09)n10:0.143234,(Pharus_latifolius_Phala.05G276600:6e-09,Pharus_latifolius_Phala.05G276600.2:5e-09)n11:0.111991)n9:0.0540437,(Streptochaeta_angustifolia_strangu_040605:0.0692265,(((((Leersia_perrieri_LPERR11G02770:0.0244318,Leersia_perrieri_LPERR12G02930:0.0244845)n17:0.0420816,(Oryza_sativa_LOC_Os12g05430:0.0142827,Oryza_sativa_LOC_Os11g05370:0.0387415)n18:0.0127464)n16:0.028604,(Leersia_perrieri_LPERR01G02350:0.0577903,Oryza_sativa_LOC_Os01g04730:0.0296131)n19:0.0183107)n15:0.0189175,(((Zizania_latifolia_GWHTBFHI003572:0.0244456,Zizania_latifolia_GWHTBFHI011191:0.0361279)n22:0.0207456,((Aristida_adscensionis_H_Aadptg000062l000153.1:0.0232144,(((Eleusine_coracana_ELECO.r07.1AG0009030:0.00569801,Eleusine_coracana_ELECO.r07.1BG0057760:0.0137398)n27:0.034593,(Chasmanthium_laxum_Chala.08G191000:0.0315489,(Echinocloa_haploclada_eh_chr2.835:0.00279635,(Setaria_viridis_SEVIR_5G094800v2:0.0163642,(((Sorghum_bicolor_SORBI_3003G078200:0.0149899,(Zea_mays_Zm00001eb335620:0.0408735,(Zea_mays_Zm00001eb124750:0.0167002,((Zea_mays_Zm00001eb099500:0.0144688,(Zea_mays_Zm00001eb040600:0.0121566,Zea_mays_Zm00001eb132050:0.0107497)n38:0.00531049)n37:0.0225087,Zea_mays_Zm00001eb175750:0.0295326)n36:0.00391995)n35:0.0281023)n34:0.0114125)n33:0.0167172,(ASEM_AUS1_H_AUS1CM014274.1002254.1:0.0143966,ASEM_RSA5_H_RSA5chrom5001022.1:5e-09)n39:0.00400625)n32:0.00587489,((Cenchrus_americanus_H_CamCM007987.2004317.1:0.0219454,Urochloa_fusta_Urofu.5G427300:0.0112052)n41:0.00633754,(Panicum_virgatum_Pavir.5NG098900:0.0135779,((Panicum_virgatum_Pavir.5NG343600:0.0251971,(Digitaria_radicosa_Dra07G0256900:0.00262364,(Digitaria_exilis_H_Dex5B-004224.1:0.0108897,Digitaria_exilis_H_Dex5A-004208.1:0.00263444)n46:0.00531362)n45:0.00264556)n44:0.00548107,(Panicum_virgatum_Pavir.5KG097900:0.0194528,Panicum_hallii_Pahal.5G468100:0.0166756)n47:5e-09)n43:5e-09)n42:0.00217441)n40:0.00518556)n31:0.00372251)n30:0.00281585)n29:0.0163535)n28:0.00670182)n26:0.00654464,(Stipagrostis_hirtigluma_H_Shi_ptg000044l_001326.1:0.022446,(Phragmites_australis_Phragmites_australis_PaChr2_5735974_5736447_evm.model.PaChr2.419_1_CDS_4362421377_36796:0.0460856,Phragmites_australis_Phragmites_australis_PaChr1_5970782_5971255_evm.model.PaChr1.432_1_CDS_4362367905_18552:0.0518759)n49:0.00576399)n48:0.00335815)n25:0.0048882)n24:0.00866414,((Olyra_latifolia_Ola026336:0.0263927,Olyra_latifolia_Ola021597:0.0096175)n51:0.0263922,(Dendrocalamus_sinicus_Dendrocalamus_sinicus_Dsi11A_1170290_1170748_Dsi11Ag00920.1_1_CDS_4147830019_54512:0.0489233,((((Dendrocalamus_sinicus_Dendrocalamus_sinicus_Dsi11C_21352850_21353323_Dsi11Cg07000.1_-1_CDS_4147839796_43284:0.0198054,(Ampelocalamus_luodianensis_Alu11Cg01930.2:0.0105053,Ampelocalamus_luodianensis_Alu12Dg01410.1:0.0237961)n57:0.00273816)n56:0.00282936,(Dendrocalamus_sinicus_Dendrocalamus_sinicus_Dsi11C_2182572_2183045_Dsi11Cg01570.1_1_CDS_4147838167_35960:0.0337282,Ampelocalamus_luodianensis_Alu12Cg09560.2:0.0113504)n58:0.00521397)n55:0.0034377,(Ampelocalamus_luodianensis_Alu11Dg12590.1:0.0293682,Dendrocalamus_sinicus_Dendrocalamus_sinicus_Dsi12A_25507487_25507960_Dsi12Ag07530.1_-1_CDS_4147843240_48926:0.0138685)n59:0.00271358)n54:0.00344728,Dendrocalamus_sinicus_Dendrocalamus_sinicus_Dsi12B_1476132_1476596_Dsi12Bg00930.1_1_CDS_4147844023_34853:0.0175092)n53:0.00623685)n52:0.000692984)n50:0.00667689)n23:0.00326971)n21:0.0132661,(Zizania_latifolia_GWHTBFHI029886:0.0312878,(Zizania_latifolia_GWHTBFHI030115:0.0592623,(Zizania_latifolia_GWHTBFHI027990:0.0482469,Zizania_latifolia_GWHTBFHI009536:0.0239574)n62:0.00894835)n61:0.00580473)n60:0.0186241)n20:0.00206935)n14:0.00776382,(Brachypodium_distachyon_BRADI_2g06250v3:0.0343563,Hordeum_spontaneum_WB01_002387_0048483:0.0458766)n63:0.0366885)n13:0.0272456)n12:0.0175124)n8:0.0348132)n0;
```
