## Supplementary Dataset S1 for "Gene turnover and contingency facilitated the repeated evolution of C_4_ photosynthesis in grasses": OG0003106_tree.txt

```
((Brachypodium_distachyon_BRADI_1g62507v3:0.317777,(Zizania_latifolia_GWHTBFHI004934:0.449606,((Oryza_sativa_LOC_Os01g55210:0.485978,Oryza_sativa_LOC_Os04g13160:0.164056)n4:0.119881,Oryza_sativa_LOC_Os01g41290:0.256231)n3:0.0284702)n2:0.128059)n1:0.0364978,((Digitaria_radicosa_Dra07G0017000:0.0720467,(Digitaria_exilis_H_Dex7A-002801.1:0.0419405,Digitaria_exilis_H_Dex7B-002832.1:0.0262033)n7:0.115805)n6:0.0461534,(((Echinocloa_haploclada_eh_chr9.362:0.107492,(Panicum_hallii_Pahal.7G073500:0.0831124,(ASEM_AUS1_H_AUS1CM014276.1003469.1:0.119069,Setaria_viridis_SEVIR_7G026100v2:0.0469502)n12:0.0267617)n11:0.0157321)n10:0.0125604,(ASEM_AUS1_H_AUS1CM014276.1003470.1:0.128371,((Sorghum_bicolor_SORBI_3006G022400:0.0392104,(Panicum_virgatum_Pavir.8KG033100:0.0672486,Panicum_virgatum_Pavir.8KG033000:0.0643346)n16:0.00714829)n15:0.0149041,((((Stipagrostis_hirtigluma_H_Shi_ptg000016l_000225.1:0.0826391,(Aristida_adscensionis_H_Aadptg000097l000161.1:0.0170215,Aristida_adscensionis_H_Aadptg000097l000011.1:0.0046502)n21:0.165507)n20:0.041697,((Eragrostis_curvula_EJB05_47305:5e-09,Eragrostis_curvula_EJB05_47348:5e-09)n23:0.134836,(Eleusine_coracana_ELECO.r07.4BG0358220:0.0501701,Eleusine_coracana_ELECO.r07.4AG0326160:0.0202186)n24:0.167628)n22:0.0529038)n19:0.0462528,((Eragrostis_curvula_EJB05_47312:0.0124223,Eragrostis_curvula_EJB05_47353:0.0615793)n26:0.192017,(Stipagrostis_hirtigluma_H_Shi_ptg000016l_000223.1:0.0995938,(Aristida_adscensionis_H_Aadptg000097l000158.1:0.138163,Aristida_adscensionis_H_Aadptg000097l000009.1:0.0298241)n28:0.153987)n27:0.0451289)n25:0.0243183)n18:0.0148698,(((Aristida_adscensionis_H_Aadptg000097l000162.1:0.000865925,Aristida_adscensionis_H_Aadptg000097l000012.1:6e-09)n31:0.141824,(Stipagrostis_hirtigluma_H_Shi_ptg000016l_000226.1:0.0811936,Stipagrostis_hirtigluma_H_Shi_ptg000016l_000265.1:0.0866637)n32:0.022917)n30:0.0578194,((((Echinocloa_haploclada_eh_chr9.358:0.0989572,(Setaria_viridis_SEVIR_7G026400v2:0.0624618,(Eragrostis_curvula_EJB05_47922:0.0686771,Urochloa_fusta_Urofu.5G287100:0.0492108)n38:0.0357002)n37:0.0344565)n36:0.0385084,(Echinocloa_haploclada_eh_chr9.357:0.110179,Urochloa_fusta_Urofu.2G364700:0.146369)n39:0.0399259)n35:0.064569,(Echinocloa_haploclada_eh_chr9.359:0.119378,Setaria_viridis_SEVIR_7G026300v2:0.0779913)n40:0.022511)n34:0.00250123,(((Eragrostis_curvula_EJB05_47354:5e-09,Eragrostis_curvula_EJB05_47314:5e-09)n43:0.0499774,(Eleusine_coracana_ELECO.r07.4AG0326140:0.0203739,Eleusine_coracana_ELECO.r07.4BG0358170:0.193579)n44:0.0421543)n42:0.0973549,((Eleusine_coracana_ELECO.r07.4AG0326110:0.140876,(Eragrostis_curvula_EJB05_47352:5e-09,Eragrostis_curvula_EJB05_47313:5e-09)n47:0.102666)n46:0.0375691,(Eleusine_coracana_ELECO.r07.4AG0326170:0.129903,(Eragrostis_curvula_EJB05_47344:0.00343423,Eragrostis_curvula_EJB05_47320:0.00197422)n49:0.151539)n48:0.0471282)n45:0.0204963)n41:0.0289907)n33:0.00322119)n29:0.0425333)n17:0.00472593)n14:0.0250221)n13:0.00278023)n9:0.0278605,(Stipagrostis_hirtigluma_H_Shi_ptg000016l_002911.1:0.139168,((((Echinocloa_haploclada_eh_chr9.353:0.148027,(ASEM_AUS1_H_AUS1CM014276.1000138.1:0.00866495,(ASEM_RSA5_H_RSA5chrom7001871.1:0.379638,(ASEM_RSA5_H_RSA5chrom7003590.1:0.0234395,ASEM_RSA5_H_RSA5chrom7003589.1:0.01168)n57:0.001168)n56:0.000129778)n55:0.014653)n54:0.038441,(Setaria_viridis_SEVIR_7G026900v2:0.0848961,(Urochloa_fusta_Urofu.7G033900:0.172621,Urochloa_fusta_Urofu.7G033800:0.0747344)n59:0.00830382)n58:0.00988635)n53:0.0115441,Panicum_hallii_Pahal.7G067300:0.118679)n52:0.0150374,(Echinocloa_haploclada_eh_chr9.354:0.0837693,(Urochloa_fusta_Urofu.5G287200:0.0918005,(Setaria_viridis_SEVIR_7G026700v2:0.0607283,(ASEM_AUS1_H_AUS1CM014276.1000137.1:0.00889729,ASEM_RSA5_H_RSA5chrom7003588.1:0.0105981)n63:0.081497)n62:0.0128854)n61:0.0120574)n60:0.0719074)n51:0.00798971)n50:0.0233662)n8:0.00259625)n5:0.0350647)n0;
```
