## Supplementary Dataset S1 for "Gene turnover and contingency facilitated the repeated evolution of C_4_ photosynthesis in grasses": OG0003107_tree.txt

```
((Streptochaeta_angustifolia_strangu_000812:0.131055,(Pharus_latifolius_Phala.06G283700:0.00603285,(Pharus_latifolius_Phala.06G283700.3:5e-09,(Pharus_latifolius_Phala.06G283700.4:0.0103869,(Pharus_latifolius_Phala.06G283700.2:0.00948905,Pharus_latifolius_Phala.06G283700.5:5e-09)n5:0.00104775)n4:1.4e-08)n3:0.103824)n2:0.138157)n1:0.0711914,((Dendrocalamus_sinicus_Dendrocalamus_sinicus_Dsi04B_39824974_39828547_Dsi04Bg15330.1_1_CDS_4147757458_30065:0.0762377,((Ampelocalamus_luodianensis_Alu04Cg23470.1:0.0308753,Dendrocalamus_sinicus_Dendrocalamus_sinicus_Dsi04C_396584_402814_Dsi04Cg00350.1_1_CDS_4147757680_41324:0.0252656)n9:0.0121917,(Ampelocalamus_luodianensis_Alu04Dg00510.2:0.0536606,Dendrocalamus_sinicus_Dendrocalamus_sinicus_Dsi04A_516784_520690_Dsi04Ag00360.1_-1_CDS_4147746895_53675:0.138007)n10:0.0153341)n8:0.0148485)n7:0.0397165,(Olyra_latifolia_Ola034983:0.103956,((Brachypodium_distachyon_BRADI_5g27057v3:0.269275,(Hordeum_spontaneum_WB01_010179_0242313:0.0187592,Hordeum_vulgareMorex_HORVU.MOREX.r3.2HG0215060:0.0175765)n14:0.170053)n13:0.0875901,(((Phragmites_australis_Phragmites_australis_PaChr11_353868_356933_evm.model.PaChr11.36_1_CDS_4362377196_18163:0.0817526,Phragmites_australis_Phragmites_australis_PaChr7_540290_544313_evm.model.PaChr7.40_1_CDS_4362475722_39933:0.104157)n17:0.0503373,((((Zizania_latifolia_GWHTBFHI018026:0.0584664,Zizania_latifolia_GWHTBFHI018103:0.05882)n21:0.0838034,(Oryza_sativa_LOC_Os04g59120:0.136194,Leersia_perrieri_LPERR04G25860:0.241846)n22:0.0609986)n20:0.0833732,((Eragrostis_curvula_EJB05_40267:0.10897,(Eleusine_coracana_ELECO.r07.4BG0329220:0.0294966,Eleusine_coracana_ELECO.r07.4AG0298530:0.014308)n25:0.179041)n24:0.0720387,((Digitaria_exilis_H_Dex7A-001395.1:0.0503748,Digitaria_exilis_H_Dex7B-001436.1:0.0688657)n27:0.115216,(Digitaria_radicosa_Dra07G0239300:0.0588072,Dichantelium_oligosantes_H_DolKV771190.1000015.1:0.10903)n28:0.0597546)n26:0.0965415)n23:0.059282)n19:0.0289673,((((((Urochloa_fusta_Urofu.2G395600:0.128896,(Digitaria_exilis_H_Dex2A-001951.1:0.0646957,Digitaria_exilis_H_Dex2B-001885.1:0.0524979)n35:0.0773499)n34:0.0430076,(Dichantelium_oligosantes_H_DolKV775234.1000006.1:0.083055,Dichantelium_oligosantes_H_DolKV771190.1000016.1:0.193364)n36:0.0214849)n33:0.0279348,(ASEM_AUS1_H_AUS1CM014276.1001761.1:0.13924,Echinocloa_haploclada_eh_chr9.3244:0.130283)n37:0.0427924)n32:0.0203754,(((Cenchrus_americanus_H_CamCM007982.2000603.1:0.0992354,Setaria_viridis_SEVIR_3G006700v2:0.0776252)n40:0.0431683,(Sorghum_bicolor_SORBI_3006G277100:0.0960408,Zea_mays_Zm00001eb076150:0.12653)n41:0.112203)n39:0.0276735,(Panicum_hallii_Pahal.7G347200:0.0645332,(Panicum_virgatum_Pavir.7KG363300:0.14161,Panicum_virgatum_Pavir.7NG418300:0.070111)n43:0.00779012)n42:0.0301575)n38:0.0339868)n31:0.0276376,(((Dichantelium_oligosantes_H_DolKV775234.1000004.1:0.133342,((Echinocloa_haploclada_eh_chr9.3241:0.20134,(Panicum_hallii_Pahal.7G346700:0.135011,Panicum_virgatum_Pavir.7KG364000:0.186105)n49:0.0591947)n48:0.0372183,((Digitaria_radicosa_Dra03G0244100:0.110535,(Digitaria_exilis_H_Dex7A-001697.1:0.0431418,Digitaria_exilis_H_Dex7B-001743.1:0.0159785)n52:0.0892877)n51:0.0924048,((ASEM_AUS1_H_AUS1CM014276.1000339.1:0.0316013,ASEM_RSA5_H_RSA5chrom7003320.1:0.0105878)n54:0.0927674,(Urochloa_fusta_Urofu.9G320900:0.09946,(Cenchrus_americanus_H_CamCM007986.2000771.1:0.0572168,Setaria_viridis_SEVIR_9G305200v2:0.0461138)n56:0.0649694)n55:0.0338324)n53:0.0201383)n50:0.0146176)n47:0.020953)n46:0.0219547,(Zea_mays_Zm00001eb076110:0.100487,(Sorghum_bicolor_SORBI_3009G147100:0.0612616,Sorghum_bicolor_SORBI_3006G276600:0.100067)n58:0.0439118)n57:0.189469)n45:0.0189339,((ASEM_AUS1_H_AUS1CM014278.1000674.1:0.251898,Sorghum_bicolor_SORBI_3003G118332:0.569499)n60:0.0429719,(Setaria_viridis_SEVIR_8G218600v2:0.0969872,(Echinocloa_haploclada_eh_chr4.2361:0.124918,Urochloa_fusta_Urofu.3G311200:0.110839)n62:0.0292337)n61:0.0362717)n59:0.0363128)n44:0.0556706)n30:0.0191991,Chasmanthium_laxum_Chala.06G288900:0.163507)n29:0.0242226)n18:0.00269141)n16:0.0363839,(Aristida_adscensionis_H_Aadptg000072l000279.1:0.100687,Stipagrostis_hirtigluma_H_Shi_ptg000016l_001491.1:0.0820925)n63:0.0582377)n15:0.0189769)n12:0.0408407)n11:0.0494063)n6:0.0711914)n0;
```
