## Supplementary Dataset S1 for "Gene turnover and contingency facilitated the repeated evolution of C_4_ photosynthesis in grasses": OG0003108_tree.txt

```
((Carex_scoparia_H_Carex_Csco_scaffold_26_000075.1:0.277098,(Ananas_comosus_H_Ananas_contig22_000699.1:0.0438631,Tillandsia_fasciculata_H_Tillandsia_CM054954.1_000325.1:0.0410382)n2:0.144611)n1:0.0518447,(Streptochaeta_angustifolia_strangu_007427:0.0759049,((Pharus_latifolius_Phala.06G082900:0.00540899,(Pharus_latifolius_Phala.06G082800:0.0172214,(Pharus_latifolius_Phala.06G083200.2:5e-09,Pharus_latifolius_Phala.06G083200:5e-09)n7:0.00163174)n6:0.014007)n5:0.075748,(((Ampelocalamus_luodianensis_Alu04Dg17010.2:0.0300525,(Olyra_latifolia_Ola019977:0.0607959,Dendrocalamus_sinicus_Dendrocalamus_sinicus_Dsi04A_22749185_22755827_Dsi04Ag14180.1_-1_CDS_4147751041_56503:0.0245729)n11:0.0127894)n10:0.0181196,((((Hordeum_spontaneum_WB01_005362_0548758:0.00110156,Hordeum_vulgareMorex_HORVU.MOREX.r3.2HG0163200:0.00115804)n15:0.0643273,((Hordeum_spontaneum_WB01_006410_0110628:0.000555301,Hordeum_vulgareMorex_HORVU.MOREX.r3.2HG0107910:0.000550834)n17:0.0898488,(Hordeum_spontaneum_WB01_000778_0016966:0.000551219,Hordeum_vulgareMorex_HORVU.MOREX.r3.2HG0199650:5e-09)n18:0.0680105)n16:0.0368613)n14:0.0107951,(Brachypodium_distachyon_BRADI_5g08250v3:0.0744145,Brachypodium_distachyon_BRADI_5g08260v3:0.0582028)n19:0.0103565)n13:0.0276841,(Zizania_latifolia_GWHTBFHI016575:0.0476374,(Leersia_perrieri_LPERR04G07430:0.059069,Oryza_sativa_LOC_Os04g32050:0.0482057)n21:0.0338292)n20:0.0224736)n12:0.0115463)n9:0.011272,(((Echinocloa_haploclada_eh_chr4.493:0.0961943,(ASEM_AUS1_H_AUS1CM014277.1002997.1:0.0345219,(ASEM_RSA5_H_RSA5chrom8002745.1:0.06013,(ASEM_RSA5_H_RSA5chrom8002746.1:0.0223836,ASEM_RSA5_H_RSA5chrom8000504.1:0.00469683)n27:0.000469683)n26:5.2187e-05)n25:0.00120252)n24:0.0683048,((Urochloa_fusta_Urofu.7G096600:0.0470967,((Cenchrus_americanus_H_CamCM007984.2001351.1:0.0415326,Setaria_viridis_SEVIR_7G082300v2:0.0282162)n31:0.0318787,(Dichantelium_oligosantes_H_DolKV775361.1000006.1:0.0747766,Dichantelium_oligosantes_H_DolKV775361.1000007.1:0.0530435)n32:0.00589373)n30:0.009609)n29:0.0172479,((Aristida_adscensionis_H_Aadptg000004l000058.1:0.0679357,Aristida_adscensionis_H_Aadptg000036l000023.1:0.09683)n34:0.075618,(Stipagrostis_hirtigluma_H_Shi_ptg000016l_002607.1:0.0735555,Stipagrostis_hirtigluma_H_Shi_ptg000016l_002608.1:0.0539666)n35:0.00599629)n33:0.0219258)n28:0.0175638)n23:0.0100947,(((Aristida_adscensionis_H_Aadptg000036l000022.1:0.0630173,Stipagrostis_hirtigluma_H_Shi_ptg000016l_002606.1:0.0450257)n38:0.0192628,(Phragmites_australis_Phragmites_australis_PaChr11_17353322_17357135_evm.model.PaChr11.1429_1_CDS_4362375830_38334:0.0363034,((Eragrostis_curvula_EJB05_37528:0.0208697,Eragrostis_curvula_EJB05_37497:0.0159566)n41:0.0275236,((Eleusine_coracana_ELECO.r07.4BG0351510:0.0120446,Eleusine_coracana_ELECO.r07.4AG0320140:0.00769437)n43:0.0597215,(Eleusine_coracana_ELECO.r07.4BG0351490:0.0157019,Eleusine_coracana_ELECO.r07.4AG0320120:0.0125362)n44:0.0353377)n42:0.0166227)n40:0.0301478)n39:0.00560788)n37:0.00467637,((Chasmanthium_laxum_Chala.06G080100:0.0428357,((Sorghum_bicolor_SORBI_3006G053100:0.0253486,Zea_mays_Zm00001eb085320:0.0360904)n48:0.0343673,((Cenchrus_americanus_H_CamCM007984.2001348.1:0.0349667,Setaria_viridis_SEVIR_7G082000v2:0.0139171)n50:0.0237035,((Dichantelium_oligosantes_H_DolKV775361.1000005.1:0.0380061,(Echinocloa_haploclada_eh_chr9.939:0.0291017,(Digitaria_radicosa_Dra07G0047000:0.0369579,(Digitaria_exilis_H_Dex7A-000272.1:0.01516,Digitaria_exilis_H_Dex7B-000315.1:0.0126856)n55:0.0177718)n54:0.0206622)n53:0.00242614)n52:0.00511994,((ASEM_AUS1_H_AUS1CM014276.1000395.1:0.00611293,ASEM_RSA5_H_RSA5chrom7000525.1:0.00626566)n57:0.0302319,(Urochloa_fusta_Urofu.7G096500:0.0471635,(Panicum_hallii_Pahal.7G126100:0.0168473,(Panicum_virgatum_Pavir.7KG199700:0.0126312,Panicum_virgatum_Pavir.7NG135500:0.0142413)n60:0.0102741)n59:0.0203638)n58:0.0042578)n56:0.00446716)n51:0.00554808)n49:0.0119351)n47:0.0232126)n46:0.00863904,(Eleusine_coracana_ELECO.r07.4BG0351480:0.114848,(Eragrostis_curvula_EJB05_37526:0.00590717,(Eragrostis_curvula_EJB05_37508:0.0121868,Eragrostis_curvula_EJB05_37544:0.00839311)n63:0.00388361)n62:0.0779303)n61:0.0565501)n45:0.00628334)n36:0.0114056)n22:0.0116724)n8:0.0500274)n4:0.0406086)n3:0.0518447)n0;
```
