## Supplementary Dataset S1 for "Gene turnover and contingency facilitated the repeated evolution of C_4_ photosynthesis in grasses": OG0003109_tree.txt

```
(Juncus_effusus_H_Juncus_Jeff_scaffold_5_000506.1:0.295404,((Brachypodium_distachyon_BRADI_5g17370v3:0.0816719,((Hordeum_spontaneum_WB01_012112_0047877:0.00449526,Hordeum_vulgareMorex_HORVU.MOREX.r3.2HG0217760:0.00123505)n4:0.182698,(Hordeum_spontaneum_WB01_001496_0031491:0.00270311,Hordeum_vulgareMorex_HORVU.MOREX.r3.2HG0185510:0.00081432)n5:0.0877257)n3:0.0097473)n2:0.0167938,(((Dendrocalamus_sinicus_Dendrocalamus_sinicus_Dsi04A_10811993_10816570_Dsi04Ag07300.1_1_CDS_4147748977_31725:0.0301743,(Olyra_latifolia_Ola034207:0.0645284,Ampelocalamus_luodianensis_Alu04Dg08410.1:0.0253021)n9:0.00184479)n8:0.00385344,(Ampelocalamus_luodianensis_Alu04Cg15280.1:0.0163274,(Dendrocalamus_sinicus_Dendrocalamus_sinicus_Dsi04B_31990836_31995807_Dsi04Bg09540.1_-1_CDS_4147755721_18806:0.033239,Dendrocalamus_sinicus_Dendrocalamus_sinicus_Dsi04C_8128789_8133100_Dsi04Cg05910.1_1_CDS_4147759348_13754:0.0164318)n11:0.00182576)n10:0.00693011)n7:0.0150965,(((Zizania_latifolia_GWHTBFHI017386:0.0359279,Zizania_latifolia_GWHTBFHI018914:0.0375427)n14:0.0217821,(Leersia_perrieri_LPERR04G16610:0.0561589,Oryza_sativa_LOC_Os04g46020:0.0336395)n15:0.0322118)n13:0.0861635,((((Aristida_adscensionis_H_Aadptg000009l000066.1:0.0879261,Stipagrostis_hirtigluma_H_Shi_ptg000016l_002127.1:0.0498082)n19:0.0306997,((Phragmites_australis_Phragmites_australis_PaChr7_8656052_8659978_evm.model.PaChr7.747_1_CDS_4362476492_23945:0.0397719,(Eragrostis_curvula_EJB05_38501:0.0741136,(Eleusine_coracana_ELECO.r07.4BG0339640:0.0143544,Eleusine_coracana_ELECO.r07.4AG0308660:0.014167)n23:0.0577785)n22:0.0318229)n21:0.00957345,Phragmites_australis_Phragmites_australis_PaChr11_7895606_7899603_evm.model.PaChr11.756_1_CDS_4362378076_5947:0.03509)n20:0.00389889)n18:0.0163637,(Chasmanthium_laxum_Chala.06G185600:0.0454228,(((Zea_mays_Zm00001eb427850:0.0376057,Zea_mays_Zm00001eb075150:0.037308)n27:0.004342,(Sorghum_bicolor_SORBI_3001G137300:0.069649,Sorghum_bicolor_SORBI_3006G166100:0.0220084)n28:0.00244538)n26:0.0521029,((((Panicum_hallii_Pahal.7G201800:0.0155491,(Panicum_virgatum_Pavir.7KG219200:0.0322368,(Panicum_virgatum_Pavir.7NG220500:0.0146055,Panicum_virgatum_Pavir.7NG219200:0.00111844)n34:0.0206917)n33:0.00277371)n32:0.0924995,(Urochloa_fusta_Urofu.7G179000:0.0668573,((Digitaria_radicosa_Dra07G0112000:0.0286747,(Digitaria_exilis_H_Dex7A-000658.1:0.00260284,Digitaria_exilis_H_Dex7B-000693.1:0.00322716)n38:0.0315361)n37:0.034793,(Cenchrus_americanus_H_CamCM007984.2001695.1:0.0426417,(Setaria_viridis_SEVIR_7G157500v2:0.0321003,Setaria_viridis_SEVIR_7G157300v2:0.022122)n40:0.002458)n39:0.0279645)n36:0.00316399)n35:0.00483722)n31:0.0239752,(Dichantelium_oligosantes_H_DolKV776943.1000008.1:0.0562083,(Echinocloa_haploclada_eh_chr9.1719:0.085955,(ASEM_AUS1_H_AUS1CM014276.1002662.1:0.0070462,ASEM_RSA5_H_RSA5chrom7001000.1:0.00582629)n43:0.0464335)n42:0.00657022)n41:0.0146425)n30:0.0374514,((Digitaria_radicosa_Dra07G0145400:0.0282994,(Digitaria_exilis_H_Dex7A-002005.1:0.0361606,Digitaria_exilis_H_Dex7B-002057.1:0.0331967)n46:0.00837255)n45:0.0355075,((Urochloa_fusta_Urofu.7G218900:0.0327959,(Cenchrus_americanus_H_CamCM007984.2003022.1:0.064053,Setaria_viridis_SEVIR_7G197100v2:0.0191826)n49:0.0208402)n48:0.00597621,((Echinocloa_haploclada_eh_chr9.2102:0.0586255,Dichantelium_oligosantes_H_DolKV779354.1000003.1:0.0325347)n51:0.00699063,((Panicum_hallii_Pahal.7G239600:0.0246753,(Panicum_virgatum_Pavir.7KG272800:0.0152658,Panicum_virgatum_Pavir.7NG267700:0.0176913)n54:0.0257715)n53:0.0196991,((ASEM_AUS1_H_AUS1CM014276.1002437.1:0,ASEM_AUS1_H_AUS1CM014276.1002436.1:0)n56:0.0409666,ASEM_RSA5_H_RSA5chrom7002568.1:0.030553)n55:0.00519595)n52:0.00216773)n50:0.00839079)n47:0.00312819)n44:0.0132303)n29:0.0117622)n25:0.0169704)n24:0.0204573)n17:0.052744,(Streptochaeta_angustifolia_strangu_001798:0.0915264,((Pharus_latifolius_Phala.06G183600.4:0.0705457,((Pharus_latifolius_Phala.06G183600.5:0,Pharus_latifolius_Phala.06G183600.2:0,Pharus_latifolius_Phala.06G183600:0)n61:5e-09,Pharus_latifolius_Phala.06G183600.3:5e-09)n60:0.0165943)n59:0.0735241,(Pharus_latifolius_Phala.02G224200:0.00237101,Pharus_latifolius_Phala.02G224200.2:0.0139757)n62:0.100571)n58:0.0111745)n57:0.0504398)n16:0.0133189)n12:0.01497)n6:0.0188139)n1:0.0598436)n0;
```
