## Supplementary Dataset S1 for "Gene turnover and contingency facilitated the repeated evolution of C_4_ photosynthesis in grasses": OG0003110_tree.txt

```
(((Juncus_effusus_H_Juncus_Jeff_scaffold_12_000996.1:0.218035,((Carex_scoparia_H_Carex_Csco_scaffold_11_000171.1:0.0293686,(Carex_scoparia_H_Carex_Csco_scaffold_11_000172.1:5e-09,(Carex_scoparia_H_Carex_Csco_scaffold_11_000170.1:5e-09,Carex_scoparia_H_Carex_Csco_scaffold_12_000803.1:0.0251918)n6:0.00163021)n5:0.0192934)n4:0.0141817,Carex_scoparia_H_Carex_Csco_scaffold_12_000802.1:0.0129294)n3:0.101884)n2:0.102561,((Ananas_comosus_H_Ananas_contig2_000378.1:0.0171854,Tillandsia_fasciculata_H_Tillandsia_CM054942.1_000770.1:0.0325688)n8:0.0759215,(Ananas_comosus_H_Ananas_contig2_000531.1:0.0181964,Tillandsia_fasciculata_H_Tillandsia_CM054942.1_000064.1:0.0216987)n9:0.0814572)n7:0.0459523)n1:0.0494468,(Streptochaeta_angustifolia_strangu_027994:0.0574846,((Pharus_latifolius_Phala.01G012200:5e-09,(Pharus_latifolius_Phala.01G012200.2:5e-09,(Pharus_latifolius_Phala.01G012200.3:5e-09,Pharus_latifolius_Phala.01G012200.4:5e-09)n14:5e-09)n13:0.000801839)n12:0.0677483,((((Zizania_latifolia_GWHTBFHI014077:0.0283025,Zizania_latifolia_GWHTBFHI022670:0.0244391)n18:0.0115536,(Leersia_perrieri_LPERR03G35090:0.0620374,Oryza_sativa_LOC_Os03g63430:0.0322819)n19:0.0134931)n17:0.0245098,(((Hordeum_spontaneum_WB01_020033_0008476:0.00509192,Hordeum_vulgareMorex_HORVU.MOREX.r3.5HG0534850:5e-09)n22:0.0762646,(Brachypodium_distachyon_BRADI_1g17990v3:0.0540276,Brachypodium_distachyon_BRADI_1g01560v3:0.0282116)n23:0.00313463)n21:0.0185145,(Olyra_latifolia_Ola024471:0.0436586,(Dendrocalamus_sinicus_Dendrocalamus_sinicus_Dsi03A_674783_679596_Dsi03Ag00530.1_1_CDS_4147726879_43475:0.032951,((Ampelocalamus_luodianensis_Alu03Dg29840.1:0.0173351,Dendrocalamus_sinicus_Dendrocalamus_sinicus_Dsi03C_32481566_32485657_Dsi03Cg18410.1_-1_CDS_4147746637_22152:0.0159296)n27:0.00362657,(Dendrocalamus_sinicus_Dendrocalamus_sinicus_Dsi03B_719752_724485_Dsi03Bg00600.1_1_CDS_4147734289_7482:0.0259852,Ampelocalamus_luodianensis_Alu03Cg00810.2:0.016373)n28:0.00181922)n26:0.00361233)n25:0.00040137)n24:0.000445967)n20:0.00488791)n16:0.0102651,((Aristida_adscensionis_H_Aadptg000005l000062.1:0.0454848,(Stipagrostis_hirtigluma_H_Shi_ptg000035l_000147.1:0.00162597,Stipagrostis_hirtigluma_H_Shi_ptg000037l_000062.1:0.000806719)n31:0.0390774)n30:0.0196524,((Eragrostis_curvula_EJB05_03627:0.0562352,(Eleusine_coracana_ELECO.r07.3BG0253190:0.00551473,Eleusine_coracana_ELECO.r07.3AG0208190:0.0111746)n34:0.0495279)n33:0.0190214,((Phragmites_australis_Phragmites_australis_PaChr3_48741687_48753759_evm.model.PaChr3.2877_1_CDS_4362446981_15865:0.0471479,Phragmites_australis_Phragmites_australis_PaChr4_48195940_48199737_evm.model.PaChr4.2610_1_CDS_4362454957_14632:0.0309973)n36:0.00480569,(Chasmanthium_laxum_Chala.03G285100:0.021136,((((Sorghum_bicolor_SORBI_3004G353200:0.0174952,Zea_mays_Zm00001eb259300:0.0346503)n41:0.0276118,(Sorghum_bicolor_SORBI_3001G010700:0.0593095,(Zea_mays_Zm00001eb339840:0.0301325,Zea_mays_Zm00001eb210720:6e-09)n43:0.0405988)n42:0.0169081)n40:0.0186357,((Dichantelium_oligosantes_H_DolKV777362.1000001.1:0.0235208,Dichantelium_oligosantes_H_DolKV782276.1000014.1:0.0193039)n45:0.012401,Dichantelium_oligosantes_H_DolKV769360.1000019.1:0.0958346)n44:0.0106483)n39:0.00235617,((((Urochloa_fusta_Urofu.9G008700:0.0501068,((Digitaria_radicosa_Dra09G0007500:0.0417291,(Digitaria_exilis_H_Dex9A-000042.1:0.00413061,Digitaria_exilis_H_Dex9B-000042.1:0.00247097)n52:0.0343765)n51:0.0318085,(Cenchrus_americanus_H_CamLKME02014686.1000110.1:0.0484917,Setaria_viridis_SEVIR_9G009100v2:0.021159)n53:0.0128074)n50:0.00894869)n49:0.00283892,((Panicum_hallii_Pahal.2G247600:0.0105443,((Panicum_virgatum_Pavir.2KG318200:0,Panicum_virgatum_Pavir.2KG326400:0)n57:0.0108204,Panicum_virgatum_Pavir.2NG309300:0.0147141)n56:0.00651644)n55:0.0141162,(Panicum_hallii_Pahal.9G009200:0.0260695,(Panicum_virgatum_Pavir.9KG017400:0.0128685,Panicum_virgatum_Pavir.9NG011300:0.0156051)n59:0.0222725)n58:0.0060996)n54:0.0156151)n48:0.00386184,((ASEM_RSA5_H_RSA5chrom7002828.1:0.00485751,(ASEM_AUS1_H_AUS1CM014276.1002597.1:0.00411022,ASEM_AUS1_H_AUS1CM014276.1000886.1:0.00152032)n62:0.0171544)n61:0.0329791,(ASEM_AUS1_H_AUS1CM014278.1004601.1:0.0054825,ASEM_RSA5_H_RSA5chrom9003695.1:0.00774362)n63:0.0505026)n60:0.0056114)n47:0.0055245,Echinocloa_haploclada_eh_chr1.71:0.0455963)n46:0.00370043)n38:0.00441201)n37:0.00938249)n35:0.0058934)n32:0.0138983)n29:0.0169832)n15:0.0364974)n11:0.0230362)n10:0.0494468)n0;
```
