## Supplementary Dataset S1 for "Gene turnover and contingency facilitated the repeated evolution of C_4_ photosynthesis in grasses": OG0003111_tree.txt

```
(Carex_scoparia_H_Carex_Csco_scaffold_8_000598.1:0.488776,(((Brachypodium_distachyon_BRADI_5g18307v3:0.271709,((Hordeum_spontaneum_WB01_008585_0023235:0.0121673,Hordeum_vulgareMorex_HORVU.MOREX.r3.2HG0188080:0.0504501)n5:0.0877427,(Hordeum_vulgareMorex_HORVU.MOREX.r3.2HG0188090:0.0978885,Hordeum_spontaneum_WB01_006001_0011207:0.109784)n6:0.0121982)n4:0.0996949)n3:0.0918425,((Zizania_latifolia_GWHTBFHI018794:0.0858741,(Leersia_perrieri_LPERR04G17650:0.0763489,Oryza_sativa_LOC_Os04g47390:0.0676826)n9:0.0624378)n8:0.0930918,(Olyra_latifolia_Ola034079:0.116686,(Ampelocalamus_luodianensis_Alu04Cg16300.1:0.0511433,Dendrocalamus_sinicus_Dendrocalamus_sinicus_Dsi04C_7368559_7372047_Dsi04Cg05330.1_1_CDS_4147759174_29508:0.0715165)n11:0.0369422)n10:0.0547415)n7:0.0401247)n2:0.062335,(((Phragmites_australis_Phragmites_australis_PaChr7_7434205_7436353_evm.model.PaChr7.652_1_CDS_4362476282_20594:0.0827075,((Eragrostis_curvula_EJB05_38392:0.0134836,Eragrostis_curvula_EJB05_38391:0.0173376)n16:0.1265,(Eleusine_coracana_ELECO.r07.4BG0338490:0.0324184,Eleusine_coracana_ELECO.r07.4AG0307460:0.0286114)n17:0.106089)n15:0.0794405)n14:0.033339,(((Sorghum_bicolor_SORBI_3006G178200:0.126912,(Zea_mays_Zm00001eb074050:0.0953324,Zea_mays_Zm00001eb429240:0.0826694)n21:0.00918549)n20:0.0388604,((Echinocloa_haploclada_eh_chr9.2234:0.172249,(((ASEM_AUS1_H_AUS1CM014276.1002352.1:0.0205572,ASEM_RSA5_H_RSA5chrom7002498.1:0.0204961)n26:0.0702619,(Panicum_hallii_Pahal.7G253100:0.038147,(Panicum_virgatum_Pavir.7NG284200:0.0397842,(Panicum_virgatum_Pavir.7KG291200:0.00142032,Panicum_virgatum_Pavir.7KG289600:0.00448722)n29:0.0218851)n28:0.0346265)n27:0.0388872)n25:0.0215767,(Dichantelium_oligosantes_H_DolKV775403.1000004.1:0.109047,Urochloa_fusta_Urofu.7G234800:0.0776517)n30:0.0203326)n24:0.0229461)n23:0.0486479,((Dichantelium_oligosantes_H_DolKV783353.1000014.1:0.0854846,(Echinocloa_haploclada_eh_chr9.2232:0.134686,(Panicum_hallii_Pahal.7G252900:0.040578,(Panicum_virgatum_Pavir.7KG289400:0.0564323,Panicum_virgatum_Pavir.7NG284000:0.030165)n35:0.0256789)n34:0.0606125)n33:0.028189)n32:0.019254,(((Cenchrus_americanus_H_CamCM007984.2002967.1:0.0931093,Setaria_viridis_SEVIR_7G210200v2:0.0604416)n38:0.0583287,(Digitaria_radicosa_Dra07G0158000:0.0771708,(Digitaria_exilis_H_Dex7A-001932.1:0.0231561,Digitaria_exilis_H_Dex7B-001986.1:0.0138353)n40:0.046395)n39:0.0648883)n37:0.0255293,(Urochloa_fusta_Urofu.7G234500:0.121824,(ASEM_AUS1_H_AUS1CM014276.1002356.1:0.0234627,ASEM_RSA5_H_RSA5chrom7002501.1:0.0544644)n42:0.0927372)n41:0.0161481)n36:0.00944029)n31:0.0373312)n22:0.00414791)n19:0.0797953,((Phragmites_australis_Phragmites_australis_PaChr7_7438736_7440295_evm.model.PaChr7.653_1_CDS_4362476284_21431:0.0648708,((Zea_mays_Zm00001eb429230:0.110537,(Sorghum_bicolor_SORBI_3006G178300:0.082142,Sorghum_bicolor_SORBI_3002G040550:0.482234)n47:0.0573103)n46:0.0941744,(((Digitaria_radicosa_Dra07G0158100:0.0625822,(Digitaria_exilis_H_Dex7A-001930.1:0.0158359,Digitaria_exilis_H_Dex7B-001985.1:0.0175794)n51:0.0442996)n50:0.0740363,(((Panicum_hallii_Pahal.7G253000:0.0315547,(Panicum_virgatum_Pavir.7KG289500:0.0422239,Panicum_virgatum_Pavir.7NG284100:0.0491088)n55:0.0135827)n54:0.036523,((Urochloa_fusta_Urofu.7G234700:0.0635973,(Cenchrus_americanus_H_CamCM007984.2003008.1:0.106838,Setaria_viridis_SEVIR_7G210300v2:0.0428139)n58:0.0280661)n57:0.0284391,Cenchrus_americanus_H_CamCM007984.2003009.1:0.0797423)n56:0.00886026)n53:0.0213016,(Dichantelium_oligosantes_H_DolKV775403.1000006.1:0.0571914,(ASEM_AUS1_H_AUS1CM014276.1002355.1:0.0143521,ASEM_RSA5_H_RSA5chrom7002500.1:0.00977552)n60:0.0750492)n59:0.0138718)n52:0.00716989)n49:0.0554574,Chasmanthium_laxum_Chala.06G197400:0.0758879)n48:0.0261747)n45:0.0410615)n44:0.0153254,(Eleusine_coracana_ELECO.r07.4BG0338500:0.11009,Eragrostis_curvula_EJB05_38390:0.07909)n61:0.0699961)n43:0.0314348)n18:0.00349276)n13:0.0328835,(Stipagrostis_hirtigluma_H_Shi_ptg000016l_002061.1:0.110608,(Aristida_adscensionis_H_Aadptg000026l000099.1:0.200331,Aristida_adscensionis_H_Aadptg000026l000100.1:0.153395)n63:0.0170439)n62:0.0663177)n12:0.0323196)n1:0.488776)n0;
```
