## Supplementary Dataset S1 for "Gene turnover and contingency facilitated the repeated evolution of C_4_ photosynthesis in grasses": OG0003112_tree.txt

```
(((Leersia_perrieri_LPERR12G01250:0.191973,(Oryza_sativa_LOC_Os11g02770:0.261109,Zizania_latifolia_GWHTBFHI029788:0.0966145)n3:0.0423842)n2:0.0800392,((Dendrocalamus_sinicus_Dendrocalamus_sinicus_Dsi12A_27256937_27258635_Dsi12Ag08510.1_1_CDS_4147843534_43860:0.0918494,Ampelocalamus_luodianensis_Alu11Dg13720.2:0.0727281)n5:0.00907137,((Ampelocalamus_luodianensis_Alu11Cg01570.2:0.0412746,Ampelocalamus_luodianensis_Alu12Cg10840.1:0.053764)n7:0.0238129,Dendrocalamus_sinicus_Dendrocalamus_sinicus_Dsi12B_628275_629601_Dsi12Bg00410.1_-1_CDS_4147843867_3904:0.0745205)n6:0.00828006)n4:0.040892)n1:0.0260042,((Olyra_latifolia_Ola022072:0.118297,Zea_mays_Zm00001eb405730:1.04066)n9:0.0481378,(((Brachypodium_distachyon_BRADI_4g44178v3:0.21475,(Hordeum_spontaneum_WB01_004655_0148465:0.00749054,Hordeum_vulgareMorex_HORVU.MOREX.r3.5HG0463860:0.00281316)n13:0.186826)n12:0.0899874,((Stipagrostis_hirtigluma_H_Shi_ptg000025l_001149.1:0.0185044,(Stipagrostis_hirtigluma_H_Shi_ptg000015l_000059.1:0.0221539,(Stipagrostis_hirtigluma_H_Shi_ptg000026l_000168.1:0.0067429,Stipagrostis_hirtigluma_H_Shi_ptg000077l_000173.1:0.00818154)n17:0.0268992)n16:0.0173511)n15:0.0802984,((Aristida_adscensionis_H_Aadptg000008l000561.1:0.109129,Aristida_adscensionis_H_Aadptg000039l000467.1:0.107585)n19:0.0517658,((((Eleusine_coracana_ELECO.r07.9AG0672790:0.0325246,Eleusine_coracana_ELECO.r07.9BG0696450:0.0265627)n23:0.0678903,((Eragrostis_curvula_EJB05_29782:0.163985,(Eragrostis_curvula_EJB05_29837:0.00819153,Eragrostis_curvula_EJB05_29819:0.00256781)n26:0.0359461)n25:0.0616225,(Eragrostis_curvula_EJB05_02027:0.0450867,Eragrostis_curvula_EJB05_02020:0.0867218)n27:0.0302907)n24:0.0685095)n22:0.0783184,(Phragmites_australis_Phragmites_australis_PaChr21_1030051_1031464_evm.model.PaChr21.84_1_CDS_4362429163_40624:0.0719525,(Phragmites_australis_Phragmites_australis_PaChr10_33678057_33679745_evm.model.PaChr10.1211_1_CDS_4362370917_10981:0.0328439,Phragmites_australis_Phragmites_australis_PaChr22_23211303_23213137_evm.model.PaChr22.1032_1_CDS_4362430735_22118:0.027358)n29:0.0854885)n28:0.0337275)n21:0.0182678,((Chasmanthium_laxum_Chala.09G178700:0.0639282,Chasmanthium_laxum_Chala.12G018200:0.0321684)n31:0.0503462,(((((Digitaria_radicosa_Dra08G0008900:5e-09,Digitaria_radicosa_Dra08G0008900.2:5e-09)n36:0.0200755,(Digitaria_radicosa_Dra03G0009100:5e-09,Digitaria_radicosa_Dra03G0009100.2:5e-09)n37:0.0233743)n35:0.0447374,(Digitaria_exilis_H_Dex8A-002245.1:0.0691591,(Digitaria_exilis_H_Dex3A-004289.1:0.058608,(Digitaria_exilis_H_Dex3B-004292.1:0.0215027,Digitaria_exilis_H_Dex8B-002091.1:0.0424871)n40:0.0202912)n39:0.00509415)n38:0.0206727)n34:0.0299297,(Dichantelium_oligosantes_H_DolKV767039.1000003.1:0.0531892,((((Cenchrus_americanus_H_CamCM007982.2002731.1:0.0375074,Cenchrus_americanus_H_CamLKME02022861.1000025.1:0.0364022)n45:0.0369779,(Setaria_viridis_SEVIR_8G009100v2:0.110935,Setaria_viridis_SEVIR_7G315700v2:0.0337464)n46:0.0157907)n44:0.0330532,((Urochloa_fusta_Urofu.8G009800:0.0610313,Urochloa_fusta_Urofu.3G031100:0.0268374)n48:0.0249893,((Panicum_hallii_Pahal.3G011200:0.00565953,Panicum_hallii_Pahal.8G012000:0.0208224)n50:0.0317603,((Panicum_virgatum_Pavir.3KG004000:0.00454812,(Panicum_virgatum_Pavir.J214900:0.0795717,(Panicum_virgatum_Pavir.J386200:5e-09,Panicum_virgatum_Pavir.3KG520800:5e-09)n54:0.00201426)n53:0.0440455)n52:0.0970187,(Panicum_virgatum_Pavir.8NG040200:0.0243424,Panicum_virgatum_Pavir.8NG000400:0.0217621)n55:0.00217621)n51:0.000241801)n49:0.0101766)n47:0.0184567)n43:0.0257765,((Echinocloa_haploclada_eh_chr5.121:0.0221506,Echinocloa_haploclada_eh_chr5.358:0.0217223)n57:0.0814788,((ASEM_AUS1_H_AUS1CM014278.1006013.1:0.0214106,ASEM_RSA5_H_RSA5chrom9004599.1:0.00169508)n59:0.111239,(ASEM_RSA5_H_RSA5chrom3002733.1:0.048683,(ASEM_AUS1_H_AUS1CM014277.1000123.1:0.0115708,ASEM_AUS1_H_AUS1CM014277.1003657.1:0.0161758)n61:0.0295493)n60:0.0228274)n58:0.00253637)n56:0.0348898)n42:0.0142044)n41:0.0222129)n33:0.0254287,(Sorghum_bicolor_SORBI_3008G024700:0.106634,(Zea_mays_Zm00001eb163760:0.153946,Zea_mays_Zm00001eb405720:0.0839861)n63:0.00933178)n62:0.0377204)n32:0.056127)n30:0.0358117)n20:0.0262583)n18:0.0105967)n14:0.103408)n11:0.0154927,Olyra_latifolia_Ola010799:0.158988)n10:0.0176653)n8:0.0139435)n0;
```
