## Supplementary Dataset S1 for "Gene turnover and contingency facilitated the repeated evolution of C_4_ photosynthesis in grasses": OG0003113_tree.txt

```
(((Pharus_latifolius_Phala.05G294400:0,Pharus_latifolius_Phala.05G294400.6:0,Pharus_latifolius_Phala.05G294400.7:0,Pharus_latifolius_Phala.05G294400.5:0,Pharus_latifolius_Phala.05G294400.2:0,Pharus_latifolius_Phala.05G294400.4:0,Pharus_latifolius_Phala.05G294400.3:0)n2:0.156533,Streptochaeta_angustifolia_strangu_004478:0.119023)n1:0.0419711,(((Olyra_latifolia_Ola022063:0.0707375,(Dendrocalamus_sinicus_Dendrocalamus_sinicus_Dsi12A_27120994_27127919_Dsi12Ag08420.2_1_CDS_4147843507_28661:0.0566272,(Ampelocalamus_luodianensis_Alu11Cg01460.4:0.0648265,Ampelocalamus_luodianensis_Alu12Cg10750.4:0.031534)n7:0.00350378)n6:0.00996699)n5:0.0299811,((Brachypodium_distachyon_BRADI_4g26050v3:0.0830294,(Hordeum_spontaneum_WB01_004582_0008427:0.00134476,Hordeum_vulgareMorex_HORVU.MOREX.r3.4HG0353710:5e-09)n10:0.0935974)n9:0.0637375,(Zizania_latifolia_GWHTBFHI028071:0.162885,((Oryza_sativa_LOC_Os12g02950:0.0502246,Oryza_sativa_LOC_Os11g03200:0.0374214)n13:0.0458727,(Leersia_perrieri_LPERR11G01270:0.104014,Leersia_perrieri_LPERR12G01420:0.0616933)n14:0.0907219)n12:0.072038)n11:0.0557746)n8:0.0229619)n4:0.0240261,((Phragmites_australis_Phragmites_australis_PaChr22_23058890_23062574_evm.model.PaChr22.1022_1_CDS_4362430713_12868:0.101878,Phragmites_australis_Phragmites_australis_PaChr21_906368_909727_evm.model.PaChr21.74_1_CDS_4362428941_32189:0.0651188)n16:0.0161264,((((Eleusine_coracana_ELECO.r07.9AG0672890:0.0254802,Eleusine_coracana_ELECO.r07.9BG0696570:0.0166937)n20:0.0594616,(Eragrostis_curvula_EJB05_02040:0.037994,(Eragrostis_curvula_EJB05_29800:0.0125679,Eragrostis_curvula_EJB05_29799:0.00559977)n22:0.0259588)n21:0.0484981)n19:0.0404936,(Aristida_adscensionis_H_Aadptg000008l000553.1:0.094397,(Stipagrostis_hirtigluma_H_Shi_ptg000025l_001141.1:0.085973,((Stipagrostis_hirtigluma_H_Shi_ptg000015l_000050.1:0,Stipagrostis_hirtigluma_H_Shi_ptg000026l_000160.1:0)n26:0.0230167,Stipagrostis_hirtigluma_H_Shi_ptg000077l_000164.1:0.0191414)n25:0.04049)n24:0.0200204)n23:0.0155148)n18:0.0132099,((Chasmanthium_laxum_Chala.12G017100:0.0202001,(Chasmanthium_laxum_Chala.09G176600:0.0384251,Chasmanthium_laxum_Chala.01G105600:0.0700038)n29:0.0090851)n28:0.0778636,(((Zea_mays_Zm00001eb405640:0.0783584,Sorghum_bicolor_SORBI_3008G022400:0.0369052)n32:0.0657327,((Dichantelium_oligosantes_H_DolKV783330.1000001.1:0.0785039,((((Echinocloa_haploclada_eh_chr5.381:0.01624,Echinocloa_haploclada_eh_chr5.103:0.00668732)n38:0.0817771,((((Panicum_virgatum_Pavir.3KG002700:0.00349,Panicum_virgatum_Pavir.8KG003000:0.00283617)n42:0.0339472,(Panicum_virgatum_Pavir.8NG018800:0.0122903,Panicum_virgatum_Pavir.8NG015800:0.170498)n43:0.0193965)n41:0.00979873,(Panicum_hallii_Pahal.3G012500:0.014887,Panicum_hallii_Pahal.8G013500:0.01218)n44:0.012575)n40:0.0253571,(((Digitaria_exilis_H_Dex8A-002230.1:0.00707791,Digitaria_exilis_H_Dex8B-002081.1:0.00476611)n47:0.0167971,(Digitaria_exilis_H_Dex3B-004280.1:0.017491,Digitaria_exilis_H_Dex3A-004282.1:0.0113472)n48:0.00734621)n46:0.00710291,((Digitaria_radicosa_Dra03G0010900:0.0229289,(Digitaria_radicosa_Dra08G0010000.2:0.054069,Digitaria_radicosa_Dra08G0010000:0.00295396)n51:0.0102717)n50:0.0281585,Digitaria_radicosa_Dra03G0011000:0.0212996)n49:0.00236662)n45:0.0112622)n39:0.0164814)n37:0.00657745,((Cenchrus_americanus_H_CamCM007985.2000344.1:0.113902,Cenchrus_americanus_H_CamLKME02022861.1000017.1:0.0695183)n53:0.0210884,(Setaria_viridis_SEVIR_8G007800v2:0.0249109,Setaria_viridis_SEVIR_7G316700v2:0.0130414)n54:0.00144904)n52:0.00638157)n36:0.018363,Panicum_virgatum_Pavir.J600100:1.03374)n35:0.114861)n34:0.0112057,Setaria_viridis_SEVIR_5G129800v2:0.119983)n33:0.0133315)n31:0.0139859,((Urochloa_fusta_Urofu.8G010500:0.0600929,Urochloa_fusta_Urofu.3G029900:0.015949)n56:0.0743476,(ASEM_AUS1_H_AUS1CM014277.1003640.1:0.0173801,(ASEM_RSA5_H_RSA5chrom3003079.1:0.00618739,ASEM_RSA5_H_RSA5chrom3002776.1:0.0106894)n58:0.0232272)n57:0.0557463)n55:0.0118115)n30:0.0478267)n27:0.0136952)n17:0.00552993)n15:0.0820494)n3:0.0419711)n0;
```
