## Supplementary Dataset S1 for "Gene turnover and contingency facilitated the repeated evolution of C_4_ photosynthesis in grasses": OG0003114_tree.txt

```
(((((Zizania_latifolia_GWHTBFHI028053:0.0836282,Zizania_latifolia_GWHTBFHI030060:0.0937259)n4:0.0265219,((Oryza_sativa_LOC_Os07g44100:0.0861026,(Oryza_sativa_LOC_Os11g03600:0.0264588,Oryza_sativa_LOC_Os12g03370:0.026975)n7:0.0238905)n6:0.0377428,(Leersia_perrieri_LPERR11G01520:0.134876,Leersia_perrieri_LPERR12G01710:0.0228993)n8:0.140904)n5:0.02468)n3:0.060195,((Dendrocalamus_sinicus_Dendrocalamus_sinicus_Dsi11C_1313934_1314788_Dsi11Cg00900.1_-1_CDS_4147837966_36522:0.0636008,((Ampelocalamus_luodianensis_Alu11Dg13510.2:0.0394474,Ampelocalamus_luodianensis_Alu12Dg01370.1:0.036358)n12:0.0253078,((Ampelocalamus_luodianensis_Alu08Cg06150.2:0.0543833,Dendrocalamus_sinicus_Dendrocalamus_sinicus_Dsi11C_1604957_1605793_Dsi11Cg01150.1_1_CDS_4147838041_21891:0.0526076)n14:0.0246191,(Dendrocalamus_sinicus_Dendrocalamus_sinicus_Dsi12A_26823145_26823999_Dsi12Ag08250.1_1_CDS_4147843456_56808:0.0716467,Ampelocalamus_luodianensis_Alu11Cg01280.2:0.0783126)n15:0.0235821)n13:0.00725782)n11:0.000806425)n10:0.00891714,Olyra_latifolia_Ola007363:0.140489)n9:0.0298919)n2:0.0130316,(((Panicum_hallii_Pahal.3G015700:0.284355,Panicum_virgatum_Pavir.3KG012800:0.187979)n18:0.566219,((Hordeum_spontaneum_WB01_001066_0369069:0,Hordeum_vulgareMorex_HORVU.MOREX.r3.4HG0356870:0)n20:0.113976,Brachypodium_distachyon_BRADI_3g35170v3:0.177543)n19:0.125328)n17:0.0406577,((Brachypodium_distachyon_BRADI_4g43800v3:0.314259,(Hordeum_spontaneum_WB01_001748_0368709:0.00167253,Hordeum_vulgareMorex_HORVU.MOREX.r3.5HG0463010:0.00166101)n23:0.171716)n22:0.0620584,(((Stipagrostis_hirtigluma_H_Shi_ptg000025l_001122.1:0.0567511,(Stipagrostis_hirtigluma_H_Shi_ptg000077l_000134.1:0.0354804,(Stipagrostis_hirtigluma_H_Shi_ptg000026l_000127.1:0.0279411,Stipagrostis_hirtigluma_H_Shi_ptg000083l_000267.1:0.037044)n28:0.0252599)n27:0.0356172)n26:0.0655794,(Aristida_adscensionis_H_Aadptg000039l000442.1:0.119371,Aristida_adscensionis_H_Aadptg000008l000535.1:0.130053)n29:0.041337)n25:0.0399881,((Phragmites_australis_Phragmites_australis_PaChr22_22761998_22762822_evm.model.PaChr22.1002_1_CDS_4362430669_36827:0.0664557,(Phragmites_australis_Phragmites_australis_PaChr10_33325447_33326280_evm.model.PaChr10.1185_1_CDS_4362370857_28215:0.0705594,(Phragmites_australis_Phragmites_australis_PaChr21_677760_678617_evm.model.PaChr21.57_1_CDS_4362428563_647:0.0427914,Phragmites_australis_Phragmites_australis_PaChr23_1678015_1678872_evm.model.PaChr23.120_1_CDS_4362434017_663:0.0386336)n33:0.0692863)n32:0.0292623)n31:0.0322592,((Chasmanthium_laxum_Chala.09G172700:0.0470926,Chasmanthium_laxum_Chala.12G014100:0.0345047)n35:0.0690452,(((Zea_mays_Zm00001eb405330:0.146352,(Sorghum_bicolor_SORBI_3005G021800:0.256282,Sorghum_bicolor_SORBI_3008G018600:0.106402)n39:0.0118224)n38:0.0991429,(Eleusine_coracana_ELECO.r07.9AG0673300:0.0843884,Eleusine_coracana_ELECO.r07.9BG0697010:0.0688912)n40:0.141126)n37:0.0461726,((Urochloa_fusta_Urofu.8G014300:0.0735783,Urochloa_fusta_Urofu.3G025800:0.0653231)n42:0.0743986,(((Setaria_viridis_SEVIR_7G319600v2:0.0136181,Setaria_viridis_SEVIR_8G004700v2:0.0234417)n45:0.0376201,((Dichantelium_oligosantes_H_DolKV777469.1000001.1:0.109347,(ASEM_AUS1_H_AUS1CM014277.1003604.1:0.0273866,(ASEM_RSA5_H_RSA5chrom2004070.1:0.0048315,(ASEM_RSA5_H_RSA5chrom9000341.1:0.0117099,ASEM_RSA5_H_RSA5chrom3002722.1:0.00162027)n50:0.0116317)n49:0.0279358)n48:0.0622032)n47:0.0224213,(Panicum_hallii_Pahal.8G016700:0.0448611,((Panicum_virgatum_Pavir.8NG039700:0.0519064,(Panicum_virgatum_Pavir.J758800:0.0194877,Panicum_virgatum_Pavir.8KG009300:0.0240881)n54:0.0419197)n53:0.0133607,Panicum_virgatum_Pavir.8KG014600:0.0610389)n52:0.0067821)n51:0.0146825)n46:0.00636346)n44:0.00751477,(((Digitaria_exilis_H_Dex3A-004263.1:0.0307435,(Digitaria_exilis_H_Dex8A-002210.1:5e-09,Digitaria_exilis_H_Dex8B-002063.1:0.0205056)n58:0.0146535)n57:0.0901428,(Digitaria_radicosa_Dra03G0012700:0.0569496,Digitaria_radicosa_Dra08G0012600:0.0420699)n59:0.0291399)n56:0.0606669,(Echinocloa_haploclada_eh_chr5.422:0.0219742,(Echinocloa_haploclada_eh_chr5.65:0.0138371,Echinocloa_haploclada_eh_chr5.17:0.0138756)n61:0.00907214)n60:0.069881)n55:0.0202274)n43:0.0135171)n41:0.0378189)n36:0.0384504)n34:0.0325688)n30:0.0203753)n24:0.0269254)n21:0.00299171)n16:0.0203681)n1:0.0518661,(Pharus_latifolius_Phala.09G017800:0.160046,(Streptochaeta_angustifolia_strangu_044824:0.195368,Streptochaeta_angustifolia_strangu_033328:0.134139)n63:0.0149043)n62:0.037659)n0;
```
