## Supplementary Dataset S1 for "Gene turnover and contingency facilitated the repeated evolution of C_4_ photosynthesis in grasses": OG0003115_tree.txt

```
((Streptochaeta_angustifolia_strangu_006918:0.176762,(Pharus_latifolius_Phala.10G138400:0.0455017,((Pharus_latifolius_Phala.09G022600.2:0,Pharus_latifolius_Phala.09G022600.3:0)n4:0.0695006,Pharus_latifolius_Phala.09G022600:0.00600649)n3:0.0491268)n2:0.0680602)n1:0.0251387,((((Dendrocalamus_sinicus_Dendrocalamus_sinicus_Dsi11C_22887466_22888324_Dsi11Cg07840.1_1_CDS_4147840048_14583:0.0381259,(Ampelocalamus_luodianensis_Alu12Dg02140.2:0.0575585,Ampelocalamus_luodianensis_Alu11Dg13350.2:0.0180471)n9:0.00704539)n8:0.00296578,(Ampelocalamus_luodianensis_Alu12Cg10310.1:0.05123,Dendrocalamus_sinicus_Dendrocalamus_sinicus_Dsi12A_26617692_26618750_Dsi12Ag08140.1_1_CDS_4147843423_38229:0.0315556)n10:0.00350618)n7:0.0321381,((Dichantelium_oligosantes_H_DolKV776446.1000003.1:0.596231,(((Brachypodium_distachyon_BRADI_4g26400v3:0.214155,(Hordeum_spontaneum_WB01_000711_0341549:0.0555256,Hordeum_vulgareMorex_HORVU.MOREX.r3.4HG0356430:0.0527248)n16:0.134039)n15:0.117994,((((Chasmanthium_laxum_Chala.09G169300:0.0366964,Chasmanthium_laxum_Chala.12G011600:0.0168099)n20:0.0186932,(Phragmites_australis_Phragmites_australis_PaChr21_562204_562765_evm.model.PaChr21.42_1_CDS_4362428231_30922:0.0381136,(Phragmites_australis_Phragmites_australis_PaChr10_33204617_33205634_evm.model.PaChr10.1173_1_CDS_4362370831_17298:0.0430685,Phragmites_australis_Phragmites_australis_PaChr22_22586654_22588243_evm.model.PaChr22.982_1_CDS_4362432905_243:0.00801946)n22:0.0194569)n21:0.0167497)n19:0.011851,(Eragrostis_curvula_EJB05_02117:0.0359266,(Eleusine_coracana_ELECO.r07.9AG0673580:0.0097561,(Eleusine_coracana_ELECO.r07.9BG0697280:0.0185357,(Eleusine_coracana_ELECO.r07.5BG0427380:0.0201386,Eleusine_coracana_ELECO.r07.5AG0380290:0.0123078)n26:0.0128115)n25:5e-09)n24:0.086354)n23:0.0346975)n18:0.013563,(Zizania_latifolia_GWHTBFHI030034:0.767394,((((((ASEM_AUS1_H_AUS1CM014277.1003565.1:5e-09,ASEM_RSA5_H_RSA5chrom8003268.1:5e-09)n33:5e-09,(ASEM_AUS1_H_AUS1CM014277.1003542.1:0.0115009,ASEM_RSA5_H_RSA5chrom3002705.1:0.00256399)n34:0.000284887)n32:0.0367814,(Sorghum_bicolor_SORBI_3005G024300:0.0332133,(Zea_mays_Zm00001eb093450:0.0324163,Zea_mays_Zm00001eb196020:0.0228083)n36:0.00253426)n35:0.0055109)n31:0.0147686,(((Digitaria_radicosa_Dra03G0015000:5e-09,Digitaria_radicosa_Dra03G0015000.2:0.00321614)n39:0.0539432,(((Digitaria_exilis_H_Dex8B-002039.1:0.0123383,Digitaria_exilis_H_Dex3B-004245.1:0.00491212)n42:0.012527,Digitaria_exilis_H_Dex8A-002184.1:5e-09)n41:0.00746928,Digitaria_exilis_H_Dex3A-004239.1:0.00496887)n40:0.0216452)n38:0.0110169,((Urochloa_fusta_Urofu.8G016000:0.00493322,Urochloa_fusta_Urofu.3G023800:0.00239178)n44:0.0394195,(Echinocloa_haploclada_eh_chr4.16:0.0116885,Echinocloa_haploclada_eh_chr5.449:0.0151326)n45:0.0391211)n43:0.0113499)n37:0.0105322)n30:0.00848712,((Cenchrus_americanus_H_CamCM007985.2000891.1:0.107302,(Cenchrus_americanus_H_CamCM007982.2002697.1:0.0146366,Cenchrus_americanus_H_CamCM007985.2001775.1:0.00567782)n48:0.00508176)n47:0.0199937,(Setaria_viridis_SEVIR_7G321500v2:0.0200547,Setaria_viridis_SEVIR_8G003000v2:0.00992096)n49:0.00739789)n46:0.0312329)n29:0.0212787,((Panicum_hallii_Pahal.3G018300:0.00995478,Panicum_hallii_Pahal.8G020200:0.00245051)n51:0.00992455,(Panicum_virgatum_Pavir.8KG025600:0.00388327,(Panicum_virgatum_Pavir.3KG009900:0.0117723,(Panicum_virgatum_Pavir.3NG004700:0.0118203,Panicum_virgatum_Pavir.8NG035900:0.00979903)n54:4.5e-09)n53:4.5e-10)n52:5e-11)n50:0.00579911)n28:0.0604192)n27:0.0346366)n17:0.0262187)n14:0.0243407,(Brachypodium_distachyon_BRADI_4g43630v3:0.126756,(Hordeum_spontaneum_WB01_006016_0373137:0.013305,Hordeum_vulgareMorex_HORVU.MOREX.r3.5HG0462220:5e-09)n56:0.108176)n55:0.0464558)n13:0.00516175)n12:0.068892,(Olyra_latifolia_Ola026599:0.186795,(Zizania_latifolia_GWHTBFHI027551:0.0663852,(Leersia_perrieri_LPERR12G02000:0.103373,(Oryza_sativa_LOC_Os12g03816:0.00911545,Oryza_sativa_LOC_Os11g03980:0.00731747)n60:0.0935026)n59:0.0305468)n58:0.0412642)n57:0.0412469)n11:0.00458299)n6:0.0269496,(Aristida_adscensionis_H_Aadptg000008l000517.1:0.0792537,(Stipagrostis_hirtigluma_H_Shi_ptg000025l_001098.1:0.0255895,(Stipagrostis_hirtigluma_H_Shi_ptg000026l_000111.1:0.00262453,Stipagrostis_hirtigluma_H_Shi_ptg000083l_000254.1:0.00874523)n63:0.013065)n62:0.061288)n61:0.0751462)n5:0.0251387)n0;
```
