## Supplementary Dataset S1 for "Gene turnover and contingency facilitated the repeated evolution of C_4_ photosynthesis in grasses": OG0003116_tree.txt

```
((Streptochaeta_angustifolia_strangu_001877:0.141009,((Pharus_latifolius_Phala.02G333500:0,Pharus_latifolius_Phala.02G333500.3:0)n3:5e-09,Pharus_latifolius_Phala.02G333500.2:5e-09)n2:0.0510458)n1:0.0081892,((((Eragrostis_curvula_EJB05_19161:0.0519521,(Eleusine_coracana_ELECO.r07.2AG0150890:0.0106489,Eleusine_coracana_ELECO.r07.2BG0206310:0.0196299)n8:0.0498471)n7:0.0474942,((Aristida_adscensionis_H_Aadptg000001l001132.1:0.0728995,(Stipagrostis_hirtigluma_H_Shi_ptg000038l_000061.1:0.00910372,Stipagrostis_hirtigluma_H_Shi_ptg000149l_000063.1:0.0043699)n11:0.0308352)n10:0.014398,(Phragmites_australis_Phragmites_australis_PaChr6_43111246_43113282_evm.model.PaChr6.2403_1_CDS_4362469440_31477:0.0502057,((Zea_mays_Zm00001eb259210:0.0681571,Sorghum_bicolor_SORBI_3004G349400:0.0422472)n14:0.0322157,(((Panicum_hallii_Pahal.1G452100:0.0208326,(Panicum_virgatum_Pavir.1NG553600:0.018874,Panicum_virgatum_Pavir.1KG547500:0.0193121)n18:0.0185518)n17:0.00504233,(Dichantelium_oligosantes_H_DolKV778783.1000001.1:0.0302883,((Digitaria_exilis_H_Dex1A-001862.1:0.0139266,Digitaria_exilis_H_Dex1B-001814.1:0.00732834)n21:0.0182548,Digitaria_radicosa_Dra01G0304200:0.0251884)n20:0.00731514)n19:0.00202825)n16:0.00411529,((Cenchrus_americanus_H_CamLKME02021098.1000029.1:0.0680073,Setaria_viridis_SEVIR_1G377100v2:0.0169386)n23:0.00875869,Urochloa_fusta_Urofu.1G306600:0.0345059)n22:0.00539644)n15:0.0139891)n13:0.0370819)n12:0.0121217)n9:0.0182649)n6:0.0237164,(((Brachypodium_distachyon_BRADI_3g55780v3:0.0337543,(Hordeum_spontaneum_WB01_008926_0056310:0.125199,Hordeum_vulgareMorex_HORVU.MOREX.r3.6HG0630600:0.00660472)n27:0.0630364)n26:0.0300681,((Dendrocalamus_sinicus_Dendrocalamus_sinicus_Dsi02C_35712732_35714649_Dsi02Cg18020.2_-1_CDS_4147726549_28275:0.0442756,(Dendrocalamus_sinicus_Dendrocalamus_sinicus_Dsi02A_48965579_48968300_Dsi02Ag22240.1_-1_CDS_4147714510_16982:0.011304,(Dendrocalamus_sinicus_Dendrocalamus_sinicus_Dsi11A_16872730_16877065_Dsi11Ag05340.1_-1_CDS_4147831345_4988:0.0371062,Dendrocalamus_sinicus_Dendrocalamus_sinicus_Dsi01B_3541027_3544667_Dsi01Bg02410.1_-1_CDS_4147694056_44492:0.0452604)n31:0.0247205)n30:0.0165438)n29:0.0142229,(Ampelocalamus_luodianensis_Alu09CXg01020.1:0.0256084,Ampelocalamus_luodianensis_Alu02Dg00840.2:0.0255652)n32:0.00284058)n28:0.00691776)n25:0.00271782,((Oryza_sativa_LOC_Os11g18947:0.0464878,(Zizania_latifolia_GWHTBFHI029519:0.0386001,Zizania_latifolia_GWHTBFHI030272:0.030063)n35:0.0142933)n34:0.017406,Olyra_latifolia_Ola024018:0.0595931)n33:0.00632516)n24:0.00372187)n5:0.00861109,(((Oryza_sativa_LOC_Os10g05230:0.0648935,Zizania_latifolia_GWHTBFHI002299:0.0618197)n38:0.0480482,(Ampelocalamus_luodianensis_Alu10Cg01680.2:0.0256013,(Dendrocalamus_sinicus_Dendrocalamus_sinicus_Dsi10A_23760052_23763017_Dsi10Ag08070.1_-1_CDS_4147823806_25220:0.0391946,Dendrocalamus_sinicus_Dendrocalamus_sinicus_Dsi10B_5710660_5712940_Dsi10Bg01050.1_1_CDS_4147824319_29723:0.039104)n40:0.00434489)n39:0.00688479)n37:0.00421329,(((Stipagrostis_hirtigluma_H_Shi_ptg000025l_000775.1:0.0982826,Aristida_adscensionis_H_Aadptg000008l000642.1:0.0508144)n43:0.0133665,(((Phragmites_australis_Phragmites_australis_PaChr18_4699016_4701233_evm.model.PaChr18.184_1_CDS_4362407823_28337:0.0446984,Chasmanthium_laxum_Chala.04G011100:0.0287479)n46:0.00793639,((Sorghum_bicolor_SORBI_3001G268200:0.0120483,(Zea_mays_Zm00001eb224110:0.0445001,Zea_mays_Zm00001eb026420:0.0301029)n49:0.0113259)n48:0.0373875,((Panicum_hallii_Pahal.9G340400:0.0140603,(Panicum_virgatum_Pavir.9NG424200:0.0158622,Panicum_virgatum_Pavir.9KG287500:0.00412882)n52:0.00596993)n51:0.0205788,(((Echinocloa_haploclada_eh_chr1.2945:0.054996,(ASEM_AUS1_H_AUS1CM014278.1000146.1:5e-09,ASEM_RSA5_H_RSA5chrom9001553.1:0.00616207)n56:0.0166248)n55:0.00804634,(Urochloa_fusta_Urofu.9G309800:0.0101888,(Cenchrus_americanus_H_CamCM007986.2003662.1:0.0147963,Setaria_viridis_SEVIR_9G294400v2:0.0100492)n58:0.0160327)n57:0.0142235)n54:0.00198948,(Dichantelium_oligosantes_H_DolKV775496.1000002.1:0.012362,(Digitaria_radicosa_Dra09G0240700:0.0188188,(Digitaria_exilis_H_Dex9A-004161.1:0.00605597,Digitaria_exilis_H_Dex9B-004145.1:0.00804854)n61:0.00807925)n60:0.0183039)n59:5e-09)n53:0.00398107)n50:0.0119573)n47:0.00923149)n45:0.0059761,Phragmites_australis_Phragmites_australis_PaChr25_2455418_2462502_evm.model.PaChr25.79_1_CDS_4362439401_13742:0.038754)n44:0.004306)n42:0.0156309,(Eragrostis_curvula_EJB05_23023:0.0428343,(Eleusine_coracana_ELECO.r07.2AG0119650:0.0110381,Eleusine_coracana_ELECO.r07.2BG0173080:0.0223896)n63:0.0340312)n62:0.0411583)n41:0.0209687)n36:0.0286672)n4:0.0081892)n0;
```
