## Supplementary Dataset S1 for "Gene turnover and contingency facilitated the repeated evolution of C_4_ photosynthesis in grasses": OG0003117_tree.txt

```
((Carex_scoparia_H_Carex_Csco_scaffold_15_000013.1:0.245413,Tillandsia_fasciculata_H_Tillandsia_CM054934.1_000325.1:0.250261)n1:0.074719,((Pharus_latifolius_Phala.11G137600.4:0.0364528,(Pharus_latifolius_Phala.11G137600.2:0.00500927,(Pharus_latifolius_Phala.11G137600.3:0.00104951,Pharus_latifolius_Phala.11G137600:5e-09)n5:0.00100627)n4:0.00484403)n3:0.115651,(((Streptochaeta_angustifolia_strangu_017049:0.0954873,(Streptochaeta_angustifolia_strangu_014433:0.0918586,Streptochaeta_angustifolia_strangu_041856:0.0729467)n9:0.0230603)n8:0.0119503,Streptochaeta_angustifolia_strangu_040555:0.140632)n7:0.0722415,((((Brachypodium_distachyon_BRADI_3g20810v3:0.110663,(Hordeum_spontaneum_WB01_006546_0014434:0.00507494,Hordeum_vulgareMorex_HORVU.MOREX.r3.1HG0010530:0.00771495)n14:0.110482)n13:0.0478408,((Olyra_latifolia_scaffold83_247270_251896_-:0.0562631,(Olyra_latifolia_Ola037046:0.0615554,Olyra_latifolia_Ola019669:0.0274382)n17:0.0134291)n16:0.0583454,(Dendrocalamus_sinicus_Dendrocalamus_sinicus_Dsi10B_6520669_6528177_Dsi10Bg01190.3_-1_CDS_4147824361_53367:0.0501023,((Ampelocalamus_luodianensis_Alu10Cg02060.2:0.0297847,Dendrocalamus_sinicus_Dendrocalamus_sinicus_Dsi08C_22837614_22845936_Dsi08Cg09630.1_1_CDS_4147810858_13924:0.0218994)n20:0.0132114,((Ampelocalamus_luodianensis_AluCtg01245g00020.2:0.00108269,Ampelocalamus_luodianensis_Alu10Dg09430.1:5e-09)n22:0.0542303,Dendrocalamus_sinicus_Dendrocalamus_sinicus_Dsi10A_22640940_22647767_Dsi10Ag07810.1_1_CDS_4147823728_38164:0.0397993)n21:0.00442214)n19:0.00709906)n18:0.000788784)n15:0.00602802)n12:0.0179301,((((Eleusine_coracana_ELECO.r07.2AG0120280:0.00580895,Eleusine_coracana_ELECO.r07.2BG0174180:0.00612752)n26:0.109298,(Eragrostis_curvula_EJB05_22855:5e-09,Eragrostis_curvula_EJB05_22831:5e-09)n27:0.067943)n25:0.0533218,(Phragmites_australis_Phragmites_australis_PaChr25_3673600_3681141_evm.model.PaChr25.124_1_CDS_4362437925_30113:0.0748776,(Stipagrostis_hirtigluma_H_Shi_ptg000025l_002090.1:0.0841262,(Aristida_adscensionis_H_Aadptg000052l000090.1:0.0970646,Aristida_adscensionis_H_Aadptg000087l000132.1:0.062838)n30:0.0518706)n29:0.00974603)n28:0.0179426)n24:0.0138426,(Chasmanthium_laxum_Chala.04G021000:0.0805343,(((Sorghum_bicolor_SORBI_3001G264000:0.0821048,Zea_mays_Zm00001eb026700:0.0698031)n34:0.0753409,(((ASEM_AUS1_H_AUS1CM014278.1006197.1:0.00974939,ASEM_RSA5_H_RSA5chrom9001582.1:0.0117188)n37:0.0360545,(Digitaria_radicosa_Dra09G0237400.2:0.038639,(Digitaria_exilis_H_Dex9A-001354.1:0.0333061,Digitaria_exilis_H_Dex9B-001346.1:0.0151182)n39:0.0359414)n38:0.0255222)n36:0.00806358,((((Panicum_virgatum_Pavir.9NG359000:0.0457417,Panicum_virgatum_Pavir.9KG271100:0.0289742)n43:0.0181794,(Panicum_hallii_Pahal.9G278900:0.0122692,Panicum_hallii_Pahal.9G278800:0.089297)n44:0.00992188)n42:9e-09,(Cenchrus_americanus_H_CamCM007986.2000685.1:0.0428872,(Setaria_viridis_SEVIR_9G289050v2:0.0960019,Setaria_viridis_SEVIR_9G289100v2:0.0708653)n46:0.00787393)n45:0.0128128)n41:0.00365265,(Echinocloa_haploclada_eh_chr1.2891:0.0581153,Dichantelium_oligosantes_H_DolKV776998.1000001.1:0.0963948)n47:0.0127312)n40:0.00563991)n35:0.0165026)n33:0.0227119,((Zea_mays_Zm00001eb026710:0.0806187,Sorghum_bicolor_SORBI_3001G263900:0.0630414)n49:0.0409186,(((((Panicum_hallii_Pahal.9G327300:0.0218828,(Panicum_virgatum_Pavir.9KG271000:0.0374981,Panicum_virgatum_Pavir.9NG358900:0.0264857)n55:0.00922834)n54:0.0185793,(Echinocloa_haploclada_eh_chr1.2890:0.0538965,(ASEM_AUS1_H_AUS1CM014278.1006196.1:0.00951179,ASEM_RSA5_H_RSA5chrom9001581.1:0.0116428)n57:0.0490832)n56:0.0212856)n53:0.00586161,(Cenchrus_americanus_H_CamCM007986.2000684.1:0.0290921,Setaria_viridis_SEVIR_9G289000v2:0.0253607)n58:0.0281308)n52:0.00397109,Dichantelium_oligosantes_H_DolKV776089.1000001.1:0.0873043)n51:0.0116886,((Digitaria_exilis_H_Dex9A-001353.1:0.0105077,Digitaria_exilis_H_Dex9B-001345.1:0.00649055)n60:0.0593983,Digitaria_radicosa_Dra09G0237400:0.06948)n59:0.0204475)n50:0.00878562)n48:0.0266487)n32:0.00296097)n31:0.0105864)n23:0.0424232)n11:0.0207444,((Leersia_perrieri_LPERR10G02180:0.0673939,Oryza_sativa_LOC_Os10g07229:0.0626482)n62:0.0539545,(Zizania_latifolia_GWHTBFHI002278:0.0550537,Zizania_latifolia_GWHTBFHI007948:0.0657767)n63:0.00730852)n61:0.018829)n10:0.061639)n6:0.0438005)n2:0.074719)n0;
```
