## Supplementary Dataset S1 for "Gene turnover and contingency facilitated the repeated evolution of C_4_ photosynthesis in grasses": OG0003118_tree.txt

```
((((Dendrocalamus_sinicus_Dendrocalamus_sinicus_Dsi07B_5424062_5425463_Dsi07Bg03850.1_-1_CDS_4147793920_30748:0.163234,(Brachypodium_distachyon_BRADI_1g22746v3:0.142447,Olyra_latifolia_Ola019569:0.150968)n4:0.0589424)n3:0.077524,((Aristida_adscensionis_H_Aadptg000050l000369.1:0.0869126,Stipagrostis_hirtigluma_H_Shi_ptg000011l_000357.1:0.0801485)n6:0.0364777,((Eragrostis_curvula_EJB05_11480:0.163016,Chasmanthium_laxum_Chala.10G176000:0.101284)n8:0.0351973,(((Sorghum_bicolor_SORBI_3002G362500:0.110045,(ASEM_AUS1_H_AUS1CM014278.1006074.1:0.00623008,ASEM_RSA5_H_RSA5chrom2000296.1:0.00682717)n12:0.0735846)n11:0.0144448,(((Digitaria_exilis_H_Dex2A-001942.1:0,Digitaria_exilis_H_Dex2B-001876.1:0)n15:0.101978,(Setaria_viridis_SEVIR_2G387601v2:0.0121956,Cenchrus_americanus_H_CamCM007988.2003520.1:0.0450043)n16:0.0288652)n14:0.0180263,((Echinocloa_haploclada_eh_chr3.4051:0.112817,(Panicum_hallii_Pahal.2G435200:0.0288591,((Panicum_virgatum_Pavir.2KG527500:0,Panicum_virgatum_Pavir.2KG520000:0)n21:0.0236237,Panicum_virgatum_Pavir.2NG573500:0.0692415)n20:0.00769349)n19:0.00815529)n18:0.027819,Dichantelium_oligosantes_H_DolKV778517.1000001.1:0.0365909)n17:0.0382979)n13:0.0251789)n10:0.016866,(Urochloa_fusta_Urofu.5G428500:0.14281,Urochloa_fusta_Urofu.2G392600:0.0526614)n22:0.00585127)n9:0.0877711)n7:0.0369695)n5:0.0711016)n2:0.0675279,Streptochaeta_angustifolia_strangu_030867:0.31596)n1:0.0121614,(Streptochaeta_angustifolia_strangu_023275:0.108165,((Pharus_latifolius_Phala.03G120900:0,Pharus_latifolius_Phala.03G120900.2:0)n25:0.109402,((((Sorghum_bicolor_SORBI_3001G332300:0.0227027,Zea_mays_Zm00001eb020420:0.0186795)n29:0.0526094,(Chasmanthium_laxum_Chala.04G040600:0.0953573,(Echinocloa_haploclada_eh_scaffold706.21:0.0650512,((((Panicum_hallii_Pahal.9G422000:0.00408045,Panicum_hallii_Pahal.5G182300:5e-09)n35:0.0221062,(Panicum_virgatum_Pavir.9NG515400:0.0285756,Panicum_virgatum_Pavir.9KG378800:0.0134923)n36:0.00804691)n34:0.0276704,(Urochloa_fusta_Urofu.9G383000:0.0287092,(Setaria_viridis_SEVIR_9G365500v2:0.0168597,(Cenchrus_americanus_H_CamCM007986.2001072.1:0.0281933,Cenchrus_americanus_H_CamCM007982.2004007.1:0.0256723)n39:0.023722)n38:0.0180158)n37:0.0129724)n33:0.00985281,((ASEM_AUS1_H_AUS1CM014278.1003334.1:0.0279768,ASEM_RSA5_H_RSA5chrom9005255.1:0.0123934)n41:0.0264001,(Digitaria_radicosa_Dra09G0296100:0.020543,(Digitaria_exilis_H_Dex9B-001721.1:0.0289747,Digitaria_exilis_H_Dex9A-001722.1:0.0124321)n43:0.00138135)n42:0.0249624)n40:0.00691479)n32:0.00662455)n31:0.0138288)n30:0.0395787)n28:0.0457281,((Eragrostis_curvula_EJB05_06043:0.049154,(Eleusine_coracana_ELECO.r07.3BG0274960:0.0327972,Eleusine_coracana_ELECO.r07.3AG0228850:0.0154172)n46:0.0370609)n45:0.0861079,(Phragmites_australis_Phragmites_australis_PaChr3_25259133_25260037_evm.model.PaChr3.1602_1_CDS_4362444151_15010:0.0250247,(Aristida_adscensionis_H_Aadptg000018l000012.1:0.0653905,(Stipagrostis_hirtigluma_H_Shi_ptg000017l_000011.1:6e-09,Stipagrostis_hirtigluma_H_Shi_ptg000073l_000008.1:0.00394246)n49:0.0630031)n48:0.061467)n47:0.018648)n44:0.00573875)n27:0.0247359,(((Zizania_latifolia_GWHTBFHI013636:0.0317518,Zizania_latifolia_GWHTBFHI023029:0.0685232)n52:0.0590953,(Leersia_perrieri_LPERR05G23120:0.11965,(Oryza_sativa_LOC_Os12g03500:0.0691009,Oryza_sativa_LOC_Os11g03760:0.0484714)n54:0.0968116)n53:0.0564039)n51:0.09036,(Olyra_latifolia_Ola004435:0.0793829,((Ampelocalamus_luodianensis_Alu03Dg17090.2:0.0547921,Dendrocalamus_sinicus_Dendrocalamus_sinicus_Dsi03B_26324637_26325573_Dsi03Bg10530.1_1_CDS_4147737268_35627:0.0360492)n57:0.0193461,(Ampelocalamus_luodianensis_Alu03Cg26550.1:0.0250216,((Brachypodium_distachyon_BRADI_1g16030v3:0.0749672,((Hordeum_spontaneum_WB01_010232_0317103:5e-09,Hordeum_vulgareMorex_HORVU.MOREX.r3.7HG0722920:5e-09)n62:0.229649,(Hordeum_spontaneum_WB01_000551_0139701:5e-09,Hordeum_vulgareMorex_HORVU.MOREX.r3.5HG0463720:5e-09)n63:0.167776)n61:0.0441208)n60:0.163865,Dendrocalamus_sinicus_Dendrocalamus_sinicus_Dsi03A_28144484_28145379_Dsi03Ag11250.1_1_CDS_4147730095_34477:0.0291656)n59:0.00720021)n58:5.4e-09)n56:6e-10)n55:0.0164028)n50:0.0448527)n26:0.0242956)n24:0.0534651)n23:0.0121614)n0;
```
