## Supplementary Dataset S1 for "Gene turnover and contingency facilitated the repeated evolution of C_4_ photosynthesis in grasses": OG0003119_tree.txt

```
((Carex_scoparia_H_Carex_Csco_scaffold_18_000636.1:0.317412,(Ananas_comosus_H_Ananas_contig9_000076.1:0.0201351,Tillandsia_fasciculata_H_Tillandsia_CM054934.1_000652.1:0.0256656)n2:0.150872)n1:0.0612314,(((Streptochaeta_angustifolia_strangu_019629:0.0846073,(Streptochaeta_angustifolia_strangu_009510:0.0916487,Streptochaeta_angustifolia_strangu_033012:0.0960692)n6:0.0502182)n5:0.00965096,((Pharus_latifolius_Phala.11G049700.4:5e-09,(Pharus_latifolius_Phala.11G049700.3:5e-09,(Pharus_latifolius_Phala.11G049700:5e-09,Pharus_latifolius_Phala.11G049700.2:5e-09)n10:5e-09)n9:5e-09)n8:0.0675539,(Dichantelium_oligosantes_H_DolKV776861.1000008.1:0.217001,((Pharus_latifolius_Phala.01G389300.2:5e-09,Pharus_latifolius_Phala.01G389300:5e-09)n13:5e-09,Pharus_latifolius_Phala.01G389300.3:5e-09)n12:0.100391)n11:0.0136367)n7:0.00151519)n4:0.0162073,((((Eleusine_coracana_ELECO.r07.2AG0112770:0.00719752,Eleusine_coracana_ELECO.r07.2BG0166120:0.00212821)n17:0.0424411,(Eragrostis_curvula_EJB05_23807:0.00410411,Eragrostis_curvula_EJB05_23837:0.00367987)n18:0.0303536)n16:0.029314,((Aristida_adscensionis_H_Aadptg000025l000310.1:0.0475251,Stipagrostis_hirtigluma_H_Shi_ptg000025l_002013.1:0.0404555)n20:0.0196124,(Zea_mays_Zm00001eb431810:0.604584,(((Chasmanthium_laxum_Chala.11G126200:0.0112897,Chasmanthium_laxum_Chala.03G048400:0.012887)n24:0.0294696,((((ASEM_AUS1_H_AUS1CM014278.1005672.1:0.0026705,ASEM_RSA5_H_RSA5chrom9004290.1:0.00551698)n28:0.024284,(ASEM_AUS1_H_AUS1CM014278.1001512.1:0.0146214,ASEM_RSA5_H_RSA5chrom9003461.1:0.00838567)n29:0.0158251)n27:0.007048,(Echinocloa_haploclada_eh_chr1.1889:0.0417714,((Digitaria_radicosa_Dra09G0167900:0.0241662,(Digitaria_exilis_H_Dex9A-000977.1:0.00506759,Digitaria_exilis_H_Dex9B-000963.1:0.012102)n33:0.0205483)n32:0.0210458,((Panicum_hallii_Pahal.9G198600:0.0126582,(Panicum_virgatum_Pavir.9NG252700:0.0180218,Panicum_virgatum_Pavir.9KG133700:0.011789)n36:0.00510469)n35:0.0217493,((Urochloa_fusta_Urofu.9G070800:0.0180605,Urochloa_fusta_Urofu.9G212400:0.0162897)n38:0.0113068,(Cenchrus_americanus_H_CamCM007983.2000892.1:0.0271601,Setaria_viridis_SEVIR_9G250700v2:0.0193025)n39:0.0127361)n37:0.00276951)n34:0.00267371)n31:0.00625989)n30:0.00321163)n26:0.0148774,((Sorghum_bicolor_SORBI_3001G202600:0.0277562,(Zea_mays_Zm00001eb044210:0.0477542,Zea_mays_Zm00001eb220800:0.0463612)n42:0.0105569)n41:0.0349253,(Sorghum_bicolor_SORBI_3006G234100:0.0267697,Zea_mays_Zm00001eb431800:0.0394786)n43:0.0327933)n40:0.0036437)n25:0.01146)n23:0.00898107,(Phragmites_australis_Phragmites_australis_PaChr25_16431308_16434103_evm.model.PaChr25.653_1_CDS_4362439099_14159:0.0339055,Phragmites_australis_Phragmites_australis_PaChr18_23089756_23092804_evm.model.PaChr18.829_1_CDS_4362409255_35914:0.0312311)n44:0.00347012)n22:0.00263563)n21:0.000292848)n19:0.00327845)n15:0.0153733,((((Zizania_latifolia_GWHTBFHI001817:0.0467369,Zizania_latifolia_GWHTBFHI008534:0.0299311)n48:0.0112964,(Leersia_perrieri_LPERR10G11210:0.0430333,Oryza_sativa_LOC_Os10g35840:0.0329616)n49:0.0150694)n47:0.0241598,((Brachypodium_distachyon_BRADI_3g11060v3:0.059826,(Hordeum_spontaneum_WB01_002129_0381585:0.0053975,Hordeum_vulgareMorex_HORVU.MOREX.r3.7HG0655340:0.010281)n52:0.108986)n51:0.0309217,(Brachypodium_distachyon_BRADI_3g30160v3:0.0419933,((Hordeum_spontaneum_WB01_001303_1855581:0,Hordeum_vulgareMorex_HORVU.MOREX.r3.1HG0047980:0)n55:0.0125666,(Hordeum_spontaneum_WB01_002890_0078778:0.00821474,Hordeum_vulgareMorex_HORVU.MOREX.r3.1HG0012020:0.00493657)n56:0.050042)n54:0.0371578)n53:0.0248639)n50:0.00276266)n46:0.00751828,((Olyra_latifolia_Ola023123:0.0504579,Olyra_latifolia_Ola012141:0.0326309)n58:0.015873,((Dendrocalamus_sinicus_Dendrocalamus_sinicus_Dsi10B_24047224_24050031_Dsi10Bg06290.1_-1_CDS_4147825891_4970:0.0292452,(Ampelocalamus_luodianensis_Alu03Cg13990.2:0.0867849,Ampelocalamus_luodianensis_Alu10Dg03920.2:0.0296508)n61:0.00329453)n60:0.00206194,(Ampelocalamus_luodianensis_Alu10Cg06570.1:0.0157155,(Dendrocalamus_sinicus_Dendrocalamus_sinicus_Dsi10A_3801606_3806462_Dsi10Ag02840.1_1_CDS_4147822237_51671:0.035124,Dendrocalamus_sinicus_Dendrocalamus_sinicus_Dsi10C_18670360_18673163_Dsi10Cg04920.1_-1_CDS_4147828300_53380:0.0277082)n63:0.00307869)n62:0.00660145)n59:0.000733495)n57:0.00201373)n45:0.00527722)n14:0.0594488)n3:0.0612314)n0;
```
