## Supplementary Dataset S1 for "Gene turnover and contingency facilitated the repeated evolution of C_4_ photosynthesis in grasses": OG0003120_tree.txt

```
(((Pharus_latifolius_Phala.01G358600:0.0221778,Pharus_latifolius_Phala.01G358600.2:0.110132)n2:0.11966,(Streptochaeta_angustifolia_strangu_017818:0.0654775,Streptochaeta_angustifolia_strangu_017819:0.190695)n3:0.0531777)n1:0.0508025,((Olyra_latifolia_scaffold299_368847_370855_-:0.102225,((Ampelocalamus_luodianensis_Alu03Cg12060.1:0.000982584,Ampelocalamus_luodianensis_AluCtg02688g00030.1:5e-09)n7:0.0397593,(Dendrocalamus_sinicus_Dendrocalamus_sinicus_Dsi03A_52327879_52329703_Dsi03Ag22180.1_1_CDS_4147733374_4102:0.0316363,Dendrocalamus_sinicus_Dendrocalamus_sinicus_Dsi06C_31912230_31914344_Dsi06Cg13200.1_1_CDS_4147787161_35229:0.0286896)n8:0.00318774)n6:0.012485)n5:0.01969,(((Zizania_latifolia_GWHTBFHI016076:0.0833067,(Leersia_perrieri_LPERR03G03490:0.0771804,Oryza_sativa_LOC_Os03g05530:0.056951)n12:0.0233334)n11:0.0439517,(Brachypodium_distachyon_BRADI_1g75087v3:0.107996,((Hordeum_vulgareMorex_HORVU.MOREX.r3.4HG0408330:0.0051302,Hordeum_spontaneum_WB01_008692_0052407:0.00572716)n15:0.0023188,(Hordeum_vulgareMorex_HORVU.MOREX.r3.2HG0122940:0.00245376,(Hordeum_spontaneum_WB01_002736_0478383:0.0338217,Hordeum_spontaneum_WB01_002067_0307713:0.0109946)n17:0.00122162)n16:0.0176012)n14:0.122268)n13:0.111541)n10:0.0408907,((((Aristida_adscensionis_H_Aadptg000010l000056.1:0.0839173,(Stipagrostis_hirtigluma_H_Shi_ptg000045l_000315.1:0.0126707,Stipagrostis_hirtigluma_H_Shi_ptg000049l_000840.1:0.013732)n22:0.139386)n21:0.0219957,(((Stipagrostis_hirtigluma_H_Shi_ptg000017l_000846.1:0.0263446,Stipagrostis_hirtigluma_H_Shi_ptg000021l_001336.1:0.0200022)n25:0.0478923,(Stipagrostis_hirtigluma_H_Shi_ptg000017l_000847.1:0.0290937,Stipagrostis_hirtigluma_H_Shi_ptg000021l_001337.1:0.0340083)n26:0.0412223)n24:0.0286097,Aristida_adscensionis_H_Aadptg000010l000057.1:0.155401)n23:0.0116546)n20:0.0211389,(((Eragrostis_curvula_EJB05_07999:0.0693015,(Eleusine_coracana_ELECO.r07.3BG0294110:0.0160252,Eleusine_coracana_ELECO.r07.3AG0233890:0.013176)n30:0.0598984)n29:0.0548598,(Phragmites_australis_Phragmites_australis_PaChr3_3314941_3316700_evm.model.PaChr3.310_1_CDS_4362447165_8278:0.0675407,Phragmites_australis_Phragmites_australis_PaChr4_2980869_2984654_evm.model.PaChr4.279_1_CDS_4362455139_6201:0.0878624)n31:0.00976249)n28:0.0154163,(Chasmanthium_laxum_Chala.07G103900:0.0542719,(((Sorghum_bicolor_SORBI_3001G502700:0.0526047,Zea_mays_Zm00001eb003960:0.0658291)n35:0.066771,(Digitaria_radicosa_Dra03G0262500:0.0432984,((Digitaria_exilis_H_Dex9A-002614.1:0,Digitaria_exilis_H_Dex9B-002604.1:0)n38:0.00868638,Digitaria_exilis_H_DexUA-000908.1:0.0111819)n37:0.0392151)n36:0.0266839)n34:0.0116894,(Dichantelium_oligosantes_H_DolKV771147.1000004.1:0.0445064,(((ASEM_AUS1_H_AUS1CM014278.1001980.1:0.0150615,ASEM_RSA5_H_RSA5chrom9000188.1:0.00620878)n42:0.0311197,(Echinocloa_haploclada_eh_chr1.5281:0.0438989,Echinocloa_haploclada_eh_chr9.288:0.040805)n43:0.0306175)n41:0.00686499,((Panicum_hallii_Pahal.9G603300:0.00987647,(Panicum_virgatum_Pavir.9NG746800:0.0207319,Panicum_virgatum_Pavir.9KG590500:0.0171489)n46:0.00580221)n45:0.0143591,(Urochloa_fusta_Urofu.9G566800:0.0405507,(Cenchrus_americanus_H_CamCM007986.2001974.1:0.0318553,Setaria_viridis_SEVIR_9G543400v2:0.018632)n48:0.0190472)n47:0.00848183)n44:0.00640988)n40:0.00452017)n39:0.00729584)n33:0.0305178)n32:0.0138866)n27:0.0159349)n19:0.0264923,(Sorghum_bicolor_SORBI_3001G494700:0.267647,(((Sorghum_bicolor_SORBI_3001G334200:0.0680021,Zea_mays_Zm00001eb020240:0.162086)n52:0.0761679,(((Echinocloa_haploclada_eh_scaffold706.40:0.0923912,Dichantelium_oligosantes_H_DolKV779465.1000014.1:0.106335)n55:0.0230348,(Panicum_hallii_Pahal.9G426500:0.0380928,Panicum_virgatum_Pavir.9KG382800:0.0453988)n56:0.0203727)n54:0.00790563,(Urochloa_fusta_Urofu.9G385100:0.0502151,((Cenchrus_americanus_H_CamCM007986.2003395.1:0.0811147,Setaria_viridis_SEVIR_9G367200v2:0.0269675)n59:0.0215521,(Digitaria_radicosa_Dra09G0298500:0.0364981,(Digitaria_exilis_H_Dex9A-003825.1:0.0301378,Digitaria_exilis_H_Dex9B-003829.1:0.0330815)n61:0.0310721)n60:0.0355279)n58:0.00656527)n57:0.00741633)n53:0.036973)n51:0.0626707,(Chasmanthium_laxum_Chala.04G210700:0.0767425,(Eleusine_coracana_ELECO.r07.3AG0233900:0.0936017,Eragrostis_curvula_EJB05_08000:0.0687203)n63:0.0745533)n62:0.0551286)n50:0.029284)n49:0.00325378)n18:0.0394421)n9:0.017547)n4:0.0508025)n0;
```
