## Supplementary Dataset S1 for "Gene turnover and contingency facilitated the repeated evolution of C_4_ photosynthesis in grasses": OG0003121_tree.txt

```
((Streptochaeta_angustifolia_strangu_020935:0.284268,((Streptochaeta_angustifolia_strangu_020936:0.28926,(Pharus_latifolius_Phala.11G033500:0.242256,(((Olyra_latifolia_Ola012312:0.0120492,Olyra_latifolia_Ola003038:0.0447732)n7:0.0836128,(Ampelocalamus_luodianensis_Alu10Cg09900.1:0.0576824,Dendrocalamus_sinicus_Dendrocalamus_sinicus_Dsi10C_20497557_20500274_Dsi10Cg05980.1_-1_CDS_4147828618_4979:0.0589499)n8:0.0268177)n6:0.0321037,((Zizania_latifolia_GWHTBFHI001652:0.0812848,Zizania_latifolia_GWHTBFHI008671:0.0750071)n10:0.0346057,(Leersia_perrieri_LPERR10G12860:0.172994,Oryza_sativa_LOC_Os10g39010:0.0854101)n11:0.0585574)n9:0.0559793)n5:0.126611)n4:0.0620637)n3:0.0362031,((((Pharus_latifolius_Phala.01G378100:0.00239908,Pharus_latifolius_Phala.01G378100.2:0.0119388)n15:0.198147,((Olyra_latifolia_Ola021170:0.106785,((Ampelocalamus_luodianensis_Alu03Cg30790.1:0.0443681,Dendrocalamus_sinicus_Dendrocalamus_sinicus_Dsi10C_24003270_24005825_Dsi10Cg08600.1_-1_CDS_4147829404_49443:0.0409613)n19:0.015614,(Dendrocalamus_sinicus_Dendrocalamus_sinicus_Dsi03B_52097921_52100497_Dsi03Bg22420.1_-1_CDS_4147740835_53655:0.0892899,Ampelocalamus_luodianensis_Alu03Dg01450.1:0.0620064)n20:0.0068896)n18:0.0277891)n17:0.0401329,Ampelocalamus_luodianensis_Alu03Cg30800.1:0.265248)n16:0.029472)n14:0.0325882,((((Zizania_latifolia_GWHTBFHI016229:0.0768308,Zizania_latifolia_GWHTBFHI024930:0.0815441)n24:0.0413399,(Oryza_sativa_LOC_Os03g03280:0.111831,Leersia_perrieri_LPERR03G01730:0.199891)n25:0.0407154)n23:0.0696669,(Brachypodium_distachyon_BRADI_1g76920v3:0.259107,((Hordeum_spontaneum_WB01_004827_0168036:0.045175,Hordeum_vulgareMorex_HORVU.MOREX.r3.4HG0412300:0.040695)n28:0.0866394,((Hordeum_spontaneum_WB01_005848_0017981:0.0230545,Hordeum_vulgareMorex_HORVU.MOREX.r3.2HG0204100:0.046315)n30:0.107818,(Hordeum_spontaneum_WB01_001056_0074548:0.0715348,Hordeum_vulgareMorex_HORVU.MOREX.r3.4HG0415460:0.0825256)n31:0.0709599)n29:0.052557)n27:0.0450223)n26:0.0702292)n22:0.0276931,(((Aristida_adscensionis_H_Aadptg000064l000032.1:0.183877,(Stipagrostis_hirtigluma_H_Shi_ptg000006l_000115.1:0.0234044,(Stipagrostis_hirtigluma_H_Shi_ptg000017l_001171.1:0.0100364,Stipagrostis_hirtigluma_H_Shi_ptg000402l_000004.1:0.0143475)n36:0.00866893)n35:0.0606343)n34:0.0277553,((Eleusine_coracana_ELECO.r07.3BG0296150:0.0525731,Eleusine_coracana_ELECO.r07.3AG0231770:0.0543277)n38:0.181854,(Eragrostis_curvula_EJB05_08203:0.0966602,Eragrostis_curvula_EJB05_49344:0.178159)n39:0.0588202)n37:0.0706333)n33:0.0265407,(Phragmites_australis_Phragmites_australis_PaChr3_1690730_1693243_evm.model.PaChr3.142_1_CDS_4362443745_14167:0.104343,(Chasmanthium_laxum_Chala.04G229500:0.0902599,((Sorghum_bicolor_SORBI_3001G525500:0.0476375,Zea_mays_Zm00001eb001780:0.0705061)n43:0.0720952,(Dichantelium_oligosantes_H_DolKV780698.1000014.1:0.0990209,((Echinocloa_haploclada_eh_scaffold713.21:0.203707,(ASEM_AUS1_H_AUS1CM014278.1004268.1:0.0244746,(ASEM_RSA5_H_RSA5chrom9006170.1:0.0038379,ASEM_RSA5_H_RSA5scaff153000003.1:0.00323963)n48:0.0193982)n47:0.0809051)n46:0.0211285,((Panicum_hallii_Pahal.9G625500:0.0371286,(Panicum_virgatum_Pavir.9NG773900:0.0297322,(Panicum_virgatum_Pavir.9KG565500:5e-09,Panicum_virgatum_Pavir.9KG544500:5e-09)n52:0.0455512)n51:0.0210631)n50:0.0336687,((Setaria_viridis_SEVIR_9G563900v2:0.0367488,(Cenchrus_americanus_H_CamCM007986.2001899.1:0.0852078,Cenchrus_americanus_H_CamCM007986.2002329.1:0.0481215)n55:0.0239902)n54:0.0252988,(Urochloa_fusta_Urofu.9G590700:0.0783165,(Digitaria_radicosa_Dra02G0015300:0.0891489,(Digitaria_exilis_H_Dex9A-002843.1:0.0311443,Digitaria_exilis_H_Dex9B-002849.1:0.0194467)n58:0.0822515)n57:0.0622804)n56:0.0202456)n53:0.0170448)n49:0.0326864)n45:0.0162239)n44:0.0267902)n42:0.0364327)n41:0.0283955)n40:0.0217002)n32:0.0522779)n21:0.0230476)n13:0.0409276,(Streptochaeta_angustifolia_strangu_016772:0.0111992,(Streptochaeta_angustifolia_strangu_031710:0.00475324,Streptochaeta_angustifolia_strangu_021502:0.017612)n60:0.0011834)n59:0.180947)n12:0.0201052)n2:0.0615675)n1:0.1074,((Tillandsia_fasciculata_H_Tillandsia_CM054934.1_000227.1:0.0526133,Tillandsia_fasciculata_H_Tillandsia_CM054934.1_000229.1:0.0721069)n62:0.103037,(Ananas_comosus_H_Ananas_contig9_000816.1:0.307943,Ananas_comosus_H_Ananas_contig9_000817.1:0.10781)n63:0.0119789)n61:0.0983628)n0;
```
