## Supplementary Dataset S1 for "Gene turnover and contingency facilitated the repeated evolution of C_4_ photosynthesis in grasses": OG0003122_tree.txt

```
(((((Olyra_latifolia_Ola002088:0.0984736,(Ampelocalamus_luodianensis_Alu03Cg14490.1:0.0199422,Dendrocalamus_sinicus_Dendrocalamus_sinicus_Dsi06C_29299417_29299986_Dsi06Cg11270.1_-1_CDS_4147786582_50428:0.0403528)n5:0.013403)n4:0.0326931,(Ampelocalamus_luodianensis_Alu03Dg05650.2:0.044465,((Ampelocalamus_luodianensis_Alu03Dg05770.1:0.0590977,(Dendrocalamus_sinicus_Dendrocalamus_sinicus_Dsi03A_49184977_49185609_Dsi03Ag20000.1_-1_CDS_4147732720_33923:0.00197829,Dendrocalamus_sinicus_Dendrocalamus_sinicus_DsiCtg00479_28931_29563_DsiCtg00479g00040.1_1_CDS_4147852729_46142:0.00399527)n9:0.0600403)n8:0.0233935,(Dendrocalamus_sinicus_Dendrocalamus_sinicus_Dsi03B_47630669_47631319_Dsi03Bg19320.1_-1_CDS_4147739905_41829:0.0993507,Ampelocalamus_luodianensis_Alu03Dg05660.2:0.103301)n10:0.0353515)n7:0.0189346)n6:0.00210385)n3:0.0155491,(Zizania_latifolia_GWHTBFHI015843:0.0834482,(Oryza_sativa_LOC_Os03g09880:0.0523644,(Leersia_perrieri_LPERR03G06200:0.299293,(Leersia_perrieri_LPERR03G06190:0.463258,Leersia_perrieri_LPERR03G06180:0.0436612)n14:0.0979337)n13:0.0108815)n12:0.084847)n11:0.0529943)n2:0.0477121,Phragmites_australis_Phragmites_australis_PaChr4_5415708_5416064_evm.model.PaChr4.495_1_CDS_4362455619_38178:0.100005)n1:0.00861858,((Phragmites_australis_Phragmites_australis_PaChr3_6409999_6410984_evm.model.PaChr3.548_1_CDS_4362447691_17134:0.244622,Chasmanthium_laxum_Chala.04G179100:0.0721608)n16:0.00803792,(Phragmites_australis_Phragmites_australis_PaChr4_5415447_5415656_evm.model.PaChr4.494_1_CDS_4362455617_37336:0.177345,((Aristida_adscensionis_H_Aadptg000041l000106.1:0.12422,((Chasmanthium_laxum_Chala.04G179200:0.0810557,((Urochloa_fusta_Urofu.9G534800:0.117723,(Sorghum_bicolor_SORBI_3001G471400:0.0505189,Zea_mays_Zm00001eb401130:0.117431)n24:0.0632905)n23:0.0271542,((((Cenchrus_americanus_H_CamCM007986.2002646.1:0.0534521,Setaria_viridis_SEVIR_9G511000v2:0.0359819)n28:0.0419564,(Digitaria_radicosa_Dra02G0062600:0.0839579,(Digitaria_exilis_H_Dex9A-003095.1:0.0385769,Digitaria_exilis_H_Dex9B-003113.1:0.0432201)n30:0.0526736)n29:0.0215638)n27:0.0246056,(Panicum_hallii_Pahal.9G569000:0.026166,(Panicum_virgatum_Pavir.9KG641400:0.0295147,Panicum_virgatum_Pavir.9NG820400:0.0226292)n32:0.0200863)n31:0.0445751)n26:0.02311,((ASEM_AUS1_H_AUS1CM014278.1002787.1:0.0171553,(ASEM_RSA5_H_RSA5chrom7003277.1:0.0064351,ASEM_RSA5_H_RSA5scaff720000004.1:0.0253812)n35:0.0197016)n34:0.0563967,(Echinocloa_haploclada_eh_chr1.4977:0.123955,Dichantelium_oligosantes_H_DolKV783020.1000006.1:0.0473235)n36:0.00993728)n33:0.0106955)n25:0.0140504)n22:0.0184414)n21:0.0451723,(Stipagrostis_hirtigluma_H_Shi_ptg000017l_001444.1:0.0416175,Stipagrostis_hirtigluma_H_Shi_ptg000021l_000863.1:0.0445682)n37:0.0517839)n20:0.0287682)n19:0.0377859,((Aristida_adscensionis_H_Aadptg000041l000107.1:0.149086,(Stipagrostis_hirtigluma_H_Shi_ptg000017l_001445.1:0.0462764,Stipagrostis_hirtigluma_H_Shi_ptg000021l_000864.1:0.0511818)n40:0.0694248)n39:0.0217775,(((Eragrostis_curvula_EJB05_07699:0.100357,(Eleusine_coracana_ELECO.r07.3BG0290870:0.0258158,Eleusine_coracana_ELECO.r07.3AG0237210:0.0215515)n44:0.103686)n43:0.0821312,((Echinocloa_haploclada_eh_chr1.4976:0.178715,Sorghum_bicolor_SORBI_3001G471300:0.105818)n46:0.0515022,((((ASEM_AUS1_H_AUS1CM014278.1002789.1:0.0237351,ASEM_RSA5_H_RSA5chrom9000979.1:0.0333986)n50:0.0788402,(ASEM_AUS1_H_AUS1CM014278.1002788.1:0.0228937,ASEM_RSA5_H_RSA5chrom9000978.1:0.0378612)n51:0.0285417)n49:0.0261849,(Dichantelium_oligosantes_H_DolKV783020.1000008.1:0.110614,Dichantelium_oligosantes_H_DolKV783020.1000007.1:0.0940026)n52:0.0190003)n48:0.0258315,(Digitaria_exilis_H_Dex9A-003096.1:0.16204,(Setaria_viridis_SEVIR_9G510900v2:0.0947859,(Panicum_virgatum_Pavir.9KG641300:0.0376527,Panicum_virgatum_Pavir.9NG820500:0.035069)n55:0.038283)n54:0.0170063)n53:0.00396908)n47:0.0391182)n45:0.0331966)n42:0.0311472,((Dichantelium_oligosantes_H_DolKV783020.1000009.1:0.224138,(Ampelocalamus_luodianensis_Alu03Dg05670.1:0.157339,(Ampelocalamus_luodianensis_Alu03Dg05760.2:0.0226125,Ampelocalamus_luodianensis_Alu03Dg05780.1:0.0340881)n59:0.0179237)n58:0.0806683)n57:0.0269569,(Brachypodium_distachyon_BRADI_1g71560v3:0.182437,((Hordeum_spontaneum_WB01_003000_0882979:0.00254864,Hordeum_vulgareMorex_HORVU.MOREX.r3.4HG0400000:5e-09)n62:0.0604488,(Hordeum_spontaneum_WB01_003000_0872470:5e-09,Hordeum_vulgareMorex_HORVU.MOREX.r3.4HG0399990:0.00257625)n63:0.0557356)n61:0.0805018)n60:0.0866317)n56:0.0197879)n41:0.0161152)n38:0.00179058)n18:0.00373982)n17:0.000415536)n15:0.00861858)n0;
```
