## Supplementary Dataset S1 for "Gene turnover and contingency facilitated the repeated evolution of C_4_ photosynthesis in grasses": OG0003123_tree.txt

```
((Ananas_comosus_H_Ananas_contig1_000558.1:0.0319392,Tillandsia_fasciculata_H_Tillandsia_CM054947.1_000666.1:0.0135989)n1:0.0820248,(Streptochaeta_angustifolia_strangu_032445:0.0805438,((Pharus_latifolius_Phala.01G200400:0.031089,Pharus_latifolius_Phala.10G119100:0.0243731)n4:0.124349,(((((Leersia_perrieri_LPERR03G18040:0.0720488,Oryza_sativa_LOC_Os03g29570:0.0687246)n9:0.0361473,(Zizania_latifolia_GWHTBFHI023700:0.0553027,(Zizania_latifolia_GWHTBFHI031104:0.205386,Zizania_latifolia_GWHTBFHI014864:5e-09)n11:0.026504)n10:0.0336356)n8:0.0556408,(Brachypodium_distachyon_BRADI_1g60120v3:0.112381,(Hordeum_spontaneum_WB01_004765_0097128:0.0858378,(Hordeum_vulgareMorex_HORVU.MOREX.r3.6HG0546250:0.0364989,Hordeum_vulgareMorex_HORVU.MOREX.r3.6HG0546270:0.00203743)n14:0.000226382)n13:0.0599234)n12:0.0458163)n7:0.0206931,((Ampelocalamus_luodianensis_Alu05Cg00660.2:0.141082,Ampelocalamus_luodianensis_Alu06Dg10860.1:0.0238737)n16:0.0793237,(Olyra_latifolia_Ola018302:0.0479344,(Ampelocalamus_luodianensis_Alu03Cg25920.6:0.0285865,(Dendrocalamus_sinicus_Dendrocalamus_sinicus_Dsi03B_28219820_28222535_Dsi03Bg11020.1_1_CDS_4147737415_4678:0.0255855,Dendrocalamus_sinicus_Dendrocalamus_sinicus_Dsi03A_29805902_29808924_Dsi03Ag11690.1_1_CDS_4147730227_51931:0.0370589)n19:0.00411766)n18:0.00427799)n17:0.0120217)n15:0.00133575)n6:0.0117844,(((Aristida_adscensionis_H_Aadptg000030l000050.1:0.0396572,(Stipagrostis_hirtigluma_H_Shi_ptg000017l_000057.1:0.0156444,Stipagrostis_hirtigluma_H_Shi_ptg000092l_000015.1:0.0181634)n23:0.0303117)n22:0.0175345,((Eleusine_coracana_ELECO.r07.3BG0276200:0.0195672,Eleusine_coracana_ELECO.r07.3AG0251860:0.00218582)n25:0.0843668,(Eragrostis_curvula_EJB05_06289:0.0189301,Eragrostis_curvula_EJB05_06138:0.0227911)n26:0.0202629)n24:0.0198546)n21:0.00714577,((Phragmites_australis_Phragmites_australis_PaChr4_24137029_24139270_evm.model.PaChr4.1426_1_CDS_4362452325_12094:0.0614309,Phragmites_australis_Phragmites_australis_PaChr3_23712076_23716593_evm.model.PaChr3.1537_1_CDS_4362444005_38556:0.0342801)n28:0.0136254,(Chasmanthium_laxum_Chala.04G049600:0.0252162,(((Sorghum_bicolor_SORBI_3001G341200:0.0746823,(Zea_mays_Zm00001eb188930:0.119094,Zea_mays_Zm00001eb019660:0.0334112)n33:0.0239905)n32:0.0981967,((((Digitaria_exilis_H_Dex9A-001791.1:0.00354429,Digitaria_exilis_H_Dex9B-001792.1:0.00356159)n37:0.0884342,((Cenchrus_americanus_H_CamCM007986.2001148.1:0.0887361,(Echinocloa_haploclada_eh_chr1.3691:0.0872365,Dichantelium_oligosantes_H_DolKV775612.1000001.1:0.0529612)n40:0.0153422)n39:0.00693753,Dichantelium_oligosantes_H_DolKV775612.1000003.1:0.0504632)n38:0.00560702)n36:0.0129485,((ASEM_AUS1_H_AUS1CM014278.1003397.1:0.0100858,ASEM_RSA5_H_RSA5chrom2001067.1:0.0162141)n42:0.0605822,(Panicum_hallii_Pahal.9G434300:0.0279234,(Panicum_virgatum_Pavir.9KG393100:0.0193656,Panicum_virgatum_Pavir.9NG534600:0.0263217)n44:0.00870775)n43:0.0270239)n41:0.0183013)n35:0.0482222,((ASEM_RSA5_H_RSA5chrom9005329.1:0.0546225,(Dichantelium_oligosantes_H_DolKV775612.1000002.1:0.0716884,Echinocloa_haploclada_eh_chr1.3692:0.0851186)n47:0.0390052)n46:0.0151531,(Urochloa_fusta_Urofu.9G392700:0.0577875,(Cenchrus_americanus_H_CamCM007986.2001149.1:0.0745705,Setaria_viridis_SEVIR_9G374400v2:0.0148022)n49:0.0496468)n48:0.0186841)n45:0.0296749)n34:0.0300928)n31:0.0155162,((Sorghum_bicolor_SORBI_3001G341100:0.0331984,Zea_mays_Zm00001eb019680:0.0493876)n51:0.0422988,(Echinocloa_haploclada_eh_chr1.3690:0.0409869,((Digitaria_radicosa_Dra09G0304100:0.0349017,(Digitaria_exilis_H_Dex9A-001790.1:0.00367725,Digitaria_exilis_H_Dex9B-001791.1:0.00368433)n55:0.015401)n54:0.0371109,((Dichantelium_oligosantes_H_DolKV772237.1000035.1:0.0299169,(ASEM_AUS1_H_AUS1CM014278.1003396.1:0.0133865,ASEM_RSA5_H_RSA5chrom9005328.1:0.00624691)n58:0.0163079)n57:0.00619825,((Panicum_hallii_Pahal.9G434200:0.00373585,(Panicum_virgatum_Pavir.9KG393000:0.0169246,Panicum_virgatum_Pavir.9NG534500:0.0108417)n61:0.00434393)n60:0.0136995,(Urochloa_fusta_Urofu.9G392600:0.0196922,(Cenchrus_americanus_H_CamCM007986.2001147.1:0.0369696,Setaria_viridis_SEVIR_9G374200v2:0.00603426)n63:0.0207296)n62:0.00763884)n59:0.00346738)n56:0.00461412)n53:0.00589282)n52:0.0177603)n50:0.00197337)n30:0.0268231)n29:0.0149263)n27:0.00738547)n20:0.0232915)n5:0.0754956)n3:0.0329036)n2:0.0820248)n0;
```
