## Supplementary Dataset S1 for "Gene turnover and contingency facilitated the repeated evolution of C_4_ photosynthesis in grasses": OG0003124_tree.txt

```
(Carex_scoparia_H_Carex_Csco_scaffold_15_000522.1:0.316262,(Streptochaeta_angustifolia_strangu_037761:0.117737,(((Pharus_latifolius_Phala.01G189000.2:0.00571983,(Pharus_latifolius_Phala.01G189000.3:5e-09,Pharus_latifolius_Phala.01G189000:5e-09)n5:0.00114623)n4:0.11893,(((Leersia_perrieri_LPERR03G19020:0.0531825,Oryza_sativa_LOC_Os03g33012:0.0665833)n8:0.0293221,(Zizania_latifolia_GWHTBFHI023702:0.0700196,Zizania_latifolia_GWHTBFHI014808:0.0570634)n9:0.0241951)n7:0.0633207,(((Brachypodium_distachyon_BRADI_1g16120v3:0.0944604,(Hordeum_spontaneum_WB01_001768_0450943:0.0189787,Hordeum_vulgareMorex_HORVU.MOREX.r3.4HG0376920:0.00228815)n13:0.127496)n12:0.0505029,((Olyra_latifolia_Ola004438:0.0788121,(Dendrocalamus_sinicus_Dendrocalamus_sinicus_Dsi03A_28209377_28227913_Dsi03Ag11290.1_-1_CDS_4147730107_41233:0.0494966,Dendrocalamus_sinicus_Dendrocalamus_sinicus_Dsi03B_26367504_26376180_Dsi03Bg10550.1_-1_CDS_4147737274_39005:0.0421346)n16:0.00468163)n15:0.00732466,((Ampelocalamus_luodianensis_Alu03Dg17060.1:0.0274395,Ampelocalamus_luodianensis_Alu03Cg26500.1:0.0457287)n18:0.00491915,Ampelocalamus_luodianensis_Alu03Cg26510.1:0.0709377)n17:0.0038357)n14:0.0102079)n11:0.0131087,((Phragmites_australis_Phragmites_australis_PaChr3_25239199_25244264_evm.model.PaChr3.1600_1_CDS_4362444147_13328:0.0668837,Phragmites_australis_Phragmites_australis_PaChr4_26661932_26666911_evm.model.PaChr4.1493_1_CDS_4362452473_31838:0.0495834)n20:0.0154254,((Eragrostis_curvula_EJB05_06052:0.0632825,(Eleusine_coracana_ELECO.r07.3BG0274980:0.00982655,Eleusine_coracana_ELECO.r07.3AG0228830:0.00736756)n23:0.0638171)n22:0.0648255,((Aristida_adscensionis_H_Aadptg000018l001236.1:0.0576002,(Stipagrostis_hirtigluma_H_Shi_ptg000017l_002215.1:0.000778064,Stipagrostis_hirtigluma_H_Shi_ptg000073l_000098.1:0.000814215)n26:0.0583158)n25:0.0347672,(Chasmanthium_laxum_Chala.04G040800:0.0529708,(((Digitaria_radicosa_Dra09G0296300:0.0398901,(Digitaria_exilis_H_Dex9A-003838.1:0.0191716,Digitaria_exilis_H_Dex9B-003840.1:0.0197353)n31:0.0139541)n30:0.0359672,(((ASEM_AUS1_H_AUS1CM014278.1003032.1:0.00741801,ASEM_RSA5_H_RSA5chrom9001150.1:0.0428833)n34:0.0454193,(Dichantelium_oligosantes_H_DolKV779029.1000002.1:0.0338135,Echinocloa_haploclada_eh_scaffold706.23:0.0434101)n35:0.00875758)n33:0.00565497,((Panicum_hallii_Pahal.9G422300:0.0263975,(Panicum_virgatum_Pavir.9NG515600:0.0304514,Panicum_virgatum_Pavir.9KG379200:0.0210729)n38:0.0138633)n37:0.0206941,(Urochloa_fusta_Urofu.9G383300:0.0425513,(Setaria_viridis_SEVIR_9G365700v2:0.00406732,(Cenchrus_americanus_H_CamCM007986.2003405.1:0.032231,Cenchrus_americanus_H_CamCM007986.2003404.1:0.0139486)n41:0.00154984)n40:0.00484457)n39:0.010222)n36:0.00630286)n32:0.0257131)n29:0.0123393,(Sorghum_bicolor_SORBI_3001G332500:0.0347854,(Zea_mays_Zm00001eb020390:0.111284,(Zea_mays_Zm00001eb020400:0.106451,Zea_mays_Zm00001eb393300:0.039139)n44:0.0086735)n43:0.000963722)n42:0.0119321)n28:0.0218168)n27:0.0166216)n24:0.013291)n21:0.00523558)n19:0.0300141)n10:0.0129381)n6:0.0485775)n3:0.0248154,((Pharus_latifolius_Phala.05G065500.5:0.0297864,((Pharus_latifolius_Phala.05G065500:5e-09,Pharus_latifolius_Phala.05G065500.6:5e-09)n48:0.0122217,((Pharus_latifolius_Phala.05G065500.4:0.00111311,Pharus_latifolius_Phala.05G065500.2:5e-09)n50:0.0294216,(Pharus_latifolius_Phala.05G065500.3:0.00109792,(Pharus_latifolius_Phala.05G065500.8:5e-09,Pharus_latifolius_Phala.05G065500.7:5e-09)n52:0.0207079)n51:0.0166893)n49:0.0187827)n47:0.00231723)n46:0.103778,(((Zizania_latifolia_GWHTBFHI035814:0.106975,Zizania_latifolia_GWHTBFHI037750:0.0604793)n55:0.0392916,(Leersia_perrieri_LPERR07G18170:0.112739,Oryza_sativa_LOC_Os07g40570:0.120259)n56:0.0673259)n54:0.0993908,((Brachypodium_distachyon_BRADI_1g22680v3:0.120333,(Hordeum_spontaneum_WB01_000755_0003845:0.014491,Hordeum_vulgareMorex_HORVU.MOREX.r3.2HG0128680:0.0679643)n59:0.109168)n58:0.0815817,((Olyra_latifolia_Ola019560:0.189139,(Ampelocalamus_luodianensis_Alu07Cg03480.2:0.0576697,Ampelocalamus_luodianensis_Alu07Dg04990.5:0.0295519)n62:0.00328354)n61:0.00934364,(Dendrocalamus_sinicus_Dendrocalamus_sinicus_Dsi07B_5274613_5277424_Dsi07Bg03790.1_1_CDS_4147793902_20620:0.058598,Dendrocalamus_sinicus_Dendrocalamus_sinicus_Dsi07A_4560857_4563703_Dsi07Ag03620.1_1_CDS_4147789876_28484:0.0517986)n63:0.0057554)n60:0.0177821)n57:0.0279691)n53:0.10509)n45:0.0312275)n2:0.00346973)n1:0.0198035)n0;
```
