## Supplementary Dataset S1 for "Gene turnover and contingency facilitated the repeated evolution of C_4_ photosynthesis in grasses": OG0003125_tree.txt

```
(((((Eragrostis_curvula_EJB05_00262:0.141124,Eleusine_coracana_ELECO.r07.2AG0148290:0.13458)n4:0.0343384,((Eragrostis_curvula_EJB05_20409:0.0849816,(Eragrostis_curvula_EJB05_20422:0.0723648,(Eragrostis_curvula_EJB05_20411:0.104317,(Eragrostis_curvula_EJB05_37432:0.00290513,Eragrostis_curvula_EJB05_37424:0.0111121)n9:0.0752106)n8:0.0279311)n7:0.0290276)n6:0.0202588,(Eleusine_coracana_ELECO.r07.2AG0148300:0.0702128,Eleusine_coracana_ELECO.r07.2BG0203680:0.0440589)n10:0.0857813)n5:0.00953125)n3:0.06498,(Phragmites_australis_Phragmites_australis_PaChr6_41281045_41282058_evm.model.PaChr6.2219_1_CDS_4362469030_28956:0.101201,((Chasmanthium_laxum_Chala.05G296500:0.0533182,((ASEM_RSA5_H_RSA5chrom1002380.1:0.0940893,Dichantelium_oligosantes_H_DolKV777983.1000002.1:0.0621016)n15:0.0139944,((Panicum_hallii_Pahal.1G424000:0.0112339,(Panicum_virgatum_Pavir.2KG254600:0.0376437,Panicum_virgatum_Pavir.1NG520600:0.00840286)n18:0.0204718)n17:0.0303062,(Setaria_viridis_SEVIR_1G350800v2:0.705185,((((Sorghum_bicolor_SORBI_3004G322100:0.0541718,Zea_mays_Zm00001eb257210:0.0336832)n23:0.143542,((Digitaria_radicosa_Dra01G0280900:0,Digitaria_radicosa_Dra01G0280900.2:0)n25:0.0857547,(((Digitaria_exilis_H_Dex1A-002118.1:0.0249194,Digitaria_exilis_H_Dex1B-001584.1:0.00539032)n28:0.0686752,((Digitaria_radicosa_Dra01G0281200:0,Digitaria_radicosa_Dra01G0281200.2:0)n30:0.106569,Digitaria_radicosa_Dra01G0281100:0.0841745)n29:0.039065)n27:0.0198981,(Digitaria_radicosa_Dra02G0152500:0.0469277,((Digitaria_exilis_H_Dex1A-001510.1:0.0312689,Digitaria_exilis_H_Dex1B-001931.1:0.0109092)n33:0.0633873,((Digitaria_exilis_H_Dex1A-001511.1:0.0185784,Digitaria_exilis_H_Dex1B-001932.1:0.0280181)n35:0.0807852,(Digitaria_exilis_H_Dex2A-001137.1:0.0266889,Digitaria_exilis_H_Dex2B-001031.1:0.0204945)n36:0.0412179)n34:0.00412179)n32:0.000457976)n31:0.0510203)n26:0.022413)n24:0.0400145)n22:0.0293618,(Urochloa_fusta_Urofu.1G333800:0.0642619,Echinocloa_haploclada_eh_chr7.3592:0.102817)n37:0.0158207)n21:0.0170656,Setaria_viridis_SEVIR_1G351000v2:0.0506864)n20:0.00769039)n19:0.000854488)n16:0.0128407)n14:0.00981219)n13:0.0499305,((Aristida_adscensionis_H_Aadptg000001l000810.1:0.0933183,Stipagrostis_hirtigluma_H_Shi_ptg000038l_002018.1:0.0686263)n39:0.0323248,((Aristida_adscensionis_H_Aadptg000001l000808.1:0.162527,Aristida_adscensionis_H_Aadptg000001l000809.1:0.138294)n41:0.039533,(Stipagrostis_hirtigluma_H_Shi_ptg000038l_000185.1:0.123958,Stipagrostis_hirtigluma_H_Shi_ptg000044l_001555.1:0.153433)n42:0.0170481)n40:0.0315006)n38:0.00350007)n12:0.00835073)n11:0.0262096)n2:0.00877603,(Phragmites_australis_Phragmites_australis_PaChr6_41275013_41275993_evm.model.PaChr6.2218_1_CDS_4362469028_28117:0.0792993,(Aristida_adscensionis_H_Aadptg000028l000651.1:0.12694,(Stipagrostis_hirtigluma_H_Shi_ptg000018l_000375.1:0.0216281,Stipagrostis_hirtigluma_H_Shi_ptg000018l_000377.1:0.0160549)n45:0.0709206)n44:0.0845167)n43:0.00939074)n1:0.0313009,((Brachypodium_distachyon_BRADI_4g04430v3:0.180375,(Brachypodium_distachyon_BRADI_2g15440v3:0.177934,(Brachypodium_distachyon_BRADI_2g15450v3:0.17396,Brachypodium_distachyon_BRADI_2g15460v3:0.155336)n49:0.0489209)n48:0.0437389)n47:0.0953596,((Ampelocalamus_luodianensis_AluCtg00693g00220.1:0.485117,((Dendrocalamus_sinicus_Dendrocalamus_sinicus_Dsi02A_47160688_47164768_Dsi02Ag20680.1_-1_CDS_4147714042_37802:0.28876,Zizania_latifolia_GWHTBFHI025997:0.24683)n53:0.0515306,(((Zizania_latifolia_GWHTBFHI025996:0.105939,(Leersia_perrieri_LPERR02G28870:0.133513,Oryza_sativa_LOC_Os02g54390:0.0918412)n57:0.0534863)n56:0.0726105,(Zizania_latifolia_GWHTBFHI022394:0.144941,(Leersia_perrieri_LPERR02G28880:0.214503,Oryza_sativa_LOC_Os02g54420:0.133459)n59:0.0571325)n58:0.0424702)n55:0.0425315,Dendrocalamus_sinicus_Dendrocalamus_sinicus_Dsi02A_47169932_47170903_Dsi02Ag20690.1_-1_CDS_4147714045_39491:0.0368744)n54:0.00409716)n52:0.0229257)n51:0.0025473,((Olyra_latifolia_Ola026428:0.091686,(Ampelocalamus_luodianensis_AluCtg00693g00230.2:0.0258528,Dendrocalamus_sinicus_Dendrocalamus_sinicus_Dsi02A_47192245_47193210_Dsi02Ag20700.1_-1_CDS_4147714048_41180:0.0431792)n62:0.0177932)n61:0.0373354,(Oryza_sativa_LOC_Os02g54450:0.128743,Leersia_perrieri_LPERR02G28890:0.158291)n63:0.0992712)n60:0.0168245)n50:0.00186939)n46:0.0221652)n0;
```
