## Supplementary Dataset S1 for "Gene turnover and contingency facilitated the repeated evolution of C_4_ photosynthesis in grasses": OG0003126_tree.txt

```
((Carex_scoparia_H_Carex_Csco_scaffold_15_000672.1:0.224848,(Ananas_comosus_H_Ananas_contig25_000630.1:0.0386964,Tillandsia_fasciculata_H_Tillandsia_CM054945.1_000704.1:0.0330776)n2:0.122642)n1:0.041252,(((Pharus_latifolius_Phala.12G156300:0,Pharus_latifolius_Phala.12G156300.8:0,Pharus_latifolius_Phala.12G156300.9:0,Pharus_latifolius_Phala.12G156300.6:0,Pharus_latifolius_Phala.12G156300.7:0,Pharus_latifolius_Phala.12G156300.5:0,Pharus_latifolius_Phala.12G156300.3:0,Pharus_latifolius_Phala.12G156300.4:0,Pharus_latifolius_Phala.12G156300.2:0)n5:0.0520206,(((Brachypodium_distachyon_BRADI_4g36490v3:0.0411266,(Hordeum_vulgareMorex_HORVU.MOREX.r3.5HG0500570:0.00130578,(Hordeum_spontaneum_WB01_001805_0224774:0.133926,Hordeum_spontaneum_WB01_001805_0233400:4.5e-09)n10:5e-10)n9:0.0444967)n8:0.0371398,((Olyra_latifolia_Ola037731:0.0412685,((Dendrocalamus_sinicus_Dendrocalamus_sinicus_Dsi09B_1666883_1671079_Dsi09Bg01450.1_1_CDS_4147815316_21816:0.0263439,Ampelocalamus_luodianensis_Alu09DXg25140.1:0.0233227)n14:0.00313454,(Dendrocalamus_sinicus_Dendrocalamus_sinicus_Dsi09A_34030267_34034340_Dsi09Ag10910.1_-1_CDS_4147814368_56712:0.0252672,Ampelocalamus_luodianensis_Alu09Cg13730.4:0.018876)n15:0.00209734)n13:0.00385338)n12:0.00603683,(Zizania_latifolia_GWHTBFHI032597:0.04257,((Leersia_perrieri_LPERR01G30410:0.0646669,(Oryza_sativa_LOC_Os01g60340:0.120992,Oryza_sativa_LOC_Os01g60350:0.0484872)n19:0.00538747)n18:0.0257488,(Leersia_perrieri_LPERR09G13750:0.0299475,Oryza_sativa_LOC_Os09g36770:0.0391333)n20:0.0134575)n17:0.00149528)n16:0.025352)n11:0.00331492)n7:0.00718095,((Aristida_adscensionis_H_Aadptg000066l000800.1:0.0466245,(Stipagrostis_hirtigluma_H_Shi_ptg000012l_000180.1:0.00229206,Stipagrostis_hirtigluma_H_Shi_ptg000060l_000461.1:0.000989683)n23:0.0365746)n22:0.0155568,((Phragmites_australis_Phragmites_australis_PaChr20_24801278_24805615_evm.model.PaChr20.1037_1_CDS_4362423980_27132:0.0250083,Phragmites_australis_Phragmites_australis_PaChr17_26514447_26519936_evm.model.PaChr17.952_1_CDS_4362405944_2674:0.0301544)n25:0.00391028,((Eragrostis_curvula_EJB05_43716:0.0346036,(Eleusine_coracana_ELECO.r07.6BG0481990:0.00681995,Eleusine_coracana_ELECO.r07.6AG0528000:0.00767818)n28:0.031477)n27:0.0222413,(Chasmanthium_laxum_Chala.08G006300:0.0283073,(((Sorghum_bicolor_SORBI_3001G283600:0.0157967,Zea_mays_Zm00001eb025070:0.0224932)n32:0.0280239,(Sorghum_bicolor_SORBI_3002G279500:0.0164064,(Zea_mays_Zm00001eb332000:0.026079,Zea_mays_Zm00001eb103760:0.0186829)n34:0.00399849)n33:0.0223263)n31:0.0112631,(((Dichantelium_oligosantes_H_DolKV777806.1000001.1:0.02299,(Echinocloa_haploclada_eh_chr3.3140:0.0276468,ASEM_RSA5_H_RSA5chrom2000961.1:0.0292886)n38:0.00330405)n37:0.00813376,(((Cenchrus_americanus_H_CamCM007988.2000810.1:0.0172291,Setaria_viridis_SEVIR_2G301200v2:0.00457678)n41:0.0120602,(Urochloa_fusta_Urofu.2G298300:0.0208255,(Digitaria_radicosa_Dra02G0289900:0.0175979,(Digitaria_exilis_H_Dex2A-003098.1:0.0038807,Digitaria_exilis_H_Dex2B-003034.1:0.00388346)n44:0.0123168)n43:0.0169112)n42:0.00259674)n40:0.000622337,(Panicum_hallii_Pahal.2G347500:0.0127989,(Panicum_virgatum_Pavir.2NG452900:0.0136701,Panicum_virgatum_Pavir.2KG385200:0.0098641)n46:0.00109601)n45:0.00130646)n39:0.00530449)n36:0.00651032,(((Cenchrus_americanus_H_CamCM007985.2003011.1:0.0408069,Setaria_viridis_SEVIR_6G230150v2:0.0328852)n49:0.0063478,(Digitaria_radicosa_Dra06G0169900:0.0200262,(Digitaria_exilis_H_Dex6A-001499.1:0.00391388,Digitaria_exilis_H_Dex6B-001445.1:0.001982)n51:0.0215397)n50:0.0133207)n48:0.00141167,(Panicum_hallii_Pahal.6G277100:0.031496,(Urochloa_fusta_Urofu.6G214300:0.0370393,(Echinocloa_haploclada_eh_chr8.2620:0.0240714,(ASEM_RSA5_H_RSA5chrom6002720.1:0.0243318,Dichantelium_oligosantes_H_DolKV776672.1000006.1:0.022373)n55:0.00190197)n54:0.000711637)n53:0.00134462)n52:0.00137675)n47:0.00869246)n35:0.00581277)n30:0.0111132)n29:0.00506158)n26:0.00188318)n24:0.00970167)n21:0.0212971)n6:0.0282866)n4:0.0170123,(Streptochaeta_angustifolia_strangu_021092:0.0780039,Streptochaeta_angustifolia_strangu_024350:0.06107)n56:0.00678556)n3:0.0168404)n0;
```
