## Supplementary Dataset S1 for "Gene turnover and contingency facilitated the repeated evolution of C_4_ photosynthesis in grasses": OG0003127_tree.txt

```
((Olyra_latifolia_Ola016711:0.171707,((Oryza_sativa_LOC_Os08g10420:0.287886,Oryza_sativa_LOC_Os11g07960:0.187583)n3:0.0959049,((Ampelocalamus_luodianensis_Alu01Cg31120.1:0.0656855,Dendrocalamus_sinicus_Dendrocalamus_sinicus_Dsi01B_21168635_21170008_Dsi01Bg08600.1_1_CDS_4147695913_9606:0.0718516)n5:0.0733372,(Ampelocalamus_luodianensis_Alu01Cg31140.1:0.0813723,Dendrocalamus_sinicus_Dendrocalamus_sinicus_Dsi01B_21070349_21071756_Dsi01Bg08590.1_-1_CDS_4147695910_7918:0.0799452)n6:0.132758)n4:0.0147509)n2:0.0391163)n1:0.0327428,(((Dichantelium_oligosantes_H_DolKV766728.1000003.1:0.228477,(Phragmites_australis_Phragmites_australis_PaChr21_13433547_13433704_evm.model.PaChr21.544_1_CDS_4362428507_19598:0.127345,(Phragmites_australis_Phragmites_australis_PaChr10_5663014_5664589_evm.model.PaChr10.278_1_CDS_4362371401_2139:0.0612313,Phragmites_australis_Phragmites_australis_PaChr10_5665976_5667462_evm.model.PaChr10.279_1_CDS_4362371403_2980:0.0200069)n11:0.051555)n10:0.0444244)n9:0.0551973,((Urochloa_fusta_Urofu.6G150100:0.119498,(Digitaria_exilis_H_Dex6A-001789.1:0.0528849,(Digitaria_exilis_H_Dex6A-001790.1:0.0584107,Digitaria_exilis_H_Dex6B-001733.1:0.0293303)n15:0.0148485)n14:0.0800157)n13:0.112624,((Stipagrostis_hirtigluma_H_Shi_ptg000082l_000068.1:0.00436006,(Stipagrostis_hirtigluma_H_Shi_ptg000002l_000528.1:0.00606526,(Stipagrostis_hirtigluma_H_Shi_ptg000018l_000572.1:7e-09,Stipagrostis_hirtigluma_H_Shi_ptg000082l_000069.1:0.0344637)n19:0.0101361)n18:0.00236721)n17:0.119467,(Stipagrostis_hirtigluma_H_Shi_ptg000021l_001813.1:0.00141237,(Stipagrostis_hirtigluma_H_Shi_ptg000002l_000796.1:0.00100599,Stipagrostis_hirtigluma_H_Shi_ptg000018l_000445.1:0.0288935)n21:0.00773808)n20:0.093456)n16:0.0500803)n12:0.0237874)n8:0.014277,(((Chasmanthium_laxum_Chala.03G126800:0.00907265,Chasmanthium_laxum_Chala.03G126500:0.0192991)n24:0.166334,(((Setaria_viridis_SEVIR_5G099100v2:0.117064,(Panicum_virgatum_Pavir.5KG104800:0.0715689,Panicum_virgatum_Pavir.J181400:0.0976664)n28:0.0543396)n27:0.0556131,((Digitaria_radicosa_Dra07G0253400:0.0832196,((Digitaria_exilis_H_Dex5A-004180.1:0.0129262,Digitaria_exilis_H_Dex5B-004197.1:0.0111492)n32:0.0252604,(Digitaria_exilis_H_Dex5A-004179.1:0.0267023,Digitaria_exilis_H_Dex5B-004196.1:0.0208518)n33:0.0308993)n31:0.0355844)n30:0.0584794,(Echinocloa_haploclada_eh_chr7.1200:0.259795,(((Sorghum_bicolor_SORBI_3003G069300:0.217203,(Sorghum_bicolor_SORBI_3003G069200:0.1049,((Sorghum_bicolor_SORBI_3003G069000:0.0369256,(Sorghum_bicolor_SORBI_3003G068300:0.0408307,(Sorghum_bicolor_SORBI_3003G068900:0,Sorghum_bicolor_SORBI_3K000400:0)n42:0.0370099)n41:0.0156564)n40:0.0587332,(Sorghum_bicolor_SORBI_3003G068800:0.0617727,Sorghum_bicolor_SORBI_3003G068950:0.100844)n43:0.01569)n39:0.0248411)n38:0.0398739)n37:0.0269078,((Zea_mays_Zm00001eb125070:0.0696344,Zea_mays_Zm00001eb125080:0.0486353)n45:0.0372138,(Sorghum_bicolor_SORBI_3003G082800:0.148317,Sorghum_bicolor_SORBI_3003G082900:0.070199)n46:0.00779989)n44:0.0295724)n36:0.00328582,((Echinocloa_haploclada_eh_chr2.878:0.0634008,(Echinocloa_haploclada_eh_chr2.879:0.073521,Echinocloa_haploclada_eh_chr5.3838:0.0872668)n49:0.0171695)n48:0.116196,((Sorghum_bicolor_SORBI_3003G068600:0.0868559,(Zea_mays_Zm00001eb124170:0.0839943,(Zea_mays_Zm00001eb124150:0.0590115,Zea_mays_Zm00001eb124190:0.0725142)n53:0.0206367)n52:0.0516804)n51:0.0363372,(Aristida_adscensionis_H_Aadptg000065l000076.1:0.113533,Echinocloa_haploclada_eh_chr2.158:0.0636567)n54:0.120601)n50:0.0243586)n47:0.00270651)n35:0.0409136)n34:0.00454595)n29:0.0207165)n26:0.0189629,((Aristida_adscensionis_H_Aadptg000020l000176.1:0.168086,Aristida_adscensionis_H_Aadptg000039l000196.1:0.120988)n56:0.0537147,(Aristida_adscensionis_H_Aadptg000039l000203.1:0.119424,(Aristida_adscensionis_H_Aadptg000040l000009.1:0.0507468,Aristida_adscensionis_H_Aadptg000040l000010.1:0.0912766)n58:0.0962393)n57:0.0459018)n55:0.119562)n25:0.0132847)n23:0.0253947,((Eragrostis_curvula_EJB05_28506:0.373798,(Echinocloa_haploclada_eh_chr3.1927:0.198266,(Cenchrus_americanus_H_CamCM007988.2002230.1:0.116701,Dichantelium_oligosantes_H_DolKV767338.1000010.1:0.0879816)n62:0.0374188)n61:0.0361389)n60:0.0516231,(Eragrostis_curvula_EJB05_51846:0.0812631,Eragrostis_curvula_EJB05_51845:0.0747049)n63:0.154169)n59:0.0171299)n22:0.00957372)n7:0.0113618)n0;
```
