## Supplementary Dataset S1 for "Gene turnover and contingency facilitated the repeated evolution of C_4_ photosynthesis in grasses": OG0003128_tree.txt

```
((((Ampelocalamus_luodianensis_Alu02Dg05310.1:0.480909,(Dendrocalamus_sinicus_Dendrocalamus_sinicus_Dsi02B_45046025_45046631_Dsi02Bg17740.1_1_CDS_4147719970_20376:0.0303936,(Dendrocalamus_sinicus_Dendrocalamus_sinicus_Dsi07A_25405482_25417671_Dsi07Ag10340.1_1_CDS_4147791892_26240:0.220193,Dendrocalamus_sinicus_Dendrocalamus_sinicus_Dsi11C_18170792_18171661_Dsi11Cg05960.1_1_CDS_4147839484_38216:0.103551)n5:0.204786)n4:0.0472735)n3:0.0943159,(Olyra_latifolia_Ola037060:0.159761,Oryza_sativa_LOC_Os02g51090:0.212355)n6:0.0543659)n2:0.0543594,Brachypodium_distachyon_BRADI_3g59410v3:0.305752)n1:0.0334146,((Setaria_viridis_SEVIR_1G324700v2:0.0934979,((Stipagrostis_hirtigluma_H_Shi_ptg000038l_000326.1:0.148297,Stipagrostis_hirtigluma_H_Shi_ptg000038l_000327.1:0.232814)n10:0.0937005,(((Stipagrostis_hirtigluma_H_Shi_ptg000038l_000325.1:0.184435,Aristida_adscensionis_H_Aadptg000001l000943.1:0.309712)n13:0.0553149,(Zea_mays_Zm00001eb254520:0.397974,((Echinocloa_haploclada_eh_chr7.3339:0.293147,(Urochloa_fusta_Urofu.1G361000:0.078281,(((Digitaria_exilis_H_Dex1A-001641.1:0,Digitaria_exilis_H_DexUA-001738.1:0)n20:0.0246223,Digitaria_exilis_H_Dex1B-002063.1:0.0407418)n19:0.134179,(((Panicum_virgatum_Pavir.5KG146800:0.064638,(Panicum_virgatum_Pavir.6KG244900:0.186455,Panicum_virgatum_Pavir.6NG157500:0.0230708)n24:0.0053692)n23:0.061738,(Panicum_virgatum_Pavir.1NG419000:0.022366,Panicum_virgatum_Pavir.1KG509000:0.0891276)n25:0.00290038)n22:0.028525,Panicum_hallii_Pahal.1G381000:0.0308634)n21:0.104385)n18:0.0249649)n17:0.00343502)n16:0.0375433,(Cenchrus_americanus_H_CamCM007984.2000298.1:0.057291,(Cenchrus_americanus_H_CamCM007985.2000982.1:0.0278509,(Cenchrus_americanus_H_CamCM007985.2000184.1:0.0250103,(Cenchrus_americanus_H_CamCM007983.2002282.1:0.0184925,(Cenchrus_americanus_H_CamCM007988.2001083.1:0.11238,((Cenchrus_americanus_H_CamCM007987.2000661.1:0.00608609,Cenchrus_americanus_H_CamCM007987.2000662.1:0.022438)n32:0.00801914,(Cenchrus_americanus_H_CamCM007984.2000469.1:0.0269736,(((Cenchrus_americanus_H_CamCM007984.2003996.1:0.0265498,((Cenchrus_americanus_H_CamCM007986.2003959.1:0.00992226,(Cenchrus_americanus_H_CamCM007984.2002191.1:0.0112804,(Cenchrus_americanus_H_CamCM007985.2002808.1:0.066515,(Cenchrus_americanus_H_CamCM007984.2003028.1:5e-09,Cenchrus_americanus_H_CamCM007985.2002807.1:5e-09)n41:0.0118922)n40:0.0328494)n39:0.006902)n38:0.00880294,((Cenchrus_americanus_H_CamCM007986.2003960.1:0.0118098,(Cenchrus_americanus_H_CamCM007983.2002388.1:0.00749849,(Cenchrus_americanus_H_CamCM007982.2000088.1:0.0140212,((Cenchrus_americanus_H_CamLKME02010361.1000008.1:0.00533668,(Cenchrus_americanus_H_CamCM007983.2003218.1:0.0523525,((Cenchrus_americanus_H_CamCM007986.2003289.1:0.011215,(Cenchrus_americanus_H_CamCM007988.2002326.1:0.02264,Cenchrus_americanus_H_CamCM007982.2002485.1:5e-09)n51:0.0244982)n50:0.015878,Cenchrus_americanus_H_CamLKME02010361.1000007.1:0.0274025)n49:0.0210629)n48:0.020615)n47:0.0927017,(((Cenchrus_americanus_H_CamCM007985.2000890.1:5e-09,(Cenchrus_americanus_H_CamCM007988.2001357.1:5e-09,Cenchrus_americanus_H_CamCM007982.2000955.1:5e-09)n55:0.00435748)n54:0.00876225,((Cenchrus_americanus_H_CamCM007982.2000087.1:0.14899,Cenchrus_americanus_H_CamCM007984.2003029.1:0.0219979)n57:0.0482562,Cenchrus_americanus_H_CamCM007985.2002809.1:0.0394656)n56:0.0948255)n53:6e-09,(Cenchrus_americanus_H_CamCM007988.2002784.1:0.00602149,Cenchrus_americanus_H_CamCM007984.2002487.1:5e-09)n58:5e-09)n52:0.047344)n46:0.0247831)n45:0.0199867)n44:5e-09)n43:0.0113226,(Cenchrus_americanus_H_CamCM007983.2002386.1:0.0081341,Cenchrus_americanus_H_CamCM007983.2002387.1:0.0228217)n59:0.00522883)n42:0.0090973)n37:5e-09)n36:0.0154635,Cenchrus_americanus_H_CamCM007987.2000663.1:0.0311739)n35:0.000797668,(Cenchrus_americanus_H_CamCM007983.2002281.1:0.0435613,(Cenchrus_americanus_H_CamCM007988.2001082.1:0.103255,Cenchrus_americanus_H_CamCM007984.2001006.1:0.0552975)n61:0.0265121)n60:0.0441332)n34:0.021919)n33:5e-09)n31:5e-09)n30:0.00472146)n29:1.3e-08)n28:5e-09)n27:0.0335973)n26:0.17643)n15:0.0444388)n14:0.0532484)n12:0.0179811,(Cenchrus_americanus_H_CamCM007984.2000302.1:0.257204,(Urochloa_fusta_Urofu.1G361100:0.145977,Dichantelium_oligosantes_H_DolKV771688.1000016.1:0.0753991)n63:0.0109991)n62:0.019819)n11:0.0019819)n9:0.000220211)n8:0.212172,Phragmites_australis_Phragmites_australis_PaChr6_38930363_38930941_evm.model.PaChr6.2013_1_CDS_4362468574_7085:0.122412)n7:0.0242408)n0;
```
