## Supplementary Dataset S1 for "Gene turnover and contingency facilitated the repeated evolution of C_4_ photosynthesis in grasses": OG0003129_tree.txt

```
((((Stipagrostis_hirtigluma_H_Shi_ptg000011l_001385.1:0.348244,((Ampelocalamus_luodianensis_Alu07Dg08120.2:0.0985934,(Dendrocalamus_sinicus_Dendrocalamus_sinicus_Dsi07A_9723130_9724440_Dsi07Ag06180.1_-1_CDS_4147790644_5980:0.0246762,Dendrocalamus_sinicus_Dendrocalamus_sinicus_Dsi07A_9769518_9770846_Dsi07Ag06210.1_-1_CDS_4147790653_11044:0.0189119)n6:0.0753523)n5:0.0790301,(Olyra_latifolia_Ola016828:0.156658,(Olyra_latifolia_Ola016822:0.21458,(Olyra_latifolia_Ola016817:0.211579,Olyra_latifolia_Ola016824:0.023499)n9:0.134106)n8:0.0467217)n7:0.0390653)n4:0.061745)n3:0.0315844,((Zizania_latifolia_GWHTBFHI035995:0.0451274,(Zizania_latifolia_GWHTBFHI035993:0.0183665,Zizania_latifolia_GWHTBFHI035998:0.0555629)n12:0.0361638)n11:0.129677,((Leersia_perrieri_LPERR07G14250:0.194261,(Oryza_sativa_LOC_Os07g34240:0.205387,Oryza_sativa_LOC_Os07g34280:0.116167)n15:0.0129075)n14:0.0665492,((Leersia_perrieri_LPERR07G14220:0.105523,Leersia_perrieri_LPERR07G14290:0.0845911)n17:0.122394,(Oryza_sativa_LOC_Os07g34170:0.123207,Oryza_sativa_LOC_Os07g34370:0.128268)n18:0.04372)n16:0.050099)n13:0.00556656)n10:0.0779633)n2:0.0495053,(((Panicum_hallii_Pahal.2G016200:0.0703569,(Panicum_virgatum_Pavir.2NG025500:0.105122,(Panicum_virgatum_Pavir.2KG026400:0.0187818,Panicum_virgatum_Pavir.2KG037100:0.00367189)n23:0.120234)n22:0.0253011)n21:0.0253378,(Panicum_hallii_Pahal.2G015400:0.0621001,((((Panicum_virgatum_Pavir.2KG032000:0,Panicum_virgatum_Pavir.J570900:0)n28:0.0429542,(((Panicum_virgatum_Pavir.2KG031800:5e-09,(Panicum_virgatum_Pavir.2KG032200:0.00764571,Panicum_virgatum_Pavir.J396400:5e-09)n32:5e-09)n31:0.00259801,(Panicum_virgatum_Pavir.2KG032300:0.0435899,Panicum_virgatum_Pavir.J396600:0.0573798)n33:0.0627448)n30:0.00657099,(Panicum_virgatum_Pavir.2KG031600:0.029333,(Panicum_virgatum_Pavir.2KG031500:0.0261501,Panicum_virgatum_Pavir.2KG031300:0.0117407)n35:0.00463273)n34:0.00136085)n29:0.0121167)n27:0.0122094,((Panicum_virgatum_Pavir.2KG030100:0.0053229,Panicum_virgatum_Pavir.2KG030600:0.0112421)n37:0.0354227,(Panicum_virgatum_Pavir.2KG031000:0.0652174,Panicum_virgatum_Pavir.2KG077100:0.00675366)n38:0.0818848)n36:0.00615977)n26:0.0527231,(Panicum_virgatum_Pavir.2NG024800:0.129798,((Panicum_virgatum_Pavir.2NG259900:0.104455,Panicum_virgatum_Pavir.2NG016900:0.0817565)n41:0.0205995,(Panicum_virgatum_Pavir.6KG259200:0.0898399,(Panicum_virgatum_Pavir.2KG103900:0.0194079,Panicum_virgatum_Pavir.2KG112000:0.098751)n43:0.0659935)n42:0.0222714)n40:0.00755389)n39:0.00973235)n25:0.0457287)n24:0.052669)n20:0.0371173,(((Brachypodium_distachyon_BRADI_1g48203v3:0.260944,Brachypodium_distachyon_BRADI_4g24773v3:0.16742)n46:0.134031,(Hordeum_spontaneum_WB01_000336_0094284:0.200913,(Hordeum_spontaneum_WB01_012833_0018962:0.010648,(Hordeum_vulgareMorex_HORVU.MOREX.r3.2HG0097460:0.104052,Hordeum_vulgareMorex_HORVU.MOREX.r3.2HG0097520:0.0101211)n49:0.00112456)n48:0.165182)n47:0.0183535)n45:0.0342448,Panicum_virgatum_Pavir.2KG521800:0.899113)n44:0.0254443)n19:0.00282715)n1:0.0723187,((Sorghum_bicolor_SORBI_3002G019900:0.222419,(Dichantelium_oligosantes_H_DolKV783399.1000001.1:0.158521,((Echinocloa_haploclada_eh_chr3.250:0.132569,Digitaria_radicosa_Dra09G0402900:0.173066)n54:0.0343322,((Urochloa_fusta_Urofu.2G020400:0.200975,((Digitaria_radicosa_Dra09G0402400:0.0827184,Digitaria_radicosa_Dra09G0402800:0.131035)n58:0.0477426,(Digitaria_exilis_H_Dex7A-002841.1:0.166032,(Digitaria_exilis_H_Dex2B-000128.1:0.163518,(Digitaria_exilis_H_Dex2A-004395.1:0.0972847,Digitaria_exilis_H_Dex2B-004297.1:0.0721988)n61:0.0461368)n60:0.0504386)n59:0.00560429)n57:0.0276676)n56:0.0217967,((Echinocloa_haploclada_eh_chr3.245:0.0112863,Echinocloa_haploclada_eh_chr3.236:0.0105566)n63:0.0787313,Echinocloa_haploclada_eh_chr3.228:0.458782)n62:0.0712063)n55:0.00791181)n53:0.025506)n52:0.002834)n51:0.0104344,Setaria_viridis_SEVIR_2G025400v2:0.11121)n50:0.0225765)n0;
```
