## Supplementary Dataset S1 for "Gene turnover and contingency facilitated the repeated evolution of C_4_ photosynthesis in grasses": OG0003130_tree.txt

```
((Panicum_virgatum_Pavir.9KG227200:0.202911,Dendrocalamus_sinicus_Dendrocalamus_sinicus_Dsi10A_24803447_24809075_Dsi10Ag08310.1_1_CDS_4147823878_8903:0.110185)n1:0.0375603,((Streptochaeta_angustifolia_strangu_024669:0.141845,(Streptochaeta_angustifolia_strangu_009675:0.0359661,(Streptochaeta_angustifolia_strangu_001861:0.104205,(Streptochaeta_angustifolia_strangu_013745:0.0331527,((((Streptochaeta_angustifolia_strangu_032435:0.0644313,((Streptochaeta_angustifolia_strangu_013753:0.0632684,Streptochaeta_angustifolia_strangu_032436:0.0471726)n12:0.0207092,((((Streptochaeta_angustifolia_strangu_000945:0.0764384,(Streptochaeta_angustifolia_strangu_039222:0.0577555,Streptochaeta_angustifolia_strangu_015005:0.0564634)n17:0.018217)n16:0.0196445,((Streptochaeta_angustifolia_strangu_015006:0.0181938,Streptochaeta_angustifolia_strangu_004429:0.0129639)n19:0.0418036,Streptochaeta_angustifolia_strangu_004422:0.0526419)n18:0.00604624)n15:0.00513118,(Streptochaeta_angustifolia_strangu_004432:0.0471007,(Streptochaeta_angustifolia_strangu_004425:0.0376773,((Streptochaeta_angustifolia_strangu_039216:0.0318213,Streptochaeta_angustifolia_strangu_032518:0.0280047)n23:0.0448446,(Streptochaeta_angustifolia_strangu_039220:0.0413259,(Streptochaeta_angustifolia_strangu_000920:0.0482305,(Streptochaeta_angustifolia_strangu_043348:0.0356431,Streptochaeta_angustifolia_strangu_040976:0.0581927)n26:0.017316)n25:0.0230363)n24:0.0115475)n22:0.0313408)n21:0.010242)n20:0.00465744)n14:0.0152545,((Streptochaeta_angustifolia_strangu_000944:0.0510005,(Streptochaeta_angustifolia_strangu_004641:0.11944,Streptochaeta_angustifolia_strangu_000946:0.118902)n29:0.0185725)n28:0.0136132,((Streptochaeta_angustifolia_strangu_043312:0.0536776,Streptochaeta_angustifolia_strangu_004469:0.0349239)n31:0.0154375,(((Streptochaeta_angustifolia_strangu_013750:0.0483939,Streptochaeta_angustifolia_strangu_013744:0.0402039)n34:0.00953208,(Streptochaeta_angustifolia_strangu_001862:0.0743203,(Streptochaeta_angustifolia_strangu_044295:6e-09,Streptochaeta_angustifolia_strangu_040975:0.0525116)n36:0.0758391)n35:0.0153024)n33:0.0165399,Streptochaeta_angustifolia_strangu_013730:0.0484253)n32:0.00569033)n30:0.00947851)n27:0.0073149)n13:0.0170983)n11:0.0163273)n10:0.00973845,(Streptochaeta_angustifolia_strangu_004654:0.0390902,(Streptochaeta_angustifolia_strangu_000939:0.0337348,(Streptochaeta_angustifolia_strangu_000941:0.0304857,Streptochaeta_angustifolia_strangu_039224:0.0688939)n39:0.0288674)n38:0.0181112)n37:0.00729906)n9:0.00729114,Streptochaeta_angustifolia_strangu_039221:0.0301587)n8:7e-09,(((Streptochaeta_angustifolia_strangu_004426:0.0140804,Streptochaeta_angustifolia_strangu_004439:0.0230052)n42:0.00788828,((((Streptochaeta_angustifolia_strangu_004423:0.235656,Streptochaeta_angustifolia_strangu_013748:0.074748)n46:0.0789144,(Streptochaeta_angustifolia_strangu_015004:0.497526,Streptochaeta_angustifolia_strangu_032437:0.00814533)n47:0.0174816)n45:0.0452972,Streptochaeta_angustifolia_strangu_001244:0.189243)n44:0.0377714,(Streptochaeta_angustifolia_strangu_009676:0.366415,Streptochaeta_angustifolia_strangu_040978:0.0173371)n48:0.0472821)n43:0.0165913)n41:0.00959219,Streptochaeta_angustifolia_strangu_013749:0.044899)n40:0.00265406)n7:0.00243309)n6:0.00600807)n5:0.00325602)n4:0.0533204)n3:0.127128,((((Pharus_latifolius_Phala.11G148400:0.0690207,((Pharus_latifolius_Phala.01G006500:0,Pharus_latifolius_Phala.01G006500.2:0)n54:0.00951699,(Pharus_latifolius_Phala.11G147700:5e-09,Pharus_latifolius_Phala.11G147700.2:0.0147107)n55:0.00569121)n53:0.0258654)n52:0.0221887,(((Pharus_latifolius_Phala.11G148000.2:6e-09,Pharus_latifolius_Phala.11G148000:0.0148134)n58:0.012148,((Pharus_latifolius_Phala.11G147600:0.0121884,(Pharus_latifolius_Phala.11G147600.2:5e-09,Pharus_latifolius_Phala.11G147600.3:0.00597522)n61:0.0330656)n60:0.023349,Pharus_latifolius_Phala.11G148500:0.0200399)n59:0.0218664)n57:0.0112885,Pharus_latifolius_Phala.11G148100:0.065954)n56:0.0110015)n51:0.0302835,(Pharus_latifolius_Phala.11G147900.2:5e-09,Pharus_latifolius_Phala.11G147900:5e-09)n62:0.0289931)n50:0.240263,(Pharus_latifolius_Phala.06G070000:0.231348,Pharus_latifolius_Phala.03G120400:0.204768)n63:0.0204768)n49:0.0022752)n2:0.0423414)n0;
```
