## Supplementary Dataset S1 for "Gene turnover and contingency facilitated the repeated evolution of C_4_ photosynthesis in grasses": OG0003131_tree.txt

```
(Olyra_latifolia_Ola002926:0.023021,((Olyra_latifolia_Ola000937:0.0619732,Olyra_latifolia_Ola038980:0.0282647)n2:0.00566761,(Olyra_latifolia_Ola000529:0.0500753,(Olyra_latifolia_Ola015317:0.0377608,((Olyra_latifolia_Ola021097:0.0536775,(((((((Olyra_latifolia_Ola005475:0.0510535,Olyra_latifolia_Ola005788:0.0556844)n13:0.00690794,Olyra_latifolia_Ola025588:0.549167)n12:0.00797972,((Olyra_latifolia_Ola016529:0.0580005,(Olyra_latifolia_Ola036952:0.245457,Olyra_latifolia_Ola016910:0.0275958)n16:0.00994478)n15:0.00807873,Olyra_latifolia_Ola022586:0.0539021)n14:0.0105526)n11:0.0224082,(((Olyra_latifolia_Ola002943:0.187459,((Olyra_latifolia_Ola023722:0.334081,Olyra_latifolia_Ola021840:0.4375)n21:0.133861,(Olyra_latifolia_Ola035778:0.0661978,((((Olyra_latifolia_Ola017078:0.0478634,(Olyra_latifolia_Ola036177:0.0111895,Olyra_latifolia_Ola031467:0.0431069)n27:0.019462)n26:0.0122436,(Olyra_latifolia_Ola020125:0.0328197,(Olyra_latifolia_Ola033476:0.0410416,Olyra_latifolia_Ola015601:0.0326043)n29:0.00191336)n28:0.0107178)n25:0.0572036,(((Olyra_latifolia_Ola033401:0.100314,((Olyra_latifolia_Ola006803:0.0936166,Olyra_latifolia_Ola035097:0.3321)n34:0.0289262,(((Olyra_latifolia_Ola019521:0.0489912,Olyra_latifolia_Ola014761:0.041447)n37:0.00767854,(Olyra_latifolia_Ola001130:0.0153864,Olyra_latifolia_Ola002375:0.0762122)n38:0.00901308)n36:0.0658541,(Olyra_latifolia_Ola014946:0.0838252,Olyra_latifolia_Ola025386:0.140165)n39:0.0347559)n35:0.0468823)n33:0.0279345)n32:0.033346,Olyra_latifolia_Ola017478:0.0915024)n31:0.0314063,(Olyra_latifolia_Ola026176:0.0650513,(Olyra_latifolia_Ola016679:0.0433388,Olyra_latifolia_Ola025701:0.0738806)n41:0.011822)n40:0.0120228)n30:0.00757999)n24:0.00349985,(Olyra_latifolia_Ola008599:0.054082,Olyra_latifolia_Ola023109:0.0513623)n42:0.0414756)n23:0.0351479)n22:0.0168422)n20:0.0277163)n19:0.0275944,((Olyra_latifolia_Ola020824:0.0677343,(Olyra_latifolia_Ola015580:0.0258322,Olyra_latifolia_Ola029181:0.0466881)n45:0.0255643)n44:0.0304519,(Olyra_latifolia_Ola025035:0.130026,(Olyra_latifolia_Ola016979:0.211796,Olyra_latifolia_Ola009671:0.0957398)n47:0.0610552)n46:0.0152243)n43:0.0245553)n18:0.0224933,Olyra_latifolia_Ola026506:0.0860427)n17:0.0280966)n10:0.0106038,(Olyra_latifolia_Ola016595:0.883183,(Olyra_latifolia_Ola023057:0.368309,((((Olyra_latifolia_Ola018678:0.124913,(Olyra_latifolia_Ola022975:0.0351616,(Olyra_latifolia_Ola037821:0.0387809,Olyra_latifolia_Ola032766:0.0147718)n55:0.0135944)n54:0.0574149)n53:0.133726,(Olyra_latifolia_Ola031458:0.125933,(Olyra_latifolia_Ola024502:0.132129,(Olyra_latifolia_Ola015693:0.18362,Olyra_latifolia_Ola003533:0.100032)n58:0.0371923)n57:0.0441699)n56:0.0559021)n52:0.19001,Olyra_latifolia_Ola021974:0.184588)n51:0.033616,(Olyra_latifolia_Ola036934:0.200282,Olyra_latifolia_Ola009206:0.147311)n59:0.0365107)n50:0.0922532)n49:0.151895)n48:0.223131)n9:0.0199959,((Olyra_latifolia_Ola018602:0.0539394,Olyra_latifolia_Ola038117:0.0599423)n61:0.0101474,Olyra_latifolia_Ola002592:0.0952964)n60:0.00470426)n8:0.0294895,Olyra_latifolia_Ola037351:0.0985479)n7:0.0241166)n6:0.00638944,(Olyra_latifolia_Ola003444:0.0340965,(Olyra_latifolia_Ola000357:0.0570402,Olyra_latifolia_Ola027390:0.0274317)n63:0.018139)n62:0.00995142)n5:0.00675429)n4:0.00908488)n3:0.0112428)n1:0.023021)n0;
```
