## Supplementary Dataset S1 for "Gene turnover and contingency facilitated the repeated evolution of C_4_ photosynthesis in grasses": OG0003132_tree.txt

```
(Streptochaeta_angustifolia_strangu_002184:0.0786352,(Streptochaeta_angustifolia_strangu_042532:0.206427,(Streptochaeta_angustifolia_strangu_023005:0.0719252,(((((Streptochaeta_angustifolia_strangu_008743:0.0201192,((Streptochaeta_angustifolia_strangu_041944:0.272173,Streptochaeta_angustifolia_strangu_044171:0.0785801)n9:0.245228,Streptochaeta_angustifolia_strangu_023238:0.172645)n8:0.0281679)n7:0.022027,(Streptochaeta_angustifolia_strangu_036098:0.5859,Streptochaeta_angustifolia_strangu_025867:5e-09)n10:0.0453626)n6:0.0304683,(Streptochaeta_angustifolia_strangu_032839:0.0140433,Streptochaeta_angustifolia_strangu_002421:0.249047)n11:0.012942)n5:0.0082549,(((Streptochaeta_angustifolia_strangu_029283:0.480722,((Streptochaeta_angustifolia_strangu_042966:0.340143,Streptochaeta_angustifolia_strangu_042889:0.0948808)n16:0.183546,(Streptochaeta_angustifolia_strangu_013434:0.258518,(Streptochaeta_angustifolia_strangu_005129:0.241385,Streptochaeta_angustifolia_strangu_040480:0.197726)n18:0.102377)n17:0.0974839)n15:0.0982699)n14:0.0220899,Streptochaeta_angustifolia_strangu_004058:0.0270642)n13:0.0728831,((Streptochaeta_angustifolia_strangu_012806:0.242961,(((Streptochaeta_angustifolia_strangu_015127:0.184909,Streptochaeta_angustifolia_strangu_042533:0.0111232)n23:0.0169696,Streptochaeta_angustifolia_strangu_004792:0.00969341)n22:0.140769,Streptochaeta_angustifolia_strangu_034569:0.183386)n21:0.0760696)n20:0.12654,(Streptochaeta_angustifolia_strangu_004539:0.0951664,Streptochaeta_angustifolia_strangu_017510:0.188293)n24:0.0472084)n19:0.0495451)n12:0.106329)n4:0.0477563,(Streptochaeta_angustifolia_strangu_018172:0.159326,((((((Streptochaeta_angustifolia_strangu_022625:0.128831,Streptochaeta_angustifolia_strangu_019051:0.0902441)n31:0.296441,(Streptochaeta_angustifolia_strangu_029378:0.366592,(Streptochaeta_angustifolia_strangu_010620:0.204922,Streptochaeta_angustifolia_strangu_020143:0.230974)n33:0.156557)n32:0.162601)n30:0.0635179,((Streptochaeta_angustifolia_strangu_004055:0.196646,(Streptochaeta_angustifolia_strangu_038026:0.115847,Streptochaeta_angustifolia_strangu_004059:0.0502286)n36:5e-09)n35:0.0824051,(Streptochaeta_angustifolia_strangu_009062:0.0617458,((Streptochaeta_angustifolia_strangu_012116:0.0405833,Streptochaeta_angustifolia_strangu_038544:0.0936814)n39:0.0136197,Streptochaeta_angustifolia_strangu_036578:0.222071)n38:0.0327471)n37:0.0152391)n34:0.0386724)n29:0.0331988,((Streptochaeta_angustifolia_strangu_000147:0.777007,Streptochaeta_angustifolia_strangu_011308:0.721265)n41:0.209582,(Streptochaeta_angustifolia_strangu_023655:0.956294,((Streptochaeta_angustifolia_strangu_039285:0.794182,Streptochaeta_angustifolia_strangu_002422:0.57755)n44:0.260511,(Streptochaeta_angustifolia_strangu_008722:0.857208,Streptochaeta_angustifolia_strangu_044349:0.659984)n45:0.212319)n43:0.0964273)n42:0.123191)n40:0.139072)n28:0.0190429,((Streptochaeta_angustifolia_strangu_011307:0.0593706,Streptochaeta_angustifolia_strangu_020920:0.0308121)n47:0.0551455,(((Streptochaeta_angustifolia_strangu_004793:0.012675,Streptochaeta_angustifolia_strangu_019943:0.0744812)n50:0.0673193,((Streptochaeta_angustifolia_strangu_042655:0.0161139,((Streptochaeta_angustifolia_strangu_038354:0.0058364,(Streptochaeta_angustifolia_strangu_003507:0.00568209,Streptochaeta_angustifolia_strangu_016787:0.179576)n55:0.00417761)n54:0.00799835,Streptochaeta_angustifolia_strangu_030359:0.0124814)n53:0.00985026)n52:0.00746619,Streptochaeta_angustifolia_strangu_018257:0.0199928)n51:0.0222458)n49:0.0312651,(Streptochaeta_angustifolia_strangu_035925:0.12464,((Streptochaeta_angustifolia_strangu_026093:0.320138,(Streptochaeta_angustifolia_strangu_032843:0.0499506,(Streptochaeta_angustifolia_strangu_044094:0.0484892,Streptochaeta_angustifolia_strangu_016785:0.105167)n60:0.0631819)n59:0.0521908)n58:0.0531405,Streptochaeta_angustifolia_strangu_004499:0.025455)n57:0.0285365)n56:0.0655189)n48:0.0533675)n46:0.0292134)n27:0.0283153,((Streptochaeta_angustifolia_strangu_014011:0.157951,Streptochaeta_angustifolia_strangu_039284:0.179996)n62:0.0551309,(Streptochaeta_angustifolia_strangu_004498:0.0400297,Streptochaeta_angustifolia_strangu_043014:0.0310948)n63:0.00262849)n61:0.0159466)n26:0.0242954)n25:0.0593442)n3:0.0671985)n2:0.053318)n1:0.0786352)n0;
```
