## Supplementary Dataset S1 for "Gene turnover and contingency facilitated the repeated evolution of C_4_ photosynthesis in grasses": OG0003133_tree.txt

```
(((Zizania_latifolia_GWHTBFHI020378:0.128151,(Dendrocalamus_sinicus_Dendrocalamus_sinicus_Dsi02A_2050640_2051041_Dsi02Ag01730.1_1_CDS_4147708357_21463:0.0922755,Olyra_latifolia_Ola005521:0.0486164)n3:0.0175125)n2:0.0366536,((((Hordeum_spontaneum_WB01_000813_0536814:0,Hordeum_vulgareMorex_HORVU.MOREX.r3.6HG0558410:0)n7:0.198344,(Brachypodium_distachyon_BRADI_3g03660v3:0.180257,(Brachypodium_distachyon_BRADI_5g03474v3:0.283167,Brachypodium_distachyon_BRADI_5g17246v3:0.207839)n9:0.0851974)n8:0.0696507)n6:0.0610363,((Leersia_perrieri_LPERR02G03170:0.196013,Oryza_sativa_LOC_Os02g05050:0.0877488)n11:0.0635189,(Stipagrostis_hirtigluma_H_Shi_ptg000043l_000921.1:0.087947,(Aristida_adscensionis_H_Aadptg000021l000555.1:0.144452,(((Cenchrus_americanus_H_CamCM007983.2002851.1:0.0177742,Cenchrus_americanus_H_CamCM007986.2003226.1:0.116901)n16:0.275073,(Digitaria_exilis_H_Dex1A-003420.1:0.12766,(Sorghum_bicolor_SORBI_3004G038600:0.205674,(((ASEM_AUS1_H_AUS1CM014270.1000220.1:0.0118785,ASEM_RSA5_H_RSA5chrom1000226.1:5e-09)n21:0.0179938,(Setaria_viridis_SEVIR_1G088600v2:0.0337854,(Panicum_hallii_Pahal.1G032800:0.0178856,(Panicum_virgatum_Pavir.1NG026300:0.126133,Panicum_virgatum_Pavir.1KG045400:0.0327624)n24:0.0434757)n23:0.0313482)n22:0.024759)n20:0.0199772,Dichantelium_oligosantes_H_DolKV775586.1000005.1:0.0814944)n19:0.0106106)n18:0.0201782)n17:0.024761)n15:0.0182032,(Chasmanthium_laxum_Chala.11G145800:0.0521614,(Phragmites_australis_Phragmites_australis_PaChr6_2091931_2092320_evm.model.PaChr6.235_1_CDS_4362469320_23499:0.0946731,Phragmites_australis_Phragmites_australis_PaChr5_2143475_2143867_evm.model.PaChr5.213_1_CDS_4362461619_12971:0.0833249)n26:0.00925833)n25:0.055628)n14:0.0410537)n13:0.0193723)n12:0.0470569)n10:0.0442573)n5:0.0575924,((Aristida_adscensionis_H_Aadptg000097l000034.1:0.0855771,Stipagrostis_hirtigluma_H_Shi_ptg000016l_000123.1:0.0893964)n28:0.0962675,((((Digitaria_radicosa_Dra07G0015100:0.0472567,(Digitaria_exilis_H_Dex7A-002813.1:0.0731777,Digitaria_exilis_H_Dex7B-002842.1:0.0232814)n33:0.051119)n32:0.0650145,(Echinocloa_haploclada_eh_chr9.312:0.0959466,((Cenchrus_americanus_H_CamCM007986.2004386.1:0.0537782,Setaria_viridis_SEVIR_7G006800v2:0.0435774)n36:0.0366343,((ASEM_AUS1_H_AUS1CM014276.1003454.1:0.0296557,ASEM_RSA5_H_RSA5chrom7003596.1:0.00860158)n38:0.0558439,(Panicum_hallii_Pahal.7G064600:0.0455833,(Panicum_virgatum_Pavir.7KG029000:0.0914313,Panicum_virgatum_Pavir.7NG062400:0.0269784)n40:0.0029976)n39:0.0100643)n37:0.0259195)n35:0.0213832)n34:0.0180214)n31:0.0649207,(Brachypodium_distachyon_BRADI_1g75067v3:0.498683,Brachypodium_distachyon_BRADI_5g07612v3:0.668334)n41:0.190333)n30:0.0351374,((((Eleusine_coracana_ELECO.r07.4BG0358480:5e-09,Eleusine_coracana_ELECO.r07.4AG0326440:0.020407)n45:0.128447,(Eragrostis_curvula_EJB05_47245:0.00330124,Eragrostis_curvula_EJB05_47224:0.0282397)n46:0.113037)n44:0.0927201,(Chasmanthium_laxum_Chala.06G031200:0.11451,((Sorghum_bicolor_SORBI_3006G019200:0.0697603,Zea_mays_Zm00001eb088260:0.0655099)n49:0.102275,((((Digitaria_exilis_H_Dex7A-002814.1:0.0181251,Digitaria_exilis_H_Dex7B-002843.1:0.0197483)n53:0.107509,(Digitaria_radicosa_Dra07G0015000.2:5e-09,Digitaria_radicosa_Dra07G0015000:5e-09)n54:0.0605874)n52:0.0308208,(Setaria_viridis_SEVIR_7G006600v2:0.0386007,(Dichantelium_oligosantes_H_DolKV778599.1000004.1:0.0543713,ASEM_AUS1_H_AUS1CM014276.1000119.1:0.0490213)n56:0.0117996)n55:0.0148546)n51:0.00721869,((Panicum_virgatum_Pavir.7KG029100:0.0967005,Panicum_virgatum_Pavir.7NG062300:0.00877932)n58:0.0174169,Panicum_hallii_Pahal.7G064500:0.0379556)n57:0.0140443)n50:0.0225426)n48:0.0257694)n47:0.0555866)n43:0.0313104,(Urochloa_fusta_Urofu.7G030100:0.667577,Brachypodium_distachyon_BRADI_2g25966v3:0.574418)n59:0.123686)n42:0.0137429)n29:0.0175128)n27:0.00194586)n4:0.0413307)n1:0.0364121,((Pharus_latifolius_Phala.04G216700:0.321794,Pharus_latifolius_Phala.02G035100:0.175798)n61:0.0776243,(Streptochaeta_angustifolia_strangu_035539:0.261134,Streptochaeta_angustifolia_strangu_032966:0.203951)n62:0.0226612)n60:0.0564548)n0;
```
