## Supplementary Dataset S1 for "Gene turnover and contingency facilitated the repeated evolution of C_4_ photosynthesis in grasses": OG0003134_tree.txt

```
((Pharus_latifolius_Phala.02G102100:0.12272,Streptochaeta_angustifolia_strangu_024408:0.1759)n1:0.0233759,((Leersia_perrieri_LPERR02G10430:0.134621,Oryza_sativa_LOC_Os02g18090:0.0407449)n3:0.0553204,((Zizania_latifolia_GWHTBFHI025636:0.0473255,(((Aristida_adscensionis_H_Aadptg000031l000142.1:0.0358869,(Stipagrostis_hirtigluma_H_Shi_ptg000043l_000634.1:0.101921,Stipagrostis_hirtigluma_H_Shi_ptg000043l_000940.1:0.119754)n9:0.0236263)n8:0.0286039,((Olyra_latifolia_Ola039034:1.06749,((Eragrostis_curvula_EJB05_24280:0.0330125,(Eragrostis_curvula_EJB05_24231:0.0172537,Eragrostis_curvula_EJB05_24230:0.0051176)n14:0.00617631)n13:0.0574746,Eragrostis_curvula_EJB05_15665:0.364192)n12:0.0404657)n11:0.137883,(Eleusine_coracana_ELECO.r07.2AG0109470:0.0182411,Eleusine_coracana_ELECO.r07.2BG0163020:0.0513308)n15:0.0334948)n10:0.0944916)n7:0.0642013,((Hordeum_spontaneum_WB01_006352_0205932:0.120138,Brachypodium_distachyon_BRADI_3g10380v3:0.0794709)n17:0.0287251,((Olyra_latifolia_Ola029764:0.192363,Olyra_latifolia_Ola016008:0.0785095)n19:0.0872387,((Ampelocalamus_luodianensis_Alu02Dg18750.2:0.0229726,(Ampelocalamus_luodianensis_Alu04Dg21130.1:0.0636846,Ampelocalamus_luodianensis_Alu06Dg00200.1:0.0609584)n22:0.0177772)n21:0.0366465,(Dendrocalamus_sinicus_Dendrocalamus_sinicus_Dsi02B_13515116_13523569_Dsi02Bg06310.1_-1_CDS_4147716541_23178:0.0717702,Dendrocalamus_sinicus_Dendrocalamus_sinicus_Dsi02C_8557977_8562275_Dsi02Cg01610.1_1_CDS_4147721626_42894:0.0809111)n23:0.00899012)n20:0.0185747)n18:5e-09)n16:0.0493813)n6:0.00548681)n5:0.0228129,((Phragmites_australis_Phragmites_australis_PaChr5_41226756_41230935_evm.model.PaChr5.2047_1_CDS_4362461435_20542:0.0756253,Phragmites_australis_Phragmites_australis_PaChr6_40407215_40412264_evm.model.PaChr6.2142_1_CDS_4362468860_42434:0.0208688)n25:0.0381843,(Chasmanthium_laxum_Chala.11G225300:0.154679,((Zea_mays_Zm00001eb237200:0.0825322,(Sorghum_bicolor_SORBI_3004G128000:0.0145504,Sorghum_bicolor_SORBI_3010G103800:0.0187517)n29:0.00551299)n28:0.0493605,(((ASEM_AUS1_H_AUS1CM014270.1000343.1:0.0118093,ASEM_RSA5_H_RSA5chrom1000384.1:5e-09)n32:0.0229339,((Cenchrus_americanus_H_CamCM007985.2001424.1:0.0408637,Setaria_viridis_SEVIR_6G244501v2:0.132915)n34:0.0870932,((Panicum_virgatum_Pavir.6NG352500:0.0792325,Urochloa_fusta_Urofu.6G229600:0.0862344)n36:0.0397527,(Digitaria_radicosa_Dra06G0181400:0.119,((Digitaria_exilis_H_Dex6A-001426.1:0,Digitaria_exilis_H_Dex6B-001378.1:0)n39:0.00434004,Digitaria_exilis_H_DexUA-001761.1:0.0120856)n38:0.12609)n37:0.0397547)n35:0.0220729)n33:0.0544563)n31:0.0183395,((((Echinocloa_haploclada_eh_chr7.1232:0.0710897,Echinocloa_haploclada_eh_chr7.1238:0.0770994)n43:0.159554,(Panicum_hallii_Pahal.1G128600:0.0580933,(Urochloa_fusta_Urofu.1G134800:0.0578881,((ASEM_AUS1_H_AUS1CM014270.1003756.1:0.0556483,ASEM_AUS1_H_AUS1CM014270.1003754.1:5e-09)n47:0.0146249,(ASEM_RSA5_H_RSA5chrom1004237.1:0.00938684,ASEM_RSA5_H_RSA5chrom1003552.1:0.0173337)n48:0.00192597)n46:0.00371491)n45:0.0166587)n44:0.00686211)n42:0.0118721,((Panicum_virgatum_Pavir.1KG138500:0.087399,(((Panicum_virgatum_Pavir.1NG228900:0.159759,Panicum_virgatum_Pavir.1NG225800:0.150254)n53:0.00992761,(Panicum_virgatum_Pavir.J031600:0.0540857,Panicum_virgatum_Pavir.J546300:0.049158)n54:0.0235169)n52:0.0197795,(Panicum_virgatum_Pavir.1NG226400:0.0507276,Panicum_virgatum_Pavir.1NG225900:0.0467699)n55:0.045016)n51:0.0115246)n50:0.0232438,(Panicum_virgatum_Pavir.1NG225500:0.031088,(Panicum_virgatum_Pavir.1NG228000:0.0277021,(Panicum_virgatum_Pavir.1NG226200:0.0691328,Panicum_virgatum_Pavir.1NG226900:0.069926)n58:0.0479003)n57:0.0299099)n56:0.00749422)n49:0.046636)n41:0.0457239,((Digitaria_radicosa_Dra01G0104500:0.0374309,(Digitaria_exilis_H_Dex1A-000673.1:0.0300856,Digitaria_exilis_H_Dex1B-002891.1:0.0129774)n61:0.0307278)n60:0.0400957,(Setaria_viridis_SEVIR_1G127200v2:0.0949902,Dichantelium_oligosantes_H_DolKV776545.1000002.1:0.0162801)n62:0.0142378)n59:0.0118929)n40:0.0265833)n30:7e-09)n27:0.0232039)n26:0.0409664)n24:0.0587865)n4:0.0148927)n2:0.0233759)n0;
```
