## Supplementary Dataset S1 for "Gene turnover and contingency facilitated the repeated evolution of C_4_ photosynthesis in grasses": OG0003135_tree.txt

```
((((((Streptochaeta_angustifolia_strangu_026688:0.0358398,Streptochaeta_angustifolia_strangu_014054:0.0069738)n5:0.013771,Streptochaeta_angustifolia_strangu_026686:0.0705947)n4:0.00558544,Streptochaeta_angustifolia_strangu_026685:0.0161934)n3:0.0134921,Streptochaeta_angustifolia_strangu_014052:0.0725798)n2:0.055821,(Pharus_latifolius_Phala.03G196000:0.0020385,Pharus_latifolius_Phala.03G196000.2:0.0105933)n6:0.0782105)n1:0.0247108,(((Zizania_latifolia_GWHTBFHI005380:0.0485625,(Leersia_perrieri_LPERR01G23620:0.0531233,Oryza_sativa_LOC_Os01g50100:0.0484634)n10:0.0198677)n9:0.0579778,(((Brachypodium_distachyon_BRADI_2g47337v3:0.0397735,(Brachypodium_distachyon_BRADI_2g47360v3:0.0168455,Brachypodium_distachyon_BRADI_2g47347v3:0.0214782)n14:0.0182913)n13:0.0295584,((Hordeum_spontaneum_WB01_001860_1373979:0.000557054,Hordeum_vulgareMorex_HORVU.MOREX.r3.3HG0282640:0.00170227)n16:0.0322146,((Hordeum_spontaneum_WB01_002813_0641374:0.000367256,Hordeum_vulgareMorex_HORVU.MOREX.r3.6HG0558970:0.000474609)n18:0.0563835,(Hordeum_spontaneum_WB01_001860_1482323:0.000865313,Hordeum_vulgareMorex_HORVU.MOREX.r3.3HG0282580:0.00114698)n19:0.0497726)n17:0.00545263)n15:0.0325411)n12:0.0280366,((Olyra_latifolia_Ola014651:0.0515733,(Olyra_latifolia_Ola006917:0.0471465,Olyra_latifolia_Ola006916:0.0456666)n22:0.0149533)n21:0.0184016,((Ampelocalamus_luodianensis_Alu01Cg22920.2:0.0209824,(Dendrocalamus_sinicus_Dendrocalamus_sinicus_Dsi01C_21050759_21057166_Dsi01Cg15470.1_1_CDS_4147705876_46220:0.00811056,(Dendrocalamus_sinicus_Dendrocalamus_sinicus_DsiCtg00037_24951_27025_DsiCtg00037g00030.1_-1_CDS_4147846570_47248:0.00754193,(Dendrocalamus_sinicus_Dendrocalamus_sinicus_Dsi01A_18446368_18455366_Dsi01Ag09190.1_1_CDS_4147687498_48412:0.00241611,Dendrocalamus_sinicus_Dendrocalamus_sinicus_DsiCtg00037_12804_15388_DsiCtg00037g00020.1_-1_CDS_4147846567_45559:0.0202262)n27:0.00297967)n26:0.0059193)n25:0.0142605)n24:0.0162842,(Dendrocalamus_sinicus_Dendrocalamus_sinicus_Dsi01B_42050139_42052142_Dsi01Bg15170.1_-1_CDS_4147697884_38875:0.063743,(Ampelocalamus_luodianensis_Alu01Dg17870.2:0.0179593,Ampelocalamus_luodianensis_Alu01Dg17860.1:0.019306)n29:0.0085585)n28:0.0129304)n23:0.00287998)n20:0.0123232)n11:0.00962462)n8:0.0124407,((((Aristida_adscensionis_H_Aadptg000101l000054.1:0.0698002,Stipagrostis_hirtigluma_H_Shi_ptg000050l_000976.1:0.0522664)n33:0.0151784,(Phragmites_australis_Phragmites_australis_PaChr1_38555753_38561209_evm.model.PaChr1.1752_1_CDS_4362364815_35762:0.0406787,Phragmites_australis_Phragmites_australis_PaChr2_34047998_34053606_evm.model.PaChr2.1652_1_CDS_4362418175_6913:0.0339878)n34:0.00377642)n32:0.0116217,(Eragrostis_curvula_EJB05_17329:0.48273,((Eleusine_coracana_ELECO.r07.7AG0572610:0.0144322,Eragrostis_curvula_EJB05_39085:0.0149235)n37:0.0149877,((Eragrostis_curvula_EJB05_10370:0.00399654,Eragrostis_curvula_EJB05_17317:0.00279389)n39:0.0270621,(Eleusine_coracana_ELECO.r07.1AG0029750:0.0163833,Eleusine_coracana_ELECO.r07.1BG0079810:0.014757)n40:0.0668737)n38:0.00743041)n36:0.0176618)n35:0.00196242)n31:0.00476064,(Chasmanthium_laxum_Chala.01G186500:0.0441823,((Zea_mays_Zm00001eb360840:0.17183,Sorghum_bicolor_SORBI_3003G267300:0.0297829)n43:0.0454137,(((Urochloa_fusta_Urofu.5G203900:0.0353732,(Cenchrus_americanus_H_CamCM007987.2000950.1:0.03261,Setaria_viridis_SEVIR_5G285600v2:0.0217365)n47:0.0197888)n46:0.00408148,((Echinocloa_haploclada_eh_chr2.3051:0.0286747,Echinocloa_haploclada_eh_chr2.3052:0.0211787)n49:0.0349848,(Digitaria_radicosa_Dra05G0082000:0.0274212,(Digitaria_exilis_H_Dex5B-003233.1:0.00976252,(Digitaria_exilis_H_Dex5B-003234.1:0.00647329,Digitaria_exilis_H_Dex5A-003202.1:0.00218777)n52:0.000736579)n51:0.0299091)n50:0.0178301)n48:0.00424994)n45:0.00842255,(((((Panicum_virgatum_Pavir.5KG481700:0.00685994,Panicum_virgatum_Pavir.5NG451000:0.0311531)n57:0.00702132,(Panicum_virgatum_Pavir.5KG498600:0.0131901,Panicum_virgatum_Pavir.5NG451100:0.000745249)n58:0.026863)n56:0.00996666,Panicum_hallii_Pahal.5G194600:0.0139603)n55:0.0202034,(Dichantelium_oligosantes_H_DolKV771136.1000002.1:0.0382167,Dichantelium_oligosantes_H_DolKV771136.1000003.1:0.0322191)n59:0.00651026)n54:0.00337212,((ASEM_AUS1_H_AUS1CM014274.1001043.1:0.00684447,ASEM_RSA5_H_RSA5chrom5003894.1:0.0046823)n61:0.0508731,(ASEM_RSA5_H_RSA5chrom5003895.1:0.0136789,ASEM_AUS1_H_AUS1CM014270.1000801.1:0.00766793)n62:0.0252525)n60:0.00698164)n53:0.00544908)n44:0.0197686)n42:0.0087784)n41:0.0144612)n30:0.0182054)n7:0.0247108)n0;
```
