## Supplementary Dataset S1 for "Gene turnover and contingency facilitated the repeated evolution of C_4_ photosynthesis in grasses": OG0003136_tree.txt

```
((Juncus_effusus_H_Juncus_Jeff_scaffold_11_000048.1:0.29113,((Ananas_comosus_H_Ananas_contig22_000453.1:0.023122,Tillandsia_fasciculata_H_Tillandsia_CM054954.1_000067.1:0.0335589)n3:0.0202032,(Ananas_comosus_H_Ananas_contig14_000292.1:0.0190559,Tillandsia_fasciculata_H_Tillandsia_CM054938.1_000287.1:0.0318617)n4:0.0146659)n2:0.142101)n1:0.0821318,(Streptochaeta_angustifolia_strangu_026249:0.099785,((Pharus_latifolius_Phala.02G165700:0.00211036,Pharus_latifolius_Phala.02G165700.2:0.0251338)n7:0.0795305,(((Olyra_latifolia_scaffold253_255452_262804_-:0.067298,(Dendrocalamus_sinicus_Dendrocalamus_sinicus_Dsi02B_18751450_18760147_Dsi02Bg07240.1_-1_CDS_4147716820_9675:0.0230935,(Ampelocalamus_luodianensis_Alu02Dg17790.1:0.0244975,Ampelocalamus_luodianensis_Alu02Cg10670.2:0.0191517)n12:0.00212797)n11:0.00259957)n10:0.008907,((Brachypodium_distachyon_BRADI_2g14350v3:0.0706008,(Hordeum_vulgareMorex_HORVU.MOREX.r3.3HG0229250:0.00814008,(Hordeum_spontaneum_WB01_004381_0032285:0.0522028,Hordeum_spontaneum_WB01_001559_0457558:0.00742996)n16:0.000825551)n15:0.0777222)n14:0.0401528,(((Zizania_latifolia_GWHTBFHI020996:0.017921,Zizania_latifolia_GWHTBFHI025758:0.0282988)n19:0.0325473,((Oryza_sativa_LOC_Os07g17040:0.0764537,Oryza_sativa_LOC_Os07g16950:0.0288177)n21:0.0172206,(Leersia_perrieri_LPERR07G08380:0.100023,Leersia_perrieri_LPERR07G08350:0.0452985)n22:0.00503316)n20:0.0152578)n18:0.0404596,((Eragrostis_curvula_EJB05_21849:0.0519775,(Eleusine_coracana_ELECO.r07.2AG0129200:0.0129864,Eleusine_coracana_ELECO.r07.2BG0184560:0.0127374)n25:0.0546204)n24:0.040719,(((Aristida_adscensionis_H_Aadptg000021l000910.1:0.071738,Stipagrostis_hirtigluma_H_Shi_ptg000037l_000844.1:0.0565444)n28:0.0228282,Phragmites_australis_Phragmites_australis_PaChr5_16910335_16914681_evm.model.PaChr5.823_1_CDS_4362463447_17186:0.0425661)n27:0.00481707,(Chasmanthium_laxum_Chala.10G241100:0.045565,((Sorghum_bicolor_SORBI_3003G407600:0.0349046,(Zea_mays_Zm00001eb143030:0.0611384,Zea_mays_Zm00001eb364260:0.0403931)n32:0.0113509)n31:0.0389928,((Dichantelium_oligosantes_H_DolKV781187.1000001.1:0.0330014,((ASEM_AUS1_H_AUS1CM014270.1003616.1:5e-09,ASEM_RSA5_H_RSA5chrom1003445.1:0.00255632)n36:0.0319689,(((Panicum_hallii_Pahal.1G217800:0.0119852,Panicum_virgatum_Pavir.1NG210800:0.0294154)n39:0.0212228,(Cenchrus_americanus_H_CamCM007984.2001002.1:0.0272897,Setaria_viridis_SEVIR_1G147300v2:0.0130117)n40:0.0124407)n38:0.00171699,(Echinocloa_haploclada_eh_chr7.1446:0.0672352,Urochloa_fusta_Urofu.1G160100:0.0349219)n41:0.00557453)n37:0.00400442)n35:0.00321573)n34:0.00368182,((Digitaria_exilis_H_Dex9A-005560.1:0.00632348,Digitaria_exilis_H_Dex9B-005431.1:0.0187032)n43:0.0358555,((Digitaria_radicosa_Dra01G0008700:0.00587648,Digitaria_radicosa_Dra02G0021800:0.00561835)n45:0.047926,Digitaria_radicosa_Dra09G0022700:0.0407873)n44:0.00453193)n42:0.0106341)n33:0.00426462)n30:0.0208637)n29:0.00913142)n26:0.0117613)n23:0.0453243)n17:0.0183016)n13:0.00567285)n9:0.0305885,(((Echinocloa_haploclada_eh_chr7.1966:0.125897,((Urochloa_fusta_Urofu.1G209600:0.0719792,((ASEM_AUS1_H_AUS1CM014270.1001076.1:0.0103763,ASEM_RSA5_H_RSA5chrom1003221.1:0.00703252)n52:0.0510266,(Setaria_viridis_SEVIR_1G191400v2:0.0603491,Dichantelium_oligosantes_H_DolKV776467.1000003.1:0.0592699)n53:0.00788575)n51:0.00956121)n50:0.00369877,(Panicum_hallii_Pahal.1G261400:0.0343881,(Panicum_virgatum_Pavir.1NG297300:0.0619171,Panicum_virgatum_Pavir.1KG327100:0.0486819)n55:0.0054091)n54:0.00600501)n49:0.011566)n48:0.0588871,(Eragrostis_curvula_EJB05_21378:0.143557,(Phragmites_australis_Phragmites_australis_PaChr5_25761869_25763246_evm.model.PaChr5.1079_1_CDS_4362459283_7472:0.0615541,(Aristida_adscensionis_H_Aadptg000012l000142.1:0.141567,Stipagrostis_hirtigluma_H_Shi_ptg000038l_001296.1:0.109517)n58:0.0211202)n57:0.0114961)n56:0.022933)n47:0.0767794,(((Dendrocalamus_sinicus_Dendrocalamus_sinicus_DsiCtg00007_105518_109091_DsiCtg00007g00070.1_1_CDS_4147846207_13478:0.00126913,Dendrocalamus_sinicus_Dendrocalamus_sinicus_DsiCtg00491_49531_53089_DsiCtg00491g00020.1_-1_CDS_4147852882_18564:0.0025291)n61:0.00930792,Dendrocalamus_sinicus_Dendrocalamus_sinicus_Dsi02C_6950850_6954616_Dsi02Cg01200.1_-1_CDS_4147721503_30509:0.00762405)n60:0.0172943,(Ampelocalamus_luodianensis_Alu02Dg15210.1:0.0227558,Ampelocalamus_luodianensis_Alu02Cg00300.2:0.0318289)n62:0.00731143)n59:0.0692789)n46:0.00769766)n8:0.0347062)n6:0.0245587)n5:0.0821318)n0;
```
