## Supplementary Dataset S1 for "Gene turnover and contingency facilitated the repeated evolution of C_4_ photosynthesis in grasses": OG0003137_tree.txt

```
((((Pharus_latifolius_Phala.06G020300:0,Pharus_latifolius_Phala.06G020300.2:0)n3:0.025252,Pharus_latifolius_Phala.08G129000:0.0785822)n2:0.0543924,(Streptochaeta_angustifolia_strangu_038752:0.0321908,Streptochaeta_angustifolia_strangu_000360:0.0489758)n4:0.0394028)n1:0.0367393,(((((Hordeum_spontaneum_WB01_013761_0024611:0,Hordeum_vulgareMorex_HORVU.MOREX.r3.1HG0082500:0)n9:0.0311347,(Hordeum_vulgareMorex_HORVU.MOREX.r3.3HG0294490:0.00615691,(Hordeum_spontaneum_WB01_010326_0322752:5e-09,Hordeum_spontaneum_WB01_010326_0328308:5e-09)n11:0.00535458)n10:0.03885)n8:0.0603543,(Brachypodium_distachyon_BRADI_1g68620v3:0.00189169,Brachypodium_distachyon_BRADI_3g19550v3:0.0250197)n12:0.034272)n7:0.0204683,((Zizania_latifolia_GWHTBFHI010614:0.0491466,(Oryza_sativa_LOC_Os08g17294:0.0333523,(Leersia_perrieri_LPERR09G11270:0.0346208,Leersia_perrieri_LPERR08G07730:0.0284575)n16:0.00316194)n15:0.00583536)n14:0.0389537,(Olyra_latifolia_Ola016604:0.0653818,(Dendrocalamus_sinicus_Dendrocalamus_sinicus_Dsi08A_16612345_16615939_Dsi08Ag05570.1_1_CDS_4147801861_9393:0.0261047,(Ampelocalamus_luodianensis_Alu08Cg02280.2:0.0218974,Ampelocalamus_luodianensis_Alu08Dg09530.1:0.0330847)n19:0.00367608)n18:0.00319724)n17:0.00993167)n13:0.0072085)n6:0.0128156,((((Chasmanthium_laxum_Chala.11G081000:0.00928543,Chasmanthium_laxum_Chala.05G177500:0.00365043)n23:0.040433,((Phragmites_australis_Phragmites_australis_PaChr19_9343638_9346536_evm.model.PaChr19.514_1_CDS_4362412676_30452:0.0252332,(Echinocloa_haploclada_eh_chr8.1307:0.0513337,(ASEM_AUS1_H_AUS1CM014270.1003613.1:0.00370376,ASEM_RSA5_H_RSA5chrom1003442.1:0.0018567)n27:0.0641662)n26:0.00805784)n25:0.0046649,((Dichantelium_oligosantes_H_DolKV781298.1000004.1:0.263233,(Sorghum_bicolor_SORBI_3007G111100:0.0118652,(Zea_mays_Zm00001eb412290:0.0262,Zea_mays_Zm00001eb198650:0.0156708)n31:0.00369626)n30:0.0293462)n29:0.007198,((ASEM_AUS1_H_AUS1CM014275.1002454.1:0.00186759,ASEM_RSA5_H_RSA5chrom6002366.1:5e-09)n33:0.0291693,((Panicum_hallii_Pahal.6G119100:0.015317,(Panicum_virgatum_Pavir.8KG200500:0.0822194,(Panicum_virgatum_Pavir.6NG167900:0.0193022,(Panicum_virgatum_Pavir.6KG142400:0.0156714,(Panicum_virgatum_Pavir.6NG176400:0,Panicum_virgatum_Pavir.6NG177200:0)n39:0.0131932)n38:5e-09)n37:0.006382)n36:0.000709111)n35:0.00419509,(Digitaria_exilis_H_Dex9A-002451.1:0.0559021,((((Digitaria_exilis_H_Dex6A-000602.1:0.00568308,Digitaria_exilis_H_Dex6B-000531.1:0.0115549)n44:0.0213827,(Digitaria_radicosa_Dra06G0077500:5e-09,Digitaria_radicosa_Dra06G0077700:0.00288284)n45:0.0148654)n43:0.0038003,((Digitaria_radicosa_Dra02G0060000:5e-09,Digitaria_radicosa_Dra02G0060000.2:5e-09)n47:0.015475,(Digitaria_exilis_H_Dex9B-002454.1:0.0154726,Digitaria_exilis_H_Dex9A-002452.1:0.0102701)n48:0.00114112)n46:5e-09)n42:0.0175334,(Urochloa_fusta_Urofu.6G079800:0.0313217,((Setaria_viridis_SEVIR_6G112800v2:0.00825555,Setaria_viridis_SEVIR_6G056500v2:0.00535466)n51:0.0135416,(Cenchrus_americanus_H_CamCM007985.2001143.1:0.0205285,Cenchrus_americanus_H_CamCM007984.2004746.1:0.0163104)n52:0.00542506)n50:0.010781)n49:0.01192)n41:0.00349027)n40:0.000387808)n34:0.00213533)n32:0.00637537)n28:0.0112373)n24:0.00124858)n22:0.00820884,((Aristida_adscensionis_H_Aadptg000122l000023.1:0.00560189,(Aristida_adscensionis_H_Aadptg000021l000136.1:0,Aristida_adscensionis_H_Aadptg000021l000139.1:0)n55:0.00359725)n54:0.0504842,(Stipagrostis_hirtigluma_H_Shi_ptg000028l_000128.1:0.0038417,(Stipagrostis_hirtigluma_H_Shi_ptg000020l_000115.1:0.0115585,Stipagrostis_hirtigluma_H_Shi_ptg000021l_000015.1:0.00187481)n57:0.011474)n56:0.0133832)n53:0.0270757)n21:0.00774496,((Eleusine_coracana_ELECO.r07.8BG0653150:0.00444986,Eleusine_coracana_ELECO.r07.8AG0624780:0.0103378)n59:0.0511428,(Eragrostis_curvula_EJB05_30380:0.0879377,(Eragrostis_curvula_EJB05_30381:0.104958,(Eragrostis_curvula_EJB05_08718:0.0120165,Eragrostis_curvula_EJB05_08701:0.00761038)n62:0.0322468)n61:0.00322468)n60:0.000358298)n58:0.0280332)n20:0.0144434)n5:0.0367393)n0;
```
