## Supplementary Dataset S1 for "Gene turnover and contingency facilitated the repeated evolution of C_4_ photosynthesis in grasses": OG0003138_tree.txt

```
((Streptochaeta_angustifolia_strangu_014841:0.217703,(Pharus_latifolius_Phala.06G059900:0.230273,((Leersia_perrieri_LPERR04G05420:0.232662,Zizania_latifolia_GWHTBFHI019782:0.125682)n4:0.0444401,((Olyra_latifolia_Ola022518:0.0835934,(Ampelocalamus_luodianensis_Alu04Cg05170.2:0.0347787,(Dendrocalamus_sinicus_Dendrocalamus_sinicus_Dsi04B_18170751_18172355_Dsi04Bg02770.1_1_CDS_4147753690_12610:0.10115,Dendrocalamus_sinicus_Dendrocalamus_sinicus_Dsi04A_29812343_29813945_Dsi04Ag15760.1_-1_CDS_4147751515_39052:0.0387211)n8:0.00430234)n7:0.025816)n6:0.038578,((Hordeum_spontaneum_WB01_007767_0527579:0.00251748,Hordeum_vulgareMorex_HORVU.MOREX.r3.2HG0159790:5e-09)n10:0.194138,((((Panicum_virgatum_Pavir.7KG167200:0.0474047,Panicum_virgatum_Pavir.7NG020900:0.102916)n14:0.101741,((Echinocloa_haploclada_eh_chr9.672:0.158574,Panicum_hallii_Pahal.7G104600:0.0767948)n16:0.0278299,((Digitaria_radicosa_Dra07G0032100:0.11509,(Digitaria_exilis_H_Dex7A-002702.1:0.0489967,Digitaria_exilis_H_Dex7B-002739.1:0.0662238)n19:0.0284073)n18:0.0396067,((Setaria_viridis_SEVIR_7G059600v2:0.0828867,(Dichantelium_oligosantes_H_DolKV773564.1000011.1:0.120478,Cenchrus_americanus_H_CamCM007984.2003714.1:0.141091)n22:0.0243866)n21:0.00648112,(Urochloa_fusta_Urofu.7G069800:0.10978,((ASEM_AUS1_H_AUS1CM014276.1003307.1:0.0245505,ASEM_AUS1_H_AUS1CM014276.1003305.1:0.00307017)n25:0.042915,((ASEM_RSA5_H_RSA5chrom7003375.1:0.15625,ASEM_RSA5_H_RSA5chrom7003374.1:0.0026923)n27:0.0927875,(ASEM_RSA5_H_RSA5chrom7003373.1:0.0164622,ASEM_RSA5_H_RSA5chrom7003372.1:0.0379498)n28:0.00781157)n26:0.000867953)n24:0.090636)n23:0.0212585)n20:0.0147588)n17:0.024646)n15:0.0412737)n13:0.11474,Chasmanthium_laxum_Chala.06G061900:0.120505)n12:0.0526179,(Phragmites_australis_Phragmites_australis_PaChr7_22772114_22773689_evm.model.PaChr7.1539_1_CDS_4362474404_37817:0.169918,Phragmites_australis_Phragmites_australis_PaChr11_19622751_19627567_evm.model.PaChr11.1527_1_CDS_4362376048_2573:0.136827)n29:0.015203)n11:0.039438)n9:0.0254799)n5:0.0275276)n3:0.0497195)n2:0.0454899)n1:0.0164202,(Streptochaeta_angustifolia_strangu_009822:0.163471,(Pharus_latifolius_Phala.02G139900:0.146654,((Zizania_latifolia_GWHTBFHI021061:0.0832473,(Leersia_perrieri_LPERR02G13440:0.11792,Oryza_sativa_LOC_Os02g27810:0.064744)n34:0.0333547)n33:0.062773,((((Olyra_latifolia_Ola018382:0.0861643,(Ampelocalamus_luodianensis_Alu02Cg11510.2:5e-09,Ampelocalamus_luodianensis_AluCtg00953bg00010.1:5e-09)n39:0.0252933)n38:0.0153327,(Dendrocalamus_sinicus_Dendrocalamus_sinicus_Dsi02B_23686673_23688930_Dsi02Bg08130.1_-1_CDS_4147717087_46257:0.0324377,Dendrocalamus_sinicus_Dendrocalamus_sinicus_Dsi02A_22552195_22554471_Dsi02Ag08580.1_-1_CDS_4147710412_41168:0.0291152)n40:0.00323502)n37:0.00442082,Brachypodium_distachyon_BRADI_3g43500v3:0.152518)n36:0.027514,((Stipagrostis_hirtigluma_H_Shi_ptg000038l_001106.1:0.108519,(Phragmites_australis_Phragmites_australis_PaChr5_21872839_21875167_evm.model.PaChr5.934_1_CDS_4362463693_35673:0.0816951,((Eragrostis_curvula_EJB05_21670:0.0910839,(Eleusine_coracana_ELECO.r07.2AG0130920:0.0103519,Eleusine_coracana_ELECO.r07.2BG0186280:0.00808055)n46:0.127988)n45:0.0298181,Phragmites_australis_Phragmites_australis_PaChr6_21146607_21148534_evm.model.PaChr6.966_1_CDS_4362471206_9630:0.080187)n44:0.00922535)n43:0.00102504)n42:0.00353184,(Chasmanthium_laxum_Chala.05G122500:0.0588281,((Sorghum_bicolor_SORBI_3004G146200:0.0433167,Zea_mays_Zm00001eb241110:0.0358604)n49:0.0809492,(Dichantelium_oligosantes_H_DolKV768994.1000001.1:0.0391498,(((ASEM_AUS1_H_AUS1CM014270.1000888.1:0,ASEM_AUS1_H_AUS1CM014270.1003559.1:0)n53:0.00727722,ASEM_RSA5_H_RSA5chrom1000990.1:0.00487121)n52:0.0665196,(((Echinocloa_haploclada_eh_chr7.1603:0.0645481,(Digitaria_radicosa_Dra01G0123600:0.0302024,(Digitaria_exilis_H_Dex1A-000764.1:0.0224005,Digitaria_exilis_H_Dex1B-002783.1:0.0142673)n58:0.0408265)n57:0.0182883)n56:0.00638484,(Cenchrus_americanus_H_CamCM007984.2001162.1:0.0891139,Setaria_viridis_SEVIR_1G162400v2:0.0165239)n59:0.0228317)n55:0.00765352,(Urochloa_fusta_Urofu.1G177400:0.0442467,(Panicum_hallii_Pahal.1G193400:0.0233724,(Panicum_virgatum_Pavir.1KG217700:0.0300757,Panicum_virgatum_Pavir.J326100:0.176244)n62:0.0195827)n61:0.00283913)n60:0.00314629)n54:0.00708671)n51:0.0145702)n50:0.028668)n48:0.0247438)n47:0.0148998)n41:0.0403778)n35:0.0107662)n32:0.0581234)n31:0.032135)n30:0.0164202)n0;
```
