## Supplementary Dataset S1 for "Gene turnover and contingency facilitated the repeated evolution of C_4_ photosynthesis in grasses": OG0003139_tree.txt

```
(((Leersia_perrieri_LPERR02G14140:0.283388,(Oryza_sativa_LOC_Os02g30380:0.13948,Zizania_latifolia_GWHTBFHI021112:0.166393)n3:0.0734489)n2:0.0592586,(((Ampelocalamus_luodianensis_Alu02Dg16700.2:0.100652,Olyra_latifolia_Ola011696:0.117726)n6:0.057333,(((Stipagrostis_hirtigluma_H_Shi_ptg000038l_001205.1:0.0675208,Aristida_adscensionis_H_Aadptg000012l000825.1:0.0841015)n9:0.0892795,((Chasmanthium_laxum_Chala.05G133100:0.131349,(((Zea_mays_Zm00001eb241740:0.0710878,Sorghum_bicolor_SORBI_3004G154600:0.0910633)n14:0.0701279,(((Urochloa_fusta_Urofu.1G187900:0.0560911,Setaria_viridis_SEVIR_1G170700v2:0.0608761)n17:0.0204501,(Digitaria_exilis_H_Dex1A-000815.1:0.028343,(Digitaria_radicosa_Dra01G0130400:0.0593939,(Digitaria_exilis_H_Dex1A-000814.1:0.0957756,Digitaria_exilis_H_Dex1B-000761.1:0.0466489)n20:0.0434331)n19:0.0112134)n18:0.00124593)n16:0.00519763,(Eleusine_coracana_ELECO.r07.2AG0131720:0.0540746,Eleusine_coracana_ELECO.r07.2BG0187160:0.0272665)n21:0.180695)n15:0.0140432)n13:0.0122994,(ASEM_AUS1_H_AUS1CM014270.1000966.1:0.075596,((Panicum_hallii_Pahal.1G241400:0.0362525,Dichantelium_oligosantes_H_DolKV777899.1000001.1:0.0661707)n24:0.00883255,(Panicum_virgatum_Pavir.1KG290600:0.0699673,Panicum_virgatum_Pavir.1NG246100:0.0531566)n25:0.00590629)n23:0.00879347)n22:0.00915897)n12:0.0177779)n11:0.015417,(Phragmites_australis_Phragmites_australis_PaChr6_22973060_22973566_evm.model.PaChr6.1017_1_CDS_4362466360_10451:0.136335,(Phragmites_australis_Phragmites_australis_PaChr5_22721638_22722153_evm.model.PaChr5.964_1_CDS_4362463759_20971:0.0610837,Phragmites_australis_Phragmites_australis_PaChr21_17998671_17999070_evm.model.PaChr21.667_1_CDS_4362428779_6535:0.518714)n27:0.0427545)n26:0.00475051)n10:0.0113506)n8:0.0381623,Pharus_latifolius_Phala.02G145700:0.246684)n7:0.0189702)n5:0.0104958,Brachypodium_distachyon_BRADI_3g44020v3:0.231209)n4:0.0394252)n1:0.0673508,((Streptochaeta_angustifolia_strangu_007398:0.291024,Pharus_latifolius_Phala.06G080500:0.164867)n29:0.121474,((((Zizania_latifolia_GWHTBFHI019732:0.10566,(Oryza_sativa_LOC_Os04g31670:0.214955,Leersia_perrieri_LPERR04G06940:0.257044)n34:0.0486328)n33:0.0831437,(Brachypodium_distachyon_BRADI_5g07860v3:0.205033,Hordeum_vulgareMorex_HORVU.MOREX.r3.2HG0162560:0.0857799)n35:0.0612737)n32:0.0255303,(Olyra_latifolia_Ola025635:0.0604927,(((Ampelocalamus_luodianensis_Alu04Cg06250.1:0.0201582,Dendrocalamus_sinicus_Dendrocalamus_sinicus_Dsi04C_18950726_18951265_Dsi04Cg12210.1_1_CDS_4147761238_54285:0.0516225)n39:0.0282099,(Ampelocalamus_luodianensis_Alu04Dg17180.2:0.0396032,Dendrocalamus_sinicus_Dendrocalamus_sinicus_Dsi04B_20749693_20750220_Dsi04Bg03460.1_-1_CDS_4147753897_15424:0.0424775)n40:0.00471972)n38:0.00263303,Dendrocalamus_sinicus_Dendrocalamus_sinicus_Dsi04A_23216236_23216775_Dsi04Ag14370.1_1_CDS_4147751098_31732:0.0521937)n37:0.0057993)n36:6e-09)n31:0.0537179,(((Aristida_adscensionis_H_Aadptg000036l000066.1:0.0821319,((Eragrostis_curvula_EJB05_37446:0.0484422,Eragrostis_curvula_EJB05_37468:0.0250193)n45:0.0388017,(Eleusine_coracana_ELECO.r07.4BG0351880:0.0889012,Eleusine_coracana_ELECO.r07.4AG0320450:0.270414)n46:0.0921627)n44:0.0424753)n43:0.0418106,(Stipagrostis_hirtigluma_H_Shi_ptg000016l_000552.1:0.0839009,(Chasmanthium_laxum_Chala.06G078000:0.0724014,(Phragmites_australis_Phragmites_australis_PaChr11_17716988_17717533_evm.model.PaChr11.1448_1_CDS_4362375872_13526:0.127926,Phragmites_australis_Phragmites_australis_PaChr7_19447728_19448276_evm.model.PaChr7.1437_1_CDS_4362474178_27714:0.0885741)n49:0.00984157)n48:0.016699)n47:0.0228144)n42:0.0150524,((Sorghum_bicolor_SORBI_3006G050300:0.0859022,Zea_mays_Zm00001eb085520:0.105066)n51:0.0736093,(((Dichantelium_oligosantes_H_DolKV779101.1000002.1:0.0746221,(Panicum_hallii_Pahal.7G121800:0.032081,Setaria_viridis_SEVIR_7G078300v2:0.0749311)n55:0.014043)n54:0.00662457,(((Echinocloa_haploclada_eh_chr9.899:0.139259,Panicum_virgatum_Pavir.7KG112700:0.0812101)n58:0.0127384,(Digitaria_radicosa_Dra07G0043600:0.069589,(Digitaria_exilis_H_Dex7A-002601.1:0.0449438,Digitaria_exilis_H_Dex7B-002645.1:0.0431944)n60:0.157814)n59:0.0363427)n57:0.0148818,(Panicum_virgatum_Pavir.7NG133200:0.0637942,(ASEM_AUS1_H_AUS1CM014271.1004037.1:0.0222205,ASEM_RSA5_H_RSA5chrom7003256.1:0.0287213)n62:0.0686774)n61:0.00754525)n56:0.000838361)n53:0.0205021,Urochloa_fusta_Urofu.7G092800:0.116211)n52:0.0434142)n50:0.0287252)n41:0.0524664)n30:0.0648955)n28:0.0673508)n0;
```
