## Supplementary Dataset S1 for "Gene turnover and contingency facilitated the repeated evolution of C_4_ photosynthesis in grasses": OG0003140_tree.txt

```
(Juncus_effusus_H_Juncus_Jeff_scaffold_11_000899.1:0.229386,(((Pharus_latifolius_Phala.02G167900.2:0.00156166,(Pharus_latifolius_Phala.02G167900.4:5e-09,(Pharus_latifolius_Phala.02G167900.6:5e-09,(((Pharus_latifolius_Phala.02G167900.3:0,Pharus_latifolius_Phala.02G167900:0)n8:5e-09,Pharus_latifolius_Phala.02G167900.8:5e-09)n7:5e-09,(Pharus_latifolius_Phala.02G167900.7:0.000966164,(Pharus_latifolius_Phala.02G167900.9:5e-09,Pharus_latifolius_Phala.02G167900.5:5e-09)n10:5e-09)n9:5e-09)n6:6e-09)n5:5e-09)n4:5e-09)n3:0.0748064,((((Zizania_latifolia_GWHTBFHI021260:0.0333462,Zizania_latifolia_GWHTBFHI025839:0.0343898)n14:0.0120488,(Leersia_perrieri_LPERR02G16130:0.0507711,Oryza_sativa_LOC_Os02g34570:0.0591588)n15:0.0108958)n13:0.0575733,((Brachypodium_distachyon_BRADI_3g45490v3:0.0541032,((Hordeum_spontaneum_WB01_009486_0074429:0.0018847,Hordeum_vulgareMorex_HORVU.MOREX.r3.7HG0734390:0.00284525)n19:0.0453813,(Hordeum_spontaneum_WB01_010865_0049606:5e-09,(Hordeum_vulgareMorex_HORVU.MOREX.r3.6HG0567150.2:5e-09,Hordeum_vulgareMorex_HORVU.MOREX.r3.6HG0567150:0.000810726)n21:9e-09)n20:0.0417755)n18:0.0371731)n17:0.0379138,(Olyra_latifolia_Ola039053:0.0919799,((Dendrocalamus_sinicus_Dendrocalamus_sinicus_Dsi01A_30922149_30924975_Dsi01Ag12130.1_1_CDS_4147688380_33214:0.00992505,((Dendrocalamus_sinicus_Dendrocalamus_sinicus_Dsi10A_18112788_18120281_Dsi10Ag07070.2_1_CDS_4147823506_26907:0.00406684,Dendrocalamus_sinicus_Dendrocalamus_sinicus_Dsi01A_30679500_30682332_Dsi01Ag12070.1_1_CDS_4147688362_23085:0.00208812)n26:5e-09,(Dendrocalamus_sinicus_Dendrocalamus_sinicus_DsiCtg00431_62092_64904_DsiCtg00431g00020.1_1_CDS_4147852003_35443:0.00600913,Dendrocalamus_sinicus_Dendrocalamus_sinicus_Dsi10B_4703908_4706721_Dsi10Bg00870.1_1_CDS_4147824265_56182:0.0028283)n27:5e-09)n25:5e-09)n24:0.0374789,(Ampelocalamus_luodianensis_Alu02Dg15030.2:0.0517696,Ampelocalamus_luodianensis_Alu02Cg00160.8:0.0262641)n28:0.00291823)n23:0.00962437)n22:0.00969058)n16:0.0209683)n12:0.0102614,((Phragmites_australis_Phragmites_australis_PaChr6_26738143_26741583_evm.model.PaChr6.1148_1_CDS_4362466650_4972:0.0512503,Phragmites_australis_Phragmites_australis_PaChr5_26030671_26036498_evm.model.PaChr5.1090_1_CDS_4362459309_18428:0.0417192)n30:0.00489341,(((Eleusine_coracana_ELECO.r07.2AG0133580:0.00647078,Eleusine_coracana_ELECO.r07.2BG0189120:0.00904121)n33:0.0559434,(Eragrostis_curvula_EJB05_49150:0.0911542,(Eragrostis_curvula_EJB05_21355:0.00129589,Eragrostis_curvula_EJB05_21334:0.000563259)n35:0.0367675)n34:0.0243812)n32:0.0437625,((Stipagrostis_hirtigluma_H_Shi_ptg000038l_001309.1:0.0816447,Aristida_adscensionis_H_Aadptg000001l000678.1:0.0594527)n37:0.0252761,(Chasmanthium_laxum_Chala.05G153100:0.0625865,((Sorghum_bicolor_SORBI_3004G173100:0.0271542,(Zea_mays_Zm00001eb243400:0.019882,((Zea_mays_Zm00001eb381780:0.0572416,(Zea_mays_Zm00001eb055780:5e-09,(Zea_mays_Zm00001eb145610:0.018372,Zea_mays_Zm00001eb277640:0.0817847)n45:5e-09)n44:0.0780519)n43:0.0399843,(Zea_mays_Zm00001eb179450:0.270568,Zea_mays_Zm00001eb070930:0.272811)n46:0.0766069)n42:0.0843737)n41:0.025229)n40:0.0336654,((Urochloa_fusta_Urofu.1G289200:0.0335101,((((Digitaria_exilis_H_Dex1A-002708.1:0.0050834,Digitaria_exilis_H_Dex1B-002656.1:0.00570575)n52:0.0287303,(Digitaria_radicosa_Dra01G0147100:5e-09,Digitaria_radicosa_Dra01G0147100.2:5e-09)n53:0.0218246)n51:0.013656,(Panicum_hallii_Pahal.1G262800:0.0173184,(Panicum_virgatum_Pavir.1KG331300:0.0201473,(Panicum_virgatum_Pavir.3KG324700:0.0129186,Panicum_virgatum_Pavir.1NG044000:0.0154575)n56:0.00506613)n55:0.0106564)n54:0.0136561)n50:0.00281061,((Cenchrus_americanus_H_CamCM007984.2000929.1:0.0342097,(Setaria_viridis_SEVIR_1G193500v2:0.000980878,Setaria_viridis_SEVIR_1G193850v2:0.0140991)n59:0.00610366)n58:0.0229515,(ASEM_AUS1_H_AUS1CM014270.1003363.1:0.0114585,ASEM_RSA5_H_RSA5chrom1003215.1:0.0119367)n60:0.0234155)n57:0.00199371)n49:5e-09)n48:0.00431844,(Echinocloa_haploclada_eh_chr7.1989:0.0425948,Dichantelium_oligosantes_H_DolKV781198.1000011.1:0.0295396)n61:0.00268349)n47:0.0143516)n39:0.0248985)n38:0.00866165)n36:0.00494831)n31:0.00381248)n29:0.0618465)n11:0.0682075)n2:0.0381848,(Streptochaeta_angustifolia_strangu_004446:0.0617625,Streptochaeta_angustifolia_strangu_010009:0.0639319)n62:0.00710354)n1:0.0197294)n0;
```
