## Supplementary Dataset S1 for "Gene turnover and contingency facilitated the repeated evolution of C_4_ photosynthesis in grasses": OG0003141_tree.txt

```
(((((Pharus_latifolius_Phala.02G187800:5e-09,Pharus_latifolius_Phala.02G187800.2:0.00190963)n4:0.1315,((Zizania_latifolia_GWHTBFHI021428:0.0525397,Leersia_perrieri_LPERR02G18230:0.130072)n6:0.0229018,(Olyra_latifolia_Ola004764:0.06543,(Ampelocalamus_luodianensis_Alu09CXg13110.2:0.0403874,(Dendrocalamus_sinicus_Dendrocalamus_sinicus_Dsi02A_29858658_29859730_Dsi02Ag11480.1_-1_CDS_4147711282_19222:0.0601555,Dendrocalamus_sinicus_Dendrocalamus_sinicus_Dsi02B_33333675_33334557_Dsi02Bg11260.1_-1_CDS_4147718026_6303:0.0365127)n9:0.00405696)n8:0.00427468)n7:0.00426329)n5:0.0423048)n3:0.0257268,(ASEM_AUS1_H_AUS1CM014270.1003168.1:0.16011,Digitaria_radicosa_Dra01G0169100:0.0828364)n10:0.150611)n2:0.0296646,Streptochaeta_angustifolia_strangu_013155:0.131275)n1:0.014366,((Streptochaeta_angustifolia_strangu_014243:0.157012,Streptochaeta_angustifolia_strangu_014242:0.0370897)n12:0.0735234,(((Leersia_perrieri_LPERR04G12690:0.093196,Oryza_sativa_LOC_Os04g39980:0.048139)n15:0.0321967,(Zizania_latifolia_GWHTBFHI019431:0.153658,Zizania_latifolia_GWHTBFHI017071:0.0381226)n16:0.0233658)n14:0.0227352,((Ampelocalamus_luodianensis_Alu04Dg12340.3:0.0220969,(Olyra_latifolia_Ola024886:0.0659175,((Dendrocalamus_sinicus_Dendrocalamus_sinicus_Dsi11C_27252261_27253310_Dsi11Cg10670.1_1_CDS_4147840897_37658:0.0181198,Dendrocalamus_sinicus_Dendrocalamus_sinicus_Dsi04C_12039517_12040582_Dsi04Cg08750.1_1_CDS_4147760200_38518:0.00905881)n21:0.0352806,Dendrocalamus_sinicus_Dendrocalamus_sinicus_Dsi04A_14749676_14750744_Dsi04Ag10030.1_1_CDS_4147749796_37920:0.0354297)n20:0.00168117)n19:0.00155596)n18:0.0102621,((Brachypodium_distachyon_BRADI_5g13320v3:0.0610507,((Hordeum_spontaneum_WB01_001783_0797059:0,Hordeum_vulgareMorex_HORVU.MOREX.r3.2HG0175180:0)n25:0.0303044,(Hordeum_spontaneum_WB01_005156_0147438:0.00924468,Hordeum_vulgareMorex_HORVU.MOREX.r3.1HG0072100:0.0077462)n26:0.0235186)n24:0.0213001)n23:0.0184119,(((Eragrostis_curvula_EJB05_39126:0.0407136,(Eleusine_coracana_ELECO.r07.4BG0344820:0.0123227,Eleusine_coracana_ELECO.r07.4AG0313680:0.0288181)n30:0.0687951)n29:0.0197835,((Chasmanthium_laxum_Chala.06G138500:0.0466276,Phragmites_australis_Phragmites_australis_PaChr7_12519650_12520714_evm.model.PaChr7.1043_1_CDS_4362473304_42446:0.045896)n32:0.00959027,(((Zea_mays_Zm00001eb041710:0.0587167,Sorghum_bicolor_SORBI_3004G149100:0.0315981)n35:0.0151268,(Zea_mays_Zm00001eb079790:0.0330596,Sorghum_bicolor_SORBI_3006G118400:0.0273414)n36:0.00326458)n34:0.0202768,((((Panicum_hallii_Pahal.7G188600:0.02506,(Panicum_virgatum_Pavir.7KG203400:0.0182721,Panicum_virgatum_Pavir.7NG235500:0.00685329)n41:0.00937703)n40:0.0129633,((Echinocloa_haploclada_eh_chr9.1595:0.0500342,((Digitaria_radicosa_Dra07G0100900:0.0104985,Digitaria_radicosa_Dra07G0100900.2:0.0272998)n45:0.0315712,((Digitaria_exilis_H_Dex7A-002275.1:0.0150472,Digitaria_exilis_H_Dex7B-002317.1:0.0125774)n47:0.0180755,(Digitaria_exilis_H_Dex7A-002274.1:0.0200928,Digitaria_exilis_H_Dex7B-002316.1:0.0245395)n48:0.0539206)n46:0.00599117)n44:0.00892424)n43:0.00832275,(Dichantelium_oligosantes_H_DolKV775436.1000013.1:0.0340543,(Setaria_viridis_SEVIR_7G144000v2:0.0161831,(Cenchrus_americanus_H_CamCM007984.2003308.1:0.0476178,Urochloa_fusta_Urofu.7G164300:0.0290826)n51:0.00938305)n50:0.0244566)n49:0.00938531)n42:0.00292737)n39:0.00651088,((Panicum_hallii_Pahal.7G188700:0.0234242,(Panicum_virgatum_Pavir.7NG235400:0.0210891,(Panicum_virgatum_Pavir.7KG203600:0.0132477,Panicum_virgatum_Pavir.7KG203500:0.00839976)n55:0.0196634)n54:0.013431)n53:0.0278374,(Urochloa_fusta_Urofu.7G164400:0.0460495,(Cenchrus_americanus_H_CamCM007984.2003307.1:0.0979981,Setaria_viridis_SEVIR_7G144101v2:0.0496661)n57:0.0181442)n56:0.0083311)n52:0.0125743)n38:0.00476134,(ASEM_RSA5_H_RSA5chrom7002859.1:0.0190031,(ASEM_AUS1_H_AUS1CM014276.1000916.1:0.090912,(ASEM_AUS1_H_AUS1CM014276.1000917.1:0.0323757,ASEM_AUS1_H_AUS1CM014276.1000918.1:0.0161469)n60:0.0100231)n59:0.00111367)n58:0.011444)n37:0.00947179)n33:0.0250362)n31:0.0113224)n28:0.0117654,(Aristida_adscensionis_H_Aadptg000026l000031.1:0.0614794,(Stipagrostis_hirtigluma_H_Shi_ptg000016l_002365.1:0.0221629,Stipagrostis_hirtigluma_H_Shi_ptg000050l_002574.1:0.0298799)n62:0.00331999)n61:0.00737842)n27:0.0172324)n22:0.00776031)n17:0.00662521)n13:0.0463009)n11:0.014366)n0;
```
