## Supplementary Dataset S1 for "Gene turnover and contingency facilitated the repeated evolution of C_4_ photosynthesis in grasses": OG0003142_tree.txt

```
(((Brachypodium_distachyon_BRADI_3g52200v3:0.0832389,(Hordeum_spontaneum_WB01_004338_0709671:0.00170067,(Hordeum_vulgareMorex_HORVU.MOREX.r3.6HG0605630.2:5e-09,Hordeum_vulgareMorex_HORVU.MOREX.r3.6HG0605630:5e-09)n4:0.00169813)n3:0.0894778)n2:0.0246215,(((Olyra_latifolia_Ola007265:0.0802041,(Ampelocalamus_luodianensis_Alu06Cg06460.1:0.027245,Dendrocalamus_sinicus_Dendrocalamus_sinicus_Dsi06C_34902570_34904695_Dsi06Cg15180.1_-1_CDS_4147787755_28477:0.0709998)n8:0.00201477)n7:0.00386557,(Dendrocalamus_sinicus_Dendrocalamus_sinicus_Dsi06A_32842589_32845134_Dsi06Ag10260.1_-1_CDS_4147777519_8750:0.0320937,(Ampelocalamus_luodianensis_Alu09CXg06990.1:0.016883,(Dendrocalamus_sinicus_Dendrocalamus_sinicus_Dsi02B_40637005_40639365_Dsi02Bg14900.1_1_CDS_4147719118_52457:0.0481266,Dendrocalamus_sinicus_Dendrocalamus_sinicus_Dsi02C_28904505_28908253_Dsi02Cg12850.1_-1_CDS_4147724998_8014:0.0161018)n11:0.00178909)n10:0.014523)n9:0.00161367)n6:0.0112961,(((Zizania_latifolia_GWHTBFHI021904:0.026677,Zizania_latifolia_GWHTBFHI026423:0.074777)n14:0.0359842,(Leersia_perrieri_LPERR12G13500:0.0656628,Oryza_sativa_LOC_Os03g30934:0.0467779)n15:0.0452592)n13:0.0716395,((((Aristida_adscensionis_H_Aadptg000008l000896.1:0.0633726,Stipagrostis_hirtigluma_H_Shi_ptg000025l_001377.1:0.0546931)n19:0.0325121,(Aristida_adscensionis_H_Aadptg000001l000660.1:0.0616943,Stipagrostis_hirtigluma_H_Shi_ptg000038l_000515.1:0.0414243)n20:0.0462454)n18:0.0151113,(Eragrostis_curvula_EJB05_12040:0.0871167,((Eleusine_coracana_ELECO.r07.2AG0141620:0.0229631,Eleusine_coracana_ELECO.r07.2BG0197220:0.0201785)n23:0.117145,((Eleusine_coracana_ELECO.r07.7AG0570260:0,Eleusine_coracana_ELECO.r07.7AG0570330:0)n25:0.0233946,Eleusine_coracana_ELECO.r07.7BG0602100:0.0228479)n24:0.0381448)n22:0.00423831)n21:0.0578988)n17:0.0112061,(Chasmanthium_laxum_Chala.05G237200:0.0592581,((Phragmites_australis_Phragmites_australis_PaChr6_35757128_35766460_evm.model.PaChr6.1743_1_CDS_4362467972_8770:0.0635104,Phragmites_australis_Phragmites_australis_PaChr5_36494150_36496025_evm.model.PaChr5.1690_1_CDS_4362460641_26410:0.0499967)n28:0.00927986,(((Echinocloa_haploclada_eh_chr7.2932:0.0622668,((Sorghum_bicolor_SORBI_3008G020200:0.0438782,Zea_mays_Zm00001eb138940:0.0347785)n33:0.00748533,(Sorghum_bicolor_SORBI_3008G055300:0.0448526,Zea_mays_Zm00001eb405440:0.100777)n34:0.0111974)n32:0.0564204)n31:0.00827688,(((Digitaria_radicosa_Dra01G0223100:5e-09,Digitaria_radicosa_Dra01G0223100.2:5e-09)n37:0.0416972,((Digitaria_exilis_H_Dex1B-002230.1:0,Digitaria_exilis_H_Dex5B-002325.1:0)n39:0.00533903,Digitaria_exilis_H_Dex1A-002282.1:0.0154228)n38:0.0343068)n36:0.0231975,(Dichantelium_oligosantes_H_DolKV769347.1000001.1:0.0415653,((Panicum_hallii_Pahal.1G355600:0.0176224,(Panicum_virgatum_Pavir.1NG435200:0.0195822,Panicum_virgatum_Pavir.1KG440200:0.00861142)n43:0.0142034)n42:0.0231451,(ASEM_AUS1_H_AUS1CM014270.1002789.1:0.0266588,Urochloa_fusta_Urofu.1G402700:0.0387681)n44:0.00229268)n41:0.00373035)n40:0.00346146)n35:0.00612033)n30:0.0557717,(Urochloa_fusta_Urofu.1G247500:0.0427521,((Dichantelium_oligosantes_H_DolKV776468.1000004.1:0.0327687,(Echinocloa_haploclada_eh_chr7.1735:0.056509,(ASEM_AUS1_H_AUS1CM014270.1003127.1:0.0228776,(ASEM_RSA5_H_RSA5chrom1001328.1:0.106664,ASEM_RSA5_H_RSA5chrom1003017.1:5e-09)n50:0.0145197)n49:0.0526794)n48:0.00657046)n47:0.00446833,(((Panicum_hallii_Pahal.1G293700:0.0156743,Panicum_virgatum_Pavir.1NG331800:0.141939)n53:0.022324,(Digitaria_exilis_H_Dex1B-002477.1:0.155813,(Digitaria_radicosa_Dra01G0173700:5e-09,Digitaria_radicosa_Dra01G0173700.2:5e-09)n55:0.0306659)n54:0.0142094)n52:0.00665444,(Setaria_viridis_SEVIR_1G224700v2:0.00599908,(Cenchrus_americanus_H_CamCM007987.2003959.1:0.0333663,Cenchrus_americanus_H_CamCM007984.2000757.1:0.029642)n57:0.00329356)n56:0.00730604)n51:0.0059199)n46:0.00454387)n45:0.0256029)n29:0.0115523)n27:0.00771542)n26:0.0194191)n16:0.0350041)n12:0.0118356)n5:0.0182337)n1:0.0170991,(Streptochaeta_angustifolia_strangu_019944:0.0687849,(Pharus_latifolius_Phala.02G247800:0.137854,(Pharus_latifolius_Phala.02G006000.3:0.0275528,((Pharus_latifolius_Phala.02G006000.2:0,Pharus_latifolius_Phala.02G006000.4:0)n62:5e-09,Pharus_latifolius_Phala.02G006000:5e-09)n61:0.00739375)n60:0.155106)n59:0.017234)n58:0.0523894)n0;
```
