## Supplementary Dataset S1 for "Gene turnover and contingency facilitated the repeated evolution of C_4_ photosynthesis in grasses": OG0003143_tree.txt

```
(((Eleusine_coracana_ELECO.r07.1BG0059160:0.254482,(Eragrostis_curvula_EJB05_13026:0.0568557,Eragrostis_curvula_EJB05_12980:0.0308014)n3:0.163544)n2:0.070521,(((Stipagrostis_hirtigluma_H_Shi_ptg000031l_000239.1:0.0198379,Stipagrostis_hirtigluma_H_Shi_ptg000051l_000068.1:0.0191511)n6:0.0503631,(Stipagrostis_hirtigluma_H_Shi_ptg000031l_000481.1:0.119962,((Stipagrostis_hirtigluma_H_Shi_ptg000017l_000403.1:0.0164421,Stipagrostis_hirtigluma_H_Shi_ptg000021l_001633.1:0.0229449)n9:0.0359899,((Stipagrostis_hirtigluma_H_Shi_ptg000031l_000246.1:0.011005,((((Stipagrostis_hirtigluma_H_Shi_ptg000031l_000482.1:0.0205582,(Stipagrostis_hirtigluma_H_Shi_ptg000031l_000192.1:0.00110764,Stipagrostis_hirtigluma_H_Shi_ptg000051l_000028.1:0.00624993)n16:0.0277279)n15:0.00175162,Stipagrostis_hirtigluma_H_Shi_ptg000051l_000156.1:0.00359551)n14:0.00338509,Stipagrostis_hirtigluma_H_Shi_ptg000031l_000313.1:0.030837)n13:0.00773058,(Stipagrostis_hirtigluma_H_Shi_ptg000031l_000480.1:0.00618073,Stipagrostis_hirtigluma_H_Shi_ptg000051l_000155.1:0.00491902)n17:0.011694)n12:0.0108574)n11:0.0148902,(Stipagrostis_hirtigluma_H_Shi_ptg000031l_000244.1:0.0094238,Stipagrostis_hirtigluma_H_Shi_ptg000051l_000078.1:0.0117508)n18:0.0145162)n10:0.0266626)n8:0.0459975)n7:0.168365)n5:0.0780759,((Phragmites_australis_Phragmites_australis_PaChr16_14137216_14138415_evm.model.PaChr16.912_1_CDS_4362402391_37582:0.0909733,Chasmanthium_laxum_Chala.10G104400:0.0797206)n20:0.0370837,((Sorghum_bicolor_SORBI_3002G122900:0.0567653,Zea_mays_Zm00001eb306300:0.0849758)n22:0.0894584,(((Urochloa_fusta_Urofu.2G116500:0.116862,(Setaria_viridis_SEVIR_2G128900v2:0.0493422,Setaria_viridis_SEVIR_2G126700v2:0.0383172)n26:0.0270019)n25:0.0563253,(ASEM_AUS1_H_AUS1CM014270.1001449.1:5e-09,ASEM_AUS1_H_AUS1CM014274.1000015.1:0.00814025)n27:0.416623)n24:0.0123933,(((((Cenchrus_americanus_H_CamCM007984.2000254.1:0.0519262,Cenchrus_americanus_H_CamCM007988.2002149.1:0.0204032)n32:0.0375015,Cenchrus_americanus_H_CamCM007984.2000255.1:0.0675882)n31:0.0205792,(Setaria_viridis_SEVIR_2G128600v2:0.0167012,Setaria_viridis_SEVIR_2G126800v2:0.0149036)n33:0.0328121)n30:0.0431612,(Dichantelium_oligosantes_H_DolKV777002.1000004.1:0.134776,(Panicum_hallii_Pahal.4G162900:0.0404499,(Panicum_virgatum_Pavir.2KG231800:0.0961208,Panicum_virgatum_Pavir.2NG266800:0.0455722)n36:0.0136063)n35:0.0578796)n34:0.00887568)n29:0.0187948,((((ASEM_AUS1_H_AUS1CM014271.1003571.1:0.0267159,(ASEM_RSA5_H_RSA5chrom2003700.1:0.00113124,ASEM_RSA5_H_RSA5chrom2003671.1:0.00112197)n41:0.039146)n40:0.0120163,(ASEM_AUS1_H_AUS1CM014271.1003559.1:0.017638,ASEM_RSA5_H_RSA5chrom2003690.1:0.0359878)n42:0.00399864)n39:0.0177266,(ASEM_RSA5_H_RSA5chrom2001989.1:0.018873,(ASEM_AUS1_H_AUS1CM014271.1003562.1:0.0280415,ASEM_AUS1_H_AUS1CM014271.1003563.1:0.0830842)n44:0.00923157)n43:0.00604945)n38:0.0832589,((((Echinocloa_haploclada_eh_chr3.1564:0.0363142,Echinocloa_haploclada_eh_chr3.1566:0.0591801)n48:0.100549,(Echinocloa_haploclada_eh_chr3.1569:0.0425915,Echinocloa_haploclada_eh_chr3.1570:0.0258039)n49:0.0476783)n47:0.0705368,(((Digitaria_exilis_H_Dex2A-003880.1:0.00107586,Digitaria_exilis_H_Dex2A-000708.1:5e-09)n52:0.0296131,(Digitaria_exilis_H_Dex2B-003835.1:0.0638108,Digitaria_exilis_H_Dex2B-000647.1:0.0132732)n53:0.0406549)n51:0.0883049,(Digitaria_radicosa_Dra02G0159500:0.0547685,Digitaria_radicosa_Dra02G0159600:0.0428934)n54:0.0397766)n50:0.0618848)n46:0.0103418,Urochloa_fusta_Urofu.2G116400:0.194086)n45:0.0179802)n37:0.0178942)n28:0.033849)n23:0.0206058)n21:0.0130897)n19:0.0254602)n4:0.0380547)n1:0.0374492,(Brachypodium_distachyon_BRADI_1g28800v3:0.267427,(((Hordeum_spontaneum_WB01_000651_0135303:0.00243211,Hordeum_vulgareMorex_HORVU.MOREX.r3.4HG0344160:6e-09)n58:0.153369,(Ampelocalamus_luodianensis_Alu07Cg14450.2:0.120758,Dendrocalamus_sinicus_Dendrocalamus_sinicus_Dsi07A_15257753_15261346_Dsi07Ag08220.1_1_CDS_4147791256_9358:0.117108)n59:0.106546)n57:0.0532227,(Leersia_perrieri_LPERR07G10710:0.371321,(Zizania_latifolia_GWHTBFHI036202:0.254113,(Leersia_perrieri_LPERR07G09630:0.16528,Oryza_sativa_LOC_Os07g23190:0.112743)n62:0.0643604)n61:0.0485163)n60:0.0053907)n56:0.0479473)n55:0.0438431)n0;
```
