## Supplementary Dataset S1 for "Gene turnover and contingency facilitated the repeated evolution of C_4_ photosynthesis in grasses": OG0003144_tree.txt

```
(((Streptochaeta_angustifolia_strangu_040456:0.109672,((Pharus_latifolius_Phala.06G219900.2:0.0368885,(Pharus_latifolius_Phala.06G219900.3:0.0244164,Pharus_latifolius_Phala.06G219900:0.00311373)n5:0.00304998)n4:0.0801302,(((Zizania_latifolia_GWHTBFHI017602:0.0357176,Zizania_latifolia_GWHTBFHI018593:0.034451)n8:0.0351873,(Leersia_perrieri_LPERR04G19630:0.0579246,Oryza_sativa_LOC_Os04g51060:0.0425773)n9:0.0355773)n7:0.0700915,((Brachypodium_distachyon_BRADI_5g20390v3:0.112586,(Hordeum_spontaneum_WB01_000724_0447875:0.00506689,Hordeum_vulgareMorex_HORVU.MOREX.r3.2HG0194200:0.00338617)n12:0.129351)n11:0.0514013,(Olyra_latifolia_Ola022261:0.0680874,(((Dendrocalamus_sinicus_Dendrocalamus_sinicus_Dsi04C_5115497_5120007_Dsi04Cg04010.1_1_CDS_4147758778_34009:0.026452,Ampelocalamus_luodianensis_Alu04Cg18120.1:0.027222)n16:0.0108377,(Dendrocalamus_sinicus_Dendrocalamus_sinicus_Dsi04B_35080137_35099162_Dsi04Bg11520.1_-1_CDS_4147756315_12056:0.0378464,Ampelocalamus_luodianensis_Alu04Dg05520.2:0.0367364)n17:0.00408183)n15:0.0125985,Dendrocalamus_sinicus_Dendrocalamus_sinicus_Dsi04A_7186105_7191015_Dsi04Ag04970.2_1_CDS_4147748278_36226:0.0247496)n14:0.00274996)n13:0.0211635)n10:0.00616386)n6:0.0739517)n3:0.0245322)n2:0.0183743,(Streptochaeta_angustifolia_strangu_019236:0.10741,((((Pharus_latifolius_Phala.02G252700.2:6e-09,Pharus_latifolius_Phala.02G252700:5e-09)n22:5e-09,((Pharus_latifolius_Phala.02G252700.3:0,Pharus_latifolius_Phala.02G252700.5:0)n24:5e-09,Pharus_latifolius_Phala.02G252700.4:5e-09)n23:5e-09)n21:5e-09,(Pharus_latifolius_Phala.02G252700.6:5e-09,Pharus_latifolius_Phala.02G252700.7:5e-09)n25:5e-09)n20:0.0784421,((((Zizania_latifolia_GWHTBFHI026389:0.0420411,Zizania_latifolia_GWHTBFHI021934:0.0515198)n29:0.0269715,(Leersia_perrieri_LPERR02G23660:0.0575395,Oryza_sativa_LOC_Os02g47170:0.0368145)n30:0.0282559)n28:0.051624,(((Hordeum_spontaneum_WB01_003914_1625100:0,Hordeum_vulgareMorex_HORVU.MOREX.r3.6HG0606490:0)n33:0.0732933,Brachypodium_distachyon_BRADI_3g52480v3:0.0667551)n32:0.0464555,(Olyra_latifolia_Ola018154:0.0706995,((Ampelocalamus_luodianensis_Alu02Dg07180.1:0.0351869,Ampelocalamus_luodianensis_Alu09CXg06610.2:0.0246172)n36:0.00273525,(Dendrocalamus_sinicus_Dendrocalamus_sinicus_Dsi02B_41174383_41179603_Dsi02Bg15230.1_-1_CDS_4147719217_51331:0.0408163,Dendrocalamus_sinicus_Dendrocalamus_sinicus_Dsi02C_29194393_29200499_Dsi02Cg13060.1_-1_CDS_4147725061_43469:0.0237876)n37:0.00264307)n35:0.00948045)n34:0.00690502)n31:0.00564605)n27:0.0142931,((Aristida_adscensionis_H_Aadptg000001l000641.1:0.0585444,Stipagrostis_hirtigluma_H_Shi_ptg000038l_000489.1:0.0445179)n39:0.0386753,(((Eleusine_coracana_ELECO.r07.2BG0197620:0.065828,Eragrostis_curvula_EJB05_19639:0.0534508)n42:0.0478061,(Chasmanthium_laxum_Chala.05G241100:0.0487306,(Phragmites_australis_Phragmites_australis_PaChr6_36169887_36175081_evm.model.PaChr6.1777_1_CDS_4362468046_39904:0.0518283,Phragmites_australis_Phragmites_australis_PaChr5_36891115_36896501_evm.model.PaChr5.1723_1_CDS_4362460715_15067:0.0437823)n44:0.00429445)n43:0.00365415)n41:0.00435791,((Sorghum_bicolor_SORBI_3004G271000:0.0236946,(Zea_mays_Zm00001eb251630:0.0427583,Zea_mays_Zm00001eb188160:0.0366328)n47:0.00421191)n46:0.0435638,(Dichantelium_oligosantes_H_DolKV777009.1000003.1:0.026271,((Echinocloa_haploclada_eh_chr7.2984:0.0349718,(ASEM_AUS1_H_AUS1CM014270.1002769.1:0.00561354,ASEM_RSA5_H_RSA5chrom1002674.1:0.0055061)n51:0.0231858)n50:0.00479588,(((Digitaria_exilis_H_Dex1A-002260.1:0.00320611,Digitaria_exilis_H_Dex1B-002208.1:0.00378322)n54:0.026743,(Digitaria_radicosa_Dra01G0227200:5e-09,Digitaria_radicosa_Dra01G0227200.2:5e-09)n55:0.0245383)n53:0.0201586,((Urochloa_fusta_Urofu.1G397300:0.0287231,(Cenchrus_americanus_H_CamCM007984.2004818.1:0.0350782,Setaria_viridis_SEVIR_1G290600v2:0.016945)n58:0.00983313)n57:0.00535234,(Panicum_hallii_Pahal.1G360200:0.00764063,(Panicum_virgatum_Pavir.1KG464100:0.0208447,Panicum_virgatum_Pavir.1NG440900:0.0162312)n60:0.00444354)n59:0.0246851)n56:0.00261679)n52:0.00111214)n49:0.00154378)n48:0.0151557)n45:0.0379916)n40:0.0128586)n38:0.0526598)n26:0.0685101)n19:0.0278539)n18:0.0181972)n1:0.193154,(Ananas_comosus_H_Ananas_contig4_000689.1:0.0108054,(Tillandsia_fasciculata_H_Tillandsia_CM054931.1_001054.1:0.0216339,Tillandsia_fasciculata_H_Tillandsia_CM054931.1_001055.1:0.0332728)n62:0.00369697)n61:0.00761486)n0;
```
