## Supplementary Dataset S1 for "Gene turnover and contingency facilitated the repeated evolution of C_4_ photosynthesis in grasses": OG0003145_tree.txt

```
(((((((Echinocloa_haploclada_eh_chr1.256:0.0986204,Echinocloa_haploclada_eh_chr1.344:0.0553384)n6:0.0180423,(Echinocloa_haploclada_eh_chr1.343:0.0871142,Echinocloa_haploclada_eh_chr1.342:0.12611)n7:0.0962682)n5:0.0460419,(Echinocloa_haploclada_eh_chr1.257:0.0343182,Echinocloa_haploclada_eh_chr1.254:0.0704697)n8:0.0569082)n4:0.0232907,Echinocloa_haploclada_eh_chr1.369:0.0849633)n3:0.132235,(ASEM_RSA5_H_RSA5chrom9003580.1:0.70906,((ASEM_AUS1_H_AUS1CM014278.1001721.1:0.437887,(ASEM_RSA5_H_RSA5chrom9003660.1:0.193872,(((ASEM_AUS1_H_AUS1CM014278.1004718.1:0.0105527,ASEM_RSA5_H_RSA5chrom9002749.1:0.0218907)n15:0.00502863,(ASEM_RSA5_H_RSA5chrom9002750.1:0.0244511,ASEM_AUS1_H_AUS1CM014278.1004720.1:0.0176335)n16:0.00195928)n14:0.0100206,(ASEM_AUS1_H_AUS1CM014278.1004757.1:0.00706273,(ASEM_RSA5_H_RSA5chrom9003552.1:0.0254555,ASEM_RSA5_H_RSA5chrom9003579.1:0.00763706)n18:0.000848563)n17:0.0244473)n13:0.0658317)n12:0.00731464)n11:0.0683406,(ASEM_RSA5_H_RSA5chrom9002752.1:0.0414814,((ASEM_AUS1_H_AUS1CM014278.1001620.1:0.0430383,ASEM_AUS1_H_AUS1CM014278.1001604.1:0.0393042)n21:0.0174173,((ASEM_RSA5_H_RSA5chrom1002647.1:0.0312316,ASEM_AUS1_H_AUS1CM014270.1002728.1:0.0301559)n23:0.0113805,(ASEM_AUS1_H_AUS1CM014278.1001589.1:0.0198474,(ASEM_RSA5_H_RSA5chrom9002807.1:0.0135027,ASEM_RSA5_H_RSA5chrom9003535.1:0.0100531)n25:0.00111702)n24:0.0204018)n22:0.0641386)n20:0.00712651)n19:0.0194296)n10:0.0438752)n9:0.00487503)n2:0.0433015,Dichantelium_oligosantes_H_DolKV776998.1000010.1:0.230174)n1:0.0146276,(((Urochloa_fusta_Urofu.9G028500:0.0576432,(Urochloa_fusta_Urofu.9G028200:0.0062155,Urochloa_fusta_Urofu.3G444500:0.00589776)n29:0.0587054)n28:0.15689,((((Digitaria_radicosa_Dra09G0018400:0.0177388,(Digitaria_radicosa_Dra09G0014300:0.000588567,(Digitaria_radicosa_Dra09G0014100:0.0011322,Digitaria_radicosa_Dra09G0014400:0.00113205)n35:0.00288923)n34:0.0164353)n33:0.039702,(Digitaria_radicosa_Dra09G0018500:0.0842779,Digitaria_radicosa_Dra01G0168700:0.0659323)n36:0.0230317)n32:0.0242131,((Digitaria_exilis_H_Dex9A-000121.1:0.0908699,(Digitaria_exilis_H_Dex9B-000081.1:0.0804222,Digitaria_exilis_H_Dex9A-000075.1:0.0874498)n39:0.0283997)n38:0.041452,(Digitaria_exilis_H_Dex9A-000074.1:0.00600234,Digitaria_exilis_H_Dex9B-000080.1:0.0163647)n40:0.0837005)n37:0.00930005)n31:0.0647117,(((Digitaria_exilis_H_Dex9B-000132.1:0.0091306,Digitaria_exilis_H_Dex9B-005418.1:0.00864128)n43:0.0349581,(Digitaria_exilis_H_Dex9B-000115.1:0.0381582,(Digitaria_exilis_H_Dex9A-005548.1:0.0382794,Digitaria_exilis_H_Dex9A-000134.1:0.0454486)n45:0.0135105)n44:0.0187386)n42:0.0647275,(Digitaria_radicosa_Dra09G0024600:0,Digitaria_radicosa_Dra09G0024800:0)n46:0.138504)n41:0.0153893)n30:0.0756156)n27:0.0327202,((((Panicum_virgatum_Pavir.6NG293600:0.0313013,(Panicum_virgatum_Pavir.5NG394500:0.0399428,Panicum_virgatum_Pavir.9NG581800:0.0198373)n51:0.0100875)n50:0.0543213,(Panicum_virgatum_Pavir.1NG084600:0.0933901,((Panicum_virgatum_Pavir.6KG117300:0,Panicum_virgatum_Pavir.J233700:0)n54:0.03492,(Panicum_virgatum_Pavir.9NG279700:0.0409154,Panicum_virgatum_Pavir.9NG279500:0.0066721)n55:0.00984458)n53:0.0472115)n52:0.0272665)n49:0.0121637,(Panicum_hallii_Pahal.9G045600:0.0650096,Panicum_hallii_Pahal.9G037300:0.0398294)n56:0.0179653)n48:0.0542503,((Panicum_hallii_Pahal.9G027400:0,Panicum_hallii_Pahal.9G027700:0)n58:0.0675241,(((Panicum_virgatum_Pavir.3KG275100:0,Panicum_virgatum_Pavir.9NG027800:0)n61:0.0530889,(Panicum_virgatum_Pavir.3KG274900:0.00221609,Panicum_virgatum_Pavir.9NG028000:5e-09)n62:0.0370542)n60:0.043888,Panicum_virgatum_Pavir.9NG002200:0.05974)n59:0.00663778)n57:0.0400401)n47:0.0430351)n26:0.0146276)n0;
```
