## Supplementary Dataset S1 for "Gene turnover and contingency facilitated the repeated evolution of C_4_ photosynthesis in grasses": OG0003146_tree.txt

```
((Ananas_comosus_H_Ananas_contig7_000706.1:0.11811,Tillandsia_fasciculata_H_Tillandsia_CM054935.1_000710.1:0.0986471)n1:0.194213,((Brachypodium_distachyon_BRADI_1g44720v3:0.127153,(Hordeum_spontaneum_WB01_006669_0013253:0.00120859,Hordeum_vulgareMorex_HORVU.MOREX.r3.7HG0667840:0.00620125)n4:0.107233)n3:0.0619328,((Pharus_latifolius_Phala.02G280400:0.209059,((((Zizania_latifolia_GWHTBFHI022167:0.0713566,Zizania_latifolia_GWHTBFHI026195:0.0686913)n10:0.032404,(Oryza_sativa_LOC_Os02g50740:0.0621294,Leersia_perrieri_LPERR02G26200:0.155166)n11:0.0453816)n9:0.0749905,((Olyra_latifolia_Ola037106:0.0136611,Olyra_latifolia_Ola037120:0.0240007)n13:0.09754,((Dendrocalamus_sinicus_Dendrocalamus_sinicus_Dsi02B_44344745_44345994_Dsi02Bg17340.1_1_CDS_4147719850_9685:5e-09,Dendrocalamus_sinicus_Dendrocalamus_sinicus_Dsi02B_44183368_44184617_Dsi02Bg17250.1_1_CDS_4147719823_51333:5e-09)n15:0.0667637,(Ampelocalamus_luodianensis_Alu09CXg04310.2:0.0819398,Ampelocalamus_luodianensis_Alu02Dg05130.1:0.036889)n16:0.00409877)n14:0.00708667)n12:0.0468532)n8:0.0404697,(((Phragmites_australis_Phragmites_australis_PaChr6_38591581_38592792_evm.model.PaChr6.1987_1_CDS_4362468512_23495:0.0815615,(Eragrostis_curvula_EJB05_19970:0.0688797,(Eleusine_coracana_ELECO.r07.2AG0145140:0.0370633,Eleusine_coracana_ELECO.r07.2BG0200650:0.0428006)n21:0.170195)n20:0.0627978)n19:0.0170971,(Aristida_adscensionis_H_Aadptg000001l000268.1:0.11264,Stipagrostis_hirtigluma_H_Shi_ptg000038l_001873.1:0.0647024)n22:0.0372373)n18:0.0169811,(Chasmanthium_laxum_Chala.05G269000:0.0960254,((Sorghum_bicolor_SORBI_3004G242900:0.0587564,Zea_mays_Zm00001eb254150:0.0723921)n25:0.0576905,((Dichantelium_oligosantes_H_DolKV778476.1000019.1:0.0719658,(ASEM_AUS1_H_AUS1CM014270.1001804.1:0.0245893,ASEM_RSA5_H_RSA5chrom1001866.1:0.0241248)n28:0.0241823)n27:0.00556264,((Panicum_hallii_Pahal.1G384100:0.0240361,Panicum_virgatum_Pavir.1KG505400:0.0541309)n30:0.0157389,((Digitaria_radicosa_Dra01G0255000:0.08753,(Digitaria_exilis_H_Dex1A-001505.1:0.0201911,Digitaria_exilis_H_Dex1B-001433.1:0.0263507)n33:0.0785084)n32:0.0500174,(Urochloa_fusta_Urofu.1G364400:0.0815141,(Cenchrus_americanus_H_CamCM007984.2004683.1:0.0426659,(Setaria_viridis_SEVIR_6G256000v2:0.036502,Setaria_viridis_SEVIR_1G321700v2:0.014902)n36:0.00165577)n35:0.00554591)n34:0.0212371)n31:0.0145943)n29:0.0052373)n26:0.0167639)n24:0.0327827)n23:0.0209046)n17:0.0743288)n7:0.0459758)n6:0.0303989,((Streptochaeta_angustifolia_strangu_012426:0.908336,Panicum_virgatum_Pavir.9NG362200:0.513214)n38:0.0979703,((Pharus_latifolius_Phala.04G080200:0.136115,Streptochaeta_angustifolia_strangu_003972:0.144895)n40:0.0940228,((Olyra_latifolia_Ola010891:0.0833902,(Dendrocalamus_sinicus_Dendrocalamus_sinicus_Dsi06A_8793457_8794698_Dsi06Ag05290.1_-1_CDS_4147776028_22249:0.0531822,(Ampelocalamus_luodianensis_Alu06Cg12670.1:0.0570641,Ampelocalamus_luodianensis_Alu06Dg06570.1:0.0522524)n44:0.00580582)n43:0.00571619)n42:0.0229308,((Leersia_perrieri_LPERR06G08050:0.165012,Oryza_sativa_LOC_Os06g13140:0.0754635)n46:0.118378,((Aristida_adscensionis_H_Aadptg000046l000593.1:0.14905,Stipagrostis_hirtigluma_H_Shi_ptg000055l_000114.1:0.0837629)n48:0.0542274,(Eleusine_coracana_ELECO.r07.6AG0515310:0.234091,((((Cenchrus_americanus_H_CamCM007983.2003595.1:0.0737392,(Setaria_viridis_SEVIR_4G105501v2:0.00217542,Setaria_viridis_SEVIR_4G106000v2:0.00213717)n54:0.0391712)n53:0.0330089,(Urochloa_fusta_Urofu.4G193400:0.0937024,(Panicum_hallii_Pahal.4G271400:0.0455683,(Panicum_virgatum_Pavir.4NG098500:0.0343686,Panicum_virgatum_Pavir.4KG195600:0.0396207)n57:0.0142476)n56:0.0465512)n55:0.0096382)n52:0.0174078,(Digitaria_radicosa_Dra04G0082900:0.104959,(ASEM_RSA5_H_RSA5chrom4001032.1:0.0237838,(ASEM_AUS1_H_AUS1CM014273.1001099.1:0.00463773,ASEM_AUS1_H_AUS1CM014278.1001273.1:0.00840133)n60:0.0111299)n59:0.0640456)n58:0.0126934)n51:0.0606088,(Chasmanthium_laxum_Chala.02G091300:0.081703,(Phragmites_australis_Phragmites_australis_PaChr13_7195508_7196785_evm.model.PaChr13.580_1_CDS_4362388069_3458:0.0876152,Phragmites_australis_Phragmites_australis_PaChr8_10251115_10252350_evm.model.PaChr8.615_1_CDS_4362481354_29839:0.0929367)n62:0.0239002)n61:0.030163)n50:0.0314319)n49:0.0192353)n47:0.0501977)n45:0.040349)n41:0.00887411)n39:0.000986013)n37:0.0348889)n5:0.00387654)n2:0.00430727)n0;
```
