## Supplementary Dataset S1 for "Gene turnover and contingency facilitated the repeated evolution of C_4_ photosynthesis in grasses": OG0003147_tree.txt

```
(((Pharus_latifolius_Phala.02G281900:0.0532523,(((Zizania_latifolia_GWHTBFHI022182:0.0374589,Zizania_latifolia_GWHTBFHI026183:0.04735)n5:0.0672949,(Dendrocalamus_sinicus_Dendrocalamus_sinicus_Dsi02A_44524806_44528485_Dsi02Ag18760.1_1_CDS_4147713466_54690:0.0247276,(Ampelocalamus_luodianensis_Alu02Dg05000.2:0.0412602,Ampelocalamus_luodianensis_Alu09CXg04180.3:0.0175889)n7:0.00195433)n6:0.00943432)n4:0.0106748,((Aristida_adscensionis_H_Aadptg000001l000273.1:0.0609273,((Phragmites_australis_Phragmites_australis_PaChr5_39674795_39678261_evm.model.PaChr5.1922_1_CDS_4362461157_31029:0.034175,(Chasmanthium_laxum_Chala.05G270300:0.0574156,(((Cenchrus_americanus_H_CamCM007984.2004692.1:0.0336207,Setaria_viridis_SEVIR_1G323100v2:0.0462587)n15:0.0307493,(ASEM_AUS1_H_AUS1CM014270.1001810.1:0.104108,ASEM_RSA5_H_RSA5chrom1001871.1:0.00374247)n16:0.062398)n14:0.00993099,(Echinocloa_haploclada_eh_chr7.3320:0.111116,(Sorghum_bicolor_SORBI_3004G241400:0.0183434,Zea_mays_Zm00001eb194650:0.0396371)n18:0.0362372)n17:0.00500171)n13:0.0152132)n12:0.0106402)n11:0.00906255,Phragmites_australis_Phragmites_australis_PaChr6_38741322_38747107_evm.model.PaChr6.1999_1_CDS_4362468538_34422:0.0706339)n10:0.00784821)n9:0.0270526,(Eragrostis_curvula_EJB05_19989:0.0253461,(Eleusine_coracana_ELECO.r07.2BG0200790:0.457977,Eleusine_coracana_ELECO.r07.2AG0145330:0.00942037)n20:0.094306)n19:0.0272863)n8:0.048679)n3:0.0367043)n2:0.0327178,Streptochaeta_angustifolia_strangu_036251:0.102571)n1:0.00927081,(Streptochaeta_angustifolia_strangu_024920:0.109676,(((Pharus_latifolius_Phala.04G076900.4:5e-09,Pharus_latifolius_Phala.04G076900.2:5e-09)n24:0.0119748,(Pharus_latifolius_Phala.04G076900:5e-09,Pharus_latifolius_Phala.04G076900.3:5e-09)n25:0.00162187)n23:0.0636281,(((Zizania_latifolia_GWHTBFHI034708:0.0587211,(Leersia_perrieri_LPERR06G07790:0.0297061,Oryza_sativa_LOC_Os06g12690:0.0330477)n29:0.0200706)n28:0.0206813,(((Hordeum_spontaneum_WB01_010914_0242145:5e-09,Hordeum_vulgareMorex_HORVU.MOREX.r3.5HG0450380:5e-09)n32:0.0724916,(Brachypodium_distachyon_BRADI_4g07420v3:6e-09,Brachypodium_distachyon_BRADI_4g07708v3:0.126777)n33:0.050774)n31:0.0375903,(((Ampelocalamus_luodianensis_Alu06Cg12870.1:0.011041,(Ampelocalamus_luodianensis_Alu11Dg03270.1:0.031536,Ampelocalamus_luodianensis_Alu06Dg06320.1:0.00456034)n37:0.0134884)n36:0.0036424,(Dendrocalamus_sinicus_Dendrocalamus_sinicus_Dsi06A_8230429_8235720_Dsi06Ag04990.1_-1_CDS_4147775938_28438:0.026432,Dendrocalamus_sinicus_Dendrocalamus_sinicus_Dsi03C_12194601_12198613_Dsi03Cg03140.1_1_CDS_4147742056_1879:0.0236921)n38:0.00263246)n35:0.002897,Olyra_latifolia_Ola010850:0.0382991)n34:0.0107931)n30:0.0255603)n27:0.0268765,((((Eleusine_coracana_ELECO.r07.6BG0466690:0.005446,Eleusine_coracana_ELECO.r07.6AG0514970:0.00438396)n42:0.0410065,(Eragrostis_curvula_EJB05_45512:0.00497971,Eragrostis_curvula_EJB05_45532:5e-09)n43:0.0271562)n41:0.031915,((Phragmites_australis_Phragmites_australis_PaChr13_6805202_6808852_evm.model.PaChr13.555_1_CDS_4362388013_22397:0.0397319,(Aristida_adscensionis_H_Aadptg000046l000611.1:0.0593351,Stipagrostis_hirtigluma_H_Shi_ptg000055l_000134.1:0.0495671)n46:0.0225573)n45:0.0144728,Phragmites_australis_Phragmites_australis_PaChr8_9779712_9785124_evm.model.PaChr8.592_1_CDS_4362481302_7973:0.0412599)n44:0.00458444)n40:0.01254,(Chasmanthium_laxum_Chala.02G088300:0.045724,((Sorghum_bicolor_SORBI_3010G095700:0.0071048,Zea_mays_Zm00001eb279840:0.0297972)n49:0.0242117,(((Setaria_viridis_SEVIR_4G101600v2:0.0122413,(Urochloa_fusta_Urofu.4G196900:0.0289911,Cenchrus_americanus_H_CamCM007983.2003432.1:0.0217477)n53:0.0101169)n52:0.00764838,(Panicum_hallii_Pahal.4G267600:0.0167983,((Panicum_virgatum_Pavir.4KG198200:0,Panicum_virgatum_Pavir.8KG193300:0)n56:0.0128953,Panicum_virgatum_Pavir.4NG103800:0.0165126)n55:0.00183473)n54:0.00327676)n51:0.00205996,((Echinocloa_haploclada_eh_chr6.2074:0.0350613,(ASEM_AUS1_H_AUS1CM014273.1002214.1:0.00661864,ASEM_RSA5_H_RSA5chrom4001055.1:0.00489662)n59:0.0183576)n58:0.0080696,(Dichantelium_oligosantes_H_DolKV775743.1000010.1:0.0162078,(Digitaria_radicosa_Dra04G0080100:0.0218093,(Digitaria_exilis_H_Dex4A-002289.1:0.00352058,Digitaria_exilis_H_Dex4B-002220.1:0.0030963)n62:0.0238007)n61:0.013366)n60:0.00181837)n57:0.00265149)n50:0.0172703)n48:0.0290065)n47:0.0185298)n39:0.0525567)n26:0.0425453)n22:0.0351804)n21:0.00927081)n0;
```
