## Supplementary Dataset S1 for "Gene turnover and contingency facilitated the repeated evolution of C_4_ photosynthesis in grasses": OG0003148_tree.txt

```
((Pharus_latifolius_Phala.02G308900:0.167048,Streptochaeta_angustifolia_strangu_022376:0.141637)n1:0.0442501,((Hordeum_spontaneum_WB01_011984_0070193:0.00431278,Hordeum_vulgareMorex_HORVU.MOREX.r3.6HG0621740:0.00230103)n3:0.176501,((((Dendrocalamus_sinicus_Dendrocalamus_sinicus_Dsi02A_47100592_47103993_Dsi02Ag20640.1_-1_CDS_4147714030_31047:0.0788086,Ampelocalamus_luodianensis_AluCtg00693g00160.1:0.0509409)n7:0.0145741,(Ampelocalamus_luodianensis_Alu02Dg02730.2:0.078865,Dendrocalamus_sinicus_Dendrocalamus_sinicus_Dsi02B_47387363_47390320_Dsi02Bg19310.1_-1_CDS_4147720441_1244:0.0609461)n8:0.0164936)n6:0.0332472,(Olyra_latifolia_Ola026432:0.0920727,(Zizania_latifolia_GWHTBFHI026005:0.112672,(Leersia_perrieri_LPERR02G28810:0.171095,Oryza_sativa_LOC_Os02g54190:0.0744894)n11:0.0479426)n10:0.0661769)n9:0.0181337)n5:0.0222508,(((Aristida_adscensionis_H_Aadptg000001l000814.1:0.168269,Stipagrostis_hirtigluma_H_Shi_ptg000038l_000188.1:0.0932464)n14:0.0490481,((Phragmites_australis_Phragmites_australis_PaChr5_42018851_42021907_evm.model.PaChr5.2111_1_CDS_4362461579_38619:0.110449,((Digitaria_radicosa_Dra01G0279900:0.137123,(Panicum_hallii_Pahal.1G423300:0.0243438,(Panicum_virgatum_Pavir.1NG521300:0.0329233,Panicum_virgatum_Pavir.1KG526400:0.0306929)n20:0.0184899)n19:0.0354955)n18:0.104579,(Chasmanthium_laxum_Chala.05G296000:0.0978574,(Sorghum_bicolor_SORBI_3004G321600:0.171586,((Echinocloa_haploclada_eh_chr7.3587:0.0790474,(Digitaria_radicosa_Dra01G0280000:0.0794802,(Digitaria_exilis_H_Dex1A-002113.1:0.0331062,Digitaria_exilis_H_Dex1B-001578.1:0.0329235)n26:0.0589319)n25:0.038384)n24:0.0250401,(Panicum_virgatum_Pavir.9KG464700:0.721537,((Urochloa_fusta_Urofu.1G334600:0.0969776,(Cenchrus_americanus_H_CamCM007984.2000122.1:0.058065,Setaria_viridis_SEVIR_1G350000v2:0.0258382)n30:0.0467757)n29:0.0176806,((Panicum_hallii_Pahal.1G423400:0.0238399,(Panicum_virgatum_Pavir.1NG521200:0.0433262,Panicum_virgatum_Pavir.1KG526500:0.0265756)n33:0.0143676)n32:0.0298151,(Dichantelium_oligosantes_H_DolKV772270.1000002.1:0.0838769,(ASEM_AUS1_H_AUS1CM014270.1002409.1:0.0135175,ASEM_RSA5_H_RSA5chrom1002385.1:0.0127688)n35:0.0473528)n34:0.0111529)n31:0.00553212)n28:0.0104154)n27:0.00115726)n23:0.0176148)n22:0.0249311)n21:0.0180556)n17:0.00200618)n16:0.014466,(Eleusine_coracana_ELECO.r07.2AG0148230:0.128979,Eragrostis_curvula_EJB05_20406:0.111232)n36:0.0882255)n15:0.0360032)n13:0.0632754,(((Phragmites_australis_Phragmites_australis_PaChr21_5452334_5455565_evm.model.PaChr21.352_1_CDS_4362428081_10328:0.0895399,Chasmanthium_laxum_Chala.09G127200:0.0972686)n39:0.021974,(((Eleusine_coracana_ELECO.r07.9AG0679410:0.0242693,Eleusine_coracana_ELECO.r07.9BG0704010:0.0346026)n42:0.18983,(Eragrostis_curvula_EJB05_11607:0.103048,(Eragrostis_curvula_EJB05_28584:5e-09,Eragrostis_curvula_EJB05_51453:0.0111614)n44:0.0324235)n43:0.0386629)n41:0.0761526,(Aristida_adscensionis_H_Aadptg000040l000209.1:0.111578,(Stipagrostis_hirtigluma_H_Shi_ptg000003l_000016.1:0.0100233,Stipagrostis_hirtigluma_H_Shi_ptg000009l_000498.1:0.0118188)n46:0.106696)n45:0.0335629)n40:0.02818)n38:0.0160373,((Zea_mays_Zm00001eb112510:0.0928879,Sorghum_bicolor_SORBI_3005G082100:0.123166)n48:0.0931371,(Dichantelium_oligosantes_H_DolKV777885.1000004.1:0.115975,(((Panicum_hallii_Pahal.8G064700:0.0469437,((Panicum_virgatum_Pavir.8NG202400:0.0774554,Panicum_virgatum_Pavir.8KG116300:0.0591426)n54:0.0219241,Panicum_virgatum_Pavir.8KG116000:0.0898598)n53:0.00705932)n52:0.0433012,(Urochloa_fusta_Urofu.8G069200:0.115738,(Cenchrus_americanus_H_CamCM007985.2001208.1:0.12505,Setaria_viridis_SEVIR_8G076300v2:0.070201)n56:0.031884)n55:0.0265455)n51:0.0107116,(((Digitaria_radicosa_Dra08G0048400:0.108218,(Digitaria_exilis_H_Dex8A-000342.1:0.0777063,Digitaria_exilis_H_Dex8B-000315.1:0.0814121)n60:0.0691634)n59:0.0596292,Echinocloa_haploclada_eh_chr4.738:0.107542)n58:0.0205312,(ASEM_AUS1_H_AUS1CM014277.1000597.1:0.0319414,(ASEM_RSA5_H_RSA5chrom6002051.1:0.0527575,ASEM_RSA5_H_RSA5chrom6002052.1:0.121039)n62:0.0134487)n61:0.0212601)n57:0.00550307)n50:0.014122)n49:0.0219144)n47:0.039835)n37:0.0282245)n12:0.0252702)n4:0.0219954)n2:0.0442501)n0;
```
