## Supplementary Dataset S1 for "Gene turnover and contingency facilitated the repeated evolution of C_4_ photosynthesis in grasses": OG0003149_tree.txt

```
((((Ananas_comosus_H_Ananas_contig5_000657.1:0.0228775,Tillandsia_fasciculata_H_Tillandsia_CM054930.1_000013.1:0.0152099)n3:0.0624736,(Ananas_comosus_H_Ananas_contig19_000434.1:0.0232649,(Tillandsia_fasciculata_H_Tillandsia_CM054951.1_000463.1:0.00667632,Tillandsia_fasciculata_H_Tillandsia_CM054951.1_000458.1:0.00204231)n5:0.0167927)n4:0.0349085)n2:0.0649256,(Carex_scoparia_H_Carex_Csco_scaffold_14_000359.1:0.103475,(Juncus_effusus_H_Juncus_Jeff_scaffold_3_000091.1:0.0616041,(Juncus_effusus_H_Juncus_Jeff_scaffold_3_000092.1:0.0482752,Juncus_effusus_H_Juncus_Jeff_scaffold_3_000275.1:0.0693303)n8:0.0587373)n7:0.0947605)n6:0.0614016)n1:0.0226946,((Streptochaeta_angustifolia_strangu_009318:0.0698303,Pharus_latifolius_Phala.02G322000:0.0782604)n10:0.0194567,((((Hordeum_spontaneum_WB01_004610_0383021:0.00166144,Hordeum_vulgareMorex_HORVU.MOREX.r3.2HG0180580:0.00140096)n14:0.0313276,(Hordeum_vulgareMorex_HORVU.MOREX.r3.6HG0627010:0.00156033,(Hordeum_spontaneum_WB01_000120_0731740:0.226446,Hordeum_spontaneum_WB01_000827_0248538:0.00143373)n16:0.000159303)n15:0.00690566)n13:0.046282,Brachypodium_distachyon_BRADI_3g54630v3:0.0595635)n12:0.0114178,(((Zizania_latifolia_GWHTBFHI022480:0.024992,Zizania_latifolia_GWHTBFHI026993:0.0344494)n19:0.0240841,(Leersia_perrieri_LPERR02G30050:0.0670859,Oryza_sativa_LOC_Os02g56130:0.0236955)n20:0.0193988)n18:0.017494,((((Ampelocalamus_luodianensis_Alu07Cg12580.1:0.0302674,Ampelocalamus_luodianensis_Alu01Cg15190.2:0.00993499)n24:0.0107777,(Dendrocalamus_sinicus_Dendrocalamus_sinicus_Dsi02A_48142338_48144169_Dsi02Ag21480.1_1_CDS_4147714282_2350:0.0190042,Dendrocalamus_sinicus_Dendrocalamus_sinicus_Dsi02C_34811595_34813149_Dsi02Cg17250.1_1_CDS_4147726318_11957:0.0120873)n25:0.0135363)n23:0.00626088,(Ampelocalamus_luodianensis_Alu02Dg01760.2:0.033118,Dendrocalamus_sinicus_Dendrocalamus_sinicus_Dsi02B_48403027_48403828_Dsi02Bg20060.1_1_CDS_4147720666_14189:0.0444425)n26:0.00493806)n22:0.0109162,(Olyra_latifolia_Ola033831:0.0994381,((Stipagrostis_hirtigluma_H_Shi_ptg000038l_000114.1:0.00459646,Stipagrostis_hirtigluma_H_Shi_ptg000149l_000115.1:0.00153162)n29:0.0232696,(((Sorghum_bicolor_SORBI_3004G336600:0.0284585,(Zea_mays_Zm00001eb258230:0.0457647,Zea_mays_Zm00001eb192050:0.0327383)n33:0.0199806)n32:0.0303525,(((ASEM_AUS1_H_AUS1CM014270.1002080.1:0.00906985,ASEM_RSA5_H_RSA5chrom1002301.1:0.00342128)n36:0.0190705,((Digitaria_radicosa_Dra01G0293100:0.0264842,(Digitaria_exilis_H_Dex1A-001714.1:0.00151496,Digitaria_exilis_H_Dex1B-001655.1:0.00465772)n39:0.0244509)n38:0.0146981,((Urochloa_fusta_Urofu.1G013500:0.0249115,Urochloa_fusta_Urofu.1G320300:0.0256025)n41:0.00753417,(((Cenchrus_americanus_H_CamCM007986.2000682.1:0.0249753,Cenchrus_americanus_H_CamCM007988.2003600.1:0.00396038)n44:0.00396811,(Cenchrus_americanus_H_CamCM007988.2003705.1:0.00478753,(Cenchrus_americanus_H_CamCM007986.2004329.1:0.112293,(Cenchrus_americanus_H_CamCM007984.2003897.1:0.0228285,Cenchrus_americanus_H_CamCM007988.2002176.1:0.0272995)n47:0.0178616)n46:0.0383537)n45:0.00966216)n43:0.00525467,Setaria_viridis_SEVIR_1G363500v2:0.00807354)n42:0.0169492)n40:0.00438824)n37:0.00455268)n35:0.00844703,(Dichantelium_oligosantes_H_DolKV776432.1000020.1:0.0390113,(Echinocloa_haploclada_eh_chr7.3717:0.0278114,(Panicum_hallii_Pahal.1G436900:0.011112,(Panicum_virgatum_Pavir.1NG500300:0.02064,Panicum_virgatum_Pavir.1KG524700:0.0109476)n51:0.00767851)n50:0.0184251)n49:0.00413031)n48:0.00401711)n34:0.0153779)n31:0.00513435,(((Phragmites_australis_Phragmites_australis_PaChr6_42230096_42231766_evm.model.PaChr6.2307_1_CDS_4362469226_26440:0.0307031,Phragmites_australis_Phragmites_australis_PaChr5_43054325_43056033_evm.model.PaChr5.2204_1_CDS_4362461785_40309:0.0279912)n54:0.0106983,(Chasmanthium_laxum_Chala.05G310100:0.0289594,(Aristida_adscensionis_H_Aadptg000001l000118.1:0.0126272,Aristida_adscensionis_H_Aadptg000101l000216.1:0.00333315)n56:0.0439288)n55:0.00582925)n53:0.00363431,((Eragrostis_curvula_EJB05_43580:0.0426207,(Eleusine_coracana_ELECO.r07.6BG0493300:0.0100561,Eleusine_coracana_ELECO.r07.6AG0539910:0.00864302)n59:0.0305346)n58:0.0240728,((Eragrostis_curvula_EJB05_53371:0.00297195,Eragrostis_curvula_EJB05_19319:0.00307627)n61:0.0536867,(Eleusine_coracana_ELECO.r07.2AG0149620:0.0170187,Eleusine_coracana_ELECO.r07.2BG0204610:0.0175647)n62:0.0223313)n60:0.00710899)n57:0.000789887)n52:0.00494021)n30:0.00532643)n28:0.034852)n27:0.0152647)n21:0.0064579)n17:0.018989)n11:0.0205432)n9:0.0226946)n0;
```
