## Supplementary Dataset S1 for "Gene turnover and contingency facilitated the repeated evolution of C_4_ photosynthesis in grasses": OG0003150_tree.txt

```
((Ananas_comosus_H_Ananas_contig19_000168.1:0.211636,Tillandsia_fasciculata_H_Tillandsia_CM054951.1_000173.1:0.0673787)n1:0.139769,((Streptochaeta_angustifolia_strangu_015942:0.0648475,(Pharus_latifolius_Phala.05G106500:0.0161568,(Pharus_latifolius_Phala.02G147000:5e-09,Pharus_latifolius_Phala.02G147000.2:5e-09)n5:0.0135867)n4:0.0778931)n3:0.0179513,((Brachypodium_distachyon_BRADI_1g18250v3:0.0469594,(Hordeum_spontaneum_WB01_003151_0218897:0.00980659,Hordeum_vulgareMorex_HORVU.MOREX.r3.2HG0113730:5e-09)n8:0.0415934)n7:0.031148,((((Dendrocalamus_sinicus_Dendrocalamus_sinicus_Dsi07B_1447732_1448298_Dsi07Bg01150.1_-1_CDS_4147793110_29620:0.0277153,Dendrocalamus_sinicus_Dendrocalamus_sinicus_Dsi07A_1199747_1200313_Dsi07Ag01020.1_-1_CDS_4147789096_44243:0.0333815)n12:0.00708121,((Ampelocalamus_luodianensis_Alu04Dg15220.1:0.101165,(Ampelocalamus_luodianensis_Alu07Cg11150.1:0.23133,(Ampelocalamus_luodianensis_Alu07Dg01420.2:0.0394993,Ampelocalamus_luodianensis_Alu10Dg09940.1:0.0623981)n16:0.00828762)n15:0.00619362)n14:0.0195961,(Ampelocalamus_luodianensis_Alu10Dg04110.1:0.00607726,Ampelocalamus_luodianensis_Alu09Cg01650.2:0.00642936)n17:0.0235236)n13:0.00265841)n11:5e-09,(Olyra_latifolia_Ola033284:0.0391834,((Zizania_latifolia_GWHTBFHI019474:0.107103,Zizania_latifolia_GWHTBFHI016970:0.0418494)n20:0.0238797,(Oryza_sativa_LOC_Os07g47420:0.0474581,Leersia_perrieri_LPERR07G22680:0.0881439)n21:0.0157522)n19:0.0199139)n18:0.00510672)n10:0.0110786,((Aristida_adscensionis_H_Aadptg000016l000364.1:0.0180619,Aristida_adscensionis_H_Aadptg000058l000455.1:0.0177479)n23:0.0503218,((((Phragmites_australis_Phragmites_australis_PaChr15_29147499_29148065_evm.model.PaChr15.1392_1_CDS_4362395887_20745:0.0399421,Phragmites_australis_Phragmites_australis_PaChr16_1383326_1383892_evm.model.PaChr16.139_1_CDS_4362400399_6859:0.0448656)n27:0.0108526,(Stipagrostis_hirtigluma_H_Shi_ptg000011l_000622.1:0.0236956,(Stipagrostis_hirtigluma_H_Shi_ptg000017l_000470.1:0.0151439,Stipagrostis_hirtigluma_H_Shi_ptg000021l_000650.1:0.00499296)n29:0.0160849)n28:0.00178721)n26:0.00764649,((Zea_mays_Zm00001eb257450:0.0683938,Sorghum_bicolor_SORBI_3004G325200:0.0166697)n31:0.0224591,(((Dichantelium_oligosantes_H_DolKV775527.1000009.1:0.0230857,((Chasmanthium_laxum_Chala.05G213600:0.00478412,(Chasmanthium_laxum_Chala.07G136800:0.0120999,Chasmanthium_laxum_Chala.11G022900:5e-09)n37:5e-09)n36:0.0728949,(ASEM_AUS1_H_AUS1CM014278.1004747.1:0.0276021,ASEM_RSA5_H_RSA5chrom9002767.1:0.00988008)n38:0.0169629)n35:0.00662295)n34:0.0057244,(((Digitaria_exilis_H_Dex9A-000152.1:0.0176797,Digitaria_exilis_H_Dex9B-000152.1:0.017923)n41:0.00725698,(Digitaria_radicosa_Dra04G0106700:0.115715,Digitaria_radicosa_Dra09G0027400:0.0306699)n42:0.00902547)n40:0.00838162,((Panicum_hallii_Pahal.9G030400:5e-09,(Panicum_virgatum_Pavir.5NG330600:0.0223244,Panicum_virgatum_Pavir.9NG034400:0.00889596)n45:0.0122559)n44:0.0120346,(Urochloa_fusta_Urofu.9G031100:0.0271095,(Cenchrus_americanus_H_CamCM007988.2001337.1:0.022447,Setaria_viridis_SEVIR_9G032000v2:0.0109405)n47:0.00420876)n46:0.00943894)n43:0.00818839)n39:0.00430601)n33:0.0194322,((Digitaria_radicosa_Dra02G0409000:0.0514824,(Digitaria_exilis_H_Dex2A-002220.1:0.00490156,Digitaria_exilis_H_Dex2B-002140.1:0.00243844)n50:0.00857693)n49:0.0216534,((Panicum_virgatum_Pavir.2KG594600:0.0106221,Panicum_virgatum_Pavir.2NG627800:0.00669984)n52:0.0149898,((Echinocloa_haploclada_eh_chr3.4575:0.0213979,(Dichantelium_oligosantes_H_DolKV782576.1000020.1:0.0341877,(ASEM_AUS1_H_AUS1CM014271.1005331.1:0.00497619,(ASEM_RSA5_H_RSA5chrom2005063.1:0.00484637,ASEM_RSA5_H_RSA5scaff785000002.1:0.0024146)n57:0.00239926)n56:0.0114656)n55:0.0122565)n54:0.0065608,(Panicum_hallii_Pahal.2G484200:0.0280522,(Setaria_viridis_SEVIR_2G438600v2:0.0312429,Urochloa_fusta_Urofu.2G446700:0.00731598)n59:0.00750776)n58:0.00511082)n53:0.00324909)n51:0.0119513)n48:0.00986214)n32:0.00109579)n30:0.026436)n25:0.00748793,(Eragrostis_curvula_EJB05_10595:0.0247157,((Eleusine_coracana_ELECO.r07.7AG0581240:0.00991852,Eleusine_coracana_ELECO.r07.7BG0612330:0.0127258)n62:0.00889556,Eleusine_coracana_ELECO.r07.3AG0251990:0.0413422)n61:0.00459357)n60:0.00496095)n24:0.00258645)n22:0.0208391)n9:0.0028299)n6:0.0120528)n2:0.139769)n0;
```
