## Supplementary Dataset S1 for "Gene turnover and contingency facilitated the repeated evolution of C_4_ photosynthesis in grasses": OG0003151_tree.txt

```
(((Pharus_latifolius_Phala.11G096900:0.136828,Streptochaeta_angustifolia_strangu_036005:0.087063)n2:0.0247143,(Streptochaeta_angustifolia_strangu_015308:0.0872412,(Pharus_latifolius_Phala.01G337800:0.0704162,(((Pharus_latifolius_Phala.01G337900.3:0,Pharus_latifolius_Phala.01G337900.7:0)n7:5e-09,(Pharus_latifolius_Phala.01G337900.5:0,Pharus_latifolius_Phala.01G337900.2:0)n8:5e-09)n6:0.0164182,((Pharus_latifolius_Phala.01G337900.6:5e-09,Pharus_latifolius_Phala.01G337900.4:5e-09)n10:5e-09,((Pharus_latifolius_Phala.01G337900.9:0,Pharus_latifolius_Phala.01G337900.8:0)n12:5e-09,Pharus_latifolius_Phala.01G337900:5e-09)n11:5e-09)n9:5e-09)n5:0.010238)n4:0.0794695)n3:0.00882995)n1:0.0221695,(((Brachypodium_distachyon_BRADI_1g72650v3:0.0530741,(Hordeum_spontaneum_WB01_008288_0061577:0.000705066,((Hordeum_vulgareMorex_HORVU.MOREX.r3.4HG0405080.3:0,Hordeum_vulgareMorex_HORVU.MOREX.r3.4HG0405080.4:0)n18:0.00408734,(Hordeum_vulgareMorex_HORVU.MOREX.r3.4HG0405080:5e-09,Hordeum_vulgareMorex_HORVU.MOREX.r3.4HG0405080.2:4.5e-09)n19:4.5e-10)n17:5e-11)n16:5e-09)n15:0.0375974,(((Leersia_perrieri_LPERR03G05180:0.0353075,Oryza_sativa_LOC_Os03g08270:0.0265108)n22:0.0301305,(Zizania_latifolia_GWHTBFHI015927:0.0287873,Zizania_latifolia_GWHTBFHI023938:0.0357583)n23:0.0153269)n21:0.049778,(Olyra_latifolia_Ola035852:0.0568566,((Ampelocalamus_luodianensis_Alu03Cg13660.1:0.0202667,((Dendrocalamus_sinicus_Dendrocalamus_sinicus_Dsi03A_50321621_50326650_Dsi03Ag20820.1_-1_CDS_4147732966_1849:0.000708366,Dendrocalamus_sinicus_Dendrocalamus_sinicus_Dsi03A_50166596_50171626_Dsi03Ag20650.1_-1_CDS_4147732915_29984:0.00286155)n28:0.0236672,Dendrocalamus_sinicus_Dendrocalamus_sinicus_Dsi06C_30224103_30230482_Dsi06Cg11910.1_-1_CDS_4147786774_44798:0.024368)n27:0.00270755)n26:0.00344981,(Ampelocalamus_luodianensis_Alu03Dg04700.3:0.0265086,Dendrocalamus_sinicus_Dendrocalamus_sinicus_Dsi03B_48674036_48679541_Dsi03Bg20030.4_-1_CDS_4147740118_48022:0.0231097)n29:0.000772315)n25:8.58128e-05)n24:0.00266102)n20:0.00312982)n14:0.0177895,((Aristida_adscensionis_H_Aadptg000041l000043.1:0.0600952,(Stipagrostis_hirtigluma_H_Shi_ptg000006l_000325.1:0.0132858,Stipagrostis_hirtigluma_H_Shi_ptg000017l_001379.1:0.0146333)n32:0.0376468)n31:0.0119978,(((Eragrostis_curvula_EJB05_07830:0.0582024,(Eleusine_coracana_ELECO.r07.3BG0292120:0.00866,Eleusine_coracana_ELECO.r07.3AG0235990:0.00657927)n36:0.056704)n35:0.0364396,(Phragmites_australis_Phragmites_australis_PaChr3_5400184_5404130_evm.model.PaChr3.466_1_CDS_4362447509_25531:0.050316,Phragmites_australis_Phragmites_australis_PaChr4_4757185_4760863_evm.model.PaChr4.440_1_CDS_4362455499_30172:0.0474704)n37:0.00527449)n34:0.003661,(Chasmanthium_laxum_Chala.04G190400:0.0444003,((Sorghum_bicolor_SORBI_3001G483200:0.0238734,(Zea_mays_Zm00001eb401800:0.0387468,Zea_mays_Zm00001eb005950:0.0324042)n41:0.00878434)n40:0.0503559,((Panicum_hallii_Pahal.9G582700:0.0168147,(Panicum_virgatum_Pavir.9KG616300:0.0167355,(Panicum_virgatum_Pavir.9NG795700:0.000703855,Panicum_virgatum_Pavir.9NG717300:0.000719848)n45:0.0169311)n44:0.00378717)n43:0.0219229,(Echinocloa_haploclada_eh_chr1.5094:0.0298336,(Dichantelium_oligosantes_H_DolKV780887.1000012.1:0.0260542,(((ASEM_AUS1_H_AUS1CM014271.1005295.1:0.00366523,ASEM_RSA5_H_RSA5chrom9006376.1:0.00214463)n50:0.0367791,(Urochloa_fusta_Urofu.9G548100:0.0223244,(Cenchrus_americanus_H_CamCM007986.2002568.1:0.0252517,Setaria_viridis_SEVIR_9G523200v2:0.0103743)n52:0.019694)n51:0.00397934)n49:0.000963103,((Digitaria_exilis_H_Dex9A-003034.1:0.0119225,Digitaria_exilis_H_Dex9B-003050.1:0.0142695)n54:0.020008,(Digitaria_radicosa_Dra02G0052700.9:5e-09,((Digitaria_radicosa_Dra02G0052700.7:5e-09,Digitaria_radicosa_Dra02G0052700.6:5e-09)n57:5e-09,(((Digitaria_radicosa_Dra02G0052700.3:5e-09,(Digitaria_radicosa_Dra02G0052700:5e-09,Digitaria_radicosa_Dra02G0052700.2:5e-09)n61:5e-09)n60:5e-09,Digitaria_radicosa_Dra02G0052700.4:5e-09)n59:5e-09,(Digitaria_radicosa_Dra02G0052700.5:0,Digitaria_radicosa_Dra02G0052700.8:0)n62:5e-09)n58:5e-09)n56:5e-09)n55:0.0237944)n53:0.0288522)n48:0.00238981)n47:0.0062808)n46:0.00544551)n42:0.0231682)n39:0.0197117)n38:0.00461735)n33:0.0122018)n30:0.0602101)n13:0.0221695)n0;
```
