## Supplementary Dataset S1 for "Gene turnover and contingency facilitated the repeated evolution of C_4_ photosynthesis in grasses": OG0003152_tree.txt

```
((Streptochaeta_angustifolia_strangu_038215:0.0969864,((((Zizania_latifolia_GWHTBFHI002673:0.0262528,(Oryza_sativa_LOC_Os08g34480:0.05176,(Leersia_perrieri_LPERR08G07880:0.0341192,Leersia_perrieri_LPERR08G13600:0.0660429)n7:0.0073381)n6:0.0559245)n5:0.13608,((((Ampelocalamus_luodianensis_Alu08Cg06330.4:0.00526388,Olyra_latifolia_Ola020474:0.0216885)n11:0.00619699,Dendrocalamus_sinicus_Dendrocalamus_sinicus_Dsi08A_28168977_28173302_Dsi08Ag08230.1_-1_CDS_4147802659_3768:0.00979504)n10:0.00535032,(Dendrocalamus_sinicus_Dendrocalamus_sinicus_Dsi08B_26606968_26611094_Dsi08Bg07710.1_-1_CDS_4147806496_3217:0.0152624,Ampelocalamus_luodianensis_Alu08Dg06260.1:4.5e-09)n12:5e-10)n9:5e-09,(Brachypodium_distachyon_BRADI_3g37152v3:0.0763656,Brachypodium_distachyon_BRADI_1g71660v3:0.0411568)n13:0.0198907)n8:0.0150878)n4:0.0314333,((Sorghum_bicolor_SORBI_3004G119200:0.0215607,Sorghum_bicolor_SORBI_3007G143500:5e-09)n15:0.0466245,(((Eleusine_coracana_ELECO.r07.8BG0661280:0.0370971,(Eragrostis_curvula_EJB05_05405:5e-09,Eragrostis_curvula_EJB05_05398:0.0274075)n19:0.12387)n18:0.0889107,((Eleusine_coracana_ELECO.r07.8BG0661450:0.0109952,Eleusine_coracana_ELECO.r07.8AG0632460:0.00543987)n21:0.0277431,Eragrostis_curvula_EJB05_48866:0.0452411)n20:0.00502679)n17:0.0435719,(((Aristida_adscensionis_H_Aadptg000074l000070.1:0.134954,Aristida_adscensionis_H_Aadptg000074l000107.1:0.0669429)n24:0.0877582,((Stipagrostis_hirtigluma_H_Shi_ptg000018l_000561.1:5e-09,(Stipagrostis_hirtigluma_H_Shi_ptg000082l_000055.1:0.0106643,Stipagrostis_hirtigluma_H_Shi_ptg000002l_000518.1:5e-09)n27:0.00530429)n26:0.0225114,(Stipagrostis_hirtigluma_H_Shi_ptg000045l_000500.1:5e-09,Stipagrostis_hirtigluma_H_Shi_ptg000049l_001045.1:0.0053044)n28:0.0281904)n25:0.00313227)n23:0.0507307,(((Cenchrus_americanus_H_CamCM007982.2000761.1:0.0216192,(Digitaria_radicosa_Dra06G0124100:0.0217661,(Digitaria_exilis_H_Dex6A-001780.1:5e-09,Digitaria_exilis_H_Dex6B-001725.1:0.00527096)n33:0.0106743)n32:0.0221732)n31:0.0111258,(((Dichantelium_oligosantes_H_DolKV775189.1000001.1:0.0171332,(ASEM_AUS1_H_AUS1CM014275.1000457.1:5e-09,(ASEM_RSA5_H_RSA5chrom9005265.1:0.00531623,ASEM_RSA5_H_RSA5chrom6003018.1:5e-09)n38:0.0053192)n37:0.0276266)n36:0.00564325,((Panicum_hallii_Pahal.6G220100:0.00531251,Panicum_virgatum_Pavir.6KG287800:5e-09)n40:0.01696,(Setaria_viridis_SEVIR_6G171600v2:0.0223601,(Urochloa_fusta_Urofu.7G102400:0.0107572,(Chasmanthium_laxum_Chala.04G052300:0.00553974,(Chasmanthium_laxum_Chala.09G182700:0.00560358,Chasmanthium_laxum_Chala.05G073400:0.0405984)n44:5e-09)n43:0.0350678)n42:0.011638)n41:0.00586213)n39:0.0109144)n35:5e-09,(Panicum_virgatum_Pavir.6NG237000:0.0108748,Urochloa_fusta_Urofu.6G152100:0.0527477)n45:0.00586085)n34:0.0110988)n30:0.0168126,((((Dichantelium_oligosantes_H_DolKV775993.1000014.1:0.0864371,Urochloa_fusta_Urofu.2G375400:0.00193997)n49:0.0104867,((((ASEM_AUS1_H_AUS1CM014271.1000464.1:0.184812,ASEM_RSA5_H_RSA5chrom2005459.1:0.0205999)n53:0.0488101,(ASEM_RSA5_H_RSA5chrom2000221.1:0.0139521,ASEM_AUS1_H_AUS1CM014271.1004903.1:0.0309736)n54:0.0221304)n52:0.00245893,(Echinocloa_haploclada_eh_chr3.3877:0.247506,(Panicum_virgatum_Pavir.1KG166200:0.452126,(Setaria_viridis_SEVIR_2G372100v2:0.054922,(Echinocloa_haploclada_eh_chr8.2040:0.145293,Zea_mays_Zm00001eb176950:0.0859979)n58:0.0789652)n57:0.0278577)n56:0.0107474)n55:0.00119416)n51:0.00853402,(Panicum_hallii_Pahal.2G418900:0.0201501,(Panicum_virgatum_Pavir.2KG500700:0.0203326,Panicum_virgatum_Pavir.2NG548400:0.00578975)n60:0.000643305)n59:0.0094339)n50:0.00104821)n48:0.0150756,(Digitaria_exilis_H_Dex2A-002678.1:0.0930555,Digitaria_radicosa_Dra02G0352900:0.0147457)n61:0.0655009)n47:0.0807195,Phragmites_australis_Phragmites_australis_PaChr14_21760284_21763087_evm.model.PaChr14.892_1_CDS_4362393279_28291:0.0204989)n46:0.0172147)n29:0.00191274)n22:0.0821426)n16:0.043822)n14:0.0384766)n3:0.0277658,(Dendrocalamus_sinicus_Dendrocalamus_sinicus_Dsi10B_9464831_9465603_Dsi10Bg01550.1_-1_CDS_4147824469_462:0.130348,Dendrocalamus_sinicus_Dendrocalamus_sinicus_DsiCtg00352_32165_33469_DsiCtg00352g00010.1_1_CDS_4147850953_12931:0.0355316)n62:0.023829)n2:0.00264767)n1:0.0170066,Pharus_latifolius_Phala.08G076600:0.0556146)n0;
```
