## Supplementary Dataset S1 for "Gene turnover and contingency facilitated the repeated evolution of C_4_ photosynthesis in grasses": OG0003153_tree.txt

```
((Streptochaeta_angustifolia_strangu_016746:0.194254,(Pharus_latifolius_Phala.12G137400.2:0.000740757,(Pharus_latifolius_Phala.12G137400.3:0.0014242,Pharus_latifolius_Phala.12G137400:5e-09)n3:5e-09)n2:0.104093)n1:0.0399223,((((Brachypodium_distachyon_BRADI_4g34927v3:0.0871332,(((Hordeum_spontaneum_WB01_006425_0078934:0.000913905,Hordeum_vulgareMorex_HORVU.MOREX.r3.5HG0495360:0.00150735)n10:0.068587,(Hordeum_spontaneum_WB01_007704_0028366:0.00083015,Hordeum_vulgareMorex_HORVU.MOREX.r3.5HG0495330:0.000650531)n11:0.0705534)n9:0.0208036,(Hordeum_spontaneum_WB01_010567_0010982:0.00322235,(Hordeum_vulgareMorex_HORVU.MOREX.r3.5HG0495360.2:0.00592944,Hordeum_vulgareMorex_HORVU.MOREX.r3.5HG0495360.3:0.0019818)n13:0.0002202)n12:0.00434921)n8:0.034992)n7:0.0554857,(Zizania_latifolia_GWHTBFHI032749:0.0863497,(Leersia_perrieri_LPERR09G12250:0.074984,Oryza_sativa_LOC_Os09g33680:0.0572133)n15:0.0287431)n14:0.0542543)n6:0.020942,((Olyra_latifolia_Ola000523:0.070058,(Ampelocalamus_luodianensis_Alu09Cg12210.2:0.0290311,Ampelocalamus_luodianensis_Alu09DXg23690.1:0.015201)n18:0.001689)n17:0.0116229,(Dendrocalamus_sinicus_Dendrocalamus_sinicus_Dsi09B_3026803_3032039_Dsi09Bg02560.1_1_CDS_4147815649_38701:0.0330589,Dendrocalamus_sinicus_Dendrocalamus_sinicus_Dsi09A_32632416_32641991_Dsi09Ag09760.2_-1_CDS_4147814023_33065:0.0312772)n19:0.00347524)n16:0.0105759)n5:0.01755,(((Aristida_adscensionis_H_Aadptg000066l000891.1:0.0642909,(Stipagrostis_hirtigluma_H_Shi_ptg000012l_000284.1:0.00188982,Stipagrostis_hirtigluma_H_Shi_ptg000060l_000560.1:0.00501949)n23:0.0456932)n22:0.0261727,(((Zea_mays_Zm00001eb318150:0.151913,Sorghum_bicolor_SORBI_3002G261600:0.0521814)n26:0.0390698,(Urochloa_fusta_Urofu.2G277000:0.0406268,(((Echinocloa_haploclada_eh_chr3.2937:0.0474496,(ASEM_AUS1_H_AUS1CM014271.1000962.1:0.0120382,((ASEM_RSA5_H_RSA5chrom2001070.1:0.0181922,(ASEM_AUS1_H_AUS1CM014271.1000959.1:0.0122637,ASEM_AUS1_H_AUS1CM014271.1000960.1:0.00225509)n34:0.0137173)n33:0.0146655,(ASEM_RSA5_H_RSA5chrom2001069.1:0.0182514,ASEM_AUS1_H_AUS1CM014271.1000961.1:0.012608)n35:0.00140088)n32:0.0158488)n31:0.033072)n30:0.01157,((Setaria_viridis_SEVIR_2G281200v2:0.019547,(Cenchrus_americanus_H_CamCM007988.2000929.1:0.0448695,Cenchrus_americanus_H_CamCM007988.2000926.1:0.0390153)n38:0.0121859)n37:0.0312398,(Panicum_hallii_Pahal.2G328500:0.0158179,(Panicum_virgatum_Pavir.6KG344600:0.0211648,Panicum_virgatum_Pavir.2NG426900:0.0174549)n40:0.00514282)n39:0.014634)n36:0.0110232)n29:0.00198319,(((Digitaria_radicosa_Dra02G0274300:0.00510976,Digitaria_radicosa_Dra02G0274300.3:5e-09)n43:0.000865387,(Digitaria_radicosa_Dra02G0274300.2:0.00653936,Digitaria_radicosa_Dra02G0274300.4:5e-09)n44:0.00419513)n42:0.0341812,((Dichantelium_oligosantes_H_DolKV775812.1000004.1:0.630006,((Digitaria_exilis_H_Dex2A-003203.1:0.0118565,Digitaria_exilis_H_Dex2B-003138.1:0.0121282)n48:0.0621112,(((Digitaria_exilis_H_Dex2A-003201.1:0.0234301,Digitaria_exilis_H_Dex2B-003136.1:0.014777)n51:0.00208878,Digitaria_exilis_H_Dex2A-003200.1:0.0271831)n50:0.0504013,(Digitaria_exilis_H_Dex2B-003139.1:0.0978447,(Digitaria_exilis_H_Dex2A-003202.1:0.0233775,Digitaria_exilis_H_Dex2B-003137.1:0.0511656)n53:0.0243402)n52:0.00639552)n49:0.000639552)n47:7.10613e-05)n46:0.0123842,(Dichantelium_oligosantes_H_DolKV775812.1000003.1:0.0421636,(Digitaria_exilis_H_Dex2A-003204.1:0.0180581,Digitaria_exilis_H_Dex2B-003140.1:0.013929)n55:0.0307547)n54:0.00341719)n45:0.0263037)n41:0.00292263)n28:0.00681754)n27:0.0166021)n25:0.0264894,(Sorghum_bicolor_SORBI_3002G261400:0.0999125,(ASEM_AUS1_H_AUS1CM014271.1000963.1:0.0301038,ASEM_RSA5_H_RSA5chrom2001071.1:0.0177014)n57:0.0749672)n56:0.0579855)n24:0.00644283)n21:0.00595009,((Phragmites_australis_Phragmites_australis_PaChr17_25555748_25566354_evm.model.PaChr17.851_1_CDS_4362405720_35903:0.0435875,Phragmites_australis_Phragmites_australis_PaChr20_23397208_23402280_evm.model.PaChr20.895_1_CDS_4362426120_35126:0.0498515)n59:0.00801116,(Chasmanthium_laxum_Chala.08G024500:0.0448075,(Eragrostis_curvula_EJB05_42186:0.042777,(Eleusine_coracana_ELECO.r07.6BG0494560:0.0244428,Eleusine_coracana_ELECO.r07.6AG0541310:0.0136551)n62:0.056229)n61:0.036389)n60:0.0100838)n58:0.00609793)n20:0.0349852)n4:0.0399223)n0;
```
