## Supplementary Dataset S1 for "Gene turnover and contingency facilitated the repeated evolution of C_4_ photosynthesis in grasses": OG0003154_tree.txt

```
((Ananas_comosus_H_Ananas_contig3_000562.1:0.103249,Tillandsia_fasciculata_H_Tillandsia_CM054933.1_000599.1:0.0963156)n1:0.298635,((((((Stipagrostis_hirtigluma_H_Shi_ptg000012l_001238.1:0.0875076,(Eleusine_coracana_ELECO.r07.6BG0492350:0.155836,Aristida_adscensionis_H_Aadptg000071l000148.1:0.130229)n8:0.0563918)n7:0.0276,(((Eragrostis_curvula_EJB05_43482:0.969308,(Sorghum_bicolor_SORBI_3002G241000:0.148642,(Zea_mays_Zm00001eb316220:0.237898,Zea_mays_Zm00001eb101550:0.149064)n13:0.0165626)n12:0.05854)n11:0.035586,(((Digitaria_radicosa_Dra02G0254600:0.0888213,(Digitaria_exilis_H_Dex2A-001308.1:0.0327706,Digitaria_exilis_H_Dex2B-001206.1:0.0348053)n17:0.0298194)n16:0.0351923,(Setaria_viridis_SEVIR_2G258100v2:0.205895,Urochloa_fusta_Urofu.2G252900:0.0451299)n18:0.0338607)n15:0.0760742,(Dichantelium_oligosantes_H_DolKV768583.1000022.1:0.0529058,((ASEM_AUS1_H_AUS1CM014271.1004298.1:0.0303115,ASEM_RSA5_H_RSA5chrom2004440.1:0.0219086)n21:0.0399168,(Panicum_hallii_Pahal.2G306900:5e-09,(Panicum_virgatum_Pavir.2NG381400:0.0611582,Panicum_virgatum_Pavir.2KG408800:0.257863)n23:0.0286515)n22:0.0370854)n20:0.0207751)n19:0.0106841)n14:0.0689327)n10:0.070938,(Chasmanthium_laxum_Chala.08G045700:0.0470339,(Phragmites_australis_Phragmites_australis_PaChr17_24066438_24068475_evm.model.PaChr17.711_1_CDS_4362405410_32952:0.257424,Phragmites_australis_Phragmites_australis_PaChr20_21887313_21888454_evm.model.PaChr20.751_1_CDS_4362425802_28818:0.176634)n25:0.019626)n24:0.0125741)n9:0.0568108)n6:0.0975644,(Oryza_sativa_LOC_Os09g30260:0.212218,(Ampelocalamus_luodianensis_Alu09Cg10340.2:0.153707,(Zizania_latifolia_GWHTBFHI032903:0.124012,Dendrocalamus_sinicus_Dendrocalamus_sinicus_Dsi09B_4555664_4556059_Dsi09Bg03850.1_-1_CDS_4147816036_29133:0.0645141)n28:0.00742694)n27:0.0597524)n26:0.0705666)n5:0.0150443,(Brachypodium_distachyon_BRADI_4g33275v3:0.141471,(Hordeum_spontaneum_WB01_002466_0065512:0.0111706,Hordeum_vulgareMorex_HORVU.MOREX.r3.5HG0489540:0.00977657)n30:0.0972402)n29:0.050802)n4:0.0967881,(Streptochaeta_angustifolia_strangu_040191:0.258869,(Pharus_latifolius_Phala.12G116800:6e-09,Pharus_latifolius_Phala.12G116800.2:5e-09)n32:0.241821)n31:0.0301986)n3:0.0383529,((Pharus_latifolius_Phala.08G051200:0.189234,(((Oryza_sativa_LOC_Os08g38730:0.20634,Zizania_latifolia_GWHTBFHI010011:0.119236)n37:0.04887,((Olyra_latifolia_Ola036829:0.123902,Dendrocalamus_sinicus_Dendrocalamus_sinicus_Dsi08B_31110024_31110476_Dsi08Bg09620.1_1_CDS_4147807069_41487:0.0504733)n39:0.00896093,(Ampelocalamus_luodianensis_Alu08Dg04130.1:0.0469954,Ampelocalamus_luodianensis_Alu08Cg08380.1:0.0648881)n40:0.00720979)n38:0.0311666)n36:0.0236389,(Aristida_adscensionis_H_Aadptg000048l000226.1:0.156782,((Sorghum_bicolor_SORBI_3007G219601:0.285594,((Dichantelium_oligosantes_H_DolKV778046.1000001.1:0.156288,(ASEM_AUS1_H_AUS1CM014275.1003066.1:0.00706598,(ASEM_RSA5_H_RSA5chrom6000384.1:0.02101,ASEM_RSA5_H_RSA5chrom4000744.1:0.0327447)n47:0.0036383)n46:0.0158162)n45:0.0275644,(Echinocloa_haploclada_eh_chr8.2348:0.181378,((Urochloa_fusta_Urofu.6G183400:0.130233,Setaria_viridis_SEVIR_6G203000v2:0.0557751)n50:0.0347738,((Digitaria_exilis_H_Dex6A-001058.1:0.203973,Digitaria_radicosa_Dra06G0146800:0.0936168)n52:0.110787,((Panicum_hallii_Pahal.3G296700:0.0625013,Panicum_virgatum_Pavir.6KG322700:0.0288423)n54:0.0872051,(Panicum_hallii_Pahal.6G249300:0.029355,((Panicum_virgatum_Pavir.6KG338500:5e-09,Panicum_virgatum_Pavir.6KG336500:0.00898268)n57:0.0533085,Panicum_virgatum_Pavir.6NG271600:0.0469902)n56:0.00522113)n55:0.00709325)n53:0.000788139)n51:0.0401282)n49:0.0848397)n48:0.0205788)n44:0.106745)n43:0.0534531,((Stipagrostis_hirtigluma_H_Shi_ptg000002l_000382.1:0.0661439,Stipagrostis_hirtigluma_H_Shi_ptg000021l_001935.1:0.0178107)n59:0.11698,(Chasmanthium_laxum_Chala.05G050200:0.11983,(Phragmites_australis_Phragmites_australis_PaChr14_26587358_26587777_evm.model.PaChr14.1128_1_CDS_4362390793_2201:0.0954313,Phragmites_australis_Phragmites_australis_PaChr19_24463454_24463840_evm.model.PaChr19.1029_1_CDS_4362411074_36342:0.0834672)n61:0.00927413)n60:0.0390699)n58:0.0200968)n42:0.0102709)n41:0.0183818)n35:0.0405498)n34:0.0447946,(Streptochaeta_angustifolia_strangu_000891:0.241045,Streptochaeta_angustifolia_strangu_000894:0.0995877)n62:0.0602425)n33:0.00669361)n2:0.298635)n0;
```
