## Supplementary Dataset S1 for "Gene turnover and contingency facilitated the repeated evolution of C_4_ photosynthesis in grasses": OG0003155_tree.txt

```
((Pharus_latifolius_Phala.08G173600:0.175509,Streptochaeta_angustifolia_strangu_034061:0.160077)n1:0.0460849,((Olyra_latifolia_Ola010397:0.173701,((Dendrocalamus_sinicus_Dendrocalamus_sinicus_Dsi08B_6331843_6332583_Dsi08Bg03010.1_-1_CDS_4147805086_5465:0.0967703,(Dendrocalamus_sinicus_Dendrocalamus_sinicus_DsiCtg00054_110628_111473_DsiCtg00054g00030.1_-1_CDS_4147846750_34862:0.00795845,(Dendrocalamus_sinicus_Dendrocalamus_sinicus_DsiCtg00054_168749_179420_DsiCtg00054g00050.1_-1_CDS_4147846756_38240:0.00212878,Dendrocalamus_sinicus_Dendrocalamus_sinicus_Dsi08A_6138286_6139086_Dsi08Ag03210.1_1_CDS_4147801153_8828:0.00261397)n7:0.0075853)n6:0.0643392)n5:0.113251,(Dendrocalamus_sinicus_Dendrocalamus_sinicus_Dsi08A_6046529_6047413_Dsi08Ag03180.1_1_CDS_4147801144_3763:0.0397198,(Ampelocalamus_luodianensis_Alu08Dg11250.1:0.0634015,Ampelocalamus_luodianensis_Alu09Cg15310.1:0.0475407)n9:0.0052823)n8:0.00548828)n4:0.000609809)n3:0.0249068,(Zizania_latifolia_GWHTBFHI003116:0.133116,(Hordeum_spontaneum_WB01_005414_0068140:0.12559,((Brachypodium_distachyon_BRADI_3g15300v3:0.342323,(Leersia_perrieri_LPERR08G04960:0.300369,Oryza_sativa_LOC_Os08g08850:0.0941772)n14:0.07123)n13:0.0292502,((Chasmanthium_laxum_Chala.11G053800:0.0531338,(Phragmites_australis_Phragmites_australis_PaChr14_6254383_6255240_evm.model.PaChr14.425_1_CDS_4362392243_17370:0.0828844,Phragmites_australis_Phragmites_australis_PaChr19_4735895_4736776_evm.model.PaChr19.327_1_CDS_4362412260_25414:0.0627932)n17:0.00679392)n16:0.0210066,(Panicum_hallii_Pahal.6G057400:0.0424166,(Aristida_adscensionis_H_Aadptg000076l000031.1:0.107524,(Stipagrostis_hirtigluma_H_Shi_ptg000008l_000729.1:0.0665994,((Panicum_virgatum_Pavir.6KG084500:0.0364761,Panicum_virgatum_Pavir.6NG085900:0.0343746)n22:0.00296331,((Zea_mays_Zm00001eb413170:0.0738187,Sorghum_bicolor_SORBI_3007G065600:0.0732157)n24:0.0353234,(Dichantelium_oligosantes_H_DolKV779631.1000006.1:0.0684337,((ASEM_RSA5_H_RSA5chrom6002057.1:0.0619652,(ASEM_AUS1_H_AUS1CM014271.1003862.1:0.00969237,ASEM_AUS1_H_AUS1CM014275.1002167.1:0.00521421)n28:0.0248747)n27:0.0413387,((Echinocloa_haploclada_eh_chr8.774:0.0544213,((((Setaria_viridis_SEVIR_6G036900v2:0.516333,Aristida_adscensionis_H_Aadptg000037l000735.1:0.482997)n34:0.426815,(Eleusine_coracana_ELECO.r07.8BG0647380:0.0743905,Eleusine_coracana_ELECO.r07.8AG0619620:0.0663804)n35:0.0679664)n33:0.086376,Urochloa_fusta_Urofu.6G035400:0.0915161)n32:0.0224844,(Digitaria_radicosa_Dra06G0047800:0.0961479,(Digitaria_exilis_H_Dex6A-000385.1:0.0302448,Digitaria_exilis_H_Dex6B-000360.1:0.0103731)n37:0.118798)n36:0.0574147)n31:0.0245441)n30:0.0152412,(((Urochloa_fusta_Urofu.6G036100:0.169361,Urochloa_fusta_Urofu.6G035800:0.13694)n40:0.0152156,(Setaria_viridis_SEVIR_6G036700v2:0.101613,((((Echinocloa_haploclada_eh_chr8.776:0.097352,((Digitaria_radicosa_Dra06G0048000.2:0.00214311,Digitaria_radicosa_Dra06G0048000:5e-09)n47:0.0934114,((Cenchrus_americanus_H_CamCM007982.2005038.1:0.1456,Sorghum_bicolor_SORBI_3008G005600:0.119798)n49:0.140794,(Digitaria_exilis_H_Dex6A-000386.1:0.0279048,Digitaria_exilis_H_Dex6B-000361.1:0.0317686)n50:0.0867313)n48:0.0483989)n46:0.0567281)n45:0.0212024,(((ASEM_AUS1_H_AUS1CM014275.1002170.1:0.0106343,ASEM_AUS1_H_AUS1CM014275.1002168.1:5e-09)n53:0.0464968,((ASEM_RSA5_H_RSA5chrom6002061.1:0,ASEM_RSA5_H_RSA5chrom6002058.1:0)n55:6e-09,ASEM_RSA5_H_RSA5chrom5000061.1:0.00216995)n54:0.0273273)n52:0.0389797,Dichantelium_oligosantes_H_DolKV779631.1000007.1:0.0629571)n51:0.0230001)n44:0.0123573,(Eleusine_coracana_ELECO.r07.8BG0647400:0.29608,Zea_mays_Zm00001eb413200:0.185102)n56:0.0504869)n43:0.0176463,Setaria_viridis_SEVIR_6G036400v2:0.134542)n42:0.0223577)n41:0.00248419)n39:0.0348968,((((Eragrostis_curvula_EJB05_47426:0.0112074,Eragrostis_curvula_EJB05_47416:0.00426435)n60:0.170664,(Aristida_adscensionis_H_Aadptg000097l000143.1:0.225398,Stipagrostis_hirtigluma_H_Shi_ptg000016l_002943.1:0.106274)n61:0.0640654)n59:0.0466727,(Stipagrostis_hirtigluma_H_Shi_ptg000016l_002942.1:0.153566,Aristida_adscensionis_H_Aadptg000076l000037.1:0.194746)n62:0.0216384)n58:0.0614923,Cenchrus_americanus_H_CamCM007985.2002598.1:0.0452221)n57:0.00502467)n38:0.00953524)n29:0.0263205)n26:0.00263205)n25:0.000263205)n23:2.9245e-05)n21:0.0110443)n20:0.00110443)n19:0.000122714)n18:0.0106338)n15:0.0180303)n12:0.0256175)n11:0.0234811)n10:0.0252329)n2:0.0259612)n0;
```
