## Supplementary Dataset S1 for "Gene turnover and contingency facilitated the repeated evolution of C_4_ photosynthesis in grasses": OG0003156_tree.txt

```
((((Pharus_latifolius_Phala.02G108800.12:0,Pharus_latifolius_Phala.02G108800.9:0,Pharus_latifolius_Phala.02G108800.11:0,Pharus_latifolius_Phala.02G108800.7:0,Pharus_latifolius_Phala.02G108800.2:0)n3:5e-09,(Pharus_latifolius_Phala.02G108800.6:5e-09,(Pharus_latifolius_Phala.02G108800:5e-09,((Pharus_latifolius_Phala.02G108800.10:0,Pharus_latifolius_Phala.02G108800.5:0,Pharus_latifolius_Phala.02G108800.4:0,Pharus_latifolius_Phala.02G108800.3:0)n7:5e-09,(Pharus_latifolius_Phala.02G108800.8:0,Pharus_latifolius_Phala.02G108800.13:0)n8:5e-09)n6:5e-09)n5:5e-09)n4:5e-09)n2:0.166366,(Streptochaeta_angustifolia_strangu_034193:0.041377,Streptochaeta_angustifolia_strangu_009368:0.128251)n9:0.104149)n1:0.0354801,((((Zizania_latifolia_GWHTBFHI031790:0.135902,Zizania_latifolia_GWHTBFHI031815:0.050191)n13:0.0647277,(Leersia_perrieri_LPERR05G10120:0.112381,Oryza_sativa_LOC_Os05g28460:0.0988109)n14:0.0346784)n12:0.090869,((Brachypodium_distachyon_BRADI_1g56620v3:0.141643,(Hordeum_spontaneum_WB01_001606_0779417:0.000613021,(Hordeum_vulgareMorex_HORVU.MOREX.r3.6HG0543620:0.140103,Hordeum_vulgareMorex_HORVU.MOREX.r3.1HG0062080:4.5e-09)n18:5e-10)n17:0.0971672)n16:0.0620874,((Olyra_latifolia_Ola005352:0.0447135,Olyra_latifolia_Ola017436:0.0126609)n20:0.0953845,((Dendrocalamus_sinicus_Dendrocalamus_sinicus_Dsi01C_30451907_30455574_Dsi01Cg20020.1_-1_CDS_4147707241_18646:0.0328057,Dendrocalamus_sinicus_Dendrocalamus_sinicus_Dsi11A_42509993_42513659_Dsi11Ag11700.1_-1_CDS_4147833253_55649:0.0409834)n22:0.0129455,(Ampelocalamus_luodianensis_Alu05Dg11900.1:0.0908782,(Ampelocalamus_luodianensis_AluCtg02366g00030.2:0.145289,Ampelocalamus_luodianensis_Alu05Cg16190.1:0.0293828)n24:0.00293828)n23:0.000326476)n21:0.00736216)n19:0.00202997)n15:0.0130486)n11:0.0286725,((Eleusine_coracana_ELECO.r07.5AG0376880:0.199936,Eragrostis_curvula_EJB05_35045:0.0880441)n26:0.0675804,(Chasmanthium_laxum_Chala.07G112000:0.0827584,((Phragmites_australis_Phragmites_australis_PaChr12_17891969_17896021_evm.model.PaChr12.682_1_CDS_4362383264_21544:0.13141,(Phragmites_australis_Phragmites_australis_PaChr9_17534082_17534519_evm.model.PaChr9.661_1_CDS_4362486487_22303:0.0379903,(Phragmites_australis_Phragmites_australis_PaChr9_17534784_17535859_evm.model.PaChr9.662_1_CDS_4362486489_23140:0.0909215,Phragmites_australis_Phragmites_australis_PaChr9_17675070_17678605_evm.model.PaChr9.666_1_CDS_4362486497_26499:0.00692037)n31:0.00421618)n30:0.0262891)n29:0.0178123,((Aristida_adscensionis_H_Aadptg000042l000306.1:0.0994284,(Stipagrostis_hirtigluma_H_Shi_ptg000040l_000068.1:0.00398207,Stipagrostis_hirtigluma_H_Shi_ptg000049l_000793.1:0.00635975)n34:0.0742113)n33:0.0325975,((Zea_mays_Zm00001eb284870:0.0437163,(Sorghum_bicolor_SORBI_3001G207200:0.0136338,Sorghum_bicolor_SORBI_3009G103600:0.0143874)n37:0.0157889)n36:0.111881,((Echinocloa_haploclada_eh_chr9.1778:0.0909837,Echinocloa_haploclada_eh_chr5.3382:0.0196932)n39:0.0513808,(Dichantelium_oligosantes_H_DolKV776688.1000004.1:0.237847,(((Digitaria_radicosa_Dra03G0257800:0.0371171,(Digitaria_exilis_H_Dex3A-001460.1:0.00966737,Digitaria_exilis_H_Dex3B-001466.1:0.0111767)n44:0.0205955)n43:0.0416506,(((Panicum_hallii_Pahal.3G323200:0.0299485,(Panicum_virgatum_Pavir.5NG334700:0.0536759,Panicum_virgatum_Pavir.3KG377900:0.0169299)n48:0.0112997)n47:0.0381199,(Urochloa_fusta_Urofu.3G325600:0.0416054,(Cenchrus_americanus_H_CamCM007982.2004221.1:0.0366696,Setaria_viridis_SEVIR_3G286101v2:0.0144639)n50:0.0200012)n49:0.0102685)n46:0.00962199,((Panicum_hallii_Pahal.7G001200:0.0232958,Panicum_virgatum_Pavir.7NG110900:0.0453234)n52:0.0366178,(Urochloa_fusta_Urofu.7G003600:0.0591931,(Cenchrus_americanus_H_CamCM007986.2000016.1:0.0455432,Setaria_viridis_SEVIR_7G037300v2:0.0152867)n54:0.0279419)n53:0.00845184)n51:0.0266531)n45:0.00296145)n42:0.00898685,((ASEM_RSA5_H_RSA5chrom2003518.1:0.00527243,ASEM_RSA5_H_RSA5chrom2003516.1:0.00580973)n56:0.00558974,(ASEM_AUS1_H_AUS1CM014271.1002016.1:9e-09,ASEM_AUS1_H_AUS1CM014275.1001264.1:0.0228679)n57:0.0110977)n55:0.0614933)n41:0.00629479)n40:0.00380569)n38:0.0277822)n35:0.0384513)n32:0.0102348)n28:0.00890022)n27:0.0118489)n25:0.0614143)n10:0.0354801)n0;
```
