## Supplementary Dataset S1 for "Gene turnover and contingency facilitated the repeated evolution of C_4_ photosynthesis in grasses": OG0003157_tree.txt

```
(((Streptochaeta_angustifolia_strangu_039859:0.0278512,((Pharus_latifolius_Phala.03G044400:0.00278223,(Pharus_latifolius_Phala.03G044400.2:6e-09,Pharus_latifolius_Phala.03G044400.3:5e-09)n5:0.0248314)n4:0.0494556,((Brachypodium_distachyon_BRADI_1g55090v3:0.0299079,Hordeum_vulgareMorex_HORVU.MOREX.r3.2HG0147590:0.0582454)n7:0.0479503,((((Eleusine_coracana_ELECO.r07.7AG0558670:0.00506911,Eleusine_coracana_ELECO.r07.7BG0589820:0.0118577)n11:0.0596063,Eragrostis_curvula_EJB05_55105:0.0704705)n10:0.0223069,((Chasmanthium_laxum_Chala.10G047900:0.0242435,((Phragmites_australis_Phragmites_australis_PaChr15_5367678_5379913_evm.model.PaChr15.314_1_CDS_4362396485_17384:0.0256311,Phragmites_australis_Phragmites_australis_PaChr16_25774710_25781613_evm.model.PaChr16.1239_1_CDS_4362400065_36305:0.0227594)n15:0.00518586,((Sorghum_bicolor_SORBI_3002G058300:0.0617508,Zea_mays_Zm00001eb302190:0.0242099)n17:0.0453243,(((Panicum_hallii_Pahal.2G055900:0.0199523,(Panicum_virgatum_Pavir.2KG095300:0.0195808,(Panicum_virgatum_Pavir.2NG090300:0.00449015,Panicum_virgatum_Pavir.2NG066300:0.003056)n22:0.0154277)n21:0.00382698)n20:0.0117192,(((Digitaria_radicosa_Dra09G0374100:0.0319862,(Digitaria_exilis_H_Dex2A-000347.1:0.00377101,Digitaria_exilis_H_Dex2B-000309.1:0.00377074)n26:0.0156585)n25:0.0125911,(Dichantelium_oligosantes_H_DolKV776076.1000009.1:0.0267846,(ASEM_AUS1_H_AUS1CM014271.1003152.1:0.00195221,ASEM_RSA5_H_RSA5chrom2003335.1:0.00344456)n28:0.0554374)n27:0.00854726)n24:0.00911262,(Cenchrus_americanus_H_CamCM007988.2002569.1:0.0279229,Setaria_viridis_SEVIR_2G065200v2:0.0179661)n29:0.00211488)n23:0.00606078)n19:0.00203068,Urochloa_fusta_Urofu.2G059800:0.0308555)n18:0.0247803)n16:0.0189498)n14:0.00217466)n13:0.00815056,(Stipagrostis_hirtigluma_H_Shi_ptg000018l_000340.1:0.0447781,(Aristida_adscensionis_H_Aadptg000028l000630.1:0.0448864,Aristida_adscensionis_H_Aadptg000028l000629.1:0.123634)n31:0.0137371)n30:0.0114498)n12:0.00184492)n9:0.0113087,(((Zizania_latifolia_GWHTBFHI036830:0.0302293,Zizania_latifolia_GWHTBFHI037117:0.0277194)n34:0.012568,(Leersia_perrieri_LPERR07G04960:0.062127,Oryza_sativa_LOC_Os07g08880:0.0170098)n35:0.0098151)n33:0.0240106,(Olyra_latifolia_Ola033200:0.0690402,((Ampelocalamus_luodianensis_Alu07Dg13420.2:0.098474,Ampelocalamus_luodianensis_Alu07Cg10810.4:0.0171463)n38:0.00190515,((Dendrocalamus_sinicus_Dendrocalamus_sinicus_Dsi07B_30554452_30567521_Dsi07Bg10430.1_-1_CDS_4147795894_4871:0.0221391,(Dendrocalamus_sinicus_Dendrocalamus_sinicus_Dsi07A_26422751_26429984_Dsi07Ag10730.1_-1_CDS_4147792009_35245:0.00382211,Dendrocalamus_sinicus_Dendrocalamus_sinicus_Dsi07A_26567787_26575125_Dsi07Ag10790.1_-1_CDS_4147792027_45379:0.0135573)n41:0.0321453)n40:0.00865222,Dendrocalamus_sinicus_Dendrocalamus_sinicus_Dsi07C_13922322_13928695_Dsi07Cg09200.1_1_CDS_4147799422_942:0.0121968)n39:0.0013552)n37:0.00326381)n36:0.00357422)n32:0.00768555)n8:0.011844)n6:0.0309526)n3:0.0191695)n2:0.0138188,(Streptochaeta_angustifolia_strangu_023729:0.0497044,((Pharus_latifolius_Phala.01G047000.4:5e-09,((Pharus_latifolius_Phala.01G047000:0.0250459,Pharus_latifolius_Phala.01G047000.2:5e-09)n46:6e-09,Pharus_latifolius_Phala.01G047000.3:5e-09)n45:5e-09)n44:0.0326965,(((Zizania_latifolia_GWHTBFHI013798:0.0653727,Zizania_latifolia_GWHTBFHI022921:0.0313354)n49:0.0581086,(Leersia_perrieri_LPERR07G04980:0.182623,Oryza_sativa_LOC_Os03g58530:0.0410784)n50:0.0389241)n48:0.0843724,((Brachypodium_distachyon_BRADI_1g05247v3:0.158807,(Hordeum_spontaneum_WB01_004468_0190087:0.00182858,(Hordeum_vulgareMorex_HORVU.MOREX.r3.5HG0520250.2:5e-09,Hordeum_vulgareMorex_HORVU.MOREX.r3.5HG0520250:4.5e-09)n54:5e-10)n53:2.987e-06)n52:0.0306685,((Olyra_latifolia_Ola001216:0.0906638,(Dendrocalamus_sinicus_Dendrocalamus_sinicus_Dsi03B_3143804_3147256_Dsi03Bg02770.1_-1_CDS_4147734940_32804:0.0379773,(Dendrocalamus_sinicus_Dendrocalamus_sinicus_DsiCtg00605_88372_92035_DsiCtg00605g00080.1_1_CDS_4147854136_42206:5e-09,Dendrocalamus_sinicus_Dendrocalamus_sinicus_Dsi03C_30199020_30202694_Dsi03Cg16230.1_1_CDS_4147745983_51983:5e-09)n58:0.0215867)n57:0.00214539)n56:0.00369018,(Ampelocalamus_luodianensis_Alu07Dg10140.1:0.323431,Ampelocalamus_luodianensis_Alu03Cg03990.1:0.00957768)n59:0.00106419)n55:0.00776497)n51:0.00686682)n47:0.0399616)n43:0.0134334)n42:0.0014926)n1:0.120716,((Tillandsia_fasciculata_H_Tillandsia_CM054937.1_000831.1:0.00281073,Tillandsia_fasciculata_H_Tillandsia_CM054937.1_000830.1:0.0159858)n61:0.0297423,(Ananas_comosus_H_Ananas_contig10_000207.1:0.0338325,Ananas_comosus_H_Ananas_contig10_000203.1:0.0126948)n62:0.00141054)n60:0.00913711)n0;
```
