## Supplementary Dataset S1 for "Gene turnover and contingency facilitated the repeated evolution of C_4_ photosynthesis in grasses": OG0003158_tree.txt

```
((Carex_scoparia_H_Carex_Csco_scaffold_3_000581.1:0.197479,Juncus_effusus_H_Juncus_Jeff_scaffold_2_000777.1:0.230176)n1:0.0909807,(Streptochaeta_angustifolia_strangu_023106:0.0695032,(((Brachypodium_distachyon_BRADI_1g17060v3:0.0610072,(Hordeum_spontaneum_WB01_010736_0022351:0.000522639,Hordeum_vulgareMorex_HORVU.MOREX.r3.2HG0109850:0.000533681)n6:0.0552994)n5:0.0395328,((Pharus_latifolius_Phala.10G110100.4:5e-09,(Pharus_latifolius_Phala.10G110100.3:5e-09,(Pharus_latifolius_Phala.10G110100.2:6e-09,Pharus_latifolius_Phala.10G110100:5e-09)n10:6e-09)n9:5e-09)n8:0.0758374,((Dendrocalamus_sinicus_Dendrocalamus_sinicus_Dsi03A_37418185_37419908_Dsi03Ag13950.1_1_CDS_4147730905_35606:0.196114,(Pharus_latifolius_Phala.05G008100:0.192199,Ampelocalamus_luodianensis_Alu03Cg22550.2:0.0647587)n13:0.0387077)n12:0.0502965,((Olyra_latifolia_Ola021134:0.0661365,(Zizania_latifolia_GWHTBFHI028428:0.0465973,(Leersia_perrieri_LPERR12G08760:0.0400326,Oryza_sativa_LOC_Os12g24550:0.0397569)n17:0.0252296)n16:0.0381493)n15:0.00669749,(Ampelocalamus_luodianensis_Alu09Cg00460.8:0.0160978,(Dendrocalamus_sinicus_Dendrocalamus_sinicus_Dsi07B_332424_342788_Dsi07Bg00270.2_1_CDS_4147792846_51574:0.0329687,(Dendrocalamus_sinicus_Dendrocalamus_sinicus_Dsi11C_27078819_27091636_Dsi11Cg10560.1_-1_CDS_4147840864_19087:0.000798717,Dendrocalamus_sinicus_Dendrocalamus_sinicus_Dsi11C_27194304_27207074_Dsi11Cg10640.1_-1_CDS_4147840888_32591:0.000284833)n20:0.0145211)n19:0.00161345)n18:0.0125239)n14:0.00243648)n11:0.000243648)n7:2.7072e-05)n4:0.0136449,(Eragrostis_curvula_EJB05_12522:0.15495,(Eleusine_coracana_ELECO.r07.7BG0613680:0.0537989,(((Phragmites_australis_Phragmites_australis_PaChr15_30111985_30120795_evm.model.PaChr15.1474_1_CDS_4362396069_12332:0.0358265,(Aristida_adscensionis_H_Aadptg000016l000289.1:0.0516515,Stipagrostis_hirtigluma_H_Shi_ptg000011l_000775.1:0.0398438)n26:0.01921)n25:0.0046266,(Chasmanthium_laxum_Chala.10G235900:0.034811,((Sorghum_bicolor_SORBI_3003G423600:0.0180551,Zea_mays_Zm00001eb141360:0.0281966)n29:0.0378453,(((Panicum_hallii_Pahal.2G497300:0.0106787,(Panicum_virgatum_Pavir.2NG615300:0.0126002,Panicum_virgatum_Pavir.2KG568300:0.01254)n33:0.00233576)n32:0.0284204,(((Urochloa_fusta_Urofu.4G222800:0.0281423,(Cenchrus_americanus_H_CamCM007983.2001622.1:0.0362149,Setaria_viridis_SEVIR_4G085100v2:0.015428)n37:0.00885876)n36:0.00924932,(Dichantelium_oligosantes_H_DolKV768805.1000008.1:0.0240323,(Digitaria_exilis_H_Dex4A-000420.1:0.00157906,Digitaria_exilis_H_Dex4B-000407.1:0.00321586)n39:0.0440892)n38:0.00383461)n35:0.0068822,((Setaria_viridis_SEVIR_2G453000v2:0.00800334,(Cenchrus_americanus_H_CamCM007984.2001601.1:0.0263034,(Cenchrus_americanus_H_CamLKME02005077.1000021.1:0.115283,Cenchrus_americanus_H_CamLKME02005077.1000019.1:0.00423634)n43:0.00978478)n42:0.019818)n41:0.0178397,((Digitaria_exilis_H_DexUA-000383.1:0.0144813,(Digitaria_exilis_H_Dex2A-002313.1:0,Digitaria_exilis_H_Dex2B-002248.1:0)n46:0.00400863)n45:0.0018091,(Digitaria_exilis_H_Dex2A-002312.1:0,Digitaria_exilis_H_Dex2B-002247.1:0)n47:0.00877523)n44:0.0485086)n40:0.00186925)n34:0.000207694)n31:0.0046155,Echinocloa_haploclada_eh_chr3.4693:0.0277797)n30:0.00864362)n28:0.00991818)n27:0.0134959)n24:0.0170894,((Chasmanthium_laxum_Chala.10G044400:0.0523854,(((ASEM_AUS1_H_AUS1CM014278.1005579.1:0.00944489,ASEM_RSA5_H_RSA5chrom9004204.1:0.00854118)n52:0.0238968,(ASEM_AUS1_H_AUS1CM014271.1003107.1:0.00904258,ASEM_RSA5_H_RSA5chrom2002512.1:0.00347716)n53:0.0249835)n51:0.0137122,(((Cenchrus_americanus_H_CamCM007988.2001927.1:0.0385613,Urochloa_fusta_Urofu.2G053000:0.033243)n56:0.00335431,((Panicum_virgatum_Pavir.2KG081300:0.0010459,Panicum_virgatum_Pavir.2KG081200:6e-09)n58:0.0138055,Panicum_virgatum_Pavir.2NG058400:0.0204818)n57:0.0241918)n55:0.0138557,(Echinocloa_haploclada_eh_chr3.587:0.0453379,Dichantelium_oligosantes_H_DolKV775960.1000006.1:0.0303371)n59:0.00447885)n54:0.00343869)n50:0.0319898)n49:0.026397,((Stipagrostis_hirtigluma_H_Shi_ptg000037l_001081.1:0.079409,Stipagrostis_hirtigluma_H_Shi_ptg000037l_001080.1:7e-09)n61:0.0368128,(Eragrostis_curvula_EJB05_39500:0.0603284,Eragrostis_curvula_EJB05_10415:0.0154356)n62:0.00171507)n60:0.0137152)n48:0.00152391)n23:0.00464233)n22:0.000464233)n21:5.15815e-05)n3:0.0245438)n2:0.0755855)n0;
```
