## Supplementary Dataset S1 for "Gene turnover and contingency facilitated the repeated evolution of C_4_ photosynthesis in grasses": OG0003159_tree.txt

```
(((((Zizania_latifolia_GWHTBFHI000904:0.0467001,Zizania_latifolia_GWHTBFHI031798:0.0437631)n4:0.0185503,(Leersia_perrieri_LPERR05G10210:0.0758743,Oryza_sativa_LOC_Os05g28190:0.0438698)n5:0.0296258)n3:0.046871,(((Brachypodium_distachyon_BRADI_1g33130v3:0.0951992,Brachypodium_distachyon_BRADI_1g33117v3:0.0599402)n8:0.0198707,(Hordeum_spontaneum_WB01_006062_0989504:0,(Hordeum_vulgareMorex_HORVU.MOREX.r3.7HG0731860:0.128516,Hordeum_vulgareMorex_HORVU.MOREX.r3.1HG0061740:0)n10:0)n9:0.0906447)n7:0.0526601,((Ampelocalamus_luodianensis_Alu05Cg16320.1:0.0248235,(Dendrocalamus_sinicus_Dendrocalamus_sinicus_Dsi05A_17454304_17456385_Dsi05Ag05490.2_1_CDS_4147763581_8704:0.0362777,Dendrocalamus_sinicus_Dendrocalamus_sinicus_Dsi05C_11313125_11314564_Dsi05Cg08120.1_-1_CDS_4147773025_37434:0.0287689)n13:0.00319654)n12:0.00396762,(Dendrocalamus_sinicus_Dendrocalamus_sinicus_Dsi05B_18905455_18906888_Dsi05Bg05740.1_1_CDS_4147767943_19409:0.0342201,(Ampelocalamus_luodianensis_Alu05Dg11870.3:0.036386,Olyra_latifolia_Ola017457:0.0663222)n15:0.00357251)n14:0.000396946)n11:0.0121717)n6:0.0109309)n2:0.0186097,((Stipagrostis_hirtigluma_H_Shi_ptg000011l_001308.1:0.022976,Stipagrostis_hirtigluma_H_Shi_ptg000011l_001306.1:0.0271948)n17:0.0720227,((((Zea_mays_Zm00001eb155830:0.0779435,Sorghum_bicolor_SORBI_3003G267800:0.0327322)n21:0.00717033,(Sorghum_bicolor_SORBI_3009G046700:0.0282673,Zea_mays_Zm00001eb360880:0.0622731)n22:0.00691924)n20:0.0388449,((((ASEM_AUS1_H_AUS1CM014272.1000926.1:0.00486689,ASEM_RSA5_H_RSA5chrom3004754.1:0.00246515)n26:0.0536881,(Echinocloa_haploclada_eh_chr5.3363:0.00174707,Echinocloa_haploclada_eh_chr5.3364:0.00240499)n27:0.0429944)n25:0.00558938,((Digitaria_radicosa_Dra03G0256300:0.0336534,(Digitaria_exilis_H_Dex3A-002786.1:0.0056525,Digitaria_exilis_H_Dex3B-002795.1:0.00404619)n30:0.0400606)n29:0.0189456,((Dichantelium_oligosantes_H_DolKV778120.1000003.1:0.0351935,(Panicum_hallii_Pahal.3G319300:0.0181997,(Panicum_virgatum_Pavir.3KG505300:0.0224853,Panicum_virgatum_Pavir.3NG233100:0.0192453)n34:0.0169694)n33:0.01871)n32:0.00437368,((Cenchrus_americanus_H_CamCM007982.2001113.1:0.0316074,Setaria_viridis_SEVIR_3G284800v2:0.0170572)n36:0.0185279,Urochloa_fusta_Urofu.3G324500:0.0416358)n35:0.00378405)n31:0.00282179)n28:0.00263999)n24:0.0177311,(((((Panicum_hallii_Pahal.2G036200:0.0225256,(Panicum_virgatum_Pavir.5NG236400:0.024206,(Panicum_virgatum_Pavir.5KG347000:0.00472545,Panicum_virgatum_Pavir.5KG368700:0.00667875)n43:0.0207674)n42:0.0154945)n41:0.0322386,(Urochloa_fusta_Urofu.2G043400:0.0518938,(Cenchrus_americanus_H_CamCM007988.2001380.1:0.0418659,Setaria_viridis_SEVIR_2G048200v2:0.0208321)n45:0.0269556)n44:0.00972083)n40:0.00270474,((ASEM_AUS1_H_AUS1CM014271.1003049.1:0.00356971,ASEM_AUS1_H_AUS1CM014271.1003048.1:0.000799246)n47:0.0642861,(Digitaria_radicosa_Dra09G0385800:0.0301665,(Digitaria_exilis_H_Dex2A-000234.1:0.0163131,(Digitaria_exilis_H_Dex2A-000235.1:0.032618,Digitaria_exilis_H_Dex2B-000218.1:0.0137424)n50:0.0197838)n49:0.0270861)n48:0.0253274)n46:0.00395756)n39:0.00165025,Dichantelium_oligosantes_H_DolKV780481.1000002.1:0.0472803)n38:0.00276301,Echinocloa_haploclada_eh_chr3.499:0.0647015)n37:0.0112796)n23:0.00125329)n19:0.0147063,(Eleusine_coracana_ELECO.r07.5BG0423910:0.542076,(Chasmanthium_laxum_Chala.07G113000:0.0577265,((Eleusine_coracana_ELECO.r07.5AG0376770:0.118916,(Phragmites_australis_Phragmites_australis_PaChr14_2181500_2182828_evm.model.PaChr14.193_1_CDS_4362391727_12738:0.0266226,Phragmites_australis_Phragmites_australis_PaChr9_18053645_18058261_evm.model.PaChr9.676_1_CDS_4362486519_35748:0.0576145)n55:0.0216168)n54:0.0126722,Phragmites_australis_Phragmites_australis_PaChr12_18175957_18177369_evm.model.PaChr12.690_1_CDS_4362383282_29096:0.0641426)n53:0.00712696)n52:0.00934224)n51:0.00103803)n18:0.0111775)n16:0.0197132)n1:0.03296,(((Pharus_latifolius_Phala.07G100000:0,Pharus_latifolius_Phala.07G100000.2:0)n58:0.091618,(Pharus_latifolius_Phala.07G099900.4:0.00684062,(Pharus_latifolius_Phala.07G099900.3:5e-09,(Pharus_latifolius_Phala.07G099900:0,Pharus_latifolius_Phala.07G099900.2:0)n61:5e-09)n60:0.000887566)n59:0.0828202)n57:0.0331363,(Streptochaeta_angustifolia_strangu_019703:0.148862,Streptochaeta_angustifolia_strangu_029939:0.0979465)n62:0.0108829)n56:0.0306988)n0;
```
