## Supplementary Dataset S1 for "Gene turnover and contingency facilitated the repeated evolution of C_4_ photosynthesis in grasses": OG0003160_tree.txt

```
(Pharus_latifolius_Phala.05G212800:0.132432,(Dendrocalamus_sinicus_Dendrocalamus_sinicus_Dsi01B_9183159_9183941_Dsi01Bg05240.1_1_CDS_4147694905_10728:0.0389198,(Ampelocalamus_luodianensis_Alu01Dg06900.2:0.0854736,((Olyra_latifolia_Ola022443:0.230529,(((Zizania_latifolia_GWHTBFHI011600:0.0263191,Zizania_latifolia_GWHTBFHI011604:0.00342277)n7:0.0893516,Zizania_latifolia_GWHTBFHI004309:0.176231)n6:0.0195812,((Brachypodium_distachyon_BRADI_2g08800v3:0.262362,(((Hordeum_spontaneum_WB01_001105_0160809:0.00246328,Hordeum_vulgareMorex_HORVU.MOREX.r3.3HG0252370:0.00498998)n12:0.00748633,(Hordeum_spontaneum_WB01_003474_0209930:5e-09,Hordeum_vulgareMorex_HORVU.MOREX.r3.5HG0469500:4.5e-09)n13:5e-10)n11:0.0713123,((Hordeum_spontaneum_WB01_001348_1055125:0.00251958,Hordeum_vulgareMorex_HORVU.MOREX.r3.5HG0469490:5e-09)n15:0.00504101,((((Hordeum_vulgareMorex_HORVU.MOREX.r3.3HG0252340:0.00260795,Hordeum_spontaneum_WB01_001105_0360569:0.012831)n19:5e-09,(Hordeum_spontaneum_WB01_001105_0606743:5e-09,Hordeum_vulgareMorex_HORVU.MOREX.r3.3HG0252310:0.0110475)n20:0.0012275)n18:0.002481,Hordeum_spontaneum_WB01_001348_0825431:0.0544702)n17:0.00255114,(Hordeum_spontaneum_WB01_001105_0768769:5e-09,Hordeum_vulgareMorex_HORVU.MOREX.r3.3HG0252300:0.00250731)n21:0.012806)n16:5e-09)n14:0.123795)n10:0.067647)n9:0.086718,((Phragmites_australis_Phragmites_australis_PaChr1_9186777_9187478_evm.model.PaChr1.629_1_CDS_4362368341_31988:0.0410867,Phragmites_australis_Phragmites_australis_PaChr1_9209277_9209974_evm.model.PaChr1.630_1_CDS_4362368345_33672:0.0472777)n23:0.09569,((Stipagrostis_hirtigluma_H_Shi_ptg000044l_001457.1:0.139971,(Aristida_adscensionis_H_Aadptg000019l000064.1:0.0587619,Aristida_adscensionis_H_Aadptg000019l000063.1:0.0714395)n26:0.148167)n25:0.063624,((Chasmanthium_laxum_Chala.08G162200:0.121216,(((Zea_mays_Zm00001eb127390:0.14336,(Sorghum_bicolor_SORBI_3003G112400:0.0217524,Sorghum_bicolor_SORBI_3003G060100:0.0532907)n32:0.0220221)n31:0.0469953,(((Digitaria_exilis_H_Dex5A-000550.1:0.0159203,Digitaria_exilis_H_Dex5B-000573.1:0.0342487)n35:0.0491704,(((ASEM_AUS1_H_AUS1CM014274.1002055.1:0.0360539,ASEM_RSA5_H_RSA5chrom2003370.1:0.0301558)n38:0.0709981,(Setaria_viridis_SEVIR_5G061700v2:0.0434896,((Panicum_hallii_Pahal.5G433200:0.0290777,(Panicum_virgatum_Pavir.5NG156100:0.0114262,Panicum_virgatum_Pavir.5KG159300:0.0190204)n42:0.0331431)n41:0.0168292,(Cenchrus_americanus_H_CamCM007987.2002822.1:0.145087,(Urochloa_fusta_Urofu.5G395200:0.0644327,Urochloa_fusta_Urofu.5G391000:0.0360314)n44:0.00400349)n43:0.0122216)n40:0.0131104)n39:0.0194899)n37:0.0214787,ASEM_AUS1_H_AUS1CM014272.1000033.1:0.0190964)n36:0.00212183)n34:0.0431218,Dichantelium_oligosantes_H_DolKV773674.1000004.1:0.0853183)n33:0.00984509)n30:0.0651159,(Zea_mays_Zm00001eb127410:0.168238,(((Digitaria_exilis_H_Dex5A-000551.1:0.0610488,Digitaria_exilis_H_Dex5B-000574.1:0.058351)n48:0.129346,(Sorghum_bicolor_SORBI_3003G112500:0.00540011,Sorghum_bicolor_SORBI_3003G060200:6e-09)n49:0.153032)n47:0.0464211,(((((Cenchrus_americanus_H_CamCM007987.2002823.1:0.0670574,Setaria_viridis_SEVIR_5G061500v2:0.0375562)n54:0.0435375,(ASEM_AUS1_H_AUS1CM014274.1002056.1:0.0238737,ASEM_RSA5_H_RSA5chrom5004820.1:0.0329685)n55:0.10893)n53:0.0237494,(Urochloa_fusta_Urofu.5G390900:0.0652847,Urochloa_fusta_Urofu.5G390800:0.0833163)n56:0.00925737)n52:0.0112031,(Panicum_hallii_Pahal.5G433100:0.017797,(Panicum_virgatum_Pavir.5KG159400:0.0203176,Panicum_virgatum_Pavir.5NG156200:0.00864505)n58:0.00853587)n57:0.0130567)n51:0.0208588,Echinocloa_haploclada_eh_chr2.1222:0.149186)n50:0.0265654)n46:0.0556923)n45:0.0300945)n29:0.00334384)n28:0.0289014,((Zizania_latifolia_GWHTBFHI004311:0.762546,(Eleusine_coracana_ELECO.r07.1AG0005630:0.102421,Eleusine_coracana_ELECO.r07.1BG0054260:0.0515159)n61:0.0583273)n60:0.0302985,(Eragrostis_curvula_EJB05_32082:0.0708846,Eragrostis_curvula_EJB05_32085:0.047806)n62:0.0802918)n59:0.0581523)n27:0.0805337)n24:0.0415784)n22:0.0907274)n8:0.0208344)n5:0.00231493)n4:0.0240868,Leersia_perrieri_LPERR01G09000:0.29112)n3:0.0583102)n2:0.0186927)n1:0.132432)n0;
```
