## Supplementary Dataset S1 for "Gene turnover and contingency facilitated the repeated evolution of C_4_ photosynthesis in grasses": OG0003161_tree.txt

```
((((Aristida_adscensionis_H_Aadptg000065l000512.1:0.121961,Stipagrostis_hirtigluma_H_Shi_ptg000046l_000139.1:0.0855739)n3:0.0415151,(Stipagrostis_hirtigluma_H_Shi_ptg000046l_001247.1:0.0884025,Aristida_adscensionis_H_Aadptg000065l000513.1:0.0894395)n4:0.0193153)n2:0.0316629,(((Panicum_hallii_Pahal.3G459100:0.0373633,Panicum_virgatum_Pavir.3KG511900:0.0476024)n7:0.104586,(Dichantelium_oligosantes_H_DolKV777812.1000003.1:0.0805454,Zea_mays_Zm00001eb136650:0.1513)n8:0.0318233)n6:0.0167082,(((ASEM_AUS1_H_AUS1CM014278.1000964.1:0.120877,(Digitaria_radicosa_Dra03G0344700:0.102814,(Digitaria_exilis_H_Dex3A-002443.1:0.0249985,Digitaria_exilis_H_Dex3B-002415.1:0.0173635)n13:0.0588953)n12:0.0665648)n11:0.0756964,(((Eleusine_coracana_ELECO.r07.5BG0442720:0.0435336,Eleusine_coracana_ELECO.r07.5AG0394460:0.0404439)n16:0.20217,(Eragrostis_curvula_EJB05_00984:0.258249,(Eragrostis_curvula_EJB05_00982:0.0971561,Eragrostis_curvula_EJB05_01008:0.128431)n18:0.0734456)n17:0.00816063)n15:0.0199508,Setaria_viridis_SEVIR_3G353400v2:0.131556)n14:0.0575997)n10:0.04624,((Sorghum_bicolor_SORBI_3008G134700:0.0535887,Zea_mays_Zm00001eb136640:0.0748507)n20:0.066357,((Digitaria_exilis_H_Dex3B-002411.1:0.441067,((Setaria_viridis_SEVIR_3G344501v2:0.0609204,(Cenchrus_americanus_H_CamCM007985.2000219.1:0.0545126,Cenchrus_americanus_H_CamCM007985.2000221.1:0.0658629)n25:0.020766)n24:0.0681942,((ASEM_AUS1_H_AUS1CM014272.1004846.1:0.0256427,(ASEM_RSA5_H_RSA5chrom9002046.1:0.0329135,ASEM_RSA5_H_RSA5chrom3000334.1:0.0143766)n28:0.0111845)n27:0.0846297,(Dichantelium_oligosantes_H_DolKV775256.1000007.1:0.0579664,(Digitaria_exilis_H_Dex3A-000524.1:0.0392011,Digitaria_exilis_H_Dex3B-000516.1:0.0228048)n30:0.12251)n29:0.0712758)n26:0.0358405)n23:0.0486555)n22:0.0153577,(((Panicum_hallii_Pahal.3G466400:0.0228412,(Panicum_virgatum_Pavir.3KG493000:0.039026,Panicum_virgatum_Pavir.3NG319600:0.0280646)n34:0.0115202)n33:0.0340284,(Dichantelium_oligosantes_H_DolKV775256.1000006.1:0.0790065,(ASEM_AUS1_H_AUS1CM014272.1000354.1:0.0297634,ASEM_RSA5_H_RSA5chrom3005494.1:0.011682)n36:0.0403322)n35:0.0102766)n32:0.0173128,((Cenchrus_americanus_H_CamCM007985.2000218.1:0.0965316,(Setaria_viridis_SEVIR_3G344600v2:0.0983159,Setaria_viridis_SEVIR_3G344300v2:0.0204779)n39:0.0133031)n38:0.0242216,(Urochloa_fusta_Urofu.3G416900:0.0824788,(Digitaria_radicosa_Dra03G0344300:0.0931431,(Digitaria_exilis_H_Dex3A-002439.1:0.0286196,Digitaria_exilis_H_Dex3B-002410.1:0.0286565)n42:0.0898937)n41:0.0395498)n40:0.0138655)n37:0.00917749)n31:0.0149236)n21:0.00165817)n19:0.0182637)n9:0.0020293)n5:0.00185647)n1:0.0136499,(((Eragrostis_curvula_EJB05_00981:0.0748892,Eragrostis_curvula_EJB05_00999:0.0846489)n45:0.139262,((Digitaria_radicosa_Dra03G0344400.2:5e-09,Digitaria_radicosa_Dra03G0344400:5e-09)n47:0.104664,((Digitaria_exilis_H_Dex3A-001896.1:0.0211343,Digitaria_exilis_H_Dex3B-001859.1:0.0165299)n49:0.112476,((Digitaria_exilis_H_Dex3A-002441.1:0.0702582,Digitaria_exilis_H_Dex3B-002413.1:0.0678512)n51:0.0680988,(Digitaria_exilis_H_Dex3A-002440.1:0.0740216,Digitaria_exilis_H_Dex3B-002412.1:0.0563797)n52:0.067231)n50:0.0284859)n48:0.0031651)n46:0.0319619)n44:0.0242158,((Ampelocalamus_luodianensis_Alu12Dg08470.2:0.108297,Chasmanthium_laxum_Chala.12G114800:0.0934336)n54:0.0285546,(((Urochloa_fusta_Urofu.3G417000:0.114881,(Cenchrus_americanus_H_CamCM007985.2000217.1:0.0612838,Setaria_viridis_SEVIR_3G344200v2:0.0406703)n58:0.0321176)n57:0.0339685,(Panicum_hallii_Pahal.3G466500:0.0571883,(Panicum_virgatum_Pavir.3KG493100:0.0362322,Panicum_virgatum_Pavir.3NG319500:0.03808)n60:0.0267365)n59:0.0279391)n56:0.0414504,(Dichantelium_oligosantes_H_DolKV781758.1000002.1:0.164681,(Oryza_sativa_LOC_Os05g31170:0.257565,Oryza_sativa_LOC_Os04g12160:0.494285)n62:0.0549206)n61:0.0345878)n55:0.0173332)n53:0.0101244)n43:0.00112494)n0;
```
