## Supplementary Dataset S1 for "Gene turnover and contingency facilitated the repeated evolution of C_4_ photosynthesis in grasses": OG0003162_tree.txt

```
((Ananas_comosus_H_Ananas_contig19_000184.1:0.226187,(Carex_scoparia_H_Carex_Csco_scaffold_22_000535.1:0.285656,Tillandsia_fasciculata_H_Tillandsia_CM054953.1_000643.1:0.160886)n2:0.0925764)n1:0.0603252,(Oryza_sativa_LOC_Os12g36640:0.0432704,(Leersia_perrieri_LPERR12G12450:0.0528222,(Zizania_latifolia_GWHTBFHI028653:0.0454648,((Brachypodium_distachyon_BRADI_4g05210v3:0.0970127,(Hordeum_spontaneum_WB01_001677_0250383:0.00252258,Hordeum_vulgareMorex_HORVU.MOREX.r3.5HG0444610:0.00500588)n8:0.0797655)n7:0.0269739,((Olyra_latifolia_Ola026887:0.070124,((Ampelocalamus_luodianensis_Alu12Cg04080.1:0.0870763,Dendrocalamus_sinicus_Dendrocalamus_sinicus_Dsi12A_4592497_4593766_Dsi12Ag02800.1_1_CDS_4147841821_46106:0.053984)n12:0.0278204,(Ampelocalamus_luodianensis_Alu12Dg07070.1:0.0426032,Dendrocalamus_sinicus_Dendrocalamus_sinicus_Dsi03C_19923826_19925352_Dsi03Cg08300.1_-1_CDS_4147743604_20454:0.0248273)n13:0.00874268)n11:0.000971409)n10:0.00570435,((Chasmanthium_laxum_Chala.12G123100:0.0421153,(Phragmites_australis_Phragmites_australis_PaChr23_19120244_19122441_evm.model.PaChr23.687_1_CDS_4362435273_19197:0.0620573,Phragmites_australis_Phragmites_australis_PaChr22_4037331_4039241_evm.model.PaChr22.295_1_CDS_4362431379_38097:0.0573758)n16:0.00637509)n15:0.0192891,(((Aristida_adscensionis_H_Aadptg000065l000575.1:0.294974,(((Eleusine_coracana_ELECO.r07.5BG0441610:0.0354091,Eleusine_coracana_ELECO.r07.5AG0393400:0.037648)n22:0.0725288,(Eragrostis_curvula_EJB05_01201:0.083698,Eragrostis_curvula_EJB05_01205:0.0870021)n23:0.0096669)n21:0.0225393,(Eragrostis_curvula_EJB05_01204:0.135041,(Eleusine_coracana_ELECO.r07.5BG0441620:0.0273486,Eleusine_coracana_ELECO.r07.5AG0393410:0.0149347)n25:0.124058)n24:0.0606814)n20:0.00674238)n19:0.0360421,((((Eleusine_coracana_ELECO.r07.5BG0441600:0.0428441,Eleusine_coracana_ELECO.r07.5AG0393390:0.0344)n29:0.0406166,(Eleusine_coracana_ELECO.r07.5AG0393380:0.0443097,Eleusine_coracana_ELECO.r07.5BG0441590:0.297106)n30:0.0255599)n28:0.0522206,Eragrostis_curvula_EJB05_01202:0.115094)n27:0.0570654,(((Stipagrostis_hirtigluma_H_Shi_ptg000046l_001311.1:0.00223763,(Stipagrostis_hirtigluma_H_Shi_ptg000036l_000108.1:0.0100379,Stipagrostis_hirtigluma_H_Shi_ptg000046l_001323.1:0.125808)n34:0.0034771)n33:0.0137363,Stipagrostis_hirtigluma_H_Shi_ptg000065l_000109.1:0.00558084)n32:0.0561562,(Stipagrostis_hirtigluma_H_Shi_ptg000008l_000100.1:0.150668,(Aristida_adscensionis_H_Aadptg000065l000571.1:0.0312036,(Aristida_adscensionis_H_Aadptg000065l000572.1:0.100802,Aristida_adscensionis_H_Aadptg000065l000573.1:0.0580662)n37:0.019331)n36:0.0365727)n35:0.0223332)n31:0.0206557)n26:0.00229507)n18:0.0141791,((Sorghum_bicolor_SORBI_3008G124400:0.0483684,Zea_mays_Zm00001eb410170:0.0625603)n39:0.0493033,(((Digitaria_exilis_H_Dex3A-002500.1:0.0269624,Digitaria_exilis_H_Dex3B-002485.1:0.0157379)n42:0.134709,(Urochloa_fusta_Urofu.3G404500:0.0911893,(Cenchrus_americanus_H_CamCM007988.2001532.1:0.0435109,Setaria_viridis_SEVIR_2G208900v2:0.0310758)n44:0.0517187)n43:0.00993767)n41:0.0222212,((Urochloa_fusta_Urofu.3G404600:0.0778276,(Echinocloa_haploclada_eh_chr5.4370:0.0646352,(((Digitaria_radicosa_Dra03G0351700.3:5e-09,(Digitaria_radicosa_Dra03G0351700.2:5e-09,Digitaria_radicosa_Dra03G0351700:5e-09)n51:1e-08)n50:0.00244281,Digitaria_radicosa_Dra03G0351700.4:0.0261213)n49:0.0505247,(Digitaria_exilis_H_Dex3A-002499.1:0.0309177,Digitaria_exilis_H_Dex3B-002484.1:0.0129438)n52:0.0434304)n48:0.0244152)n47:0.0233045)n46:0.00675979,((Dichantelium_oligosantes_H_DolKV773896.1000007.1:0.0531219,((ASEM_AUS1_H_AUS1CM014272.1000434.1:0.0203835,ASEM_RSA5_H_RSA5chrom3005318.1:0.01479)n56:0.00353129,(ASEM_RSA5_H_RSA5chrom3000438.1:0.00889449,ASEM_AUS1_H_AUS1CM014275.1003228.1:0.07412)n57:0.00823556)n55:0.0134721)n54:0.00736495,((Cenchrus_americanus_H_CamCM007985.2000269.1:0.0961844,Setaria_viridis_SEVIR_3G354000v2:0.0332708)n59:0.031161,(Panicum_hallii_Pahal.3G456000:0.0307199,(Panicum_virgatum_Pavir.3NG248200:0.0136779,(Panicum_virgatum_Pavir.3KG506100:0.0137975,Panicum_virgatum_Pavir.3KG489700:5e-09)n62:0.0593996)n61:0.0139177)n60:0.0434256)n58:0.0149571)n53:0.00533421)n45:0.0186389)n40:0.0257299)n38:0.0141611)n17:0.0252875)n14:0.0101227)n9:0.02279)n6:0.0605138)n5:0.020313)n4:0.0156783)n3:0.0603252)n0;
```
