## Supplementary Dataset S1 for "Gene turnover and contingency facilitated the repeated evolution of C_4_ photosynthesis in grasses": OG0003163_tree.txt

```
((Juncus_effusus_H_Juncus_Jeff_scaffold_17_000275.1:0.265575,(Ananas_comosus_H_Ananas_contig18_000097.1:0.0258989,Tillandsia_fasciculata_H_Tillandsia_CM054946.1_000583.1:0.0546604)n2:0.112708)n1:0.0746281,(((Streptochaeta_angustifolia_strangu_002163:0.107063,((Pharus_latifolius_Phala.09G045800.4:0.0101069,Pharus_latifolius_Phala.09G045800.2:0.00680431)n7:0.0363573,(Pharus_latifolius_Phala.09G045800:5e-09,Pharus_latifolius_Phala.09G045800.3:5e-09)n8:0.0055696)n6:0.104894)n5:0.0314197,(((Brachypodium_distachyon_BRADI_4g23850v3:0.113076,((Hordeum_spontaneum_WB01_007122_0068754:0.00814369,Hordeum_vulgareMorex_HORVU.MOREX.r3.7HG0649920:0.00326326)n13:0.153792,(Hordeum_spontaneum_WB01_003667_0133686:0.0132368,Hordeum_vulgareMorex_HORVU.MOREX.r3.4HG0347650:0.00237773)n14:0.0756816)n12:0.0385866)n11:0.0603025,((ASEM_AUS1_H_AUS1CM014272.1004447.1:0.422425,(Olyra_latifolia_Ola021008:0.729395,Echinocloa_haploclada_eh_chr4.479:0.725169)n17:0.137533)n16:0.0698963,(Zizania_latifolia_GWHTBFHI030178:0.0898342,(Leersia_perrieri_LPERR11G04370:0.0925939,Oryza_sativa_LOC_Os11g07922:0.0762337)n19:0.0577103)n18:0.0540889)n15:0.0381982)n10:0.0125259,((((Ampelocalamus_luodianensis_Alu11Dg11350.2:0.03722,(Dendrocalamus_sinicus_Dendrocalamus_sinicus_Dsi11A_3343189_3345886_Dsi11Ag02010.1_1_CDS_4147830346_11175:0.00122514,Dendrocalamus_sinicus_Dendrocalamus_sinicus_DsiCtg00380_793790_796487_DsiCtg00380g00180.1_-1_CDS_4147851313_45011:6e-09)n24:0.0374686)n23:0.0118864,(Dendrocalamus_sinicus_Dendrocalamus_sinicus_Dsi11B_27378174_27379088_Dsi11Bg06680.1_-1_CDS_4147836979_49468:0.0939466,(Ampelocalamus_luodianensis_Alu11Cg03320.1:0.243506,Olyra_latifolia_Ola015021:0.240694)n26:0.0800573)n25:0.00889526)n22:0.0106283,(((((Eleusine_coracana_ELECO.r07.9AG0670620:0.0149322,Eleusine_coracana_ELECO.r07.9BG0693980:0.0192051)n31:0.0721416,(Eragrostis_curvula_EJB05_28700:0.0776125,(Eragrostis_curvula_EJB05_28699:0.0622346,Eragrostis_curvula_EJB05_28709:5e-09)n33:0.0493865)n32:0.0364379)n30:0.0241242,(Phragmites_australis_Phragmites_australis_PaChr21_3974759_3976631_evm.model.PaChr21.279_1_CDS_4362427917_26306:0.0735047,Phragmites_australis_Phragmites_australis_PaChr10_29294710_29296948_evm.model.PaChr10.955_1_CDS_4362372905_40017:0.0521891)n34:0.00579879)n29:0.00940904,(Aristida_adscensionis_H_Aadptg000039l000239.1:0.0899149,Stipagrostis_hirtigluma_H_Shi_ptg000009l_000396.1:0.0745116)n35:0.0281014)n28:0.0049387,((Chasmanthium_laxum_Chala.09G137400:0,Chasmanthium_laxum_Chala.M000400:0)n37:0.0492833,((Sorghum_bicolor_SORBI_3005G063000:0.0264732,Zea_mays_Zm00001eb201230:0.0631992)n39:0.0760484,((Digitaria_radicosa_Dra08G0039600:0.0349272,(Digitaria_exilis_H_Dex8A-000242.1:0.00568789,Digitaria_exilis_H_Dex8B-000246.1:0.00759781)n42:0.0242146)n41:0.0327705,((ASEM_AUS1_H_AUS1CM014277.1003257.1:0.0589402,(Panicum_hallii_Pahal.8G051000:0.0235891,(Panicum_virgatum_Pavir.8NG072400:0.0348398,Panicum_virgatum_Pavir.8KG077700:0.0343345)n46:0.00381494)n45:0.0138748)n44:0.00789989,((Urochloa_fusta_Urofu.8G050900:0.0483029,(Cenchrus_americanus_H_CamCM007985.2001992.1:0.0520146,Setaria_viridis_SEVIR_8G060500v2:0.0357157)n49:0.0184943)n48:0.00716874,(Dichantelium_oligosantes_H_DolKV778854.1000007.1:0.0597919,Echinocloa_haploclada_eh_chr4.480:0.151007)n50:0.00680806)n47:0.00609664)n43:0.00666849)n40:0.0215666)n38:0.023253)n36:0.0255062)n27:0.0518196)n21:0.010902,((Oryza_sativa_LOC_Os11g07930:0.079437,Zizania_latifolia_GWHTBFHI030179:0.110821)n52:0.0804207,((Olyra_latifolia_Ola015024:0.120472,Ampelocalamus_luodianensis_Alu11Dg11330.2:0.0972369)n54:0.0582928,(Olyra_latifolia_scaffold230_617430_619449_+:0.123757,(Ampelocalamus_luodianensis_Alu11Cg03350.1:0.0156357,((Dendrocalamus_sinicus_Dendrocalamus_sinicus_Dsi11A_3358668_3361301_Dsi11Ag02020.1_1_CDS_4147830349_12863:0.00778855,Dendrocalamus_sinicus_Dendrocalamus_sinicus_DsiCtg00380_775974_784882_DsiCtg00380g00170.1_-1_CDS_4147851310_43322:0.0089945)n58:0.053355,Dendrocalamus_sinicus_Dendrocalamus_sinicus_Dsi11C_18324806_18326530_Dsi11Cg06000.1_-1_CDS_4147839496_44972:0.0227139)n57:0.00252377)n56:0.022251)n55:0.0590497)n53:0.0326027)n51:0.016101)n20:0.001789)n9:0.0425916)n4:0.0268837,((Setaria_viridis_SEVIR_8G175600v2:0.250439,(Ampelocalamus_luodianensis_Alu12Cg08310.1:0.0830236,(Dendrocalamus_sinicus_Dendrocalamus_sinicus_Dsi12B_3480422_3483935_Dsi12Bg01780.1_1_CDS_4147844278_7845:0.135989,Dendrocalamus_sinicus_Dendrocalamus_sinicus_DsiCtg00145_86751_90599_DsiCtg00145g00060.1_-1_CDS_4147848112_5607:0.0529741)n62:0.00588601)n61:0.0559721)n60:0.0972827,Streptochaeta_angustifolia_strangu_007327:0.11787)n59:0.0130966)n3:0.0746281)n0;
```
