## Supplementary Dataset S1 for "Gene turnover and contingency facilitated the repeated evolution of C_4_ photosynthesis in grasses": OG0003164_tree.txt

```
(Hordeum_spontaneum_WB01_005817_0325455:0.213457,(((Echinocloa_haploclada_eh_chr5.3909:0.0282305,Echinocloa_haploclada_eh_chr5.3911:0.0235233)n3:0.0831681,(ASEM_RSA5_H_RSA5chrom3000684.1:0.0968752,(Panicum_virgatum_Pavir.5NG610300:0.052694,Panicum_virgatum_Pavir.3NG204700:0.0764365)n5:0.0680266)n4:0.0366636)n2:0.107222,(Urochloa_fusta_Urofu.7G282300:0.454278,((((Eleusine_coracana_ELECO.r07.5BG0435880:0.00801538,Eleusine_coracana_ELECO.r07.5AG0389100:0.00585038)n10:0.195727,(((Sorghum_bicolor_SORBI_3007G119700:0.0483546,Zea_mays_Zm00001eb042100:0.0671612)n13:0.0974659,(((Digitaria_exilis_H_Dex6A-000750.1:0.0107211,Digitaria_exilis_H_Dex6B-000665.1:0.0134211)n16:0.119614,((Dichantelium_oligosantes_H_DolKV781078.1000001.1:0.0691237,(Setaria_viridis_SEVIR_6G140700v2:0.0746798,(Panicum_hallii_Pahal.6G182600:0.0312884,(Panicum_virgatum_Pavir.J684100:1.3e-08,Panicum_virgatum_Pavir.J645200:0.00727929)n21:0.0382134)n20:0.0382927)n19:0.00892142)n18:0.00904913,(Dichantelium_oligosantes_H_DolKV776692.1000003.1:0.0542585,Echinocloa_haploclada_eh_chr8.1664:0.079631)n22:0.0148668)n17:0.00165187)n15:0.0210831,(ASEM_AUS1_H_AUS1CM014275.1002611.1:0.0198355,(ASEM_RSA5_H_RSA5chrom6002525.1:0.00287882,ASEM_RSA5_H_RSA5scaff336000001.1:5e-09)n24:0.0122717)n23:0.0825218)n14:0.0237427)n12:0.0710805,((Dichantelium_oligosantes_H_DolKV775577.1000015.1:0.100078,((Digitaria_radicosa_Dra03G0281100:0.0565626,(Digitaria_exilis_H_Dex3A-002665.1:0.0163519,Digitaria_exilis_H_Dex3B-002669.1:0.0184104)n29:0.0527579)n28:0.0565145,(Urochloa_fusta_Urofu.3G366800:0.109121,(Panicum_virgatum_Pavir.3KG401800:0.0482994,Panicum_virgatum_Pavir.3NG213700:0.0429896)n31:0.0292222)n30:0.0196286)n27:0.0149503)n26:0.00910625,((ASEM_AUS1_H_AUS1CM014272.1000739.1:0.0142517,ASEM_RSA5_H_RSA5chrom3000754.1:0.0141869)n33:0.0652015,(ASEM_AUS1_H_AUS1CM014272.1000738.1:0.0147169,(ASEM_RSA5_H_RSA5chrom3000746.1:0.0182034,ASEM_RSA5_H_RSA5chrom3000747.1:0.00589296)n35:0.000654773)n34:0.00158138)n32:0.0596646)n25:0.056193)n11:0.00624367)n9:0.03511,(Aristida_adscensionis_H_Aadptg000052l000008.1:0.238797,((Stipagrostis_hirtigluma_H_Shi_ptg000046l_000832.1:0,Stipagrostis_hirtigluma_H_Shi_ptg000046l_000827.1:0)n38:0.138708,((Stipagrostis_hirtigluma_H_Shi_ptg000022l_000073.1:0.0169557,(Stipagrostis_hirtigluma_H_Shi_ptg000046l_000831.1:0.0108354,Stipagrostis_hirtigluma_H_Shi_ptg000046l_000826.1:0.00400607)n41:0.00655345)n40:0.0551254,(Stipagrostis_hirtigluma_H_Shi_ptg000022l_000698.1:0.0251168,Stipagrostis_hirtigluma_H_Shi_ptg000046l_000583.1:0.0472934)n42:0.0676993)n39:0.0339289)n37:0.00376988)n36:0.032159)n8:0.0187454,((Urochloa_fusta_Urofu.3G364300:0.248638,(Echinocloa_haploclada_eh_chr5.3783:0.378113,Eragrostis_curvula_EJB05_01905:0.177046)n45:0.0299722)n44:0.0310948,((((Aristida_adscensionis_H_Aadptg000052l000172.1:0.193381,Aristida_adscensionis_H_Aadptg000052l000173.1:0.146282)n49:0.0487024,(Stipagrostis_hirtigluma_H_Shi_ptg000031l_000416.1:0.145325,((Stipagrostis_hirtigluma_H_Shi_ptg000046l_000834.1:0,Stipagrostis_hirtigluma_H_Shi_ptg000046l_000828.1:0)n52:0.00808598,Stipagrostis_hirtigluma_H_Shi_ptg000022l_000074.1:0.0034606)n51:0.086608)n50:0.00962312)n48:0.0541985,(Eragrostis_curvula_EJB05_01889:0.0926918,(Eragrostis_curvula_EJB05_37406:0.0020116,Eragrostis_curvula_EJB05_37381:0.00286054)n54:0.106271)n53:0.0968368)n47:0.0140101,(Sorghum_bicolor_SORBI_3010G042000:0.228394,((Setaria_viridis_SEVIR_3G320003v2:0.0651087,(Digitaria_exilis_H_Dex3A-001617.1:0.0863438,Digitaria_exilis_H_Dex3B-001617.1:0.0507539)n58:0.0368984)n57:0.0174691,(Echinocloa_haploclada_eh_chr2.2147:0.0874184,(Panicum_hallii_Pahal.3G412500:0.0610611,(Panicum_virgatum_Pavir.3NG215400:0.0558513,(Panicum_virgatum_Pavir.3KG408400:0.0391881,Panicum_virgatum_Pavir.3NG219800:0.0519637)n62:0.0258815)n61:0.0150801)n60:0.0314629)n59:0.0179046)n56:0.074871)n55:0.0275842)n46:0.0203981)n43:0.00226646)n7:0.0249643)n6:0.00277381)n1:0.0908605)n0;
```
