## Supplementary Dataset S1 for "Gene turnover and contingency facilitated the repeated evolution of C_4_ photosynthesis in grasses": OG0003165_tree.txt

```
(Ananas_comosus_H_Ananas_contig12_000770.1:0.173977,((Streptochaeta_angustifolia_strangu_011487:0.0960714,Streptochaeta_angustifolia_strangu_031229:0.0835015)n2:0.0187616,((Pharus_latifolius_Phala.07G211100:0,Pharus_latifolius_Phala.07G211100.2:0)n4:0.0712227,(((Aristida_adscensionis_H_Aadptg000069l000234.1:0.0687838,Stipagrostis_hirtigluma_H_Shi_ptg000050l_001019.1:0.0650371)n7:0.0204856,((Chasmanthium_laxum_Chala.01G177400:0.0460036,(Sorghum_bicolor_SORBI_3003G259300:0.0765559,(ASEM_RSA5_H_RSA5chrom5003943.1:0.0366602,(Echinocloa_haploclada_eh_chr2.2966:0.0617226,((Cenchrus_americanus_H_CamCM007987.2000986.1:0.0455843,Setaria_viridis_SEVIR_5G275900v2:0.0135623)n14:0.0113205,((Urochloa_fusta_Urofu.5G213600:0.042418,(Digitaria_radicosa_Dra05G0075900:0.0229144,(Digitaria_exilis_H_Dex5A-003239.1:0.00455096,Digitaria_exilis_H_Dex5B-003272.1:0.00455328)n18:0.016095)n17:0.0300726)n16:0.0037164,(Panicum_hallii_Pahal.5G203800:0.0166699,((Panicum_virgatum_Pavir.5NG416200:0.00536593,Panicum_virgatum_Pavir.5NG461800:5e-09)n21:0.0141195,Panicum_virgatum_Pavir.5KG416400:0.0164726)n20:0.00183029)n19:0.00529938)n15:0.0030386)n13:0.00814084)n12:0.00470866)n11:0.015959)n10:0.0158219)n9:0.0129334,(Phragmites_australis_Phragmites_australis_PaChr1_37452485_37455093_evm.model.PaChr1.1699_1_CDS_4362364695_27770:0.0435362,(Eragrostis_curvula_EJB05_17389:0.0426559,(Eleusine_coracana_ELECO.r07.1AG0028820:0.015772,Eleusine_coracana_ELECO.r07.1BG0079050:0.0103059)n24:0.0496676)n23:0.0489489)n22:0.0116694)n8:0.0144047)n6:0.0668196,((Brachypodium_distachyon_BRADI_2g17210v3:0.0452993,(Hordeum_spontaneum_WB01_004649_0184218:6e-09,Hordeum_vulgareMorex_HORVU.MOREX.r3.1HG0085140:0.00254981)n27:0.16553)n26:0.0553632,(((Oryza_sativa_LOC_Os05g48150:0.0512396,(Zizania_latifolia_GWHTBFHI000201:0.0272509,Zizania_latifolia_GWHTBFHI030801:0.0276602)n31:0.018995)n30:0.0430657,(Olyra_latifolia_Ola028546:0.0472655,((Ampelocalamus_luodianensis_Alu05Cg06540.4:0.0171538,Dendrocalamus_sinicus_Dendrocalamus_sinicus_Dsi05C_2251964_2254113_Dsi05Cg01920.1_-1_CDS_4147771165_13793:0.0158565)n34:0.0117983,(Ampelocalamus_luodianensis_Alu05Dg02510.2:0.0243971,(Dendrocalamus_sinicus_Dendrocalamus_sinicus_Dsi05B_33640343_33642468_Dsi05Bg12780.2_-1_CDS_4147770055_14352:0.025349,Dendrocalamus_sinicus_Dendrocalamus_sinicus_Dsi05A_31097125_31100091_Dsi05Ag12210.1_1_CDS_4147765597_6460:0.024274)n36:0.00269711)n35:0.00222155)n33:0.00619672)n32:0.015195)n29:0.00933074,(((Aristida_adscensionis_H_Aadptg000059l000038.1:0.0449934,(Stipagrostis_hirtigluma_H_Shi_ptg000049l_002031.1:0.00781882,Stipagrostis_hirtigluma_H_Shi_ptg000052l_001262.1:0.00797073)n40:0.0368138)n39:0.0160034,((Eleusine_coracana_ELECO.r07.5BG0411980:0.0112755,Eleusine_coracana_ELECO.r07.5AG0363880:0.0115594)n42:0.0620312,(Eragrostis_curvula_EJB05_57315:6e-09,Eragrostis_curvula_EJB05_55870:0.000743773)n43:0.0488137)n41:0.0249637)n38:0.00732209,((Phragmites_australis_Phragmites_australis_PaChr12_31776524_31778597_evm.model.PaChr12.1543_1_CDS_4362381610_5536:0.0379467,Phragmites_australis_Phragmites_australis_PaChr9_32880946_32882995_evm.model.PaChr9.1457_1_CDS_4362484901_34897:0.0308444)n45:0.00995333,(Chasmanthium_laxum_Chala.07G229900:0.0314024,((Sorghum_bicolor_SORBI_3009G225500:0.0275238,(Zea_mays_Zm00001eb343160:0.0793727,Zea_mays_Zm00001eb295170:0.0443438)n49:0.0126668)n48:0.0469765,(Dichantelium_oligosantes_H_DolKV775465.1000009.1:0.0327793,((Echinocloa_haploclada_eh_chr5.2094:0.0415946,((Digitaria_radicosa_Dra03G0152100:5e-09,Digitaria_radicosa_Dra03G0152100.2:5e-09)n54:0.0267232,(Digitaria_exilis_H_Dex3A-003383.1:0.00287334,Digitaria_exilis_H_Dex3B-003400.1:0.00508657)n55:0.0221556)n53:0.0149257)n52:0.00409992,(((ASEM_AUS1_H_AUS1CM014272.1001400.1:0.0056108,ASEM_RSA5_H_RSA5chrom3001909.1:0.00756508)n58:0.019405,(Panicum_hallii_Pahal.3G187800:0.014376,(Panicum_virgatum_Pavir.J207000:0.0191183,Panicum_virgatum_Pavir.3KG291300:0.0159286)n60:0.00675496)n59:0.012687)n57:0.00244504,(Urochloa_fusta_Urofu.3G184700:0.0242892,(Cenchrus_americanus_H_CamCM007982.2001725.1:0.0267304,Setaria_viridis_SEVIR_3G156300v2:0.00924275)n62:0.0116392)n61:0.00599621)n56:0.00118386)n51:0.0045613)n50:0.0127087)n47:0.0172721)n46:0.0124376)n44:0.00796872)n37:0.0367223)n28:0.0102542)n25:0.0492924)n5:0.00547693)n3:0.0206274)n1:0.0239844)n0;
```
