## Supplementary Dataset S1 for "Gene turnover and contingency facilitated the repeated evolution of C_4_ photosynthesis in grasses": OG0003166_tree.txt

```
(Juncus_effusus_H_Juncus_Jeff_scaffold_5_000262.1:0.232829,((Streptochaeta_angustifolia_strangu_018150:0.0751796,((((Pharus_latifolius_Phala.07G211700.6:5e-09,Pharus_latifolius_Phala.07G211700:0.0528341)n6:5e-09,Pharus_latifolius_Phala.07G211700.2:5e-09)n5:5e-09,Pharus_latifolius_Phala.07G211700.3:5e-09)n4:5e-09,(Pharus_latifolius_Phala.07G211700.4:5e-09,Pharus_latifolius_Phala.07G211700.5:5e-09)n7:5e-09)n3:0.0899861)n2:0.0305534,(((Leersia_perrieri_LPERR05G20970:0.0537282,Oryza_sativa_LOC_Os05g48230:0.0555523)n10:0.0357788,(Zizania_latifolia_GWHTBFHI030806:0.0416384,(Zizania_latifolia_GWHTBFHI000195:0.0369662,Zizania_latifolia_GWHTBFHI000196:0.0217984)n12:0.0363989)n11:0.0171451)n9:0.0462912,(((Brachypodium_distachyon_BRADI_2g17170v3:0.0976905,(Hordeum_spontaneum_WB01_011642_0157187:0.0105795,Hordeum_vulgareMorex_HORVU.MOREX.r3.1HG0085380:0.0023985)n16:0.0718066)n15:0.0397849,(Dendrocalamus_sinicus_Dendrocalamus_sinicus_Dsi05A_31150377_31155186_Dsi05Ag12240.1_1_CDS_4147765606_11524:0.0461394,(Olyra_latifolia_Ola028540:0.059506,(Ampelocalamus_luodianensis_Alu05Cg06490.2:0.0191111,Ampelocalamus_luodianensis_Alu05Dg02470.1:0.0257023)n19:0.00393096)n18:0.0114631)n17:0.0109733)n14:0.0108082,(((Aristida_adscensionis_H_Aadptg000059l000045.1:0.0706706,(Stipagrostis_hirtigluma_H_Shi_ptg000049l_002036.1:0.0294279,Stipagrostis_hirtigluma_H_Shi_ptg000052l_001267.1:0.028572)n23:0.0404071)n22:0.0306983,(Phragmites_australis_Phragmites_australis_PaChr9_32936798_32939880_evm.model.PaChr9.1462_1_CDS_4362484913_39962:0.0869599,((Eleusine_coracana_ELECO.r07.5BG0411940:0.0131726,Eleusine_coracana_ELECO.r07.5AG0363840:0.0163696)n26:0.0863268,(Eragrostis_curvula_EJB05_57321:5e-09,Eragrostis_curvula_EJB05_53997:0.0254893)n27:0.0493854)n25:0.0277616)n24:0.0188018)n21:0.00633487,(Phragmites_australis_Phragmites_australis_PaChr12_31801804_31805785_evm.model.PaChr12.1545_1_CDS_4362381614_7220:0.0594782,((((Chasmanthium_laxum_Chala.07G230400:0.0941869,((Digitaria_exilis_H_Dex3A-003387.1:0.00877058,Digitaria_exilis_H_Dex3B-003405.1:0.00985081)n34:0.0725918,(Zea_mays_Zm00001eb343200:0.0416424,(Sorghum_bicolor_SORBI_3009G226250:0.0263838,(Sorghum_bicolor_SORBI_3009G226200:0.0420936,Sorghum_bicolor_SORBI_3009G226100:0.0792798)n37:0.00792798)n36:0.000880887)n35:0.00445426)n33:0.0525501)n32:0.0291053,(((ASEM_AUS1_H_AUS1CM014272.1001404.1:0.00696659,ASEM_RSA5_H_RSA5chrom3003855.1:0.00380871)n40:0.0720998,(Panicum_virgatum_Pavir.J578900:0.198916,(Cenchrus_americanus_H_CamCM007982.2001730.1:0.102612,(Panicum_hallii_Pahal.3G187300:0.0261482,(Panicum_virgatum_Pavir.J206400:0.0472712,Panicum_virgatum_Pavir.3KG292000:0.0440251)n44:0.00791701)n43:0.0345686)n42:0.0160817)n41:0.00178686)n39:0.0103613,Dichantelium_oligosantes_H_DolKV772824.1000001.1:0.108741)n38:0.0091807)n31:0.0338203,(Aristida_adscensionis_H_Aadptg000059l000044.1:0.100673,(Stipagrostis_hirtigluma_H_Shi_ptg000049l_002035.1:0.028432,Stipagrostis_hirtigluma_H_Shi_ptg000052l_001266.1:0.0425576)n46:0.0741772)n45:0.0137073)n30:0.0409068,(Chasmanthium_laxum_Chala.07G230500:0.0601215,(((Digitaria_radicosa_Dra03G0151500:0.0273197,(Digitaria_exilis_H_Dex3A-003388.1:0.00849942,(Digitaria_exilis_H_Dex3B-003406.1:5e-09,Digitaria_exilis_H_Dex6B-001949.1:5e-09)n52:0.0137476)n51:0.0268694)n50:0.0281007,(Panicum_hallii_Pahal.3G187200:0.0318573,(Panicum_virgatum_Pavir.J206300:0.022147,Panicum_virgatum_Pavir.3KG292100:0.117007)n54:0.0248576)n53:0.0167088)n49:0.0295945,((Sorghum_bicolor_SORBI_3009G226300:0.0446137,Zea_mays_Zm00001eb295310:0.0446292)n56:0.0721063,((Cenchrus_americanus_H_CamCM007982.2001731.1:0.0287878,Setaria_viridis_SEVIR_3G155600v2:0.0137041)n58:0.03737,((Urochloa_fusta_Urofu.3G184000:0.0506173,Dichantelium_oligosantes_H_DolKV772824.1000002.1:0.0340421)n60:0.00818135,(Echinocloa_haploclada_eh_chr5.2088:0.0443546,(ASEM_AUS1_H_AUS1CM014272.1001405.1:0.0107216,ASEM_RSA5_H_RSA5chrom3003856.1:0.00978732)n62:0.0318263)n61:0.00263344)n59:0.00245492)n57:0.0104954)n55:0.0101057)n48:0.0192616)n47:0.0241313)n29:0.00268125)n28:0.0063255)n20:0.0289295)n13:0.008953)n8:0.0251893)n1:0.232829)n0;
```
