## Supplementary Dataset S1 for "Gene turnover and contingency facilitated the repeated evolution of C_4_ photosynthesis in grasses": OG0003167_tree.txt

```
((Carex_scoparia_H_Carex_Csco_scaffold_13_000680.1:0.568666,Ananas_comosus_H_Ananas_contig2_000576.1:0.157684)n1:0.0866089,(((((Urochloa_fusta_Urofu.3G071600:0.162856,((ASEM_AUS1_H_AUS1CM014272.1003192.1:0.00970239,ASEM_RSA5_H_RSA5chrom3003672.1:0.0145102)n8:0.0671504,((((Setaria_viridis_SEVIR_3G084600v2:0.0233682,Setaria_viridis_SEVIR_7G333600v2:0.0113908)n12:0.0190745,(Oryza_sativa_LOC_Os01g01590:1.03697,Cenchrus_americanus_H_CamCM007982.2002324.1:0.000305375)n13:0.0410536)n11:0.054478,Dichantelium_oligosantes_H_DolKV770580.1000029.1:0.074185)n10:9e-09,(Dichantelium_oligosantes_H_DolKV770580.1000028.1:0.0880036,(Echinocloa_haploclada_eh_chr5.991:0.149298,Cenchrus_americanus_H_CamCM007982.2002323.1:0.460058)n15:0.0656337)n14:0.0346693)n9:0.00385214)n7:0.0227093)n6:0.0847791,((Eragrostis_curvula_EJB05_51300:0.0121096,Eragrostis_curvula_EJB05_32904:0.0230378)n17:0.108843,(Eleusine_coracana_ELECO.r07.5BG0449440:0.0465812,Eleusine_coracana_ELECO.r07.5AG0400880:0.0345342)n18:0.141577)n16:0.0587781)n5:0.0311044,((Stipagrostis_hirtigluma_H_Shi_ptg000045l_000416.1:0.0156885,Stipagrostis_hirtigluma_H_Shi_ptg000049l_001327.1:0.00620899)n20:0.0861226,(Aristida_adscensionis_H_Aadptg000042l000630.1:0.0953057,Aristida_adscensionis_H_Aadptg000037l000306.1:0.185938)n21:0.028975)n19:0.0311664)n4:0.162074,Oryza_sativa_LOC_Os01g01580:0.871345)n3:0.0390032,((Oryza_sativa_LOC_Os01g69070:0.048627,Leersia_perrieri_LPERR01G36470:0.196389)n23:0.0320075,((Zizania_latifolia_GWHTBFHI013321:0.0532726,(Zizania_latifolia_GWHTBFHI006462:0.273537,Zizania_latifolia_GWHTBFHI006464:0.0748432)n26:0.111986)n25:0.0308766,(((Brachypodium_distachyon_BRADI_2g58917v3:0.18236,(Hordeum_spontaneum_WB01_005983_0265316:0.0315696,Hordeum_vulgareMorex_HORVU.MOREX.r3.3HG0310150:0.00649113)n30:0.055291)n29:0.0519654,((((Ampelocalamus_luodianensis_Alu01Cg10660.2:0.0213375,Dendrocalamus_sinicus_Dendrocalamus_sinicus_Dsi01C_5888120_5893701_Dsi01Cg04230.1_-1_CDS_4147702504_24257:0.0126155)n34:0.0271808,(Dendrocalamus_sinicus_Dendrocalamus_sinicus_Dsi01A_59558991_59564980_Dsi01Ag25740.1_-1_CDS_4147692463_589:0.0282767,Ampelocalamus_luodianensis_Alu01Dg28770.1:0.0340902)n35:0.0037878)n33:0.013074,(Olyra_latifolia_Ola011651:0.0260671,(Olyra_latifolia_Ola011653:0.10437,Olyra_latifolia_Ola011655:0.00900331)n37:0.0295243)n36:0.0515333)n32:0.0140974,(Streptochaeta_angustifolia_strangu_032611:0.102589,(Pharus_latifolius_Phala.03G338800:0.0227064,(Pharus_latifolius_Phala.03G338400:0.0385107,Pharus_latifolius_Phala.03G338600:0.0355731)n40:0.0150692)n39:0.111111)n38:0.0723123)n31:0.0115878)n28:0.0251248,((Eragrostis_curvula_EJB05_17924:0.0755144,(Eleusine_coracana_ELECO.r07.1AG0044550:0.0403403,Eleusine_coracana_ELECO.r07.1BG0094550:0.0328435)n43:0.0617251)n42:0.0339826,((Phragmites_australis_Phragmites_australis_PaChr2_47214397_47217024_evm.model.PaChr2.2683_1_CDS_4362420465_35530:0.0654979,Phragmites_australis_Phragmites_australis_PaChr1_51958987_51963653_evm.model.PaChr1.2724_1_CDS_4362366975_9703:0.0514886)n45:0.0149086,((Aristida_adscensionis_H_Aadptg000101l000157.1:0.0567141,Stipagrostis_hirtigluma_H_Shi_ptg000050l_000218.1:0.0476623)n47:0.0236627,(Chasmanthium_laxum_Chala.01G323800:0.0497823,(Dichantelium_oligosantes_H_DolKV771463.1000001.1:0.0961604,((Cenchrus_americanus_H_CamCM007987.2000220.1:0.020112,Setaria_viridis_SEVIR_5G435500v2:0.0208431)n51:0.013114,(((ASEM_AUS1_H_AUS1CM014274.1000224.1:0.0102927,ASEM_RSA5_H_RSA5chrom5003617.1:0.00509919)n54:0.0278999,(Digitaria_radicosa_Dra05G0211100:0.0340205,(Digitaria_exilis_H_Dex5A-002474.1:0.0137712,Digitaria_exilis_H_Dex5B-002504.1:0.0157459)n56:0.0334864)n55:0.0182932)n53:0.00894502,((Echinocloa_haploclada_eh_chr2.4526:0.0634958,Urochloa_fusta_Urofu.5G041400:0.0449629)n58:0.0172472,((Zea_mays_Zm00001eb143310:0.0826317,Sorghum_bicolor_SORBI_3003G403900:0.0223988)n60:0.0469072,(Panicum_hallii_Pahal.5G041700:0.0132034,(Panicum_virgatum_Pavir.5KG721200:0.0117925,Panicum_virgatum_Pavir.5KG729000:0.0129649)n62:0.00144054)n61:0.00441932)n59:0.00603321)n57:0.00745127)n52:0.00750772)n50:0.011076)n49:0.0100724)n48:0.0218348)n46:0.00599754)n44:0.00551065)n41:0.0230723)n27:0.0147563)n24:0.0179563)n22:0.0633527)n2:0.0866089)n0;
```
