## Supplementary Dataset S1 for "Gene turnover and contingency facilitated the repeated evolution of C_4_ photosynthesis in grasses": OG0003168_tree.txt

```
((((Aristida_adscensionis_H_Aadptg000053l000048.1:0.102063,Stipagrostis_hirtigluma_H_Shi_ptg000050l_000041.1:0.0748929)n3:0.0657868,(((Zizania_latifolia_GWHTBFHI006694:0.0322948,Zizania_latifolia_GWHTBFHI013519:0.0417045)n6:0.0194401,(Leersia_perrieri_LPERR01G39550:0.0538721,Oryza_sativa_LOC_Os01g73620:0.0344453)n7:0.0263854)n5:0.0487862,((Brachypodium_distachyon_BRADI_2g61842v3:0.0762887,(Hordeum_spontaneum_WB01_007590_0376082:5e-09,Hordeum_vulgareMorex_HORVU.MOREX.r3.3HG0326410:0.000300661)n10:0.0908237)n9:0.0738787,(Olyra_latifolia_Ola004902:0.0550178,((Ampelocalamus_luodianensis_Alu01Cg07790.1:0.0194963,Dendrocalamus_sinicus_Dendrocalamus_sinicus_Dsi01C_8741390_8751987_Dsi01Cg06200.1_-1_CDS_4147703095_15819:0.0181385)n13:0.00568516,(Ampelocalamus_luodianensis_Alu01Dg31270.2:0.0302702,(Dendrocalamus_sinicus_Dendrocalamus_sinicus_Dsi01A_63282764_63291955_Dsi01Ag28120.1_-1_CDS_4147693177_4532:0.00493553,Dendrocalamus_sinicus_Dendrocalamus_sinicus_DsiCtg00461_8619_18545_DsiCtg00461g00020.1_1_CDS_4147852402_32629:0.00194528)n15:0.0268385)n14:0.00298206)n12:0.00297156)n11:0.0154859)n8:0.00827041)n4:0.00994386)n2:0.0681457,(Streptochaeta_angustifolia_strangu_001609:0.0773987,(Pharus_latifolius_Phala.03G371900.5:5e-09,(Pharus_latifolius_Phala.03G371900.4:5e-09,(Pharus_latifolius_Phala.03G371900.3:5e-09,(Pharus_latifolius_Phala.03G371900.2:0,Pharus_latifolius_Phala.03G371900:0)n20:5e-09)n19:5e-09)n18:5e-09)n17:0.0992099)n16:0.0168156)n1:0.0360521,((Pharus_latifolius_Phala.07G006700.4:5e-09,(Pharus_latifolius_Phala.07G006700.3:5e-09,(Pharus_latifolius_Phala.07G006700:0.000588939,Pharus_latifolius_Phala.07G006700.2:5e-09)n24:5e-09)n23:5e-09)n22:0.0912664,(((Oryza_sativa_LOC_Os05g01690:0.0928886,Zizania_latifolia_GWHTBFHI001305:0.0810294)n27:0.0640618,(((Ampelocalamus_luodianensis_Alu09Cg22740.1:0.0242422,Dendrocalamus_sinicus_Dendrocalamus_sinicus_Dsi05C_13298446_13307188_Dsi05Cg08910.1_1_CDS_4147773262_293:0.0292422)n30:0.00854157,(Ampelocalamus_luodianensis_Alu05Dg18890.2:0.0301441,Dendrocalamus_sinicus_Dendrocalamus_sinicus_Dsi05A_348877_357731_Dsi05Ag00290.1_1_CDS_4147762021_40213:0.0268712)n31:0.00378633)n29:0.00478251,(Olyra_latifolia_Ola000248:0.0678747,(Brachypodium_distachyon_BRADI_2g39470v3:0.108135,(Hordeum_spontaneum_WB01_003512_0130199:0.00266898,Hordeum_vulgareMorex_HORVU.MOREX.r3.1HG0003290:0.000704242)n34:0.145064)n33:0.0797622)n32:0.0085992)n28:0.020529)n26:0.0139703,((Aristida_adscensionis_H_Aadptg000042l000491.1:0.0601339,(Stipagrostis_hirtigluma_H_Shi_ptg000045l_000319.1:0.00124837,Stipagrostis_hirtigluma_H_Shi_ptg000049l_001216.1:0.000315604)n37:0.0459383)n36:0.0486675,(((Eragrostis_curvula_EJB05_34505:0.0473119,(Eleusine_coracana_ELECO.r07.5BG0456950:0.0164132,Eleusine_coracana_ELECO.r07.5AG0408570:0.0117087)n41:0.0509899)n40:0.0353641,(Phragmites_australis_Phragmites_australis_PaChr12_327100_337765_evm.model.PaChr12.36_1_CDS_4362382548_17757:0.0518162,Phragmites_australis_Phragmites_australis_PaChr9_560492_568811_evm.model.PaChr9.45_1_CDS_4362486017_37013:0.0528308)n42:0.00815876)n39:0.0159742,(Chasmanthium_laxum_Chala.07G013300:0.0544987,((Echinocloa_haploclada_eh_chr5.1117:0.0367187,((ASEM_AUS1_H_AUS1CM014272.1003093.1:0.00738484,(ASEM_RSA5_H_RSA5chrom8000640.1:0.0687023,ASEM_RSA5_H_RSA5chrom3003580.1:0.000644407)n48:0.0018619)n47:0.0357671,(Dichantelium_oligosantes_H_DolKV779687.1000016.1:0.0270357,(((Cenchrus_americanus_H_CamLKME02002145.1000004.1:0.0393186,Setaria_viridis_SEVIR_3G071200v2:0.00890168)n52:0.0134131,((Panicum_hallii_Pahal.3G086800:0.00763351,Panicum_hallii_Pahal.9G246200:0.00851447)n54:0.00661272,(Panicum_virgatum_Pavir.5KG272500:0.017999,Panicum_virgatum_Pavir.3KG095300:0.0173226)n55:0.0041493)n53:0.0189389)n51:0.00157497,(Urochloa_fusta_Urofu.3G085600:0.0353417,((Digitaria_exilis_H_Dex3A-003881.1:0.00668651,Digitaria_exilis_H_Dex3B-003883.1:0.00616716)n58:0.020903,(Digitaria_radicosa_Dra03G0069300.3:5e-09,(Digitaria_radicosa_Dra03G0069300.2:5e-09,Digitaria_radicosa_Dra03G0069300:5e-09)n60:5e-09)n59:0.018739)n57:0.0151216)n56:0.00326311)n50:0.00349489)n49:0.00614271)n46:0.00495761)n45:0.0131961,(Sorghum_bicolor_SORBI_3009G005500:0.0153049,(Zea_mays_Zm00001eb356080:0.0393901,Zea_mays_Zm00001eb267350:0.0408331)n62:0.00453701)n61:0.00446131)n44:0.0183709)n43:0.0290186)n38:0.0182059)n35:0.026809)n25:0.081275)n21:0.0360521)n0;
```
