## Supplementary Dataset S1 for "Gene turnover and contingency facilitated the repeated evolution of C_4_ photosynthesis in grasses": OG0003169_tree.txt

```
((Juncus_effusus_H_Juncus_Jeff_scaffold_9_000804.1:0.212394,((Ananas_comosus_H_Ananas_contig18_000852.1:0.01225,Tillandsia_fasciculata_H_Tillandsia_CM054946.1_000456.1:0.0303886)n3:0.116297,(Ananas_comosus_H_Ananas_contig22_000386.1:0.0280937,Tillandsia_fasciculata_H_Tillandsia_CM054954.1_000705.1:0.0108574)n4:0.101589)n2:0.0974806)n1:0.053356,(Pharus_latifolius_Phala.03G371700:0.0451631,(Streptochaeta_angustifolia_strangu_001610:0.142237,((((Leersia_perrieri_LPERR01G39540:0.0159207,Oryza_sativa_LOC_Os05g24970:0.0242745)n10:0.00721452,Zizania_latifolia_GWHTBFHI023685:0.0566842)n9:0.00817257,(((Ampelocalamus_luodianensis_Alu01Cg07820.1:0.00417751,Dendrocalamus_sinicus_Dendrocalamus_sinicus_Dsi01C_8725108_8726698_Dsi01Cg06190.1_-1_CDS_4147703092_14131:0.00801223)n13:0.00801734,((Ampelocalamus_luodianensis_Alu01Dg31250.3:0.0166924,Dendrocalamus_sinicus_Dendrocalamus_sinicus_Dsi01B_61218461_61220274_Dsi01Bg25890.2_-1_CDS_4147701100_29879:0.0121362)n15:0.00801736,((Dendrocalamus_sinicus_Dendrocalamus_sinicus_Dsi01A_63278301_63280637_Dsi01Ag28110.1_-1_CDS_4147693174_2843:5e-09,Dendrocalamus_sinicus_Dendrocalamus_sinicus_DsiCtg00461_20424_22349_DsiCtg00461g00030.1_1_CDS_4147852405_34318:5e-09)n17:0.0190673,(Ampelocalamus_luodianensis_Alu06Cg16690.1:0.212033,(Stipagrostis_hirtigluma_H_Shi_ptg000050l_000043.1:0.00815983,(((Phragmites_australis_Phragmites_australis_PaChr2_49575988_49577608_evm.model.PaChr2.2918_1_CDS_4362420987_199:0.0208906,Chasmanthium_laxum_Chala.01G355700:0.0253584)n22:0.00406833,((Dichantelium_oligosantes_H_DolKV782109.1000012.1:0.0284887,((ASEM_AUS1_H_AUS1CM014274.1000073.1:0.00814287,ASEM_RSA5_H_RSA5chrom5001977.1:5e-09)n26:0.0348176,(((Digitaria_radicosa_Dra05G0241100:0.0159239,(Digitaria_exilis_H_Dex5A-002312.1:0.0147535,Digitaria_exilis_H_Dex5B-002352.1:5e-09)n30:0.0175954)n29:0.0340268,(Cenchrus_americanus_H_CamLKME02002314.1000007.1:0.0256571,Setaria_viridis_SEVIR_5G471900v2:0.00415816)n31:0.00430508)n28:0.027815,((Panicum_hallii_Pahal.5G006900:0.00413392,(Panicum_virgatum_Pavir.5NG644500:0.00813095,Panicum_virgatum_Pavir.5KG776200:0.00814868)n34:0.00402052)n33:0.00408682,(Urochloa_fusta_Urofu.5G004100:0.0165062,Echinocloa_haploclada_eh_chr2.4887:0.00412421)n35:5e-09)n32:6e-09)n27:0.0242889)n25:5e-09)n24:0.0525385,(Eragrostis_curvula_EJB05_18967:0.029193,(Eleusine_coracana_ELECO.r07.1AG0037910:0.00801408,Eleusine_coracana_ELECO.r07.1BG0087900:0.00724534)n37:0.000805038)n36:5e-09)n23:0.0288181)n21:0.0164691,((((ASEM_AUS1_H_AUS1CM014272.1002084.1:0.0115499,ASEM_RSA5_H_RSA5chrom3002200.1:0.00578687)n41:0.0294471,((((Echinocloa_haploclada_eh_chr5.1173:0.141892,Dichantelium_oligosantes_H_DolKV779664.1000013.1:0.0119813)n45:0.0275833,(Cenchrus_americanus_H_CamCM007982.2003158.1:0.0380408,Setaria_viridis_SEVIR_3G066100v2:0.0121292)n46:0.00802256)n44:6e-09,(Panicum_hallii_Pahal.3G091200:5e-09,(Panicum_virgatum_Pavir.3KG101000:0.0212547,Panicum_virgatum_Pavir.1KG136200:0.0158153)n48:0.00394956)n47:0.00797872)n43:0.0129798,(((Digitaria_exilis_H_Dex3A-000453.1:0,Digitaria_exilis_H_Dex3B-000457.1:0)n51:0.0331174,Digitaria_radicosa_Dra03G0074000:0.0334862)n50:0.012009,Urochloa_fusta_Urofu.3G090900:0.0121206)n49:5e-09)n42:0.0140316)n40:6e-09,(Sorghum_bicolor_SORBI_3009G012700:0.0579104,Aristida_adscensionis_H_Aadptg000053l000050.1:0.0344861)n52:0.0167867)n39:0.0278742,Phragmites_australis_Phragmites_australis_PaChr9_769251_771176_evm.model.PaChr9.69_1_CDS_4362486549_5883:0.0188195)n38:0.00209106)n20:0.01428)n19:0.00158667)n18:0.0138765)n16:0.00154183)n14:5e-09)n12:0.0386176,((Zizania_latifolia_GWHTBFHI006693:0.0125856,Zizania_latifolia_GWHTBFHI013517:0.0209418)n54:6e-09,(Oryza_sativa_LOC_Os01g73604:0.207507,(Ampelocalamus_luodianensis_Alu08Dg09100.1:0.270337,(Panicum_virgatum_Pavir.J080400:5e-09,(Panicum_virgatum_Pavir.2KG293200:0.121382,Panicum_virgatum_Pavir.9KG299300:0.00780408)n58:0.000780408)n57:8.6712e-05)n56:5e-09)n55:0.0363093)n53:0.00363093)n11:0.000403437)n8:0.00320865,(Brachypodium_distachyon_BRADI_2g61835v3:0.056302,((Hordeum_spontaneum_WB01_006377_0074551:0.0087273,Hordeum_vulgareMorex_HORVU.MOREX.r3.4HG0414480:6e-09)n61:0.0834044,(Hordeum_spontaneum_WB01_011175_0027263:0.00851181,Hordeum_vulgareMorex_HORVU.MOREX.r3.3HG0326320:0.00832271)n62:0.0634901)n60:0.0318732)n59:0.0286673)n7:0.0517162)n6:0.0372427)n5:0.053356)n0;
```
