## Supplementary Dataset S1 for "Gene turnover and contingency facilitated the repeated evolution of C_4_ photosynthesis in grasses": OG0003170_tree.txt

```
(((Ananas_comosus_H_Ananas_contig5_000602.1:0.0369152,Tillandsia_fasciculata_H_Tillandsia_CM054930.1_000058.1:0.0383759)n2:0.132405,(Ananas_comosus_H_Ananas_contig19_000398.1:0.0319966,(Tillandsia_fasciculata_H_Tillandsia_CM054938.1_000758.1:0.3555,Tillandsia_fasciculata_H_Tillandsia_CM054951.1_000411.1:0.0434982)n4:0.00483313)n3:0.161432)n1:0.0842591,(((Pharus_latifolius_Phala.03G379400:0,Pharus_latifolius_Phala.03G379400.2:0)n7:0.140302,(Streptochaeta_angustifolia_strangu_006551:0.0961517,((((Stipagrostis_hirtigluma_H_Shi_ptg000050l_003109.1:0.0713227,(Sorghum_bicolor_SORBI_3003G444900:0.174392,Phragmites_australis_Phragmites_australis_PaChr1_54792220_54793996_evm.model.PaChr1.2990_1_CDS_4362367565_2968:0.130467)n13:0.0206754)n12:0.0553575,(((Hordeum_spontaneum_WB01_002400_0177281:0.311855,Brachypodium_distachyon_BRADI_2g62400v3:0.206726)n16:0.0543878,Aristida_adscensionis_H_Aadptg000023l000193.1:0.554029)n15:0.023692,((Zizania_latifolia_GWHTBFHI006731:0.037916,Zizania_latifolia_GWHTBFHI013546:0.0563743)n18:0.0693154,(Leersia_perrieri_LPERR01G40060:0.20211,Oryza_sativa_LOC_Os01g74320:0.126416)n19:0.069535)n17:0.0423393)n14:0.0322874)n11:0.0438521,Olyra_latifolia_Ola020188:0.114806)n10:0.0359032,(Ampelocalamus_luodianensis_Alu01Dg31680.2:0.0401064,Dendrocalamus_sinicus_Dendrocalamus_sinicus_Dsi02C_1458172_1460020_Dsi02Cg00300.1_-1_CDS_4147721233_49086:0.0911899)n20:0.0111141)n9:0.0630565)n8:0.0182937)n6:0.0308661,((Streptochaeta_angustifolia_strangu_013424:0.047104,(Streptochaeta_angustifolia_strangu_008602:0.0863743,Streptochaeta_angustifolia_strangu_002180:0.197026)n23:0.190603)n22:0.0589936,(((Pharus_latifolius_Phala.07G010500:0,Pharus_latifolius_Phala.07G010500.2:0)n26:0.0808241,(((Brachypodium_distachyon_BRADI_2g37100v3:0.0751582,(Hordeum_spontaneum_WB01_009478_0034667:6e-09,Hordeum_vulgareMorex_HORVU.MOREX.r3.1HG0005750:0.000982605)n30:0.11359)n29:0.041913,(((Ampelocalamus_luodianensis_Alu09Cg22490.2:0.0209021,Dendrocalamus_sinicus_Dendrocalamus_sinicus_Dsi05C_13784705_13786949_Dsi05Cg09290.1_-1_CDS_4147773376_7611:0.026069)n33:0.0117047,(Ampelocalamus_luodianensis_Alu05Dg18580.1:0.0327825,Dendrocalamus_sinicus_Dendrocalamus_sinicus_Dsi05B_621051_623225_Dsi05Bg00530.1_-1_CDS_4147766380_49235:0.0496414)n34:0.00563858)n32:0.0057675,(Olyra_latifolia_Ola000278:0.0472296,((Zizania_latifolia_GWHTBFHI001329:0.0255473,Zizania_latifolia_GWHTBFHI032361:0.0360739)n37:0.0190463,(Leersia_perrieri_LPERR05G00860:0.0361029,Oryza_sativa_LOC_Os05g02130:0.0334811)n38:0.0196419)n36:0.042608)n35:0.0119576)n31:0.011556)n28:0.0118084,Zizania_latifolia_GWHTBFHI030883:0.323735)n27:0.0359705)n25:0.0349034,((((Eragrostis_curvula_EJB05_50018:0.0169309,Eragrostis_curvula_EJB05_34376:0.00754534)n42:0.0393062,(Eleusine_coracana_ELECO.r07.5BG0456250:0.0247429,Eleusine_coracana_ELECO.r07.5AG0407930:0.0216534)n43:0.0565093)n41:0.0373517,(((Aristida_adscensionis_H_Aadptg000098l000003.1:0.0670723,(Stipagrostis_hirtigluma_H_Shi_ptg000045l_000069.1:0.0124702,Stipagrostis_hirtigluma_H_Shi_ptg000049l_001167.1:0.0106621)n47:0.0376727)n46:0.0308142,Chasmanthium_laxum_Chala.07G018700:0.047095)n45:0.008756,((Sorghum_bicolor_SORBI_3009G013900:0.0477048,(Zea_mays_Zm00001eb355740:0.106693,Zea_mays_Zm00001eb266800:0.0913822)n50:0.0208664)n49:0.0792061,(Echinocloa_haploclada_eh_chr5.1189:0.0470515,((Urochloa_fusta_Urofu.3G091800:0.0425677,(Cenchrus_americanus_H_CamCM007982.2002201.1:0.0345027,Setaria_viridis_SEVIR_3G065100v2:0.0129562)n54:0.0248225)n53:0.00645711,(((ASEM_AUS1_H_AUS1CM014272.1003077.1:0.0158167,ASEM_RSA5_H_RSA5chrom3003546.1:0.00519232)n57:0.034069,(Digitaria_radicosa_Dra03G0075000:0.0265916,(Digitaria_exilis_H_Dex3A-003833.1:0.0131229,Digitaria_exilis_H_Dex3B-003838.1:0.007287)n59:0.0174362)n58:0.0295558)n56:0.00466614,(Dichantelium_oligosantes_H_DolKV779664.1000008.1:0.0458751,(Panicum_hallii_Pahal.3G092400:0.0101154,Panicum_virgatum_Pavir.3KG103300:0.0210845)n61:0.0207662)n60:0.00274756)n55:0.00383411)n52:0.00459872)n51:0.0186274)n48:0.0215444)n44:0.0130914)n40:0.0141573,(Phragmites_australis_Phragmites_australis_PaChr12_644389_646704_evm.model.PaChr12.71_1_CDS_4362383326_5124:0.0506024,Phragmites_australis_Phragmites_australis_PaChr9_834086_836372_evm.model.PaChr9.76_1_CDS_4362486705_29017:0.0433048)n62:0.00481164)n39:0.00819078)n24:0.0377385)n21:0.023766)n5:0.0842591)n0;
```
