## Supplementary Dataset S1 for "Gene turnover and contingency facilitated the repeated evolution of C_4_ photosynthesis in grasses": OG0003171_tree.txt

```
((Ananas_comosus_H_Ananas_contig5_000770.1:0.333664,((Ananas_comosus_H_Ananas_contig13_000196.1:0.092123,Tillandsia_fasciculata_H_Tillandsia_CM054939.1_000241.1:0.117916)n3:0.291746,(Tillandsia_fasciculata_H_Tillandsia_CM054947.1_000567.1:0.172687,(Ananas_comosus_H_Ananas_contig11_000329.1:0.435545,Ananas_comosus_H_Ananas_contig1_000459.1:0.102655)n5:0.0114061)n4:0.120407)n2:0.181553)n1:0.0634957,((((Pharus_latifolius_Phala.07G018500.4:5e-09,(Pharus_latifolius_Phala.07G018500.3:5e-09,(Pharus_latifolius_Phala.07G018500:5e-09,Pharus_latifolius_Phala.07G018500.2:5e-09)n11:5e-09)n10:5e-09)n9:0.12461,(Streptochaeta_angustifolia_strangu_017075:0.0427474,Streptochaeta_angustifolia_strangu_016343:0.214822)n12:0.0867932)n8:0.0182273,(Streptochaeta_angustifolia_strangu_037532:0.132542,(Pharus_latifolius_Phala.03G383500.2:5e-09,(Pharus_latifolius_Phala.03G383500:5e-09,Pharus_latifolius_Phala.03G383500.3:5e-09)n15:5e-09)n14:0.14327)n13:0.0494959)n7:0.0186595,((Panicum_virgatum_Pavir.8NG026300:0.500759,Zizania_latifolia_GWHTBFHI029573:0.549278)n17:0.155282,(((Hordeum_spontaneum_WB01_003964_0189403:0.00666536,Hordeum_vulgareMorex_HORVU.MOREX.r3.3HG0331020:0.00787574)n20:0.362006,(Olyra_latifolia_Ola005989:0.0800682,((Ampelocalamus_luodianensis_Alu03Cg27910.2:0.0337751,Dendrocalamus_sinicus_Dendrocalamus_sinicus_Dsi06C_6760221_6761873_Dsi06Cg01360.1_-1_CDS_4147783609_25650:0.0252155)n23:0.0231517,(Ampelocalamus_luodianensis_Alu03Dg18210.1:0.0416428,Dendrocalamus_sinicus_Dendrocalamus_sinicus_Dsi03B_20067185_20068855_Dsi03Bg09650.1_-1_CDS_4147737004_736:0.041292)n24:0.00860133)n22:0.0455973)n21:0.0840857)n19:0.0819305,(((Oryza_sativa_LOC_Os05g03760:0.0997858,(Zizania_latifolia_GWHTBFHI001398:0.0410021,(Zizania_latifolia_GWHTBFHI015472:0.596187,Zizania_latifolia_GWHTBFHI032286:0.00691158)n29:0.0461021)n28:0.0357337)n27:0.0597823,((Brachypodium_distachyon_BRADI_2g38247v3:0.114148,(Hordeum_vulgareMorex_HORVU.MOREX.r3.1HG0015250:0.00320768,(Hordeum_spontaneum_WB01_002638_0160527:0.188649,Hordeum_spontaneum_WB01_000101_0065986:0.0026544)n33:0.000294933)n32:0.00442112)n31:0.0734268,(((Ampelocalamus_luodianensis_Alu09Cg21740.2:0.0332827,Dendrocalamus_sinicus_Dendrocalamus_sinicus_Dsi05C_15479818_15481617_Dsi05Cg10010.1_1_CDS_4147773592_15489:0.0362436)n36:0.00464456,(Ampelocalamus_luodianensis_Alu05Dg17730.1:0.0373112,(Dendrocalamus_sinicus_Dendrocalamus_sinicus_Dsi05A_1191850_1193640_Dsi05Ag00920.1_1_CDS_4147762210_32894:0.0358652,Dendrocalamus_sinicus_Dendrocalamus_sinicus_Dsi05B_1607664_1609475_Dsi05Bg01280.1_1_CDS_4147766605_5338:0.0458833)n38:0.00509814)n37:0.00718236)n35:0.016502,Olyra_latifolia_Ola000385:0.0803825)n34:0.0117)n30:0.0146799)n26:0.0219551,((Stipagrostis_hirtigluma_H_Shi_ptg000089l_000079.1:0.0403345,(Aristida_adscensionis_H_Aadptg000042l000086.1:0.0626982,(Eragrostis_curvula_EJB05_51858:0.0379179,(Eleusine_coracana_ELECO.r07.5BG0454560:0.0532672,Eleusine_coracana_ELECO.r07.5AG0406540:0.0344464)n43:0.109957)n42:0.0555739)n41:0.0228256)n40:0.00712909,((Phragmites_australis_Phragmites_australis_PaChr9_2624576_2626348_evm.model.PaChr9.184_1_CDS_4362485427_1255:0.0628069,Phragmites_australis_Phragmites_australis_PaChr12_1566967_1568742_evm.model.PaChr12.143_1_CDS_4362381358_26991:0.0544044)n45:0.014461,(Chasmanthium_laxum_Chala.07G028700:0.0350242,((Cenchrus_americanus_H_CamCM007982.2003228.1:0.259802,(Sorghum_bicolor_SORBI_3009G028500:0.0466807,(Zea_mays_Zm00001eb265040:0.0535915,Zea_mays_Zm00001eb354920:0.0738753)n50:0.00820837)n49:0.00592126)n48:0.0123481,((Setaria_viridis_SEVIR_3G049700v2:0.0291861,(Urochloa_fusta_Urofu.3G104100:0.0411248,((Digitaria_radicosa_Dra03G0085500:0.0319167,(Digitaria_exilis_H_Dex3B-000531.1:0.011433,Digitaria_exilis_H_Dex3A-000538.1:0.0216925)n56:0.0284083)n55:0.0173,Echinocloa_haploclada_eh_chr5.1305:0.0436016)n54:0.00712613)n53:0.0123725)n52:0.00161898,((Dichantelium_oligosantes_H_DolKV777599.1000004.1:0.0365138,(Panicum_hallii_Pahal.3G104600:0.0110626,(Panicum_virgatum_Pavir.J660800:0.0197282,Panicum_virgatum_Pavir.3KG125600:0.0249138)n60:0.0027682)n59:0.00188488)n58:0.00402972,(ASEM_RSA5_H_RSA5chrom3002289.1:0.00747099,(ASEM_AUS1_H_AUS1CM014272.1002180.1:0.0200349,ASEM_AUS1_H_AUS1CM014274.1002594.1:0.00525532)n62:0.000583924)n61:0.0117209)n57:0.0053952)n51:0.0109078)n47:0.02999)n46:0.0207364)n44:0.0128755)n39:0.0366676)n25:0.0266483)n18:0.00296092)n16:0.0172536)n6:0.0245934)n0;
```
