## Supplementary Dataset S1 for "Gene turnover and contingency facilitated the repeated evolution of C_4_ photosynthesis in grasses": OG0003172_tree.txt

```
((Ananas_comosus_H_Ananas_contig18_000106.1:0.0267649,Tillandsia_fasciculata_H_Tillandsia_CM054946.1_000592.1:0.0403897)n1:0.0790371,((Pharus_latifolius_Phala.09G049300:0.132137,(Streptochaeta_angustifolia_strangu_007620:0.143838,Streptochaeta_angustifolia_strangu_012454:0.0442845)n4:0.0741781)n3:0.0804251,((Leersia_perrieri_LPERR12G07860:1.1272,Echinocloa_haploclada_eh_chr4.2351:0.605128)n6:0.0981162,(((Olyra_latifolia_Ola028977:0.0412669,(((Dendrocalamus_sinicus_Dendrocalamus_sinicus_DsiCtg00200_434258_436581_DsiCtg00200g00090.1_1_CDS_4147848928_10111:0.064639,(Dendrocalamus_sinicus_Dendrocalamus_sinicus_DsiCtg00225_662899_665244_DsiCtg00225g00230.1_-1_CDS_4147849258_25304:5e-09,Dendrocalamus_sinicus_Dendrocalamus_sinicus_Dsi11A_4040866_4044940_Dsi11Ag02200.1_1_CDS_4147830403_43253:0.0606323)n13:0.0822013)n12:0.0558929,Ampelocalamus_luodianensis_Alu11Dg11090.2:0.194615)n11:0.0580814,((Zizania_latifolia_GWHTBFHI029533:0.0279135,(Leersia_perrieri_LPERR11G05110:0.17618,(Eragrostis_curvula_EJB05_28805:5e-09,Eragrostis_curvula_EJB05_28781:0.0054613)n17:0.125642)n16:0.0857883)n15:0.0431473,Oryza_sativa_LOC_Os11g08940:0.0309936)n14:0.0771631)n10:0.0253513)n9:0.0932007,(Chasmanthium_laxum_Chala.09G134400:0.0358786,(Sorghum_bicolor_SORBI_3005G070301:0.193662,(Phragmites_australis_Phragmites_australis_PaChr21_4376571_4378207_evm.model.PaChr21.301_1_CDS_4362427969_5690:0.52514,(Phragmites_australis_Phragmites_australis_PaChr10_28335578_28338719_evm.model.PaChr10.925_1_CDS_4362372839_12258:0.0157248,((Stipagrostis_hirtigluma_H_Shi_ptg000009l_000435.1:0.0660639,Aristida_adscensionis_H_Aadptg000040l000158.1:0.0587956)n23:0.0693344,((ASEM_AUS1_H_AUS1CM014274.1000230.1:0.00805129,ASEM_RSA5_H_RSA5chrom8002882.1:5e-09)n25:0.0259387,((Cenchrus_americanus_H_CamCM007985.2001558.1:0.138716,(Dichantelium_oligosantes_H_DolKV779014.1000003.1:0.084068,Setaria_viridis_SEVIR_8G065700v2:0.0165238)n28:0.00836906)n27:0.0249459,((Echinocloa_haploclada_eh_chr4.578:0.279603,(Digitaria_radicosa_Dra08G0042900:0.0284272,(Digitaria_exilis_H_Dex8A-000270.1:0.0500322,Digitaria_exilis_H_Dex8B-000268.1:0.00823963)n32:0.0395679)n31:0.0424721)n30:0.0365264,(Panicum_virgatum_Pavir.8NG091600:0.0390566,Panicum_virgatum_Pavir.8KG087700:0.0420722)n33:0.00467469)n29:0.0160705)n26:0.0234829)n24:0.0396953)n22:0.0124244)n21:0.0117241)n20:0.00130268)n19:0.025061)n18:5e-09)n8:0.171284,(Phragmites_australis_Phragmites_australis_PaChr22_19214601_19216462_evm.model.PaChr22.773_1_CDS_4362432441_17502:0.0228176,((Eragrostis_curvula_EJB05_02557:0.0455633,(Sorghum_bicolor_SORBI_3008G058300:0.0344084,(Zea_mays_Zm00001eb366170:0.0794587,Zea_mays_Zm00001eb408310:0.128945)n38:0.0143273)n37:1e-08)n36:0.0530463,(((((Urochloa_fusta_Urofu.3G048600:0.016217,(Echinocloa_haploclada_eh_chr5.747:0.280121,Dichantelium_oligosantes_H_DolKV776148.1000005.1:0.0151293)n44:0.0199182)n43:0.0312292,(Panicum_hallii_Pahal.3G048500:0.0160277,Panicum_virgatum_Pavir.3NG073300:0.0401364)n45:0.0161982)n42:0.0267451,(Cenchrus_americanus_H_CamCM007982.2002909.1:0.0320179,Setaria_viridis_SEVIR_7G293700v2:5e-09)n46:0.0508846)n41:0.0311799,((Digitaria_exilis_H_Dex3A-000235.1:0,Digitaria_exilis_H_Dex3B-000247.1:0)n48:0.0486076,Digitaria_radicosa_Dra03G0040300:0.0275327)n47:0.0227356)n40:0.0749001,(Stipagrostis_hirtigluma_H_Shi_ptg000025l_001491.1:5e-09,(((Brachypodium_distachyon_BRADI_3g32320v3:0.212553,Brachypodium_distachyon_BRADI_4g41090v3:0.103658)n52:0.110698,Zizania_latifolia_GWHTBFHI028340:0.295619)n51:0.0595065,(((((Ampelocalamus_luodianensis_Alu12Dg03230.1:0.0906178,Ampelocalamus_luodianensis_Alu12Cg08120.2:0.0294484)n57:0.0293106,((Dendrocalamus_sinicus_Dendrocalamus_sinicus_Dsi12A_23225145_23227622_Dsi12Ag06650.1_-1_CDS_4147842976_14030:5e-09,Dendrocalamus_sinicus_Dendrocalamus_sinicus_DsiCtg00454_129419_132034_DsiCtg00454g00030.1_-1_CDS_4147852330_48956:6e-09)n59:0.0681784,Dendrocalamus_sinicus_Dendrocalamus_sinicus_Dsi12B_3837690_3839667_Dsi12Bg01950.1_1_CDS_4147844329_36543:0.0569883)n58:0.00633203)n56:5e-09,Olyra_latifolia_Ola023563:0.0245438)n55:0.0534059,(Oryza_sativa_LOC_Os12g07980:0.132541,Leersia_perrieri_LPERR12G04370:0.0265313)n60:0.0948223)n54:0.0284186,((ASEM_AUS1_H_AUS1CM014272.1002765.1:0.00764752,ASEM_RSA5_H_RSA5chrom3003273.1:0.0154821)n62:0.0665157,Aristida_adscensionis_H_Aadptg000008l001011.1:0.352801)n61:0.0559985)n53:0.0866007)n50:0.0554097)n49:0.0635549)n39:0.0830673)n35:0.0363054)n34:0.0346384)n7:0.0692973)n5:0.0076997)n2:0.0377583)n0;
```
