## Supplementary Dataset S1 for "Gene turnover and contingency facilitated the repeated evolution of C_4_ photosynthesis in grasses": OG0003173_tree.txt

```
((Pharus_latifolius_Phala.09G026000:0.147072,(Streptochaeta_angustifolia_strangu_028106:0.137412,Streptochaeta_angustifolia_strangu_042796:0.115982)n2:0.0454277)n1:0.0469914,(Olyra_latifolia_Ola026636:0.0868845,((Brachypodium_distachyon_BRADI_4g43200v3:0.227175,(Hordeum_spontaneum_WB01_002784_0598203:0.0167422,Hordeum_vulgareMorex_HORVU.MOREX.r3.5HG0460950:0.0130789)n6:0.112275)n5:0.0980948,(((Dendrocalamus_sinicus_Dendrocalamus_sinicus_Dsi11C_1741991_1743442_Dsi11Cg01300.1_-1_CDS_4147838086_47220:0.0858094,Ampelocalamus_luodianensis_Alu12Cg10060.2:0.0318602)n9:0.0169231,((Ampelocalamus_luodianensis_Alu11Dg13090.2:0.0474105,(Ampelocalamus_luodianensis_Alu12Dg01920.1:0.00203133,Ampelocalamus_luodianensis_AluCtg00237g00030.1:0.00610322)n12:0.047345)n11:0.0141687,Dendrocalamus_sinicus_Dendrocalamus_sinicus_Dsi12A_26004939_26006405_Dsi12Ag07820.1_1_CDS_4147843327_41044:0.0485343)n10:0.0053927)n8:0.0186164,((Zizania_latifolia_GWHTBFHI030142:0.220124,Zizania_latifolia_GWHTBFHI029846:0.140343)n14:0.0624966,((Oryza_sativa_LOC_Os12g04370:0.0098827,Oryza_sativa_LOC_Os11g04570:0.0828295)n16:0.0326528,(((Zea_mays_Zm00001eb405100:0.638796,Leersia_perrieri_LPERR11G02250:0.449337)n19:0.117593,((Dendrocalamus_sinicus_Dendrocalamus_sinicus_Dsi11B_30463680_30464990_Dsi11Bg07930.1_1_CDS_4147837354_33142:0.65964,(Leersia_perrieri_LPERR11G02270:0.0214942,Leersia_perrieri_LPERR12G02380:0.0423463)n22:0.609024)n21:0.161299,(((Eleusine_coracana_ELECO.r07.9AG0674040:0.200833,(Eragrostis_curvula_EJB05_55016:0.196084,Eragrostis_curvula_EJB05_02206:0.084843)n26:0.0655578)n25:0.063779,((((Chasmanthium_laxum_Chala.09G162100:0.0132005,Chasmanthium_laxum_Chala.12G006400:0.0177902)n30:0.052239,(Phragmites_australis_Phragmites_australis_PaChr23_1452271_1453728_evm.model.PaChr23.94_1_CDS_4362435835_672:0.0252983,Phragmites_australis_Phragmites_australis_PaChr19_11228987_11229523_evm.model.PaChr19.563_1_CDS_4362412784_33395:0.0847869)n31:0.0407327)n29:0.0182152,(Aristida_adscensionis_H_Aadptg000008l000485.1:0.0685699,(Stipagrostis_hirtigluma_H_Shi_ptg000025l_001069.1:0.0502593,(Stipagrostis_hirtigluma_H_Shi_ptg000026l_000089.1:0.0146367,Stipagrostis_hirtigluma_H_Shi_ptg000083l_000231.1:0.00534902)n34:0.0350329)n33:0.00389254)n32:0.0167428)n28:0.0114758,((Sorghum_bicolor_SORBI_3008G012800:0.0618292,Zea_mays_Zm00001eb405110:0.0611991)n36:0.105175,(((ASEM_AUS1_H_AUS1CM014272.1002569.1:0.005815,(ASEM_RSA5_H_RSA5chrom3002669.1:0.00324714,ASEM_RSA5_H_RSA5chrom5005259.1:0.00705149)n40:0.00384247)n39:0.036814,(Dichantelium_oligosantes_H_DolKV772018.1000002.1:0.0430466,Dichantelium_oligosantes_H_DolKV772179.1000001.1:0.0266597)n41:0.00897427)n38:0.00700464,((((Panicum_hallii_Pahal.8G025100:0.0199475,Panicum_hallii_Pahal.3G022100:0.0170092)n45:0.00447361,(Panicum_virgatum_Pavir.9NG216400:0.124666,((Panicum_virgatum_Pavir.8KG035100:0.0152912,(Panicum_virgatum_Pavir.7KG071000:0.33819,Panicum_virgatum_Pavir.3KG017600:0.0707938)n49:0.0283794)n48:0.0242129,Panicum_virgatum_Pavir.3NG008900:0.144316)n47:0.00596795)n46:0.000663106)n44:0.00743283,(Setaria_viridis_SEVIR_7G327000v2:0.0285393,(Cenchrus_americanus_H_CamCM007985.2001739.1:0.0075262,Cenchrus_americanus_H_CamCM007982.2002602.1:0.0425024)n51:0.00472249)n50:0.00565008)n43:0.00827322,((Echinocloa_haploclada_eh_chr8.2731:0.336157,(Echinocloa_haploclada_eh_chr4.71:0.0267142,Echinocloa_haploclada_eh_chr5.505:0.0265179)n54:0.0130796)n53:0.0178597,((Urochloa_fusta_Urofu.8G021900:0.0138161,Urochloa_fusta_Urofu.3G017600:0.0248569)n56:0.0615696,((Digitaria_radicosa_Dra03G0019500:0.0177373,Digitaria_radicosa_Dra08G0019800:0.0110947)n58:0.0787568,(Digitaria_exilis_H_Dex8A-002149.1:0.0235826,(Digitaria_exilis_H_Dex3A-004204.1:0.0271552,(Digitaria_exilis_H_Dex3B-004203.1:0.0168242,Digitaria_exilis_H_Dex8B-002008.1:0.0245594)n61:0.0117547)n60:0.0102099)n59:0.0774048)n57:0.0473347)n55:0.038666)n52:0.011806)n42:0.0108228)n37:0.0279442)n35:0.029978)n27:0.0250178)n24:0.0231861,Urochloa_fusta_Urofu.9G225500:0.590355)n23:0.065595)n20:0.0869365)n18:0.100799,(Leersia_perrieri_LPERR11G02260:0.050564,Leersia_perrieri_LPERR12G02370:0.0610384)n62:0.0927792)n17:0.0103088)n15:0.0374119)n13:0.0689636)n7:0.00766262)n4:0.0186464)n3:0.0157782)n0;
```
