## Supplementary Dataset S1 for "Gene turnover and contingency facilitated the repeated evolution of C_4_ photosynthesis in grasses": OG0003174_tree.txt

```
((Streptochaeta_angustifolia_strangu_036710:0.149569,((Pharus_latifolius_Phala.04G201300.2:0.0625655,(Pharus_latifolius_Phala.04G201300.7:5e-09,((Pharus_latifolius_Phala.04G201300.5:0,Pharus_latifolius_Phala.04G201300.6:0)n6:5e-09,(Pharus_latifolius_Phala.04G201300:1e-08,(Pharus_latifolius_Phala.04G201300.3:0,Pharus_latifolius_Phala.04G201300.4:0)n8:5e-09)n7:0.00255678)n5:9e-09)n4:5.2516e-05)n3:0.0211646,(Pharus_latifolius_Phala.04G201200.4:5e-09,(Pharus_latifolius_Phala.04G201200.2:5e-09,(Pharus_latifolius_Phala.04G201200:5e-09,Pharus_latifolius_Phala.04G201200.3:5e-09)n11:5e-09)n10:5e-09)n9:0.0213372)n2:0.136238)n1:0.0211177,((Olyra_latifolia_scaffold60_587427_591276_-:0.0695297,((Ampelocalamus_luodianensis_Alu06Cg09410.2:0.0321561,Dendrocalamus_sinicus_Dendrocalamus_sinicus_Dsi06B_3271842_3279346_Dsi06Bg02630.1_1_CDS_4147779616_52094:0.0445156)n15:0.00603372,(Ampelocalamus_luodianensis_Alu06Dg15880.1:0.0537027,(Dendrocalamus_sinicus_Dendrocalamus_sinicus_Dsi06A_36235420_36239009_Dsi06Ag11950.1_1_CDS_4147778026_9877:0.0329545,Dendrocalamus_sinicus_Dendrocalamus_sinicus_Dsi06A_37385864_37389536_Dsi06Ag12490.1_-1_CDS_4147778188_44207:0.0356221)n17:0.0223985)n16:0.00248872)n14:0.0222009)n13:0.019825,(((Brachypodium_distachyon_BRADI_1g32650v3:0.285934,(Hordeum_spontaneum_WB01_002793_0315273:0.0138864,((Hordeum_vulgareMorex_HORVU.MOREX.r3.7HG0735650.2:0.000782043,Hordeum_vulgareMorex_HORVU.MOREX.r3.7HG0735650.3:0.00215322)n23:0.0198869,Hordeum_vulgareMorex_HORVU.MOREX.r3.7HG0735650:0.00618294)n22:0.000686993)n21:0.0456964)n20:0.0400056,(Brachypodium_distachyon_BRADI_2g19280v3:0.214233,((Hordeum_spontaneum_WB01_005443_0354784:0.00409787,Hordeum_vulgareMorex_HORVU.MOREX.r3.2HG0211530:0.0033757)n26:0.135411,(Hordeum_spontaneum_WB01_005443_0231970:0.0128794,Hordeum_vulgareMorex_HORVU.MOREX.r3.2HG0211580:0.026975)n27:0.128728)n25:0.139954)n24:0.0155504)n19:0.0190559,(Eragrostis_curvula_EJB05_11468:0.678882,((Leersia_perrieri_LPERR06G20440:0.227682,((Zizania_latifolia_GWHTBFHI033947:0.0290457,(Zizania_latifolia_GWHTBFHI033945:0.0197758,Zizania_latifolia_GWHTBFHI033948:0.0188964)n33:0.00587626)n32:0.0859233,(Oryza_sativa_LOC_Os06g46284:0.0357824,Oryza_sativa_LOC_Os06g46340:0.0571977)n34:0.0402712)n31:0.0419727)n30:0.0540763,((Phragmites_australis_Phragmites_australis_PaChr8_33627439_33632991_evm.model.PaChr8.1428_1_CDS_4362479724_23952:0.0888289,Chasmanthium_laxum_Chala.02G225800:0.0824478)n36:0.0238835,((((Stipagrostis_hirtigluma_H_Shi_ptg000079l_000003.1:0.026237,(Stipagrostis_hirtigluma_H_Shi_ptg000090l_000112.1:0.0242298,Stipagrostis_hirtigluma_H_Shi_ptg000063l_000069.1:0.00661549)n41:0.0110794)n40:0.11936,Stipagrostis_hirtigluma_H_Shi_ptg000059l_000469.1:0.0539654)n39:0.0268177,(((Sorghum_bicolor_SORBI_3010G227400:0.0825679,Zea_mays_Zm00001eb273940:0.0791306)n44:0.0678228,((Echinocloa_haploclada_eh_chr6.435:0.123355,((Panicum_virgatum_Pavir.1NG107200:0.0993699,(Dichantelium_oligosantes_H_DolKV776410.1000003.1:0.0643724,(ASEM_AUS1_H_AUS1CM014273.1000014.1:0.0230038,ASEM_RSA5_H_RSA5chrom4000202.1:0.0155961)n50:0.0525063)n49:0.00371177)n48:0.0157776,(Panicum_hallii_Pahal.4G046300:0.046948,(Panicum_virgatum_Pavir.4KG409900:0.055769,Panicum_virgatum_Pavir.4NG304700:0.0298737)n52:0.0033193)n51:0.0251635)n47:0.00279595)n46:0.0369419,((Urochloa_fusta_Urofu.4G040000:0.0672015,(Digitaria_radicosa_Dra04G0194800:0.119418,(Digitaria_exilis_H_Dex4B-001125.1:0.0333773,Digitaria_exilis_H_Dex4A-001181.1:0.0412565)n56:0.0777952)n55:0.0470889)n54:0.0212152,(Cenchrus_americanus_H_CamCM007986.2004002.1:0.088771,Setaria_viridis_SEVIR_4G276200v2:0.0332312)n57:0.0243385)n53:0.0164147)n45:0.0112285)n43:0.0197755,((Aristida_adscensionis_H_Aadptg000037l000404.1:0.106177,Aristida_adscensionis_H_Aadptg000037l000406.1:0.0361492)n59:0.0167453,(Panicum_virgatum_Pavir.J421700:0.0453644,Panicum_virgatum_Pavir.J421800:0.0494885)n60:0.00549872)n58:0.00190701)n42:0.00021189)n38:0.0216554,(Eragrostis_curvula_EJB05_41948:0.105215,(Eleusine_coracana_ELECO.r07.6AG0548030:0.0525415,Eleusine_coracana_ELECO.r07.6BG0501720:0.0884043)n62:0.107946)n61:0.0714152)n37:0.00995238)n35:0.0474339)n29:0.0166979)n28:0.00185532)n18:0.0225653)n12:0.0513535)n0;
```
