## Supplementary Dataset S1 for "Gene turnover and contingency facilitated the repeated evolution of C_4_ photosynthesis in grasses": OG0003175_tree.txt

```
((Streptochaeta_angustifolia_strangu_018504:0.0026656,Streptochaeta_angustifolia_strangu_010256:0.0233919)n1:0.124098,(((Leersia_perrieri_LPERR06G07350:0.511793,((Olyra_latifolia_Ola029440:0.37727,Chasmanthium_laxum_Chala.11G198600:0.350718)n6:0.261271,Panicum_virgatum_Pavir.7KG125200:0.430431)n5:0.139509)n4:0.0831327,((Hordeum_spontaneum_WB01_006127_0030626:0.0053321,Hordeum_vulgareMorex_HORVU.MOREX.r3.6HG0541650:0.0126858)n8:0.202149,(Hordeum_vulgareMorex_HORVU.MOREX.r3.5HG0487250:0.00108446,(Hordeum_spontaneum_WB01_007159_0150732:0.211494,Hordeum_spontaneum_WB01_000874_0102517:0.00092101)n10:0.000102334)n9:0.19958)n7:0.0899994)n3:0.0557819,((((Brachypodium_distachyon_BRADI_1g45320v3:0.114364,(Hordeum_spontaneum_WB01_000365_0030613:0.00218447,Hordeum_vulgareMorex_HORVU.MOREX.r3.7HG0665830:0.00221612)n15:0.0733663)n14:0.0581457,(Ampelocalamus_luodianensis_Alu06Cg13230.2:0.164404,Dendrocalamus_sinicus_Dendrocalamus_sinicus_DsiCtg00174_39130_40332_DsiCtg00174g00030.1_1_CDS_4147848565_33179:0.029569)n16:0.028051)n13:0.0160161,((Zizania_latifolia_GWHTBFHI008912:0.104916,Zizania_latifolia_GWHTBFHI034818:0.0969131)n18:0.0398064,(Leersia_perrieri_LPERR06G07360:0.176222,Oryza_sativa_LOC_Os06g12100:0.0679885)n19:0.0585398)n17:0.0594481)n12:0.0179337,((Zea_mays_Zm00001eb313770:0.522661,(Phragmites_australis_Phragmites_australis_PaChr8_8766064_8767278_evm.model.PaChr8.551_1_CDS_4362481212_12613:0.0679371,(Aristida_adscensionis_H_Aadptg000046l000145.1:0.120316,Stipagrostis_hirtigluma_H_Shi_ptg000055l_000162.1:0.0692579)n23:0.0209595)n22:0.00358148)n21:0.00365219,(((Chasmanthium_laxum_Chala.02G083500:0.0215111,Chasmanthium_laxum_Chala.02G083800:0.00812663)n26:0.0495337,((Sorghum_bicolor_SORBI_3010G091200:0.022073,Zea_mays_Zm00001eb107280:0.0575404)n28:0.0638265,(((Digitaria_exilis_H_Dex4B-000487.1:0.0334995,Digitaria_radicosa_Dra04G0075800:0.023283)n31:0.051389,((Urochloa_fusta_Urofu.4G202600:0.0482978,(Cenchrus_americanus_H_CamCM007983.2001696.1:0.0473073,Setaria_viridis_SEVIR_4G095400v2:0.0113399)n34:0.0199931)n33:0.0120057,(Dichantelium_oligosantes_H_DolKV777949.1000004.1:0.0614116,(Panicum_hallii_Pahal.4G262200:0.0309343,(Panicum_virgatum_Pavir.4NG079100:0.0279359,Panicum_virgatum_Pavir.7KG125100:0.00972218)n37:0.00108024)n36:0.00349788)n35:0.00604916)n32:0.00647006)n30:0.016917,(ASEM_AUS1_H_AUS1CM014276.1001128.1:0.238607,(Echinocloa_haploclada_eh_chr6.2117:0.048779,(ASEM_AUS1_H_AUS1CM014273.1002195.1:0.00783951,ASEM_RSA5_H_RSA5chrom4001078.1:0.00451442)n40:0.0543566)n39:0.0131379)n38:0.00145977)n29:0.0105674)n27:0.00876481)n25:0.0178859,((((Eragrostis_curvula_EJB05_48963:0.294298,((((Stipagrostis_hirtigluma_H_Shi_ptg000055l_000160.1:0.107335,(Aristida_adscensionis_H_Aadptg000046l000144.1:0.0618294,Aristida_adscensionis_H_Aadptg000046l000636.1:0.107296)n49:0.152139)n48:0.0478884,Phragmites_australis_Phragmites_australis_PaChr8_8774017_8775883_evm.model.PaChr8.552_1_CDS_4362481214_13456:0.0855471)n47:0.019306,Chasmanthium_laxum_Chala.02G083400:0.113019)n46:0.0418496,Phragmites_australis_Phragmites_australis_PaChr8_8778886_8779802_evm.model.PaChr8.553_1_CDS_4362481216_14297:0.136026)n45:0.015114)n44:0.0650195,((Urochloa_fusta_Urofu.4G202400:0.0964886,Setaria_viridis_SEVIR_4G095402v2:0.0534789)n51:0.132072,(Echinocloa_haploclada_eh_chr6.2116:0.144086,(Panicum_hallii_Pahal.4G262300:0.0233064,(Panicum_virgatum_Pavir.7KG125300:0.201678,(Panicum_virgatum_Pavir.4NG079200:0.0766616,(Panicum_virgatum_Pavir.4NG079300:0.00253146,Panicum_virgatum_Pavir.J291800:5e-09)n56:0.0524917)n55:0.00524917)n54:0.000583241)n53:0.00577881)n52:0.0648792)n50:0.0378289)n43:0.0564164,((Chasmanthium_laxum_Chala.07G058300:0.017068,Chasmanthium_laxum_Chala.07G057700:0.0220706)n58:0.0783342,(Chasmanthium_laxum_Chala.07G058100:0.0377153,Chasmanthium_laxum_Chala.07G056200:0.0329551)n59:0.0452906)n57:0.074272)n42:0.0537953,((Eleusine_coracana_ELECO.r07.6BG0466190:0.0157939,Eleusine_coracana_ELECO.r07.6AG0514500:0.0129486)n61:0.0891134,(Eragrostis_curvula_EJB05_45589:0.00747888,Eragrostis_curvula_EJB05_45616:0.00300363)n62:0.0574512)n60:0.042298)n41:0.00469977)n24:0.00278439)n20:0.0646092)n11:0.0257643)n2:0.124098)n0;
```
