## Supplementary Dataset S1 for "Gene turnover and contingency facilitated the repeated evolution of C_4_ photosynthesis in grasses": OG0003176_tree.txt

```
(Ananas_comosus_H_Ananas_contig8_000099.1:0.134539,((Streptochaeta_angustifolia_strangu_027127:0.0662122,Streptochaeta_angustifolia_strangu_029141:0.0667722)n2:0.0120473,(((Pharus_latifolius_Phala.08G045600:0,Pharus_latifolius_Phala.08G045600.3:0,Pharus_latifolius_Phala.08G045600.2:0)n5:5e-09,Pharus_latifolius_Phala.08G045600.4:0.0026313)n4:0.0457186,(Eragrostis_curvula_EJB05_45679:0.17115,(((((Oryza_sativa_LOC_Os11g05850:0.0830131,(Leersia_perrieri_LPERR09G02920:0.00952581,Leersia_perrieri_LPERR11G03140:0.0188154)n12:0.0278909)n11:0.0192936,(Zizania_latifolia_GWHTBFHI029918:0.0420564,Zizania_latifolia_GWHTBFHI030083:0.02862)n13:0.0144585)n10:0.0212426,(((Hordeum_spontaneum_WB01_004275_0266029:0,Hordeum_vulgareMorex_HORVU.MOREX.r3.2HG0176090:0)n16:0.0707065,((Hordeum_spontaneum_WB01_003522_0496548:0,Hordeum_vulgareMorex_HORVU.MOREX.r3.4HG0350850:0)n18:0.127354,(Hordeum_spontaneum_WB01_003522_0235470:0.00552922,Hordeum_vulgareMorex_HORVU.MOREX.r3.4HG0350880:0.000709317)n19:0.083728)n17:0.0157814)n15:0.0121877,Brachypodium_distachyon_BRADI_1g47510v3:0.0584494)n14:0.04246)n9:0.00467842,(Olyra_latifolia_Ola032537:0.374127,(((Olyra_latifolia_Ola031295:0.0130625,Olyra_latifolia_Ola032542:0.0383969)n23:0.0272893,(Dendrocalamus_sinicus_Dendrocalamus_sinicus_DsiCtg00256_165987_170554_DsiCtg00256g00080.1_1_CDS_4147849951_17429:0.0293409,Dendrocalamus_sinicus_Dendrocalamus_sinicus_Dsi11A_56344356_56348800_Dsi11Ag15760.1_-1_CDS_4147834471_2184:0.0252605)n24:0.00280672)n22:0.00525236,(Ampelocalamus_luodianensis_Alu05Cg00460.1:0.0242056,Ampelocalamus_luodianensis_Alu11Dg00590.1:0.0429665)n25:0.00670138)n21:0.012331)n20:0.00137011)n8:0.00620158,(((Phragmites_australis_Phragmites_australis_PaChr13_5251656_5256326_evm.model.PaChr13.464_1_CDS_4362387811_22396:0.0213271,Phragmites_australis_Phragmites_australis_PaChr8_7828067_7835221_evm.model.PaChr8.518_1_CDS_4362481138_23959:0.0461765)n28:0.0100356,(((Eleusine_coracana_ELECO.r07.4BG0337010:0.0625026,Eragrostis_curvula_EJB05_39547:0.0422394)n31:0.0228832,(Chasmanthium_laxum_Chala.06G211800:0.0249481,(((Digitaria_radicosa_Dra07G0172900:0.0206821,(Digitaria_exilis_H_Dex7A-001005.1:0.00371635,Digitaria_exilis_H_Dex7B-001039.1:0.00148315)n36:0.0255392)n35:0.0137151,(ASEM_RSA5_H_RSA5chrom7001366.1:0.0196405,(Echinocloa_haploclada_eh_chr9.2418:0.0294687,(Dichantelium_oligosantes_H_DolKV776894.1000001.1:0.0208216,(Urochloa_fusta_Urofu.7G253500:0.0257124,(Cenchrus_americanus_H_CamCM007984.2002074.1:0.0249068,Setaria_viridis_SEVIR_7G227100v2:0.00624967)n41:0.0135818)n40:0.00398623)n39:0.00154667)n38:0.00074397)n37:0.00675651)n34:0.0186005,(Sorghum_bicolor_SORBI_3006G194400:0.0141855,((Zea_mays_Zm00001eb290830:0.0230562,Zea_mays_Zm00001eb428220:5e-09)n44:0.0361431,Zea_mays_Zm00001eb001290:0.0354536)n43:0.00393929)n42:0.00492166)n33:0.00811068)n32:0.0100405)n30:0.00209893,((Chasmanthium_laxum_Chala.02G078100:0.0537105,(Sorghum_bicolor_SORBI_3010G086600:0.0797204,((((Cenchrus_americanus_H_CamCM007983.2001674.1:0.0385075,Setaria_viridis_SEVIR_4G087600v2:0.0146332)n51:0.0183853,(Panicum_hallii_Pahal.4G255900:0.0235852,(Panicum_virgatum_Pavir.4KG213800:0.0103627,Panicum_virgatum_Pavir.4NG131300:0.0201308)n53:0.00841147)n52:0.0200314)n50:0.00457938,((ASEM_AUS1_H_AUS1CM014273.1002166.1:0.0022223,ASEM_RSA5_H_RSA5chrom4002304.1:0.000740922)n55:0.050179,(Echinocloa_haploclada_eh_chr6.2175:0.0462179,Urochloa_fusta_Urofu.4G210900:0.0328354)n56:0.00408302)n54:0.00293393)n49:0.00152278,((Digitaria_radicosa_Dra04G0070400:0.0254833,(Digitaria_exilis_H_Dex4A-000469.1:0.00867962,Digitaria_exilis_H_Dex4B-000461.1:0.00343749)n59:0.0210461)n58:0.0349135,Dichantelium_oligosantes_H_DolKV779932.1000011.1:0.0246408)n57:0.00246678)n48:0.0205048)n47:0.0397991)n46:0.00722434,(Eleusine_coracana_ELECO.r07.6BG0465670:0.00748798,Eleusine_coracana_ELECO.r07.6AG0513910:0.00155962)n60:0.0830674)n45:0.00257408)n29:0.000286009)n27:0.0132096,(Aristida_adscensionis_H_Aadptg000073l000284.1:0.0484597,Stipagrostis_hirtigluma_H_Shi_ptg000016l_001105.1:0.0271526)n61:0.0113713)n26:0.018393)n7:0.0300685)n6:0.00334094)n3:0.0118791)n1:0.059901)n0;
```
