## Supplementary Dataset S1 for "Gene turnover and contingency facilitated the repeated evolution of C_4_ photosynthesis in grasses": OG0003177_tree.txt

```
((((Oryza_sativa_LOC_Os06g07260:0.08187,Oryza_sativa_LOC_Os06g07330:0.0611601)n3:0.0999224,Leersia_perrieri_LPERR06G04210:0.163097)n2:0.0599005,(((((Eleusine_coracana_ELECO.r07.6AG0510410:0.142263,Eragrostis_curvula_EJB05_46004:0.131814)n8:0.0637556,((Chasmanthium_laxum_Chala.02G051900:0.0287001,Chasmanthium_laxum_Chala.02G051400:0.0478945)n10:0.0532378,(((Urochloa_fusta_Urofu.4G250700:0.101784,(((ASEM_AUS1_H_AUS1CM014273.1001363.1:0.0243963,ASEM_RSA5_H_RSA5chrom4001329.1:0.0140945)n16:0.0568886,(Cenchrus_americanus_H_CamCM007983.2003824.1:0.0721718,((Digitaria_radicosa_Dra04G0026700:0.0367039,(Digitaria_exilis_H_Dex4A-002506.1:0.00814964,Digitaria_exilis_H_Dex4B-000304.1:0.0133874)n20:0.0346817)n19:0.0418783,(Cenchrus_americanus_H_CamCM007983.2003825.1:0.0616643,Setaria_viridis_SEVIR_4G056500v2:0.036002)n21:0.0164852)n18:0.00930418)n17:0.0010338)n15:0.00294337,Cenchrus_americanus_H_CamCM007983.2003823.1:0.0956889)n14:0.0106321)n13:0.0149558,(Dichantelium_oligosantes_H_DolKV773235.1000021.1:0.0927359,(Panicum_hallii_Pahal.4G311700:0.0572546,(Panicum_virgatum_Pavir.J474000:0.0359738,Panicum_virgatum_Pavir.5KG316100:0.028378)n24:0.0309365)n23:0.0147507)n22:0.0112274)n12:0.0179251,(Sorghum_bicolor_SORBI_3010G055000:0.106422,(Zea_mays_Zm00001eb375460:0.019253,(Zea_mays_Zm00001eb423060:0.0359317,Zea_mays_Zm00001eb305360:0.0605949)n27:0.0470398)n26:0.19233)n25:0.0480707)n11:0.034282)n9:0.029364)n7:0.0337689,((Stipagrostis_hirtigluma_H_Shi_ptg000055l_000368.1:0.11182,((Eragrostis_curvula_EJB05_46005:0.011164,Ampelocalamus_luodianensis_Alu06Cg15870.1:0.0235058)n31:0.199054,Chasmanthium_laxum_Chala.02G051500:0.0648731)n30:0.0291222)n29:0.0194435,((Urochloa_fusta_Urofu.4G250400:0.0878299,Panicum_hallii_Pahal.4G311600:0.0994568)n33:0.0394604,((Dichantelium_oligosantes_H_DolKV773235.1000020.1:0.147123,Dichantelium_oligosantes_H_DolKV773235.1000016.1:0.106709)n35:0.0118566,(((Cenchrus_americanus_H_CamCM007983.2003814.1:0.0481392,Setaria_viridis_SEVIR_4G056400v2:0.0288747)n38:0.0911008,(Sorghum_bicolor_SORBI_3010G055100:0.112544,((Cenchrus_americanus_H_CamCM007983.2003816.1:0.0400298,(Cenchrus_americanus_H_CamCM007983.2003821.1:0.13846,Cenchrus_americanus_H_CamCM007983.2003820.1:0.0229172)n42:0.0931745)n41:0.037292,(Panicum_virgatum_Pavir.4KG056700:0.0846943,ASEM_AUS1_H_AUS1CM014273.1001360.1:0.079618)n43:0.0117875)n40:0.0169774)n39:0.0326446)n37:0.0182592,((((Digitaria_radicosa_Dra04G0026600:0.0665993,Digitaria_exilis_H_Dex4A-002503.1:0.0465457)n47:0.0114575,(Digitaria_radicosa_Dra04G0026500:0.0681267,((Digitaria_exilis_H_Dex4A-002505.1:0.0225275,Digitaria_exilis_H_Dex4B-000302.1:0.0215865)n50:0.0404353,Digitaria_exilis_H_Dex4A-002502.1:0.0442767)n49:0.00491963)n48:0.0156318)n46:0.0334649,(Digitaria_exilis_H_Dex4B-000301.1:0.0484177,Digitaria_exilis_H_Dex4A-002504.1:0.0147061)n51:0.0689956)n45:0.0426221,Cenchrus_americanus_H_CamCM007983.2003819.1:0.153284)n44:0.0093214)n36:0.00103571)n34:0.0112663)n32:0.0152393)n28:0.00685613)n6:0.0114138,(ASEM_AUS1_H_AUS1CM014273.1001361.1:0.130498,(Dichantelium_oligosantes_H_DolKV773235.1000017.1:0.131901,Dichantelium_oligosantes_H_DolKV773235.1000019.1:0.130135)n53:0.0144594)n52:0.141629)n5:0.0179626,(((Eragrostis_curvula_EJB05_46001:0.186026,(Sorghum_bicolor_SORBI_3010G055400:0.139252,(Dichantelium_oligosantes_H_DolKV773235.1000014.1:0.0561602,(Cenchrus_americanus_H_CamCM007983.2003812.1:0.122339,((Panicum_virgatum_Pavir.2KG282000:0.0462959,Panicum_virgatum_Pavir.5KG315900:0.0213972)n61:0.0394365,(Setaria_viridis_SEVIR_4G056200v2:0.0365205,Cenchrus_americanus_H_CamCM007983.2003811.1:0.0989925)n62:0.0167942)n60:0.0176153)n59:0.00195726)n58:0.0252274)n57:0.0373865)n56:0.0505667,Ampelocalamus_luodianensis_Alu06Dg03350.2:0.203854)n55:0.0407669,Dendrocalamus_sinicus_Dendrocalamus_sinicus_Dsi06A_3091381_3097074_Dsi06Ag02510.1_-1_CDS_4147775194_7617:0.182509)n54:0.0326789)n4:0.00363099)n1:0.0421642,Aristida_adscensionis_H_Aadptg000013l000114.1:0.119836)n0;
```
