## Supplementary Dataset S1 for "Gene turnover and contingency facilitated the repeated evolution of C_4_ photosynthesis in grasses": OG0003178_tree.txt

```
(((Pharus_latifolius_Phala.04G039400:6e-09,Pharus_latifolius_Phala.04G039400.2:5e-09)n2:0.0961366,(Streptochaeta_angustifolia_strangu_019333:0.0660203,Streptochaeta_angustifolia_strangu_038954:0.39839)n3:0.0446743)n1:0.0331243,((((Brachypodium_distachyon_BRADI_1g48510v3:0.0775204,(Hordeum_spontaneum_WB01_004770_0299209:0.00226548,Hordeum_vulgareMorex_HORVU.MOREX.r3.7HG0654940:5e-09)n8:0.107708)n7:0.0402867,(Zizania_latifolia_GWHTBFHI006862:0.051065,(Leersia_perrieri_LPERR06G03800:0.062275,Oryza_sativa_LOC_Os06g06760:0.032185)n10:0.0259062)n9:0.0468432)n6:0.0109139,((((Olyra_latifolia_Ola008130:0.0515048,(Olyra_latifolia_scaffold164_1116381_1122313_-:0.0879576,Olyra_latifolia_scaffold164_1128207_1141820_-:0.140709)n15:0.0242425)n14:0.0177213,Dendrocalamus_sinicus_Dendrocalamus_sinicus_Dsi06A_2773220_2778328_Dsi06Ag02270.1_-1_CDS_4147775122_23934:0.0421944)n13:0.00553634,(Ampelocalamus_luodianensis_Alu06Dg03030.1:0.00296204,Ampelocalamus_luodianensis_Alu09Cg08900.4:0.0128695)n16:0.0271024)n12:0.00809714,(Dendrocalamus_sinicus_Dendrocalamus_sinicus_Dsi03C_16447713_16457725_Dsi03Cg05350.1_1_CDS_4147742719_33956:0.213453,Ampelocalamus_luodianensis_Alu06Cg16130.1:0.0983833)n17:0.120016)n11:0.0118456)n5:0.0135777,((Eragrostis_curvula_EJB05_46066:0.0477105,((Eleusine_coracana_ELECO.r07.6BG0463980:0.0157724,Eleusine_coracana_ELECO.r07.6AG0512070:0.0107121)n21:0.0902985,(Eleusine_coracana_ELECO.r07.6BG0462010:0.0408205,(Eleusine_coracana_ELECO.r07.6BG0462020:0.0180501,Eleusine_coracana_ELECO.r07.6AG0510180:0.0118023)n23:0.0166199)n22:0.0327272)n20:0.0157738)n19:0.0356285,((Phragmites_australis_Phragmites_australis_PaChr8_3649707_3654563_evm.model.PaChr8.274_1_CDS_4362480596_8388:0.0459429,(Stipagrostis_hirtigluma_H_Shi_ptg000055l_000388.1:0.0565267,Aristida_adscensionis_H_Aadptg000013l000131.1:0.0677154)n26:0.0145744)n25:0.00331028,((Chasmanthium_laxum_Chala.02G048000:0.0453646,((Sorghum_bicolor_SORBI_3008G081300:0.0389224,((Panicum_hallii_Pahal.4G315500:0.0284687,(Panicum_virgatum_Pavir.4NG059900:0.016747,Panicum_virgatum_Pavir.4KG066000:0.0218218)n33:0.0129315)n32:0.0142452,(ASEM_RSA5_H_RSA5chrom4001365.1:0.0511209,(Urochloa_fusta_Urofu.4G256000:0.0580118,(Cenchrus_americanus_H_CamCM007983.2003846.1:0.0499004,Setaria_viridis_SEVIR_4G060601v2:0.0302546)n36:0.00576911)n35:0.0190717)n34:0.00399005)n31:0.00488468)n30:0.0480008,(((Sorghum_bicolor_SORBI_3010G050700:0.0280435,Zea_mays_Zm00001eb375820:0.0381559)n39:0.04553,(((Panicum_hallii_Pahal.4G315400:0.0169797,(Panicum_virgatum_Pavir.4KG065900:0.0218556,Panicum_virgatum_Pavir.J139300:0.0169286)n43:0.00782315)n42:0.0313729,(Cenchrus_americanus_H_CamCM007983.2003845.1:0.0288598,Setaria_viridis_SEVIR_4G060500v2:0.0102196)n44:0.0303632)n41:0.0119013,((Dichantelium_oligosantes_H_DolKV775286.1000004.1:0.0457218,(ASEM_AUS1_H_AUS1CM014273.1001388.1:0.00993711,ASEM_RSA5_H_RSA5chrom4001364.1:0.00939017)n47:0.0272558)n46:0.00452615,(Echinocloa_haploclada_eh_chr6.2606:0.0378872,(Urochloa_fusta_Urofu.4G255900:0.0395587,(Digitaria_radicosa_Dra04G0030400:0.0280534,(Digitaria_exilis_H_Dex4A-002530.1:0.00449589,Digitaria_exilis_H_Dex4B-000326.1:0.00546635)n51:0.0373033)n50:0.0228353)n49:0.00302229)n48:0.00115046)n45:0.0177656)n40:0.01384)n38:0.0169477,((Zea_mays_Zm00001eb257390:0.176094,(Panicum_virgatum_Pavir.4NG060000:0.0714172,(Aristida_adscensionis_H_Aadptg000021l000343.1:0.0148861,((Stipagrostis_hirtigluma_H_Shi_ptg000015l_000193.1:0.0161037,((Stipagrostis_hirtigluma_H_Shi_ptg000077l_000041.1:0.00318784,(Stipagrostis_hirtigluma_H_Shi_ptg000015l_000190.1:0.00126662,Stipagrostis_hirtigluma_H_Shi_ptg000026l_000311.1:0.00315466)n60:0.000591274)n59:0.00679239,Stipagrostis_hirtigluma_H_Shi_ptg000026l_000313.1:0.131236)n58:0.00262415)n57:0.00556016,Stipagrostis_hirtigluma_H_Shi_ptg000077l_000043.1:0.0496113)n56:0.00551237)n55:0.00307835)n54:0.019945)n53:0.068867,(Digitaria_exilis_H_Dex4B-000327.1:0.0354998,(Digitaria_exilis_H_Dex4B-000328.1:0.00468496,Digitaria_exilis_H_Dex4A-002531.1:0.00384714)n62:0.0139715)n61:0.14465)n52:0.0160722)n37:0.00743448)n29:0.00873696)n28:0.0113593,Phragmites_australis_Phragmites_australis_PaChr13_2468987_2473444_evm.model.PaChr13.256_1_CDS_4362387349_40483:0.0444157)n27:0.00493508)n24:0.00450765)n18:0.00050085)n4:0.0331243)n0;
```
