## Supplementary Dataset S1 for "Gene turnover and contingency facilitated the repeated evolution of C_4_ photosynthesis in grasses": OG0003179_tree.txt

```
(((Ananas_comosus_H_Ananas_contig25_000775.1:0.0168914,Tillandsia_fasciculata_H_Tillandsia_CM054945.1_000822.1:0.0387821)n2:0.106445,(Juncus_effusus_H_Juncus_Jeff_scaffold_21_000446.1:0.295832,Carex_scoparia_H_Carex_Csco_scaffold_29_000324.1:0.121402)n3:0.082228)n1:0.0487799,(Streptochaeta_angustifolia_strangu_020167:0.0679167,((Pharus_latifolius_Phala.04G004400:5e-09,Pharus_latifolius_Phala.04G004400.2:5e-09)n6:0.0568724,((((Stipagrostis_hirtigluma_H_Shi_ptg000055l_000683.1:0.0407698,Aristida_adscensionis_H_Aadptg000046l000217.1:0.0507508)n10:0.0241875,Phragmites_australis_Phragmites_australis_PaChr8_217656_223294_evm.model.PaChr8.20_1_CDS_4362480432_24377:0.0337528)n9:0.00463584,(((Eragrostis_curvula_EJB05_46622:0.00431026,Eragrostis_curvula_EJB05_46621:0.00244954)n13:0.0375602,(Eleusine_coracana_ELECO.r07.6BG0457640:0.0107545,Eleusine_coracana_ELECO.r07.6AG0505570:0.00670629)n14:0.0349209)n12:0.0332274,(Chasmanthium_laxum_Chala.02G003600:0.056799,(((Sorghum_bicolor_SORBI_3010G001900:0.0197758,Zea_mays_Zm00001eb379490:0.0330965)n18:0.0419546,((Dichantelium_oligosantes_H_DolKV778171.1000003.1:0.0265049,((Urochloa_fusta_Urofu.4G300100:0.0260618,(Setaria_viridis_SEVIR_4G002600v2:0.00669134,Cenchrus_americanus_H_CamCM007983.2001275.1:0.0474295)n23:0.0143354)n22:0.00866885,Cenchrus_americanus_H_CamCM007983.2001274.1:0.0324866)n21:0.00360962)n20:0.142239,(Panicum_hallii_Pahal.4G358000:0.0240849,((Digitaria_radicosa_Dra04G0067100:0.0273073,(Digitaria_exilis_H_Dex4A-000010.1:0.00617099,Digitaria_exilis_H_Dex4B-000009.1:0.00502652)n27:0.0171921)n26:0.0182347,Echinocloa_haploclada_eh_chr6.3086:0.0423074)n25:0.00254051)n24:0.0045227)n19:0.00716016)n17:0.00615401,((((Digitaria_radicosa_Dra04G0031700:0.027094,(Digitaria_exilis_H_Dex4A-002547.1:0.00248015,Digitaria_exilis_H_Dex4B-000342.1:0.00443359)n32:0.0224072)n31:0.0201968,Echinocloa_haploclada_eh_chr6.2624:0.031398)n30:0.00319656,(((((Olyra_latifolia_Ola001105:0.212469,((ASEM_AUS1_H_AUS1CM014273.1001398.1:0.00112622,ASEM_AUS1_H_AUS1CM014274.1003213.1:0.0170028)n39:0.00705809,(ASEM_RSA5_H_RSA5chrom7003040.1:0.0628134,(ASEM_RSA5_H_RSA5chrom4001377.1:0.114523,ASEM_RSA5_H_RSA5chrom2003204.1:6e-09)n41:0.00747685)n40:0.000830762)n38:0.00785535)n37:0.00797736,(Panicum_hallii_Pahal.4G317200:0.0136641,(Panicum_virgatum_Pavir.4KG051400:0.0195758,Panicum_virgatum_Pavir.9NG343100:0.0162159)n43:0.00637115)n42:0.0135484)n36:0.00256538,((Setaria_viridis_SEVIR_4G062700v2:0.0112646,Cenchrus_americanus_H_CamCM007983.2003854.1:0.0244285)n45:0.0146826,Setaria_viridis_SEVIR_9G347900v2:0.0999223)n44:0.0111025)n35:9e-09,Urochloa_fusta_Urofu.4G257500:0.0297519)n34:0.0021037,((Zea_mays_Zm00001eb376020:0.0254192,Sorghum_bicolor_SORBI_3010G049100:0.0181027)n47:0.0243989,Setaria_viridis_SEVIR_2G081900v2:0.0231811)n46:0.00273946)n33:0.000304384)n29:0.00257158,Dichantelium_oligosantes_H_DolKV781642.1000007.1:0.0150265)n28:0.0181283)n16:0.0192573)n15:0.00788764)n11:0.00933487)n8:0.00845065,(Phragmites_australis_Phragmites_australis_PaChr13_138945_145295_evm.model.PaChr13.11_1_CDS_4362385869_12716:0.0367451,((Olyra_latifolia_Ola001443:0.0576474,((Dendrocalamus_sinicus_Dendrocalamus_sinicus_Dsi11C_10513044_10518013_Dsi11Cg04210.1_-1_CDS_4147838959_26958:0.0238685,Ampelocalamus_luodianensis_Alu01Cg34300.1:0.0186)n52:0.00490927,(Ampelocalamus_luodianensis_Alu06Dg00120.2:0.0242796,Dendrocalamus_sinicus_Dendrocalamus_sinicus_Dsi06B_36208164_36213160_Dsi06Bg14500.1_-1_CDS_4147783177_9894:0.0314399)n53:0.00349332)n51:0.0103177)n50:0.0155865,((Brachypodium_distachyon_BRADI_1g52320v3:0.0387964,(Hordeum_vulgareMorex_HORVU.MOREX.r3.7HG0634850:0.00134032,((Hordeum_spontaneum_WB01_000093_0055344:0.0207705,Hordeum_spontaneum_WB01_000261_0013756:0.370512)n58:0.0144321,Hordeum_spontaneum_WB01_012825_0017163:0.00309934)n57:0.000344371)n56:0.0286471)n55:0.044037,((Leersia_perrieri_LPERR06G00180:0.038056,Oryza_sativa_LOC_Os06g01390:0.0281182)n60:0.0230347,((Zizania_latifolia_GWHTBFHI026988:0.0448442,Zizania_latifolia_GWHTBFHI007071:0.0101689)n62:0.0235787,Zizania_latifolia_GWHTBFHI020153:0.0498197)n61:0.0251043)n59:0.0341728)n54:0.0152778)n49:0.0102861)n48:0.0011429)n7:0.0520422)n5:0.0322863)n4:0.0487799)n0;
```
