## Supplementary Dataset S1 for "Gene turnover and contingency facilitated the repeated evolution of C_4_ photosynthesis in grasses": OG0003180_tree.txt

```
((((Aristida_adscensionis_H_Aadptg000020l000043.1:0,Aristida_adscensionis_H_Aadptg000020l000044.1:0)n3:0.0468952,Aristida_adscensionis_H_Aadptg000020l000045.1:0.05374)n2:0.154825,(Stipagrostis_hirtigluma_H_Shi_ptg000013l_000036.1:0.117222,Stipagrostis_hirtigluma_H_Shi_ptg000013l_000038.1:0.101128)n4:0.0880773)n1:0.0364016,(((Eragrostis_curvula_EJB05_54044:0.112357,(Eragrostis_curvula_EJB05_26850:0.0762412,((Eragrostis_curvula_EJB05_54050:0.00342361,(Eragrostis_curvula_EJB05_54051:5e-09,Eragrostis_curvula_EJB05_26766:5e-09)n11:0.000834065)n10:0.121579,Eragrostis_curvula_EJB05_26856:0.06888)n9:0.0338759)n8:0.024387)n7:0.21431,((Chasmanthium_laxum_Chala.09G044500:0.199487,(((((Panicum_hallii_Pahal.8G230600:0.0462616,(Panicum_hallii_Pahal.8G229200:0.0436175,(Panicum_hallii_Pahal.8G228100:0.0448183,Panicum_hallii_Pahal.8G228400:0.0312846)n20:0.0143506)n19:0.0120053)n18:0.0741713,(Panicum_virgatum_Pavir.J546800:0.0896289,(Panicum_virgatum_Pavir.8KG312100:0.0950316,(Panicum_virgatum_Pavir.8NG346200:0.0530814,Panicum_virgatum_Pavir.8NG284400:0.0396077)n23:0.0522904)n22:0.0178648)n21:0.0309778)n17:0.0404513,((Digitaria_exilis_H_DexUA-001275.1:0.158519,((Digitaria_exilis_H_DexUA-001274.1:0.563222,(Digitaria_exilis_H_Dex8A-001380.1:0,Digitaria_exilis_H_DexUA-000439.1:0)n28:0.0982702)n27:0.0554954,((Digitaria_exilis_H_Dex8A-001382.1:0,Digitaria_exilis_H_DexUA-000441.1:0)n30:0.154694,(((Digitaria_exilis_H_Dex8A-001385.1:0,Digitaria_exilis_H_DexUA-000444.1:0)n33:0.135587,((Digitaria_exilis_H_Dex8A-001378.1:0,Digitaria_exilis_H_DexUA-000437.1:0)n35:0.105365,(Digitaria_exilis_H_Dex8A-001383.1:5e-09,Digitaria_exilis_H_DexUA-000442.1:5e-09)n36:0.117872)n34:0.0210564)n32:0.0122531,Digitaria_exilis_H_DexUA-003354.1:0.144701)n31:0.00844252)n29:0.00546337)n26:0.0179364)n25:0.0357818,(Digitaria_exilis_H_DexUA-004786.1:0.174992,(Digitaria_exilis_H_DexUA-004581.1:0.0227617,Digitaria_exilis_H_DexUA-004580.1:0.00129544)n38:0.13035)n37:0.0583567)n24:0.0446912)n16:0.0123318,((Echinocloa_haploclada_eh_chr4.2205:0.17149,Setaria_viridis_SEVIR_8G193400v2:0.160175)n40:0.0319258,(Panicum_virgatum_Pavir.8KG279200:1.03782,(ASEM_RSA5_H_RSA5chrom7003690.1:0.196116,((ASEM_RSA5_H_RSA5chrom8001155.1:0.0503567,ASEM_AUS1_H_AUS1QPGU01000010.1000004.1:0.0132483)n44:0.0080584,(ASEM_RSA5_H_RSA5chrom5001632.1:0.0315443,(ASEM_RSA5_H_RSA5chrom8002074.1:0.0386227,((ASEM_RSA5_H_RSA5chrom8001154.1:0.0469937,ASEM_RSA5_H_RSA5scaff72000001.1:0.0332469)n48:0.0112496,((ASEM_RSA5_H_RSA5chrom5003236.1:0.058332,ASEM_RSA5_H_RSA5chrom8001159.1:0.0312888)n50:0.0104593,((ASEM_AUS1_H_AUS1CM014277.1001363.1:0.0860164,(ASEM_RSA5_H_RSA5scaff751000002.1:0.0341034,ASEM_RSA5_H_RSA5chrom5001631.1:0.0921889)n53:0.0652938)n52:0.0948361,(ASEM_RSA5_H_RSA5chrom8001153.1:0.0438327,((ASEM_AUS1_H_AUS1CM014274.1000127.1:0.0457777,(ASEM_AUS1_H_AUS1CM014275.1003242.1:0.0605885,ASEM_AUS1_H_AUS1QPGU01000549.1000001.1:0.0198401)n57:0.0184648)n56:0.0113039,((ASEM_AUS1_H_AUS1QPGU01000618.1000001.1:0.0666184,ASEM_AUS1_H_AUS1CM014277.1002317.1:0.011129)n59:0.014889,(ASEM_AUS1_H_AUS1CM014277.1001364.1:0.0378383,ASEM_AUS1_H_AUS1QPGU01000010.1000003.1:1.17e-08)n60:1.17e-09)n58:1.17e-10)n55:1.17e-11)n54:1.3e-12)n51:0.00180503)n49:0.000180503)n47:1.80503e-05)n46:1.80503e-06)n45:1.80503e-07)n43:1.80503e-08)n42:2.00559e-09)n41:0.000222843)n39:0.014398)n15:0.0979933,Panicum_virgatum_Pavir.J457900:0.250869)n14:0.0278744)n13:0.0988482,Setaria_viridis_SEVIR_8G193900v2:0.30169)n12:0.0335211)n6:0.039259,(Zea_mays_Zm00001eb115050:0.345028,(Cenchrus_americanus_H_CamCM007988.2002486.1:0.167908,Sorghum_bicolor_SORBI_3005G181700:0.140925)n62:0.0793441)n61:0.0657044)n5:0.0364016)n0;
```
