## Supplementary Dataset S1 for "Gene turnover and contingency facilitated the repeated evolution of C_4_ photosynthesis in grasses": OG0003181_tree.txt

```
((Pharus_latifolius_Phala.03G348700:5e-09,Pharus_latifolius_Phala.03G348700.2:5e-09)n1:0.0673364,((Leersia_perrieri_LPERR01G30050:0.083886,((Olyra_latifolia_scaffold194_437976_441324_-:0.174894,(((Hordeum_spontaneum_WB01_001926_0067728:0.00314108,Hordeum_vulgareMorex_HORVU.MOREX.r3.3HG0296310:0.00573869)n8:0.0548777,(Hordeum_spontaneum_WB01_000322_0137534:0.00584711,(Hordeum_vulgareMorex_HORVU.MOREX.r3.3HG0296300:0.0343101,Hordeum_vulgareMorex_HORVU.MOREX.r3.3HG0296280:0.0436144)n10:0.00484605)n9:0.0503481)n7:0.0588705,((((((Brachypodium_distachyon_BRADI_3g45607v3:0.0541875,Brachypodium_distachyon_BRADI_3g45636v3:0.0351739)n16:0.00565005,Brachypodium_distachyon_BRADI_3g45643v3:0.0399621)n15:0.0039017,Brachypodium_distachyon_BRADI_3g45627v3:0.038133)n14:0.0170386,Brachypodium_distachyon_BRADI_3g45651v3:0.0998516)n13:0.0150027,Brachypodium_distachyon_BRADI_3g45611v3:0.0659307)n12:0.0501281,(Ampelocalamus_luodianensis_Alu01Dg23290.1:0.0681584,Dendrocalamus_sinicus_Dendrocalamus_sinicus_Dsi01B_53807394_53811908_Dsi01Bg21270.1_1_CDS_4147699714_45637:0.0491982)n17:0.0183427)n11:0.0167911)n6:0.0554081)n5:0.0395421,((((Brachypodium_distachyon_BRADI_2g59650v3:0.136969,(Hordeum_spontaneum_WB01_003606_0065885:0.0280136,(Hordeum_vulgareMorex_HORVU.MOREX.r3.3HG0312760:0.135654,(Hordeum_vulgareMorex_HORVU.MOREX.r3.3HG0312790:0.00758748,Hordeum_vulgareMorex_HORVU.MOREX.r3.3HG0312790.2:0.0208508)n24:0.0642105)n23:0.00713449)n22:0.0481258)n21:0.0282932,(Hordeum_vulgareMorex_HORVU.MOREX.r3.3HG0312880:0.126013,Brachypodium_distachyon_BRADI_2g59660v3:0.116293)n25:0.0215997)n20:0.03343,((Olyra_latifolia_Ola011553:0.106221,(Dendrocalamus_sinicus_Dendrocalamus_sinicus_Dsi01B_59040524_59044357_Dsi01Bg24530.2_1_CDS_4147700692_27627:0.0497647,((Dendrocalamus_sinicus_Dendrocalamus_sinicus_Dsi01C_6791922_6794268_Dsi01Cg04850.1_1_CDS_4147702690_15255:0.109803,Ampelocalamus_luodianensis_Alu01Cg09930.2:0.0250031)n30:0.0140687,(Dendrocalamus_sinicus_Dendrocalamus_sinicus_Dsi01A_60697686_60700157_Dsi01Ag26460.1_-1_CDS_4147692679_8470:0.0455305,Ampelocalamus_luodianensis_Alu01Dg29560.1:0.0397428)n31:0.00441587)n29:0.00393159)n28:0.0122891)n27:0.0292741,(Oryza_sativa_LOC_Os01g70520:0.117666,Zizania_latifolia_GWHTBFHI006537:0.124385)n32:0.0840119)n26:0.0119668)n19:0.0207336,(Oryza_sativa_LOC_Os01g59840:0.0858018,Oryza_sativa_LOC_Os01g59819:0.0975215)n33:0.0180315)n18:0.00180315)n4:0.00020035)n3:0.136197,(((Eragrostis_curvula_EJB05_18517:0.0998473,(Eleusine_coracana_ELECO.r07.1AG0037370:0.0148499,Eleusine_coracana_ELECO.r07.1BG0087510:0.019238)n37:0.0671921)n36:0.044846,(Phragmites_australis_Phragmites_australis_PaChr1_45636103_45639662_evm.model.PaChr1.2240_1_CDS_4362365901_25257:0.0550639,Phragmites_australis_Phragmites_australis_PaChr2_41019242_41024297_evm.model.PaChr2.2157_1_CDS_4362419297_11563:0.0582183)n38:0.00957189)n35:0.00617928,((Stipagrostis_hirtigluma_H_Shi_ptg000050l_000591.1:0.0655357,(Aristida_adscensionis_H_Aadptg000053l000488.1:0.0612132,Aristida_adscensionis_H_Aadptg000053l000487.1:0.0393568)n41:0.0568983)n40:0.0215726,(Chasmanthium_laxum_Chala.01G257900:0.0483572,((Sorghum_bicolor_SORBI_3003G332700:0.03512,Zea_mays_Zm00001eb149960:0.0296845)n44:0.0785282,(((ASEM_AUS1_H_AUS1CM014274.1000647.1:0.00966242,ASEM_RSA5_H_RSA5chrom5002544.1:0.0142096)n47:0.0407156,(Setaria_viridis_SEVIR_5G361850v2:0.0783453,((((Digitaria_radicosa_Dra05G0146700:6e-09,Digitaria_radicosa_Dra05G0146700.2:5e-09)n52:0.0328332,(Digitaria_exilis_H_Dex5A-002831.1:0.0234981,Digitaria_exilis_H_Dex5B-002854.1:0.0109771)n53:0.0322183)n51:0.0357499,(((Cenchrus_americanus_H_CamLKME02027251.1000016.1:0.0411726,Setaria_viridis_SEVIR_5G361900v2:0.0153525)n56:0.0186104,(Setaria_viridis_SEVIR_5G362001v2:0.0382402,Cenchrus_americanus_H_CamLKME02027251.1000015.1:0.111406)n57:0.0224948)n55:0.0115788,(Urochloa_fusta_Urofu.5G120300:0.0315678,Urochloa_fusta_Urofu.5G120200:0.0464121)n58:0.0051569)n54:0.00377494)n50:0.00657937,(Echinocloa_haploclada_eh_chr2.3798:0.0486378,(Dichantelium_oligosantes_H_DolKV777874.1000001.1:0.0528763,Dichantelium_oligosantes_H_DolKV767005.1000018.1:0.0531541)n60:0.00590601)n59:0.0118343)n49:0.00365833)n48:0.000406481)n46:0.00428466,(Panicum_hallii_Pahal.5G115900:0.030381,(Panicum_virgatum_Pavir.5KG437600:0.0211873,Panicum_virgatum_Pavir.5NG554600:0.014749)n62:0.00163878)n61:0.00528075)n45:0.00679589)n43:0.0208644)n42:0.0224894)n39:0.00548153)n34:0.0769272)n2:0.039853)n0;
```
