## Supplementary Dataset S1 for "Gene turnover and contingency facilitated the repeated evolution of C_4_ photosynthesis in grasses": OG0003182_tree.txt

```
(Leersia_perrieri_LPERR05G19610:0.322845,(((((Eleusine_coracana_ELECO.r07.1AG0031430:0.120544,(Eragrostis_curvula_EJB05_17170:0.110391,(Eragrostis_curvula_EJB05_17172:0.095795,Eragrostis_curvula_EJB05_17166:0.048244)n7:0.0308887)n6:0.0383954)n5:0.0972749,((Eleusine_coracana_ELECO.r07.1AG0031440:0.0236958,Eleusine_coracana_ELECO.r07.1BG0081460:0.0220152)n9:0.109812,(Eragrostis_curvula_EJB05_51489:0.141902,(Eragrostis_curvula_EJB05_16312:0.0948778,(Eragrostis_curvula_EJB05_17167:0.0715973,(Eragrostis_curvula_EJB05_17168:0.0589434,(Eragrostis_curvula_EJB05_06176:0.039267,Eragrostis_curvula_EJB05_17171:0.100157)n14:0.0587039)n13:0.0129763)n12:0.0284507)n11:0.0201794)n10:0.00224215)n8:0.0387913)n4:0.0320417,(((Chasmanthium_laxum_Chala.01G203000:0.139497,((Digitaria_exilis_H_Dex5A-001430.1:0.025159,Digitaria_exilis_H_Dex5B-001441.1:0.0126338)n19:0.0466111,(Digitaria_radicosa_Dra05G0095100:0.0595839,Digitaria_radicosa_Dra05G0095000:0.077121)n20:0.008569)n18:0.0248813)n17:0.0304467,(Phragmites_australis_Phragmites_australis_PaChr2_35661483_35663075_evm.model.PaChr2.1751_1_CDS_4362418395_14507:0.106032,Phragmites_australis_Phragmites_australis_PaChr1_40205522_40207039_evm.model.PaChr1.1847_1_CDS_4362365025_39140:0.121387)n21:0.0194327)n16:0.00880106,((Chasmanthium_laxum_Chala.01G202800:0.102187,Chasmanthium_laxum_Chala.01G202900:0.106349)n23:0.0384723,(((Sorghum_bicolor_SORBI_3003G279700:0.044172,Zea_mays_Zm00001eb154680:0.0929074)n26:0.145363,((((Setaria_viridis_SEVIR_5G303400v2:0.0615065,Urochloa_fusta_Urofu.5G184800:0.0806326)n30:0.0117436,(Dichantelium_oligosantes_H_DolKV776033.1000012.1:0.0519264,(Panicum_virgatum_Pavir.5KG468000:0.126323,Panicum_hallii_Pahal.5G177300:0.0516201)n32:0.058081)n31:0.00740366)n29:0.00805577,Echinocloa_haploclada_eh_chr2.3231:0.10061)n28:0.00806725,(Digitaria_exilis_H_Dex5A-001431.1:0.0171084,Digitaria_exilis_H_Dex5B-001442.1:0.0171696)n33:0.10053)n27:0.0291962)n25:0.0655334,((Urochloa_fusta_Urofu.5G184900:0.114077,(Panicum_hallii_Pahal.5G177400:0.0430664,(Panicum_virgatum_Pavir.5KG447200:0.03358,(Panicum_virgatum_Pavir.5KG468100:0.0062582,Panicum_virgatum_Pavir.5KG468600:0.00298343)n38:0.00506256)n37:0.052402)n36:0.0478833)n35:0.078723,(((Digitaria_exilis_H_Dex5B-003157.1:0.0680477,(Digitaria_exilis_H_Dex5A-003124.1:0.0108179,Digitaria_exilis_H_Dex5B-003158.1:0.0192824)n42:0.0374819)n41:0.0591093,((Setaria_viridis_SEVIR_5G303300v2:0.0446406,Cenchrus_americanus_H_CamCM007987.2003599.1:0.0632793)n44:0.0377151,(Dichantelium_oligosantes_H_DolKV776033.1000011.1:0.0744944,((Panicum_hallii_Pahal.5G177500:0.0402679,(Panicum_virgatum_Pavir.5KG468300:0.0579283,(Panicum_virgatum_Pavir.5NG471900:0.00563282,Panicum_virgatum_Pavir.5NG471400:0.0119779)n49:0.0300198)n48:0.0173182)n47:0.0416514,(ASEM_AUS1_H_AUS1CM014274.1004480.1:0.0653075,Urochloa_fusta_Urofu.5G185000:0.0884963)n50:0.0161874)n46:0.00798623)n45:0.00278479)n43:0.00799401)n40:0.0283674,(Echinocloa_haploclada_eh_chr2.3230:0.128724,(ASEM_AUS1_H_AUS1CM014274.1004479.1:0.0198467,ASEM_AUS1_H_AUS1CM014274.1004470.1:0.0399222)n52:0.263648)n51:0.0292942)n39:0.0439542)n34:0.00488381)n24:0.016294)n22:0.00181044)n15:0.00568434)n3:0.00754293,(Eleusine_coracana_ELECO.r07.1BG0081450:0.185307,Chasmanthium_laxum_Chala.01G104600:0.186465)n53:0.0207184)n2:0.0198999,((Aristida_adscensionis_H_Aadptg000069l000021.1:0.153519,Stipagrostis_hirtigluma_H_Shi_ptg000050l_002254.1:0.0936217)n55:0.0244209,((Stipagrostis_hirtigluma_H_Shi_ptg000050l_002252.1:0.113265,(Aristida_adscensionis_H_Aadptg000069l000017.1:0.117902,(Aristida_adscensionis_H_Aadptg000069l000018.1:0.0777557,Aristida_adscensionis_H_Aadptg000069l000016.1:0.0828472)n59:0.038773)n58:0.0413449)n57:0.0709089,(Stipagrostis_hirtigluma_H_Shi_ptg000050l_002253.1:0.0730541,(Aristida_adscensionis_H_Aadptg000099l000080.1:0.212421,(Aristida_adscensionis_H_Aadptg000069l000020.1:0.0571109,Aristida_adscensionis_H_Aadptg000069l000019.1:0.053761)n62:0.0928348)n61:0.010315)n60:0.0389111)n56:0.022795)n54:0.00253278)n1:0.0391107)n0;
```
