## Supplementary Dataset S1 for "Gene turnover and contingency facilitated the repeated evolution of C_4_ photosynthesis in grasses": OG0003183_tree.txt

```
((Olyra_latifolia_Ola018774:0.229391,Dendrocalamus_sinicus_Dendrocalamus_sinicus_Dsi01C_23267661_23268272_Dsi01Cg16830.1_1_CDS_4147706284_48474:0.158326)n1:0.0953166,(Phragmites_australis_Phragmites_australis_PaChr1_35606271_35607537_evm.model.PaChr1.1597_1_CDS_4362364469_17692:0.194521,((((Eleusine_coracana_ELECO.r07.1AG0027370:0.0487417,(Eleusine_coracana_ELECO.r07.1BG0077570:0.00199691,Eleusine_coracana_ELECO.r07.1BG0077550:0.00191971)n7:0.037244)n6:0.188259,(((Eragrostis_curvula_EJB05_57812:0,Eragrostis_curvula_EJB05_54413:0)n10:0.00357413,Eragrostis_curvula_EJB05_17569:0.00682098)n9:0.0752813,((Eragrostis_curvula_EJB05_57815:0,Eragrostis_curvula_EJB05_54414:0,Eragrostis_curvula_EJB05_17571:0)n12:0.0577545,(Eragrostis_curvula_EJB05_57814:0.00250091,(Eragrostis_curvula_EJB05_54415:5e-09,Eragrostis_curvula_EJB05_17570:0.00250864)n14:5e-09)n13:0.197492)n11:0.0505726)n8:0.0631648)n5:0.11285,((Stipagrostis_hirtigluma_H_Shi_ptg000050l_001098.1:0.0590833,(Aristida_adscensionis_H_Aadptg000069l000132.1:0.174122,Aristida_adscensionis_H_Aadptg000069l000310.1:0.0736584)n17:0.0489869)n16:0.0371813,(Aristida_adscensionis_H_Aadptg000069l000309.1:0.244211,Stipagrostis_hirtigluma_H_Shi_ptg000050l_002036.1:0.237998)n18:0.0515313)n15:0.0798519)n4:0.0418377,((Sorghum_bicolor_SORBI_3003G246500:0.224943,(((Dichantelium_oligosantes_H_DolKV774976.1000012.1:0.080732,(ASEM_RSA5_H_RSA5chrom5004027.1:0.0302007,(ASEM_AUS1_H_AUS1CM014274.1001203.1:0.00897629,ASEM_AUS1_H_AUS1QPGU01000631.1000003.1:6e-09)n25:0.0199151)n24:0.0832414)n23:0.02349,(((Cenchrus_americanus_H_CamCM007987.2003359.1:0.0864732,Setaria_viridis_SEVIR_5G261400v2:0.0340736)n28:0.0853052,(Setaria_viridis_SEVIR_5G261100v2:0.0415279,(Echinocloa_haploclada_eh_chr7.3804:1.02916,Cenchrus_americanus_H_CamCM007987.2001107.1:0.204693)n30:0.113296)n29:0.0125885)n27:0.0243504,Echinocloa_haploclada_eh_chr2.2808:0.129066)n26:0.0143407)n22:0.0258231,((Digitaria_radicosa_Dra05G0063400:0.0819285,(Digitaria_exilis_H_Dex5B-003352.1:0.0557786,Digitaria_exilis_H_DexUA-003400.1:0.0574699)n33:0.0982844)n32:0.0879885,((Panicum_hallii_Pahal.5G219000:0.0371515,((Panicum_virgatum_Pavir.5KG164800:0.0646704,(Panicum_virgatum_Pavir.5NG350300:0.108784,Panicum_virgatum_Pavir.5NG166200:0.0600429)n38:0.0207586)n37:0.0496093,(Panicum_virgatum_Pavir.5NG416700:0.261644,Panicum_virgatum_Pavir.5KG425000:0.0625353)n39:0.0212022)n36:0.0023558)n35:0.088885,Urochloa_fusta_Urofu.5G230400:0.112993)n34:0.0293928)n31:0.0375924)n21:0.0298157)n20:0.0762015,((Chasmanthium_laxum_Chala.01G164300:0.129431,Sorghum_bicolor_SORBI_3003G245300:0.146202)n41:0.0198102,((ASEM_AUS1_H_AUS1CM014274.1001204.1:0.0670893,ASEM_RSA5_H_RSA5chrom5004030.1:0.0787433)n43:0.07612,(Dichantelium_oligosantes_H_DolKV774976.1000013.1:0.081985,((Echinocloa_haploclada_eh_chr2.2807:0.0549658,((Echinocloa_haploclada_eh_chr7.3802:0.205082,Echinocloa_haploclada_eh_chr7.3778:0.103434)n48:0.0618904,(Echinocloa_haploclada_eh_chr8.1022:0.0987027,(Echinocloa_haploclada_eh_chr7.2196:0.0920156,Echinocloa_haploclada_eh_chr7.3786:0.145313)n50:0.0270887)n49:0.0302782)n47:0.0397638)n46:0.0849236,((Digitaria_radicosa_Dra05G0063300:0.0598325,(Digitaria_exilis_H_Dex5B-003354.1:0.0149833,Digitaria_exilis_H_DexUA-003402.1:0.0101857)n53:0.0449942)n52:0.0609426,((Setaria_viridis_SEVIR_5G261000v2:0.0785515,(Cenchrus_americanus_H_CamCM007983.2003063.1:0.389599,(Cenchrus_americanus_H_CamCM007987.2003362.1:0.0583436,Cenchrus_americanus_H_CamCM007987.2001111.1:0.0295212)n57:0.0121266)n56:0.0298562)n55:0.026739,((Urochloa_fusta_Urofu.5G230500:0.0582362,((Panicum_virgatum_Pavir.5NG416600:0.0481843,Panicum_virgatum_Pavir.5KG425100:0.0442671)n61:0.0318442,Panicum_virgatum_Pavir.5NG308000:0.112509)n60:0.012501)n59:0.0268322,Panicum_hallii_Pahal.5G219100:0.0348614)n58:0.0151068)n54:0.0184539)n51:0.0309151)n45:0.0236081)n44:0.0337669)n42:0.0843466)n40:0.0255006)n19:0.0433989)n3:0.0520766)n2:0.0953166)n0;
```
