## Supplementary Dataset S1 for "Gene turnover and contingency facilitated the repeated evolution of C_4_ photosynthesis in grasses": OG0003184_tree.txt

```
((Ananas_comosus_H_Ananas_contig17_000523.1:0.0299338,Tillandsia_fasciculata_H_Tillandsia_CM054948.1_000141.1:0.0282515)n1:0.126515,((((Pharus_latifolius_Phala.03G156700:0,Pharus_latifolius_Phala.03G156700.3:0)n5:5e-09,(Pharus_latifolius_Phala.03G156700.4:0,Pharus_latifolius_Phala.03G156700.2:0)n6:5e-09)n4:0.0635089,(((Zizania_latifolia_GWHTBFHI005070:0.0263157,Zizania_latifolia_GWHTBFHI012155:0.0295612)n9:0.00894356,(Leersia_perrieri_LPERR01G20000:0.0364663,Oryza_sativa_LOC_Os01g43520:0.0303109)n10:0.0126882)n8:0.0344176,(((Brachypodium_distachyon_BRADI_2g44010v3:0.039078,((Hordeum_spontaneum_WB01_000227_0072432:0.0164512,Hordeum_vulgareMorex_HORVU.MOREX.r3.5HG0421350:8.6131e-05)n15:0.0644271,(Hordeum_spontaneum_WB01_001917_0179585:0.000880193,(Hordeum_vulgareMorex_HORVU.MOREX.r3.3HG0273450:0,Hordeum_vulgareMorex_HORVU.MOREX.r3.3HG0273450.2:0)n17:5e-09)n16:0.0387498)n14:0.0196544)n13:0.03824,(Olyra_latifolia_Ola007963:0.0451305,(((Ampelocalamus_luodianensis_Alu01Cg26030.1:0.0152258,Dendrocalamus_sinicus_Dendrocalamus_sinicus_Dsi01C_25364750_25369331_Dsi01Cg17940.1_1_CDS_4147706617_8516:0.0144625)n21:0.00720338,(Ampelocalamus_luodianensis_Alu01Dg14370.4:0.0254511,Dendrocalamus_sinicus_Dendrocalamus_sinicus_Dsi01B_35220282_35223482_Dsi01Bg12420.1_-1_CDS_4147697059_29303:0.0311712)n22:0.00346346)n20:0.00362102,Dendrocalamus_sinicus_Dendrocalamus_sinicus_Dsi01A_36036407_36041457_Dsi01Ag14000.3_-1_CDS_4147688941_7895:0.0255778)n19:0.00284198)n18:0.00655322)n12:0.0131003,((Eragrostis_curvula_EJB05_17774:0.0396988,(Eleusine_coracana_ELECO.r07.1AG0025230:0.0155684,Eleusine_coracana_ELECO.r07.1BG0075760:0.0127481)n25:0.0332184)n24:0.0296989,((Phragmites_australis_Phragmites_australis_PaChr1_32551461_32556044_evm.model.PaChr1.1451_1_CDS_4362364147_9689:0.0317886,(Aristida_adscensionis_H_Aadptg000079l000250.1:0.0677845,Stipagrostis_hirtigluma_H_Shi_ptg000050l_001179.1:0.0503459)n28:0.0104432)n27:0.00485213,((Phragmites_australis_Phragmites_australis_PaChr2_28513178_28517659_evm.model.PaChr2.1371_1_CDS_4362417551_41839:0.0394172,(((Zea_mays_Zm00001eb159440:0.0458639,Sorghum_bicolor_SORBI_3003G226200:0.0265245)n33:0.0427022,(Echinocloa_haploclada_eh_chr2.2575:0.0451208,((((Panicum_hallii_Pahal.5G238400:0.0156303,Panicum_virgatum_Pavir.5KG463400:0.0177001)n38:0.0162295,((Digitaria_radicosa_Dra05G0046600:5e-09,Digitaria_radicosa_Dra05G0046600.2:6e-09)n40:0.0223594,(Digitaria_exilis_H_Dex5A-003397.1:0.00373445,Digitaria_exilis_H_Dex5B-003435.1:0.00389191)n41:0.0158091)n39:0.0175539)n37:0.00259836,((Cenchrus_americanus_H_CamCM007987.2001224.1:0.0328211,Setaria_viridis_SEVIR_5G239700v2:0.0119014)n43:0.0215654,(Urochloa_fusta_Urofu.9G566000:0.0173793,(Urochloa_fusta_Urofu.9G565900:0.0268332,Urochloa_fusta_Urofu.5G253100:0.00734478)n45:0.010783)n44:0.0110356)n42:0.00326879)n36:0.00108078,Dichantelium_oligosantes_H_DolKV780354.1000011.1:0.0358777)n35:0.00484144)n34:0.0211109)n32:0.00813607,Chasmanthium_laxum_Chala.01G145400:0.044318)n31:0.00565241)n30:0.00550949,((Sorghum_bicolor_SORBI_3003G226300:0.100068,(((Urochloa_fusta_Urofu.5G252900:0.035775,(Cenchrus_americanus_H_CamCM007987.2001221.1:0.0503879,Setaria_viridis_SEVIR_5G239800v2:0.0217338)n51:0.0161479)n50:0.00675632,((ASEM_AUS1_H_AUS1CM014274.1001314.1:0.012739,(ASEM_RSA5_H_RSA5chrom5000016.1:0.0562385,ASEM_RSA5_H_RSA5chrom5000017.1:0.0046395)n54:0.00502654)n53:0.0380651,((Digitaria_exilis_H_Dex5A-003396.1:0.0116019,Digitaria_exilis_H_Dex5B-003434.1:0.0134728)n56:0.0473655,(Panicum_hallii_Pahal.5G238100:0.0301458,(Panicum_virgatum_Pavir.5NG279100:0.0274515,(Panicum_virgatum_Pavir.5KG463600:0.000960636,Panicum_virgatum_Pavir.5KG379400:0.00238169)n59:0.0230216)n58:0.0185926)n57:0.0198056)n55:0.00627875)n52:0.00700362)n49:0.00387254,(Dichantelium_oligosantes_H_DolKV780354.1000010.1:0.0350993,Echinocloa_haploclada_eh_chr2.2577:0.0471021)n60:0.00694463)n48:0.025025)n47:0.0274986,(Aristida_adscensionis_H_Aadptg000079l000249.1:0.0567604,Stipagrostis_hirtigluma_H_Shi_ptg000050l_001178.1:0.061576)n61:0.0165307)n46:0.0327121)n29:0.00363468)n26:0.0038046)n23:0.000422733)n11:0.00956294)n7:0.034121)n3:0.017549,(Streptochaeta_angustifolia_strangu_024712:0.0747435,Streptochaeta_angustifolia_strangu_003885:0.0687559)n62:0.00763955)n2:0.024345)n0;
```
