## Supplementary Dataset S1 for "Gene turnover and contingency facilitated the repeated evolution of C_4_ photosynthesis in grasses": OG0003185_tree.txt

```
((Streptochaeta_angustifolia_strangu_004732:0.168019,Pharus_latifolius_Phala.10G154200:0.122346)n1:0.0340885,(((Brachypodium_distachyon_BRADI_4g44920v3:0.107298,(Hordeum_spontaneum_WB01_000246_0320724:0.00845835,Hordeum_vulgareMorex_HORVU.MOREX.r3.5HG0465630:0.00864518)n5:0.0862024)n4:0.0469363,((Zizania_latifolia_GWHTBFHI028132:0.0819471,(Oryza_sativa_LOC_Os12g01500:0.0260023,Oryza_sativa_LOC_Os11g01490:0.0145833)n8:0.0674228)n7:0.0640869,(Olyra_latifolia_Ola031323:0.11485,(((Ampelocalamus_luodianensis_Alu11Cg00320.1:0.111921,Ampelocalamus_luodianensis_Alu12Dg00480.2:0.0808494)n12:0.0146037,Ampelocalamus_luodianensis_Alu11Dg13980.2:0.0331896)n11:0.00368773,(Dendrocalamus_sinicus_Dendrocalamus_sinicus_Dsi11B_31799991_31802972_Dsi11Bg08950.1_-1_CDS_4147837660_34832:0.0658963,Dendrocalamus_sinicus_Dendrocalamus_sinicus_Dsi12A_27730215_27738806_Dsi12Ag08960.1_1_CDS_4147843669_6155:0.0374883)n13:0.00416536)n10:0.004586)n9:0.0119714)n6:0.013141)n3:0.0234225,(((Eleusine_coracana_ELECO.r07.9AG0672010:0.0347473,Eleusine_coracana_ELECO.r07.9BG0695540:0.0292858)n16:0.0391141,((Eragrostis_curvula_EJB05_29972:0.0665156,(Eragrostis_curvula_EJB05_30136:0.00121452,Eragrostis_curvula_EJB05_30072:0.00103682)n19:0.0459685)n18:0.0451192,Eragrostis_curvula_EJB05_08406:0.201185)n17:0.0223539)n15:0.0275803,((Aristida_adscensionis_H_Aadptg000039l000495.1:0.119846,((Stipagrostis_hirtigluma_H_Shi_ptg000015l_000116.1:0.0155309,Stipagrostis_hirtigluma_H_Shi_ptg000026l_000224.1:0.0226785)n23:0.0137627,(Stipagrostis_hirtigluma_H_Shi_ptg000077l_000228.1:0.0185198,(Stipagrostis_hirtigluma_H_Shi_ptg000025l_001197.1:0.00398313,Stipagrostis_hirtigluma_H_Shi_ptg000041l_000090.1:0.0104473)n25:0.00295982)n24:0.00707983)n22:0.0496436)n21:0.0266055,((Zea_mays_Zm00001eb194980:0.0459526,(Zea_mays_Zm00001eb404840:0.00911637,Zea_mays_Zm00001eb135010:0.0313517)n28:0.0544886)n27:0.0234273,((Phragmites_australis_Phragmites_australis_PaChr21_298841_301853_evm.model.PaChr21.17_1_CDS_4362427675_9481:0.0694267,Phragmites_australis_Phragmites_australis_PaChr22_23778134_23781216_evm.model.PaChr22.1098_1_CDS_4362430879_40206:0.0666536)n30:0.0137049,(Phragmites_australis_Phragmites_australis_PaChr23_2918114_2920976_evm.model.PaChr23.205_1_CDS_4362434205_37264:0.150175,(((Panicum_virgatum_Pavir.8KG165600:0.0462918,Sorghum_bicolor_SORBI_3008G004300:0.0483867)n34:0.00624664,(((((Digitaria_exilis_H_Dex8A-002289.1:0.0143186,(Digitaria_exilis_H_Dex3A-004342.1:0.00801769,(Digitaria_exilis_H_Dex3B-004343.1:0.00222877,Digitaria_exilis_H_Dex8B-002146.1:0.00298715)n41:0.00535456)n40:0.0076502)n39:0.0287785,(Digitaria_radicosa_Dra03G0002300:0.0207011,Digitaria_radicosa_Dra08G0002100:0.0181722)n42:0.0197707)n38:0.0371953,(((Panicum_hallii_Pahal.3G001900:0.00979022,Panicum_hallii_Pahal.8G002400:0.00529652)n45:0.0167388,(Panicum_virgatum_Pavir.8KG176500:0.0327267,(Panicum_virgatum_Pavir.8NG005000:0,Panicum_virgatum_Pavir.8NG352700:0)n47:0.0281017)n46:0.0131261)n44:0.0265726,(Urochloa_fusta_Urofu.3G003100:0.0571364,((Cenchrus_americanus_H_CamCM007983.2000444.1:0.0268776,Cenchrus_americanus_H_CamLKME02022953.1000021.1:0.02435)n50:0.0271482,(Setaria_viridis_SEVIR_7G340432v2:0.0121494,Setaria_viridis_SEVIR_8G022200v2:0.0216622)n51:0.0106708)n49:0.0112112)n48:0.010166)n43:0.00557829)n37:0.00844458,((Echinocloa_haploclada_eh_chr5.254:0.0647497,(ASEM_AUS1_H_AUS1CM014277.1003758.1:0.0427781,(ASEM_RSA5_H_RSA5chrom3002898.1:0.0100822,ASEM_RSA5_H_RSA5chrom3002894.1:0.0054113)n55:0.000601255)n54:0.01093)n53:0.00800657,(Dichantelium_oligosantes_H_DolKV778090.1000004.1:0.0490901,(Dichantelium_oligosantes_H_DolKV778955.1000006.1:0.0257427,Dichantelium_oligosantes_H_DolKV778090.1000003.1:0.0334699)n57:0.0228694)n56:0.0133388)n52:0.00773018)n36:0.0201336,Sorghum_bicolor_SORBI_3005G004100:0.0318719)n35:0.00354132)n33:0.048386,((Chasmanthium_laxum_Chala.09G190200:0.0429939,Chasmanthium_laxum_Chala.12G003300:0.0477459)n59:0.0297421,(Setaria_viridis_SEVIR_7G340436v2:0.0931688,(ASEM_AUS1_H_AUS1CM014274.1003782.1:0.170527,(Dichantelium_oligosantes_H_DolKV778955.1000007.1:0.120207,ASEM_RSA5_H_RSA5chrom3003947.1:0.0649194)n62:0.0199207)n61:0.0201297)n60:0.110311)n58:0.00512688)n32:0.000569653)n31:0.0154919)n29:0.00172132)n26:0.0061575)n20:0.00599929)n14:0.0489436)n2:0.0340885)n0;
```
