## Supplementary Dataset S1 for "Gene turnover and contingency facilitated the repeated evolution of C_4_ photosynthesis in grasses": OG0003186_tree.txt

```
((Ananas_comosus_H_Ananas_contig24_000295.1:0.0523713,(Tillandsia_fasciculata_H_Tillandsia_CM054953.1_000709.1:0.000311113,Tillandsia_fasciculata_H_Tillandsia_CM054953.1_000708.1:0.00373167)n2:0.0452568)n1:0.156989,((Streptochaeta_angustifolia_strangu_028852:0.0857224,((Pharus_latifolius_Phala.05G156800.4:0,Pharus_latifolius_Phala.05G156800.2:0)n6:5e-09,(Pharus_latifolius_Phala.05G156800:5e-09,Pharus_latifolius_Phala.05G156800.3:5e-09)n7:5e-09)n5:0.109483)n4:0.0216458,(((Chasmanthium_laxum_Chala.08G112000:0.0615165,((Echinocloa_haploclada_eh_chr6.354:0.0764884,Urochloa_fusta_Urofu.5G335400:0.0589135)n12:0.00897852,((ASEM_AUS1_H_AUS1CM014274.1003657.1:0.024327,ASEM_RSA5_H_RSA5chrom5005134.1:0.020669)n14:0.0481847,Dichantelium_oligosantes_H_DolKV770247.1000003.1:0.12231)n13:0.00962688)n11:0.039759)n10:0.183889,((Zizania_latifolia_GWHTBFHI011670:0.148527,(Leersia_perrieri_LPERR01G13740:0.148148,Oryza_sativa_LOC_Os01g25990:0.0547853)n17:0.0459453)n16:0.0680692,((((Ampelocalamus_luodianensis_Alu01Cg31820.1:0.00275354,Ampelocalamus_luodianensis_Alu01Cg31780.1:0.00218001)n21:0.0249656,(Dendrocalamus_sinicus_Dendrocalamus_sinicus_Dsi01C_37607220_37613527_Dsi01Cg21280.1_1_CDS_4147707619_4017:0.00907286,Dendrocalamus_sinicus_Dendrocalamus_sinicus_Dsi01C_37649992_37655843_Dsi01Cg21290.1_-1_CDS_4147707622_5706:0.00895358)n22:0.0297748)n20:0.00770257,((Olyra_latifolia_Ola027055:0.00997006,Olyra_latifolia_Ola027058:0.0122362)n24:0.0753575,Olyra_latifolia_Ola027060:0.0509952)n23:0.00566613)n19:0.00442098,(Brachypodium_distachyon_BRADI_2g12880v3:0.106439,((Hordeum_spontaneum_WB01_006356_0224817:0.0436178,Hordeum_vulgareMorex_HORVU.MOREX.r3.1HG0000340:0.00905204)n27:0.191275,(Hordeum_spontaneum_WB01_000941_0030751:0.00177609,Hordeum_vulgareMorex_HORVU.MOREX.r3.6HG0555250:0.00209486)n28:0.0900439)n26:0.0100049)n25:0.0445004)n18:0.0162798)n15:0.0458523)n9:0.0576361,(((Ampelocalamus_luodianensis_Alu01Dg10540.1:0.0325544,(Dendrocalamus_sinicus_Dendrocalamus_sinicus_Dsi01B_20196048_20202277_Dsi01Bg08340.1_1_CDS_4147695835_22547:0.0448233,Dendrocalamus_sinicus_Dendrocalamus_sinicus_DsiCtg00213_280541_287330_DsiCtg00213g00090.1_1_CDS_4147849024_7298:0.039717)n32:0.004413)n31:0.0236023,Olyra_latifolia_Ola027051:0.0914088)n30:0.0244914,((Brachypodium_distachyon_BRADI_2g12850v3:0.0790147,(Hordeum_spontaneum_WB01_004147_0765099:0.000562004,Hordeum_vulgareMorex_HORVU.MOREX.r3.1HG0041560:5e-09)n35:0.0724173)n34:0.0488705,((Zizania_latifolia_GWHTBFHI011668:0.0575744,(Leersia_perrieri_LPERR01G13770:0.0798232,Oryza_sativa_LOC_Os01g26039:0.0577336)n38:0.0299685)n37:0.0546487,((Phragmites_australis_Phragmites_australis_PaChr1_17357931_17363845_evm.model.PaChr1.976_1_CDS_4362369111_16031:0.0514918,((Eragrostis_curvula_EJB05_30489:0.0702171,(Eleusine_coracana_ELECO.r07.1AG0016610:0.0364575,Eleusine_coracana_ELECO.r07.1BG0065530:0.0243424)n43:0.0394406)n42:0.0442804,(Aristida_adscensionis_H_Aadptg000024l000005.1:0.0532752,(Stipagrostis_hirtigluma_H_Shi_ptg000050l_001460.1:0.013864,(Stipagrostis_hirtigluma_H_Shi_ptg000044l_001705.1:0.00922291,Stipagrostis_hirtigluma_H_Shi_ptg000076l_000002.1:0.0122551)n46:0.00976761)n45:0.0431313)n44:0.0213521)n41:0.0107961)n40:0.00640858,(Chasmanthium_laxum_Chala.08G112600:0.0480695,((Zea_mays_Zm00001eb131690:0.0968192,Sorghum_bicolor_SORBI_3003G162400:0.033565)n49:0.0563397,(Dichantelium_oligosantes_H_DolKV770247.1000001.1:0.0379421,(((Digitaria_exilis_H_Dex5A-000796.1:0.00647678,Digitaria_exilis_H_Dex5B-000808.1:0.00264263)n53:0.0487575,((Echinocloa_haploclada_eh_chr2.1801:0.00308408,Echinocloa_haploclada_eh_chr2.1792:0.0824749)n55:0.0440379,(Urochloa_fusta_Urofu.5G335700:0.0297189,((Panicum_hallii_Pahal.5G359900:0.013987,(Panicum_virgatum_Pavir.5KG235900:0.0220938,Panicum_virgatum_Pavir.5NG230800:0.0137839)n59:0.00685956)n58:0.0258207,((Cenchrus_americanus_H_CamCM007987.2003067.1:0.0357457,Setaria_viridis_SEVIR_5G166200v2:0.0145714)n61:0.0152542,Echinocloa_haploclada_eh_chr2.1791:0.105058)n60:0.00760553)n57:0.00631101)n56:0.00533214)n54:0.00059246)n52:0.00233849,(ASEM_AUS1_H_AUS1CM014274.1003654.1:0.0124172,ASEM_RSA5_H_RSA5chrom5005132.1:0.00619152)n62:0.0367506)n51:0.0074409)n50:0.0179734)n48:0.0228331)n47:0.0186618)n39:0.0384318)n36:0.0164689)n33:0.0101201)n29:0.0318858)n8:0.0256198)n3:0.156989)n0;
```
