## Supplementary Dataset S1 for "Gene turnover and contingency facilitated the repeated evolution of C_4_ photosynthesis in grasses": OG0003187_tree.txt

```
((Hordeum_spontaneum_WB01_002144_0315940:0.223995,(((Zea_mays_Zm00001eb416940:0.120262,Zea_mays_Zm00001eb416910:0.0983337)n4:0.0565788,((ASEM_RSA5_H_RSA5chrom6001862.1:0.189852,Dichantelium_oligosantes_H_DolKV782980.1000003.1:0.111037)n6:0.0360166,((((Chasmanthium_laxum_Chala.05G028700:0.0914982,((ASEM_AUS1_H_AUS1CM014274.1001811.1:0.0229891,ASEM_RSA5_H_RSA5chrom6001429.1:0.00884471)n12:0.0619109,(Panicum_virgatum_Pavir.6KG111000:0.0180747,Panicum_virgatum_Pavir.6KG089800:0.0267729)n13:0.0504267)n11:0.0554033)n10:0.0521823,((Dichantelium_oligosantes_H_DolKV782980.1000001.1:0.197821,((Aristida_adscensionis_H_Aadptg000049l000429.1:0.0842997,(Aristida_adscensionis_H_Aadptg000049l000431.1:0.0383445,Aristida_adscensionis_H_Aadptg000049l000430.1:0.0461318)n18:0.0362999)n17:0.0774053,Eleusine_coracana_ELECO.r07.1BG0057170:0.452687)n16:0.0328653)n15:0.00830646,((Cenchrus_americanus_H_CamCM007985.2002735.1:0.061125,Setaria_viridis_SEVIR_6G070000v2:0.0319411)n20:0.136801,(Dichantelium_oligosantes_H_DolKV774569.1000004.1:0.19661,((Phragmites_australis_Phragmites_australis_PaChr14_2224804_2233718_evm.model.PaChr14.197_1_CDS_4362391735_16104:0.0374771,(Phragmites_australis_Phragmites_australis_PaChr14_2199337_2208361_evm.model.PaChr14.194_1_CDS_4362391729_13581:0.0183176,Phragmites_australis_Phragmites_australis_PaChr14_2279423_2281157_evm.model.PaChr14.200_1_CDS_4362391745_20314:0.0625883)n24:0.0323571)n23:0.0813695,(((Eragrostis_curvula_EJB05_09926:0.144374,(Eragrostis_curvula_EJB05_09921:0.139701,((Eragrostis_curvula_EJB05_09909:0.0618012,Eragrostis_curvula_EJB05_09912:0.0570433)n30:0.0578042,Eragrostis_curvula_EJB05_09920:0.515033)n29:0.0186473)n28:0.0226557)n27:0.0288952,(Eragrostis_curvula_EJB05_09928:0.130109,(Eragrostis_curvula_EJB05_09913:0.114553,Eragrostis_curvula_EJB05_09922:0.113878)n32:0.015597)n31:0.02132)n26:0.0295277,((Eleusine_coracana_ELECO.r07.8BG0644140:0.127309,Eleusine_coracana_ELECO.r07.8AG0616610:0.141916)n34:0.0459004,Eleusine_coracana_ELECO.r07.8AG0616600:0.177459)n33:0.0197177)n25:0.00783473)n22:0.00703795)n21:0.0070261)n19:0.012007)n14:0.00133411)n9:0.0100928,(Stipagrostis_hirtigluma_H_Shi_ptg000008l_000170.1:0.138285,(Stipagrostis_hirtigluma_H_Shi_ptg000008l_000169.1:0.0742003,Stipagrostis_hirtigluma_H_Shi_ptg000008l_000168.1:0.0859123)n36:0.0624792)n35:0.026568)n8:0.0140169,(((Dichantelium_oligosantes_H_DolKV782980.1000002.1:0.204635,(Dichantelium_oligosantes_H_DolKV778576.1000008.1:0.531333,Dichantelium_oligosantes_H_DolKV774569.1000001.1:1.3e-08)n40:0.118754)n39:0.032741,(ASEM_AUS1_H_AUS1CM014274.1001808.1:0.0414359,(ASEM_RSA5_H_RSA5chrom6001866.1:0.128439,ASEM_RSA5_H_RSA5chrom6001865.1:0.141916)n42:0.0157684)n41:0.0998571)n38:0.0202099,(((Stipagrostis_hirtigluma_H_Shi_ptg000032l_000036.1:0.00922968,Stipagrostis_hirtigluma_H_Shi_ptg000079l_000056.1:0.00805905)n45:0.0976294,(Sorghum_bicolor_SORBI_3007G032600:0.110383,(Sorghum_bicolor_SORBI_3007G033100:0.119627,(Cenchrus_americanus_H_CamCM007985.2000796.1:0.0572782,(Setaria_viridis_SEVIR_6G070525v2:0.0180144,Setaria_viridis_SEVIR_6G071300v2:0.018908)n49:0.0312834)n48:0.0584847)n47:0.0170047)n46:0.00188941)n44:0.0252082,(Cenchrus_americanus_H_CamCM007985.2000658.1:0.168641,(Digitaria_radicosa_Dra06G0024400:0.0286982,((Digitaria_exilis_H_Dex6B-000180.1:0.0272578,Digitaria_exilis_H_Dex6A-000185.1:0.0238791)n53:0.0744369,Digitaria_exilis_H_Dex6A-000188.1:1.17e-08)n52:1.3e-09)n51:0.088103)n50:0.0174721)n43:0.00194134)n37:0.0114436)n7:0.00114436)n5:0.000127152)n3:0.0430587,((Dendrocalamus_sinicus_Dendrocalamus_sinicus_Dsi01A_1944990_1955076_Dsi01Ag01460.1_1_CDS_4147685179_50656:0.0468826,Dendrocalamus_sinicus_Dendrocalamus_sinicus_Dsi01A_1864478_1868923_Dsi01Ag01450.1_1_CDS_4147685176_48967:0.0562875)n55:0.0501135,(Digitaria_exilis_H_Dex6A-000187.1:0.26778,((Ampelocalamus_luodianensis_Alu01Cg01790.1:0.0373234,(Ampelocalamus_luodianensis_Alu01Cg01690.1:0.113238,((Ampelocalamus_luodianensis_Alu01Cg01710.2:0.0409014,Ampelocalamus_luodianensis_Alu01Cg01670.2:0.172063)n61:0.00242339,Ampelocalamus_luodianensis_Alu01Cg01680.2:0.0179143)n60:0.012036)n59:0.0170543)n58:0.0477343,Ampelocalamus_luodianensis_Alu01Cg01660.2:1.17e-08)n57:1.3e-09)n56:0.123732)n54:0.0253773)n2:0.0028197)n1:0.0264409,(Hordeum_vulgareMorex_HORVU.MOREX.r3.3HG0225180:0.139989,Brachypodium_distachyon_BRADI_2g02160v3:0.124989)n62:0.0907096)n0;
```
