## Supplementary Dataset S1 for "Gene turnover and contingency facilitated the repeated evolution of C_4_ photosynthesis in grasses": OG0003188_tree.txt

```
((Streptochaeta_angustifolia_strangu_018302:0.262504,Pharus_latifolius_Phala.06G103800:0.11219)n1:0.0695012,((((Zizania_latifolia_GWHTBFHI007219:0.38695,Zizania_latifolia_GWHTBFHI016841:0.0415899)n5:0.080922,(Oryza_sativa_LOC_Os04g35160:0.0884192,(Leersia_perrieri_LPERR04G09660:0.103576,Leersia_perrieri_LPERR04G09670:0.0622673)n7:0.180738)n6:0.0627288)n4:0.0459464,((Stipagrostis_hirtigluma_H_Shi_ptg000016l_002735.1:0.0765676,Aristida_adscensionis_H_Aadptg000022l000094.1:0.124693)n9:0.0344259,((((Eleusine_coracana_ELECO.r07.4BG0348740:0.0369459,Eleusine_coracana_ELECO.r07.4AG0317420:0.0249948)n13:0.110481,(Eleusine_coracana_ELECO.r07.4BG0348750:0.0879222,Eleusine_coracana_ELECO.r07.4AG0317430:0.0523386)n14:0.0921301)n12:0.0384317,(Eragrostis_curvula_EJB05_37950:0.0771776,Eragrostis_curvula_EJB05_28458:0.116526)n15:0.0346101)n11:0.02946,(((Chasmanthium_laxum_Chala.11G021600:0.109364,(((Cenchrus_americanus_H_CamCM007985.2000116.1:0.103541,Cenchrus_americanus_H_CamCM007985.2000117.1:0.025489)n21:0.242611,(Sorghum_bicolor_SORBI_3007G185200:0.0231005,(Sorghum_bicolor_SORBI_3003G438000:0.0261463,Sorghum_bicolor_SORBI_3006G085200:0.0134969)n23:0.133389)n22:0.122888)n20:0.0309529,((Digitaria_exilis_H_DexUA-003172.1:0.120488,(Digitaria_exilis_H_DexUA-003352.1:0.0619735,(Digitaria_exilis_H_Dex6A-001246.1:0.00112922,Digitaria_exilis_H_Dex6B-001205.1:0.00230319)n27:0.0900227)n26:0.0165295)n25:0.0626648,((Panicum_virgatum_Pavir.6NG338400:0.00926321,Panicum_virgatum_Pavir.6NG340200:0.0084587)n29:0.071552,(Dichantelium_oligosantes_H_DolKV768372.1000003.1:0.0641503,(ASEM_AUS1_H_AUS1CM014275.1000069.1:0.0286323,ASEM_RSA5_H_RSA5chrom6000573.1:0.0390079)n31:0.0451885)n30:0.0189739)n28:0.0177014)n24:0.0183535)n19:0.0453952)n18:0.064238,((Panicum_virgatum_Pavir.4KG208900:0.024594,Panicum_virgatum_Pavir.1NG100200:0.0444971)n33:0.13046,((ASEM_AUS1_H_AUS1CM014274.1001907.1:0.0254782,ASEM_RSA5_H_RSA5chrom5000656.1:0.0100071)n35:0.0498071,(Dichantelium_oligosantes_H_DolKV775115.1000004.1:0.123867,Dichantelium_oligosantes_H_DolKV775115.1000003.1:0.144061)n36:0.0160068)n34:0.0326635)n32:0.0479912)n17:0.0281918,(Phragmites_australis_Phragmites_australis_PaChr7_15370941_15373231_evm.model.PaChr7.1261_1_CDS_4362473788_33595:0.0866631,(Chasmanthium_laxum_Chala.06G104600:0.0707302,(((Digitaria_radicosa_Dra07G0068700:0.0448063,(Digitaria_exilis_H_Dex7A-000417.1:0.0361983,Digitaria_exilis_H_Dex7B-000458.1:0.0211854)n42:0.0436671)n41:0.0512089,((Panicum_hallii_Pahal.7G150800:0.0384787,(Panicum_virgatum_Pavir.7NG201400:0.0416841,(Panicum_virgatum_Pavir.7KG151000:0.00674224,Panicum_virgatum_Pavir.7KG157400:0.00221861)n46:0.037067)n45:0.0212018)n44:0.0393188,((Echinocloa_haploclada_eh_chr9.1226:0.0870652,Dichantelium_oligosantes_H_DolKV777278.1000006.1:0.0561659)n48:0.0257291,((Urochloa_fusta_Urofu.7G124500:0.0794884,(Cenchrus_americanus_H_CamCM007984.2001485.1:0.069992,Setaria_viridis_SEVIR_7G107500v2:0.0225087)n51:0.0299955)n50:0.0247912,(ASEM_AUS1_H_AUS1CM014276.1002986.1:0.0281199,(ASEM_RSA5_H_RSA5chrom6002311.1:0.244224,ASEM_RSA5_H_RSA5chrom7000704.1:0.0260625)n53:0.00289583)n52:0.025323)n49:0.0123657)n47:0.0114298)n43:0.00692677)n40:0.0235474,(Sorghum_bicolor_SORBI_3006G082200:0.047581,(Zea_mays_Zm00001eb082780:0.163334,(Zea_mays_Zm00001eb082770:0.0826185,Zea_mays_Zm00001eb422530:0.0820335)n56:0.00820335)n55:0.000911483)n54:0.0203322)n39:0.0366816)n38:0.019209)n37:0.00853988)n16:0.000948876)n10:0.0205263)n8:0.0318703)n3:0.0292118,((Olyra_latifolia_Ola005692:0.0900212,(Ampelocalamus_luodianensis_Alu04Dg15180.1:0.0547211,Dendrocalamus_sinicus_Dendrocalamus_sinicus_Dsi04C_15095149_15097997_Dsi04Cg10640.1_-1_CDS_4147760767_16572:0.055146)n59:0.0183679)n58:0.0917394,((Dendrocalamus_sinicus_Dendrocalamus_sinicus_Dsi04A_18270368_18273159_Dsi04Ag12260.1_-1_CDS_4147750465_16538:0.0353885,Olyra_latifolia_Ola005691:0.109375)n61:0.0200144,(Ampelocalamus_luodianensis_Alu04Dg15170.2:0.10647,Ampelocalamus_luodianensis_Alu04Cg08690.1:0.0351312)n62:0.00390347)n60:0.0122011)n57:0.00135568)n2:0.024924)n0;
```
