## Supplementary Dataset S1 for "Gene turnover and contingency facilitated the repeated evolution of C_4_ photosynthesis in grasses": OG0003189_tree.txt

```
((Juncus_effusus_H_Juncus_Jeff_scaffold_1_000608.1:0.503301,Juncus_effusus_H_Juncus_Jeff_scaffold_2_000475.1:0.40045)n1:0.0891733,(((Pharus_latifolius_Phala.05G238800:0.133289,Streptochaeta_angustifolia_strangu_016949:0.116351)n4:0.0560709,(((Olyra_latifolia_Ola036707:0.0948024,(Dendrocalamus_sinicus_Dendrocalamus_sinicus_Dsi01B_5743885_5744607_Dsi01Bg03650.1_1_CDS_4147694428_26481:0.0254177,(Ampelocalamus_luodianensis_Alu01Cg05430.2:0.0372025,Ampelocalamus_luodianensis_Alu01Dg04860.1:0.139054)n9:0.0154505)n8:0.0181592)n7:0.0137186,((Oryza_sativa_LOC_Os01g10830:0.108409,Zizania_latifolia_GWHTBFHI011530:0.0833129)n11:0.0683025,(Brachypodium_distachyon_BRADI_2g06480v3:0.096697,((Hordeum_spontaneum_WB01_006251_0216077:0.0059212,Hordeum_vulgareMorex_HORVU.MOREX.r3.3HG0243160:0.00200211)n14:0.0934862,(Hordeum_spontaneum_WB01_006251_0290971:0.00192991,Hordeum_vulgareMorex_HORVU.MOREX.r3.3HG0243170:5e-09)n15:0.0570309)n13:0.0249641)n12:0.0416136)n10:0.0128936)n6:0.0117955,(((((Chasmanthium_laxum_Chala.08G229700:0.0728018,(((Eragrostis_curvula_EJB05_32515:0.00187614,Eragrostis_curvula_EJB05_32529:0.00948322)n23:0.0787808,(Eleusine_coracana_ELECO.r07.1AG0002520:0.010984,Eleusine_coracana_ELECO.r07.1BG0051110:0.0116168)n24:0.07641)n22:0.0396167,Phragmites_australis_Phragmites_australis_PaChr1_2679340_2680074_evm.model.PaChr1.162_1_CDS_4362364521_39562:0.0683872)n21:0.00891786)n20:0.0114188,((Zea_mays_Zm00001eb338180:0.0749661,Sorghum_bicolor_SORBI_3003G024900:0.0610621)n26:0.0611207,(((Cenchrus_americanus_H_CamCM007987.2002097.1:0.0297068,Setaria_viridis_SEVIR_5G143700v2:0.00693932)n29:0.0346887,(Urochloa_fusta_Urofu.5G475700:0.0304019,ASEM_RSA5_H_RSA5chrom5004350.1:0.0865242)n30:0.00839947)n28:0.00996826,(Digitaria_radicosa_Dra07G0296500:0.101733,(Digitaria_exilis_H_Dex5A-004472.1:0.0295409,Digitaria_exilis_H_Dex5B-004483.1:0.026915)n32:0.0298914)n31:0.0194686)n27:0.0337571)n25:0.0283202)n19:0.0256746,(Stipagrostis_hirtigluma_H_Shi_ptg000044l_000782.1:0.116321,Stipagrostis_hirtigluma_H_Shi_ptg000044l_000783.1:0.0842835)n33:0.00936483)n18:0.0259311,Aristida_adscensionis_H_Aadptg000115l000166.1:0.115556)n17:0.0376179,((Phragmites_australis_Phragmites_australis_PaChr1_2674155_2674871_evm.model.PaChr1.161_1_CDS_4362364499_30286:0.0885217,(Aristida_adscensionis_H_Aadptg000115l000165.1:0.0835241,Stipagrostis_hirtigluma_H_Shi_ptg000044l_000781.1:0.0600152)n36:0.0203405)n35:0.00705662,(((Eleusine_coracana_ELECO.r07.1BG0051150:0.094784,Eleusine_coracana_ELECO.r07.1BG0051120:0.0549806)n39:0.0579338,((Eragrostis_curvula_EJB05_32517:5e-09,Eragrostis_curvula_EJB05_32531:0.00187755)n41:0.0643359,((Eragrostis_curvula_EJB05_32518:0.00383671,Eragrostis_curvula_EJB05_32532:0.00748781)n43:0.0751791,(Eragrostis_curvula_EJB05_32530:0.0113939,Eragrostis_curvula_EJB05_32516:0.0056575)n44:0.0464139)n42:0.0555315)n40:0.0227058)n38:0.036634,(Chasmanthium_laxum_Chala.08G229600:0.0772537,((Zea_mays_Zm00001eb120380:0.0634064,Sorghum_bicolor_SORBI_3003G025000:0.0388312)n47:0.126413,((Dichantelium_oligosantes_H_DolKV775746.1000011.1:0.0489013,(Panicum_hallii_Pahal.5G515200:0.0365987,(Panicum_virgatum_Pavir.5KG034700:0.00732821,(Panicum_virgatum_Pavir.5NG041900:0.0060911,Panicum_virgatum_Pavir.5NG033300:0.00201943)n52:0.00894679)n51:0.0038697)n50:0.0142094)n49:0.00691813,(((Digitaria_radicosa_Dra07G0296400:0.0941607,(Digitaria_exilis_H_Dex5A-004470.1:0.0191223,Digitaria_exilis_H_Dex5B-004481.1:0.0257009)n56:0.0357761)n55:0.0308225,(ASEM_RSA5_H_RSA5chrom5004348.1:0.00798544,(ASEM_AUS1_H_AUS1CM014274.1002981.1:0.00198399,ASEM_AUS1_H_AUS1CM014274.1002983.1:4.5e-09)n58:5e-10)n57:5e-09)n54:0.0158652,(Urochloa_fusta_Urofu.5G475500:0.0508386,(Setaria_viridis_SEVIR_5G143500v2:0.042864,(Echinocloa_haploclada_eh_chr2.444:0.0612285,Echinocloa_haploclada_eh_chr2.312:0.00689851)n61:0.0356591)n60:0.0149637)n59:0.000348757)n53:0.00713236)n48:0.0155462)n46:0.0279868)n45:0.0241984)n37:0.0142623)n34:0.0260805)n16:0.0220154)n5:0.0249884)n3:0.0484165,(Dendrocalamus_sinicus_Dendrocalamus_sinicus_Dsi01A_7182774_7183830_Dsi01Ag04670.1_1_CDS_4147686142_24203:0.353298,Echinocloa_haploclada_eh_chr2.4512:0.617638)n62:0.0686264)n2:0.0891733)n0;
```
