## Supplementary Dataset S1 for "Gene turnover and contingency facilitated the repeated evolution of C_4_ photosynthesis in grasses": OG0003190_tree.txt

```
((Carex_scoparia_H_Carex_Csco_scaffold_12_000466.1:0.299855,(Ananas_comosus_H_Ananas_contig15_000805.1:0.0176084,Tillandsia_fasciculata_H_Tillandsia_CM054950.1_000293.1:0.0383709)n2:0.118226)n1:0.0575013,((Pharus_latifolius_Phala.11G123100:5e-09,Pharus_latifolius_Phala.11G123100.2:5e-09)n4:0.0926463,(Streptochaeta_angustifolia_strangu_023588:0.0727539,((((Aristida_adscensionis_H_Aadptg000089l000097.1:0.0422762,Stipagrostis_hirtigluma_H_Shi_ptg000037l_000842.1:0.0427009)n9:0.0201136,((Chasmanthium_laxum_Chala.11G167000:0.0232077,((Sorghum_bicolor_SORBI_3004G061800:0.0382084,Zea_mays_Zm00001eb233640:0.0229698)n13:0.0330467,((Urochloa_fusta_Urofu.9G301100:0.0301221,(Panicum_hallii_Pahal.9G317400:0.0156767,(Panicum_virgatum_Pavir.5NG367800:0.00729913,(Panicum_virgatum_Pavir.5NG366000:0.0784504,Panicum_virgatum_Pavir.5KG364000:1.2e-08)n18:0.00519111)n17:0.00544113)n16:0.0136332)n15:0.0421671,((Digitaria_radicosa_Dra01G0047800:0.0230646,(Digitaria_exilis_H_Dex1A-000355.1:0.0043652,Digitaria_exilis_H_Dex1B-000342.1:0.0140923)n21:0.0193724)n20:0.0166514,((((Cenchrus_americanus_H_CamCM007987.2002925.1:0.0539046,Cenchrus_americanus_H_CamCM007983.2002987.1:0.0194605)n25:0.00728149,(Setaria_viridis_SEVIR_1G065832v2:0.00114122,Setaria_viridis_SEVIR_1G065766v2:0.19524)n26:0.0108234)n24:0.0152112,(((Echinocloa_haploclada_eh_chr7.559:0.0337386,Dichantelium_oligosantes_H_DolKV768383.1000007.1:0.0342298)n29:0.00480547,(Panicum_hallii_Pahal.1G056600:0.00993956,(Panicum_virgatum_Pavir.1NG071600:0.0192431,Panicum_virgatum_Pavir.J020200:0.0218032)n31:0.0170092)n30:0.00710793)n28:0.00483216,Urochloa_fusta_Urofu.1G058600:0.0252974)n27:0.00236158)n23:0.00528166,(ASEM_AUS1_H_AUS1CM014274.1002632.1:0.0135566,((ASEM_RSA5_H_RSA5chrom1000382.1:0.00111038,ASEM_RSA5_H_RSA5chrom9001585.1:0.00325689)n34:0.00693057,ASEM_RSA5_H_RSA5chrom1003981.1:0.0147568)n33:0.00163965)n32:0.00198612)n22:0.00164081)n19:0.00710329)n14:0.000789255)n12:0.00658404)n11:0.0116987,(((Eragrostis_curvula_EJB05_22929:0.00105188,Eragrostis_curvula_EJB05_22955:5e-09)n37:0.0182153,(Eragrostis_curvula_EJB05_39793:0.00753064,Eragrostis_curvula_EJB05_24068:5e-09)n38:0.0287396)n36:0.0172367,((Eleusine_coracana_ELECO.r07.1AG0016010:0.0128299,Eleusine_coracana_ELECO.r07.1BG0064750:0.0149491)n40:0.0130149,Setaria_viridis_SEVIR_2G062100v2:0.993358)n39:0.0299461)n35:0.0226023)n10:0.00251137)n8:0.00654387,Phragmites_australis_Phragmites_australis_PaChr18_6992473_6994492_evm.model.PaChr18.264_1_CDS_4362408001_18264:0.0388591)n7:0.0217228,((Ampelocalamus_luodianensis_Alu10Cg02600.2:0.00250462,Ampelocalamus_luodianensis_Alu04Dg21340.1:0.193932)n42:0.0173494,(((Olyra_latifolia_Ola015464:0.0783398,(Dendrocalamus_sinicus_Dendrocalamus_sinicus_Dsi11C_26173397_26175349_Dsi11Cg09820.1_-1_CDS_4147840642_7833:0.0119455,(Dendrocalamus_sinicus_Dendrocalamus_sinicus_Dsi07B_32569842_32571830_Dsi07Bg11270.1_1_CDS_4147796146_33006:0.00141221,Dendrocalamus_sinicus_Dendrocalamus_sinicus_Dsi07B_32727136_32728977_Dsi07Bg11350.1_1_CDS_4147796170_46518:0.00247854)n47:0.0115628)n46:0.0114343)n45:0.00846549,(((Zizania_latifolia_GWHTBFHI002240:0.3755,(Oryza_sativa_LOC_Os01g54750:0.699126,Oryza_sativa_LOC_Os06g29460:0.135114)n51:0.0150126)n50:0.0597982,((Brachypodium_distachyon_BRADI_3g51000v3:0.0388356,Brachypodium_distachyon_BRADI_3g15000v3:0.0192722)n53:0.0273362,Brachypodium_distachyon_BRADI_5g24130v3:0.271075)n52:0.0301194)n49:0.046718,(Hordeum_vulgareMorex_HORVU.MOREX.r3.7HG0712920:5e-09,((Hordeum_spontaneum_WB01_004483_0389761:0.0692762,Hordeum_spontaneum_WB01_000530_0803962:0.166634)n56:0.0359998,Hordeum_spontaneum_WB01_000037_1347993:0.0009815)n55:0.000109056)n54:0.0199614)n48:0.0202611)n44:0.00511893,((((Zizania_latifolia_GWHTBFHI007901:0.0206436,Zizania_latifolia_GWHTBFHI036800:0.0100041)n60:0.0253576,(Zizania_latifolia_GWHTBFHI002239:0.0123388,Zizania_latifolia_GWHTBFHI002244:0.0239167)n61:0.0240962)n59:0.0484282,(Leersia_perrieri_LPERR10G03250:0.0552952,Oryza_sativa_LOC_Os10g10434:0.0367001)n62:0.0231018)n58:0.0455935,Dendrocalamus_sinicus_Dendrocalamus_sinicus_Dsi10A_18619283_18622368_Dsi10Ag07190.1_-1_CDS_4147823542_47172:0.0201164)n57:0.00223516)n43:0.00962728)n41:0.0010697)n6:0.0571786)n5:0.0369825)n3:0.0575013)n0;
```
