## Supplementary Dataset S1 for "Gene turnover and contingency facilitated the repeated evolution of C_4_ photosynthesis in grasses": OG0003191_tree.txt

```
((Carex_scoparia_H_Carex_Csco_scaffold_8_000500.1:0.243636,(Ananas_comosus_H_Ananas_contig5_000824.1:0.0263038,Tillandsia_fasciculata_H_Tillandsia_CM054930.1_000186.1:0.0291702)n2:0.130503)n1:0.0542813,((Streptochaeta_angustifolia_strangu_009738:0.0890461,(((Pharus_latifolius_Phala.05G262500:0,Pharus_latifolius_Phala.05G262500.5:0,Pharus_latifolius_Phala.05G262500.9:0,Pharus_latifolius_Phala.05G262500.7:0)n7:5e-09,(Pharus_latifolius_Phala.05G262500.6:0,Pharus_latifolius_Phala.05G262500.4:0,Pharus_latifolius_Phala.05G262500.8:0,Pharus_latifolius_Phala.05G262500.2:0,Pharus_latifolius_Phala.05G262500.3:0)n8:5e-09)n6:0.097108,(((Zizania_latifolia_GWHTBFHI003742:0.0199846,Zizania_latifolia_GWHTBFHI011405:0.0349865)n11:0.0193057,(Leersia_perrieri_LPERR01G04080:0.0369119,Oryza_sativa_LOC_Os01g07400:0.0223027)n12:0.0133193)n10:0.0414516,(((Olyra_latifolia_Ola029540:0.0524689,((Ampelocalamus_luodianensis_Alu01Cg03420.2:0.015594,Dendrocalamus_sinicus_Dendrocalamus_sinicus_Dsi01C_2147841_2150391_Dsi01Cg01670.2_1_CDS_4147701736_46770:0.0230204)n17:0.0144024,(Ampelocalamus_luodianensis_Alu01Dg02710.5:0.0573124,(Dendrocalamus_sinicus_Dendrocalamus_sinicus_Dsi01A_4187467_4189987_Dsi01Ag02960.1_1_CDS_4147685629_19700:0.0296433,Dendrocalamus_sinicus_Dendrocalamus_sinicus_Dsi01B_3123955_3126618_Dsi01Bg02110.1_1_CDS_4147693966_50685:0.0351175)n19:0.00390194)n18:0.00320404)n16:0.00491297)n15:0.00952909,(Brachypodium_distachyon_BRADI_2g04210v3:0.0487437,(Hordeum_spontaneum_WB01_008255_0162340:5e-09,Hordeum_vulgareMorex_HORVU.MOREX.r3.3HG0234270:6e-09)n21:0.0672634)n20:0.0422786)n14:0.00593874,((Eragrostis_curvula_EJB05_00723:0.255672,(Eleusine_coracana_ELECO.r07.1AG0011110:0.00657725,Eleusine_coracana_ELECO.r07.1BG0059710:0.00669381)n24:0.0485575)n23:0.020398,(((Aristida_adscensionis_H_Aadptg000062l000266.1:0.0530779,Stipagrostis_hirtigluma_H_Shi_ptg000044l_000669.1:0.0530681)n27:0.0328253,(Phragmites_australis_Phragmites_australis_PaChr2_6969174_6972609_evm.model.PaChr2.522_1_CDS_4362421607_6089:0.0302371,Phragmites_australis_Phragmites_australis_PaChr1_86360_89497_evm.model.PaChr1.3_1_CDS_4362367585_11395:0.0437619)n28:0.0120428)n26:0.00724506,(Chasmanthium_laxum_Chala.08G115000:0.0551996,((Echinocloa_haploclada_eh_chr2.600:0.0333494,((Panicum_hallii_Pahal.5G487400:0.0166088,(Panicum_virgatum_Pavir.5NG076500:0.0171247,Panicum_virgatum_Pavir.5KG074900:0.00977171)n34:0.00898911)n33:0.0148535,(Dichantelium_oligosantes_H_DolKV775576.1000005.1:0.0266188,((Cenchrus_americanus_H_CamCM007987.2001969.1:0.0261365,Setaria_viridis_SEVIR_5G115200v2:0.0148534)n37:0.0150892,(Urochloa_fusta_Urofu.5G452700:0.0235446,((ASEM_AUS1_H_AUS1CM014274.1002854.1:0.00445986,ASEM_RSA5_H_RSA5chrom5001520.1:0.00177291)n40:0.0307158,(Digitaria_radicosa_Dra07G0273200:0.0224389,(Digitaria_exilis_H_Dex5A-000305.1:0.00810895,Digitaria_exilis_H_Dex5B-004361.1:0.00444636)n42:0.0240271)n41:0.0207528)n39:0.00260031)n38:0.00181721)n36:0.00272003)n35:0.00333756)n32:0.00527955)n31:0.0109817,(Sorghum_bicolor_SORBI_3003G053800:0.0277088,(Zea_mays_Zm00001eb123160:0.0423521,Zea_mays_Zm00001eb336470:0.0463487)n44:0.00514985)n43:0.0147175)n30:0.0244961)n29:0.0219387)n25:0.00824207)n22:0.0368769)n13:0.00528861)n9:0.0387197)n5:0.0353453)n4:0.0284613,(((Pharus_latifolius_Phala.07G040700.4:0,Pharus_latifolius_Phala.07G040700.2:0)n47:5e-09,(Pharus_latifolius_Phala.07G040700:0,Pharus_latifolius_Phala.07G040700.3:0)n48:5e-09)n46:0.0730056,((Leersia_perrieri_LPERR05G04190:0.0927071,Oryza_sativa_LOC_Os05g07710:0.0808574)n50:0.147731,(((Olyra_latifolia_Ola010669:0.19567,(Ampelocalamus_luodianensis_Alu09Cg19850.1:0.0168641,Dendrocalamus_sinicus_Dendrocalamus_sinicus_Dsi05C_18391699_18395306_Dsi05Cg11100.1_1_CDS_4147773919_28994:0.029932)n54:0.0193248)n53:0.0134317,(Ampelocalamus_luodianensis_Alu05Dg15700.2:0.235668,Dendrocalamus_sinicus_Dendrocalamus_sinicus_Dsi05A_4217582_4231388_Dsi05Ag02420.1_1_CDS_4147762660_1947:0.0828519)n55:0.00920576)n52:0.0775546,(Brachypodium_distachyon_BRADI_2g34420v3:0.188618,(Hordeum_spontaneum_WB01_005380_0355162:0.00101176,Hordeum_vulgareMorex_HORVU.MOREX.r3.1HG0026100:0.0011539)n57:0.116665)n56:0.0515619)n51:0.0433657)n49:0.077856)n45:0.00865066)n3:0.0542813)n0;
```
