## Supplementary Dataset S1 for "Gene turnover and contingency facilitated the repeated evolution of C_4_ photosynthesis in grasses": OG0003192_tree.txt

```
((Ananas_comosus_H_Ananas_contig11_000295.1:0.0681163,Tillandsia_fasciculata_H_Tillandsia_CM054941.1_000281.1:0.127706)n1:0.151945,((((Leersia_perrieri_LPERR01G08930:0.204276,(Zizania_latifolia_GWHTBFHI004217:0.176731,Oryza_sativa_LOC_Os01g14630:0.120535)n6:0.0499249)n5:0.0522188,Brachypodium_distachyon_BRADI_2g08730v3:0.255908)n4:0.0233015,((((Hordeum_spontaneum_WB01_001315_0315103:0.00618046,Hordeum_vulgareMorex_HORVU.MOREX.r3.6HG0555370:0.0076067)n10:0.151182,(Olyra_latifolia_Ola012816:0.0702338,(Ampelocalamus_luodianensis_AluCtg00658g00010.2:0.0653169,Dendrocalamus_sinicus_Dendrocalamus_sinicus_Dsi05A_12422783_12423838_Dsi05Ag04440.1_-1_CDS_4147763266_1949:0.0567544)n12:0.0198049)n11:0.0286669)n9:0.037487,((Aristida_adscensionis_H_Aadptg000042l000299.1:0.0867859,(Stipagrostis_hirtigluma_H_Shi_ptg000045l_000433.1:5e-09,Stipagrostis_hirtigluma_H_Shi_ptg000049l_001343.1:5e-09)n15:0.0758355)n14:0.0234224,(((Urochloa_fusta_Urofu.3G345900:0.109008,(Echinocloa_haploclada_eh_chr5.3600:0.098581,((Dichantelium_oligosantes_H_DolKV778319.1000001.1:0.101488,Panicum_hallii_Pahal.3G373700:0.0666269)n21:0.0040549,((Digitaria_radicosa_Dra03G0268800.2:0.00390288,Digitaria_radicosa_Dra03G0268800:5e-09)n23:0.0625454,(Digitaria_exilis_H_Dex3A-002729.1:0.0227749,Digitaria_exilis_H_Dex3B-002732.1:0.0125902)n24:0.0548772)n22:0.043204)n20:0.0175507)n19:0.0102858)n18:0.0262381,(Phragmites_australis_Phragmites_australis_PaChr12_10294113_10295189_evm.model.PaChr12.524_1_CDS_4362382914_1756:0.10578,((Phragmites_australis_Phragmites_australis_PaChr19_28458209_28459153_evm.model.PaChr19.1368_1_CDS_4362411826_12805:0,Phragmites_australis_Phragmites_australis_PaChr19_28490147_28491091_evm.model.PaChr19.1370_1_CDS_4362411832_15329:0)n27:0.208382,((Eragrostis_curvula_EJB05_08781:0.0514671,(Eragrostis_curvula_EJB05_08823:0.00884759,Eragrostis_curvula_EJB05_08824:5e-09)n30:0.0401989)n29:0.178743,(Eleusine_coracana_ELECO.r07.8BG0655160:0.0149492,Eleusine_coracana_ELECO.r07.8AG0625760:0.0096121)n31:0.19926)n28:0.0930129)n26:0.0282524)n25:0.00313915)n17:0.0200721,(Chasmanthium_laxum_Chala.07G089400:0.00441314,Chasmanthium_laxum_Chala.02G147700:0.00849059)n32:0.0896688)n16:0.0152066)n13:0.0205922)n8:0.0758337,((Olyra_latifolia_Ola022448:0.118313,(Ampelocalamus_luodianensis_Alu01Dg06840.2:0.0610595,Dendrocalamus_sinicus_Dendrocalamus_sinicus_Dsi01B_9054485_9066386_Dsi01Bg05190.1_1_CDS_4147694890_2286:0.0917139)n35:0.0299165)n34:0.0273293,((Stipagrostis_hirtigluma_H_Shi_ptg000044l_001453.1:0.12384,(Aristida_adscensionis_H_Aadptg000019l000058.1:0.175089,Aristida_adscensionis_H_Aadptg000019l000059.1:0.153525)n38:0.03108)n37:0.0284263,((Chasmanthium_laxum_Chala.08G162900:0.0819082,(Eleusine_coracana_ELECO.r07.1AG0005750:0.313555,((Zea_mays_Zm00001eb333900:0.079829,Sorghum_bicolor_SORBI_3003G111500:0.0725133)n43:0.0721649,((Digitaria_exilis_H_Dex5A-004006.1:0.0836747,(Digitaria_exilis_H_Dex5A-000547.1:0.044865,(Digitaria_exilis_H_Dex5B-000568.1:0.0068112,Digitaria_exilis_H_DexUA-000429.1:0.0167732)n47:0.0412969)n46:0.0745896)n45:0.0776308,((Urochloa_fusta_Urofu.5G391600:0.102665,Setaria_viridis_SEVIR_5G062300v2:0.0844914)n49:0.0246508,(Dichantelium_oligosantes_H_DolKV777400.1000005.1:0.079622,((ASEM_AUS1_H_AUS1CM014275.1003149.1:0.00128808,ASEM_AUS1_H_AUS1CM014275.1000850.1:0.00126153)n52:0.063551,(Echinocloa_haploclada_eh_chr2.1213:0.109632,(Panicum_hallii_Pahal.5G434400:0.0503483,(Panicum_virgatum_Pavir.5KG158400:0.0428105,(Panicum_virgatum_Pavir.J750500:0.0958199,Panicum_virgatum_Pavir.5KG158300:0.118941)n56:0.0118941)n55:0.00132156)n54:0.0175361)n53:0.0102262)n51:0.0326606)n50:0.0151799)n48:0.0137601)n44:0.0239929)n42:0.0505621)n41:0.0412403)n40:0.0173299,(Phragmites_australis_Phragmites_australis_PaChr1_9075319_9077026_evm.model.PaChr1.624_1_CDS_4362368331_27788:0.134357,Phragmites_australis_Phragmites_australis_PaChr2_3036230_3037357_evm.model.PaChr2.249_1_CDS_4362420035_24598:0.0830564)n57:0.00922849)n39:0.0140708)n36:0.0501021)n33:0.0234863)n7:0.00260959)n3:0.0895338,((Pharus_latifolius_Phala.05G213300:5e-09,Pharus_latifolius_Phala.05G213300.2:5e-09)n59:0.175787,((Streptochaeta_angustifolia_strangu_005004:0.0959167,(Streptochaeta_angustifolia_strangu_005006:0.0862844,Streptochaeta_angustifolia_strangu_041828:0.120457)n62:0.0539603)n61:0.0975463,Streptochaeta_angustifolia_strangu_008509:0.169387)n60:0.0188208)n58:0.0338291)n2:0.151945)n0;
```
