## Supplementary Dataset S1 for "Gene turnover and contingency facilitated the repeated evolution of C_4_ photosynthesis in grasses": OG0003193_tree.txt

```
((Juncus_effusus_H_Juncus_Jeff_scaffold_2_000855.1:0.305098,(Tillandsia_fasciculata_H_Tillandsia_CM054950.1_000295.1:0.032566,(Ananas_comosus_H_Ananas_contig15_000808.1:0.195101,Ananas_comosus_H_Ananas_contig15_000807.1:0.0277128)n3:0.00307919)n2:0.0355792)n1:0.0439953,((Pharus_latifolius_Phala.11G122900.4:5e-09,((Pharus_latifolius_Phala.11G122900.2:0,Pharus_latifolius_Phala.11G122900:0)n7:5e-09,Pharus_latifolius_Phala.11G122900.3:5e-09)n6:5e-09)n5:0.0736856,(((((Zizania_latifolia_GWHTBFHI002246:0.025833,Zizania_latifolia_GWHTBFHI007899:0.0313385)n12:0.0133873,(Leersia_perrieri_LPERR10G03070:0.0494688,Oryza_sativa_LOC_Os10g10244:0.0425165)n13:0.0219706)n11:0.0660894,((Brachypodium_distachyon_BRADI_3g22760v3:0.0577606,((Hordeum_spontaneum_WB01_010331_0063995:5e-09,Hordeum_vulgareMorex_HORVU.MOREX.r3.4HG0357750:5e-09)n17:0.0286066,((Hordeum_spontaneum_WB01_004555_0109975:0.00655637,Hordeum_vulgareMorex_HORVU.MOREX.r3.4HG0338530:0.00842454)n19:0.038948,(Hordeum_vulgareMorex_HORVU.MOREX.r3.4HG0416710:0.00475406,(Hordeum_spontaneum_WB01_001535_0963874:0.328777,Hordeum_spontaneum_WB01_004386_0028800:0.00767867)n21:0.000853185)n20:0.0172822)n18:0.0105397)n16:0.0516698)n15:0.0342567,(((Dendrocalamus_sinicus_Dendrocalamus_sinicus_Dsi10A_18680027_18697388_Dsi10Ag07210.1_-1_CDS_4147823548_50550:0.0327336,(Dendrocalamus_sinicus_Dendrocalamus_sinicus_DsiCtg00246_22433_40199_DsiCtg00246g00010.1_1_CDS_4147849711_52888:0.00361243,Dendrocalamus_sinicus_Dendrocalamus_sinicus_DsiCtg00634b_2000_19713_DsiCtg00634bg00010.1_1_CDS_4147854460_54030:0.00123376)n25:0.0301042)n24:0.00343996,(Ampelocalamus_luodianensis_Alu10Cg02580.2:0.0248331,(Ampelocalamus_luodianensis_Alu09Cg13360.1:0.122913,Ampelocalamus_luodianensis_Alu10Dg09250.2:0.019332)n27:0.014434)n26:0.00160378)n23:0.00285341,Olyra_latifolia_Ola015466:0.0506276)n22:0.0203869)n14:0.00833853)n10:0.0122201,((Aristida_adscensionis_H_Aadptg000012l000009.1:0.053794,(Stipagrostis_hirtigluma_H_Shi_ptg000050l_001159.1:0.0208329,(Stipagrostis_hirtigluma_H_Shi_ptg000019l_000057.1:0.00329569,Stipagrostis_hirtigluma_H_Shi_ptg000027l_000168.1:0.00121931)n31:0.0102138)n30:0.023727)n29:0.0198906,((((Eragrostis_curvula_EJB05_22956:0.00110402,Eragrostis_curvula_EJB05_22924:0.000735847)n35:0.0464071,((Eleusine_coracana_ELECO.r07.2AG0128380:0.0105281,Eleusine_coracana_ELECO.r07.2BG0183780:0.00633752)n37:0.00776471,(Eleusine_coracana_ELECO.r07.9AG0671440:0.00651333,Eleusine_coracana_ELECO.r07.9BG0694880:0.00655801)n38:0.0123438)n36:0.0430183)n34:0.0424038,(Phragmites_australis_Phragmites_australis_PaChr25_5249575_5259964_evm.model.PaChr25.163_1_CDS_4362438011_23816:0.0429491,Phragmites_australis_Phragmites_australis_PaChr18_6941740_6952366_evm.model.PaChr18.262_1_CDS_4362407997_16579:0.0256826)n39:0.00285362)n33:0.00489072,((Chasmanthium_laxum_Chala.08G093200:0.0348043,(Urochloa_fusta_Urofu.5G320000:0.0530927,(Zea_mays_Zm00001eb409500:0.0387125,(Sorghum_bicolor_SORBI_3002G246300:0.043633,Sorghum_bicolor_SORBI_3008G082500:0.0135133)n44:0.0112695)n43:0.0432912)n42:0.0123782)n41:0.0149163,(Chasmanthium_laxum_Chala.04G028500:0.0429845,((Dichantelium_oligosantes_H_DolKV772127.1000008.1:0.0425031,((ASEM_AUS1_H_AUS1CM014278.1006168.1:0.00373768,ASEM_RSA5_H_RSA5chrom9004768.1:0.00198553)n49:0.00842836,(ASEM_AUS1_H_AUS1CM014275.1001005.1:0.00309607,ASEM_RSA5_H_RSA5chrom6000935.1:0.00238739)n50:0.00528504)n48:0.0346981)n47:0.0101518,((Panicum_hallii_Pahal.9G317600:0.0109334,(Panicum_virgatum_Pavir.9KG169800:0.0119514,Panicum_virgatum_Pavir.9NG380900:0.0166277)n53:0.00927017)n52:0.0171997,(((Digitaria_exilis_H_Dex9A-000040.1:0.0099906,Digitaria_exilis_H_Dex9B-000040.1:0.0088772)n56:0.0182134,(Digitaria_radicosa_Dra07G0073900:0.0121346,(Digitaria_radicosa_Dra09G0225500:0.0145289,Digitaria_radicosa_Dra09G0233500:0.0126361)n58:0.00261354)n57:0.00613609)n55:0.0202249,(Urochloa_fusta_Urofu.9G301900:0.0244753,(Echinocloa_haploclada_eh_chr1.2804:0.0553285,(Cenchrus_americanus_H_CamCM007986.2003755.1:0.0338072,Setaria_viridis_SEVIR_9G287500v2:0.0121358)n61:0.0133395)n60:0.00295917)n59:0.00616095)n54:0.00616544)n51:0.00744763)n46:0.0240385)n45:0.0106469)n40:0.00118299)n32:0.00696311)n28:0.00521789)n9:0.0331558,(Streptochaeta_angustifolia_strangu_035950:0.0756824,Streptochaeta_angustifolia_strangu_012943:0.362587)n62:0.0402874)n8:0.0552374)n4:0.0177428)n0;
```
