## Supplementary Dataset S1 for "Gene turnover and contingency facilitated the repeated evolution of C_4_ photosynthesis in grasses": OG0003194_tree.txt

```
((Streptochaeta_angustifolia_strangu_007701:0.147858,(Pharus_latifolius_Phala.08G149700:5e-09,Pharus_latifolius_Phala.08G149700.2:5e-09)n2:0.0868977)n1:0.0247863,(((Leersia_perrieri_LPERR08G06570:0.0652403,(Zizania_latifolia_GWHTBFHI010663:0.072852,Oryza_sativa_LOC_Os08g14580:0.0273969)n6:0.0112062)n5:0.0403931,(((Hordeum_spontaneum_WB01_002991_0188999:0.00689397,Hordeum_vulgareMorex_HORVU.MOREX.r3.3HG0322690:0.00235869)n9:0.110769,(Brachypodium_distachyon_BRADI_3g18864v3:0.0429508,Brachypodium_distachyon_BRADI_3g18890v3:0.0445792)n10:0.0508322)n8:0.0341104,(Olyra_latifolia_Ola010153:0.063934,(Ampelocalamus_luodianensis_Alu08Cg10780.2:0.0260961,Dendrocalamus_sinicus_Dendrocalamus_sinicus_Dsi08A_13752016_13755519_Dsi08Ag04940.1_-1_CDS_4147801672_16707:0.0237064)n12:0.0069379)n11:0.0178152)n7:0.0112178)n4:0.0110326,((Phragmites_australis_Phragmites_australis_PaChr19_7148291_7150123_evm.model.PaChr19.443_1_CDS_4362412518_6481:0.0705652,((Chasmanthium_laxum_Chala.11G073800:0.0660851,((Stipagrostis_hirtigluma_H_Shi_ptg000008l_000483.1:0.010339,Stipagrostis_hirtigluma_H_Shi_ptg000008l_000462.1:0.0207868)n18:0.0593089,((Sorghum_bicolor_SORBI_3007G090200:0.0412569,Zea_mays_Zm00001eb412460:0.0477856)n20:0.0602182,((Digitaria_radicosa_Dra06G0070400:0.155587,(Digitaria_exilis_H_Dex6A-000566.1:0.0348309,Digitaria_exilis_H_Dex6B-000496.1:0.0388104)n23:0.0165251)n22:0.0315569,(Echinocloa_haploclada_eh_chr8.1189:0.0628775,((Panicum_hallii_Pahal.6G090200:0.018801,Panicum_virgatum_Pavir.6KG172400:0.0419782)n26:0.0153543,((ASEM_AUS1_H_AUS1CM014275.1002397.1:0.00528357,ASEM_RSA5_H_RSA5chrom6000947.1:0.0113451)n28:0.0436041,((Stipagrostis_hirtigluma_H_Shi_ptg000008l_000461.1:0.0896703,Dichantelium_oligosantes_H_DolKV772347.1000003.1:7e-09)n30:0.0512621,(Urochloa_fusta_Urofu.6G067800:0.0646633,(Cenchrus_americanus_H_CamCM007985.2000971.1:0.0347952,Setaria_viridis_SEVIR_6G095500v2:0.0147923)n32:0.0179378)n31:0.01173)n29:0.00178776)n27:0.00634041)n25:0.00331251)n24:0.0208373)n21:0.0100418)n19:0.0111681)n17:0.0012409)n16:0.016848,(((Eragrostis_curvula_EJB05_08551:0.00209903,Eragrostis_curvula_EJB05_08543:5e-09)n35:0.0960932,(Eleusine_coracana_ELECO.r07.8BG0649160:0.0225703,Eleusine_coracana_ELECO.r07.8AG0623880:0.0142228)n36:0.0862462)n34:0.0440887,Aristida_adscensionis_H_Aadptg000082l000051.1:0.102882)n33:0.0118845)n15:0.0103007)n14:0.0534085,(Aristida_adscensionis_H_Aadptg000076l000177.1:0.124219,(((Stipagrostis_hirtigluma_H_Shi_ptg000002l_001260.1:0.0113826,Stipagrostis_hirtigluma_H_Shi_ptg000008l_000516.1:0.00299308)n40:0.0390944,Aristida_adscensionis_H_Aadptg000076l000178.1:0.061638)n39:0.01989,(((Eragrostis_curvula_EJB05_08497:0.00232685,Eragrostis_curvula_EJB05_08511:5e-09)n43:0.0742853,(Eleusine_coracana_ELECO.r07.8BG0651920:0.0242967,Eleusine_coracana_ELECO.r07.8AG0623640:0.0184611)n44:0.0573337)n42:0.0443709,(Phragmites_australis_Phragmites_australis_PaChr14_9264919_9266993_evm.model.PaChr14.542_1_CDS_4362392503_41763:0.03443,(Chasmanthium_laxum_Chala.11G072200:0.05589,((Sorghum_bicolor_SORBI_3007G088200:0.0477831,Zea_mays_Zm00001eb414640:0.05909)n48:0.0885259,((Dichantelium_oligosantes_H_DolKV777409.1000001.1:0.0259028,(Panicum_hallii_Pahal.6G086500:0.028015,(Panicum_virgatum_Pavir.6KG192800:0.0214292,Panicum_virgatum_Pavir.6NG191200:0.0140008)n52:0.00944117)n51:0.0129153)n50:0.00363235,(((Urochloa_fusta_Urofu.6G065900:0.0334753,(Cenchrus_americanus_H_CamCM007985.2002474.1:0.0255983,Setaria_viridis_SEVIR_6G091000v2:0.0118895)n56:0.0150317)n55:0.00889541,(Echinocloa_haploclada_eh_chr8.1138:0.0293737,(Digitaria_radicosa_Dra06G0067900:0.0284657,(Digitaria_exilis_H_Dex6A-002136.1:5e-09,Digitaria_exilis_H_Dex6B-002040.1:0.00666534)n59:0.0261842)n58:0.0222389)n57:0.00544929)n54:0.00185626,(ASEM_AUS1_H_AUS1CM014275.1002351.1:0.0105881,(ASEM_RSA5_H_RSA5chrom6002292.1:0.0163544,(ASEM_RSA5_H_RSA5chrom8002669.1:0.0141278,ASEM_RSA5_H_RSA5chrom6002284.1:0.0106075)n62:0.00311896)n61:0.000346551)n60:0.00350766)n53:0.00188965)n49:0.0109248)n47:0.018033)n46:0.00944462)n45:0.0128758)n41:0.0153214)n38:0.00913845)n37:0.00865812)n13:0.00836354)n3:0.0247863)n0;
```
