## Supplementary Dataset S1 for "Gene turnover and contingency facilitated the repeated evolution of C_4_ photosynthesis in grasses": OG0003195_tree.txt

```
((Carex_scoparia_H_Carex_Csco_scaffold_23_000158.1:0.181387,(Ananas_comosus_H_Ananas_contig15_000933.1:0.0113126,(Tillandsia_fasciculata_H_Tillandsia_CM054950.1_000427.1:0.0347408,Tillandsia_fasciculata_H_Tillandsia_CM054950.1_000425.1:0.00098743)n3:0.0234918)n2:0.101968)n1:0.0540503,(Streptochaeta_angustifolia_strangu_022300:0.0423912,(((Pharus_latifolius_Phala.08G169500:0.0160893,(Pharus_latifolius_Phala.08G169500.7:5e-09,(Pharus_latifolius_Phala.08G169500.8:0,Pharus_latifolius_Phala.08G169500.2:0,Pharus_latifolius_Phala.08G169500.4:0)n9:0.0117908)n8:0.0113179)n7:0.004849,(Pharus_latifolius_Phala.08G169500.9:5e-09,(Pharus_latifolius_Phala.08G169500.5:0,Pharus_latifolius_Phala.08G169500.6:0,Pharus_latifolius_Phala.08G169500.3:0,Pharus_latifolius_Phala.08G169500.12:0,Pharus_latifolius_Phala.08G169500.10:0,Pharus_latifolius_Phala.08G169500.11:0)n11:0.00114438)n10:0.000224797)n6:0.0489953,((((Ampelocalamus_luodianensis_Alu08Cg12680.2:0.0226535,((Dendrocalamus_sinicus_Dendrocalamus_sinicus_DsiCtg00048_790083_791592_DsiCtg00048g00170.1_1_CDS_4147846726_21357:5e-09,Dendrocalamus_sinicus_Dendrocalamus_sinicus_Dsi08A_6953542_6955819_Dsi08Ag03430.1_-1_CDS_4147801219_45972:0.00140898)n17:0.0296129,Dendrocalamus_sinicus_Dendrocalamus_sinicus_Dsi07C_198061_200324_Dsi07Cg00250.2_-1_CDS_4147796737_24568:0.0132999)n16:0.00147777)n15:0.00839697,Olyra_latifolia_Ola026043:0.0249497)n14:0.0128055,(((Leersia_perrieri_LPERR08G05120:0.0381032,Oryza_sativa_LOC_Os08g09250:0.0457893)n20:0.019701,(Zizania_latifolia_GWHTBFHI003108:0.025942,Zizania_latifolia_GWHTBFHI010752:0.0316792)n21:0.0149238)n19:0.0382039,(Brachypodium_distachyon_BRADI_3g14960v3:0.063844,(Hordeum_spontaneum_WB01_000048_0462103:6e-09,((Hordeum_vulgareMorex_HORVU.MOREX.r3.7HG0714960.3:0,Hordeum_vulgareMorex_HORVU.MOREX.r3.7HG0714960:0)n25:5e-09,Hordeum_vulgareMorex_HORVU.MOREX.r3.7HG0714960.2:4.5e-09)n24:5e-10)n23:0.00125442)n22:0.0232539)n18:0.0079657)n13:0.015274,((Aristida_adscensionis_H_Aadptg000076l000296.1:0.0452863,(((Stipagrostis_hirtigluma_H_Shi_ptg000008l_000214.1:0.0349417,(Eragrostis_curvula_EJB05_09606:0.0528236,(Eleusine_coracana_ELECO.r07.8BG0647840:0.00491098,Eleusine_coracana_ELECO.r07.8AG0619960:0.00293908)n32:0.0449475)n31:0.0443832)n30:0.0178755,(Phragmites_australis_Phragmites_australis_PaChr19_5044995_5047158_evm.model.PaChr19.342_1_CDS_4362412294_39725:0.0462139,((Zea_mays_Zm00001eb413370:0.0305275,(Sorghum_bicolor_SORBI_3007G069000:0.0589093,Sorghum_bicolor_SORBI_3007G069200:0.0155036)n36:0.00172262)n35:0.0270156,((Echinocloa_haploclada_eh_chr8.802:0.0346579,(ASEM_RSA5_H_RSA5chrom6001223.1:0.0118439,(ASEM_AUS1_H_AUS1CM014275.1001285.1:5e-09,ASEM_AUS1_H_AUS1CM014275.1001286.1:0.00251424)n40:0.00501917)n39:0.0218315)n38:0.00246737,((((Cenchrus_americanus_H_CamCM007985.2001021.1:0.0428942,(Panicum_virgatum_Pavir.6KG089400:0.0322824,(Panicum_virgatum_Pavir.6NG046100:0.0188993,Panicum_virgatum_Pavir.6NG106100:0.0295602)n46:0.00889415)n45:0.0222276)n44:0.00290291,Setaria_viridis_SEVIR_6G034100v2:0.0163132)n43:0.00538969,(Dichantelium_oligosantes_H_DolKV780091.1000003.1:0.0512408,Urochloa_fusta_Urofu.6G038700:0.0418077)n47:0.0082316)n42:0.00956719,((Dichantelium_oligosantes_H_DolKV780091.1000004.1:0.0207824,(Panicum_hallii_Pahal.6G060900:0.0131754,(Panicum_virgatum_Pavir.6KG089300:0.00906512,Panicum_virgatum_Pavir.6NG068500:0.00657592)n51:0.00396222)n50:0.009218)n49:5e-09,(Urochloa_fusta_Urofu.6G038600:0.0303713,((Cenchrus_americanus_H_CamCM007985.2002826.1:0.0189575,Setaria_viridis_SEVIR_6G034200v2:0.0124443)n54:0.0157029,((Digitaria_exilis_H_Dex6A-002264.1:0.00350787,Digitaria_exilis_H_Dex6B-002145.1:0.00151113)n56:0.0175077,(Digitaria_radicosa_Dra06G0050900:0.0374791,Digitaria_radicosa_Dra05G0143100:0.0212223)n57:0.00235803)n55:0.0103943)n53:0.0039938)n52:0.0040618)n48:0.00593153)n41:0.000659059)n37:0.00303647)n34:0.0196566)n33:0.0155036)n29:0.00246407,Phragmites_australis_Phragmites_australis_PaChr14_6625325_6627407_evm.model.PaChr14.437_1_CDS_4362392269_28286:0.0435998)n28:0.00484442)n27:0.00902075,Chasmanthium_laxum_Chala.11G056600:0.0358483)n26:0.0279031)n12:0.0306127)n5:0.0254807)n4:0.0540503)n0;
```
