## Supplementary Dataset S1 for "Gene turnover and contingency facilitated the repeated evolution of C_4_ photosynthesis in grasses": OG0003196_tree.txt

```
((Hordeum_spontaneum_WB01_006593_0127764:0.136879,(Carex_scoparia_H_Carex_Csco_scaffold_26_000257.1:0.42246,Juncus_effusus_H_Juncus_Jeff_scaffold_8_000277.1:0.358062)n2:0.0213227)n1:0.0894491,((Carex_scoparia_H_Carex_Csco_scaffold_26_000255.1:0.104006,(Carex_scoparia_H_Carex_Csco_scaffold_22_000134.1:0.00200216,Carex_scoparia_H_Carex_Csco_scaffold_26_000256.1:0.0195906)n5:0.042586)n4:0.114564,((Streptochaeta_angustifolia_strangu_019004:0.065089,(((Pharus_latifolius_Phala.08G182100:0,Pharus_latifolius_Phala.08G182100.6:0,Pharus_latifolius_Phala.08G182100.3:0,Pharus_latifolius_Phala.08G182100.2:0)n10:5e-09,(Pharus_latifolius_Phala.08G182100.5:0,Pharus_latifolius_Phala.08G182100.4:0)n11:5e-09)n9:0.0505913,(((Aristida_adscensionis_H_Aadptg000099l000023.1:0.0497643,Stipagrostis_hirtigluma_H_Shi_ptg000008l_000662.1:0.0398756)n14:0.0155759,(((Eragrostis_curvula_EJB05_09361:0.0328306,(Eleusine_coracana_ELECO.r07.8BG0645950:0.00827171,Eleusine_coracana_ELECO.r07.8AG0618460:0.0112531)n18:0.0285211)n17:0.0288557,(Phragmites_australis_Phragmites_australis_PaChr19_2838708_2846790_evm.model.PaChr19.219_1_CDS_4362412020_9429:0.031961,Phragmites_australis_Phragmites_australis_PaChr14_4226217_4234261_evm.model.PaChr14.309_1_CDS_4362391985_36280:0.0294839)n19:0.00502721)n16:0.00304707,(Chasmanthium_laxum_Chala.05G042500:0.0302563,((Zea_mays_Zm00001eb415530:0.0266697,Sorghum_bicolor_SORBI_3007G051700:0.0158606)n22:0.0299777,(((Digitaria_exilis_H_Dex6B-000287.1:0.0122451,Digitaria_exilis_H_Dex6A-000308.1:0.0156281)n25:0.0110217,(Digitaria_radicosa_Dra03G0276700:0.0242347,(Digitaria_radicosa_Dra06G0039000:5e-09,Digitaria_radicosa_Dra06G0039000.2:0.000627007)n27:0.00293205)n26:0.0153481)n24:0.0198183,((Dichantelium_oligosantes_H_DolKV781453.1000004.1:0.0217907,(Cenchrus_americanus_H_CamCM007985.2000907.1:0.0246925,Setaria_viridis_SEVIR_6G048800v2:0.00990061)n30:0.0132673)n29:0.00328614,((Panicum_hallii_Pahal.6G043000:0.0118161,(Panicum_virgatum_Pavir.6KG064200:0.0110418,(Panicum_virgatum_Pavir.9NG200500:0.0286575,Panicum_virgatum_Pavir.6NG057800:0.00574311)n34:0.00763338)n33:0.00819309)n32:0.0113334,((Echinocloa_haploclada_eh_chr8.572:0.0284488,Urochloa_fusta_Urofu.6G022700:0.019259)n36:0.00361306,(ASEM_AUS1_H_AUS1CM014275.1001391.1:0.00767322,ASEM_RSA5_H_RSA5chrom6001959.1:0.00484159)n37:0.0209651)n35:0.00144031)n31:0.00166777)n28:0.00643288)n23:0.00974094)n21:0.0149007)n20:0.0044515)n15:0.00457722)n13:0.0357864,((((Zizania_latifolia_GWHTBFHI003169:0.0236637,Zizania_latifolia_GWHTBFHI010826:0.020905)n41:0.0200357,(Leersia_perrieri_LPERR08G03690:0.031163,Oryza_sativa_LOC_Os08g06480:0.0206893)n42:0.0162871)n40:0.03511,(Dendrocalamus_sinicus_Dendrocalamus_sinicus_Dsi06C_18124326_18133249_Dsi06Cg03750.1_-1_CDS_4147784326_31279:0.381694,((Hordeum_vulgareMorex_HORVU.MOREX.r3.7HG0695720:5e-09,(((Hordeum_spontaneum_WB01_004148_0237651:0.0347005,Hordeum_spontaneum_WB01_002276_0130338:5e-09)n48:0.00565075,Hordeum_spontaneum_WB01_003380_0192732:5e-09)n47:0.0436981,Hordeum_spontaneum_WB01_006593_0102792:0.000281941)n46:3.13268e-05)n45:0.00861012,(Olyra_latifolia_Ola010281:0.0369573,((Dendrocalamus_sinicus_Dendrocalamus_sinicus_Dsi09C_24757540_24766470_Dsi09Cg08980.2_-1_CDS_4147820386_33086:0.0188001,Ampelocalamus_luodianensis_Alu09Cg15920.2:0.020908)n51:0.00344866,(Ampelocalamus_luodianensis_Alu08Dg12040.2:0.020876,(Hordeum_spontaneum_WB01_003309_0464399:0.146575,(Dendrocalamus_sinicus_Dendrocalamus_sinicus_Dsi08B_3738189_3745366_Dsi08Bg02240.1_1_CDS_4147804855_45984:0.0242569,(Dendrocalamus_sinicus_Dendrocalamus_sinicus_Dsi08A_4820717_4828630_Dsi08Ag02530.1_1_CDS_4147800949_7702:0.0203314,(Dendrocalamus_sinicus_Dendrocalamus_sinicus_Dsi06A_28608516_28609348_Dsi06Ag09140.1_1_CDS_4147777183_47019:0.0411626,(Dendrocalamus_sinicus_Dendrocalamus_sinicus_Dsi08A_4863018_4870961_Dsi08Ag02540.1_1_CDS_4147800952_9390:0.00720584,Dendrocalamus_sinicus_Dendrocalamus_sinicus_Dsi09C_7410961_7420629_Dsi09Cg01140.1_-1_CDS_4147818034_16761:0.0511839)n57:0.00511839)n56:0.000511839)n55:5.11839e-05)n54:5.6871e-06)n53:0.0248608)n52:0.00276231)n50:0.0069319)n49:0.00977027)n44:0.000977027)n43:0.000108559)n39:0.00490115,Brachypodium_distachyon_BRADI_3g16250v3:0.0500988)n38:0.00271602)n12:0.0315454)n8:0.0151393)n7:0.072375,(Ananas_comosus_H_Ananas_contig25_000833.1:0.0197205,((Tillandsia_fasciculata_H_Tillandsia_CM054945.1_000913.1:0.0417159,Tillandsia_fasciculata_H_Tillandsia_CM054945.1_000017.1:0.0911853)n60:0.0509172,Tillandsia_fasciculata_H_Tillandsia_CM054945.1_000914.1:0.0275482)n59:0.00306091)n58:0.0452422)n6:0.0241616)n3:0.00268463)n0;
```
