## Supplementary Dataset S1 for "Gene turnover and contingency facilitated the repeated evolution of C_4_ photosynthesis in grasses": OG0003197_tree.txt

```
(Juncus_effusus_H_Juncus_Jeff_scaffold_18_000697.1:0.412684,(Zea_mays_Zm00001eb362890:0.732608,((Eragrostis_curvula_EJB05_10269:0.0591489,(Eragrostis_curvula_EJB05_10327:0.123762,((Eragrostis_curvula_EJB05_10309:0.0425583,Eragrostis_curvula_EJB05_10284:0.0267664)n6:0.0123666,((Eragrostis_curvula_EJB05_10285:0.0150681,Eragrostis_curvula_EJB05_10271:0.0162831)n8:0.00781261,(Eragrostis_curvula_EJB05_10311:0.0263982,Eragrostis_curvula_EJB05_10267:0.0168683)n9:0.0165293)n7:0.00781418)n5:0.0240142)n4:0.0261776)n3:0.0999134,(Oryza_sativa_LOC_Os11g16670:0.785018,(Leersia_perrieri_LPERR11G08190:0.683486,((((Streptochaeta_angustifolia_strangu_031253:0.911711,(Chasmanthium_laxum_Chala.05G008500:0.0800283,(Chasmanthium_laxum_Chala.05G006400:0.0168846,Chasmanthium_laxum_Chala.05G010400:0.0624667)n17:0.00699781)n16:0.0487829)n15:0.0335575,((((Eleusine_coracana_ELECO.r07.8AG0616200:0.0555795,Eleusine_coracana_ELECO.r07.8BG0643700:0.0679228)n21:0.123888,(Sorghum_bicolor_SORBI_3007G027800:0.138855,((((Setaria_viridis_SEVIR_6G075300v2:0.0418865,Cenchrus_americanus_H_CamCM007985.2002864.1:0.0626138)n26:0.0324197,(Echinocloa_haploclada_eh_chr8.321:0.0898936,(Digitaria_exilis_H_Dex6B-000156.1:0.0205846,(Digitaria_exilis_H_Dex6A-002482.1:0.011793,Digitaria_exilis_H_Dex6B-000155.1:0.00969241)n29:0.00912739)n28:0.0779374)n27:0.0211208)n25:0.00847383,(Dichantelium_oligosantes_H_DolKV767028.1000007.1:0.0666624,(Panicum_hallii_Pahal.6G022900:0.0242644,((Panicum_virgatum_Pavir.6KG030900:0.0346552,(Panicum_virgatum_Pavir.6NG022900:0.0638817,Panicum_virgatum_Pavir.6NG027300:0.0722048)n34:0.00412114)n33:0.00928139,Panicum_virgatum_Pavir.6NG023000:0.0202764)n32:0.00225293)n31:0.00716423)n30:0.0160032)n24:0.0105479,(ASEM_RSA5_H_RSA5chrom6001842.1:0.00956605,(ASEM_AUS1_H_AUS1CM014275.1001648.1:0.0148169,ASEM_AUS1_H_AUS1CM014275.1001649.1:0.0147637)n36:0.00164041)n35:0.00512352)n23:0.0313457)n22:0.0450702)n20:0.0262481,(Pharus_latifolius_Phala.09G067700:0.167027,((Dendrocalamus_sinicus_Dendrocalamus_sinicus_Dsi11B_19415600_19423901_Dsi11Bg04920.1_1_CDS_4147836451_36517:0.189344,(Brachypodium_distachyon_BRADI_4g20470v3:0.117868,Hordeum_spontaneum_WB01_009632_0013681:0.0918487)n40:0.0503403)n39:0.0415564,(Oryza_sativa_LOC_Os11g16770:0.239584,Oryza_sativa_LOC_Os11g16590:0.143562)n41:0.0159513)n38:0.0962529)n37:0.055907)n19:0.0677987,(((((ASEM_RSA5_H_RSA5chrom2002611.1:0.0161644,(ASEM_RSA5_H_RSA5chrom6001653.1:0.00610704,(ASEM_RSA5_H_RSA5chrom6001635.1:5e-09,ASEM_RSA5_H_RSA5chrom6001648.1:0.00198311)n48:0.0184043)n47:0.00465823)n46:0.00460257,(ASEM_AUS1_H_AUS1CM014275.1002031.1:0.00596985,(ASEM_AUS1_H_AUS1CM014275.1002032.1:0.100923,ASEM_AUS1_H_AUS1CM014275.1001442.1:0.00173798)n50:0.00313351)n49:0.0139179)n45:0.0872188,(ASEM_AUS1_H_AUS1CM014275.1002012.1:0.0306535,(ASEM_RSA5_H_RSA5chrom6001692.1:0.114119,(ASEM_RSA5_H_RSA5chrom5003496.1:0.0118919,ASEM_RSA5_H_RSA5chrom6001640.1:0.0159612)n53:0.00850955)n52:0.000945505)n51:0.0220781)n44:0.0392361,(((Digitaria_exilis_H_Dex6B-000027.1:0.0420513,Digitaria_exilis_H_Dex6B-000028.1:0.112732)n56:0.00765799,Digitaria_exilis_H_Dex6A-002599.1:0.0388751)n55:0.0830619,(Panicum_virgatum_Pavir.6KG009200:0.0644867,(Panicum_virgatum_Pavir.6KG008900:0.0233835,Panicum_virgatum_Pavir.6KG042800:0.0116591)n58:0.010397)n57:0.0760118)n54:0.0350118)n43:0.0315096,(Dichantelium_oligosantes_H_DolKV783081.1000002.1:0.100299,Sorghum_bicolor_SORBI_3007G006000:0.18028)n59:0.0263301)n42:0.0330172)n18:0.00366858)n14:0.0343325,(Aristida_adscensionis_H_Aadptg000049l000282.1:0.17748,(Stipagrostis_hirtigluma_H_Shi_ptg000008l_000045.1:0.0520068,(Stipagrostis_hirtigluma_H_Shi_ptg000008l_000049.1:0.0232698,Stipagrostis_hirtigluma_H_Shi_ptg000008l_000055.1:0.0402728)n62:0.0563212)n61:0.0725349)n60:0.0434352)n13:0.0496119,Eleusine_coracana_ELECO.r07.8AG0614620:0.184167)n12:0.020463)n11:0.0558738)n10:0.0062082)n2:0.0970119)n1:0.147325)n0;
```
