## Supplementary Dataset S1 for "Gene turnover and contingency facilitated the repeated evolution of C_4_ photosynthesis in grasses": OG0003198_tree.txt

```
(((Brachypodium_distachyon_BRADI_5g00610v3:0.0769129,(Hordeum_spontaneum_WB01_010160_0079539:0.00801271,((Hordeum_vulgareMorex_HORVU.MOREX.r3.4HG0371780:0.131691,Hordeum_vulgareMorex_HORVU.MOREX.r3.3HG0288500:0.0140147)n5:0.0439159,Hordeum_vulgareMorex_HORVU.MOREX.r3.2HG0095670:0.0165424)n4:0.00183805)n3:0.0505537)n2:0.0718848,((((Ampelocalamus_luodianensis_AluCtg01470g00060.1:0.0259858,(Ampelocalamus_luodianensis_Alu04Dg20050.1:0.00243935,(Ampelocalamus_luodianensis_AluCtg01470g00030.2:5e-09,Ampelocalamus_luodianensis_Alu06Dg06790.2:0.0010762)n11:0.00582226)n10:0.0152309)n9:0.0169247,(Dendrocalamus_sinicus_Dendrocalamus_sinicus_DsiCtg00637a_235500_236016_DsiCtg00637ag00070.1_1_CDS_4147854514_27572:0.0630526,(Dendrocalamus_sinicus_Dendrocalamus_sinicus_DsiCtg00325_44749_48335_DsiCtg00325g00020.1_-1_CDS_4147850656_16306:0.0127473,(Dendrocalamus_sinicus_Dendrocalamus_sinicus_DsiCtg00325_3694_7285_DsiCtg00325g00010.1_-1_CDS_4147850653_14618:0.0291139,Dendrocalamus_sinicus_Dendrocalamus_sinicus_DsiCtg00637a_268653_274216_DsiCtg00637ag00080.1_1_CDS_4147854517_29260:5e-09)n14:0.0251994)n13:0.00880123)n12:0.0151298)n8:0.0319822,(Olyra_latifolia_scaffold13_2600572_2603138_+:0.176227,(Olyra_latifolia_Ola009272:0.00450236,Olyra_latifolia_Ola009271:0.00612329)n16:0.018737)n15:0.0503016)n7:0.0185597,((Zizania_latifolia_GWHTBFHI019954:0.0501644,(Leersia_perrieri_LPERR04G01520:0.0454927,Oryza_sativa_LOC_Os04g08350:0.0542535)n19:0.0289563)n18:0.0445914,((((Aristida_adscensionis_H_Aadptg000097l000062.1:0.0769403,Stipagrostis_hirtigluma_H_Shi_ptg000016l_000147.1:0.0432264)n23:0.0159059,(Phragmites_australis_Phragmites_australis_PaChr7_34158443_34163558_evm.model.PaChr7.1759_1_CDS_4362474892_30654:0.0506457,Chasmanthium_laxum_Chala.06G029300:0.0384367)n24:0.00909224)n22:0.00723799,((Sorghum_bicolor_SORBI_3006G016900:0.0430376,(((((Echinocloa_haploclada_eh_chr9.255:0.0325021,(ASEM_RSA5_H_RSA5chrom7003613.1:0.00419779,(ASEM_AUS1_H_AUS1CM014276.1003499.1:0.00448723,ASEM_AUS1_H_AUS1CM014276.1003501.1:0.00518814)n33:0.00202306)n32:0.0272356)n31:0.00859853,(Digitaria_radicosa_Dra07G0013100:0.0295562,(Digitaria_exilis_H_Dex7A-002825.1:0.0102793,Digitaria_exilis_H_DexUA-003831.1:0.00561894)n35:0.0184873)n34:0.018115)n30:0.00381201,(Dichantelium_oligosantes_H_DolKV775549.1000001.1:0.0261633,Panicum_virgatum_Pavir.7KG095800:0.102785)n36:0.00289066)n29:0.00403912,(((Urochloa_fusta_Urofu.7G026500:0.0320631,(Cenchrus_americanus_H_CamCM007986.2004379.1:0.0440663,Setaria_viridis_SEVIR_7G004000v2:0.0290169)n40:0.0106899)n39:0.0111802,(Digitaria_exilis_H_Dex7A-002826.1:0.012899,Digitaria_exilis_H_DexUA-002900.1:5e-09)n41:0.0359223)n38:0.00723562,(Panicum_virgatum_Pavir.7KG095500:0.0115125,Panicum_virgatum_Pavir.7NG059100:5e-09)n42:0.0082634)n37:0.000918155)n28:0.00438376,(Zea_mays_Zm00001eb088500:0.156543,Panicum_virgatum_Pavir.7NG059200:0.699975)n43:0.0351215)n27:0.00390239)n26:0.0354114,(((Eragrostis_curvula_EJB05_47157:0.00102018,Eragrostis_curvula_EJB05_50149:5e-09)n46:0.0357445,(Eleusine_coracana_ELECO.r07.4BG0358690:0.00929563,Eleusine_coracana_ELECO.r07.4AG0326670:0.00719443)n47:0.0570944)n45:0.00971563,(Cenchrus_americanus_H_CamCM007987.2000412.1:0.0338506,(Digitaria_exilis_H_Dex3A-001446.1:0.0484215,((Digitaria_exilis_H_Dex3A-002861.1:0.0179335,Digitaria_exilis_H_Dex3B-002873.1:0.00944722)n51:0.00260575,Digitaria_exilis_H_Dex3B-002872.1:0.029044)n50:0.0029044)n49:0.000322711)n48:0.00276046)n44:0.0446799)n25:0.00496443)n21:0.0108397,Panicum_hallii_Pahal.7G036000:0.0143098)n20:0.0460127)n17:0.0176033)n6:0.028425)n1:0.0160702,((Streptochaeta_angustifolia_strangu_030073:0.0937306,(Streptochaeta_angustifolia_strangu_030059:0.00634314,Streptochaeta_angustifolia_strangu_030074:0.00579987)n54:0.0183534)n53:0.0961713,((Pharus_latifolius_Phala.06G027400.7:5e-09,(Pharus_latifolius_Phala.06G027400.6:5e-09,(Pharus_latifolius_Phala.06G027400.4:5e-09,(Pharus_latifolius_Phala.06G027400.3:0.00104555,(Pharus_latifolius_Phala.06G027400.2:5e-09,(Pharus_latifolius_Phala.06G027400:5e-09,Pharus_latifolius_Phala.06G027400.5:5e-09)n61:5e-09)n60:5e-09)n59:5e-09)n58:5e-09)n57:5e-09)n56:0.116072,(Pharus_latifolius_Phala.02G001900:0.127435,Pharus_latifolius_Phala.02G002000:0.0944641)n62:0.00770119)n55:0.000855688)n52:0.0331453)n0;
```
