## Supplementary Dataset S1 for "Gene turnover and contingency facilitated the repeated evolution of C_4_ photosynthesis in grasses": OG0003199_tree.txt

```
((Ananas_comosus_H_Ananas_contig4_000144.1:0.248284,Tillandsia_fasciculata_H_Tillandsia_CM054931.1_000828.1:0.151082)n1:0.153081,(((Hordeum_spontaneum_WB01_006793_0140063:0.00954955,Hordeum_vulgareMorex_HORVU.MOREX.r3.2HG0095500:0.0129703)n4:0.374872,(Streptochaeta_angustifolia_strangu_030051:0.484869,((Leersia_perrieri_LPERR04G01640:0.186887,(Pharus_latifolius_Phala.06G028700:0.0372694,Pharus_latifolius_Phala.06G028700.2:0.124955)n8:0.154846)n7:0.0410799,(((Zizania_latifolia_GWHTBFHI019951:0.238111,Streptochaeta_angustifolia_strangu_035021:0.323827)n11:0.0646313,(((Ampelocalamus_luodianensis_Alu04Cg01960.2:0.078051,(Ampelocalamus_luodianensis_Alu04Dg19890.2:0.00111927,Ampelocalamus_luodianensis_Alu04Dg19940.2:0.00672018)n15:0.0482314)n14:0.0167944,(Dendrocalamus_sinicus_Dendrocalamus_sinicus_Dsi04A_45072276_45074779_Dsi04Ag18290.1_-1_CDS_4147752274_11480:0.0730816,Dendrocalamus_sinicus_Dendrocalamus_sinicus_Dsi04B_5714912_5723286_Dsi04Bg01020.1_-1_CDS_4147753165_1352:0.0535617)n16:0.0059513)n13:0.00640641,Olyra_latifolia_Ola004240:0.120465)n12:0.0631886)n10:0.0200396,(Dendrocalamus_sinicus_Dendrocalamus_sinicus_Dsi04A_45068723_45070743_Dsi04Ag18280.1_-1_CDS_4147752271_9792:0.360354,Streptochaeta_angustifolia_strangu_035024:0.278956)n17:0.134192)n9:0.0149102)n6:0.00356273)n5:0.000395859)n3:0.0523784,((((Eleusine_coracana_ELECO.r07.4BG0358610:0.0990642,Eleusine_coracana_ELECO.r07.4AG0326590:0.0733126)n21:0.20042,((Eragrostis_curvula_EJB05_00212:0.124726,(Eragrostis_curvula_EJB05_00210:0.43961,Eragrostis_curvula_EJB05_00211:0.168833)n24:0.0457954)n23:0.215206,(Eragrostis_curvula_EJB05_02337:0.19637,(Eragrostis_curvula_EJB05_55520:0.131473,(Eragrostis_curvula_EJB05_02340:0.0538668,Eragrostis_curvula_EJB05_02326:0.0616466)n27:0.0106922)n26:0.0799725)n25:0.0690056)n22:0.120298)n20:0.134972,(Aristida_adscensionis_H_Aadptg000097l000046.1:0.344772,Stipagrostis_hirtigluma_H_Shi_ptg000016l_000137.1:0.163324)n28:0.0919823)n19:0.0332971,((Chasmanthium_laxum_Chala.06G030300:0.219985,(Phragmites_australis_Phragmites_australis_PaChr7_32398176_32402806_evm.model.PaChr7.1716_1_CDS_4362474798_33600:0.193273,Phragmites_australis_Phragmites_australis_PaChr11_28356282_28361135_evm.model.PaChr11.1717_1_CDS_4362376470_10154:0.208547)n31:0.0747923)n30:0.0571087,((Sorghum_bicolor_SORBI_3006G018400:0.268467,(Zea_mays_Zm00001eb419870:0.164565,Zea_mays_Zm00001eb088070:0.116728)n34:0.0129698)n33:0.039357,(((Echinocloa_haploclada_eh_chr9.279:0.130266,((Urochloa_fusta_Urofu.7G027800:0.149649,((Panicum_virgatum_Pavir.J099700:0.00489012,Panicum_virgatum_Pavir.7KG093600:0.00876339)n41:0.0998262,(Cenchrus_americanus_H_CamCM007986.2004376.1:0.0716352,Setaria_viridis_SEVIR_7G004500v2:0.0610218)n42:0.0374114)n40:0.0246285)n39:0.0238184,((Digitaria_radicosa_Dra07G0013400:0.0851428,((Digitaria_exilis_H_Dex7B-002853.1:0,Digitaria_exilis_H_DexUA-004036.1:0,Digitaria_exilis_H_DexUA-004029.1:0)n46:0.0379931,Digitaria_exilis_H_Dex7A-002821.1:0.0462895)n45:0.0657845)n44:0.0635775,(Dichantelium_oligosantes_H_DolKV774767.1000001.1:0.114769,ASEM_AUS1_H_AUS1CM014276.1003493.1:0.10747)n47:0.019409)n43:0.0108642)n38:0.0284584)n37:0.0952384,(((Dichantelium_oligosantes_H_DolKV781698.1000011.1:0.150188,(Panicum_virgatum_Pavir.6KG235600:0.209302,Panicum_hallii_Pahal.6G004900:0.0597777)n51:0.0773143)n50:0.0394146,(Setaria_viridis_SEVIR_6G004900v2:0.147619,(Cenchrus_americanus_H_CamCM007985.2000536.1:0.321678,Echinocloa_haploclada_eh_chr8.45:0.153285)n53:0.0474414)n52:0.030295)n49:0.0285854,(Digitaria_radicosa_Dra06G0004000:0.121648,(Digitaria_exilis_H_Dex6A-000025.1:0.0189248,Digitaria_exilis_H_Dex6B-000019.1:0.0372903)n55:0.121984)n54:0.110401)n48:0.0122668)n36:0.0927005,((Echinocloa_haploclada_eh_chr9.284:0.27489,Echinocloa_haploclada_eh_chr5.1096:0.214744)n57:0.130876,((Dichantelium_oligosantes_H_DolKV775143.1000005.1:0.28566,(ASEM_AUS1_H_AUS1CM014276.1003491.1:0.0546646,(ASEM_RSA5_H_RSA5chrom5001857.1:5e-09,ASEM_RSA5_H_RSA5chrom7003605.1:0.00880218)n61:0.0230739)n60:0.137618)n59:0.0374132,Panicum_virgatum_Pavir.7KG021800:0.239552)n58:0.0474193)n56:0.0959087)n35:0.0106565)n32:0.0552606)n29:0.0372996)n18:0.079071)n2:0.128204)n0;
```
