## Supplementary Dataset S1 for "Gene turnover and contingency facilitated the repeated evolution of C_4_ photosynthesis in grasses": OG0003200_tree.txt

```
((Streptochaeta_angustifolia_strangu_007095:0.141193,(Pharus_latifolius_Phala.06G139500:5e-09,Pharus_latifolius_Phala.06G139500.2:0.0433021)n2:0.130558)n1:0.0776947,((((Ampelocalamus_luodianensis_Alu04Cg11580.1:0.0456392,Dendrocalamus_sinicus_Dendrocalamus_sinicus_Dsi04C_11825589_11827937_Dsi04Cg08560.1_-1_CDS_4147760143_6442:0.02128)n6:0.00312965,(Dendrocalamus_sinicus_Dendrocalamus_sinicus_Dsi04A_14534119_14536432_Dsi04Ag09830.1_-1_CDS_4147749736_4156:0.0385145,Ampelocalamus_luodianensis_Alu04Dg12050.1:0.0335628)n7:0.0037292)n5:0.00610794,(Olyra_latifolia_Ola024853:0.0533568,Olyra_latifolia_Ola024852:0.0426566)n8:0.00473962)n4:0.0111409,(((Zizania_latifolia_GWHTBFHI019286:0.0500672,Zizania_latifolia_GWHTBFHI017096:0.0365843)n11:0.0334973,((Leersia_perrieri_LPERR04G12960:0.861241,(((Chasmanthium_laxum_Chala.06G141500:0.0468813,(Phragmites_australis_Phragmites_australis_PaChr11_11363761_11365984_evm.model.PaChr11.1042_1_CDS_4362374972_17309:0.0551577,Phragmites_australis_Phragmites_australis_PaChr7_12306093_12310692_evm.model.PaChr7.1023_1_CDS_4362473260_23929:0.0481669)n17:0.00535187)n16:0.0118909,((Aristida_adscensionis_H_Aadptg000026l000190.1:0.0572332,Stipagrostis_hirtigluma_H_Shi_ptg000016l_000742.1:0.0582442)n19:0.0351914,(((Sorghum_bicolor_SORBI_3006G122300:0.0480801,Zea_mays_Zm00001eb079470:0.053268)n22:0.0435988,(((Digitaria_radicosa_Dra07G0104200:0.0586142,(Digitaria_exilis_H_Dex7A-000616.1:0.0228281,Digitaria_exilis_H_Dex7B-000655.1:0.0268416)n26:0.0481021)n25:0.0394688,((Panicum_virgatum_Pavir.7NG230600:0.0253071,Panicum_virgatum_Pavir.7KG206600:0.0358533)n28:0.0156433,Panicum_hallii_Pahal.7G192000:0.0328528)n27:0.0290869)n24:0.0123926,(((ASEM_AUS1_H_AUS1CM014276.1002585.1:0.0142309,ASEM_RSA5_H_RSA5chrom7000940.1:0.0121766)n31:0.0250554,(Dichantelium_oligosantes_H_DolKV775087.1000014.1:0.0434893,Dichantelium_oligosantes_H_DolKV775087.1000013.1:0.0486128)n32:0.00522239)n30:0.0102067,(Echinocloa_haploclada_eh_chr9.1629:0.0671941,(Urochloa_fusta_Urofu.7G168900:0.0892472,(Cenchrus_americanus_H_CamCM007984.2001676.1:0.0622197,Setaria_viridis_SEVIR_7G149000v2:0.0191226)n35:0.0438378)n34:0.0181737)n33:0.0226656)n29:0.0060348)n23:0.0172877)n21:0.0255243,(Eragrostis_curvula_EJB05_39082:0.127647,Eragrostis_curvula_EJB05_39081:0.113419)n36:0.0126021)n20:0.0214257)n18:0.0107547)n15:0.0193422,((Aristida_adscensionis_H_Aadptg000056l000054.1:0.158732,(Stipagrostis_hirtigluma_H_Shi_ptg000005l_000096.1:0.0154876,Stipagrostis_hirtigluma_H_Shi_ptg000016l_002817.1:0.0160646)n39:0.07233)n38:0.041547,((Phragmites_australis_Phragmites_australis_PaChr7_23379274_23399539_evm.model.PaChr7.1561_1_CDS_4362474454_16377:0.0920422,(Eragrostis_curvula_EJB05_51017:0.00481026,Eragrostis_curvula_EJB05_40575:0.00325013)n42:0.199834)n41:0.0314745,((Dichantelium_oligosantes_H_DolKV771422.1000004.1:0.0910323,((((Panicum_virgatum_Pavir.7NG035300:0.00733027,Panicum_virgatum_Pavir.7NG112500:0.00803006)n48:0.0306915,(Panicum_virgatum_Pavir.7KG019300:0.0187026,Panicum_virgatum_Pavir.7KG001500:0.0380334)n49:0.00988156)n47:0.0568755,(ASEM_RSA5_H_RSA5chrom7003422.1:0.0210579,(ASEM_AUS1_H_AUS1CM014276.1003360.1:0.0324042,ASEM_AUS1_H_AUS1CM014276.1003361.1:0.0326061)n51:0.0036229)n50:0.00143659)n46:0.0255257,((Echinocloa_haploclada_eh_chr9.600:0.150262,((Digitaria_exilis_H_Dex7A-002722.1:0.041849,Digitaria_exilis_H_Dex7B-002753.1:0.0710918)n55:0.0957987,(Digitaria_radicosa_Dra07G0029100:0.0942273,Digitaria_radicosa_Dra07G0029200:0.0802832)n56:0.00892036)n54:0.00864987)n53:0.0232848,((Urochloa_fusta_Urofu.7G064300:0.0579761,Urochloa_fusta_Urofu.7G063900:0.141422)n58:0.0919213,Setaria_viridis_SEVIR_7G054700v2:0.0800605)n57:0.0222158)n52:0.0196973)n45:0.0202299)n44:0.061324,Chasmanthium_laxum_Chala.06G057700:0.0809535)n43:0.0438307)n40:0.0165809)n37:0.0387218)n14:0.00430242)n13:0.0492079,(Leersia_perrieri_LPERR04G12970:0.180285,Oryza_sativa_LOC_Os04g40510:0.0680142)n59:0.0589879)n12:0.00655421)n10:0.0485703,((Hordeum_vulgareMorex_HORVU.MOREX.r3.2HG0175990:0.0116408,(Hordeum_spontaneum_WB01_000027_1034207:5e-09,Hordeum_spontaneum_WB01_000027_1030988:0.116811)n62:0.0106225)n61:0.0655131,Brachypodium_distachyon_BRADI_5g13560v3:0.137891)n60:0.0553418)n9:0.0146752)n3:0.0776947)n0;
```
