## Supplementary Dataset S1 for "Gene turnover and contingency facilitated the repeated evolution of C_4_ photosynthesis in grasses": OG0003201_tree.txt

```
(Juncus_effusus_H_Juncus_Jeff_scaffold_17_000036.1:0.256668,((Pharus_latifolius_Phala.06G059000.3:0.00247776,(Pharus_latifolius_Phala.06G059000:5e-09,Pharus_latifolius_Phala.06G059000.2:0.000974785)n3:0.00339426)n2:0.0554676,(Streptochaeta_angustifolia_strangu_036840:0.116462,(((Hordeum_spontaneum_WB01_000050_0512678:0.00528928,Hordeum_vulgareMorex_HORVU.MOREX.r3.2HG0159580:0.0109067)n7:0.130761,(((((Stipagrostis_hirtigluma_H_Shi_ptg000005l_000084.1:0.00240944,Stipagrostis_hirtigluma_H_Shi_ptg000016l_002808.1:5e-09)n12:0.0473447,(Aristida_adscensionis_H_Aadptg000056l000043.1:0.046007,Aristida_adscensionis_H_Aadptg000056l000044.1:0.0380798)n13:0.0678687)n11:0.0262483,((Chasmanthium_laxum_Chala.06G059900:0.0684468,((((((Dichantelium_oligosantes_H_DolKV783188.1000002.1:0.0508976,((Digitaria_radicosa_Dra07G0030600:5e-09,Digitaria_radicosa_Dra07G0030600.2:5e-09)n23:0.0468187,(Digitaria_exilis_H_Dex7A-002710.1:0.0242164,Digitaria_exilis_H_Dex7B-002749.1:0.0182477)n24:0.0349182)n22:0.0378229)n21:0.00361956,(Setaria_viridis_SEVIR_7G056900v2:0.0408047,(Panicum_hallii_Pahal.7G099800:0.0288105,Panicum_virgatum_Pavir.7KG015100:0.0313353)n26:0.0237325)n25:0.00536316)n20:0.00687711,(ASEM_AUS1_H_AUS1CM014276.1003342.1:0.0150141,ASEM_RSA5_H_RSA5chrom7003404.1:0.0106777)n27:0.0352569)n19:0.00697572,(Dendrocalamus_sinicus_Dendrocalamus_sinicus_DsiCtg00171_78911_85403_DsiCtg00171g00020.1_1_CDS_4147848490_47817:0.622583,(Echinocloa_haploclada_eh_chr9.642:0.0356904,(Echinocloa_haploclada_eh_chr2.2638:0.956371,Echinocloa_haploclada_eh_chr1.5125:0.295545)n30:0.0647808)n29:0.00719786)n28:0.064271)n18:0.0496958,(Dichantelium_oligosantes_H_DolKV776944.1000001.1:0.240379,((ASEM_AUS1_H_AUS1CM014276.1003341.1:0.00989586,ASEM_RSA5_H_RSA5chrom7003403.1:0.019102)n33:0.0379016,((((Setaria_viridis_SEVIR_7G057000v2:0.0360639,Cenchrus_americanus_H_CamCM007984.2003717.1:0.048949)n37:0.0150491,(Digitaria_exilis_H_Dex7B-002748.1:0.0147472,Digitaria_exilis_H_DexUA-003677.1:0.0290014)n38:0.074834)n36:0.00875284,Echinocloa_haploclada_eh_chr9.643:0.0697773)n35:0.00553968,Urochloa_fusta_Urofu.7G067200:0.0614853)n34:0.0125046)n32:0.00433336)n31:0.0132598)n17:0.00147331,(Phragmites_australis_Phragmites_australis_PaChr11_19804531_19804695_evm.model.PaChr11.1537_1_CDS_4362376070_11841:1e-08,(((Dichantelium_oligosantes_H_DolKV779412.1000001.1:0.0515722,(((Panicum_virgatum_Pavir.7KG014900:0.0286819,Panicum_virgatum_Pavir.8NG288300:0.0147764)n45:0.00425863,Panicum_hallii_Pahal.7G100100:0.0158724)n44:0.0224939,Urochloa_fusta_Urofu.7G067300:0.0610869)n43:0.00576927)n42:0.00740196,(Echinocloa_haploclada_eh_chr9.644:0.061386,(Dichantelium_oligosantes_H_DolKV779412.1000002.1:0.0458235,ASEM_RSA5_H_RSA5chrom7003402.1:0.045837)n47:0.00756034)n46:0.0156304)n41:0.0302756,Dichantelium_oligosantes_H_DolKV783188.1000001.1:0.0351889)n40:0.00390988)n39:0.137176)n16:0.0152418)n15:0.00909085,Phragmites_australis_Phragmites_australis_PaChr7_23004315_23011995_evm.model.PaChr7.1552_1_CDS_4362474434_7948:0.049512)n14:0.00550133)n10:0.00676025,(Zea_mays_Zm00001eb420820:0.0690326,Sorghum_bicolor_SORBI_3006G044400:0.0428291)n48:0.0584318)n9:0.00898644,((Zizania_latifolia_GWHTBFHI016536:0.0673245,(Leersia_perrieri_LPERR04G05170:0.0951709,Oryza_sativa_LOC_Os04g25560:0.058425)n51:0.0370938)n50:0.0649354,(Olyra_latifolia_scaffold284_125868_129523_-:0.0848637,((Ampelocalamus_luodianensis_Alu04Dg18520.1:0.0453224,Dendrocalamus_sinicus_Dendrocalamus_sinicus_Dsi04B_17763227_17767018_Dsi04Bg02700.1_-1_CDS_4147753669_791:0.0385751)n54:0.00904046,(Dendrocalamus_sinicus_Dendrocalamus_sinicus_Dsi04A_31716814_31721143_Dsi04Ag16000.1_1_CDS_4147751587_22731:0.0494276,Ampelocalamus_luodianensis_Alu04Cg05100.2:0.0335113)n55:0.00706768)n53:0.00744149)n52:0.0126617)n49:0.0171274)n8:0.00190305)n6:0.0201403,((Eleusine_coracana_ELECO.r07.4AG0322790:0.0969647,(Eragrostis_curvula_EJB05_37106:0.0797458,Eragrostis_curvula_EJB05_37105:0.0351701)n58:0.0301376)n57:0.0420197,(Eragrostis_curvula_EJB05_37090:0.0881887,((Eleusine_coracana_ELECO.r07.4BG0356290:0.0276511,Eleusine_coracana_ELECO.r07.4AG0322780:0.010662)n61:0.101034,(Eleusine_coracana_ELECO.r07.4BG0356190:0.0213954,Eleusine_coracana_ELECO.r07.4AG0322820:0.0248381)n62:0.0635642)n60:0.00706269)n59:0.027092)n56:0.0132057)n5:0.0603601)n4:0.0418856)n1:0.256668)n0;
```
