## Supplementary Dataset S1 for "Gene turnover and contingency facilitated the repeated evolution of C_4_ photosynthesis in grasses": OG0003202_tree.txt

```
(((Hordeum_spontaneum_WB01_005680_0108435:0.010669,Hordeum_vulgareMorex_HORVU.MOREX.r3.1HG0078110:0.0032056)n2:0.144838,(Hordeum_spontaneum_WB01_015906_0035670:0.00923796,Hordeum_vulgareMorex_HORVU.MOREX.r3.3HG0317780:0.00841518)n3:0.114979)n1:0.0682256,(Dichantelium_oligosantes_H_DolKV772237.1000001.1:0.180402,((((Sorghum_bicolor_SORBI_3001G324100:0.0417718,Zea_mays_Zm00001eb021090:0.0822439)n8:0.061223,(((Echinocloa_haploclada_eh_chr1.3593:0.0588258,Dichantelium_oligosantes_H_DolKV775106.1000001.1:0.0910332)n11:0.0193642,(Panicum_hallii_Pahal.9G414500:0.0271441,(Panicum_virgatum_Pavir.9NG505500:0.024909,(Panicum_virgatum_Pavir.J212300:0.0211134,Panicum_virgatum_Pavir.9KG368100:0.00591873)n14:0.0370671)n13:0.012353)n12:0.0354268)n10:0.0183961,(Urochloa_fusta_Urofu.9G375800:0.0669714,(Cenchrus_americanus_H_CamCM007986.2003418.1:0.0557489,Setaria_viridis_SEVIR_9G358500v2:0.0347324)n16:0.0355787)n15:0.0167996)n9:0.0291261)n7:0.0482345,((((Stipagrostis_hirtigluma_H_Shi_ptg000002l_001272.1:0.0266167,Stipagrostis_hirtigluma_H_Shi_ptg000008l_000525.1:0.0276903)n20:0.0973481,(Aristida_adscensionis_H_Aadptg000010l000370.1:0.13705,(Aristida_adscensionis_H_Aadptg000010l000372.1:0.0679246,Aristida_adscensionis_H_Aadptg000010l000371.1:0.107557)n22:0.024251)n21:0.050822)n19:0.056183,((Eleusine_coracana_ELECO.r07.7AG0566790:0.0226549,Eleusine_coracana_ELECO.r07.7BG0598220:0.0224416)n24:0.107573,((Eragrostis_curvula_EJB05_18335:0.0798609,Eragrostis_curvula_EJB05_02634:0.0728198)n26:0.0643736,(Eragrostis_curvula_EJB05_53675:0.00522923,Eragrostis_curvula_EJB05_05949:0.00167739)n27:0.0844445)n25:0.00938272)n23:0.0314497)n18:0.0150387,((Aristida_adscensionis_H_Aadptg000030l000118.1:0.0672124,Aristida_adscensionis_H_Aadptg000030l000119.1:0.101603)n29:0.0648441,(Stipagrostis_hirtigluma_H_Shi_ptg000017l_000105.1:0.0121928,Stipagrostis_hirtigluma_H_Shi_ptg000092l_000061.1:0.0131251)n30:0.069771)n28:0.00775233)n17:0.017738)n6:0.0394152,(((Eragrostis_curvula_EJB05_53674:0.0169127,Eragrostis_curvula_EJB05_05952:0.00681789)n33:0.130294,(Aristida_adscensionis_H_Aadptg000030l000244.1:0.0962052,(Stipagrostis_hirtigluma_H_Shi_ptg000017l_002092.1:0.014099,Stipagrostis_hirtigluma_H_Shi_ptg000092l_000348.1:0.0149816)n35:0.0555674)n34:0.051591)n32:0.0444141,((Chasmanthium_laxum_Chala.11G106800:0.0914086,(Urochloa_fusta_Urofu.9G375700:0.0693877,(((ASEM_AUS1_H_AUS1CM014278.1003285.1:0.00729095,ASEM_RSA5_H_RSA5chrom9001161.1:0.0139908)n41:0.0516286,((Cenchrus_americanus_H_CamCM007986.2003421.1:0.0432389,Setaria_viridis_SEVIR_9G358300v2:0.0294167)n43:0.0315662,(Digitaria_exilis_H_Dex9A-003870.1:0.013882,Digitaria_exilis_H_Dex9B-003871.1:0.0127941)n44:0.0795607)n42:0.00538599)n40:0.00731667,(Dichantelium_oligosantes_H_DolKV775106.1000002.1:0.0609828,(Panicum_hallii_Pahal.9G414400:0.106301,(Panicum_virgatum_Pavir.9KG368000:0.0420734,Panicum_virgatum_Pavir.9NG505400:0.0331559)n47:0.0221244)n46:0.0334667)n45:0.00880864)n39:0.0182946)n38:0.0785709)n37:0.0828453,(Chasmanthium_laxum_Chala.06G084500:0.101364,(Sorghum_bicolor_SORBI_3006G057300:0.10336,((((ASEM_AUS1_H_AUS1CM014276.1003126.1:0.0244298,ASEM_RSA5_H_RSA5chrom7003216.1:0.0225068)n53:0.0496615,(Cenchrus_americanus_H_CamCM007984.2003594.1:0.0576467,Setaria_viridis_SEVIR_7G086000v2:0.0272313)n54:0.0320945)n52:0.0117221,((Urochloa_fusta_Urofu.7G100400:0.0748499,Echinocloa_haploclada_eh_chr9.980:0.0522234)n56:0.0326113,(Digitaria_radicosa_Dra07G0051600:0.0899359,((Digitaria_exilis_H_Dex7B-000346.1:0.00707821,(Digitaria_exilis_H_Dex7A-002585.1:0.0108571,Digitaria_exilis_H_Dex7A-000308.1:0.00482102)n60:0.0199347)n59:0.00570368,(Digitaria_exilis_H_Dex7B-002623.1:0.00473333,Digitaria_exilis_H_Dex7A-000307.1:0.0417796)n61:0.00908832)n58:0.058581)n57:0.0290182)n55:0.00980534)n51:0.0146658,(Panicum_virgatum_Pavir.8KG039600:0.0924505,Panicum_hallii_Pahal.7G130100:0.0369126)n62:0.0315124)n50:0.050702)n49:0.0216864)n48:0.0379893)n36:0.00422103)n31:0.0536437)n5:0.0404217)n4:0.0682256)n0;
```
