## Supplementary Dataset S1 for "Gene turnover and contingency facilitated the repeated evolution of C_4_ photosynthesis in grasses": OG0003203_tree.txt

```
((Ananas_comosus_H_Ananas_contig1_000088.1:0.019876,Tillandsia_fasciculata_H_Tillandsia_CM054947.1_000091.1:0.0241342)n1:0.141762,((Streptochaeta_angustifolia_strangu_015605:0.0653072,(((Pharus_latifolius_Phala.06G121100:0,Pharus_latifolius_Phala.06G121100.3:0)n6:5e-09,Pharus_latifolius_Phala.06G121100.2:5e-09)n5:0.0642686,(((Leersia_perrieri_LPERR04G11340:0.039615,Oryza_sativa_LOC_Os04g37904:0.0416447)n9:0.0280097,(Zizania_latifolia_GWHTBFHI016951:0.0265274,Zizania_latifolia_GWHTBFHI019311:0.0242195)n10:0.0171498)n8:0.0218236,(((Ampelocalamus_luodianensis_Alu04Dg13570.4:0.0202263,Dendrocalamus_sinicus_Dendrocalamus_sinicus_Dsi04B_26497668_26501029_Dsi04Bg05930.1_-1_CDS_4147754638_34558:0.0204528)n13:0.00146314,(Ampelocalamus_luodianensis_Alu04Cg10110.1:0.0165758,(Dendrocalamus_sinicus_Dendrocalamus_sinicus_Dsi04A_16410124_16429493_Dsi04Ag11080.1_1_CDS_4147750111_44677:0.0308363,Dendrocalamus_sinicus_Dendrocalamus_sinicus_Dsi04C_13239056_13242491_Dsi04Cg09640.1_1_CDS_4147760467_18259:0.0148581)n15:0.0016509)n14:0.0113278)n12:0.0176901,((Brachypodium_distachyon_BRADI_5g11980v3:0.0523988,(Hordeum_spontaneum_WB01_010828_0026538:0.000756457,Hordeum_vulgareMorex_HORVU.MOREX.r3.2HG0172490:0.000459585)n18:0.0650436)n17:0.0319263,(((Eragrostis_curvula_EJB05_37818:0.0500705,(Eleusine_coracana_ELECO.r07.4BG0346570:5e-09,Eleusine_coracana_ELECO.r07.4AG0315550:0.00744806)n22:0.0486563)n21:0.0357934,(Aristida_adscensionis_H_Aadptg000067l000177.1:0.0472059,Stipagrostis_hirtigluma_H_Shi_ptg000016l_002479.1:0.040666)n23:0.00831483)n20:0.012841,((Chasmanthium_laxum_Chala.06G123200:0.0474752,(Phragmites_australis_Phragmites_australis_PaChr11_12718747_12721293_evm.model.PaChr11.1160_1_CDS_4362375234_46:0.0407962,Phragmites_australis_Phragmites_australis_PaChr7_13868337_13874161_evm.model.PaChr7.1147_1_CDS_4362473534_11740:0.0266918)n26:0.00296575)n25:0.00473543,(((((Urochloa_fusta_Urofu.7G288800:0.0379686,(Cenchrus_americanus_H_CamCM007984.2002181.1:0.0498061,Setaria_viridis_SEVIR_7G260300v2:0.0232953)n32:0.00880722)n31:0.00579715,(((Digitaria_exilis_H_Dex7A-001686.1:0.00669898,Digitaria_exilis_H_Dex7B-001731.1:0.0033357)n35:0.025899,(Digitaria_radicosa_Dra07G0199600.2:5e-09,Digitaria_radicosa_Dra07G0199600:5e-09)n36:0.0219143)n34:0.0175559,(Panicum_hallii_Pahal.7G301200:0.0128644,(Panicum_virgatum_Pavir.7KG396900:0.0101715,Panicum_virgatum_Pavir.7NG366800:0.0189279)n38:0.0021031)n37:0.00156927)n33:0.00207147)n30:0.00534544,(Echinocloa_haploclada_eh_chr9.2755:0.0441582,(ASEM_RSA5_H_RSA5chrom7002204.1:0.0124037,(ASEM_AUS1_H_AUS1CM014276.1002886.1:0.00843905,ASEM_AUS1_H_AUS1CM014276.1002055.1:0.00929183)n41:0.00833125)n40:0.0194073)n39:0.0036194)n29:0.0110945,(Dichantelium_oligosantes_H_DolKV777360.1000009.1:0.0606922,(Sorghum_bicolor_SORBI_3006G225600:0.0259012,Zea_mays_Zm00001eb431460:0.0365586)n43:0.0187669)n42:0.00676083)n28:0.0191827,((Dichantelium_oligosantes_H_DolKV775248.1000007.1:0.0430359,(ASEM_AUS1_H_AUS1CM014276.1002823.1:0.00756667,ASEM_RSA5_H_RSA5chrom7002973.1:0.0064765)n46:0.0277478)n45:0.0084563,((Urochloa_fusta_Urofu.7G146800:0.0328037,(Panicum_hallii_Pahal.7G172700:0.0220385,(Panicum_virgatum_Pavir.7KG182400:0.0253445,Panicum_virgatum_Pavir.7NG183400:0.0261641)n50:0.00290713)n49:0.0054352)n48:0.00481523,((Digitaria_radicosa_Dra07G0086800:0.0278926,(Digitaria_exilis_H_Dex7A-002377.1:0.014302,Digitaria_exilis_H_Dex7B-002415.1:0.0212664)n53:0.0139386)n52:0.0217036,(Cenchrus_americanus_H_CamCM007984.2003425.1:0.0468735,Setaria_viridis_SEVIR_7G127500v2:0.0217558)n54:0.00784391)n51:0.0043093)n47:0.00424483)n44:0.0240789)n27:0.0119671)n24:0.00737426)n19:0.0345825)n16:0.00517765)n11:7e-09)n7:0.0412994)n4:0.0227554)n3:0.0281704,((((Pharus_latifolius_Phala.02G179000:0,Pharus_latifolius_Phala.02G179000.5:0,Pharus_latifolius_Phala.02G179000.4:0,Pharus_latifolius_Phala.02G179000.3:0)n58:5e-09,Pharus_latifolius_Phala.02G179000.2:5e-09)n57:0.0643303,(Olyra_latifolia_Ola020939:0.056503,(Ampelocalamus_luodianensis_Alu09CXg14020.1:0.0123724,Dendrocalamus_sinicus_Dendrocalamus_sinicus_Dsi02C_22463953_22478166_Dsi02Cg08700.2_-1_CDS_4147723753_46279:0.035513)n60:0.0162359)n59:0.0633136)n56:0.0287493,Streptochaeta_angustifolia_strangu_038246:0.0525524)n55:0.00583915)n2:0.141762)n0;
```
