## Supplementary Dataset S1 for "Gene turnover and contingency facilitated the repeated evolution of C_4_ photosynthesis in grasses": OG0003204_tree.txt

```
(((Brachypodium_distachyon_BRADI_5g13760v3:0.112712,((Hordeum_spontaneum_WB01_000993_1023250:5e-09,Hordeum_vulgareMorex_HORVU.MOREX.r3.2HG0176510:0.00306895)n4:0.0846789,(Hordeum_spontaneum_WB01_000993_0916214:0.00275654,Hordeum_vulgareMorex_HORVU.MOREX.r3.2HG0176560:0.00136842)n5:0.08786)n3:0.0436603)n2:0.0422364,((Olyra_latifolia_Ola024828:0.0881609,(Dendrocalamus_sinicus_Dendrocalamus_sinicus_Dsi04B_28401340_28404552_Dsi04Bg07220.1_-1_CDS_4147755025_24993:0.0586848,(Ampelocalamus_luodianensis_Alu04Dg11890.2:0.0412811,Ampelocalamus_luodianensis_Alu04Cg11800.2:0.0349105)n9:0.0118378)n8:0.0173422)n7:0.0319669,((Leersia_perrieri_LPERR04G13180:0.0615535,Oryza_sativa_LOC_Os04g40730:0.0253846)n11:0.0361495,(Zizania_latifolia_GWHTBFHI017119:0.0446123,Zizania_latifolia_GWHTBFHI019270:0.0532158)n12:0.017072)n10:0.0591368)n6:0.0343707)n1:0.0117642,(((Eleusine_coracana_ELECO.r07.4BG0344250:0.0235123,Eleusine_coracana_ELECO.r07.4AG0313130:0.0346481)n15:0.128779,(Eragrostis_curvula_EJB05_20957:0.410066,(Eragrostis_curvula_EJB05_38971:0.123159,(Eragrostis_curvula_EJB05_39022:0.0144618,Eragrostis_curvula_EJB05_39052:0.0140435)n18:0.0338965)n17:0.0544025)n16:0.00604472)n14:0.0648258,((Phragmites_australis_Phragmites_australis_PaChr7_12124561_12128715_evm.model.PaChr7.1007_1_CDS_4362473224_8787:0.0844331,(Aristida_adscensionis_H_Aadptg000113l000008.1:0.0734544,Stipagrostis_hirtigluma_H_Shi_ptg000016l_002332.1:0.0754308)n21:0.0325576)n20:0.00951564,(Chasmanthium_laxum_Chala.06G143600:0.0834705,((((Dichantelium_oligosantes_H_DolKV779476.1000018.1:0.0791222,((Echinocloa_haploclada_eh_chr9.1658:0.0484574,ASEM_AUS1_H_AUS1CM014276.1000879.1:0.0580863)n28:0.0176259,ASEM_AUS1_H_AUS1CM014276.1000880.1:0.11271)n27:0.0125234)n26:0.0394067,(Urochloa_fusta_Urofu.7G171700:0.0705809,(Setaria_viridis_SEVIR_7G151100v2:0.0588913,(Panicum_hallii_Pahal.7G195000:0.037641,(Panicum_virgatum_Pavir.7KG210400:0.0182158,Panicum_virgatum_Pavir.7NG227700:0.0433084)n32:0.0251219)n31:0.0261203)n30:0.0106861)n29:0.0114345)n25:0.055446,(((((Cenchrus_americanus_H_CamCM007984.2003274.1:0.0588592,Setaria_viridis_SEVIR_7G151400v2:0.0338316)n37:0.0433616,((Panicum_hallii_Pahal.7G195200:0.0367132,(Panicum_virgatum_Pavir.7KG210500:0.0231724,(Panicum_virgatum_Pavir.7NG227500:5e-09,(Panicum_virgatum_Pavir.J086800:0.0084733,Panicum_virgatum_Pavir.7NG373400:0.0032488)n42:0.000689256)n41:0.0107738)n40:0.0118388)n39:0.029408,Dichantelium_oligosantes_H_DolKV779476.1000017.1:0.0907291)n38:0.00899073)n36:0.00976637,(((Digitaria_radicosa_Dra07G0106700.2:5e-09,Digitaria_radicosa_Dra07G0106700:5e-09)n45:0.07959,(Digitaria_exilis_H_Dex7A-002237.1:0.0175219,Digitaria_exilis_H_Dex7B-002282.1:0.0217389)n46:0.0782883)n44:0.0290587,Sorghum_bicolor_SORBI_3006G125600:0.175007)n43:0.0154904)n35:0.0124085,Urochloa_fusta_Urofu.7G171900:0.0904234)n34:0.0117589,(ASEM_RSA5_H_RSA5chrom7002821.1:5e-09,(ASEM_AUS1_H_AUS1CM014276.1002607.1:0.0252685,ASEM_AUS1_H_AUS1CM014276.1002609.1:4.5e-09)n48:5e-10)n47:0.0330018)n33:0.0325378)n24:0.00935291,(((ASEM_AUS1_H_AUS1CM014276.1002606.1:0.0175376,ASEM_RSA5_H_RSA5chrom7002820.1:0.0171847)n51:0.0453154,(Echinocloa_haploclada_eh_chr9.1660:0.12805,(Sorghum_bicolor_SORBI_3006G125800:0.0873856,(Echinocloa_haploclada_eh_chr9.1659:0.0564247,(((Digitaria_radicosa_Dra07G0106800:0.0508688,(Digitaria_exilis_H_Dex7A-002236.1:0.0151409,Digitaria_exilis_H_Dex7B-002281.1:0.014421)n58:0.0411775)n57:0.0456417,(Urochloa_fusta_Urofu.7G172000:0.0705582,(Cenchrus_americanus_H_CamCM007984.2003273.1:0.041266,Setaria_viridis_SEVIR_7G151500v2:0.0449887)n60:0.0245377)n59:0.0092303)n56:0.00844006,(Panicum_hallii_Pahal.7G195300:0.0258264,(Panicum_virgatum_Pavir.7NG227300:0.0223022,Panicum_virgatum_Pavir.7KG210700:0.0244946)n62:0.00272162)n61:0.00941552)n55:0.00837335)n54:0.0108669)n53:0.00863581)n52:0.000959535)n50:0.00881379,Dichantelium_oligosantes_H_DolKV779476.1000016.1:0.0677034)n49:0.0290696)n23:0.00322995)n22:0.011048)n19:0.0107262)n13:0.0512642)n0;
```
