## Supplementary Dataset S1 for "Gene turnover and contingency facilitated the repeated evolution of C_4_ photosynthesis in grasses": OG0003205_tree.txt

```
((Carex_scoparia_H_Carex_Csco_scaffold_1_000690.1:0.520008,Juncus_effusus_H_Juncus_Jeff_scaffold_13_000742.1:0.809519)n1:0.0810592,(Dendrocalamus_sinicus_Dendrocalamus_sinicus_DsiCtg00389_4324_4599_DsiCtg00389g00010.1_1_CDS_4147851454_10682:0.649028,((Pharus_latifolius_Phala.06G172500:0.270447,(Streptochaeta_angustifolia_strangu_019241:0.157055,(Zizania_latifolia_GWHTBFHI026391:0.152731,(Dendrocalamus_sinicus_Dendrocalamus_sinicus_Dsi02A_41536890_41541957_Dsi02Ag16740.1_1_CDS_4147712860_54688:0.0490974,(Ampelocalamus_luodianensis_Alu02Dg07220.2:0.0321397,Ampelocalamus_luodianensis_Alu02Dg07230.1:0.090097)n8:0.0329582)n7:0.0486246)n6:0.100884)n5:0.0848679)n4:0.031642,((Streptochaeta_angustifolia_strangu_040458:0.209275,(Pharus_latifolius_Phala.06G219600:0.00291026,(Pharus_latifolius_Phala.06G219600.3:5e-09,(Pharus_latifolius_Phala.06G219600.4:5e-09,Pharus_latifolius_Phala.06G219600.2:7e-09)n13:7e-09)n12:0.0151289)n11:0.148695)n10:0.0165216,(((Zizania_latifolia_GWHTBFHI018594:0.047487,(((Zizania_latifolia_GWHTBFHI018595:0.00800725,Zizania_latifolia_GWHTBFHI038305:0.00864506)n19:0.0123352,(Zizania_latifolia_GWHTBFHI038301:0.0358759,(Zizania_latifolia_GWHTBFHI018596:0.0106273,Zizania_latifolia_GWHTBFHI038303:0.0169927)n21:0.00853724)n20:0.0248407)n18:0.0718457,Zizania_latifolia_GWHTBFHI038302:0.0438999)n17:0.0307961)n16:0.0691264,(Oryza_sativa_LOC_Os04g51030:0.138451,(Leersia_perrieri_LPERR04G19590:0.139721,Leersia_perrieri_LPERR04G19580:0.142731)n23:0.0223966)n22:0.0256672)n15:0.078239,(((((Hordeum_spontaneum_WB01_000724_0464314:0.013356,Hordeum_vulgareMorex_HORVU.MOREX.r3.2HG0194220:0.00200767)n28:0.124697,(Hordeum_vulgareMorex_HORVU.MOREX.r3.2HG0194230:0.00227148,(Hordeum_spontaneum_WB01_000724_0479734:0.0687532,Hordeum_spontaneum_WB01_000724_0567268:0.00310311)n30:0.00034479)n29:0.0723076)n27:0.0544013,(Brachypodium_distachyon_BRADI_5g20350v3:0.095872,Brachypodium_distachyon_BRADI_5g20365v3:0.0548655)n31:0.0417937)n26:0.0595055,((Ampelocalamus_luodianensis_Alu08Dg09600.1:0.0516245,Ampelocalamus_luodianensis_Alu04Dg05550.2:0.0235722)n33:0.0523378,(Olyra_latifolia_Ola022259:0.152622,(Dendrocalamus_sinicus_Dendrocalamus_sinicus_Dsi04B_35067115_35071550_Dsi04Bg11500.1_1_CDS_4147756309_8680:0.0935418,(Dendrocalamus_sinicus_Dendrocalamus_sinicus_DsiCtg00389_34251_39504_DsiCtg00389g00030.1_-1_CDS_4147851460_14058:0.0154936,(Dendrocalamus_sinicus_Dendrocalamus_sinicus_DsiCtg00389_72848_85216_DsiCtg00389g00050.1_-1_CDS_4147851466_17434:0.078715,Dendrocalamus_sinicus_Dendrocalamus_sinicus_DsiCtg00389_137075_147976_DsiCtg00389g00070.1_-1_CDS_4147851472_20810:0.00788064)n37:0.0115735)n36:0.044441)n35:0.00493788)n34:0.0098485)n32:0.0233233)n25:0.0214865,((Stipagrostis_hirtigluma_H_Shi_ptg000016l_001148.1:0.124234,(Aristida_adscensionis_H_Aadptg000073l000191.1:0.0542323,Aristida_adscensionis_H_Aadptg000073l000190.1:0.128811)n40:0.0799801)n39:0.0448245,(((Phragmites_australis_Phragmites_australis_PaChr11_4783742_4787998_evm.model.PaChr11.505_1_CDS_4362377520_26981:0.0847358,(Eragrostis_curvula_EJB05_39442:0.171,(Eleusine_coracana_ELECO.r07.4BG0336250:0.117448,(Eleusine_coracana_ELECO.r07.4BG0336260:0.0569916,Eleusine_coracana_ELECO.r07.4AG0305320:0.0646252)n46:0.0561618)n45:0.0314519)n44:0.0545605)n43:0.0215284,Chasmanthium_laxum_Chala.06G219500:0.08502)n42:0.0112557,((Sorghum_bicolor_SORBI_3006G201700:0.076732,(Zea_mays_Zm00001eb071980:0.0777739,Setaria_viridis_SEVIR_2G149600v2:0.0355462)n49:0.0103708)n48:0.0832262,((Dichantelium_oligosantes_H_DolKV775021.1000038.1:0.126706,Echinocloa_haploclada_eh_chr9.2502:0.147277)n51:0.0111877,(Dichantelium_oligosantes_H_DolKV775021.1000039.1:0.0583202,(Echinocloa_haploclada_eh_chr9.2503:0.115404,((((Digitaria_exilis_H_Dex7A-001039.1:0.00920974,Digitaria_exilis_H_Dex7B-001079.1:0.00967644)n57:0.0475083,(Digitaria_exilis_H_Dex7A-001798.1:0.0239677,Digitaria_exilis_H_Dex7B-001850.1:0.0702106)n58:0.0311297)n56:0.0656157,(Cenchrus_americanus_H_CamCM007984.2002123.1:0.101481,Cenchrus_americanus_H_CamCM007984.2002124.1:0.110537)n59:0.0122819)n55:0.0102201,(Urochloa_fusta_Urofu.7G261300:0.0716556,(ASEM_AUS1_H_AUS1CM014276.1002209.1:0.023156,(ASEM_RSA5_H_RSA5chrom7001414.1:0.00495763,ASEM_RSA5_H_RSA5chrom5002889.1:0.00347885)n62:0.00973199)n61:0.0733878)n60:0.0127612)n54:0.013462)n53:0.0117018)n52:0.0013002)n50:0.0134255)n47:0.0366013)n41:0.0171385)n38:0.0714511)n24:0.0193135)n14:0.0409199)n9:0.00454666)n3:0.0401938)n2:0.0810592)n0;
```
