## Supplementary Dataset S1 for "Gene turnover and contingency facilitated the repeated evolution of C_4_ photosynthesis in grasses": OG0003206_tree.txt

```
(((Ananas_comosus_H_Ananas_contig10_000362.1:0.0263438,Tillandsia_fasciculata_H_Tillandsia_CM054937.1_000970.1:0.018918)n2:0.0734154,(Juncus_effusus_H_Juncus_Jeff_scaffold_16_000543.1:0.162469,Carex_scoparia_H_Carex_Csco_scaffold_3_000662.1:0.10297)n3:0.0859472)n1:0.037572,((((Phragmites_australis_Phragmites_australis_PaChr4_33044449_33050005_evm.model.PaChr4.1643_1_CDS_4362452807_2403:0.0350661,(Eragrostis_curvula_EJB05_05475:0.041215,(Eleusine_coracana_ELECO.r07.3BG0269360:0.00609949,Eleusine_coracana_ELECO.r07.3AG0224360:0.00430874)n9:0.0383327)n8:0.0383444)n7:0.0184773,((Phragmites_australis_Phragmites_australis_PaChr11_7463254_7468299_evm.model.PaChr11.718_1_CDS_4362377992_13117:0.0409561,(Aristida_adscensionis_H_Aadptg000009l000478.1:0.0358443,Stipagrostis_hirtigluma_H_Shi_ptg000016l_000998.1:0.0264584)n12:0.0119942)n11:0.0158094,((Eragrostis_curvula_EJB05_53120:0.0580365,Eragrostis_curvula_EJB05_38472:0.63695)n14:0.0328284,(Chasmanthium_laxum_Chala.06G190200:0.0305936,(Echinocloa_haploclada_eh_chr9.2167:0.0490512,(((Dichantelium_oligosantes_H_DolKV775979.1000008.1:0.0147026,((ASEM_AUS1_H_AUS1CM014276.1001536.1:0.00528324,ASEM_RSA5_H_RSA5chrom7001654.1:0.00868261)n21:0.0206807,((Cenchrus_americanus_H_CamCM007983.2001548.1:0.0173655,Setaria_viridis_SEVIR_4G050200v2:0.0146981)n23:0.00993846,(Digitaria_radicosa_Dra04G0020900:0.0193365,(Digitaria_exilis_H_Dex4A-000334.1:0.00393729,Digitaria_exilis_H_Dex4B-002451.1:0.00464082)n25:0.0239057)n24:0.0106196)n22:0.00198971)n20:0.00169757)n19:0.00757433,(Dichantelium_oligosantes_H_DolKV769804.1000003.1:0.0249885,(((Panicum_hallii_Pahal.7G244700:0.00898952,(Panicum_virgatum_Pavir.7KG279700:0.00813588,Panicum_virgatum_Pavir.7NG274100:0.0112662)n30:0.00558651)n29:0.0196272,(Digitaria_radicosa_Dra07G0150600:0.0235437,((Digitaria_exilis_H_Dex7A-000888.1:0.00268205,Digitaria_exilis_H_Dex7B-000915.1:0.00314002)n33:0.0174358,Digitaria_exilis_H_Dex7A-000891.1:0.0246676)n32:0.00274084)n31:0.00424927)n28:0.00357186,((Urochloa_fusta_Urofu.3G444200:0.00478777,Urochloa_fusta_Urofu.3G403800:0.00657098)n35:0.0156786,(Cenchrus_americanus_H_CamCM007984.2001958.1:0.0263545,Setaria_viridis_SEVIR_7G202400v2:0.0099264)n36:0.0182223)n34:0.00380326)n27:0.00446388)n26:0.000495987)n18:0.00788741,(Sorghum_bicolor_SORBI_3004G326600:0.0186802,(Zea_mays_Zm00001eb192630:0.0241636,Zea_mays_Zm00001eb257580:0.0207914)n38:0.00231015)n37:0.00889352)n17:0.00586807)n16:0.0138936)n15:0.0145479)n13:0.00596769)n10:0.00598542)n6:0.0199535,((Zizania_latifolia_GWHTBFHI021765:0.0633421,((Ampelocalamus_luodianensis_Alu09CXg08780.2:0.036187,Ampelocalamus_luodianensis_Alu02Dg09250.2:0.0182301)n42:0.00297178,(Dendrocalamus_sinicus_Dendrocalamus_sinicus_Dsi02A_38635023_38640908_Dsi02Ag15100.1_1_CDS_4147712368_5159:0.0164777,Olyra_latifolia_Ola025219:0.0416323)n43:0.00372112)n41:0.0162022)n40:0.0276021,((((Ampelocalamus_luodianensis_Alu04Cg15680.2:0.019574,Ampelocalamus_luodianensis_Alu04Dg08020.2:0.0197721)n47:0.0024001,(Dendrocalamus_sinicus_Dendrocalamus_sinicus_Dsi04B_32377303_32387280_Dsi04Bg09780.1_1_CDS_4147755793_2487:0.179781,(Dendrocalamus_sinicus_Dendrocalamus_sinicus_Dsi04A_10341612_10347192_Dsi04Ag06890.1_-1_CDS_4147748854_19346:0.0215265,Olyra_latifolia_Ola034161:0.0326786)n49:0.00387993)n48:0.000431103)n46:0.00205293,((Zizania_latifolia_GWHTBFHI017422:0.0221528,Zizania_latifolia_GWHTBFHI018871:0.0231527)n51:0.00788567,(Leersia_perrieri_LPERR04G17060:0.045178,Oryza_sativa_LOC_Os04g46620:0.0273235)n52:0.0182268)n50:0.0214865)n45:0.00160255,((Brachypodium_distachyon_BRADI_1g49760v3:0.0316841,(Hordeum_spontaneum_WB01_004204_0161980:0.00065986,Hordeum_vulgareMorex_HORVU.MOREX.r3.7HG0673260:6e-09)n55:0.0704099)n54:0.00915514,(Brachypodium_distachyon_BRADI_5g17750v3:0.0399984,(Hordeum_spontaneum_WB01_004709_0097989:0.00102494,Hordeum_vulgareMorex_HORVU.MOREX.r3.1HG0055300:0.00107215)n57:0.0485667)n56:0.0053963)n53:0.0249113)n44:0.007139)n39:0.000793222)n5:0.0194053,((Streptochaeta_angustifolia_strangu_035095:0.059937,(Pharus_latifolius_Phala.02G228500:5e-09,Pharus_latifolius_Phala.02G228500.2:6e-09)n60:0.055569)n59:0.00941922,(Streptochaeta_angustifolia_strangu_039423:0.0440409,(Pharus_latifolius_Phala.06G188900:5e-09,Pharus_latifolius_Phala.06G188900.2:5e-09)n62:0.0486954)n61:0.0054106)n58:0.00414885)n4:0.000460983)n0;
```
