## Supplementary Dataset S1 for "Gene turnover and contingency facilitated the repeated evolution of C_4_ photosynthesis in grasses": OG0003207_tree.txt

```
(((Streptochaeta_angustifolia_strangu_029540:0.0266,Streptochaeta_angustifolia_strangu_013036:0.0488948)n2:0.0870513,(((Pharus_latifolius_Phala.01G153000:0,Pharus_latifolius_Phala.01G153000.5:0,Pharus_latifolius_Phala.01G153000.7:0,Pharus_latifolius_Phala.01G153000.2:0,Pharus_latifolius_Phala.01G153000.4:0,Pharus_latifolius_Phala.01G153000.3:0)n5:5e-09,Pharus_latifolius_Phala.01G153000.6:5e-09)n4:0.0501826,((Pharus_latifolius_Phala.12G016000:0,Pharus_latifolius_Phala.12G016000.4:0,Pharus_latifolius_Phala.12G016000.2:0)n7:5e-09,Pharus_latifolius_Phala.12G016000.3:0.00136835)n6:0.0428849)n3:0.0723122)n1:0.0310429,((((Leersia_perrieri_LPERR04G24800:0.0499946,(Oryza_sativa_LOC_Os04g58564:0.0202932,Oryza_sativa_LOC_Os04g57810:0.0117755)n12:0.0376882)n11:0.0238431,(Zizania_latifolia_GWHTBFHI017955:0.0750291,Zizania_latifolia_GWHTBFHI018192:0.0413594)n13:0.0158039)n10:0.0558169,(Dendrocalamus_sinicus_Dendrocalamus_sinicus_Dsi05C_827968_830364_Dsi05Cg00690.1_-1_CDS_4147770796_33486:0.347312,((Olyra_latifolia_Ola000811:0.0333841,((Ampelocalamus_luodianensis_Alu04Dg01380.1:0.0211108,(Dendrocalamus_sinicus_Dendrocalamus_sinicus_Dsi04B_39080093_39083400_Dsi04Bg14730.2_1_CDS_4147757278_42449:0.0214811,(Dendrocalamus_sinicus_Dendrocalamus_sinicus_Dsi04A_1133629_1135956_Dsi04Ag00970.1_-1_CDS_4147747078_42978:5e-09,Dendrocalamus_sinicus_Dendrocalamus_sinicus_DsiCtg00263_176065_178099_DsiCtg00263g00190.1_-1_CDS_4147850104_46696:0.00350779)n20:0.0385966)n19:0.00486249)n18:0.00305763,(Dendrocalamus_sinicus_Dendrocalamus_sinicus_Dsi04C_1113874_1115866_Dsi04Cg01060.1_-1_CDS_4147757893_47518:0.0314137,Ampelocalamus_luodianensis_Alu04Cg22560.4:0.0254128)n21:0.00592932)n17:0.00497803)n16:0.0114939,((Hordeum_spontaneum_WB01_000742_0204074:0.00144601,Hordeum_vulgareMorex_HORVU.MOREX.r3.2HG0210680:5e-09)n23:0.0626407,(Brachypodium_distachyon_BRADI_1g25577v3:0.205555,Brachypodium_distachyon_BRADI_5g25970v3:0.051289)n24:0.00569877)n22:0.0371741)n15:0.0109147)n14:0.00121275)n9:0.0129089,(((Aristida_adscensionis_H_Aadptg000072l000218.1:0.05502,Stipagrostis_hirtigluma_H_Shi_ptg000016l_001439.1:0.0315916)n27:0.0244417,(Phragmites_australis_Phragmites_australis_PaChr25_18476075_18479450_evm.model.PaChr25.834_1_CDS_4362439501_13320:0.209523,(((Eleusine_coracana_ELECO.r07.4BG0330340:0.00566625,Eleusine_coracana_ELECO.r07.4AG0299650:0.0113744)n31:0.0593655,(Eragrostis_curvula_EJB05_40105:0.0299045,Eragrostis_curvula_EJB05_03446:0.0485672)n32:0.026347)n30:0.0278528,(Phragmites_australis_Phragmites_australis_PaChr7_1264774_1266731_evm.model.PaChr7.115_1_CDS_4362473540_14267:0.0499839,Phragmites_australis_Phragmites_australis_PaChr11_1133938_1136342_evm.model.PaChr11.120_1_CDS_4362375322_37067:0.0326197)n33:0.00417896)n29:0.00302256)n28:0.00033584)n26:0.00493817,((Chasmanthium_laxum_Chala.06G277200:0.0110173,Chasmanthium_laxum_Chala.07G053000:0.0210472)n35:0.0295844,((Sorghum_bicolor_SORBI_3006G264300:0.0200777,(Zea_mays_Zm00001eb066470:0.00481881,Zea_mays_Zm00001eb066420:0.00384985)n38:0.0254106)n37:0.0522739,(((ASEM_AUS1_H_AUS1CM014276.1001693.1:0.00424935,ASEM_RSA5_H_RSA5chrom7001800.1:0.00282776)n41:0.0378488,(((Panicum_hallii_Pahal.7G335300:0.0144569,(Panicum_virgatum_Pavir.7KG377300:0.0129933,Panicum_virgatum_Pavir.7NG436700:0.0112242)n45:0.00172351)n44:0.00720756,(Urochloa_fusta_Urofu.7G326600:0.0246569,(Cenchrus_americanus_H_CamCM007984.2002429.1:0.0269917,((Setaria_viridis_SEVIR_3G304250v2:0.0216825,Setaria_viridis_SEVIR_4G181600v2:5e-09)n49:0.0281762,Setaria_viridis_SEVIR_3G019600v2:0.0065273)n48:0.000725256)n47:6e-09)n46:0.00309273)n43:0.0017154,(Echinocloa_haploclada_eh_chr9.3113:0.0484426,(((Panicum_hallii_Pahal.1G419600:0.0565926,(Panicum_virgatum_Pavir.5NG028500:0.0225444,Panicum_virgatum_Pavir.1NG525700:0.0150384)n54:0.0166272)n53:0.0164935,(Dichantelium_oligosantes_H_DolKV775132.1000006.1:0.0484413,Urochloa_fusta_Urofu.1G338600:0.0482332)n55:0.00573474)n52:0.00967133,Dichantelium_oligosantes_H_DolKV779220.1000002.1:0.0227831)n51:0.00253145)n50:0.0079133)n42:0.000879256)n40:0.00444413,(Digitaria_radicosa_Dra07G0229700:0.0225284,(Digitaria_exilis_H_Dex7A-001342.1:0.00433839,Digitaria_exilis_H_Dex7B-001384.1:0.0072222)n57:0.0286812)n56:0.0364014)n39:0.0205263)n36:0.0115449)n34:0.0110352)n25:0.0206018)n8:0.0310429)n0;
```
