## Supplementary Dataset S1 for "Gene turnover and contingency facilitated the repeated evolution of C_4_ photosynthesis in grasses": OG0003208_tree.txt

```
((Carex_scoparia_H_Carex_Csco_scaffold_12_000185.1:0.426567,(Ananas_comosus_H_Ananas_contig14_000159.1:0.0990921,(Tillandsia_fasciculata_H_Tillandsia_CM054938.1_000156.1:5e-09,Tillandsia_fasciculata_H_Tillandsia_CM054938.1_000158.1:0.00389075)n3:0.0830918)n2:0.153356)n1:0.0783901,(Streptochaeta_angustifolia_strangu_033878:0.103311,((Pharus_latifolius_Phala.09G012200:0.0500077,Pharus_latifolius_Phala.10G149200:0.13871)n6:0.0305036,((((Ampelocalamus_luodianensis_AluCtg00643g00040.3:0.0488017,(Dendrocalamus_sinicus_Dendrocalamus_sinicus_Dsi12A_27441468_27444471_Dsi12Ag08670.1_-1_CDS_4147843582_14032:0.0299361,Olyra_latifolia_Ola010234:0.0705373)n11:0.00607381)n10:0.0078025,(Ampelocalamus_luodianensis_Alu12Cg10990.2:0.00443059,Dendrocalamus_sinicus_Dendrocalamus_sinicus_Dsi11C_564738_567276_Dsi11Cg00340.2_1_CDS_4147837798_55664:0.17601)n12:0.0073137)n9:0.0327196,((Brachypodium_distachyon_BRADI_4g25740v3:0.090167,(Hordeum_vulgareMorex_HORVU.MOREX.r3.4HG0352600:5e-09,Hordeum_vulgareMorex_HORVU.MOREX.r3.4HG0352600.2:5e-09)n15:0.0590121)n14:0.0926923,((Zizania_latifolia_GWHTBFHI009472:0.0505503,Zizania_latifolia_GWHTBFHI029772:0.0333204)n17:0.0268489,((Oryza_sativa_LOC_Os12g02380:0.00533738,Oryza_sativa_LOC_Os11g02450:0.00346638)n19:0.0546757,(Leersia_perrieri_LPERR11G00890:0.0322687,Leersia_perrieri_LPERR12G00950:0.0188544)n20:0.0629179)n18:0.019634)n16:0.0335983)n13:0.0207311)n8:0.039291,((((Stipagrostis_hirtigluma_H_Shi_ptg000015l_000218.1:0.0146961,Stipagrostis_hirtigluma_H_Shi_ptg000025l_001306.1:0.0175964)n24:0.00376044,(Stipagrostis_hirtigluma_H_Shi_ptg000026l_000337.1:0.0112312,Stipagrostis_hirtigluma_H_Shi_ptg000077l_000086.1:0.0207812)n25:0.00958922)n23:0.0490535,(((Phragmites_australis_Phragmites_australis_PaChr23_2425484_2427770_evm.model.PaChr23.164_1_CDS_4362434113_41059:0.0589131,(Chasmanthium_laxum_Chala.09G182400:0.216703,Chasmanthium_laxum_Chala.12G021100:0.0322123)n29:0.0212611)n28:0.00388928,((Sorghum_bicolor_SORBI_3008G030000:0.0320203,Zea_mays_Zm00001eb406060:0.0367025)n31:0.0338484,((Dichantelium_oligosantes_H_DolKV775298.1000008.1:0.0288855,((ASEM_RSA5_H_RSA5chrom3001062.1:6e-09,ASEM_AUS1_H_AUS1CM014277.1000104.1:5e-09)n35:0.00317205,(((ASEM_RSA5_H_RSA5chrom3003032.1:0,ASEM_RSA5_H_RSA5chrom5005190.1:0)n38:5e-09,ASEM_RSA5_H_RSA5chrom3002842.1:0.00175552)n37:0.00386184,ASEM_AUS1_H_AUS1CM014277.1000103.1:0.00199436)n36:0.000221596)n34:0.0218362)n33:0.0135893,(Panicum_virgatum_Pavir.9NG407700:0.0464423,((Echinocloa_haploclada_eh_chr5.150:0.0183316,Echinocloa_haploclada_eh_chr5.322:0.01405)n41:0.0895341,((((Panicum_hallii_Pahal.3G008100:0.0215517,Panicum_hallii_Pahal.8G008900:0.0217527)n45:0.00712436,(Panicum_virgatum_Pavir.7NG084200:0.143066,Panicum_virgatum_Pavir.9KG277400:0.0402246)n46:0.0044694)n44:0.0044866,((Digitaria_exilis_H_Dex8A-000049.1:0.0160447,(Digitaria_exilis_H_Dex8B-000048.1:0.00352785,(Digitaria_exilis_H_Dex3A-000050.1:0.00529632,Digitaria_exilis_H_Dex3B-000062.1:5e-09)n50:5e-09)n49:0.00429508)n48:0.0161492,(Digitaria_radicosa_Dra03G0006600:0.0104056,Digitaria_radicosa_Dra08G0006400:0.0119618)n51:0.0107734)n47:0.0154762)n43:0.00302824,((Setaria_viridis_SEVIR_8G012125v2:0.180267,Setaria_viridis_SEVIR_7G312801v2:0.0173168)n53:0.0124093,(Cenchrus_americanus_H_CamLKME02022861.1000045.1:0.0654885,(Urochloa_fusta_Urofu.8G005800:0.00829887,Urochloa_fusta_Urofu.3G033700:0.0282298)n55:0.0166428)n54:0.00482283)n52:0.00605949)n42:0.00827886)n40:0.00960206)n39:0.0010669)n32:0.0334227)n30:0.0237442)n27:0.0341001,Phragmites_australis_Phragmites_australis_PaChr22_23442193_23451539_evm.model.PaChr22.1058_1_CDS_4362430791_3175:0.0459292)n26:0.00510324)n22:0.0240839,(Aristida_adscensionis_H_Aadptg000008l000838.1:0.0943868,((Eragrostis_curvula_EJB05_01988:0.062355,(Eragrostis_curvula_EJB05_29873:0.00512536,Eragrostis_curvula_EJB05_29895:0.00341485)n59:0.0147211)n58:0.0375665,((Eleusine_coracana_ELECO.r07.5BG0426220:0.0140905,Eleusine_coracana_ELECO.r07.5AG0379160:5e-09)n61:0.0558501,(Eleusine_coracana_ELECO.r07.9AG0672540:0.0254158,Eleusine_coracana_ELECO.r07.9BG0696110:0.00681807)n62:0.0313162)n60:0.0494802)n57:0.0648791)n56:0.011524)n21:0.0434393)n7:0.0230685)n5:0.024399)n4:0.0783901)n0;
```
