## Supplementary Dataset S1 for "Gene turnover and contingency facilitated the repeated evolution of C_4_ photosynthesis in grasses": OG0003209_tree.txt

```
((Streptochaeta_angustifolia_strangu_018948:0.127261,(Pharus_latifolius_Phala.09G013400:0.0194285,Pharus_latifolius_Phala.10G148000:0.0301512)n2:0.056022)n1:0.0245939,(((Hordeum_spontaneum_WB01_010110_0113321:0,Hordeum_vulgareMorex_HORVU.MOREX.r3.4HG0352910:0)n5:0.052986,Brachypodium_distachyon_BRADI_4g25690v3:0.0580479)n4:0.0379666,(((Olyra_latifolia_Ola031252:0.030194,Olyra_latifolia_Ola010819:0.111527)n8:0.00928388,((Dendrocalamus_sinicus_Dendrocalamus_sinicus_Dsi12A_27371137_27373746_Dsi12Ag08610.1_-1_CDS_4147843564_3903:0.0198043,Dendrocalamus_sinicus_Dendrocalamus_sinicus_Dsi11C_839135_841876_Dsi11Cg00590.1_1_CDS_4147837873_41026:0.0267932)n10:0.0228432,((Ampelocalamus_luodianensis_Alu12Dg01010.1:0.0231001,Ampelocalamus_luodianensis_Alu11Cg00830.2:0.0173915)n12:0.00251256,(Dendrocalamus_sinicus_Dendrocalamus_sinicus_Dsi12B_615215_617262_Dsi12Bg00390.1_1_CDS_4147843861_526:0.0347721,Dendrocalamus_sinicus_Dendrocalamus_sinicus_Dsi11B_31090368_31093510_Dsi11Bg08410.1_-1_CDS_4147837498_505:0.0506165)n13:0.00562406)n11:0.00279275)n9:0.000310306)n7:0.0310106,((Zizania_latifolia_GWHTBFHI029777:0.0482976,(Leersia_perrieri_LPERR11G01000:0.0391252,(Oryza_sativa_LOC_Os12g02510:0.00425028,Oryza_sativa_LOC_Os11g02580:0.0112024)n17:0.0340488)n16:0.0183664)n15:0.0631778,((((Eleusine_coracana_ELECO.r07.9AG0672620:0.00564423,Eleusine_coracana_ELECO.r07.9BG0696210:0.00613259)n21:0.0217321,(Eleusine_coracana_ELECO.r07.5BG0426310:0.0119044,Eleusine_coracana_ELECO.r07.5AG0379270:0.00988969)n22:0.00830195)n20:0.028007,(Eragrostis_curvula_EJB05_29862:0.0334696,Eragrostis_curvula_EJB05_02006:0.0262888)n23:0.0275604)n19:0.0415344,((((Stipagrostis_hirtigluma_H_Shi_ptg000077l_000090.1:0.00730514,Stipagrostis_hirtigluma_H_Shi_ptg000015l_000221.1:0.00440254)n27:0.00442227,(Stipagrostis_hirtigluma_H_Shi_ptg000025l_001312.1:5e-09,Stipagrostis_hirtigluma_H_Shi_ptg000026l_000340.1:0.0134746)n28:0.00292031)n26:0.0112216,(Aristida_adscensionis_H_Aadptg000008l000840.1:0.0617449,Aristida_adscensionis_H_Aadptg000039l000035.1:0.0574917)n29:0.00863585)n25:0.0436435,((Phragmites_australis_Phragmites_australis_PaChr21_1080548_1082770_evm.model.PaChr21.89_1_CDS_4362429273_1910:0.0165046,Phragmites_australis_Phragmites_australis_PaChr23_2272551_2274516_evm.model.PaChr23.158_1_CDS_4362434099_35151:0.0108847)n31:0.0468681,(Chasmanthium_laxum_Chala.12G020100:0.0332736,((Sorghum_bicolor_SORBI_3005G014500:0.0152732,(Zea_mays_Zm00001eb195460:0.0593677,Zea_mays_Zm00001eb093910:0.0242135)n35:0.00813515)n34:0.0338434,((Echinocloa_haploclada_eh_chr5.143:0.0187259,Echinocloa_haploclada_eh_chr5.336:0.017284)n37:0.0260729,(((Digitaria_exilis_H_Dex3A-000052.1:0.0216002,(Digitaria_exilis_H_Dex8B-000050.1:0.00861615,(Digitaria_exilis_H_Dex3B-000064.1:0.0041858,Digitaria_exilis_H_Dex8A-000051.1:0.00278752)n42:0.00840167)n41:0.0100702)n40:0.0117266,(Digitaria_radicosa_Dra03G0007700:0.00325052,Digitaria_radicosa_Dra08G0007400:0.0143166)n43:0.0132371)n39:0.0118649,(((Panicum_virgatum_Pavir.9NG408100:0.00138839,Panicum_virgatum_Pavir.9NG423200:0.00140035)n46:0.0155121,(Panicum_virgatum_Pavir.4KG344400:5e-09,Panicum_virgatum_Pavir.4KG348500:5e-09)n47:0.0115853)n45:0.033282,(((Urochloa_fusta_Urofu.8G007000:0.00740268,Urochloa_fusta_Urofu.3G032500:0.0116414)n50:0.0130129,((Panicum_virgatum_Pavir.8NG001300:0.0199968,(Panicum_virgatum_Pavir.8KG126000:0,Panicum_virgatum_Pavir.8KG023700:0)n53:0.0149077)n52:0.00293999,(Panicum_hallii_Pahal.3G009300:0.0136031,Panicum_hallii_Pahal.8G010300:0.0115498)n54:0.00128331)n51:0.00573437)n49:0.00142858,(((ASEM_AUS1_H_AUS1CM014277.1000114.1:0.00143716,ASEM_RSA5_H_RSA5chrom3003046.1:0.00287253)n57:0.00141454,(ASEM_RSA5_H_RSA5chrom3003037.1:0.00430553,(ASEM_AUS1_H_AUS1CM014277.1000110.1:0.00423029,ASEM_AUS1_H_AUS1CM014277.1000111.1:0.00276575)n59:4.5e-09)n58:5e-10)n56:0.0313472,((Cenchrus_americanus_H_CamLKME02022861.1000046.1:0.0290735,Cenchrus_americanus_H_CamCM007982.2002624.1:0.0207062)n61:0.00368922,(Setaria_viridis_SEVIR_8G011100v2:0.0196999,Setaria_viridis_SEVIR_7G313700v2:0.014011)n62:0.00155678)n60:0.00463172)n55:0.00193892)n48:0.00534969)n44:0.00059441)n38:0.00147864)n36:0.0150196)n33:0.00872507)n32:0.0132263)n30:0.00468906)n24:0.0180295)n18:0.0150494)n14:0.00844566)n6:0.00812064)n3:0.0245939)n0;
```
