## Supplementary Dataset S1 for "Gene turnover and contingency facilitated the repeated evolution of C_4_ photosynthesis in grasses": OG0003210_tree.txt

```
(((Zizania_latifolia_GWHTBFHI030023:0.122345,(Leersia_perrieri_LPERR12G01280:0.194957,(Oryza_sativa_LOC_Os12g02800:0.0300768,Oryza_sativa_LOC_Os11g02820:0.0809613)n4:0.100702)n3:0.0409084)n2:0.072,((((Chasmanthium_laxum_Chala.09G178200:0.0387402,Chasmanthium_laxum_Chala.12G018000:0.0476606)n8:0.0368344,((((Sorghum_bicolor_SORBI_3005G016800:0.0670911,Zea_mays_Zm00001eb093770:0.1232)n12:0.123544,((Echinocloa_haploclada_eh_chr5.118:0.00714197,Echinocloa_haploclada_eh_chr5.362:0.0103336)n14:0.150897,((((Dichantelium_oligosantes_H_DolKV767039.1000002.1:0.0636626,Dichantelium_oligosantes_H_DolKV780347.1000001.1:0.0548241)n18:0.061254,(((ASEM_AUS1_H_AUS1CM014277.1003654.1:5e-09,ASEM_AUS1_H_AUS1CM014277.1003653.1:5e-09)n21:0.0355161,((ASEM_RSA5_H_RSA5chrom3003052.1:0.0116634,(ASEM_RSA5_H_RSA5chrom7000685.1:0,ASEM_RSA5_H_RSA5chrom7000686.1:0)n24:0.0105277)n23:0.0174964,(ASEM_RSA5_H_RSA5scaff12000006.1:0.0233334,(ASEM_RSA5_H_RSA5chrom3003092.1:6e-09,ASEM_RSA5_H_RSA5chrom3002739.1:0.00611629)n26:0.0238626)n25:0.0188421)n22:0.0201467)n20:0.110163,((Panicum_hallii_Pahal.3G011500:0.0103645,Panicum_hallii_Pahal.8G012400:0.017254)n28:0.0339928,((Panicum_virgatum_Pavir.3KG003700:0.0227303,Panicum_virgatum_Pavir.8KG001600:0.0366063)n30:0.0297322,(Panicum_virgatum_Pavir.8NG013900:5e-09,Panicum_virgatum_Pavir.8NG039900:0.0658932)n31:0.0278874)n29:0.0030986)n27:0.0149935)n19:0.0259401)n17:0.0227993,((Digitaria_exilis_H_Dex8A-002242.1:0.0386835,(Digitaria_exilis_H_Dex8B-002088.1:0.0211821,Digitaria_exilis_H_Dex3B-004288.1:0.033506)n34:0.0182861)n33:0.0282082,((Digitaria_radicosa_Dra08G0009200:0.0690755,Digitaria_radicosa_Dra08G0009300:6e-09)n36:0.0807587,Digitaria_radicosa_Dra03G0009300:0.0904909)n35:0.0100545)n32:0.0132459)n16:0.0220953,(((Cenchrus_americanus_H_CamCM007982.2002726.1:0.0645266,Cenchrus_americanus_H_CamLKME02022861.1000022.1:0.176489)n39:0.0697565,(Setaria_viridis_SEVIR_7G316100v2:0.028709,Setaria_viridis_SEVIR_8G008800v2:0.0255728)n40:0.00284142)n38:0.0158519,(Urochloa_fusta_Urofu.8G009400:0.0748402,Urochloa_fusta_Urofu.3G030700:0.0576918)n41:0.0064102)n37:0.00924422)n15:0.0636717)n13:0.044345)n11:0.0683203,((Stipagrostis_hirtigluma_H_Shi_ptg000026l_000165.1:0.0165013,(Stipagrostis_hirtigluma_H_Shi_ptg000015l_000056.1:0.0116329,(Stipagrostis_hirtigluma_H_Shi_ptg000025l_001147.1:0.017996,Stipagrostis_hirtigluma_H_Shi_ptg000077l_000170.1:0.0115329)n45:0.00592023)n44:0.0178991)n43:0.108125,((Eleusine_coracana_ELECO.r07.9AG0672810:0.0169794,Eleusine_coracana_ELECO.r07.9BG0696490:0.0678822)n47:0.138994,(Phragmites_australis_Phragmites_australis_PaChr22_23197536_23198060_evm.model.PaChr22.1030_1_CDS_4362430731_20442:0.143635,(Aristida_adscensionis_H_Aadptg000039l000465.1:0.15211,Aristida_adscensionis_H_Aadptg000008l000559.1:0.085659)n49:0.0822908)n48:0.0395721)n46:0.027101)n42:0.0232637)n10:0.025119,Phragmites_australis_Phragmites_australis_PaChr21_1015383_1015895_evm.model.PaChr21.82_1_CDS_4362429119_22116:0.107938)n9:0.0119931)n7:0.0797647,(Eragrostis_curvula_EJB05_29821:0.132319,Eragrostis_curvula_EJB05_02031:0.13997)n50:0.101608)n6:0.0345818,Sorghum_bicolor_SORBI_3008G024500:0.258293)n5:0.0286992)n1:0.0327978,(((Hordeum_spontaneum_WB01_011498_0033496:0.0405352,Hordeum_vulgareMorex_HORVU.MOREX.r3.4HG0353950:0.0272576)n53:0.231899,Brachypodium_distachyon_BRADI_4g44145v3:0.449918)n52:0.116336,(((Dendrocalamus_sinicus_Dendrocalamus_sinicus_Dsi11C_982781_983270_Dsi11Cg00690.1_-1_CDS_4147837903_1069:0.0298393,Dendrocalamus_sinicus_Dendrocalamus_sinicus_Dsi11C_738119_739350_Dsi11Cg00510.1_-1_CDS_4147837849_27517:0.204932)n56:0.0467327,(Ampelocalamus_luodianensis_Alu12Cg10820.1:0.107614,((Dendrocalamus_sinicus_Dendrocalamus_sinicus_Dsi12A_27228544_27229069_Dsi12Ag08480.1_1_CDS_4147843525_38793:0.0910424,Ampelocalamus_luodianensis_Alu11Cg01540.1:0.0375402)n59:0.00737784,(Ampelocalamus_luodianensis_Alu11Dg13710.2:0.0746332,(Dendrocalamus_sinicus_Dendrocalamus_sinicus_Dsi11B_30945391_30945880_Dsi11Bg08270.1_1_CDS_4147837456_33706:0.102383,Dendrocalamus_sinicus_Dendrocalamus_sinicus_Dsi12B_643635_644112_Dsi12Bg00420.1_-1_CDS_4147843870_5593:0.069411)n61:0.00771234)n60:0.0375271)n58:0.00866063)n57:0.000962293)n55:0.0131562,(Olyra_latifolia_Ola010797:0.153688,Olyra_latifolia_scaffold346_193475_193938_+:0.201596)n62:0.0223996)n54:0.0327177)n51:0.0384346)n0;
```
