## Supplementary Dataset S1 for "Gene turnover and contingency facilitated the repeated evolution of C_4_ photosynthesis in grasses": OG0003211_tree.txt

```
((Streptochaeta_angustifolia_strangu_003440:0.256537,(Pharus_latifolius_Phala.08G163000:0,Pharus_latifolius_Phala.08G163000.2:0)n2:0.154243)n1:0.053764,(((((Olyra_latifolia_Ola011249:0.0969537,((Ampelocalamus_luodianensis_Alu08Cg02770.1:0.0334791,Dendrocalamus_sinicus_Dendrocalamus_sinicus_Dsi08A_17978545_17979183_Dsi08Ag05910.1_1_CDS_4147801963_9956:0.0683577)n9:0.00539951,Dendrocalamus_sinicus_Dendrocalamus_sinicus_Dsi08B_15986231_15986869_Dsi08Bg05060.1_-1_CDS_4147805701_10531:0.0453257)n8:0.00503619)n7:0.00791394,Brachypodium_distachyon_BRADI_3g20010v3:0.135593)n6:0.00997361,(Hordeum_vulgareMorex_HORVU.MOREX.r3.7HG0651270:0.00897412,((Hordeum_spontaneum_WB01_003243_0599509:0.243794,((Hordeum_spontaneum_WB01_002165_0038664:0.381136,Hordeum_spontaneum_WB01_000393_1331868:0.152014)n14:0.0755054,((Hordeum_spontaneum_WB01_001431_0088652:0.288923,(((Hordeum_spontaneum_WB01_003323_0002238:0.0288775,(Hordeum_spontaneum_WB01_001168_0752896:0.00710153,Hordeum_spontaneum_WB01_006658_0019684:5e-09)n20:5e-09)n19:0.00506264,(Hordeum_spontaneum_WB01_004250_0036817:0.00198922,Hordeum_spontaneum_WB01_004250_0035799:0.0185517)n21:0.0287291)n18:0.0227957,Hordeum_spontaneum_WB01_004579_0127915:0.0797233)n17:0.168774)n16:0.0696368,(Hordeum_spontaneum_WB01_000619_1266345:0.0890652,Hordeum_spontaneum_WB01_002014_0869745:0.588179)n22:0.0125002)n15:0.0458779)n13:0.0472318)n12:0.0567962,(Hordeum_spontaneum_WB01_004250_0163210:0.026133,Hordeum_spontaneum_WB01_004267_0116847:4.5e-09)n23:4.5e-10)n11:5e-11)n10:0.00703419)n5:0.00641406,((Zizania_latifolia_GWHTBFHI020351:0.193678,Zizania_latifolia_GWHTBFHI002978:0.0253943)n25:0.0796823,(Leersia_perrieri_LPERR08G08450:0.114898,Oryza_sativa_LOC_Os08g20400:0.0425149)n26:0.021786)n24:0.0402864)n4:0.0228489,(((((Sorghum_bicolor_SORBI_3002G422400:0.0302762,Zea_mays_Zm00001eb331090:0.0478059)n31:0.0449493,((Setaria_viridis_SEVIR_2G098200v2:0.22102,Setaria_viridis_SEVIR_5G316900v2:0.167483)n33:0.0186093,(((Panicum_virgatum_Pavir.8KG010400:0.0169797,Panicum_virgatum_Pavir.8NG016600:0.0250444)n36:0.0189195,(Setaria_viridis_SEVIR_8G005800v2:0.0338322,Dichantelium_oligosantes_H_DolKV775751.1000005.1:0.0610601)n37:0.0100519)n35:0.0096401,((Urochloa_fusta_Urofu.8G012900:0.0245138,Urochloa_fusta_Urofu.3G028000:0.012469)n39:0.0382614,((Echinocloa_haploclada_eh_chr5.29:0.0138797,(Echinocloa_haploclada_eh_chr5.78:0.0161837,Echinocloa_haploclada_eh_chr5.411:0.00226129)n42:0.00450984)n41:0.0376954,((Digitaria_exilis_H_Dex8A-002221.1:0.0136885,(Digitaria_exilis_H_Dex3A-004272.1:0.0132969,(Digitaria_exilis_H_Dex3B-004272.1:0.00626507,(Digitaria_exilis_H_Dex8B-002072.1:0.00157771,Digitaria_exilis_H_DexUA-004455.1:5e-09)n47:0.00258461)n46:0.0113132)n45:0.0172737)n44:0.0260982,(Digitaria_radicosa_Dra03G0011800:0.0441842,(Digitaria_radicosa_Dra08G0011700:0.00634835,Digitaria_radicosa_Dra09G0116900:0.0217487)n49:0.0122282)n48:0.0195798)n43:0.0165554)n40:0.0133577)n38:0.00932288)n34:0.0133837)n32:0.00148708)n30:0.015322,Cenchrus_americanus_H_CamLKME02022861.1000009.1:0.115419)n29:0.00576819,(Aristida_adscensionis_H_Aadptg000089l000104.1:0.100694,((Phragmites_australis_Phragmites_australis_PaChr19_10860976_10861616_evm.model.PaChr19.558_1_CDS_4362412772_28354:0.120354,Phragmites_australis_Phragmites_australis_PaChr14_14973274_14973915_evm.model.PaChr14.672_1_CDS_4362392791_35440:0.0857739)n52:0.0259199,(Chasmanthium_laxum_Chala.11G085600:0.0708985,((Stipagrostis_hirtigluma_H_Shi_ptg000021l_000044.1:5e-09,Stipagrostis_hirtigluma_H_Shi_ptg000028l_000156.1:0.00210879)n55:0.0604184,((Eragrostis_curvula_EJB05_08844:0.00207269,Eragrostis_curvula_EJB05_08853:5e-09)n57:0.100122,(Eleusine_coracana_ELECO.r07.2AG0122660:0.0100836,Eleusine_coracana_ELECO.r07.2BG0178010:0.0102592)n58:0.0852637)n56:0.0190938)n54:0.015689)n53:0.00652948)n51:0.0076912)n50:0.00319384)n28:0.0111085,((ASEM_AUS1_H_AUS1CM014277.1003627.1:0.00444546,ASEM_AUS1_H_AUS1CM014277.1003623.1:0.0067742)n60:0.0145045,(ASEM_RSA5_H_RSA5chrom4000390.1:0.202689,(ASEM_RSA5_H_RSA5chrom3002756.1:0.0023258,ASEM_RSA5_H_RSA5chrom3003068.1:4.5e-09)n62:4.5e-10)n61:5e-11)n59:5e-09)n27:0.0135417)n3:0.053764)n0;
```
