## Supplementary Dataset S1 for "Gene turnover and contingency facilitated the repeated evolution of C_4_ photosynthesis in grasses": OG0003212_tree.txt

```
((Streptochaeta_angustifolia_strangu_034408:0.195153,((Pharus_latifolius_Phala.10G138900:5e-09,Pharus_latifolius_Phala.10G138900.2:0.00693247)n3:0.0489707,(Pharus_latifolius_Phala.09G022200:5e-09,Pharus_latifolius_Phala.09G022200.2:0.0134021)n4:0.0459546)n2:0.0813495)n1:0.0328634,(((Brachypodium_distachyon_BRADI_4g43650v3:0.104762,(Hordeum_spontaneum_WB01_002454_0481966:0,Hordeum_vulgareMorex_HORVU.MOREX.r3.5HG0462450:0)n8:0.0916522)n7:0.0477355,(((Zizania_latifolia_GWHTBFHI009492:0.0588067,Zizania_latifolia_GWHTBFHI030038:0.0763488)n11:0.0440988,((((Phragmites_australis_Phragmites_australis_PaChr21_584055_587624_evm.model.PaChr21.46_1_CDS_4362428319_25468:0.0408077,Phragmites_australis_Phragmites_australis_PaChr23_1603933_1607043_evm.model.PaChr23.111_1_CDS_4362433997_34731:0.0365634)n15:0.0274433,((Chasmanthium_laxum_Chala.09G170300:0.0519813,Chasmanthium_laxum_Chala.12G012100:0.0257282)n17:0.0362831,(((Sorghum_bicolor_SORBI_3008G016800:0.0405313,Zea_mays_Zm00001eb163510:0.0782714)n20:0.0935825,(ASEM_AUS1_H_AUS1CM014277.1000184.1:0.00805847,(ASEM_RSA5_H_RSA5chrom3003107.1:0.00239844,(ASEM_RSA5_H_RSA5chrom8000014.1:0.00319869,ASEM_RSA5_H_RSA5chrom1000331.1:0.000796687)n23:4.5e-09)n22:5e-10)n21:5e-09)n19:0.0119639,(((Echinocloa_haploclada_eh_chr4.7:0.00615079,Echinocloa_haploclada_eh_chr5.445:0.00674433)n26:0.0514132,((Urochloa_fusta_Urofu.4G272400:0.0257698,((Digitaria_exilis_H_Dex8A-000084.1:0.0224426,(Digitaria_exilis_H_Dex3A-000084.1:0.00563737,(Digitaria_exilis_H_Dex3B-000095.1:0.00280957,Digitaria_exilis_H_Dex8B-000078.1:0.0039387)n32:0.00279768)n31:0.0139697)n30:0.0245196,(Digitaria_radicosa_Dra03G0014700:0.0241565,Digitaria_radicosa_Dra08G0014600:0.020357)n33:0.0117481)n29:0.0253032)n28:0.00472562,Digitaria_radicosa_Dra08G0014500:0.194864)n27:0.0216515)n25:0.00904355,(((Panicum_hallii_Pahal.3G017400:0.0150187,Panicum_hallii_Pahal.8G019600:0.0107261)n36:0.018659,((Panicum_virgatum_Pavir.3NG003900:0.0209005,Panicum_virgatum_Pavir.3KG010600:0.0186498)n38:0.00711267,(Panicum_virgatum_Pavir.8NG037100:0.0230681,Panicum_virgatum_Pavir.3KG006700:0.0230879)n39:0.0147833)n37:0.011134)n35:0.0200429,(Cenchrus_americanus_H_CamCM007983.2001398.1:0.047845,Setaria_viridis_SEVIR_4G030500v2:0.0327295)n40:0.0192195)n34:0.0129343)n24:0.0309923)n18:0.0156868)n16:0.0183934)n14:0.00889734,((Olyra_latifolia_Ola010742:0.285655,(Leersia_perrieri_LPERR12G01970:0.385759,(Digitaria_exilis_H_Dex3A-004245.1:0.0915169,Dichantelium_oligosantes_H_DolKV777448.1000004.1:0.0568297)n44:0.267463)n43:0.27164)n42:0.154734,Phragmites_australis_Phragmites_australis_PaChr22_22636847_22639898_evm.model.PaChr22.987_1_CDS_4362432915_4449:0.0581721)n41:0.00646356)n13:0.0351703,((Leersia_perrieri_LPERR11G01820:0.0414914,Leersia_perrieri_LPERR12G01960:9e-09)n46:0.0787175,(Oryza_sativa_LOC_Os12g03730:0.0248308,Oryza_sativa_LOC_Os11g03910:0.0211928)n47:0.0444398)n45:0.0330032)n12:0.00366702)n10:0.0642425,(((Ampelocalamus_luodianensis_Alu12Dg02200.1:0.0583759,Ampelocalamus_luodianensis_Alu11Dg13400.1:0.0370561)n50:0.00360675,Olyra_latifolia_Ola010740:0.0964542)n49:0.00601407,(Dendrocalamus_sinicus_Dendrocalamus_sinicus_Dsi11B_30638834_30651235_Dsi11Bg08080.1_-1_CDS_4147837399_1630:0.0582243,Dendrocalamus_sinicus_Dendrocalamus_sinicus_Dsi11C_1424624_1428273_Dsi11Cg00990.1_1_CDS_4147837993_51723:0.0607628)n51:0.00675142)n48:0.0078823)n9:0.000875811)n6:0.0236741,(((Eragrostis_curvula_EJB05_29701:0.0310492,(Eragrostis_curvula_EJB05_53808:0.0128504,Eragrostis_curvula_EJB05_02103:5e-09)n55:0.0238537)n54:0.0488954,((Eleusine_coracana_ELECO.r07.9AG0673530:0.0205292,Eleusine_coracana_ELECO.r07.9BG0697220:0.0217668)n57:0.0205888,(Eleusine_coracana_ELECO.r07.5BG0427290:0.0194518,Eleusine_coracana_ELECO.r07.5AG0380210:0.0268299)n58:0.0100555)n56:0.0400516)n53:0.0316555,((Stipagrostis_hirtigluma_H_Shi_ptg000025l_001348.1:0.0523301,(Stipagrostis_hirtigluma_H_Shi_ptg000026l_000373.1:0.0163271,Stipagrostis_hirtigluma_H_Shi_ptg000083l_000045.1:0.0236871)n61:0.0344998)n60:0.0168212,(Aristida_adscensionis_H_Aadptg000039l000072.1:0.107939,Aristida_adscensionis_H_Aadptg000008l000869.1:0.0697131)n62:0.0077459)n59:0.0310498)n52:0.0106037)n5:0.0328634)n0;
```
