## Supplementary Dataset S1 for "Gene turnover and contingency facilitated the repeated evolution of C_4_ photosynthesis in grasses": OG0003213_tree.txt

```
((Streptochaeta_angustifolia_strangu_026352:0.115723,(Pharus_latifolius_Phala.09G023200.3:0.0300791,(Pharus_latifolius_Phala.09G023200:5e-09,Pharus_latifolius_Phala.09G023200.2:5e-09)n3:5e-09)n2:0.0643201)n1:0.0222289,((((Hordeum_spontaneum_WB01_005699_0191124:0.0021349,Hordeum_vulgareMorex_HORVU.MOREX.r3.5HG0462130:0.00235547)n7:0.0848551,(Brachypodium_distachyon_BRADI_4g43430v3:0.0327507,Brachypodium_distachyon_BRADI_4g43490v3:0.0281679)n8:0.0332018)n6:0.0559891,(((Zizania_latifolia_GWHTBFHI009498:0.00933392,Zizania_latifolia_GWHTBFHI030158:0.026084)n11:0.0453407,((Oryza_sativa_LOC_Os12g03990:0.0110759,Oryza_sativa_LOC_Os11g04180:0.00996998)n13:0.0365935,(Leersia_perrieri_LPERR11G01910:0.0307002,Leersia_perrieri_LPERR12G02040:0.0332488)n14:0.0293842)n12:0.0143362)n10:0.0394546,(Dendrocalamus_sinicus_Dendrocalamus_sinicus_Dsi11C_22844348_22846545_Dsi11Cg07820.1_1_CDS_4147840042_11207:0.0438095,(Ampelocalamus_luodianensis_Alu11Dg13270.1:0.0288281,Olyra_latifolia_Ola026613:0.0908966)n16:0.00509579)n15:0.00815973)n9:0.0179165)n5:0.0532785,((((Eragrostis_curvula_EJB05_54839:0.00277129,Eragrostis_curvula_EJB05_56763:0.00252299)n20:0.0566877,((Eleusine_coracana_ELECO.r07.5BG0427530:0.0209736,Eleusine_coracana_ELECO.r07.5AG0380460:0.0182789)n22:0.0183702,(Eleusine_coracana_ELECO.r07.9AG0673680:0.0210047,Eleusine_coracana_ELECO.r07.9BG0697390:0.0136906)n23:0.0157497)n21:0.0468831)n19:0.0405627,(Aristida_adscensionis_H_Aadptg000008l000504.1:0.0677083,(Stipagrostis_hirtigluma_H_Shi_ptg000025l_001086.1:0.0367917,(Stipagrostis_hirtigluma_H_Shi_ptg000026l_000099.1:0.0199495,Stipagrostis_hirtigluma_H_Shi_ptg000083l_000241.1:0.0198894)n26:0.0154115)n25:0.0209025)n24:0.0190815)n18:0.00927496,(Phragmites_australis_Phragmites_australis_PaChr23_1536207_1539715_evm.model.PaChr23.104_1_CDS_4362433981_28003:0.0666871,((Zea_mays_Zm00001eb093380:0.0411537,Sorghum_bicolor_SORBI_3005G025800:0.0307594)n29:0.0383395,((ASEM_AUS1_H_AUS1CM014277.1003555.1:0.0498594,(Panicum_virgatum_Pavir.J367100:0.00323043,Urochloa_fusta_Urofu.8G027700:0.104283)n32:0.00551317)n31:0.0116942,((Chasmanthium_laxum_Chala.09G166600:0.0150135,Chasmanthium_laxum_Chala.12G009800:0.00850274)n34:0.0577382,(((Panicum_hallii_Pahal.3G019300:0.00591254,Panicum_hallii_Pahal.8G021200:0.0038517)n37:0.00976821,((((Digitaria_radicosa_Dra03G0016000:0.0132274,(Digitaria_radicosa_Dra08G0016200:5e-09,Digitaria_radicosa_Dra08G0016200.2:5e-09)n42:0.00548794)n41:0.021771,(Digitaria_exilis_H_Dex3A-004222.1:0.0235064,(Digitaria_exilis_H_Dex8B-002029.1:0.0100627,((Digitaria_exilis_H_Dex3A-000003.1:0.00107101,Digitaria_exilis_H_Dex3B-004232.1:0.0123227)n46:0.00329462,Digitaria_exilis_H_Dex8A-002173.1:0.0312858)n45:0.00507179)n44:0.0128596)n43:0.0130646)n40:0.0181458,((((Cenchrus_americanus_H_CamCM007982.2002677.1:0.0481461,Cenchrus_americanus_H_CamCM007985.2001762.1:0.0122623)n50:0.00262619,Panicum_virgatum_Pavir.6KG264600:0.0250405)n49:0.0174853,(Setaria_viridis_SEVIR_7G323200v2:0.0385575,Setaria_viridis_SEVIR_8G024200v2:0.0087356)n51:0.0130242)n48:0.00737844,(Chasmanthium_laxum_Chala.09G166500:0.228914,(Urochloa_fusta_Urofu.3G022500:0.0264031,(Urochloa_fusta_Urofu.8G017400:0.0465958,(Urochloa_fusta_Urofu.8G018700:0.0810705,Urochloa_fusta_Urofu.8G017200:0.00749461)n55:0.00419539)n54:0.02079)n53:0.0181372)n52:6e-09)n47:0.0103267)n39:0.00632552,((Panicum_virgatum_Pavir.3NG006500:0.0113165,Panicum_virgatum_Pavir.8NG022500:0.00990149)n57:0.014999,(Panicum_virgatum_Pavir.3KG008300:0.00758551,Panicum_virgatum_Pavir.3KG007800:0.0100055)n58:0.0101954)n56:0.0110916)n38:0.0012324)n36:0.0140257,((Echinocloa_haploclada_eh_chr4.35:0.0375713,Echinocloa_haploclada_eh_chr5.470:0.0302616)n60:0.00809516,(ASEM_AUS1_H_AUS1CM014277.1003530.1:0.0107321,(ASEM_RSA5_H_RSA5chrom3002688.1:0.0392586,ASEM_RSA5_H_RSA5chrom8000018.1:0.0178018)n62:0.00197798)n61:0.0230636)n59:0.00294246)n35:0.0051733)n33:0.000574811)n30:0.0153632)n28:0.0256827)n27:0.0159163)n17:0.0468582)n4:0.0222289)n0;
```
