## Supplementary Dataset S1 for "Gene turnover and contingency facilitated the repeated evolution of C_4_ photosynthesis in grasses": OG0003214_tree.txt

```
(((Carex_scoparia_H_Carex_Csco_scaffold_15_000769.1:0.102355,Juncus_effusus_H_Juncus_Jeff_scaffold_12_000452.1:0.128396)n2:0.0901252,(Tillandsia_fasciculata_H_Tillandsia_CM054934.1_000565.1:0.0337253,(Ananas_comosus_H_Ananas_contig9_000001.1:0.165244,Ananas_comosus_H_Ananas_contig6_000431.1:0.0494975)n4:0.00549973)n3:0.0523187)n1:0.0254667,((Zizania_latifolia_GWHTBFHI002221:0.0701412,(Leersia_perrieri_LPERR10G03780:0.064812,Oryza_sativa_LOC_Os10g13700:0.0519448)n7:0.0492531)n6:0.170536,(((Pharus_latifolius_Phala.01G287400:0,Pharus_latifolius_Phala.01G287400.5:0,Pharus_latifolius_Phala.01G287400.4:0,Pharus_latifolius_Phala.01G287400.3:0,Pharus_latifolius_Phala.01G287400.2:0)n10:0.0583118,Oryza_sativa_LOC_Os10g13694:0.755503)n9:0.0135214,(Streptochaeta_angustifolia_strangu_016443:0.0637948,(((Ampelocalamus_luodianensis_Alu03Cg17910.3:0.0149662,Dendrocalamus_sinicus_Dendrocalamus_sinicus_Dsi06C_25741218_25746613_Dsi06Cg08740.1_1_CDS_4147785823_21156:0.0209126)n14:0.00605291,(Dendrocalamus_sinicus_Dendrocalamus_sinicus_Dsi03A_44437191_44441825_Dsi03Ag17380.1_1_CDS_4147731934_46306:0.0365264,(Ampelocalamus_luodianensis_AluCtg00197ag00030.1:0.00125468,Ampelocalamus_luodianensis_Alu03Dg09320.2:0.00122547)n16:0.0224384)n15:0.00249316)n13:0.0112972,(Olyra_latifolia_Ola032935:0.037392,(((Zizania_latifolia_GWHTBFHI015543:0.0283771,Zizania_latifolia_GWHTBFHI024155:0.0349948)n20:0.0184942,(Leersia_perrieri_LPERR03G09790:0.0450449,Oryza_sativa_LOC_Os03g15050:0.0447402)n21:0.016559)n19:0.0335325,((Brachypodium_distachyon_BRADI_1g67730v3:0.0625153,(Hordeum_spontaneum_WB01_000170_0334008:0.00825985,Hordeum_vulgareMorex_HORVU.MOREX.r3.4HG0391040:0.000633802)n24:0.0513852)n23:0.0379454,(((Eragrostis_curvula_EJB05_07288:0.0340363,(Eleusine_coracana_ELECO.r07.3BG0286570:0.020949,Eleusine_coracana_ELECO.r07.3AG0241540:0.0156595)n28:0.0391769)n27:0.0186481,(Chasmanthium_laxum_Chala.04G139200:0.0473361,(Phragmites_australis_Phragmites_australis_PaChr4_10010232_10015062_evm.model.PaChr4.779_1_CDS_4362456249_5784:0.0395661,Phragmites_australis_Phragmites_australis_PaChr3_10679357_10683996_evm.model.PaChr3.834_1_CDS_4362448327_29732:0.0451217)n30:0.0214275)n29:0.00697187)n26:0.00840453,((Aristida_adscensionis_H_Aadptg000007l000158.1:0.038617,((Stipagrostis_hirtigluma_H_Shi_ptg000017l_000483.1:0.0179902,Stipagrostis_hirtigluma_H_Shi_ptg000021l_001735.1:0.0145663)n34:0.0110093,(Stipagrostis_hirtigluma_H_Shi_ptg000017l_000482.1:0.0280048,(Stipagrostis_hirtigluma_H_Shi_ptg000021l_001734.1:0.0109785,Stipagrostis_hirtigluma_H_Shi_ptg000021l_001732.1:0.0132165)n36:0.00966344)n35:0.00538947)n33:0.0214744)n32:0.0219909,((Sorghum_bicolor_SORBI_3001G432800:0.0181653,(Zea_mays_Zm00001eb011080:0.0491325,Zea_mays_Zm00001eb398370:0.0279147)n39:0.0128099)n38:0.0216356,(Dichantelium_oligosantes_H_DolKV782709.1000008.1:0.0357677,(((Panicum_hallii_Pahal.9G527500:0.00614407,(Panicum_virgatum_Pavir.9NG671500:0.0153955,(Panicum_virgatum_Pavir.9KG517100:0.0168177,Panicum_virgatum_Pavir.9NG671400:0.0124087)n45:0.00327419)n44:0.000363799)n43:0.00388934,(((Urochloa_fusta_Urofu.9G489800:0.0621774,Urochloa_fusta_Urofu.9G489700:0.0254135)n48:0.0102912,(ASEM_AUS1_H_AUS1CM014278.1002560.1:0.00947242,(Setaria_viridis_SEVIR_9G469000v2:0.0171088,(ASEM_AUS1_H_AUS1CM014277.1000519.1:0.0256059,(Echinocloa_haploclada_eh_chr4.1894:0.0497293,(Cenchrus_americanus_H_CamCM007986.2001535.1:0.0108214,Cenchrus_americanus_H_CamCM007982.2000502.1:0.0312954)n53:0.00347727)n52:0.0131752)n51:0.0452646)n50:0.010326)n49:0.00114733)n47:0.00477726,(Echinocloa_haploclada_eh_chr1.4620:0.0305156,((Digitaria_radicosa_Dra02G0099400.2:0.0417798,Digitaria_radicosa_Dra02G0099400:0.0132444)n56:0.0250088,((Digitaria_exilis_H_Dex9A-002229.1:0.0111197,Digitaria_exilis_H_Dex9B-002217.1:0.0176015)n58:0.0154063,(Digitaria_exilis_H_Dex9A-002228.1:0.00935169,Digitaria_exilis_H_Dex9B-002216.1:0.0143212)n59:0.0514735)n57:0.00571927)n55:0.0060803)n54:0.00336522)n46:0.000373914)n42:0.00513315,ASEM_RSA5_H_RSA5chrom9005933.1:0.012097)n41:0.005435)n40:0.0100459)n37:0.021514)n31:0.0104836)n25:0.0287253)n22:0.0237867)n18:0.0293477)n17:0.0222652)n12:0.0599798)n11:0.0235217)n8:0.0312402)n5:0.0254667)n0;
```
