## Supplementary Dataset S1 for "Gene turnover and contingency facilitated the repeated evolution of C_4_ photosynthesis in grasses": OG0003215_tree.txt

```
(Juncus_effusus_H_Juncus_Jeff_scaffold_17_000564.1:0.309253,((((((Pharus_latifolius_Phala.10G103900:0,Pharus_latifolius_Phala.10G103900.5:0,Pharus_latifolius_Phala.10G103900.6:0)n6:0.00102992,(Pharus_latifolius_Phala.10G103900.3:0,Pharus_latifolius_Phala.10G103900.2:0,Pharus_latifolius_Phala.10G103900.4:0)n7:0.00330191)n5:0.0951329,Streptochaeta_angustifolia_strangu_034678:0.0664128)n4:0.0155664,(Olyra_latifolia_Ola021394:0.0665361,(Dendrocalamus_sinicus_Dendrocalamus_sinicus_Dsi05B_30667281_30672273_Dsi05Bg10600.1_1_CDS_4147769401_44178:0.209258,(Dendrocalamus_sinicus_Dendrocalamus_sinicus_Dsi12B_6101118_6103536_Dsi12Bg02630.1_1_CDS_4147844533_37670:0.173504,((Ampelocalamus_luodianensis_Alu12Cg07340.3:0.038079,Dendrocalamus_sinicus_Dendrocalamus_sinicus_Dsi11C_4838690_4842419_Dsi11Cg02840.2_1_CDS_4147838548_23018:0.0269003)n12:0.0165313,(Dendrocalamus_sinicus_Dendrocalamus_sinicus_Dsi12A_20476385_20479613_Dsi12Ag05990.1_-1_CDS_4147842778_16280:0.0397516,Ampelocalamus_luodianensis_Alu12Dg04130.1:0.0469606)n13:0.00521785)n11:0.00995913)n10:0.000995913)n9:0.000110657)n8:0.00122952)n3:0.0141543,(Streptochaeta_angustifolia_strangu_027704:0.081447,(((Brachypodium_distachyon_BRADI_4g20950v3:0.0558603,(Hordeum_spontaneum_WB01_006954_0011086:0.00613002,Hordeum_vulgareMorex_HORVU.MOREX.r3.4HG0343950:0.000332513)n18:0.104675)n17:0.0287807,(Olyra_latifolia_Ola027705:0.0628504,((Dendrocalamus_sinicus_Dendrocalamus_sinicus_Dsi11A_10786854_10790216_Dsi11Ag04160.2_1_CDS_4147830991_33121:0.0451766,Ampelocalamus_luodianensis_Alu11Dg09140.2:0.0281295)n21:0.00397201,(Dendrocalamus_sinicus_Dendrocalamus_sinicus_Dsi11C_15022434_15026482_Dsi11Cg05120.1_-1_CDS_4147839232_10079:0.0308318,Ampelocalamus_luodianensis_Alu11Cg04880.2:0.0192974)n22:0.00526966)n20:0.00162731)n19:0.00361201)n16:0.0143298,(((Zizania_latifolia_GWHTBFHI029683:0.0411645,Zizania_latifolia_GWHTBFHI030299:0.0211267)n25:0.0180468,(Oryza_sativa_LOC_Os11g14180:0.0929586,Leersia_perrieri_LPERR11G07380:0.0514934)n26:0.0292923)n24:0.0496529,((Aristida_adscensionis_H_Aadptg000040l000068.1:0.0638962,(Stipagrostis_hirtigluma_H_Shi_ptg000003l_000303.1:0.00246905,Stipagrostis_hirtigluma_H_Shi_ptg000009l_000101.1:0.00179582)n29:0.041712)n28:0.0235967,(((Eleusine_coracana_ELECO.r07.9AG0679680:0.00802319,Eleusine_coracana_ELECO.r07.9BG0703480:0.0050441)n32:0.0896722,(Eragrostis_curvula_EJB05_50807:0.0128907,Eragrostis_curvula_EJB05_28549:0.00417742)n33:0.0819386)n31:0.0187736,((Phragmites_australis_Phragmites_australis_PaChr21_6080370_6088718_evm.model.PaChr21.371_1_CDS_4362428123_27985:0.0341715,Phragmites_australis_Phragmites_australis_PaChr10_26591193_26594500_evm.model.PaChr10.861_1_CDS_4362372697_37484:0.0403306)n35:0.00568238,(Chasmanthium_laxum_Chala.09G125000:0.0429203,((Sorghum_bicolor_SORBI_3005G084800:0.0269368,Zea_mays_Zm00001eb168270:0.036177)n38:0.0515884,(((Urochloa_fusta_Urofu.8G072300:0.0356566,(Cenchrus_americanus_H_CamCM007985.2002256.1:0.0328349,Setaria_viridis_SEVIR_8G078900v2:0.0169062)n42:0.00993747)n41:0.00325163,(Panicum_hallii_Pahal.8G067700:0.0137578,(Panicum_virgatum_Pavir.8KG134200:0.0175588,Panicum_virgatum_Pavir.8NG196100:0.0170527)n44:0.00622347)n43:0.0207551)n40:0.0038169,(Echinocloa_haploclada_eh_chr4.778:0.0350152,((Digitaria_radicosa_Dra08G0050500:0.0195009,(Digitaria_exilis_H_Dex8A-001859.1:0.00122861,Digitaria_exilis_H_Dex8B-001764.1:0.00574404)n48:0.020833)n47:0.0294213,(Dichantelium_oligosantes_H_DolKV776634.1000003.1:0.0313274,(ASEM_AUS1_H_AUS1CM014277.1000623.1:0.00491694,(ASEM_RSA5_H_RSA5chrom8000408.1:0.00409723,ASEM_RSA5_H_RSA5chrom8002803.1:0.000586977)n51:0.00277152)n50:0.0448565)n49:0.00891635)n46:0.00285165)n45:0.0024753)n39:0.0148596)n37:0.0205758)n36:0.0110913)n34:0.0166806)n30:0.00707175)n27:0.0343525)n23:0.010594)n15:0.0619345)n14:0.00688161)n2:0.0366785,((Pharus_latifolius_Phala.09G072500:0,Pharus_latifolius_Phala.09G072500.9:0,Pharus_latifolius_Phala.09G072500.6:0,Pharus_latifolius_Phala.09G072500.4:0,Pharus_latifolius_Phala.09G072500.3:0,Pharus_latifolius_Phala.09G072500.8:0,Pharus_latifolius_Phala.09G072500.7:0,Pharus_latifolius_Phala.09G072500.5:0,Pharus_latifolius_Phala.09G072500.2:0)n53:0.051342,Zea_mays_Zm00001eb168280:0.468784)n52:0.0520872)n1:0.309253)n0;
```
