## Supplementary Dataset S1 for "Gene turnover and contingency facilitated the repeated evolution of C_4_ photosynthesis in grasses": OG0003216_tree.txt

```
((Pharus_latifolius_Phala.09G170100:0.00320679,(Pharus_latifolius_Phala.09G170100.2:5e-09,Pharus_latifolius_Phala.09G170100.3:5e-09)n2:0.00410547)n1:0.0867934,(((Ampelocalamus_luodianensis_Alu06Dg08070.2:0.0974709,(Hordeum_spontaneum_WB01_010432_0025147:0.00185902,Hordeum_vulgareMorex_HORVU.MOREX.r3.3HG0220360:0.00252884)n6:0.162602)n5:0.0155262,((Brachypodium_distachyon_BRADI_1g01250v3:0.115091,(((Oryza_sativa_LOC_Os11g46210:0.139531,Leersia_perrieri_LPERR11G19580:0.125854)n11:0.0837663,(Eragrostis_curvula_EJB05_25833:0.183398,((((Stipagrostis_hirtigluma_H_Shi_ptg000013l_000477.1:0.0745392,((Stipagrostis_hirtigluma_H_Shi_ptg000013l_000481.1:0.000711586,Stipagrostis_hirtigluma_H_Shi_ptg000013l_000486.1:0.000358524)n18:0.0532012,(Stipagrostis_hirtigluma_H_Shi_ptg000014l_000298.1:0.0761537,Stipagrostis_hirtigluma_H_Shi_ptg000014l_000299.1:0.034895)n19:0.0272569)n17:0.0805443)n16:0.0133459,(Aristida_adscensionis_H_Aadptg000006l000172.1:0.0720593,Dichantelium_oligosantes_H_DolKV779339.1000001.1:0.126119)n20:0.0350041)n15:0.00388934,((Cenchrus_americanus_H_CamCM007982.2000085.1:0.143035,(((Panicum_virgatum_Pavir.J743300:0.0416338,(Setaria_viridis_SEVIR_8G249780v2:0.0231096,(Setaria_viridis_SEVIR_8G249891v2:0.00275615,Setaria_viridis_SEVIR_8G249710v2:0.00352735)n27:0.00991419)n26:0.0031719)n25:0.0104112,(Setaria_viridis_SEVIR_8G250100v2:0.0552611,(Cenchrus_americanus_H_CamCM007982.2000113.1:0.0484568,(Panicum_virgatum_Pavir.7KG073400:0.0508906,Cenchrus_americanus_H_CamCM007985.2000106.1:0.0345129)n30:0.0116263)n29:0.0387025)n28:0.00430028)n24:0.0143997,(Cenchrus_americanus_H_CamCM007982.2000160.1:0.08083,(ASEM_AUS1_H_AUS1CM014277.1002010.1:0.00957867,(((Panicum_virgatum_Pavir.8NG301500:0.00255037,Panicum_virgatum_Pavir.8NG301800:5e-09)n35:0.0744592,(Echinocloa_haploclada_eh_chr4.2754:0.063338,(Digitaria_radicosa_Dra08G0152600:0.0551571,Digitaria_exilis_H_Dex8A-001035.1:0.0340043)n37:0.0515769)n36:0.0115257)n34:0.00914391,((ASEM_RSA5_H_RSA5chrom8001814.1:0.22386,Panicum_virgatum_Pavir.J269900:0.0562011)n39:0.0103884,((Digitaria_radicosa_Dra08G0152500:0.059975,Panicum_virgatum_Pavir.J269800:0.128591)n41:0.00912741,(ASEM_RSA5_H_RSA5chrom5003417.1:0.0465183,ASEM_RSA5_H_RSA5chrom8001727.1:0.00957403)n42:0.00345195)n40:0.00038355)n38:0.0177616)n33:0.00197351)n32:0.00197351)n31:0.000219279)n23:0.0240863)n22:0.00267625,((Sorghum_bicolor_SORBI_3005G219900:0.117402,(ASEM_AUS1_H_AUS1CM014277.1003003.1:0.0132495,ASEM_RSA5_H_RSA5chrom8000494.1:0.013292)n45:0.118297)n44:0.0179028,(Stipagrostis_hirtigluma_H_Shi_ptg000013l_000476.1:0.0955259,Aristida_adscensionis_H_Aadptg000006l000173.1:0.100123)n46:0.0278353)n43:0.0119372)n21:0.00132635)n14:0.0124033,(Panicum_virgatum_Pavir.2KG041200:0.0256987,Setaria_viridis_SEVIR_8G250133v2:0.0232286)n47:0.0623653)n13:0.0110615)n12:0.0242972)n10:0.0156682,(Sorghum_bicolor_SORBI_3002G062800:0.10231,(Sorghum_bicolor_SORBI_3002G063700:0.0800636,Sorghum_bicolor_SORBI_3002G062900:0.0932046)n49:0.0439623)n48:0.045521)n9:0.00505789)n8:0.0820653,(Olyra_latifolia_Ola031183:0.0831614,(((Olyra_latifolia_Ola026746:0.0299312,((Olyra_latifolia_Ola031168:0.0616063,(Olyra_latifolia_Ola031187:0.0167419,(Olyra_latifolia_Ola026738:0.0471864,((Olyra_latifolia_Ola031165:0.177521,Olyra_latifolia_Ola026747:0.0240441)n59:0.00950665,Olyra_latifolia_Ola031169:0.0377729)n58:0.00543313)n57:0.00827737)n56:0.00530638)n55:0.00230382,Olyra_latifolia_Ola026737:0.0372881)n54:0.00363349)n53:0.00424039,Olyra_latifolia_Ola031170:0.0154077)n52:0.0787766,Olyra_latifolia_Ola018475:0.127565)n51:0.0160733)n50:0.0447962)n7:0.0185886)n4:0.0302339,(Leersia_perrieri_LPERR11G19600:0.2206,(Leersia_perrieri_LPERR04G02300:0.194553,(Eleusine_coracana_ELECO.r07.4BG0359850:0.14445,Hordeum_spontaneum_WB01_002586_0171123:0.0868924)n62:0.0945381)n61:0.138902)n60:0.0154336)n3:0.0867934)n0;
```
