## Supplementary Dataset S1 for "Gene turnover and contingency facilitated the repeated evolution of C_4_ photosynthesis in grasses": OG0003217_tree.txt

```
((Juncus_effusus_H_Juncus_Jeff_scaffold_5_001152.1:0.296781,(Ananas_comosus_H_Ananas_contig9_001050.1:0.0804781,Tillandsia_fasciculata_H_Tillandsia_CM054934.1_000455.1:0.0656662)n2:0.0935035)n1:0.0469981,((Aristida_adscensionis_H_Aadptg000065l000178.1:0.0295382,(((Olyra_latifolia_Ola031815:0.165898,Olyra_latifolia_Ola023880:0.0225117)n7:0.0750967,(Leersia_perrieri_LPERR03G00730:0.108295,Oryza_sativa_LOC_Os03g01900:0.0426456)n8:0.027592)n6:0.0233303,(Streptochaeta_angustifolia_strangu_007517:0.0955717,(Pharus_latifolius_Phala.11G099800:0.0178131,(Pharus_latifolius_Phala.11G062600:5e-09,Pharus_latifolius_Phala.11G062600.2:5e-09)n11:0.0258923)n10:0.0659396)n9:0.0477247)n5:0.0168791)n4:0.00187546,(((Hordeum_spontaneum_WB01_008905_0025740:0.0987475,Brachypodium_distachyon_BRADI_3g29060v3:0.0878796)n14:0.0473651,(((Zizania_latifolia_GWHTBFHI002176:0.0363487,Zizania_latifolia_GWHTBFHI008227:0.0297561)n17:0.0271218,(Leersia_perrieri_LPERR10G07020:0.0634053,Oryza_sativa_LOC_Os10g27190:0.0336967)n18:0.0234807)n16:0.0206792,(((Aristida_adscensionis_H_Aadptg000025l000550.1:0.0460917,Eragrostis_curvula_EJB05_21948:0.0405733)n21:0.00819825,((Stipagrostis_hirtigluma_H_Shi_ptg000049l_001788.1:0.00657673,Stipagrostis_hirtigluma_H_Shi_ptg000052l_001021.1:0.00292853)n23:0.000325392,((Stipagrostis_hirtigluma_H_Shi_ptg000025l_000077.1:0.0377979,((Eleusine_coracana_ELECO.r07.3BG0253760:0.0122245,Eleusine_coracana_ELECO.r07.3AG0208680:0.00916669)n27:0.0653894,((Eleusine_coracana_ELECO.r07.2AG0128320:0.0284334,Eleusine_coracana_ELECO.r07.2BG0183750:0.0291134)n29:0.0680561,(Phragmites_australis_Phragmites_australis_PaChr25_15355677_15356105_evm.model.PaChr25.557_1_CDS_4362438885_9097:0.0234764,Phragmites_australis_Phragmites_australis_PaChr18_21711484_21711912_evm.model.PaChr18.730_1_CDS_4362409037_29181:0.0569878)n30:0.00633198)n28:0.00668599)n26:0.000742888)n25:0.00352269,(((Zea_mays_Zm00001eb278610:0.052083,Zea_mays_Zm00001eb373790:0.0385997)n33:0.00799854,((Panicum_hallii_Pahal.9G560000:0.00962981,(((Chasmanthium_laxum_Chala.03G061300:0.106272,Panicum_virgatum_Pavir.9NG650200:0.0971856)n38:0.0767879,(Digitaria_radicosa_Dra02G0053600:0.0233949,(Digitaria_exilis_H_Dex9A-002497.1:0.0150166,Digitaria_exilis_H_Dex9B-002493.1:0.0105459)n40:0.022955)n39:0.0216597)n37:0.0054431,(Panicum_virgatum_Pavir.5KG280600:0.0198741,Panicum_virgatum_Pavir.9KG629700:0.00638521)n41:0.00873912)n36:0.000971014)n35:0.00316436,Echinocloa_haploclada_eh_chr1.4890:0.0580442)n34:0.0130984)n32:0.00304464,((Digitaria_radicosa_Dra09G0154600:0.0195082,(Digitaria_exilis_H_Dex9A-001043.1:0.0128427,Digitaria_exilis_H_Dex9B-001039.1:0.0094639)n44:0.00968064)n43:0.0128563,(Sorghum_bicolor_SORBI_3010G076400:0.0332524,((Urochloa_fusta_Urofu.9G231100:0.0261247,(Setaria_viridis_SEVIR_9G217400v2:0.0264563,(((ASEM_RSA5_H_RSA5chrom7002492.1:0,ASEM_RSA5_H_RSA5chrom9004397.1:0)n51:5e-09,ASEM_AUS1_H_AUS1CM014278.1005761.1:0.00640346)n50:0.0165937,((Cenchrus_americanus_H_CamCM007983.2000951.1:0,Cenchrus_americanus_H_CamCM007987.2004477.1:0)n53:0.0269578,Echinocloa_haploclada_eh_chr1.2127:0.0197447)n52:0.00303272)n49:0.00649886)n48:0.00304274)n47:0.00324276,((Urochloa_fusta_Urofu.9G524800:0.0373441,(Cenchrus_americanus_H_CamCM007986.2002701.1:0.00633493,Setaria_viridis_SEVIR_9G501300v2:0.0164458)n56:0.0129917)n55:0.00640206,(ASEM_AUS1_H_AUS1CM014278.1002847.1:0.0126643,ASEM_RSA5_H_RSA5chrom9005535.1:0.00623766)n57:0.0147)n54:0.00163333)n46:5.4e-09)n45:5.4e-10)n42:6e-11)n31:0.0322297)n24:0.00884714)n22:0.000983015)n20:0.0151289,((Ampelocalamus_luodianensis_Alu10Dg04960.2:0.0272118,(Dendrocalamus_sinicus_Dendrocalamus_sinicus_Dsi10A_5283272_5283703_Dsi10Ag03810.1_1_CDS_4147822528_44916:0.0234101,Dendrocalamus_sinicus_Dendrocalamus_sinicus_Dsi10B_22205435_22205866_Dsi10Bg05290.1_-1_CDS_4147825591_6658:0.0148239)n60:0.0016471)n59:0.00959959,(Dendrocalamus_sinicus_Dendrocalamus_sinicus_Dsi10C_17377478_17377906_Dsi10Cg04230.1_-1_CDS_4147828093_50565:0.0236809,(Ampelocalamus_luodianensis_Alu10Cg07750.2:0.0330292,Olyra_latifolia_Ola026604:0.0658027)n62:0.00746191)n61:0.000829101)n58:0.035925)n19:0.0182012)n15:0.0149009)n13:0.033513,Streptochaeta_angustifolia_strangu_033887:0.0446978)n12:0.00496642)n3:0.0469981)n0;
```
