## Supplementary Dataset S1 for "Gene turnover and contingency facilitated the repeated evolution of C_4_ photosynthesis in grasses": OG0003218_tree.txt

```
(((Hordeum_spontaneum_WB01_009699_0059309:0.00297719,Hordeum_vulgareMorex_HORVU.MOREX.r3.4HG0407290:5e-09)n2:0.22163,((Zizania_latifolia_GWHTBFHI016104:0.0647602,(Leersia_perrieri_LPERR03G03180:0.105833,Oryza_sativa_LOC_Os03g05060:0.0340934)n5:0.0517572)n4:0.0574429,((Olyra_latifolia_Ola004107:0.0796345,Olyra_latifolia_Ola004108:0.0866348)n7:0.0531389,((Dendrocalamus_sinicus_Dendrocalamus_sinicus_Dsi06C_32216883_32218319_Dsi06Cg13450.1_-1_CDS_4147787236_20598:0.0567203,Ampelocalamus_luodianensis_Alu03Dg02610.1:0.0570611)n9:0.00533975,(Dendrocalamus_sinicus_Dendrocalamus_sinicus_Dsi03A_52622382_52623773_Dsi03Ag22400.1_-1_CDS_4147733440_41244:0.0472186,Ampelocalamus_luodianensis_Alu03Cg11730.2:0.175028)n10:0.0113214)n8:0.0158802)n6:0.0438628)n3:0.025557)n1:0.0392121,((Aristida_adscensionis_H_Aadptg000010l000565.1:0.0825092,((Stipagrostis_hirtigluma_H_Shi_ptg000017l_001256.1:0.0160613,Stipagrostis_hirtigluma_H_Shi_ptg000021l_001005.1:0.0126038)n14:0.00344456,(Stipagrostis_hirtigluma_H_Shi_ptg000017l_001255.1:0.00570139,(Stipagrostis_hirtigluma_H_Shi_ptg000021l_001004.1:0.04856,Stipagrostis_hirtigluma_H_Shi_ptg000017l_001254.1:0.00416335)n16:0.00980014)n15:0.028048)n13:0.0612852)n12:0.0426166,((Phragmites_australis_Phragmites_australis_PaChr3_3017856_3019403_evm.model.PaChr3.280_1_CDS_4362446811_29302:0.0759201,Phragmites_australis_Phragmites_australis_PaChr4_2680961_2683226_evm.model.PaChr4.251_1_CDS_4362454733_5359:0.0820665)n18:0.0174845,((Eragrostis_curvula_EJB05_08041:0.0681894,(Eleusine_coracana_ELECO.r07.3BG0294450:0.0297431,Eleusine_coracana_ELECO.r07.3AG0233500:0.0300251)n21:0.054214)n20:0.0776547,(((((Zea_mays_Zm00001eb003600:0.0754054,Sorghum_bicolor_SORBI_3001G506900:0.0667504)n26:0.0961951,(Zea_mays_Zm00001eb003610:0.0686963,(Sorghum_bicolor_SORBI_3001G506700:0.0865423,Sorghum_bicolor_SORBI_3001G506800:0.0562394)n28:0.00624883)n27:0.0399138)n25:0.0452459,((ASEM_AUS1_H_AUS1CM014278.1004371.1:0.0113744,ASEM_RSA5_H_RSA5chrom9006273.1:0.0122123)n30:0.0425035,(((Panicum_virgatum_Pavir.9NG752500:0.113274,(Urochloa_fusta_Urofu.9G573700:0.0688089,(Digitaria_exilis_H_Dex9A-002921.1:0.0301091,Digitaria_exilis_H_Dex9B-002926.1:0.0271761)n35:0.119158)n34:0.0320486)n33:0.0445682,Panicum_hallii_Pahal.9G616600:0.977491)n32:0.0137919,((((Digitaria_radicosa_Dra02G0029800:0.0677938,((Digitaria_exilis_H_Dex9A-002922.1:0.0240668,Digitaria_exilis_H_Dex9B-002927.1:0.0180872)n41:0.0936538,(Digitaria_exilis_H_Dex9A-002923.1:0.0245698,Digitaria_exilis_H_Dex9B-002928.1:0.02602)n42:0.0456309)n40:0.0157538)n39:0.0334381,Dichantelium_oligosantes_H_DolKV776298.1000009.1:0.106976)n38:0.00660865,((Setaria_viridis_SEVIR_9G547100v2:0.0359402,(Cenchrus_americanus_H_CamCM007986.2002413.1:0.0768788,Cenchrus_americanus_H_CamCM007986.2002415.1:0.0962907)n45:0.0126405)n44:0.0120206,Urochloa_fusta_Urofu.9G573600:0.0600537)n43:0.0159052)n37:0.014148,(Panicum_hallii_Pahal.9G607500:0.0264319,(Panicum_virgatum_Pavir.9NG752400:0.0352787,Panicum_virgatum_Pavir.9KG584700:0.0221847)n47:0.0119959)n46:0.0167426)n36:0.0100199)n31:0.00111333)n29:0.0366673)n24:0.0122308,((Zea_mays_Zm00001eb003620:0.0524695,Sorghum_bicolor_SORBI_3001G506600:0.0389463)n49:0.0406823,((((Panicum_hallii_Pahal.9G072600:0.0219105,(Panicum_virgatum_Pavir.J663300:0.0226722,(Panicum_virgatum_Pavir.8KG277900:0.0145711,(Panicum_virgatum_Pavir.9NG077200:0,Panicum_virgatum_Pavir.9NG040400:0)n56:0.0142348)n55:0.00672619)n54:0.00952845)n53:0.0294016,((Cenchrus_americanus_H_CamCM007983.2000265.1:0.05178,Setaria_viridis_SEVIR_9G075900v2:0.040971)n58:0.0249004,(Urochloa_fusta_Urofu.9G075000:0.0823846,(Digitaria_radicosa_Dra09G0063800:0.072201,(Digitaria_exilis_H_Dex9A-000350.1:0.0344815,Digitaria_exilis_H_Dex9B-000356.1:0.0296642)n61:0.077731)n60:0.0515784)n59:0.0184879)n57:0.0101264)n52:0.0335253,(Dichantelium_oligosantes_H_DolKV776298.1000010.1:0.0612302,Dichantelium_oligosantes_H_DolKV775574.1000001.1:0.0472293)n62:0.0052477)n51:0.113139,ASEM_RSA5_H_RSA5chrom9006274.1:0.0376333)n50:0.0145315)n48:0.0318943)n23:0.0129977,Chasmanthium_laxum_Chala.04G214200:0.0531243)n22:0.00997548)n19:0.0203965)n17:0.0113124)n11:0.0392121)n0;
```
