## Supplementary Dataset S1 for "Gene turnover and contingency facilitated the repeated evolution of C_4_ photosynthesis in grasses": OG0003219_tree.txt

```
(((Streptochaeta_angustifolia_strangu_028826:0.0503177,((Pharus_latifolius_Phala.01G274200:0,Pharus_latifolius_Phala.01G274200.8:0,Pharus_latifolius_Phala.01G274200.7:0,Pharus_latifolius_Phala.01G274200.3:0,Pharus_latifolius_Phala.01G274200.6:0,Pharus_latifolius_Phala.01G274200.5:0,Pharus_latifolius_Phala.01G274200.4:0,Pharus_latifolius_Phala.01G274200.2:0)n4:0.0502852,((((Ampelocalamus_luodianensis_Alu03Cg19200.1:0.00671942,(Dendrocalamus_sinicus_Dendrocalamus_sinicus_Dsi03B_40926235_40929786_Dsi03Bg15660.1_-1_CDS_4147738807_49144:0.0207995,Dendrocalamus_sinicus_Dendrocalamus_sinicus_Dsi06C_24415598_24419169_Dsi06Cg07720.1_-1_CDS_4147785517_19467:0.00704148)n9:0.000782387)n8:0.0073205,Olyra_latifolia_Ola033103:0.053613)n7:0.00254803,(Dendrocalamus_sinicus_Dendrocalamus_sinicus_Dsi03A_42616230_42619443_Dsi03Ag16400.1_-1_CDS_4147731640_51372:0.0194313,Ampelocalamus_luodianensis_Alu03Dg10540.2:0.018695)n10:0.00207722)n6:0.00758697,(((Brachypodium_distachyon_BRADI_1g66440v3:0.0366429,((Hordeum_vulgareMorex_HORVU.MOREX.r3.4HG0387520:0,Hordeum_vulgareMorex_HORVU.MOREX.r3.4HG0387520.2:0)n15:0.00110399,Hordeum_spontaneum_WB01_000308_2627579:5e-09)n14:0.0320432)n13:0.0298623,((Aristida_adscensionis_H_Aadptg000007l000252.1:0.0418072,(Stipagrostis_hirtigluma_H_Shi_ptg000017l_001733.1:0.00448375,Stipagrostis_hirtigluma_H_Shi_ptg000021l_000654.1:0.0112651)n18:0.0200067)n17:0.0135775,((Eragrostis_curvula_EJB05_07134:0.0297733,(Eleusine_coracana_ELECO.r07.3BG0285050:0.0125181,Eleusine_coracana_ELECO.r07.3AG0243190:0.0077511)n21:0.020295)n20:0.0206945,((Phragmites_australis_Phragmites_australis_PaChr3_12351722_12355225_evm.model.PaChr3.946_1_CDS_4362448575_6601:0.020454,Phragmites_australis_Phragmites_australis_PaChr4_11925435_11928795_evm.model.PaChr4.898_1_CDS_4362456513_31858:0.0165365)n23:0.00563826,(Chasmanthium_laxum_Chala.04G125100:0.0271757,((Echinocloa_haploclada_eh_chr1.4462:0.0307965,(((Panicum_hallii_Pahal.9G512500:0.019688,(Panicum_virgatum_Pavir.9KG487800:0.0101118,Panicum_virgatum_Pavir.9NG696200:0.00879963)n30:0.00668868)n29:0.00534015,(ASEM_AUS1_H_AUS1CM014278.1003822.1:0.00220365,(ASEM_RSA5_H_RSA5chrom9000287.1:0.00338577,ASEM_RSA5_H_RSA5chrom3000972.1:0.000993213)n32:0.000110357)n31:5e-09)n28:0.00481655,(Dichantelium_oligosantes_H_DolKV769471.1000001.1:0.0351422,((Digitaria_radicosa_Dra02G0112400:0.0216728,(Digitaria_exilis_H_Dex9A-003354.1:0.00546759,Digitaria_exilis_H_Dex9B-003369.1:0.00232776)n36:0.0140572)n35:0.0202421,(Urochloa_fusta_Urofu.9G473600:0.0261698,(Cenchrus_americanus_H_CamCM007986.2002942.1:0.0214489,Setaria_viridis_SEVIR_9G455100v2:0.0165395)n38:0.0105491)n37:0.0094235)n34:0.00186211)n33:0.00115254)n27:0.00446964)n26:0.00559957,(Sorghum_bicolor_SORBI_3001G418100:0.0153837,(Zea_mays_Zm00001eb397580:0.0255108,Zea_mays_Zm00001eb012580:0.0260716)n40:0.00289685)n39:0.00517655)n25:0.00626711)n24:0.00547447)n22:0.00662026)n19:0.00545769)n16:0.017059)n12:0.0109047,((Leersia_perrieri_LPERR03G11050:0.0204529,Oryza_sativa_LOC_Os03g16980:0.0227501)n42:0.0164575,(Zizania_latifolia_GWHTBFHI024270:0.0180059,Zizania_latifolia_GWHTBFHI015436:0.0261224)n43:0.00290249)n41:0.00534583)n11:0.0055483)n5:0.0404925)n3:0.02396)n2:0.0127647,((Streptochaeta_angustifolia_strangu_027943:0.0736322,((Pharus_latifolius_Phala.05G000800:0,Pharus_latifolius_Phala.05G000800.3:0,Pharus_latifolius_Phala.05G000800.6:0,Pharus_latifolius_Phala.05G000800.5:0,Pharus_latifolius_Phala.05G000800.2:0)n47:0.00274672,Pharus_latifolius_Phala.05G000800.4:0.0677569)n46:0.0431577)n45:0.0047953,Olyra_latifolia_Ola029063:0.40483)n44:0.0449811)n1:0.0272072,((Carex_scoparia_H_Carex_Csco_scaffold_10_000121.1:0.104205,(Juncus_effusus_H_Juncus_Jeff_scaffold_4_000573.1:0.202093,Juncus_effusus_H_Juncus_Jeff_scaffold_3_000068.1:0.109829)n50:0.0122032)n49:0.0556163,((Ananas_comosus_H_Ananas_contig19_000468.1:0.017131,Tillandsia_fasciculata_H_Tillandsia_CM054951.1_000495.1:0.0244755)n52:0.083009,(Ananas_comosus_H_Ananas_contig13_000977.1:0.0289421,Tillandsia_fasciculata_H_Tillandsia_CM054939.1_000439.1:0.0242577)n53:0.111249)n51:0.012361)n48:0.0499966)n0;
```
