## Supplementary Dataset S1 for "Gene turnover and contingency facilitated the repeated evolution of C_4_ photosynthesis in grasses": OG0003220_tree.txt

```
((((Ananas_comosus_H_Ananas_contig21_000534.1:0.0163492,Tillandsia_fasciculata_H_Tillandsia_CM054943.1_000289.1:0.0204467)n3:0.0834042,(Ananas_comosus_H_Ananas_contig7_000057.1:0.0264782,Tillandsia_fasciculata_H_Tillandsia_CM054935.1_000061.1:0.0289538)n4:0.0921889)n2:0.039476,(Carex_scoparia_H_Carex_Csco_scaffold_13_000521.1:0.204845,Juncus_effusus_H_Juncus_Jeff_scaffold_1_001591.1:0.194354)n5:0.0485345)n1:0.038942,((Streptochaeta_angustifolia_strangu_035705:0.0743435,Streptochaeta_angustifolia_strangu_016451:0.0601325)n7:0.010435,((Pharus_latifolius_Phala.01G288300:0,Pharus_latifolius_Phala.01G288300.8:0,Pharus_latifolius_Phala.01G288300.7:0,Pharus_latifolius_Phala.01G288300.6:0,Pharus_latifolius_Phala.01G288300.5:0,Pharus_latifolius_Phala.01G288300.4:0,Pharus_latifolius_Phala.01G288300.3:0,Pharus_latifolius_Phala.01G288300.2:0)n9:0.0385854,(((Brachypodium_distachyon_BRADI_1g67800v3:0.044092,(Hordeum_spontaneum_WB01_000170_1267579:0,Hordeum_vulgareMorex_HORVU.MOREX.r3.4HG0391150:0)n13:0.049046)n12:0.028711,(Olyra_latifolia_scaffold63_277407_286189_-:0.0387948,(Dendrocalamus_sinicus_Dendrocalamus_sinicus_Dsi03B_42650846_42658415_Dsi03Bg16680.2_1_CDS_4147739113_50834:0.0184707,((Ampelocalamus_luodianensis_Alu03Cg17840.1:0.0157555,Dendrocalamus_sinicus_Dendrocalamus_sinicus_Dsi06C_25813034_25821916_Dsi06Cg08820.1_1_CDS_4147785847_34661:0.0204458)n17:0.00399069,(Ampelocalamus_luodianensis_Alu03Dg09240.4:0.0244203,Dendrocalamus_sinicus_Dendrocalamus_sinicus_Dsi03A_44527212_44535195_Dsi03Ag17450.1_1_CDS_4147731955_1282:0.0212939)n18:0.00186384)n16:0.00172085)n15:0.0047775)n14:0.00849505)n11:0.00767118,(((Zizania_latifolia_GWHTBFHI015550:0.0172188,Zizania_latifolia_GWHTBFHI024148:0.0197676)n21:0.010999,(Oryza_sativa_LOC_Os03g14980:0.0270747,Leersia_perrieri_LPERR03G09690:0.0350906)n22:0.0139448)n20:0.0384409,((Aristida_adscensionis_H_Aadptg000007l000163.1:0.0445808,(Stipagrostis_hirtigluma_H_Shi_ptg000017l_000489.1:0.00458688,Stipagrostis_hirtigluma_H_Shi_ptg000021l_001740.1:0.00668019)n25:0.0229166)n24:0.0121675,((Eragrostis_curvula_EJB05_07303:0.0435818,(Eleusine_coracana_ELECO.r07.3BG0286640:0.00548037,Eleusine_coracana_ELECO.r07.3AG0241470:0.0108178)n28:0.031036)n27:0.023811,((Phragmites_australis_Phragmites_australis_PaChr4_9964131_9971886_evm.model.PaChr4.774_1_CDS_4362456239_1579:0.0230646,Phragmites_australis_Phragmites_australis_PaChr3_10580513_10593228_evm.model.PaChr3.827_1_CDS_4362448311_23016:0.0331054)n30:0.00600678,(Chasmanthium_laxum_Chala.04G140000:0.0258169,((Sorghum_bicolor_SORBI_3001G433800:0.0162485,(Zea_mays_Zm00001eb011010:0.0230064,(Zea_mays_Zm00001eb398420:0.0181204,(Zea_mays_Zm00001eb146010:0.657591,((Zea_mays_Zm00001eb090220:0.00513709,Zea_mays_Zm00001eb183870:0.00494019)n38:0.0204724,((Zea_mays_Zm00001eb006070:0.0864823,Zea_mays_Zm00001eb199680:0.0412745)n40:0.123479,Zea_mays_Zm00001eb381160:0.0354428)n39:0.0330315)n37:0.1279)n36:0.0393682)n35:0.00911121)n34:0.00555687)n33:0.0330806,((((Digitaria_radicosa_Dra02G0098600:6e-09,Digitaria_radicosa_Dra02G0098600.2:5e-09)n44:0.0148934,(Digitaria_exilis_H_Dex9A-002237.1:0.00290194,Digitaria_exilis_H_Dex9B-002225.1:0.00268002)n45:0.0188322)n43:0.0209753,((Panicum_hallii_Pahal.9G528200:0.00694979,(Panicum_virgatum_Pavir.9NG672500:0.0112122,Panicum_virgatum_Pavir.9KG518100:0.0105342)n48:0.00327464)n47:0.0117213,(Urochloa_fusta_Urofu.9G490900:0.0252418,(Setaria_viridis_SEVIR_9G469700v2:0.00998473,((Cenchrus_americanus_H_CamCM007982.2004455.1:0.00909588,Cenchrus_americanus_H_CamCM007987.2003127.1:0.00359206)n52:0.0333187,(Cenchrus_americanus_H_CamCM007984.2003800.1:0.112832,Cenchrus_americanus_H_CamCM007986.2001539.1:6e-09)n53:0.00202577)n51:0.0191206)n50:0.0132685)n49:0.00443922)n46:0.00291747)n42:0.00381694,(Dichantelium_oligosantes_H_DolKV782709.1000013.1:0.0208441,((ASEM_AUS1_H_AUS1CM014278.1002566.1:0.00594963,ASEM_RSA5_H_RSA5chrom9005912.1:0.00213533)n56:0.0266361,Echinocloa_haploclada_eh_chr1.4625:0.0387461)n55:0.00427205)n54:0.0021572)n41:0.0130114)n32:0.00880432)n31:0.00671552)n29:0.00319736)n26:0.00507596)n23:0.0256387)n19:0.00487874)n10:0.0330788)n8:0.0102917)n6:0.038942)n0;
```
