## Supplementary Dataset S1 for "Gene turnover and contingency facilitated the repeated evolution of C_4_ photosynthesis in grasses": OG0003221_tree.txt

```
((Ananas_comosus_H_Ananas_contig1_000511.1:0.119602,Tillandsia_fasciculata_H_Tillandsia_CM054947.1_000620.1:0.177726)n1:0.214652,((Streptochaeta_angustifolia_strangu_032676:0.736789,((((Zizania_latifolia_GWHTBFHI023687:0.119502,Zizania_latifolia_GWHTBFHI014790:0.132386)n7:0.0902883,(Leersia_perrieri_LPERR03G19200:0.110303,Oryza_sativa_LOC_Os03g32230:0.102249)n8:0.0376031)n6:0.0653277,(((Olyra_latifolia_Ola004407:0.0983492,((Dendrocalamus_sinicus_Dendrocalamus_sinicus_Dsi03B_24990747_24991370_Dsi03Bg10390.1_1_CDS_4147737226_11993:0.073563,Ampelocalamus_luodianensis_Alu03Dg17160.1:0.113559)n13:0.00994961,((Dendrocalamus_sinicus_Dendrocalamus_sinicus_Dsi06C_12698680_12699291_Dsi06Cg02220.1_1_CDS_4147783867_328:0.0838454,Dendrocalamus_sinicus_Dendrocalamus_sinicus_Dsi03A_27191519_27192121_Dsi03Ag11060.1_1_CDS_4147730038_2402:0.063538)n15:0.0134326,Ampelocalamus_luodianensis_Alu03Cg26730.1:0.109398)n14:0.0121554)n12:0.0104612)n11:0.0233407,(Brachypodium_distachyon_BRADI_1g16010v3:0.20756,Pharus_latifolius_Phala.01G185900:0.295184)n16:0.0435552)n10:0.0494702,((Aristida_adscensionis_H_Aadptg000018l000004.1:0.145766,(Stipagrostis_hirtigluma_H_Shi_ptg000017l_000001.1:0.00670674,Stipagrostis_hirtigluma_H_Shi_ptg000073l_000001.1:0.0164797)n19:0.0823058)n18:0.0382018,((((Sorghum_bicolor_SORBI_3001G330100:0.13731,(Zea_mays_Zm00001eb393490:0.124276,(Zea_mays_Zm00001eb020640:0.0236109,Zea_mays_Zm00001eb020650:0.0177984)n25:0.119983)n24:0.0457134)n23:0.0743507,(((Dichantelium_oligosantes_H_DolKV779622.1000002.1:0.102928,((Urochloa_fusta_Urofu.9G380900:0.083161,(Cenchrus_americanus_H_CamCM007986.2001102.1:0.0348124,Setaria_viridis_SEVIR_9G363400v2:0.0541497)n31:0.0277482)n30:0.017065,(Digitaria_radicosa_Dra09G0294200:0.0790903,(Digitaria_exilis_H_Dex9A-001703.1:0.0529621,Digitaria_exilis_H_Dex9B-001707.1:0.0526365)n33:0.0787583)n32:0.0216667)n29:0.0339263)n28:0.0176036,(Panicum_hallii_Pahal.9G419700:0.0352756,(Panicum_virgatum_Pavir.9KG373200:0.130707,Panicum_virgatum_Pavir.9NG503800:0.0238943)n35:0.00265492)n34:0.0220298)n27:0.0158782,(ASEM_AUS1_H_AUS1CM014278.1003061.1:0.0305307,ASEM_RSA5_H_RSA5chrom9001197.1:0.0209852)n36:0.0629911)n26:0.0287257)n22:0.0397754,(((Sorghum_bicolor_SORBI_3001G330200:0.102818,(Zea_mays_Zm00001eb393480:0.200973,Zea_mays_Zm00001eb020630:0.12579)n40:0.0473158)n39:0.0569956,(Echinocloa_haploclada_eh_scaffold706.1:0.159264,((ASEM_AUS1_H_AUS1CM014278.1003063.1:0.0182214,ASEM_RSA5_H_RSA5chrom9001198.1:0.0726258)n43:0.155103,(ASEM_AUS1_H_AUS1CM014278.1003064.1:0.010286,ASEM_RSA5_H_RSA5chrom9001199.1:0.00233214)n44:0.0755967)n42:0.0268425)n41:0.0298046)n38:0.0181165,(((Panicum_hallii_Pahal.9G419900:0.0361357,(Panicum_virgatum_Pavir.9NG503900:0.0316343,Panicum_virgatum_Pavir.9KG373300:0.0260885)n48:0.0103921)n47:0.0595345,(Urochloa_fusta_Urofu.9G381100:0.0493668,(Setaria_viridis_SEVIR_9G363500v2:0.0626645,Cenchrus_americanus_H_CamCM007986.2001103.1:0.0386233)n50:0.0154259)n49:0.0449952)n46:0.0231158,(Digitaria_radicosa_Dra09G0294300:0.107804,((Digitaria_exilis_H_Dex9A-001704.1:0.0526995,(Digitaria_exilis_H_Dex9A-001705.1:0.11317,Digitaria_exilis_H_Dex9B-001709.1:0.0328085)n54:0.0196262)n53:0.0747578,Digitaria_exilis_H_Dex9B-001708.1:0.123529)n52:0.0137255)n51:0.0231181)n45:0.0267088)n37:0.0459295)n21:0.0357502,(((Eragrostis_curvula_EJB05_06025:0.14805,(Eleusine_coracana_ELECO.r07.3BG0275440:0.0459921,Eleusine_coracana_ELECO.r07.3AG0229100:0.0333684)n58:0.121653)n57:0.0523412,(Chasmanthium_laxum_Chala.04G037800:0.129598,Chasmanthium_laxum_Chala.04G037900:0.142196)n59:0.0157996)n56:0.0251816,(Phragmites_australis_Phragmites_australis_PaChr3_25983425_25984087_evm.model.PaChr3.1620_1_CDS_4362444191_31810:0.147842,Phragmites_australis_Phragmites_australis_PaChr4_26917704_26918348_evm.model.PaChr4.1499_1_CDS_4362452485_36896:0.147496)n60:0.0464581)n55:0.0276324)n20:0.0249718)n17:0.0406954)n9:0.0430986)n5:0.0296517,(Oryza_sativa_LOC_Os01g67700:0.512132,Oryza_sativa_LOC_Os03g39620:0.600398)n61:0.0836026)n4:0.00928918)n3:0.124728,(Hordeum_spontaneum_WB01_007265_0065607:0.00229057,Hordeum_vulgareMorex_HORVU.MOREX.r3.7HG0661910:5e-09)n62:0.204556)n2:0.214652)n0;
```
