## Supplementary Dataset S1 for "Gene turnover and contingency facilitated the repeated evolution of C_4_ photosynthesis in grasses": OG0003222_tree.txt

```
((((Stipagrostis_hirtigluma_H_Shi_ptg000016l_002203.1:0.159583,(((Aristida_adscensionis_H_Aadptg000009l000147.1:0.0809344,((Setaria_viridis_SEVIR_7G178500v2:0.0111071,(Panicum_hallii_Pahal.7G222300:0.0110377,(Panicum_virgatum_Pavir.7NG356400:0.00553467,Panicum_virgatum_Pavir.7KG237600:0.0101139)n10:0.00112376)n9:5e-09)n8:0.00555302,(ASEM_RSA5_H_RSA5chrom9005235.1:0.0247285,(Digitaria_radicosa_Dra07G0129300:0.0449145,((Sorghum_bicolor_SORBI_3006G149101:0.0347112,Urochloa_fusta_Urofu.7G200300:0.00560364)n14:0.011256,Chasmanthium_laxum_Chala.06G166600:0.0526052)n13:0.00544118)n12:5e-09)n11:5e-09)n7:0.0270318)n6:0.0321085,((Dendrocalamus_sinicus_Dendrocalamus_sinicus_Dsi04B_30442536_30444894_Dsi04Bg08500.1_-1_CDS_4147755409_13741:0.00536332,(Ampelocalamus_luodianensis_Alu04Dg09970.1:0.0217399,Ampelocalamus_luodianensis_Alu04Cg13800.2:0.0319018)n17:0.00612966)n16:0.00699371,(Oryza_sativa_LOC_Os04g43824:0.0281538,Zizania_latifolia_GWHTBFHI017272:0.121345)n18:0.0357654)n15:0.0252008)n5:0.0269575,(Pharus_latifolius_Phala.06G165500:0.0329234,Streptochaeta_angustifolia_strangu_019381:0.173257)n19:0.041484)n4:0.11915)n3:0.0946284,((Eragrostis_curvula_EJB05_38712:0.0867991,Eragrostis_curvula_EJB05_38695:0.00815346)n21:0.573725,Cenchrus_americanus_H_CamCM007984.2003115.1:0.126518)n20:0.0367203)n2:0.28578,((((Zizania_latifolia_GWHTBFHI037378:0.0314189,(Oryza_sativa_LOC_Os07g26520:0.17955,Oryza_sativa_LOC_Os07g26550:0.0720137)n26:0.00800152)n25:0.00687872,Leersia_perrieri_LPERR07G10680:0.189665)n24:0.0389426,Brachypodium_distachyon_BRADI_1g28816v3:0.113419)n23:0.0158934,(((Streptochaeta_angustifolia_strangu_042850:0.101244,Streptochaeta_angustifolia_strangu_013274:0.288667)n29:0.0368846,Pharus_latifolius_Phala.03G103100:0.041222)n28:0.0339128,(((Olyra_latifolia_Ola034551:0.0437642,(Ampelocalamus_luodianensis_Alu07Cg14430.2:0.0407051,Dendrocalamus_sinicus_Dendrocalamus_sinicus_Dsi07A_15307133_15308872_Dsi07Ag08240.1_1_CDS_4147791262_12734:0.00439024)n33:0.00563152)n32:0.00526949,(Ampelocalamus_luodianensis_Alu07Dg10670.1:0.0200675,(Dendrocalamus_sinicus_Dendrocalamus_sinicus_Dsi07B_16699893_16701728_Dsi07Bg07850.1_-1_CDS_4147795120_24000:5e-09,Dendrocalamus_sinicus_Dendrocalamus_sinicus_Dsi07B_16783487_16785376_Dsi07Bg07860.1_-1_CDS_4147795123_25688:0.00476359)n35:0.0187267)n34:0.00208074)n31:0.00925744,((Aristida_adscensionis_H_Aadptg000038l000125.1:0.0403696,(Stipagrostis_hirtigluma_H_Shi_ptg000031l_000493.1:0.0133367,Stipagrostis_hirtigluma_H_Shi_ptg000051l_000166.1:0.0192551)n38:0.0690678)n37:0.0220717,(Chasmanthium_laxum_Chala.10G102500:0.0552104,((Phragmites_australis_Phragmites_australis_PaChr15_14217608_14220154_evm.model.PaChr15.562_1_CDS_4362397035_36298:0.0576103,Phragmites_australis_Phragmites_australis_PaChr16_18196406_18198294_evm.model.PaChr16.1001_1_CDS_4362399539_27469:0.0433269)n41:0.0142321,((Eragrostis_curvula_EJB05_12950:0.0330387,(Eleusine_coracana_ELECO.r07.7AG0565340:0.00400069,Eleusine_coracana_ELECO.r07.7BG0596720:0.00552504)n44:0.0773219)n43:0.0626973,(((Zea_mays_Zm00001eb306290:0.209226,Sorghum_bicolor_SORBI_3002G122700:0.0193556)n47:0.0284105,(Sorghum_bicolor_SORBI_3003G346100:0.0316324,Zea_mays_Zm00001eb368290:0.0153241)n48:0.0058455)n46:0.0224828,((Setaria_viridis_SEVIR_2G126400v2:0.0103222,((Digitaria_radicosa_Dra02G0159300:0.0342105,(Digitaria_exilis_H_Dex2A-003883.1:0.0567465,Digitaria_exilis_H_Dex2B-003837.1:0.0154617)n53:0.0631574)n52:0.0269941,(Cenchrus_americanus_H_CamCM007988.2001702.1:0.0535265,Urochloa_fusta_Urofu.2G114200:0.0278107)n54:0.00942069)n51:5e-09)n50:0.00496814,(ASEM_RSA5_H_RSA5chrom2001992.1:0.0424526,(Dichantelium_oligosantes_H_DolKV777002.1000006.1:0.010163,(Panicum_hallii_Pahal.4G162700:0.0205291,(Panicum_virgatum_Pavir.2KG231000:0.0102001,Panicum_virgatum_Pavir.2NG267300:5e-09)n58:0.00500902)n57:0.0105768)n56:6e-09)n55:0.00581733)n49:0.0167559)n45:0.0261498)n42:0.00592795)n40:0.016507)n39:0.0211147)n36:0.053784)n30:0.0163639)n27:0.0328356)n22:0.0995663)n1:0.0948338,(Carex_scoparia_H_Carex_Csco_scaffold_23_000046.1:0.198596,((Ananas_comosus_H_Ananas_contig25_000397.1:0.0180219,Tillandsia_fasciculata_H_Tillandsia_CM054945.1_000470.1:0.0180707)n61:0.184169,(Ananas_comosus_H_Ananas_contig4_000076.1:0.0372705,Tillandsia_fasciculata_H_Tillandsia_CM054931.1_000744.1:0.0657133)n62:0.123207)n60:0.0136897)n59:0.0646584)n0;
```
