## Supplementary Dataset S1 for "Gene turnover and contingency facilitated the repeated evolution of C_4_ photosynthesis in grasses": OG0003223_tree.txt

```
(Olyra_latifolia_Ola008994:0.112995,(Olyra_latifolia_Ola022557:0.247056,(((Olyra_latifolia_Ola006177:0.118537,Olyra_latifolia_Ola016408:0.17244)n4:0.0208439,Olyra_latifolia_Ola036484:0.170977)n3:0.0177416,(((((((((Olyra_latifolia_Ola007965:0.514622,Olyra_latifolia_Ola011323:0.107699)n13:0.0947051,(((Olyra_latifolia_Ola019601:0.154686,Olyra_latifolia_Ola014036:0.0567358)n16:0.0457759,(Olyra_latifolia_Ola021788:0.590466,Olyra_latifolia_Ola006242:0.0856174)n17:0.0162223)n15:0.0106015,(Olyra_latifolia_Ola011172:0.109361,Olyra_latifolia_Ola007057:0.0895684)n18:0.00925642)n14:0.00673415)n12:0.018089,(Olyra_latifolia_Ola034386:0.0732189,Olyra_latifolia_Ola030485:0.0632386)n19:0.0260738)n11:0.0414514,Olyra_latifolia_Ola014832:0.0929644)n10:0.00311778,((Olyra_latifolia_Ola007249:0.131016,((Olyra_latifolia_Ola019373:0.24691,Olyra_latifolia_Ola038262:0.14061)n23:0.122914,(Olyra_latifolia_Ola030709:0.107628,Olyra_latifolia_Ola012983:0.200557)n24:0.0343782)n22:0.0128461)n21:0.0559648,(Olyra_latifolia_Ola030698:0.109008,Olyra_latifolia_Ola039036:0.254412)n25:0.0327641)n20:0.0309024)n9:0.00455729,((Olyra_latifolia_Ola028442:0.072697,(Olyra_latifolia_Ola028038:0.38386,Olyra_latifolia_Ola001228:0.313834)n28:0.157972)n27:0.013656,(Olyra_latifolia_Ola038997:0.0747302,(Olyra_latifolia_Ola027784:0.102996,Olyra_latifolia_Ola034655:0.090824)n30:0.00440676)n29:0.00538359)n26:0.00189255)n8:0.0203802,(((Olyra_latifolia_Ola003413:0.129672,Olyra_latifolia_Ola004731:0.100873)n33:0.00984773,(Olyra_latifolia_Ola014824:0.128759,Olyra_latifolia_Ola003211:0.137995)n34:0.0204454)n32:0.0143907,Olyra_latifolia_Ola011280:0.100794)n31:0.00930149)n7:0.0116409,(Olyra_latifolia_Ola024320:0.124406,(((Olyra_latifolia_Ola014522:0.231204,Olyra_latifolia_Ola017474:0.093609)n38:0.0528042,Olyra_latifolia_Ola007056:0.0919044)n37:0.0280564,((Olyra_latifolia_Ola029357:0.132594,Olyra_latifolia_Ola006719:0.10331)n40:0.0231355,Olyra_latifolia_Ola027342:0.32723)n39:0.00973776)n36:0.0131719)n35:0.0147048)n6:0.00897437,(Olyra_latifolia_Ola021773:0.101643,(((Olyra_latifolia_Ola021418:0.104277,Olyra_latifolia_Ola017425:0.130447)n44:0.0235778,(Olyra_latifolia_Ola021735:0.341055,Olyra_latifolia_Ola010650:0.077664)n45:0.147394)n43:0.0679809,(((Olyra_latifolia_Ola020359:0.33605,(Olyra_latifolia_Ola015705:0.0392334,Olyra_latifolia_Ola015698:0.0444314)n49:0.12583)n48:0.125825,(Olyra_latifolia_Ola032036:0.106514,(Olyra_latifolia_Ola005574:0.05832,Olyra_latifolia_Ola010962:0.212953)n51:0.03307)n50:0.0648924)n47:0.0501725,(((Olyra_latifolia_Ola010590:0.196393,Olyra_latifolia_Ola025569:0.106895)n54:0.0456319,(((Olyra_latifolia_Ola024519:0.165623,Olyra_latifolia_Ola029892:0.0788052)n57:0.0487169,Olyra_latifolia_Ola002333:0.117863)n56:0.025809,((Olyra_latifolia_Ola030123:0.175739,Olyra_latifolia_Ola002809:0.0925697)n59:0.010838,(Olyra_latifolia_Ola026930:0.0869317,Olyra_latifolia_Ola010688:0.168671)n60:0.0739027)n58:0.0621647)n55:0.0190857)n53:0.0126942,(Olyra_latifolia_Ola038064:0.234872,(Olyra_latifolia_Ola013862:0.206236,Olyra_latifolia_Ola014575:0.0981006)n62:0.0128306)n61:0.0365043)n52:0.00896979)n46:0.00686246)n42:0.0143452)n41:0.0143421)n5:0.0267329)n2:0.0778616)n1:0.112995)n0;
```
