## Supplementary Dataset S1 for "Gene turnover and contingency facilitated the repeated evolution of C_4_ photosynthesis in grasses": OG0003224_tree.txt

```
((((Pharus_latifolius_Phala.02G009400:0.15613,(Pharus_latifolius_Phala.04G006100:0.00294495,Pharus_latifolius_Phala.04G006100.2:0.00311981)n4:0.235758)n3:0.0769642,(Streptochaeta_angustifolia_strangu_029322:0.131481,Streptochaeta_angustifolia_strangu_020182:0.144254)n5:0.0287002)n2:0.0461997,((((Dichantelium_oligosantes_H_DolKV770102.1000001.1:0.189785,((Eleusine_coracana_ELECO.r07.6BG0457740:0.0890083,Eleusine_coracana_ELECO.r07.6AG0505700:0.0498473)n11:0.205702,(Eragrostis_curvula_EJB05_53332:0.0301485,Eragrostis_curvula_EJB05_46633:0.0412056)n12:0.138273)n10:0.0608765)n9:0.0462928,Aristida_adscensionis_H_Aadptg000046l000542.1:0.20943)n8:0.033358,((Ampelocalamus_luodianensis_Alu01Cg34230.1:0.0935978,Ampelocalamus_luodianensis_Alu06Dg00220.4:0.0649447)n14:0.059919,(Brachypodium_distachyon_BRADI_1g52210v3:0.183469,(Hordeum_spontaneum_WB01_013416_0124470:0.00660827,Hordeum_vulgareMorex_HORVU.MOREX.r3.7HG0635380:0.00637162)n16:0.192791)n15:0.103566)n13:0.0272644)n7:0.0391102,(((Olyra_latifolia_Ola031057:0.142404,(Ampelocalamus_luodianensis_Alu02Cg01080.1:0.0295906,((Dendrocalamus_sinicus_Dendrocalamus_sinicus_Dsi02B_490745_493636_Dsi02Bg00340.1_1_CDS_4147714750_38368:1e-08,Dendrocalamus_sinicus_Dendrocalamus_sinicus_DsiCtg00434_97949_98161_DsiCtg00434g00070.1_1_CDS_4147852024_47266:0.16314)n22:0.0472122,(Dendrocalamus_sinicus_Dendrocalamus_sinicus_Dsi02A_521238_524879_Dsi02Ag00380.1_1_CDS_4147707952_20899:0.0624342,Dendrocalamus_sinicus_Dendrocalamus_sinicus_Dsi08C_413624_417362_Dsi08Cg00370.1_1_CDS_4147808080_42054:0.0304643)n23:0.00304643)n21:0.000338492)n20:0.0240807)n19:0.0346854,(Brachypodium_distachyon_BRADI_3g00910v3:0.194156,(Hordeum_vulgareMorex_HORVU.MOREX.r3.6HG0542040:0.133702,((Hordeum_spontaneum_WB01_007906_0024086:0.0287924,Hordeum_vulgareMorex_HORVU.MOREX.r3.6HG0542050:0.0148758)n27:0.113088,(Hordeum_spontaneum_WB01_007240_0026890:0.030198,Hordeum_vulgareMorex_HORVU.MOREX.r3.6HG0542030:0.0190102)n28:0.106932)n26:0.0303696)n25:0.0950493)n24:0.106637)n18:0.0256409,(((Zizania_latifolia_GWHTBFHI025020:0.0674954,Zizania_latifolia_GWHTBFHI034890:0.0507734)n31:0.0377249,(Leersia_perrieri_LPERR02G00440:0.166416,Oryza_sativa_LOC_Os02g01590:0.0712364)n32:0.0594506)n30:0.0651759,((Chasmanthium_laxum_Chala.11G117400:0.0755962,(Phragmites_australis_Phragmites_australis_PaChr5_493523_496570_evm.model.PaChr5.45_1_CDS_4362462617_7910:0.105298,Phragmites_australis_Phragmites_australis_PaChr6_453519_456797_evm.model.PaChr6.41_1_CDS_4362469972_364:0.0475611)n35:0.0359655)n34:0.0139169,((Eragrostis_curvula_EJB05_25536:0.0819112,(Eleusine_coracana_ELECO.r07.2AG0098780:5e-09,Eleusine_coracana_ELECO.r07.2BG0152260:0.00134134)n38:0.112623)n37:0.0723051,((Aristida_adscensionis_H_Aadptg000061l000159.1:0.0757924,Stipagrostis_hirtigluma_H_Shi_ptg000043l_000796.1:0.0731589)n40:0.0313529,((Sorghum_bicolor_SORBI_3004G004800:0.0894118,(Zea_mays_Zm00001eb229460:0.0429642,Zea_mays_Zm00001eb209830:0.102563)n43:0.044405)n42:0.0678565,((Digitaria_radicosa_Dra01G0004100:0.0917691,(Digitaria_exilis_H_Dex1A-000035.1:0.00241826,Digitaria_exilis_H_Dex1B-000031.1:0.0024248)n46:0.100369)n45:0.0567118,((((Panicum_hallii_Pahal.1G004700:0.0393747,((Panicum_virgatum_Pavir.1KG007000:0.045813,Panicum_virgatum_Pavir.1NG003600:0.0505338)n52:0.004558,Panicum_virgatum_Pavir.1NG003700:0.0495503)n51:0.0146464)n50:0.0280302,(Urochloa_fusta_Urofu.1G004600:0.0921115,Setaria_viridis_SEVIR_1G004700v2:0.0507751)n53:0.017621)n49:0.0116055,(Dichantelium_oligosantes_H_DolKV776854.1000009.1:0.0745221,(ASEM_AUS1_H_AUS1CM014270.1000027.1:0.0156689,ASEM_RSA5_H_RSA5chrom1000032.1:0.0132359)n55:0.0708452)n54:0.0193301)n48:0.0136702,(Cenchrus_americanus_H_CamCM007983.2002632.1:0.0974589,Echinocloa_haploclada_eh_chr7.41:0.0789016)n56:0.0303814)n47:0.0130009)n44:0.0216411)n41:0.0389548)n39:0.0159231)n36:0.0145005)n33:0.0689878)n29:0.0143326)n17:0.0387477)n6:0.0604252)n1:0.0896527,(Juncus_effusus_H_Juncus_Jeff_scaffold_5_000623.1:0.494572,((Ananas_comosus_H_Ananas_contig23_000086.1:0.0766837,(Tillandsia_fasciculata_H_Tillandsia_CM054952.1_000090.1:0.0109504,Tillandsia_fasciculata_H_Tillandsia_CM054952.1_000093.1:0.010502)n60:0.0842904)n59:0.157512,(Ananas_comosus_H_Ananas_contig4_000325.1:0.0435147,Tillandsia_fasciculata_H_Tillandsia_CM054931.1_000991.1:0.0792411)n61:0.163765)n58:0.0181961)n57:0.173098)n0;
```
