## Supplementary Dataset S1 for "Gene turnover and contingency facilitated the repeated evolution of C_4_ photosynthesis in grasses": OG0003225_tree.txt

```
(Streptochaeta_angustifolia_strangu_008119:0.153547,(((((Leersia_perrieri_LPERR04G09450:0.119732,Oryza_sativa_LOC_Os01g24030:0.0666475)n5:0.0320879,(Zizania_latifolia_GWHTBFHI020941:0.102389,(Zizania_latifolia_GWHTBFHI025066:0.00976951,Zizania_latifolia_GWHTBFHI038592:0.0107078)n7:0.0683014)n6:0.0141852)n4:0.0382596,(Oryza_sativa_LOC_Os02g02700:0.0949327,((Leersia_perrieri_LPERR02G01210:0.260074,Brachypodium_distachyon_BRADI_3g01740v3:0.176951)n10:0.0955447,(Hordeum_spontaneum_WB01_007119_0350843:0.0102359,Hordeum_vulgareMorex_HORVU.MOREX.r3.6HG0548050:0.00753543)n11:0.117637)n9:0.0315571)n8:0.00350634)n3:0.0306208,(Olyra_latifolia_Ola030985:0.0728912,(Ampelocalamus_luodianensis_Alu02Cg01700.2:0.0561756,((Dendrocalamus_sinicus_Dendrocalamus_sinicus_Dsi02B_785123_786984_Dsi02Bg00650.1_1_CDS_4147714843_33864:0.00754991,Dendrocalamus_sinicus_Dendrocalamus_sinicus_Dsi02B_791023_792876_Dsi02Bg00660.1_1_CDS_4147714846_35553:0.0158505)n15:0.045127,Dendrocalamus_sinicus_Dendrocalamus_sinicus_Dsi01C_16283422_16284149_Dsi01Cg11790.1_1_CDS_4147704772_50158:0.466088)n14:0.0517875)n13:0.0174643)n12:0.0341309)n2:0.0354798,((((Chasmanthium_laxum_Chala.02G126400:0.0983501,Phragmites_australis_Phragmites_australis_PaChr13_11399953_11402015_evm.model.PaChr13.744_1_CDS_4362388433_29113:0.109874)n19:0.0210553,((Eragrostis_curvula_EJB05_45027:0.0352387,(Eragrostis_curvula_EJB05_53461:0.0299667,(Eragrostis_curvula_EJB05_53462:5e-09,Eragrostis_curvula_EJB05_53464:0.0137898)n23:0.0349773)n22:0.0125571)n21:0.130672,(Aristida_adscensionis_H_Aadptg000004l000096.1:0.164433,Stipagrostis_hirtigluma_H_Shi_ptg000080l_000083.1:0.103411)n24:0.0389727)n20:0.0169692)n18:0.0152766,(Sorghum_bicolor_SORBI_3010G130800:0.151864,(Echinocloa_haploclada_eh_chr6.1633:0.0904568,((Digitaria_radicosa_Dra04G0108000:0.0847716,(Digitaria_exilis_H_Dex4A-002125.1:0.00851475,Digitaria_exilis_H_Dex4B-002052.1:0.0194647)n29:0.0680745)n28:0.03175,(Panicum_virgatum_Pavir.4KG048500:0.0573229,Panicum_virgatum_Pavir.4NG218600:0.02849)n30:0.0485217)n27:0.0159871)n26:0.0243459)n25:0.0368157)n17:0.0478996,(((Chasmanthium_laxum_Chala.11G125800:0.0422346,(Phragmites_australis_Phragmites_australis_PaChr6_899825_901853_evm.model.PaChr6.93_1_CDS_4362471126_18474:0.0953585,Phragmites_australis_Phragmites_australis_PaChr5_960944_962982_evm.model.PaChr5.90_1_CDS_4362463617_3710:0.055461)n34:0.00616233)n33:0.0227111,((Eragrostis_curvula_EJB05_40131:0.446024,(((Sorghum_bicolor_SORBI_3004G015400:0.0548512,(Zea_mays_Zm00001eb230220:0.0134526,(Zea_mays_Zm00001eb248660:0.0280991,Zea_mays_Zm00001eb260760:0.0183021)n41:0.0812008)n40:0.054708)n39:0.0724476,(((ASEM_RSA5_H_RSA5chrom1000080.1:0.042262,ASEM_AUS1_H_AUS1CM014270.1000086.1:0.0273331)n44:0.0198951,Dichantelium_oligosantes_H_DolKV781798.1000001.1:0.0514566)n43:0.0148383,((((Cenchrus_americanus_H_CamCM007983.2002721.1:0.00484947,Cenchrus_americanus_H_CamLKME02012407.1000044.1:0.0471188)n48:0.0447493,Setaria_viridis_SEVIR_1G108500v2:0.0346483)n47:0.0190075,((Echinocloa_haploclada_eh_chr7.126:0.0535682,Panicum_hallii_Pahal.3G070300:0.116294)n50:0.00884782,((Panicum_virgatum_Pavir.1KG017100:0.0476067,Panicum_virgatum_Pavir.1NG052100:0.0241298)n52:0.0170399,(Panicum_hallii_Pahal.3G070200:0.108893,Panicum_hallii_Pahal.1G013900:0.0126283)n53:0.00140314)n51:0.0134293)n49:0.00149215)n46:0.0115309,(Urochloa_fusta_Urofu.1G012700:0.0850552,(Digitaria_radicosa_Dra01G0011600:0.0910275,(Digitaria_exilis_H_Dex1A-000079.1:0.0255513,Digitaria_exilis_H_Dex1B-000078.1:0.0161658)n56:0.0740141)n55:0.0457755)n54:0.0301392)n45:0.0161549)n42:0.0167997)n38:0.0133692,(Zea_mays_Zm00001eb230210:0.833077,ASEM_AUS1_H_AUS1CM014270.1004448.1:0.474823)n57:0.105064)n37:0.0116738)n36:0.105542,(Stipagrostis_hirtigluma_H_Shi_ptg000043l_000832.1:0.0581633,((Eleusine_coracana_ELECO.r07.2AG0099450:0.0391469,Eleusine_coracana_ELECO.r07.2BG0152860:0.0602956)n60:0.175269,(Eragrostis_curvula_EJB05_25466:0.0809788,Eragrostis_curvula_EJB05_25471:0.0725558)n61:0.0288097)n59:0.0411492)n58:0.0115771)n35:0.00128634)n32:0.0157308,Aristida_adscensionis_H_Aadptg000061l000202.1:0.092603)n31:0.0167953)n16:0.0298259)n1:0.153547)n0;
```
