## Supplementary Dataset S1 for "Gene turnover and contingency facilitated the repeated evolution of C_4_ photosynthesis in grasses": OG0003226_tree.txt

```
((Streptochaeta_angustifolia_strangu_033923:0.182475,(Pharus_latifolius_Phala.03G119000:0.221092,((Pharus_latifolius_Phala.03G119400:0,Pharus_latifolius_Phala.03G119400.5:0)n4:0.00128546,(Pharus_latifolius_Phala.03G119400.6:0,Pharus_latifolius_Phala.03G119400.4:0,Pharus_latifolius_Phala.03G119400.3:0,Pharus_latifolius_Phala.03G119400.2:0)n5:0.00421263)n3:0.0832486)n2:0.0180303)n1:0.0328374,(((Zizania_latifolia_GWHTBFHI013068:0.0846067,(Leersia_perrieri_LPERR01G32550:0.0813273,(Oryza_sativa_LOC_Os07g27140:0.0142361,Oryza_sativa_LOC_Os01g63910:0.0093776)n10:0.0463235)n9:0.0380665)n8:0.0655603,((Brachypodium_distachyon_BRADI_2g55477v3:0.0811788,((Hordeum_spontaneum_WB01_004881_0439533:0.00278405,Hordeum_vulgareMorex_HORVU.MOREX.r3.1HG0088990:0.000904536)n14:0.115687,(Hordeum_spontaneum_WB01_000199_0967980:0.000971558,Hordeum_vulgareMorex_HORVU.MOREX.r3.3HG0300870:0.00142335)n15:0.0769552)n13:0.0350124)n12:0.0623779,((Olyra_latifolia_Ola007149:0.0187282,Olyra_latifolia_Ola029837:0.0417014)n17:0.0616759,((Dendrocalamus_sinicus_Dendrocalamus_sinicus_Dsi01A_54588491_54589088_Dsi01Ag22910.2_-1_CDS_4147691614_34350:0.0428255,Dendrocalamus_sinicus_Dendrocalamus_sinicus_Dsi01C_12739632_12751444_Dsi01Cg09170.1_1_CDS_4147703986_5694:0.0257182)n19:0.00285758,(Ampelocalamus_luodianensis_Alu01Dg25710.2:0.0341627,Ampelocalamus_luodianensis_Alu01Cg14060.2:0.0225058)n20:0.00250065)n18:0.00618298)n16:0.00522693)n11:0.00846725)n7:0.0171462,(Aristida_adscensionis_H_Aadptg000061l000006.1:0.10681,((Stipagrostis_hirtigluma_H_Shi_ptg000050l_000430.1:0.105042,(Phragmites_australis_Phragmites_australis_PaChr2_43811469_43821429_evm.model.PaChr2.2384_1_CDS_4362419801_11143:0.0600064,((Eragrostis_curvula_EJB05_18367:0.077311,(Eleusine_coracana_ELECO.r07.1AG0040550:0.0147188,Eleusine_coracana_ELECO.r07.1BG0090600:0.0172228)n27:0.0875377)n26:0.0781679,(Chasmanthium_laxum_Chala.01G288300:0.0692874,((Zea_mays_Zm00001eb147330:0.041858,Sorghum_bicolor_SORBI_3003G362600:0.0320989)n30:0.0809095,((Urochloa_fusta_Urofu.5G085600:0.0516021,(Cenchrus_americanus_H_CamCM007987.2000449.1:0.0468959,Setaria_viridis_SEVIR_5G393700v2:0.0220902)n33:0.0247599)n32:0.0117015,((Dichantelium_oligosantes_H_DolKV774228.1000012.1:0.0413923,Echinocloa_haploclada_eh_chr2.4100:0.0710371)n35:0.0034492,(((Digitaria_radicosa_Dra05G0174000:0.0359989,(Digitaria_exilis_H_Dex5A-002681.1:0.00698712,Digitaria_exilis_H_Dex5B-002716.1:0.008677)n39:0.0339883)n38:0.0380546,(Panicum_hallii_Pahal.5G083100:0.014685,((Panicum_virgatum_Pavir.5NG108500:0,Panicum_virgatum_Pavir.9NG565500:0)n42:0.0297245,Panicum_virgatum_Pavir.5KG653000:0.0246845)n41:0.00274272)n40:0.00576505)n37:0.00321511,(ASEM_RSA5_H_RSA5chrom5002387.1:0.00512233,((ASEM_AUS1_H_AUS1CM014272.1002044.1:5e-09,ASEM_AUS1_H_AUS1CM014272.1002045.1:6e-09)n45:0.0283933,(ASEM_AUS1_H_AUS1CM014270.1004364.1:0.00789351,(ASEM_AUS1_H_AUS1CM014274.1005074.1:0.00635613,(ASEM_AUS1_H_AUS1CM014270.1004363.1:0.00964865,(ASEM_AUS1_H_AUS1QPGU01000018.1000005.1:5e-09,(ASEM_AUS1_H_AUS1CM014270.1004360.1:0.00632625,((ASEM_AUS1_H_AUS1CM014272.1002043.1:0.00695088,ASEM_AUS1_H_AUS1CM014270.1004362.1:0.010168)n52:0.00745879,((ASEM_AUS1_H_AUS1QPGU01000018.1000001.1:0.00977697,ASEM_AUS1_H_AUS1QPGU01000018.1000003.1:0.00730547)n54:0.0152172,(ASEM_AUS1_H_AUS1QPGU01000018.1000006.1:0.0527836,(ASEM_AUS1_H_AUS1QPGU01000018.1000004.1:0.00308924,(ASEM_AUS1_H_AUS1CM014272.1002042.1:0.00324777,ASEM_AUS1_H_AUS1CM014270.1004361.1:0.00756749)n57:0.0113956)n56:0.00353064)n55:6e-09)n53:5e-09)n51:0.0235137)n50:5e-09)n49:0.0223535)n48:0.00223535)n47:0.000223535)n46:2.23535e-05)n44:2.48372e-06)n43:5e-09)n36:0.00220723)n34:0.00265557)n31:0.0281034)n29:0.0286976)n28:0.0278069)n25:0.00733635)n24:0.0116753)n23:0.0182353,((ASEM_AUS1_H_AUS1CM014277.1001411.1:0.438068,ASEM_AUS1_H_AUS1QPGU01000018.1000002.1:0.70448)n59:0.204879,Stipagrostis_hirtigluma_H_Shi_ptg000043l_000348.1:0.0693469)n58:0.00770521)n22:0.0184097)n21:0.00204552)n6:0.0328374)n0;
```
