## Supplementary Dataset S1 for "Gene turnover and contingency facilitated the repeated evolution of C_4_ photosynthesis in grasses": OG0003227_tree.txt

```
((Zizania_latifolia_GWHTBFHI034048:0.0424209,(Hordeum_vulgareMorex_HORVU.MOREX.r3.7HG0740420:0.15672,((Ampelocalamus_luodianensis_Alu06Cg08430.2:0.0135875,Dendrocalamus_sinicus_Dendrocalamus_sinicus_Dsi06C_36805733_36807729_Dsi06Cg16700.1_1_CDS_4147788211_905:0.0137561)n4:0.0244585,(Brachypodium_distachyon_BRADI_1g31330v3:0.0201125,Streptochaeta_angustifolia_strangu_024731:0.444562)n5:0.0304982)n3:0.0237601)n2:0.0288014)n1:0.0516982,((Streptochaeta_angustifolia_strangu_013780:0.140534,(Pharus_latifolius_Phala.02G051200:0.0923247,(Pharus_latifolius_Phala.04G189500:0.0170212,Pharus_latifolius_Phala.04G189500.2:5e-09)n9:0.069117)n8:0.0321611)n7:0.0341265,(Brachypodium_distachyon_BRADI_3g05740v3:0.0532583,(((Dendrocalamus_sinicus_Dendrocalamus_sinicus_Dsi02B_3719958_3722187_Dsi02Bg02870.1_-1_CDS_4147715509_10796:0.0235206,Ampelocalamus_luodianensis_Alu02Dg23330.1:0.0138362)n13:0.00464251,((((Eragrostis_curvula_EJB05_31157:0.0225146,(Eleusine_coracana_ELECO.r07.1AG0012070:0.00844735,Eleusine_coracana_ELECO.r07.1BG0060680:0.00551884)n18:0.0752492)n17:0.0301108,(Aristida_adscensionis_H_Aadptg000062l000305.1:0.0278467,(Phragmites_australis_Phragmites_australis_PaChr5_3852216_3854214_evm.model.PaChr5.345_1_CDS_4362462385_37779:0.0183145,(Phragmites_australis_Phragmites_australis_PaChr2_7851861_7855062_evm.model.PaChr2.581_1_CDS_4362421737_18310:0.0185199,(Sorghum_bicolor_SORBI_3003G044400:0.0560872,(ASEM_AUS1_H_AUS1CM014274.1002650.1:0.0174224,(ASEM_RSA5_H_RSA5chrom5004229.1:5e-09,ASEM_RSA5_H_RSA5chrom9004678.1:5e-09)n24:0.0132949)n23:0.00890231)n22:0.00969715)n21:0.0045604)n20:0.000506711)n19:0.00502118)n16:0.00493178,(((((Echinocloa_haploclada_eh_chr2.113:0.019202,Echinocloa_haploclada_eh_chr7.568:0.018832)n29:0.0046006,((Dichantelium_oligosantes_H_DolKV773521.1000004.1:0.0139256,((Digitaria_radicosa_Dra01G0048600:0.0189395,(Digitaria_exilis_H_Dex5A-001515.1:0,Digitaria_exilis_H_Dex5B-001529.1:0)n34:0.00913129)n33:0.00446298,(Digitaria_radicosa_Dra05G0068900:0.00449896,(Digitaria_exilis_H_Dex1A-003292.1:0.00907132,Digitaria_exilis_H_Dex1B-003228.1:5e-09)n36:0.020994)n35:0.00233267)n32:0.00921991)n31:0.00449557,((Setaria_viridis_SEVIR_1G066900v2:0.0137588,Setaria_viridis_SEVIR_1G065100v2:0.00451773)n38:0.00924275,(Cenchrus_americanus_H_CamCM007983.2002980.1:0.0435145,Cenchrus_americanus_H_CamCM007983.2002299.1:0.0384201)n39:0.0042689)n37:5e-09)n30:5e-09)n28:0.00446208,((ASEM_AUS1_H_AUS1CM014270.1004193.1:0.0121958,ASEM_RSA5_H_RSA5chrom1000391.1:0.00384289)n41:0.0510817,(Urochloa_fusta_Urofu.1G059500:0.00969777,(Panicum_hallii_Pahal.6G153200:0.00453217,(Olyra_latifolia_scaffold187_903695_906550_-:0.37248,((Panicum_virgatum_Pavir.6KG154000:0.0193095,(Panicum_virgatum_Pavir.5KG186000:0.0209884,Panicum_virgatum_Pavir.5NG167600:0.0373581)n47:0.00786681)n46:5e-09,Panicum_virgatum_Pavir.6NG223900:0.00407915)n45:0.000453239)n44:6e-09)n43:5e-09)n42:0.0182891)n40:5e-09)n27:0.0333999,((Chasmanthium_laxum_Chala.07G181000:0.00456353,Chasmanthium_laxum_Chala.11G167700:0.00449988)n49:0.0343892,(Sorghum_bicolor_SORBI_3004G062400:0.0332193,(Zea_mays_Zm00001eb233730:0.0547917,Zea_mays_Zm00001eb206810:0.0100927)n51:6e-09)n50:0.0346493)n48:0.00804717)n26:0.00294595,((Eragrostis_curvula_EJB05_24579:0.145917,Phragmites_australis_Phragmites_australis_PaChr6_3743152_3745219_evm.model.PaChr6.374_1_CDS_4362469892_9198:0.0280911)n53:0.0362682,(Stipagrostis_hirtigluma_H_Shi_ptg000011l_000293.1:0.0329812,Stipagrostis_hirtigluma_H_Shi_ptg000043l_000184.1:0.0332713)n54:0.00885848)n52:0.0142986)n25:0.00158873)n15:0.0919641,(Ampelocalamus_luodianensis_Alu02Cg04870.2:0.0330227,(Olyra_latifolia_Ola036082:0.0552847,(Dendrocalamus_sinicus_Dendrocalamus_sinicus_Dsi02C_16528863_16531604_Dsi02Cg04660.1_1_CDS_4147722541_46275:0.0287884,Dendrocalamus_sinicus_Dendrocalamus_sinicus_Dsi02A_3881322_3883055_Dsi02Ag02880.1_-1_CDS_4147708702_45104:0.0213012)n57:0.0023668)n56:0.00472654)n55:0.0129028)n14:0.00143364)n12:0.00619594,((Oryza_sativa_LOC_Os11g43620:0.0350355,Oryza_sativa_LOC_Os02g08090:0.0176131)n59:0.0102472,(Leersia_perrieri_LPERR02G05090:0.0491943,(Zizania_latifolia_GWHTBFHI020542:0.0143571,Zizania_latifolia_GWHTBFHI025311:0.0221761)n61:0.0186733)n60:0.00969377)n58:0.0760488)n11:0.0210386)n10:0.142624)n6:0.0516982)n0;
```
