## Supplementary Dataset S1 for "Gene turnover and contingency facilitated the repeated evolution of C_4_ photosynthesis in grasses": OG0003228_tree.txt

```
(Oryza_sativa_LOC_Os04g22100:0.12569,((Chasmanthium_laxum_Chala.06G237700:0.0311348,Chasmanthium_laxum_Chala.06G238000:0.0399708)n2:0.102744,((Stipagrostis_hirtigluma_H_Shi_ptg000016l_001233.1:0.132595,(Urochloa_fusta_Urofu.7G281900:0.450794,((Aristida_adscensionis_H_Aadptg000073l000153.1:0.0418207,Aristida_adscensionis_H_Aadptg000073l000161.1:0.0344138)n7:0.226936,((((Aristida_adscensionis_H_Aadptg000073l000157.1:0.0855252,Aristida_adscensionis_H_Aadptg000073l000151.1:0.0715943)n11:0.024001,Aristida_adscensionis_H_Aadptg000073l000145.1:0.108872)n10:0.0152288,((Aristida_adscensionis_H_Aadptg000073l000154.1:0.030506,Aristida_adscensionis_H_Aadptg000073l000148.1:0.0681059)n13:0.0837659,(Aristida_adscensionis_H_Aadptg000073l000146.1:0.175529,Aristida_adscensionis_H_Aadptg000073l000149.1:0.0886325)n14:0.031677)n12:0.0252637)n9:0.0300572,Aristida_adscensionis_H_Aadptg000073l000158.1:8.1e-09)n8:8.1e-10)n6:9e-11)n5:0.111812)n4:0.022719,(Stipagrostis_hirtigluma_H_Shi_ptg000016l_001232.1:0.34185,(Phragmites_australis_Phragmites_australis_PaChr7_4050811_4149168_evm.model.PaChr7.378_1_CDS_4362475672_18911:0.155373,(((((((Urochloa_fusta_Urofu.7G282000:0.0709488,Setaria_viridis_SEVIR_7G253600v2:0.0781977)n23:0.0337012,((Panicum_hallii_Pahal.7G295600:0.021968,Panicum_hallii_Pahal.7G296000:0.0252687)n25:0.0523362,(((Panicum_virgatum_Pavir.7KG352500:0.0949003,Panicum_virgatum_Pavir.7KG352400:0.0566287)n28:0.033698,((Panicum_virgatum_Pavir.7NG360500:0.00192113,Panicum_virgatum_Pavir.7NG395900:0.00131742)n30:0.0663666,Panicum_virgatum_Pavir.7KG351800:0.0552758)n29:0.008828)n27:0.00523983,Panicum_virgatum_Pavir.7NG360800:0.0485527)n26:0.00539474)n24:0.0404264)n22:0.0115417,(Urochloa_fusta_Urofu.7G281700:0.124457,((Digitaria_exilis_H_Dex7B-001186.1:0.0772505,(Digitaria_exilis_H_Dex7A-001140.1:0.0753763,(Digitaria_exilis_H_Dex7B-001185.1:0.0445706,(Digitaria_exilis_H_Dex7B-001184.1:0.0279193,Digitaria_exilis_H_Dex7B-001192.1:0.0464347)n36:0.0257459)n35:0.02779)n34:0.00258893)n33:0.0229933,(Panicum_virgatum_Pavir.6KG039000:0.0248732,Panicum_virgatum_Pavir.6KG040500:0.14407)n37:0.0499023)n32:0.0413721)n31:0.0045969)n21:0.00936599,(Panicum_virgatum_Pavir.2NG310300:0.122087,Setaria_viridis_SEVIR_7G253850v2:0.102507)n38:0.0113896)n20:0.0155466,(Cenchrus_americanus_H_CamCM007984.2002276.1:0.101551,(Cenchrus_americanus_H_CamCM007984.2002280.1:0.163605,Cenchrus_americanus_H_CamCM007984.2002274.1:0.0950246)n40:0.0746847)n39:0.0881493)n19:0.0355084,(Urochloa_fusta_Urofu.7G281600:0.115995,((Echinocloa_haploclada_eh_chr9.2696:0.093075,(Setaria_viridis_SEVIR_7G253500v2:0.215046,Cenchrus_americanus_H_CamCM007984.2002273.1:0.0405417)n44:0.0325805)n43:0.0221632,((ASEM_AUS1_H_AUS1QPGU01000491.1000013.1:0.0425111,ASEM_RSA5_H_RSA5chrom2005171.1:0.0212076)n46:0.0349604,((ASEM_AUS1_H_AUS1CM014276.1001440.1:0.00958805,(ASEM_RSA5_H_RSA5chrom2005173.1:0.015312,(ASEM_RSA5_H_RSA5chrom7001531.1:0.0119163,ASEM_RSA5_H_RSA5chrom7001535.1:0.01656)n50:0.00204338)n49:0.00733443)n48:0.00580101,(((ASEM_RSA5_H_RSA5chrom7001539.1:0.0121315,ASEM_RSA5_H_RSA5chrom7001528.1:0.0159699)n53:0.00902343,(ASEM_RSA5_H_RSA5chrom6003074.1:0.0118989,ASEM_RSA5_H_RSA5chrom3003874.1:0.0110224)n54:0.00705013)n52:0.00597904,(ASEM_AUS1_H_AUS1QPGU01000491.1000007.1:0.012786,(ASEM_AUS1_H_AUS1QPGU01000491.1000009.1:0.00799242,ASEM_AUS1_H_AUS1CM014270.1003984.1:0.00787299)n56:0.00722468)n55:0.014944)n51:0.00166044)n47:0.0143451)n45:0.0703626)n42:0.0267658)n41:0.0343773)n18:0.0173723,((Setaria_viridis_SEVIR_7G253950v2:0.157734,(Digitaria_exilis_H_Dex7B-001187.1:0.203718,Urochloa_fusta_Urofu.7G281800:0.0890373)n59:0.0351081)n58:0.0320248,(Echinocloa_haploclada_eh_chr9.2698:0.157828,(Panicum_virgatum_Pavir.7KG352600:0.151642,Panicum_virgatum_Pavir.7NG395400:0.0926897)n61:0.0738822)n60:0.0718424)n57:0.0439466)n17:0.00488295)n16:0.0179127)n15:0.0019903)n3:0.098792)n1:0.0109769)n0;
```
