## Supplementary Dataset S1 for "Gene turnover and contingency facilitated the repeated evolution of C_4_ photosynthesis in grasses": OG0003229_tree.txt

```
(Carex_scoparia_H_Carex_Csco_scaffold_20_000692.1:0.154276,((Streptochaeta_angustifolia_strangu_002284:0.0870262,(Pharus_latifolius_Phala.04G153100:0.0905657,(((Brachypodium_distachyon_BRADI_1g37510v3:0.0742548,(Hordeum_spontaneum_WB01_006135_0464931:5e-09,Hordeum_vulgareMorex_HORVU.MOREX.r3.7HG0716810:0.00216216)n7:0.0900169)n6:0.031737,((Zizania_latifolia_GWHTBFHI034304:0.0418548,(Oryza_sativa_LOC_Os06g37420:0.0463273,Leersia_perrieri_LPERR06G15640:0.0669292)n10:0.0131934)n9:0.0352651,(Olyra_latifolia_Ola003377:0.042324,(Ampelocalamus_luodianensis_Alu06Dg11530.1:0.0258084,Dendrocalamus_sinicus_Dendrocalamus_sinicus_Dsi06A_29089127_29092573_Dsi06Ag09280.1_-1_CDS_4147777225_13813:0.0285582)n12:0.00808233)n11:0.00637557)n8:0.008661)n5:0.0146001,((Phragmites_australis_Phragmites_australis_PaChr1_17493359_17496719_evm.model.PaChr1.985_1_CDS_4362369131_24433:0.0455291,Chasmanthium_laxum_Chala.02G176500:0.097456)n14:0.0138215,(Setaria_viridis_SEVIR_3G275966v2:0.266398,((Aristida_adscensionis_H_Aadptg000104l000191.1:0.0499894,Stipagrostis_hirtigluma_H_Shi_ptg000059l_001214.1:0.0440022)n17:0.0335007,((ASEM_AUS1_H_AUS1CM014270.1003947.1:0.275306,ASEM_RSA5_H_RSA5chrom8000212.1:0.48448)n19:0.188006,((Eleusine_coracana_ELECO.r07.6BG0496640:0.0603067,Eragrostis_curvula_EJB05_41317:0.104035)n21:0.0345804,((Sorghum_bicolor_SORBI_3010G172900:0.0241141,Zea_mays_Zm00001eb385130:0.0293042)n23:0.0359715,((Echinocloa_haploclada_eh_chr6.1094:0.0513234,(Cenchrus_americanus_H_CamCM007986.2000090.1:0.0375396,Setaria_viridis_SEVIR_4G247300v2:0.0163402)n26:0.0285607)n25:0.00339385,((ASEM_AUS1_H_AUS1CM014273.1000622.1:0.0325228,ASEM_RSA5_H_RSA5chrom4000585.1:0.0242384)n28:0.0277102,((Panicum_hallii_Pahal.4G105200:0.0157024,(Panicum_virgatum_Pavir.4NG215100:0.018833,Panicum_virgatum_Pavir.8NG172200:0.0151764)n31:0.00663766)n30:0.0277565,((Urochloa_fusta_Urofu.4G102800:0.0400687,((Digitaria_exilis_H_Dex4A-001931.1:0.00447507,Digitaria_exilis_H_DexUA-000497.1:0.0059716)n35:0.0523867,(Digitaria_radicosa_Dra04G0148100:5e-09,Digitaria_radicosa_Dra04G0148100.2:6e-09)n36:0.0096588)n34:0.039747)n33:0.00768266,Dichantelium_oligosantes_H_DolKV775554.1000013.1:0.0448029)n32:0.00384589)n29:0.00607469)n27:0.00273171)n24:0.00852947)n22:0.0460069)n20:0.0100627)n18:0.00111808)n16:0.0070052)n15:0.000778355)n13:0.0199675)n4:0.039446)n3:0.0214251)n2:0.0424301,((((((Olyra_latifolia_Ola014075:0.241208,(((Echinocloa_haploclada_eh_chr7.929:0.103223,(((Digitaria_exilis_H_Dex1A-000504.1:0.01531,Digitaria_exilis_H_Dex1B-000477.1:0.00752313)n48:0.0353601,((((Panicum_hallii_Pahal.1G090100:0.0268088,Panicum_virgatum_Pavir.1NG116400:0.026449)n52:0.00780708,(Urochloa_fusta_Urofu.1G094600:0.0337134,(Cenchrus_americanus_H_CamCM007983.2002114.1:0.0360493,Setaria_viridis_SEVIR_1G034800v2:0.0195623)n54:0.0149828)n53:0.00244546)n51:0.00357688,(ASEM_AUS1_H_AUS1CM014270.1000488.1:0.0152198,ASEM_RSA5_H_RSA5chrom1000538.1:0.0293212)n55:0.0221316)n50:0.00535344,Panicum_virgatum_Pavir.1KG192500:0.0330588)n49:0.0036732)n47:0.00499255,Dichantelium_oligosantes_H_DolKV771400.1000001.1:0.0475541)n46:0.00451605)n45:0.0167652,Sorghum_bicolor_SORBI_3004G094500:0.0706402)n44:0.0137018,(Dendrocalamus_sinicus_Dendrocalamus_sinicus_Dsi02A_7260145_7266911_Dsi02Ag04860.1_1_CDS_4147709296_38350:0.346163,(ASEM_AUS1_H_AUS1CM014270.1003948.1:0.421686,ASEM_AUS1_H_AUS1CM014270.1003946.1:0.517824)n57:0.104808)n56:0.0875301)n43:0.00972557)n42:0.0443565,Chasmanthium_laxum_Chala.11G198400:0.0404341)n41:0.00582219,(Aristida_adscensionis_H_Aadptg000021l000812.1:0.0575883,(Stipagrostis_hirtigluma_H_Shi_ptg000043l_001197.1:0.01085,Stipagrostis_hirtigluma_H_Shi_ptg000057l_000191.1:0.0153079)n59:0.0521746)n58:0.0300476)n40:0.0107421,(Eleusine_coracana_ELECO.r07.2AG0106560:0.086165,(Eragrostis_curvula_EJB05_55846:0.00602964,Eragrostis_curvula_EJB05_24900:0.00325508)n61:0.0631478)n60:0.0333915)n39:0.0172762,Panicum_virgatum_Pavir.1KG192400:0.0284068)n38:0.0768962,Streptochaeta_angustifolia_strangu_021819:0.0739004)n37:0.00821115)n1:0.154276)n0;
```
