## Supplementary Dataset S1 for "Gene turnover and contingency facilitated the repeated evolution of C_4_ photosynthesis in grasses": OG0003230_tree.txt

```
(Oryza_sativa_LOC_Os08g23880:0.358562,(Chasmanthium_laxum_Chala.11G226700:0.41621,((((Phragmites_australis_Phragmites_australis_PaChr5_12620929_12622704_evm.model.PaChr5.743_1_CDS_4362463269_27263:0.00247106,Phragmites_australis_Phragmites_australis_PaChr5_12650571_12652346_evm.model.PaChr5.744_1_CDS_4362463271_28101:0.000835743)n5:0.342591,(Phragmites_australis_Phragmites_australis_PaChr17_22023437_22024465_evm.model.PaChr17.577_1_CDS_4362405110_34214:0.0113475,(Phragmites_australis_Phragmites_australis_PaChr6_11197238_11198266_evm.model.PaChr6.769_1_CDS_4362470768_37809:5e-09,Phragmites_australis_Phragmites_australis_PaChr6_11227641_11228669_evm.model.PaChr6.770_1_CDS_4362470772_39498:0.0176564)n7:0.0136475)n6:0.200462)n4:0.0857495,(Cenchrus_americanus_H_CamCM007982.2000815.1:0.411563,(Aristida_adscensionis_H_Aadptg000031l000021.1:0.283653,(Stipagrostis_hirtigluma_H_Shi_ptg000043l_000605.1:0.0468456,(((Stipagrostis_hirtigluma_H_Shi_ptg000019l_000096.1:0.003604,Stipagrostis_hirtigluma_H_Shi_ptg000027l_000206.1:0.00543823)n13:0.044694,Stipagrostis_hirtigluma_H_Shi_ptg000043l_000600.1:0.0481458)n12:0.003474,((Stipagrostis_hirtigluma_H_Shi_ptg000019l_000085.1:0.00184211,Stipagrostis_hirtigluma_H_Shi_ptg000027l_000195.1:0.00854577)n15:0.0533405,(Stipagrostis_hirtigluma_H_Shi_ptg000043l_000625.1:0.0276482,((Stipagrostis_hirtigluma_H_Shi_ptg000019l_000129.1:0.00380239,(Stipagrostis_hirtigluma_H_Shi_ptg000027l_000230.1:0.0185985,Stipagrostis_hirtigluma_H_Shi_ptg000019l_000147.1:0.0125115)n19:0.00641079)n18:0.00689622,((Stipagrostis_hirtigluma_H_Shi_ptg000019l_000133.1:0.00169263,(Stipagrostis_hirtigluma_H_Shi_ptg000043l_000626.1:0.0120234,Stipagrostis_hirtigluma_H_Shi_ptg000027l_000232.1:0.00523494)n22:0.00339928)n21:0.0050865,(Stipagrostis_hirtigluma_H_Shi_ptg000019l_000130.1:0.00510641,(Stipagrostis_hirtigluma_H_Shi_ptg000019l_000097.1:0.0139457,(Stipagrostis_hirtigluma_H_Shi_ptg000027l_000207.1:0.0306781,Stipagrostis_hirtigluma_H_Shi_ptg000027l_000006.1:0.0270717)n25:0.0143191)n24:0.00523404)n23:0.0017903)n20:0.00828069)n17:0.0110655)n16:0.0106474)n14:0.00530224)n11:0.0174697)n10:0.165047)n9:0.10143)n8:0.0566724)n3:0.0432207,((Phragmites_australis_Phragmites_australis_PaChr6_12947260_12948441_evm.model.PaChr6.820_1_CDS_4362470884_1627:0.378461,(Eleusine_coracana_ELECO.r07.2AG0110700:0.250937,(Eleusine_coracana_ELECO.r07.2BG0164210:0.02456,Eleusine_coracana_ELECO.r07.2BG0164190:0.0216768)n29:0.212687)n28:0.302018)n27:0.103064,(Dichantelium_oligosantes_H_DolKV776604.1000001.1:0.347293,(((((Digitaria_radicosa_Dra09G0135900:0.312564,(Digitaria_exilis_H_Dex9B-004363.1:0.0686106,(Digitaria_exilis_H_Dex9A-004495.1:0.0619181,Digitaria_exilis_H_DexUA-000807.1:0.0410217)n37:0.0392761)n36:0.14359)n35:0.0798605,(Digitaria_radicosa_Dra01G0105600:0.146753,(Digitaria_exilis_H_Dex1A-002932.1:0.0585777,Digitaria_exilis_H_Dex1B-000627.1:0.0805455)n39:0.230801)n38:0.102046)n34:0.0694061,((ASEM_RSA5_H_RSA5chrom1003521.1:0.123938,ASEM_RSA5_H_RSA5chrom1003520.1:0.00234336)n41:0.118176,(((ASEM_AUS1_H_AUS1CM014270.1000726.1:0.0134551,ASEM_RSA5_H_RSA5chrom1000801.1:0.00760127)n44:0.0103682,(ASEM_AUS1_H_AUS1CM014270.1000729.1:0.0124967,(ASEM_RSA5_H_RSA5chrom1000803.1:0.00116108,ASEM_RSA5_H_RSA5chrom1000804.1:5e-09)n46:0.0022568)n45:0.0273758)n43:0.00848203,((ASEM_RSA5_H_RSA5chrom1000802.1:0.0054655,ASEM_RSA5_H_RSA5scaff712000001.1:0.0783542)n48:0.0109691,(ASEM_AUS1_H_AUS1CM014270.1000727.1:5e-09,ASEM_AUS1_H_AUS1CM014270.1000728.1:0.00106173)n49:0.015611)n47:0.0166189)n42:0.0862103)n40:0.0476952)n33:0.0347374,(Echinocloa_haploclada_eh_chr7.1279:0.322569,(Urochloa_fusta_Urofu.1G137500:0.32583,((Cenchrus_americanus_H_CamCM007983.2003141.1:0.0850629,Cenchrus_americanus_H_CamCM007983.2005188.1:0.071868)n53:0.0381754,(Setaria_viridis_SEVIR_1G126800v2:0.121237,Setaria_viridis_SEVIR_1G127500v2:0.0342272)n54:0.00380303)n52:0.172365)n51:0.0367728)n50:0.0440024)n32:0.0373128,(Panicum_hallii_Pahal.1G130900:0.187912,((Panicum_virgatum_Pavir.1KG168100:0.158374,(Panicum_virgatum_Pavir.1KG140800:0.220029,Panicum_virgatum_Pavir.1KG158700:0.111724)n58:0.057115)n57:0.0590547,((Panicum_virgatum_Pavir.9NG341900:0.00219751,Panicum_virgatum_Pavir.9NG180100:0.00342122)n60:0.16278,(Panicum_virgatum_Pavir.1NG221300:0.202184,Panicum_virgatum_Pavir.1NG222100:0.0870464)n61:0.0570579)n59:0.0581017)n56:0.00645574)n55:0.0483203)n31:0.0770087)n30:0.0611054)n26:0.00678949)n2:0.0741753)n1:0.0082417)n0;
```
