## Supplementary Dataset S1 for "Gene turnover and contingency facilitated the repeated evolution of C_4_ photosynthesis in grasses": OG0003231_tree.txt

```
(((Ananas_comosus_H_Ananas_contig23_000409.1:0.0186195,Tillandsia_fasciculata_H_Tillandsia_CM054952.1_000431.1:0.0150434)n2:0.119617,(Juncus_effusus_H_Juncus_Jeff_scaffold_21_000012.1:0.249145,Carex_scoparia_H_Carex_Csco_scaffold_32_000410.1:0.13482)n3:0.107609)n1:0.0413176,(Streptochaeta_angustifolia_strangu_024455:0.0513523,((Pharus_latifolius_Phala.02G326200.6:5e-09,((Pharus_latifolius_Phala.02G326200.3:0,Pharus_latifolius_Phala.02G326200.5:0,Pharus_latifolius_Phala.02G326200.9:0,Pharus_latifolius_Phala.02G326200.4:0,Pharus_latifolius_Phala.02G326200.2:0,Pharus_latifolius_Phala.02G326200:0)n8:5e-09,(Pharus_latifolius_Phala.02G326200.8:0,Pharus_latifolius_Phala.02G326200.7:0)n9:6e-09)n7:0.000440011)n6:0.0498111,(((Brachypodium_distachyon_BRADI_3g55060v3:0.0393986,(Hordeum_spontaneum_WB01_007954_0338439:0.00088198,Hordeum_vulgareMorex_HORVU.MOREX.r3.6HG0628510:5e-09)n13:0.0641568)n12:0.0290948,((Olyra_latifolia_Ola027339:0.0618142,(Olyra_latifolia_scaffold138_410533_418527_-:0.0196719,Olyra_latifolia_Ola013359:0.0263506)n16:0.00812943)n15:0.016443,((Ampelocalamus_luodianensis_Alu09CXg01640.1:0.0166277,(Dendrocalamus_sinicus_Dendrocalamus_sinicus_Dsi02A_48543730_48551197_Dsi02Ag21800.1_-1_CDS_4147714378_56382:0.0169885,(Dendrocalamus_sinicus_Dendrocalamus_sinicus_Dsi02C_35270334_35278835_Dsi02Cg17570.1_-1_CDS_4147726414_9144:0.00390683,Dendrocalamus_sinicus_Dendrocalamus_sinicus_Dsi02C_35284269_35294336_Dsi02Cg17580.1_1_CDS_4147726417_10832:0.00369509)n20:0.00733758)n19:0.0125502)n18:0.00271283,(Dendrocalamus_sinicus_Dendrocalamus_sinicus_Dsi02B_49010406_49017966_Dsi02Bg20430.1_-1_CDS_4147720777_19816:0.0285603,Ampelocalamus_luodianensis_Alu02Dg01390.2:0.0258832)n21:0.00287592)n17:0.00411107)n14:0.00796706)n11:0.0146233,(((Oryza_sativa_LOC_Os02g56880:0.0448346,(Zizania_latifolia_GWHTBFHI027038:0.0333389,Zizania_latifolia_GWHTBFHI022522:0.0281568)n25:0.018318)n24:0.0272642,(Zizania_latifolia_GWHTBFHI019110:0.040786,(Leersia_perrieri_LPERR04G14860:0.0439101,Oryza_sativa_LOC_Os04g43130:0.0359937)n27:0.0296544)n26:0.025145)n23:0.0183248,(((Eragrostis_curvula_EJB05_29841:0.117298,Eragrostis_curvula_EJB05_19249:0.00757435)n30:0.0361229,(Eleusine_coracana_ELECO.r07.2AG0150070:0.00774491,Eleusine_coracana_ELECO.r07.2BG0205530:0.00876113)n31:0.0259268)n29:0.0214575,(((Stipagrostis_hirtigluma_H_Shi_ptg000038l_000094.1:0.000412129,Stipagrostis_hirtigluma_H_Shi_ptg000149l_000096.1:0.000913016)n34:0.0458472,(Aristida_adscensionis_H_Aadptg000030l000352.1:0.0737595,Aristida_adscensionis_H_Aadptg000001l001168.1:0.0209776)n35:0.0289807)n33:0.0152545,(((Sorghum_bicolor_SORBI_3004G341700:0.0144703,Zea_mays_Zm00001eb258660:0.0383726)n38:0.0307307,((Echinocloa_haploclada_eh_chr7.3762:0.0382882,Dichantelium_oligosantes_H_DolKV779675.1000011.1:0.0196892)n40:0.00359113,(((ASEM_AUS1_H_AUS1CM014270.1002303.1:0.0039041,ASEM_RSA5_H_RSA5chrom1002080.1:0.00365978)n43:0.00757827,(ASEM_AUS1_H_AUS1CM014270.1003670.1:0.0063333,ASEM_RSA5_H_RSA5chrom1003479.1:0.00369529)n44:0.00757816)n42:0.0244056,((((Digitaria_radicosa_Dra01G0297500.3:0,Digitaria_radicosa_Dra01G0297500.2:0)n48:5e-09,(Digitaria_radicosa_Dra01G0297500.4:0,Digitaria_radicosa_Dra01G0297500:0)n49:5e-09)n47:0.0183904,(Digitaria_exilis_H_Dex1A-001895.1:0.00637383,Digitaria_exilis_H_Dex1B-001847.1:0.0106227)n50:0.0133695)n46:0.0262602,((Panicum_hallii_Pahal.1G443300:0.0108366,(Panicum_virgatum_Pavir.1KG539700:0.0182926,Panicum_virgatum_Pavir.1NG562000:0.0176434)n53:0.00341211)n52:0.00736674,(Urochloa_fusta_Urofu.1G314600:0.0239477,(Cenchrus_americanus_H_CamCM007984.2004940.1:0.0242274,Setaria_viridis_SEVIR_1G368600v2:0.00838946)n55:0.0109531)n54:0.00397554)n51:0.00298701)n45:0.00604999)n41:0.00226631)n39:0.00803642)n37:0.0213659,(Chasmanthium_laxum_Chala.05G314700:0.0308976,(Phragmites_australis_Phragmites_australis_PaChr5_43486349_43494247_evm.model.PaChr5.2240_1_CDS_4362461865_31452:0.0318382,Phragmites_australis_Phragmites_australis_PaChr6_42639738_42648084_evm.model.PaChr6.2342_1_CDS_4362469304_16779:0.0228012)n57:0.00253347)n56:0.00544558)n36:0.00389293)n32:0.00402499)n28:0.0353296)n22:0.00673909)n10:0.0286986)n5:0.0156078)n4:0.0413176)n0;
```
