## Supplementary Dataset S1 for "Gene turnover and contingency facilitated the repeated evolution of C_4_ photosynthesis in grasses": OG0003232_tree.txt

```
(Pharus_latifolius_Phala.05G141500:0.160152,((Aristida_adscensionis_H_Aadptg000040l000086.1:0.625137,(Leersia_perrieri_LPERR01G14770:0.199516,Oryza_sativa_LOC_Os01g29280:0.164828)n3:0.123816)n2:0.0491703,((((Zizania_latifolia_GWHTBFHI036394:0.34095,Zizania_latifolia_GWHTBFHI004681:0.156646)n7:0.0717447,(Oryza_sativa_LOC_Os01g29330:0.131,(Leersia_perrieri_LPERR01G14760:0.244696,Leersia_perrieri_LPERR01G14780:0.12644)n9:0.0140488)n8:0.0403842)n6:0.0695953,((Ampelocalamus_luodianensis_Alu01Dg10880.2:0.00612372,Ampelocalamus_luodianensis_Alu01Dg10930.2:0.00185242)n11:0.114255,(Olyra_latifolia_Ola013179:0.101586,(Dendrocalamus_sinicus_Dendrocalamus_sinicus_Dsi01B_22922825_22923511_Dsi01Bg08950.1_1_CDS_4147696018_11857:0.0763619,Dendrocalamus_sinicus_Dendrocalamus_sinicus_Dsi01C_34748726_34749412_Dsi01Cg20860.1_-1_CDS_4147707493_46789:0.091831)n13:0.0102034)n12:0.0128815)n10:0.0368151)n5:0.0226198,(((((((Phragmites_australis_Phragmites_australis_PaChr2_18023852_18024556_evm.model.PaChr2.990_1_CDS_4362422645_17894:0,Phragmites_australis_Phragmites_australis_PaChr2_18071472_18072176_evm.model.PaChr2.992_1_CDS_4362422649_19580:0)n20:0.083302,(Phragmites_australis_Phragmites_australis_PaChr2_18107660_18108337_evm.model.PaChr2.994_1_CDS_4362422653_21256:0.0117704,(Phragmites_australis_Phragmites_australis_PaChr2_18063689_18064366_evm.model.PaChr2.991_1_CDS_4362422647_18738:0.00389624,Phragmites_australis_Phragmites_australis_PaChr2_18085717_18086394_evm.model.PaChr2.993_1_CDS_4362422651_20419:0.00194714)n22:0.00213453)n21:0.0671366)n19:0.037066,(Sorghum_bicolor_SORBI_3010G097800:0.152419,(Chasmanthium_laxum_Chala.08G099400:0.078073,Chasmanthium_laxum_Chala.08G099500:0.0974916)n24:0.0161017)n23:0.0111018)n18:0.0271698,((Eragrostis_curvula_EJB05_50978:0.0119041,Eragrostis_curvula_EJB05_51433:0.00739396)n26:0.151189,(Digitaria_exilis_H_Dex5A-000468.1:0.159128,Echinocloa_haploclada_eh_chr7.2844:0.142444)n27:0.0550904)n25:0.0188788)n17:0.023578,(Aristida_adscensionis_H_Aadptg000040l000166.1:0.143239,(Stipagrostis_hirtigluma_H_Shi_ptg000044l_001742.1:0.0342335,Stipagrostis_hirtigluma_H_Shi_ptg000050l_001498.1:0.0265103)n29:0.0923377)n28:0.066079)n16:0.0110094,(((Eragrostis_curvula_EJB05_30315:0.094792,(Eragrostis_curvula_EJB05_50976:0.0152587,Eragrostis_curvula_EJB05_30316:0.0187535)n33:0.0499507)n32:0.109169,(Eleusine_coracana_ELECO.r07.1AG0018190:0.189618,(Eleusine_coracana_ELECO.r07.1AG0018180:0.0092961,Eleusine_coracana_ELECO.r07.1BG0066980:0.0174884)n35:0.148382)n34:0.0757505)n31:0.0313512,(Aristida_adscensionis_H_Aadptg000066l000563.1:0.145722,((Zea_mays_Zm00001eb371930:0.188348,Sorghum_bicolor_SORBI_3010G097900:0.100131)n38:0.0845616,((ASEM_AUS1_H_AUS1CM014270.1003610.1:0.0942567,(Urochloa_fusta_Urofu.8G134900:0.0646966,Urochloa_fusta_Urofu.5G324000:0.0337982)n41:0.0768166)n40:0.0145716,((Echinocloa_haploclada_eh_chr7.2846:0.135556,((Digitaria_radicosa_Dra01G0082200:0.00245086,Digitaria_radicosa_Dra01G0082200.2:0.0105241)n45:0.0945041,(Digitaria_exilis_H_Dex5A-003727.1:0.0403049,Digitaria_exilis_H_Dex5B-003752.1:0.0312322)n46:0.0406957)n44:0.0246518)n43:0.022215,((Cenchrus_americanus_H_CamCM007984.2003774.1:0.0969677,Setaria_viridis_SEVIR_5G177200v2:0.0286394)n48:0.0373086,((Panicum_hallii_Pahal.5G330000:0.0696382,(Panicum_virgatum_Pavir.5NG385800:0.0321532,(Panicum_virgatum_Pavir.5KG249900:0.00386633,Panicum_virgatum_Pavir.5KG250000:0.00193248)n52:0.0282466)n51:0.0163717)n50:0.0272573,(Dichantelium_oligosantes_H_DolKV771543.1000003.1:0.0637599,Dichantelium_oligosantes_H_DolKV778254.1000001.1:0.0754055)n53:0.0312658)n49:0.00875184)n47:0.00574346)n42:0.02122)n39:0.0249557)n37:0.0392873)n36:0.015313)n30:0.0105662)n15:0.0512393,(((Hordeum_spontaneum_WB01_007912_0263022:0.0241993,Hordeum_vulgareMorex_HORVU.MOREX.r3.7HG0739820:0.0251431)n56:0.166998,(Hordeum_spontaneum_WB01_006948_0403371:0.136547,((Hordeum_spontaneum_WB01_005250_0028511:0.00194915,Hordeum_vulgareMorex_HORVU.MOREX.r3.6HG0629120:0.0019675)n59:0.0768775,(Hordeum_spontaneum_WB01_006948_0399055:0.0149286,Hordeum_vulgareMorex_HORVU.MOREX.r3.6HG0629110:0.0338319)n60:0.0645309)n58:0.0893118)n57:0.0989474)n55:0.0428675,(Brachypodium_distachyon_BRADI_1g57240v3:0.21158,Brachypodium_distachyon_BRADI_2g13280v3:0.162294)n61:0.0180327)n54:0.0467473)n14:0.0163602)n4:0.0326412)n1:0.160152)n0;
```
