## Supplementary Dataset S1 for "Gene turnover and contingency facilitated the repeated evolution of C_4_ photosynthesis in grasses": OG0003233_tree.txt

```
(((Streptochaeta_angustifolia_strangu_037857:0.0987714,(Pharus_latifolius_Phala.12G019500.3:5e-09,(Pharus_latifolius_Phala.12G019500:5e-09,((Pharus_latifolius_Phala.12G019500.2:5e-09,Pharus_latifolius_Phala.12G019500.4:5e-09)n6:0.00106581,Pharus_latifolius_Phala.12G019500.5:0.000343537)n5:6e-09)n4:5e-09)n3:0.077255)n2:0.02723,((((Brachypodium_distachyon_BRADI_4g08527v3:0.0775148,(Hordeum_vulgareMorex_HORVU.MOREX.r3.5HG0468410:0.000338979,(Hordeum_spontaneum_WB01_011745_0035794:0.152399,Hordeum_spontaneum_WB01_000168_0204546:0.00514681)n12:0.000571868)n11:0.0539561)n10:0.0706501,((Zizania_latifolia_GWHTBFHI007967:0.398908,(Olyra_latifolia_scaffold245_180036_209201_-:0.0294037,(Olyra_latifolia_Ola011649:0.198567,Olyra_latifolia_Ola006448:0.303993)n16:0.139558)n15:0.0119086)n14:0.0196078,((Zizania_latifolia_GWHTBFHI027298:0.0606452,(Leersia_perrieri_LPERR02G10960:0.0344261,Leersia_perrieri_LPERR09G00560:0.0763761)n19:0.00848623)n18:0.0367546,Oryza_sativa_LOC_Os09g03370:0.0534395)n17:0.0299633)n13:0.00332925)n9:0.0148721,(Ampelocalamus_luodianensis_Alu09DXg15290.2:0.0233816,Dendrocalamus_sinicus_Dendrocalamus_sinicus_Dsi09B_22733628_22781748_Dsi09Bg09170.1_-1_CDS_4147817632_17885:0.0300833)n20:0.00821564)n8:0.0131028,((Phragmites_australis_Phragmites_australis_PaChr20_7124223_7154478_evm.model.PaChr20.108_1_CDS_4362424074_24189:0.0359455,(Eragrostis_curvula_EJB05_44376:0.0732256,(Eleusine_coracana_ELECO.r07.6AG0523890:0.015386,(Eleusine_coracana_ELECO.r07.5BG0421630:0.00964399,Eleusine_coracana_ELECO.r07.6AG0523900:0.0218029)n25:0.00588992)n24:0.0604893)n23:0.0511512)n22:0.0257768,((Aristida_adscensionis_H_Aadptg000051l000043.1:0.0951074,(Stipagrostis_hirtigluma_H_Shi_ptg000063l_000223.1:0.0279629,(Stipagrostis_hirtigluma_H_Shi_ptg000032l_000137.1:0.00570534,(Stipagrostis_hirtigluma_H_Shi_ptg000030l_000143.1:0.000336891,Stipagrostis_hirtigluma_H_Shi_ptg000079l_000171.1:0.000678903)n30:0.00638761)n29:0.0237963)n28:0.039038)n27:0.0484073,(Chasmanthium_laxum_Chala.01G086500:0.0366379,(((Zea_mays_Zm00001eb309160:0.035082,(Sorghum_bicolor_SORBI_3002G154551:0.0388808,Sorghum_bicolor_SORBI_3002G154400:0.0193897)n35:0.00215441)n34:0.0117758,(Panicum_hallii_Pahal.2G186900:0.0201113,(((Panicum_virgatum_Pavir.2KG175400:0.0526788,((Panicum_virgatum_Pavir.5NG371900:0.00673949,Panicum_virgatum_Pavir.2NG248800:0.00823741)n41:0.00342654,Panicum_virgatum_Pavir.2KG256100:0.0236434)n40:0.00438135)n39:0.0024979,Panicum_virgatum_Pavir.2KG279500:0.021293)n38:0.00481955,Panicum_virgatum_Pavir.J771100:0.072954)n37:0.008106)n36:0.00310807)n33:0.0232021,(Echinocloa_haploclada_eh_chr3.1348:0.0505176,(Dichantelium_oligosantes_H_DolKV768860.1000001.1:0.0323328,(((((ASEM_RSA5_H_RSA5chrom1000964.1:0.167397,ASEM_AUS1_H_AUS1CM014270.1003575.1:0.00282069)n48:0.00259471,((ASEM_RSA5_H_RSA5chrom8002542.1:0.00960326,ASEM_RSA5_H_RSA5chrom1003416.1:0.00131534)n50:0.000258726,ASEM_AUS1_H_AUS1CM014270.1003574.1:0.00546804)n49:0.00404203)n47:0.00609754,(ASEM_RSA5_H_RSA5chrom5005336.1:0.0108663,ASEM_AUS1_H_AUS1CM014274.1003844.1:0.0058)n51:0.00487137)n46:0.0437513,(Digitaria_radicosa_Dra02G0215200:0.0497186,((Digitaria_exilis_H_Dex1B-003193.1:0.00612864,Digitaria_exilis_H_Dex1A-003251.1:0.0133842)n54:0.0363072,(Digitaria_exilis_H_Dex2A-000703.1:0.00728236,Digitaria_exilis_H_Dex2B-000644.1:0.00749122)n55:0.0249142)n53:0.00814475)n52:0.0222449)n45:0.00255987,(Urochloa_fusta_Urofu.2G140200:0.0384189,(Cenchrus_americanus_H_CamCM007983.2002039.1:0.044855,Setaria_viridis_SEVIR_2G152500v2:0.01313)n57:0.0160568)n56:0.0140784)n44:0.00365492)n43:0.00865405)n42:0.0232549)n32:0.0137032)n31:0.034167)n26:0.0132896)n21:0.0408722)n7:0.055693)n1:0.0426529,((Tillandsia_fasciculata_H_Tillandsia_CM054950.1_000296.1:0.0202436,(Ananas_comosus_H_Ananas_contig6_000589.1:0.698031,Ananas_comosus_H_Ananas_contig15_000809.1:0.0185392)n60:0.00205991)n59:0.121348,(Carex_scoparia_H_Carex_Csco_scaffold_30_000407.1:0.180508,Juncus_effusus_H_Juncus_Jeff_scaffold_2_001111.1:0.121049)n61:0.0832139)n58:0.0691001)n0;
```
