## Supplementary Dataset S1 for "Gene turnover and contingency facilitated the repeated evolution of C_4_ photosynthesis in grasses": OG0003234_tree.txt

```
((Streptochaeta_angustifolia_strangu_011242:0.240977,(((Pharus_latifolius_Phala.07G073900.3:0.0101256,(Pharus_latifolius_Phala.07G073900.4:0.00213794,(Pharus_latifolius_Phala.07G073900.2:5e-09,(Pharus_latifolius_Phala.07G073900:6e-09,Pharus_latifolius_Phala.07G073900.5:0.00190075)n7:5e-09)n6:5e-09)n5:0.00325147)n4:0.106303,((Pharus_latifolius_Phala.01G325500.9:0,Pharus_latifolius_Phala.01G325500.7:0)n9:5e-09,((Pharus_latifolius_Phala.01G325500.6:0,Pharus_latifolius_Phala.01G325500.4:0,Pharus_latifolius_Phala.01G325500.3:0,Pharus_latifolius_Phala.01G325500.8:0,Pharus_latifolius_Phala.01G325500.2:0)n11:5e-09,(Pharus_latifolius_Phala.01G325500:0,Pharus_latifolius_Phala.01G325500.5:0)n12:0.00711407)n10:0.00180397)n8:0.0637146)n3:0.0515942,((Oryza_sativa_LOC_Os02g10400:0.0991912,Zizania_latifolia_GWHTBFHI025413:0.078108)n14:0.0727684,(Brachypodium_distachyon_BRADI_3g07200v3:0.104917,(Hordeum_spontaneum_WB01_001428_0717925:0.172024,Hordeum_vulgareMorex_HORVU.MOREX.r3.6HG0572950:0.027897)n16:0.111436)n15:0.0377399)n13:0.0800033)n2:0.0281415)n1:0.0357788,((((Zizania_latifolia_GWHTBFHI015828:0.0397164,Zizania_latifolia_GWHTBFHI023859:0.0321572)n20:0.0120656,(Leersia_perrieri_LPERR03G06400:0.0779626,Oryza_sativa_LOC_Os03g10080:0.0811871)n21:0.0238477)n19:0.0772244,((Dendrocalamus_sinicus_Dendrocalamus_sinicus_Dsi03B_47355973_47358776_Dsi03Bg19170.5_1_CDS_4147739860_16503:0.0538441,((Ampelocalamus_luodianensis_Alu03Cg14670.1:0.0200804,Dendrocalamus_sinicus_Dendrocalamus_sinicus_Dsi03C_31969651_31975206_Dsi03Cg17940.1_1_CDS_4147746496_56488:0.0567569)n25:0.00441816,(Dendrocalamus_sinicus_Dendrocalamus_sinicus_Dsi06C_29164736_29167996_Dsi06Cg11160.1_1_CDS_4147786549_31849:0.0634494,(Olyra_latifolia_Ola002070:0.162634,Ampelocalamus_luodianensis_Alu03Dg05920.1:0.0330991)n27:0.0132216)n26:0.00146907)n24:0.00903561)n23:0.0127006,(Brachypodium_distachyon_BRADI_1g71373v3:0.0984485,(Hordeum_spontaneum_WB01_002988_0341901:0.00679556,Hordeum_vulgareMorex_HORVU.MOREX.r3.4HG0399670:5e-09)n29:0.109917)n28:0.0221734)n22:0.0270378)n18:0.0395746,(((Aristida_adscensionis_H_Aadptg000041l000482.1:0.128543,Stipagrostis_hirtigluma_H_Shi_ptg000017l_000691.1:0.0473851)n32:0.0471476,(((Chasmanthium_laxum_Chala.04G177800:0.0392761,(Phragmites_australis_Phragmites_australis_PaChr4_5584651_5586999_evm.model.PaChr4.506_1_CDS_4362455645_6623:0.0872157,(Sorghum_bicolor_SORBI_3001G469700:0.0792986,Zea_mays_Zm00001eb008090:0.0377336)n37:0.085087)n36:0.0163894)n35:0.00450388,((Dichantelium_oligosantes_H_DolKV782265.1000001.1:0.0379405,(ASEM_AUS1_H_AUS1CM014270.1003568.1:0.650645,((ASEM_AUS1_H_AUS1CM014270.1003567.1:0.0190766,ASEM_RSA5_H_RSA5chrom1003408.1:0.0157461)n42:0.031992,(ASEM_AUS1_H_AUS1CM014278.1003550.1:0.0080337,ASEM_RSA5_H_RSA5chrom9005516.1:0.00647595)n43:0.0232515)n41:0.0259848)n40:0.0028872)n39:0.00477493,(((Panicum_hallii_Pahal.9G567500:0.0259259,(Panicum_virgatum_Pavir.9KG639100:0.0187765,Panicum_virgatum_Pavir.9NG660000:0.0288603)n47:0.0365539)n46:0.0274275,(Cenchrus_americanus_H_CamCM007986.2001751.1:0.076894,((Setaria_viridis_SEVIR_9G509300v2:0.00925254,(Setaria_viridis_SEVIR_7G240400v2:0.0801536,Setaria_viridis_SEVIR_9G289701v2:0.0135939)n51:0.0127432)n50:0.016237,(Cenchrus_americanus_H_CamCM007986.2001749.1:0.104417,(Urochloa_fusta_Urofu.9G533300:0.017613,(Urochloa_fusta_Urofu.9G533100:0.0704087,Urochloa_fusta_Urofu.9G532900:0.0211716)n54:0.0107447)n53:0.074296)n52:0.0144066)n49:0.0135003)n48:0.00150003)n45:0.0175837,(Digitaria_radicosa_Dra02G0064700:0.0544278,(Digitaria_exilis_H_Dex9A-002430.1:0.00279663,Digitaria_exilis_H_Dex9B-002433.1:0.0108542)n56:0.0358168)n55:0.0201754)n44:0.00939923)n38:0.025234)n34:0.0195547,Phragmites_australis_Phragmites_australis_PaChr3_6677677_6680720_evm.model.PaChr3.560_1_CDS_4362447719_28889:0.0630284)n33:0.00700316)n31:0.0313545,((Eleusine_coracana_ELECO.r07.3BG0290720:0.0162471,Eleusine_coracana_ELECO.r07.3AG0237370:0.0215049)n58:0.126337,Streptochaeta_angustifolia_strangu_027451:1.37295)n57:0.00916676)n30:0.0559877)n17:0.0357788)n0;
```
