## Supplementary Dataset S1 for "Gene turnover and contingency facilitated the repeated evolution of C_4_ photosynthesis in grasses": OG0003235_tree.txt

```
((Streptochaeta_angustifolia_strangu_026576:0.124343,(Pharus_latifolius_Phala.04G036100:0.0121641,Pharus_latifolius_Phala.04G036100.2:0.00303636)n2:0.165525)n1:0.048332,((Olyra_latifolia_Ola008093:0.0703284,(Dendrocalamus_sinicus_Dendrocalamus_sinicus_Dsi06B_33626585_33630017_Dsi06Bg12320.1_1_CDS_4147782523_39717:0.0437781,((Dendrocalamus_sinicus_Dendrocalamus_sinicus_Dsi06A_2496018_2499384_Dsi06Ag02050.2_-1_CDS_4147775056_43634:0.039127,Ampelocalamus_luodianensis_Alu06Dg02760.1:0.0336383)n7:0.00733527,(Dendrocalamus_sinicus_Dendrocalamus_sinicus_Dsi03C_16670916_16676167_Dsi03Cg05500.1_1_CDS_4147742764_2444:0.0343686,Ampelocalamus_luodianensis_Alu06Cg16330.1:0.0202987)n8:0.00225541)n6:0.013336)n5:0.017295)n4:0.031782,(((Aristida_adscensionis_H_Aadptg000103l000015.1:0.0569003,Stipagrostis_hirtigluma_H_Shi_ptg000055l_000933.1:0.0347233)n11:0.0355541,((((Eleusine_coracana_ELECO.r07.2AG0111480:0.0100012,Eleusine_coracana_ELECO.r07.2BG0164950:0.0188718)n15:0.0976086,(Chasmanthium_laxum_Chala.11G098700:0.0694833,((Sorghum_bicolor_SORBI_3004G121200:0.0470999,Zea_mays_Zm00001eb237650:0.0737475)n18:0.0460315,(Urochloa_fusta_Urofu.1G154300:0.0281024,(Dichantelium_oligosantes_H_DolKV780318.1000001.1:0.0427552,(Echinocloa_haploclada_eh_chr7.1610:0.0499973,((Panicum_hallii_Pahal.1G164100:0.025596,(Panicum_virgatum_Pavir.2KG253500:0.0218234,Panicum_virgatum_Pavir.5NG219600:0.0202916)n24:0.00634636)n23:0.0123733,((Cenchrus_americanus_H_CamCM007986.2004341.1:0.043718,Setaria_viridis_SEVIR_1G144100v2:0.0294492)n26:0.0174458,(ASEM_AUS1_H_AUS1CM014270.1000901.1:0.0515057,(Digitaria_radicosa_Dra06G0134000:0.0508484,(Digitaria_exilis_H_Dex1A-002893.1:0.0148637,Digitaria_exilis_H_Dex1B-002835.1:0.0160126)n29:0.0389533)n28:0.030286)n27:0.0069698)n25:0.00417542)n22:0.0082181)n21:0.00597531)n20:0.0121391)n19:0.00931329)n17:0.0162627)n16:0.0552162)n14:0.0499516,((((Eleusine_coracana_ELECO.r07.6BG0461770:0.0114495,Eleusine_coracana_ELECO.r07.6AG0509630:0.0268668)n33:0.0655269,(Eragrostis_curvula_EJB05_46114:0.0139671,Eragrostis_curvula_EJB05_46120:0.00663207)n34:0.0527239)n32:0.028642,(Sorghum_bicolor_SORBI_3010G044900:0.0377402,(Zea_mays_Zm00001eb376530:0.062325,Zea_mays_Zm00001eb271160:0.0535484)n36:0.0203833)n35:0.0333637)n31:0.00597907,(((Panicum_hallii_Pahal.4G320300:0.0276249,(Panicum_virgatum_Pavir.4NG037500:0.137581,(Panicum_virgatum_Pavir.4KG047200:0.00130493,Panicum_virgatum_Pavir.4KG043000:5e-09)n41:0.0243357)n40:0.00655442)n39:0.0272135,(Dichantelium_oligosantes_H_DolKV778431.1000010.1:0.0493609,(ASEM_AUS1_H_AUS1CM014273.1001418.1:0.0103037,ASEM_RSA5_H_RSA5chrom4001409.1:0.00639825)n43:0.0403848)n42:0.014036)n38:0.00752524,((Urochloa_fusta_Urofu.4G260300:0.0648389,(Cenchrus_americanus_H_CamCM007983.2001414.1:0.0286855,Setaria_viridis_SEVIR_4G065800v2:0.0267374)n46:0.022115)n45:0.017178,(Echinocloa_haploclada_eh_chr6.2660:0.0891034,(Digitaria_radicosa_Dra04G0034600:0.0578563,(Digitaria_exilis_H_Dex4A-002560.1:0.0157545,Digitaria_exilis_H_Dex4B-002490.1:0.0328342)n49:0.0536881)n48:0.0269513)n47:0.0148779)n44:0.00688499)n37:0.0136384)n30:0.0285211)n13:0.00316901,(Chasmanthium_laxum_Chala.02G043500:0.0555557,(Phragmites_australis_Phragmites_australis_PaChr13_2236735_2239263_evm.model.PaChr13.230_1_CDS_4362387293_16931:0.0370595,Phragmites_australis_Phragmites_australis_PaChr8_3288477_3291720_evm.model.PaChr8.250_1_CDS_4362480544_28995:0.049807)n51:0.00553411)n50:0.0101678)n12:0.00112975)n10:0.00823081,(((Zizania_latifolia_GWHTBFHI006869:0.0334018,Zizania_latifolia_GWHTBFHI034799:0.0553297)n54:0.0294227,(Leersia_perrieri_LPERR06G03510:0.159891,Oryza_sativa_LOC_Os06g06290:0.0472079)n55:0.0474971)n53:0.0495664,(Brachypodium_distachyon_BRADI_1g48870v3:0.120135,((Hordeum_spontaneum_WB01_004649_0358459:0.00463105,(Hordeum_vulgareMorex_HORVU.MOREX.r3.1HG0085100.2:0.0405931,Hordeum_vulgareMorex_HORVU.MOREX.r3.1HG0085100:5e-09)n59:0.0027636)n58:0.167124,(Hordeum_vulgareMorex_HORVU.MOREX.r3.7HG0654020:0.00640567,(Hordeum_spontaneum_WB01_005497_0002256:0.261139,Hordeum_spontaneum_WB01_002697_0027558:0.00956975)n61:0.00106331)n60:0.0352548)n57:0.0039172)n56:0.0344797)n52:0.0348376)n9:0.0358351)n3:0.048332)n0;
```
