## Supplementary Dataset S1 for "Gene turnover and contingency facilitated the repeated evolution of C_4_ photosynthesis in grasses": OG0003236_tree.txt

```
(Streptochaeta_angustifolia_strangu_014353:0.0966418,(Leersia_perrieri_LPERR04G10650:0.219642,(((((Aristida_adscensionis_H_Aadptg000067l000081.1:0.17999,Stipagrostis_hirtigluma_H_Shi_ptg000016l_002517.1:0.149616)n6:0.0768597,((((Sorghum_bicolor_SORBI_3006G091200:0.0735263,Zea_mays_Zm00001eb423100:0.0860545)n10:0.0240822,((Setaria_viridis_SEVIR_7G117300v2:0.0947392,(Digitaria_radicosa_Dra07G0077100:0.0385339,(Digitaria_exilis_H_Dex7A-002422.1:0.0284771,Digitaria_exilis_H_Dex7B-002465.1:0.0218757)n14:0.0552001)n13:0.0544774)n12:0.0213466,((Urochloa_fusta_Urofu.7G135700:0.079221,Dichantelium_oligosantes_H_DolKV775159.1000006.1:0.0654661)n16:0.0204228,(Panicum_virgatum_Pavir.7KG170300:0.0415927,(Panicum_virgatum_Pavir.7NG192300:0.00277291,Panicum_virgatum_Pavir.7NG190700:0.0709507)n18:0.0447993)n17:0.0338077)n15:0.0112786)n11:0.0271672)n9:0.0213816,(Echinocloa_haploclada_eh_chr9.1329:0.110134,ASEM_AUS1_H_AUS1CM014276.1002879.1:0.0922388)n19:0.029868)n8:0.050306,(Chasmanthium_laxum_Chala.06G114000:0.0560836,(Phragmites_australis_Phragmites_australis_PaChr11_13379946_13380539_evm.model.PaChr11.1218_1_CDS_4362375362_11417:0.116632,Phragmites_australis_Phragmites_australis_PaChr7_14586076_14586657_evm.model.PaChr7.1202_1_CDS_4362473658_21418:0.0581993)n21:0.039924)n20:0.0431015)n7:0.0313105)n5:0.0181002,(Eleusine_coracana_ELECO.r07.4BG0347650:0.0773373,Eleusine_coracana_ELECO.r07.4AG0316450:0.0416289)n22:0.120094)n4:0.0774993,(Zizania_latifolia_GWHTBFHI016906:0.0686023,Zizania_latifolia_GWHTBFHI019543:0.107071)n23:0.0758963)n3:0.00843292,(((Olyra_latifolia_Ola019417:0.102506,(Dendrocalamus_sinicus_Dendrocalamus_sinicus_Dsi04B_25561881_25562429_Dsi04Bg05430.1_-1_CDS_4147754488_6986:0.054026,((Ampelocalamus_luodianensis_Alu04Cg09330.1:0.0166135,Dendrocalamus_sinicus_Dendrocalamus_sinicus_Dsi04C_13954005_13954553_Dsi04Cg10150.1_1_CDS_4147760620_47527:0.0234303)n29:0.0288461,(Dendrocalamus_sinicus_Dendrocalamus_sinicus_Dsi04A_17117530_17118078_Dsi04Ag11610.1_1_CDS_4147750270_20476:0.0235576,(Ampelocalamus_luodianensis_Alu04Dg14280.1:0.0120366,Ampelocalamus_luodianensis_Alu04Dg14340.1:5e-09)n31:0.0370648)n30:0.00411831)n28:0.0108399)n27:0.0720756)n26:0.0207229,(Brachypodium_distachyon_BRADI_5g11295v3:0.187589,(Hordeum_spontaneum_WB01_003062_0714616:0.00301117,Hordeum_vulgareMorex_HORVU.MOREX.r3.2HG0170460:5e-09)n33:0.119314)n32:0.122133)n25:0.0322688,(((Olyra_latifolia_Ola015104:0.146734,(Ampelocalamus_luodianensis_Alu02Dg14400.1:0.0503835,(Dendrocalamus_sinicus_Dendrocalamus_sinicus_Dsi02C_22054599_22055156_Dsi02Cg08390.1_-1_CDS_4147723660_50783:0.0844723,Dendrocalamus_sinicus_Dendrocalamus_sinicus_Dsi02A_28006020_28006565_Dsi02Ag10470.1_-1_CDS_4147710979_19221:0.107476)n38:0.0119418)n37:0.034274)n36:0.0763646,(Oryza_sativa_LOC_Os02g35240:0.100613,(Zizania_latifolia_GWHTBFHI021304:0.0849644,Zizania_latifolia_GWHTBFHI030756:0.418269)n40:0.0464744)n39:0.0289507)n35:0.0235367,(Brachypodium_distachyon_BRADI_3g45997v3:0.271282,((Eleusine_coracana_ELECO.r07.2AG0134280:0.0326008,Eleusine_coracana_ELECO.r07.2BG0189770:0.00957098)n43:0.134618,(Aristida_adscensionis_H_Aadptg000012l000706.1:0.16039,((Stipagrostis_hirtigluma_H_Shi_ptg000038l_000919.1:0.171962,(Phragmites_australis_Phragmites_australis_PaChr5_26845237_26845779_evm.model.PaChr5.1144_1_CDS_4362459429_26404:0.15645,Phragmites_australis_Phragmites_australis_PaChr6_27487491_27488045_evm.model.PaChr6.1196_1_CDS_4362466756_7076:0.0898475)n47:0.0337738)n46:0.0324579,(Chasmanthium_laxum_Chala.05G158800:0.173103,(ASEM_AUS1_H_AUS1CM014270.1003300.1:0.149509,(((Digitaria_radicosa_Dra01G0153100:0.0792012,(Digitaria_exilis_H_Dex1A-002669.1:0.0400489,Digitaria_exilis_H_Dex1B-002613.1:0.0348701)n53:0.115953)n52:0.0594826,(Setaria_viridis_SEVIR_1G201900v2:0.0618907,((Dichantelium_oligosantes_H_DolKV777132.1000001.1:0.104105,(Panicum_hallii_Pahal.1G269800:0.0582028,(Panicum_virgatum_Pavir.1NG293500:0.0649912,Panicum_virgatum_Pavir.1KG333700:0.0496581)n58:0.0109469)n57:0.0146056)n56:0.0169769,(Echinocloa_haploclada_eh_chr7.2071:0.0619961,Urochloa_fusta_Urofu.1G220900:0.0968623)n59:0.0145629)n55:0.0139266)n54:0.0125959)n51:0.0174482,(Sorghum_bicolor_SORBI_3004G179900:0.0559631,(Zea_mays_Zm00001eb244060:0.0732862,Zea_mays_Zm00001eb182300:0.0867312)n61:0.0096368)n60:0.0376102)n50:0.0260571)n49:0.0230286)n48:0.0165095)n45:0.0421247)n44:0.032375)n42:0.0670621)n41:0.0504596)n34:0.132477)n24:0.0147197)n2:0.0528691)n1:0.00587434)n0;
```
