## Supplementary Dataset S1 for "Gene turnover and contingency facilitated the repeated evolution of C_4_ photosynthesis in grasses": OG0003237_tree.txt

```
(Juncus_effusus_H_Juncus_Jeff_scaffold_7_000845.1:0.268551,((Eleusine_coracana_ELECO.r07.5AG0380760:0.490856,Zizania_latifolia_GWHTBFHI038408:0.595215)n2:0.112451,((((Zizania_latifolia_GWHTBFHI021542:0.0606726,Zizania_latifolia_GWHTBFHI026806:0.0536975)n6:0.0424105,(Leersia_perrieri_LPERR02G19460:0.119894,Oryza_sativa_LOC_Os02g39920:0.0669653)n7:0.0514494)n5:0.0794955,((Ampelocalamus_luodianensis_Alu11Cg02580.1:0.107232,Ampelocalamus_luodianensis_Alu03Dg19550.1:0.0194665)n9:0.487303,((Brachypodium_distachyon_BRADI_3g48580v3:0.0908683,(Hordeum_spontaneum_WB01_000324_0530860:5e-09,Hordeum_vulgareMorex_HORVU.MOREX.r3.6HG0593920:0.00134981)n12:0.137593)n11:0.070158,((Olyra_latifolia_Ola011380:0.0504625,Olyra_latifolia_Ola008845:0.0605954)n14:0.311459,((Olyra_latifolia_Ola033421:0.046735,Olyra_latifolia_Ola033422:0.0689507)n16:0.0487762,((Ampelocalamus_luodianensis_Alu09CXg11850.4:0.0188931,Dendrocalamus_sinicus_Dendrocalamus_sinicus_Dsi02C_14685449_14705707_Dsi02Cg03710.1_1_CDS_4147722256_56408:0.280616)n18:0.0192715,(Ampelocalamus_luodianensis_Alu02Dg11610.1:0.0325932,((Dendrocalamus_sinicus_Dendrocalamus_sinicus_Dsi02C_24275053_24282556_Dsi02Cg10130.1_-1_CDS_4147724182_3509:0.0305088,(Dendrocalamus_sinicus_Dendrocalamus_sinicus_Dsi02A_31441580_31450201_Dsi02Ag12510.1_-1_CDS_4147711591_22599:0.025184,Dendrocalamus_sinicus_Dendrocalamus_sinicus_Dsi02A_31397204_31399440_Dsi02Ag12490.1_-1_CDS_4147711585_19223:0.182942)n22:0.0127327)n21:0.00979406,Dendrocalamus_sinicus_Dendrocalamus_sinicus_Dsi02B_34711172_34717959_Dsi02Bg11980.1_-1_CDS_4147718242_14181:0.0399407)n20:0.00443786)n19:0.00340386)n17:0.0124886)n15:0.0262493)n13:0.00291659)n10:0.0223883)n8:0.00248759)n4:0.0241848,(((Aristida_adscensionis_H_Aadptg000012l000554.1:0.0955564,Stipagrostis_hirtigluma_H_Shi_ptg000038l_000764.1:0.0749299)n25:0.0372609,((((Eragrostis_curvula_EJB05_56204:0.000614719,Eragrostis_curvula_EJB05_20807:0.00208656)n29:0.0921614,(Eleusine_coracana_ELECO.r07.2AG0137270:0.00953974,Eleusine_coracana_ELECO.r07.2BG0192870:0.00915296)n30:0.0751024)n28:0.0594255,(Phragmites_australis_Phragmites_australis_PaChr5_30173768_30180995_evm.model.PaChr5.1363_1_CDS_4362459915_18431:0.0426353,Phragmites_australis_Phragmites_australis_PaChr6_30506971_30514485_evm.model.PaChr6.1405_1_CDS_4362467222_33149:0.0554733)n31:0.0202888)n27:0.0105008,(Chasmanthium_laxum_Chala.05G190800:0.0406339,((Sorghum_bicolor_SORBI_3004G213000:0.0379505,(((Dichantelium_oligosantes_H_DolKV776355.1000016.1:0.0345438,Dichantelium_oligosantes_H_DolKV776355.1000017.1:0.029902)n37:0.029187,((((Urochloa_fusta_Urofu.1G259100:0.0410956,(Cenchrus_americanus_H_CamCM007984.2000698.1:0.0461113,Setaria_viridis_SEVIR_1G235100v2:0.0154137)n42:0.0274389)n41:0.00927421,(((Digitaria_radicosa_Dra01G0182400:5e-09,Digitaria_radicosa_Dra01G0182400.3:5e-09)n45:0.0345152,(Digitaria_exilis_H_Dex1A-002493.1:0.059075,(Digitaria_exilis_H_Dex1A-002488.1:0.00701788,Digitaria_exilis_H_Dex1B-002439.1:0.0059837)n47:0.0222233)n46:0.0105875)n44:0.0337311,((Digitaria_exilis_H_Dex1A-002487.1:0.00528439,Digitaria_exilis_H_Dex1B-002438.1:0.00218483)n49:0.0493922,((Digitaria_radicosa_Dra01G0182400.2:5e-09,Digitaria_radicosa_Dra01G0182400.6:5e-09)n51:0.0113476,(Digitaria_radicosa_Dra01G0182400.4:0.0013675,Digitaria_radicosa_Dra01G0182400.5:5e-09)n52:0.0026298)n50:0.0299148)n48:0.0339665)n43:0.0106912)n40:0.00187036,(Panicum_hallii_Pahal.1G304900:0.0112368,(Panicum_virgatum_Pavir.1NG363500:0.0273739,Panicum_virgatum_Pavir.1KG380000:0.0178192)n54:0.0117295)n53:0.0244831)n39:0.00333389,((Zea_mays_Zm00001eb203440:0.098449,(Zea_mays_Zm00001eb422240:0.0090214,Zea_mays_Zm00001eb226200:0.0216979)n57:0.348744)n56:0.0774492,((ASEM_AUS1_H_AUS1CM014270.1003072.1:0.00982539,ASEM_RSA5_H_RSA5chrom1001378.1:0.00304498)n59:0.0312075,(ASEM_AUS1_H_AUS1CM014272.1002990.1:0.00781242,ASEM_RSA5_H_RSA5chrom3003462.1:0.0193088)n60:0.303792)n58:0.0337547)n55:0.0771403)n38:0.00729392)n36:0.00367956,(Zea_mays_Zm00001eb184560:0.0439244,Zea_mays_Zm00001eb246990:0.0492543)n61:0.00586165)n35:0.000651295)n34:0.0595497,Echinocloa_haploclada_eh_chr7.2423:0.0725016)n33:0.0307137)n32:0.0175223)n26:0.00815493)n24:0.0431882,Olyra_latifolia_Ola024402:0.329628)n23:0.0366253)n3:0.0545784)n1:0.268551)n0;
```
