## Supplementary Dataset S1 for "Gene turnover and contingency facilitated the repeated evolution of C_4_ photosynthesis in grasses": OG0003238_tree.txt

```
(((Carex_scoparia_H_Carex_Csco_scaffold_25_000524.1:0.350107,(Juncus_effusus_H_Juncus_Jeff_scaffold_14_000265.1:0.401161,Juncus_effusus_H_Juncus_Jeff_scaffold_3_000252.1:0.507496)n3:0.16882)n2:0.137197,(Ananas_comosus_H_Ananas_contig18_000636.1:0.304588,Ananas_comosus_H_Ananas_contig2_000054.1:0.256001)n4:0.121362)n1:0.0384685,(Streptochaeta_angustifolia_strangu_021549:0.0945915,((Pharus_latifolius_Phala.06G154200:0.113585,((Brachypodium_distachyon_BRADI_5g14960v3:0.11481,(Hordeum_spontaneum_WB01_001717_0617661:0.00141087,Hordeum_vulgareMorex_HORVU.MOREX.r3.2HG0179920:0.00276233)n10:0.0928048)n9:0.0601672,(((Zizania_latifolia_GWHTBFHI017214:0.0696824,Zizania_latifolia_GWHTBFHI019153:0.0641188)n13:0.0326469,(Leersia_perrieri_LPERR04G14400:0.116567,(Oryza_sativa_LOC_Os04g42570:0.0231558,Oryza_sativa_LOC_Os07g39110:0.0897144)n15:0.0252646)n14:0.0307181)n12:0.0730063,(Dendrocalamus_sinicus_Dendrocalamus_sinicus_Dsi04C_10562531_10566382_Dsi04Cg07570.1_-1_CDS_4147759846_9817:0.0445119,(Ampelocalamus_luodianensis_Alu04Dg10790.2:0.0659088,Ampelocalamus_luodianensis_Alu04Cg13050.1:0.0329648)n17:0.00366276)n16:0.0233125)n11:0.0117385)n8:0.0518003)n7:0.0483439,(Sorghum_bicolor_SORBI_3007G038300:0.209172,(Pharus_latifolius_Phala.02G202700:0.146665,((((Leersia_perrieri_LPERR02G19570:0.0572172,(Oryza_sativa_LOC_Os03g37710:0.379114,Zizania_latifolia_GWHTBFHI029480:0.102013)n24:0.0827282)n23:0.0232878,(Oryza_sativa_LOC_Os02g40070:0.0418365,(Zizania_latifolia_GWHTBFHI021552:0.0424536,(Zizania_latifolia_GWHTBFHI026797:0.0208783,Zizania_latifolia_GWHTBFHI038783:0.0176678)n27:0.05631)n26:0.019267)n25:0.00214078)n22:0.0352811,((Brachypodium_distachyon_BRADI_3g48697v3:0.121546,(Hordeum_spontaneum_WB01_004383_0830666:0.00350676,Hordeum_vulgareMorex_HORVU.MOREX.r3.6HG0594380:0.00588888)n30:0.119826)n29:0.043566,(Dendrocalamus_sinicus_Dendrocalamus_sinicus_Dsi02B_34965650_34969630_Dsi02Bg12090.1_1_CDS_4147718275_32749:0.0536413,((Ampelocalamus_luodianensis_Alu09CXg11660.1:0.0701106,Dendrocalamus_sinicus_Dendrocalamus_sinicus_Dsi02C_24411730_24415651_Dsi02Cg10240.1_1_CDS_4147724215_22078:0.0401558)n33:0.0110671,(Dendrocalamus_sinicus_Dendrocalamus_sinicus_Dsi02A_31660018_31664178_Dsi02Ag12610.1_1_CDS_4147711621_39483:0.0462656,(Ampelocalamus_luodianensis_Alu02Dg11480.2:0.043151,Olyra_latifolia_Ola026552:0.0639046)n35:0.00706437)n34:0.00905113)n32:0.00355168)n31:0.0121313)n28:0.0124541)n21:0.0184112,((Aristida_adscensionis_H_Aadptg000012l000352.1:0.0424471,Stipagrostis_hirtigluma_H_Shi_ptg000038l_001503.1:0.0424528)n37:0.0165184,(((Eleusine_coracana_ELECO.r07.2AG0137380:0.0160066,Eleusine_coracana_ELECO.r07.2BG0192980:0.0224584)n40:0.0436256,(Eragrostis_curvula_EJB05_20794:0.0398774,(Eragrostis_curvula_EJB05_20818:0.00698956,Eragrostis_curvula_EJB05_20789:0.0293122)n42:0.013389)n41:0.0495117)n39:0.0392517,((Chasmanthium_laxum_Chala.05G192000:0.0270626,(Phragmites_australis_Phragmites_australis_PaChr6_30659936_30663917_evm.model.PaChr6.1414_1_CDS_4362467242_41584:0.0561321,Phragmites_australis_Phragmites_australis_PaChr5_30368372_30372310_evm.model.PaChr5.1375_1_CDS_4362459941_29343:0.0510129)n45:0.0056681)n44:0.0103264,((Zea_mays_Zm00001eb247080:0.0422941,Sorghum_bicolor_SORBI_3004G214300:0.0276958)n47:0.033385,((((Echinocloa_haploclada_eh_chr7.2436:0.0307644,Urochloa_fusta_Urofu.1G260500:0.0482943)n51:0.0185877,(ASEM_AUS1_H_AUS1CM014270.1001344.1:0.00603989,(ASEM_RSA5_H_RSA5chrom1001392.1:0.0121198,ASEM_RSA5_H_RSA5chrom8000729.1:0.00213434)n53:0.000237149)n52:0.00512855)n50:0.00481698,Dichantelium_oligosantes_H_DolKV776355.1000045.1:0.0293215)n49:0.00411044,((((Panicum_virgatum_Pavir.1KG382700:0.0257361,Panicum_virgatum_Pavir.1NG345600:0.0277396)n57:0.0108055,Panicum_virgatum_Pavir.1NG345500:0.0337815)n56:0.006249,Panicum_hallii_Pahal.1G306100:0.0192)n55:0.0144705,((Cenchrus_americanus_H_CamCM007984.2004272.1:0.0379906,Setaria_viridis_SEVIR_1G236300v2:0.00905187)n59:0.0289813,(Digitaria_radicosa_Dra01G0183500:0.0396905,(Digitaria_exilis_H_Dex1A-001118.1:0.0174192,Digitaria_exilis_H_Dex1B-001051.1:0.0108741)n61:0.0477033)n60:0.0254593)n58:0.00355593)n54:0.00376574)n48:0.019308)n46:0.0131877)n43:0.00956822)n38:0.00765872)n36:0.0362277)n20:0.036133)n19:0.0191237)n18:0.00212486)n6:0.00537154)n5:0.0187219)n0;
```
