## Supplementary Dataset S1 for "Gene turnover and contingency facilitated the repeated evolution of C_4_ photosynthesis in grasses": OG0003239_tree.txt

```
((Carex_scoparia_H_Carex_Csco_scaffold_17_000610.1:0.0432194,Carex_scoparia_H_Carex_Csco_scaffold_24_000653.1:0.0634454)n1:0.119573,(((Streptochaeta_angustifolia_strangu_008622:0.181387,Pharus_latifolius_Phala.04G011500:0.0268386)n4:0.0342542,(((Brachypodium_distachyon_BRADI_1g50180v3:0.0522577,(Hordeum_spontaneum_WB01_012671_0046677:5e-09,(Hordeum_vulgareMorex_HORVU.MOREX.r3.7HG0736140:0.0482184,(Hordeum_vulgareMorex_HORVU.MOREX.r3.7HG0638930:0,Hordeum_vulgareMorex_HORVU.MOREX.r3.7HG0638930.2:0)n10:0.00764088)n9:0.000848986)n8:0.0638229)n7:0.0969943,((Olyra_latifolia_scaffold272_576330_577585_+:0.0532038,Olyra_latifolia_Ola001375:0.0593498)n12:0.0912394,(Ampelocalamus_luodianensis_Alu03Dg28690.10:0.0169721,(Ampelocalamus_luodianensis_Alu06Dg00650.1:0.0327077,(Dendrocalamus_sinicus_Dendrocalamus_sinicus_Dsi06B_35865595_35866794_Dsi06Bg14180.2_-1_CDS_4147783081_12707:0.0275412,(Dendrocalamus_sinicus_Dendrocalamus_sinicus_Dsi03C_18795098_18796369_Dsi03Cg07280.1_-1_CDS_4147743298_18765:0.0155345,Dendrocalamus_sinicus_Dendrocalamus_sinicus_Dsi03A_50464195_50465452_Dsi03Ag20950.1_1_CDS_4147733005_23795:0.0177495)n16:0.00177495)n15:0.000197217)n14:0.00345875)n13:0.000384305)n11:5e-09)n6:0.00586143,(((Eragrostis_curvula_EJB05_46727:0.0481166,((Eleusine_coracana_ELECO.r07.2AG0147580:0.00767303,Eleusine_coracana_ELECO.r07.2BG0202990:0.0115325)n21:0.0349655,(Eleusine_coracana_ELECO.r07.6BG0458430:0.0201402,Eleusine_coracana_ELECO.r07.6AG0506340:0.0129764)n22:0.0356573)n20:0.00396192)n19:0.0141432,(Phragmites_australis_Phragmites_australis_PaChr10_32327155_32328466_evm.model.PaChr10.1097_1_CDS_4362370661_30732:0.031334,((Phragmites_australis_Phragmites_australis_PaChr13_572381_573982_evm.model.PaChr13.58_1_CDS_4362388067_2615:0.0591913,Phragmites_australis_Phragmites_australis_PaChr13_576706_577971_evm.model.PaChr13.59_1_CDS_4362388089_11884:0.0265146)n25:0.00778604,((((((((Digitaria_radicosa_Dra07G0167400:0.0199688,(Digitaria_exilis_H_Dex7A-002598.1:0.00807162,Digitaria_exilis_H_Dex7B-002640.1:0.011864)n34:0.020747)n33:0.0155349,(Digitaria_radicosa_Dra04G0061600:0.0200789,(Digitaria_exilis_H_Dex4A-000042.1:5e-09,Digitaria_exilis_H_Dex4B-000045.1:0.00825818)n36:0.0329983)n35:0.00366648)n32:0.0124748,(((Setaria_viridis_SEVIR_4G008700v2:0.0236907,(Cenchrus_americanus_H_CamCM007983.2001308.1:0.0283085,Cenchrus_americanus_H_CamCM007986.2002166.1:0.0199688)n40:0.00763729)n39:0.0063554,(Echinocloa_haploclada_eh_chr5.2117:0.160252,(Echinocloa_haploclada_eh_chr6.3021:0.244042,((((ASEM_AUS1_H_AUS1CM014270.1001495.1:0.00760668,ASEM_RSA5_H_RSA5chrom1001542.1:0.00842012)n46:0.0201219,(ASEM_AUS1_H_AUS1CM014278.1002723.1:0.024345,ASEM_RSA5_H_RSA5chrom9001017.1:0.0820222)n47:0.0606116)n45:0.00837938,ASEM_AUS1_H_AUS1CM014273.1001714.1:0.0243976)n44:0.0352683,ASEM_AUS1_H_AUS1CM014273.1001719.1:0.158553)n43:0.017617)n42:0.0360525)n41:0.00400584)n38:0.0145114,Urochloa_fusta_Urofu.9G287500:0.043472)n37:0.0135522)n31:0.00648587,(Panicum_hallii_Pahal.9G235600:0.0197851,(Panicum_virgatum_Pavir.4NG010500:0.00477253,(Panicum_virgatum_Pavir.1NG115100:0.0425687,(Panicum_virgatum_Pavir.9KG215500:0.0241775,Panicum_virgatum_Pavir.9NG331200:0.0237292)n51:0.00857013)n50:0.000857013)n49:9.52236e-05)n48:0.0134991)n30:0.00931021,(Urochloa_fusta_Urofu.4G294700:0.0262821,Digitaria_radicosa_Dra08G0090600:0.444222)n52:0.049358)n29:0.0337296,(Sorghum_bicolor_SORBI_3010G008800:0.00562217,Zea_mays_Zm00001eb379050:0.0568469)n53:0.0687909)n28:0.0311638,Phragmites_australis_Phragmites_australis_PaChr15_10900940_10901221_evm.model.PaChr15.510_1_CDS_4362396921_30820:0.310695)n27:0.0294141,((Chasmanthium_laxum_Chala.08G071600:0.0135702,(Chasmanthium_laxum_Chala.07G030800:0.00387132,(Chasmanthium_laxum_Chala.12G129800:0.00777192,Chasmanthium_laxum_Chala.07G030900:0.0358531)n57:0.0112517)n56:5e-09)n55:5e-09,Chasmanthium_laxum_Chala.12G129700:5e-09)n54:0.0823432)n26:0.0260614)n24:0.00260614)n23:0.000289571)n18:0.0249175,(Stipagrostis_hirtigluma_H_Shi_ptg000055l_000746.1:0.0554522,Aristida_adscensionis_H_Aadptg000046l000263.1:0.0470368)n58:0.0102841)n17:0.0143137)n5:0.0733243)n3:0.102555,((Leersia_perrieri_LPERR04G07760:0.119958,Oryza_sativa_LOC_Os04g32550:0.0445109)n60:0.0370515,(Zizania_latifolia_GWHTBFHI016704:0.0156528,Zizania_latifolia_GWHTBFHI019766:0.0426232)n61:0.00473591)n59:0.0195222)n2:0.119573)n0;
```
