## Supplementary Dataset S1 for "Gene turnover and contingency facilitated the repeated evolution of C_4_ photosynthesis in grasses": OG0003240_tree.txt

```
((Juncus_effusus_H_Juncus_Jeff_scaffold_7_000766.1:0.327463,(Ananas_comosus_H_Ananas_contig20_000379.1:0.0246268,(Tillandsia_fasciculata_H_Tillandsia_CM054954.1_000727.1:0.0670873,Tillandsia_fasciculata_H_Tillandsia_CM054949.1_000341.1:0.00566898)n3:0.0161922)n2:0.171089)n1:0.0513773,((Streptochaeta_angustifolia_strangu_009319:0.121708,Pharus_latifolius_Phala.02G322500:0.0763929)n5:0.0284521,((((Brachypodium_distachyon_BRADI_3g54670v3:0.0746347,(Hordeum_spontaneum_WB01_000827_0275039:0.00454938,(Hordeum_vulgareMorex_HORVU.MOREX.r3.6HG0627090:0.0689517,Hordeum_vulgareMorex_HORVU.MOREX.r3.6HG0627080:0.0325028)n11:0.00361142)n10:0.0469)n9:0.0326536,(Olyra_latifolia_Ola033825:0.0483288,((Leersia_perrieri_LPERR02G30100:0.0592805,Oryza_sativa_LOC_Os02g56180:0.0261854)n14:0.0288241,(Zizania_latifolia_GWHTBFHI030044:0.179495,Zizania_latifolia_GWHTBFHI022485:0.0252278)n15:0.0296676)n13:0.0240651)n12:0.00984369)n8:0.0121006,(((Dendrocalamus_sinicus_Dendrocalamus_sinicus_Dsi02A_48165189_48167521_Dsi02Ag21510.1_1_CDS_4147714291_7416:0.0174809,Dendrocalamus_sinicus_Dendrocalamus_sinicus_Dsi02C_34842616_34845884_Dsi02Cg17270.1_1_CDS_4147726324_15333:0.0185531)n18:0.0117893,Dendrocalamus_sinicus_Dendrocalamus_sinicus_Dsi06C_16812032_16814591_Dsi06Cg03280.1_1_CDS_4147784185_8772:0.202319)n17:0.0221366,Ampelocalamus_luodianensis_Alu09CXg01980.2:0.0329493)n16:0.00590144)n7:0.0255697,((Phragmites_australis_Phragmites_australis_PaChr5_43071522_43073412_evm.model.PaChr5.2208_1_CDS_4362461793_1175:0.0405038,(((Eleusine_coracana_ELECO.r07.2AG0149660:0.0172702,Eleusine_coracana_ELECO.r07.2BG0204560:0.0194096)n23:0.0297858,(Eragrostis_curvula_EJB05_50448:0.0659977,(Eragrostis_curvula_EJB05_53372:0.00122168,Eragrostis_curvula_EJB05_19306:0.00246521)n25:0.0447746)n24:0.0141339)n22:0.0306616,(Aristida_adscensionis_H_Aadptg000001l000120.1:0.0624233,(Stipagrostis_hirtigluma_H_Shi_ptg000038l_000116.1:0.0126173,Stipagrostis_hirtigluma_H_Shi_ptg000149l_000117.1:0.0126828)n27:0.0244346)n26:0.00438261)n21:0.00772209)n20:0.0165102,((Digitaria_exilis_H_Dex1A-001944.1:0.10674,(Setaria_viridis_SEVIR_4G265601v2:0.602288,ASEM_AUS1_H_AUS1CM014275.1002472.1:0.10959)n30:0.0201038)n29:0.0287271,((Cenchrus_americanus_H_CamCM007984.2000038.1:0.121549,(((Panicum_hallii_Pahal.1G437600:0.0518106,(ASEM_AUS1_H_AUS1CM014270.1002082.1:0.013124,ASEM_RSA5_H_RSA5chrom1002304.1:0.0102094)n36:0.0273006)n35:0.0103236,((((Digitaria_radicosa_Dra01G0293600:0.0088634,(Digitaria_radicosa_Dra01G0293600.2:5e-09,Digitaria_radicosa_Dra01G0293600.3:0.0049409)n41:0.0283624)n40:0.0281477,(Digitaria_exilis_H_Dex1B-001891.1:0.0332355,(Digitaria_exilis_H_Dex1A-001718.1:0.0111073,Digitaria_exilis_H_Dex1B-001659.1:0.00365251)n43:0.0071988)n42:0.0249409)n39:0.0134249,((Urochloa_fusta_Urofu.1G319800:0.0488197,Dichantelium_oligosantes_H_DolKV767261.1000002.1:0.0441348)n45:0.00692277,(Setaria_viridis_SEVIR_1G364200v2:0.029101,(Cenchrus_americanus_H_CamCM007984.2000039.1:0.0244621,Cenchrus_americanus_H_CamCM007984.2004972.1:0.0286835)n47:0.00318705)n46:0.00457766)n44:0.00352355)n38:0.00644801,Echinocloa_haploclada_eh_chr7.3723:0.0565471)n37:0.00311598)n34:0.0127672,Zea_mays_Zm00001eb258260:0.0735524)n33:0.00773538)n32:0.0221045,((Sorghum_bicolor_SORBI_3004G337200:0.0513564,(Zea_mays_Zm00001eb339820:0.213447,Zea_mays_Zm00001eb191990:0.0425809)n50:0.0384429)n49:0.0417797,(Chasmanthium_laxum_Chala.05G310600:0.0563007,((Panicum_hallii_Pahal.1G437700:0.0172265,(Panicum_virgatum_Pavir.1NG499600:0.0201973,Panicum_virgatum_Pavir.1KG525600:0.0214088)n54:0.00868431)n53:0.0171964,((Digitaria_exilis_H_Dex1A-001719.1:0.00916025,Digitaria_exilis_H_Dex1B-001660.1:0.00618687)n56:0.0416134,((ASEM_AUS1_H_AUS1CM014270.1002083.1:0.00997824,ASEM_RSA5_H_RSA5chrom1002305.1:0.00617881)n58:0.0260636,((Cenchrus_americanus_H_CamCM007984.2004973.1:0.018249,Setaria_viridis_SEVIR_1G364300v2:0.00825148)n60:0.0225798,(Urochloa_fusta_Urofu.1G319700:0.0383411,Echinocloa_haploclada_eh_chr7.3724:0.0376397)n61:0.0036055)n59:0.00248329)n57:0.00426101)n55:0.00281945)n52:0.0200081)n51:0.00529444)n48:0.0124228)n31:0.00124228)n28:0.000138031)n19:0.0106209)n6:0.0388528)n4:0.0513773)n0;
```
