## Supplementary Dataset S1 for "Gene turnover and contingency facilitated the repeated evolution of C_4_ photosynthesis in grasses": OG0003241_tree.txt

```
(((((Streptochaeta_angustifolia_strangu_006937:0.180561,(Pharus_latifolius_Phala.04G245100:6e-09,Pharus_latifolius_Phala.04G245100.2:5e-09)n5:0.236894)n4:0.0518197,((Streptochaeta_angustifolia_strangu_014027:0.608755,(Streptochaeta_angustifolia_strangu_013726:0.0443597,Streptochaeta_angustifolia_strangu_001415:0.0782072)n8:0.0507148)n7:0.104551,Pharus_latifolius_Phala.02G336000:0.15828)n6:0.0175866)n3:0.0451946,((((Leersia_perrieri_LPERR02G31310:0.228227,Oryza_sativa_LOC_Os02g57790:0.122201)n12:0.0329511,(Hordeum_vulgareMorex_HORVU.MOREX.r3.6HG0631490:0.0544745,(((Hordeum_spontaneum_WB01_005862_0189578:0.104375,((Hordeum_spontaneum_WB01_004219_0473786:0.11515,Hordeum_spontaneum_WB01_004388_0015166:0.0370638)n18:0.0120152,Hordeum_spontaneum_WB01_004219_0218072:0.0315325)n17:0.0451421)n16:0.0166968,((Hordeum_spontaneum_WB01_000748_2567355:0.0831149,Hordeum_spontaneum_WB01_001502_0651530:0.0272934)n20:0.157488,((Hordeum_spontaneum_WB01_006956_0560343:0.0238537,(Hordeum_spontaneum_WB01_000317_0373652:0.0375135,Hordeum_spontaneum_WB01_005429_0243468:0.124209)n23:0.0159561)n22:0.00851731,Hordeum_spontaneum_WB01_003902_0028390:0.0311567)n21:0.00358386)n19:0.058229)n15:0.0580932,Hordeum_spontaneum_WB01_005838_0193933:0.0278888)n14:0.00309875)n13:0.0623574)n11:0.0274816,((Olyra_latifolia_Ola007703:0.0600702,((Ampelocalamus_luodianensis_Alu09CXg00740.2:0.0324885,Ampelocalamus_luodianensis_Alu02Dg00640.2:0.0415772)n27:0.00836343,((Dendrocalamus_sinicus_Dendrocalamus_sinicus_Dsi02C_35856850_35857839_Dsi02Cg18190.1_-1_CDS_4147726600_139:0.0336,Dendrocalamus_sinicus_Dendrocalamus_sinicus_Dsi02A_49079129_49080088_Dsi02Ag22370.1_-1_CDS_4147714549_38930:0.0240797)n29:0.0160619,Dendrocalamus_sinicus_Dendrocalamus_sinicus_Dsi02B_49782378_49783355_Dsi02Bg21090.1_-1_CDS_4147720975_17566:0.0453161)n28:0.00503513)n26:0.00247788)n25:0.0237032,(Zizania_latifolia_GWHTBFHI022585:0.0543024,Zizania_latifolia_GWHTBFHI027111:0.0476583)n30:0.0934518)n24:0.0282011)n10:0.0429783,(((Eragrostis_curvula_EJB05_19123:0.136226,(Eleusine_coracana_ELECO.r07.2AG0151150:0.0726386,Eleusine_coracana_ELECO.r07.2BG0206550:0.0869636)n34:0.20411)n33:0.0749085,(((Sorghum_bicolor_SORBI_3004G351700:0.12973,Zea_mays_Zm00001eb190870:0.164762)n37:0.0987065,((Digitaria_radicosa_Dra01G0306100:5e-09,Digitaria_radicosa_Dra01G0306100.2:6e-09)n39:0.148222,(Digitaria_exilis_H_Dex1A-001859.1:0.0130599,Digitaria_exilis_H_Dex1B-001811.1:0.0292382)n40:0.184649)n38:0.0554533)n36:0.0366844,(((Echinocloa_haploclada_eh_chr7.3860:0.117065,(ASEM_AUS1_H_AUS1CM014270.1002255.1:0.00371053,ASEM_RSA5_H_RSA5chrom1002287.1:0.00558028)n44:0.0602976)n43:0.0232981,(Setaria_viridis_SEVIR_1G379400v2:0.0731431,(Panicum_hallii_Pahal.1G454200:0.0259253,(Panicum_virgatum_Pavir.1KG549600:0.0426825,Panicum_virgatum_Pavir.1NG550900:0.0955524)n47:0.00728033)n46:0.0254158)n45:0.0176883)n42:0.0182736,(Dichantelium_oligosantes_H_DolKV775849.1000002.1:0.127538,Urochloa_fusta_Urofu.1G303800:0.106329)n48:0.0159117)n41:0.0271729)n35:0.0411302)n32:0.0344881,((Aristida_adscensionis_H_Aadptg000001l001125.1:0.094855,(Stipagrostis_hirtigluma_H_Shi_ptg000038l_000054.1:0.0128132,Stipagrostis_hirtigluma_H_Shi_ptg000149l_000057.1:0.0266553)n51:0.057403)n50:0.0306884,(Chasmanthium_laxum_Chala.05G324600:0.0840731,(Phragmites_australis_Phragmites_australis_PaChr5_44093242_44094261_evm.model.PaChr5.2321_1_CDS_4362462045_22221:0.0759943,Phragmites_australis_Phragmites_australis_PaChr6_43247388_43248419_evm.model.PaChr6.2423_1_CDS_4362469484_7510:0.0877168)n53:0.00974631)n52:0.0248773)n49:0.0193846)n31:0.039693)n9:0.0346571)n2:0.0604435,(Juncus_effusus_H_Juncus_Jeff_scaffold_5_000969.1:0.767852,(((Ananas_comosus_H_Ananas_contig4_000167.1:0.199631,Tillandsia_fasciculata_H_Tillandsia_CM054931.1_000857.1:0.27747)n57:0.185952,(Ananas_comosus_H_Ananas_contig23_000253.1:0.239761,Tillandsia_fasciculata_H_Tillandsia_CM054952.1_000519.1:0.229517)n58:0.154309)n56:0.0729287,(Ananas_comosus_H_Ananas_contig25_000486.1:0.133343,Tillandsia_fasciculata_H_Tillandsia_CM054945.1_000550.1:0.106452)n59:0.206838)n55:0.022982)n54:0.0794069)n1:0.0494257,(Aristida_adscensionis_H_Aadptg000037l000644.1:0.290321,(Brachypodium_distachyon_BRADI_3g55912v3:0.747613,Tillandsia_fasciculata_H_Tillandsia_CM054934.1_001034.1:0.667736)n61:0.0708468)n60:0.00787187)n0;
```
