## Supplementary Dataset S1 for "Gene turnover and contingency facilitated the repeated evolution of C_4_ photosynthesis in grasses": OG0003242_tree.txt

```
(Streptochaeta_angustifolia_strangu_034794:0.136711,((Pharus_latifolius_Phala.01G259400:0.152229,((Ampelocalamus_luodianensis_Alu03Cg20460.2:0.0391393,Dendrocalamus_sinicus_Dendrocalamus_sinicus_Dsi03A_40975065_40976537_Dsi03Ag15390.1_1_CDS_4147731337_51371:0.0405992)n4:0.0313458,((Eleusine_coracana_ELECO.r07.3AG0244790:0.198294,(Aristida_adscensionis_H_Aadptg000010l000515.1:0.104811,(Stipagrostis_hirtigluma_H_Shi_ptg000017l_000354.1:0.00474363,Stipagrostis_hirtigluma_H_Shi_ptg000021l_001581.1:0.00609939)n8:0.061839)n7:0.0314067)n6:0.0218697,(Phragmites_australis_Phragmites_australis_PaChr4_13507305_13508768_evm.model.PaChr4.1010_1_CDS_4362451403_6602:0.0749413,(Chasmanthium_laxum_Chala.04G110400:0.076566,(Sorghum_bicolor_SORBI_3001G402900:0.107648,((Echinocloa_haploclada_eh_chr1.4328:0.0798639,(Dichantelium_oligosantes_H_DolKV775076.1000014.1:0.0596783,((Urochloa_fusta_Urofu.9G458500:0.0677948,(Cenchrus_americanus_H_CamCM007986.2001403.1:0.0505187,Setaria_viridis_SEVIR_9G440600v2:0.0308984)n17:0.0174284)n16:0.017819,((Digitaria_radicosa_Dra02G0125300:0.0515581,(Digitaria_exilis_H_Dex9A-002089.1:0.0402226,Digitaria_exilis_H_Dex9B-002081.1:0.031714)n20:0.0357903)n19:0.0415848,(Panicum_hallii_Pahal.9G498600:0.0233091,(Panicum_virgatum_Pavir.9KG472400:0.0440185,(Panicum_virgatum_Pavir.9NG710600:0.00452357,Panicum_virgatum_Pavir.9NG711000:0.00301965)n23:0.0243018)n22:0.0160943)n21:0.0334025)n18:0.00779993)n15:0.0102576)n14:0.00869384)n13:0.00708083,(ASEM_RSA5_H_RSA5chrom9005793.1:0.0151102,(ASEM_AUS1_H_AUS1CM014278.1002417.1:0.0079196,ASEM_AUS1_H_AUS1CM014278.1002416.1:0.0173649)n25:0.00192944)n24:0.0166922)n12:0.0238949)n11:0.0121632)n10:0.0194778)n9:0.0129116)n5:0.0554508)n3:0.0690981)n2:0.00928764,(Pharus_latifolius_Phala.05G005600:0.144577,(((Brachypodium_distachyon_BRADI_3g19660v3:0.240456,Brachypodium_distachyon_BRADI_1g16730v3:0.0467359)n29:0.0893513,(Hordeum_vulgareMorex_HORVU.MOREX.r3.2HG0108680:0.00179286,(Hordeum_spontaneum_WB01_004607_0076607:0.131186,Hordeum_spontaneum_WB01_012886_0073899:0.000855939)n31:9.51043e-05)n30:0.0388228)n28:0.0492055,((Olyra_latifolia_Ola020623:0.0731267,((Ampelocalamus_luodianensis_Alu09Cg00290.1:0.020107,Dendrocalamus_sinicus_Dendrocalamus_sinicus_Dsi11C_27346493_27347944_Dsi11Cg10750.1_1_CDS_4147840921_51170:0.0230125)n35:0.0206426,(Ampelocalamus_luodianensis_Alu07Dg00260.1:0.0615087,Dendrocalamus_sinicus_Dendrocalamus_sinicus_Dsi07B_178778_180220_Dsi07Bg00120.1_-1_CDS_4147792801_26243:0.0655232)n36:0.00910804)n34:0.017115)n33:0.0254571,((Zizania_latifolia_GWHTBFHI038089:0.0661752,(Leersia_perrieri_LPERR07G24020:0.116844,Oryza_sativa_LOC_Os07g49210:0.0551411)n39:0.0661335)n38:0.0644801,(Phragmites_australis_Phragmites_australis_PaChr16_262199_263647_evm.model.PaChr16.31_1_CDS_4362401053_27057:0.128567,((Stipagrostis_hirtigluma_H_Shi_ptg000011l_000705.1:0.103858,Aristida_adscensionis_H_Aadptg000016l000138.1:0.087172)n42:0.0492095,((Eragrostis_curvula_EJB05_56926:0.0804304,(Eleusine_coracana_ELECO.r07.7AG0582700:0.0249026,Eleusine_coracana_ELECO.r07.7BG0613840:0.0425322)n45:0.0681628)n44:0.0477711,(Chasmanthium_laxum_Chala.10G237500:0.0893122,(((Dichantelium_oligosantes_H_DolKV781720.1000002.1:0.091777,Echinocloa_haploclada_eh_chr3.4707:0.0779884)n49:0.0213588,(ASEM_AUS1_H_AUS1CM014271.1005387.1:0.0947871,(((Setaria_viridis_SEVIR_2G454300v2:0.0440603,(Cenchrus_americanus_H_CamCM007988.2000100.1:0.313202,Cenchrus_americanus_H_CamLKME02005077.1000028.1:0.0184955)n54:0.131381)n53:0.0314264,(Urochloa_fusta_Urofu.2G462400:0.0629479,(Panicum_hallii_Pahal.2G498700:0.026235,(Panicum_virgatum_Pavir.2KG110900:0.0414569,Panicum_virgatum_Pavir.2NG614000:0.0570156)n57:0.00704497)n56:0.0508421)n55:0.0115505)n52:0.0118892,(Digitaria_radicosa_Dra02G0420700:0.0773579,(Digitaria_exilis_H_Dex2A-002280.1:0.0101785,Digitaria_exilis_H_Dex2B-002214.1:0.00864423)n59:0.0496471)n58:0.0386731)n51:0.0108942)n50:0.013584)n48:0.0307788,(Sorghum_bicolor_SORBI_3002G428600:0.0289298,(Zea_mays_Zm00001eb111920:0.0626709,Zea_mays_Zm00001eb331500:0.0557725)n61:0.00619695)n60:0.0217361)n47:0.0241468)n46:0.0205393)n43:0.0191009)n41:0.010372)n40:0.018145)n37:0.0327251)n32:0.0130842)n27:0.0597333)n26:0.0441299)n1:0.00490333)n0;
```
