## Supplementary Dataset S1 for "Gene turnover and contingency facilitated the repeated evolution of C_4_ photosynthesis in grasses": OG0003243_tree.txt

```
((Streptochaeta_angustifolia_strangu_033192:0.117886,((Pharus_latifolius_Phala.05G041800:0,Pharus_latifolius_Phala.05G041800.2:0)n3:0.00636651,Pharus_latifolius_Phala.05G041800.3:0.0701298)n2:0.0720056)n1:0.040417,((Hordeum_spontaneum_WB01_004176_0077394:0.512365,(Dendrocalamus_sinicus_Dendrocalamus_sinicus_Dsi05A_13001206_13005187_Dsi05Ag04510.1_1_CDS_4147763287_13767:0.186609,(Ampelocalamus_luodianensis_Alu03Cg30380.1:0.161313,Ampelocalamus_luodianensis_Alu07Dg08590.1:0.406292)n7:0.0763803)n6:0.0508646)n5:0.0502535,((Olyra_latifolia_Ola005006:0.0633211,(((Leersia_perrieri_LPERR07G20380:0.079701,Oryza_sativa_LOC_Os07g44060:0.072572)n12:0.0504491,(Zizania_latifolia_GWHTBFHI035612:0.0501647,(Zizania_latifolia_GWHTBFHI035617:0.229214,Zizania_latifolia_GWHTBFHI037889:0.0340127)n14:0.0150526)n13:0.0265638)n11:0.027969,((Brachypodium_distachyon_BRADI_1g20280v3:0.130732,(Hordeum_spontaneum_WB01_002489_0018491:5e-09,Hordeum_vulgareMorex_HORVU.MOREX.r3.2HG0121540:5e-09)n17:0.149074)n16:0.0597325,(((Aristida_adscensionis_H_Aadptg000089l000234.1:0.0863687,Stipagrostis_hirtigluma_H_Shi_ptg000011l_000993.1:0.0429876)n20:0.0536244,((((Setaria_viridis_SEVIR_2G415500v2:0.124759,Urochloa_fusta_Urofu.2G421800:0.0517009)n24:0.0171496,(Dichantelium_oligosantes_H_DolKV780243.1000004.1:0.0482208,(ASEM_AUS1_H_AUS1CM014271.1000244.1:0.0208079,ASEM_RSA5_H_RSA5chrom2005232.1:0.00548752)n26:0.036719)n25:0.00659073)n23:0.00330005,((Panicum_hallii_Pahal.2G459700:0.0259746,(Panicum_virgatum_Pavir.2KG537000:0.0279316,Panicum_virgatum_Pavir.2NG580200:0.0186385)n29:0.01094)n28:0.0152189,((Digitaria_exilis_H_Dex2A-002478.1:0.0539925,Digitaria_exilis_H_Dex2B-002426.1:0.0172276)n31:0.0384677,(Cenchrus_americanus_H_CamCM007984.2002773.1:0.0368055,Digitaria_radicosa_Dra02G0388600:0.0334012)n32:0.0207584)n30:0.0163688)n27:0.00398191)n22:0.0242198,(Cenchrus_americanus_H_CamCM007988.2000215.1:0.0667862,Setaria_viridis_SEVIR_2G415600v2:0.0221782)n33:0.0167409)n21:0.0532116)n19:0.0164124,(((Sorghum_bicolor_SORBI_3002G388400:0.0293584,Zea_mays_Zm00001eb328560:0.0610376)n36:0.108576,(Echinocloa_haploclada_eh_chr3.4323:0.0625717,((Setaria_viridis_SEVIR_2G415700v2:0.02089,((Dichantelium_oligosantes_H_DolKV780243.1000003.1:0.0555791,(Urochloa_fusta_Urofu.2G421900:0.0394818,(((Digitaria_exilis_H_Dex2B-002425.1:0.0251487,Digitaria_exilis_H_Dex2A-002477.1:0.0166763)n45:0.017955,(Cenchrus_americanus_H_CamCM007984.2002770.1:0.0203857,Digitaria_radicosa_Dra02G0388700:0.0272448)n46:0.0066054)n44:0.0324142,(Panicum_hallii_Pahal.2G459800:0.0265485,(Panicum_virgatum_Pavir.2KG536900:0.0178039,Panicum_virgatum_Pavir.6NG131700:0.0221128)n48:0.00245698)n47:0.00903903)n43:0.00686289)n42:0.00744928)n41:0.004706,Cenchrus_americanus_H_CamCM007988.2000214.1:0.0423948)n40:0.00471053)n39:0.0223804,(ASEM_AUS1_H_AUS1CM014271.1000243.1:0.0272257,ASEM_RSA5_H_RSA5chrom2005231.1:0.017347)n49:0.0244353)n38:0.0198828)n37:0.0315222)n35:0.0175887,((Aristida_adscensionis_H_Aadptg000089l000231.1:0.0700162,Stipagrostis_hirtigluma_H_Shi_ptg000011l_000992.1:0.0496326)n51:0.024909,(((Eleusine_coracana_ELECO.r07.7AG0578720:0.0230217,Eleusine_coracana_ELECO.r07.7BG0609970:0.0262983)n54:0.0663566,((Eragrostis_curvula_EJB05_11041:0.0418215,Eragrostis_curvula_EJB05_11024:0.052751)n56:0.106772,(Eragrostis_curvula_EJB05_11028:0.0133357,Eragrostis_curvula_EJB05_11039:0.0184703)n57:0.0513792)n55:0.00570879)n53:0.0150993,(Chasmanthium_laxum_Chala.10G201000:0.0573031,(Phragmites_australis_Phragmites_australis_PaChr16_2799544_2801018_evm.model.PaChr16.280_1_CDS_4362400987_41791:0.106004,Phragmites_australis_Phragmites_australis_PaChr15_27678979_27680645_evm.model.PaChr15.1250_1_CDS_4362395573_16115:0.0549982)n59:0.00611092)n58:0.0132239)n52:0.00409819)n50:0.00486926)n34:0.0148217)n18:0.0664845)n15:0.027458)n10:0.0226537)n9:0.0150056,(Ampelocalamus_luodianensis_Alu07Cg01580.1:0.0272619,(Dendrocalamus_sinicus_Dendrocalamus_sinicus_Dsi07B_3055555_3056959_Dsi07Bg02410.2_1_CDS_4147793488_14992:0.048538,Dendrocalamus_sinicus_Dendrocalamus_sinicus_Dsi07C_2842885_2844365_Dsi07Cg02400.3_1_CDS_4147797382_46522:0.0166365)n61:0.0018485)n60:0.0322837)n8:0.0156836)n4:0.040417)n0;
```
