## Supplementary Dataset S1 for "Gene turnover and contingency facilitated the repeated evolution of C_4_ photosynthesis in grasses": OG0003244_tree.txt

```
(Carex_scoparia_H_Carex_Csco_scaffold_14_000154.1:0.20339,(Streptochaeta_angustifolia_strangu_032619:0.0997136,(((Leersia_perrieri_LPERR07G19400:0.0651938,Oryza_sativa_LOC_Os07g42632:0.0523504)n4:0.0275521,(Zizania_latifolia_GWHTBFHI035700:0.0383355,Zizania_latifolia_GWHTBFHI037819:0.0318977)n5:0.0126541)n3:0.0369066,((Hordeum_vulgareMorex_HORVU.MOREX.r3.2HG0124660:0.127595,Brachypodium_distachyon_BRADI_1g21050v3:0.0706895)n7:0.064955,((Olyra_latifolia_scaffold194_1058660_1059636_+:0.0164866,(Olyra_latifolia_Ola038684:0.0099149,Olyra_latifolia_Ola026232:0.00835743)n10:0.00382607)n9:0.0721973,((Ampelocalamus_luodianensis_Alu07Cg02450.1:0.0359747,(Dendrocalamus_sinicus_Dendrocalamus_sinicus_Dsi07B_3922689_3924367_Dsi07Bg02990.4_-1_CDS_4147793662_56081:0.0146875,((Dendrocalamus_sinicus_Dendrocalamus_sinicus_Dsi02A_2814260_2815931_Dsi02Ag02320.1_1_CDS_4147708534_7397:0.0169535,Dendrocalamus_sinicus_Dendrocalamus_sinicus_Dsi02A_2679473_2681148_Dsi02Ag02210.1_1_CDS_4147708501_45666:0.0121724)n15:0.00524604,(Dendrocalamus_sinicus_Dendrocalamus_sinicus_Dsi07C_2611225_2613353_Dsi07Cg02230.1_-1_CDS_4147797331_17818:0.0223027,(Dendrocalamus_sinicus_Dendrocalamus_sinicus_Dsi07C_2630754_2633108_Dsi07Cg02250.1_1_CDS_4147797337_21194:0.0245902,Dendrocalamus_sinicus_Dendrocalamus_sinicus_DsiCtg00237_111514_113181_DsiCtg00237g00100.1_1_CDS_4147849615_55703:0.035234)n17:0.00601404)n16:0.00766231)n14:0.00577823)n13:0.0165885)n12:0.00586493,(((Aristida_adscensionis_H_Aadptg000050l000045.1:0.075424,Stipagrostis_hirtigluma_H_Shi_ptg000011l_000431.1:0.0592971)n20:0.0192854,((Phragmites_australis_Phragmites_australis_PaChr16_3669005_3670693_evm.model.PaChr16.357_1_CDS_4362401157_28316:0.0380038,(Chasmanthium_laxum_Chala.10G189100:0.0410546,((Sorghum_bicolor_SORBI_3003G146800:0.014895,Zea_mays_Zm00001eb319990:0.0361025)n25:0.0314855,(ASEM_RSA5_H_RSA5chrom5000599.1:0.0398968,((Echinocloa_haploclada_eh_chr2.1606:0.0559772,Dichantelium_oligosantes_H_DolKV777798.1000010.1:0.0358526)n28:0.00496715,(((Urochloa_fusta_Urofu.5G355000:0.0248805,(Digitaria_exilis_H_Dex5A-003804.1:0.0276536,Digitaria_radicosa_Dra09G0236900:0.0374841)n32:0.0224592)n31:0.00296772,(Panicum_virgatum_Pavir.5KG192300:9e-09,((Panicum_hallii_Pahal.5G392300:0.0120142,Panicum_virgatum_Pavir.5NG218500:0.0312541)n35:0.0225552,(Cenchrus_americanus_H_CamCM007987.2001439.1:0.0420749,(Setaria_viridis_SEVIR_5G022200v2:0.0054294,Setaria_viridis_SEVIR_8G014700v2:0.00923924)n37:0.0152955)n36:0.0136978)n34:0.00198196)n33:0.000220217)n30:0.00333467,Dendrocalamus_sinicus_Dendrocalamus_sinicus_Dsi07A_3497631_3499170_Dsi07Ag02850.1_-1_CDS_4147789645_12166:0.125669)n29:0.00486317)n27:0.00319954)n26:0.0228668)n24:0.0199321)n23:0.0127867)n22:0.0105524,((Phragmites_australis_Phragmites_australis_PaChr15_26908215_26909933_evm.model.PaChr15.1175_1_CDS_4362395405_30392:0.0463027,((Eragrostis_curvula_EJB05_11207:0.00344564,Eragrostis_curvula_EJB05_11255:0.00134597)n41:0.0428908,(Eleusine_coracana_ELECO.r07.7AG0577410:0.0126608,Eleusine_coracana_ELECO.r07.7BG0608760:0.0086)n42:0.0556999)n40:0.0334353)n39:0.0170118,(Sorghum_bicolor_SORBI_3002G376200:0.100517,((((Digitaria_radicosa_Dra02G0378100:5e-09,Digitaria_radicosa_Dra02G0378200:5e-09)n47:0.035779,(Digitaria_exilis_H_Dex2B-001960.1:0.00798961,Digitaria_exilis_H_Dex2A-002028.1:0.156214)n48:0.0188734)n46:0.0350606,(((Dichantelium_oligosantes_H_DolKV766806.1000028.1:0.0282098,(Cenchrus_americanus_H_CamCM007988.2003603.1:0.0440918,Setaria_viridis_SEVIR_2G401900v2:0.0256182)n52:0.0321047)n51:0.00403369,(((ASEM_AUS1_H_AUS1CM014271.1000336.1:0.00827563,ASEM_RSA5_H_RSA5chrom2000374.1:0.0127981)n55:0.0142528,(ASEM_AUS1_H_AUS1CM014271.1000335.1:0.0275145,ASEM_RSA5_H_RSA5chrom2000373.1:0.0365653)n56:0.0142493)n54:0.0204188,((Panicum_hallii_Pahal.2G448300:0.0177767,(Panicum_virgatum_Pavir.2KG552100:0.0225495,Panicum_virgatum_Pavir.2NG589300:0.0222472)n59:0.00684081)n58:0.0208515,(Panicum_hallii_Pahal.2G448200:0.0572198,Panicum_virgatum_Pavir.2KG552200:0.0572123)n60:0.0297117)n57:0.0194935)n53:0.00422051)n50:0.00195894,(Echinocloa_haploclada_eh_chr3.4202:0.0428263,Setaria_viridis_SEVIR_2G401850v2:0.0290973)n61:0.00573425)n49:0.000637139)n45:0.00797099,Urochloa_fusta_Urofu.2G409900:0.0540573)n44:0.0261962)n43:0.0121999)n38:0.00135555)n21:0.00952001)n19:0.00105778,Ampelocalamus_luodianensis_Alu07Dg03920.1:0.0296002)n18:0.00328891)n11:0.0116759)n8:0.00129733)n6:0.0106323)n2:0.0819719)n1:0.20339)n0;
```
