## Supplementary Dataset S1 for "Gene turnover and contingency facilitated the repeated evolution of C_4_ photosynthesis in grasses": OG0003245_tree.txt

```
(Streptochaeta_angustifolia_strangu_009895:0.136056,((Pharus_latifolius_Phala.12G145000:0.172287,(((((Phragmites_australis_Phragmites_australis_PaChr17_27310980_27312419_evm.model.PaChr17.1023_1_CDS_4362403794_32944:0.0956615,(Chasmanthium_laxum_Chala.08G016900:0.0908941,(Dichantelium_oligosantes_H_DolKV779131.1000028.1:0.070883,((Digitaria_radicosa_Dra02G0280500:0.136465,(ASEM_AUS1_H_AUS1CM014271.1004473.1:0.0154132,ASEM_RSA5_H_RSA5chrom2001045.1:0.019091)n12:0.0365346)n11:0.0100292,(Echinocloa_haploclada_eh_chr3.3020:0.0775582,((Panicum_hallii_Pahal.2G336100:0.0402974,(Panicum_virgatum_Pavir.2NG441500:0.0220021,Panicum_virgatum_Pavir.9KG362000:0.0943408)n16:0.0064277)n15:0.0301628,(Cenchrus_americanus_H_CamCM007988.2003035.1:0.0770766,Setaria_viridis_SEVIR_2G289000v2:0.035461)n17:0.0216732)n14:0.017136)n13:0.0130181)n10:0.0149948)n9:0.0342457)n8:0.00988116)n7:0.0117278,Sorghum_bicolor_SORBI_3002G268300:0.10115)n6:0.021226,((Stipagrostis_hirtigluma_H_Shi_ptg000012l_001378.1:0.0107085,Stipagrostis_hirtigluma_H_Shi_ptg000060l_000084.1:0.00645271)n19:0.0744017,Aristida_adscensionis_H_Aadptg000066l000857.1:0.144027)n18:0.0240449)n5:0.0620771,(Hordeum_spontaneum_WB01_007441_0026316:0.00676313,Hordeum_vulgareMorex_HORVU.MOREX.r3.5HG0497430:0.00519452)n20:0.183857)n4:0.0251401,((Ampelocalamus_luodianensis_Alu09Cg12850.1:0.0606085,Dendrocalamus_sinicus_Dendrocalamus_sinicus_Dsi09C_21692433_21693993_Dsi09Cg06720.1_1_CDS_4147819708_49411:0.0460373)n22:0.0442938,(Olyra_latifolia_Ola000445:0.129461,Olyra_latifolia_Ola000444:0.0805508)n23:0.00895009)n21:0.00026964)n3:0.0329538)n2:0.0148408,(Pharus_latifolius_Phala.12G145100:0.142571,((Olyra_latifolia_Ola000442:0.0896246,((Ampelocalamus_luodianensis_Alu09Cg12620.2:0.0957609,Dendrocalamus_sinicus_Dendrocalamus_sinicus_Dsi09B_2738869_2742610_Dsi09Bg02310.1_1_CDS_4147815574_53338:0.0872486)n28:0.126786,(Ampelocalamus_luodianensis_Alu09DXg24200.1:0.221699,(Ampelocalamus_luodianensis_Alu09Cg12870.1:0.0328355,Dendrocalamus_sinicus_Dendrocalamus_sinicus_Dsi09B_2500779_2502233_Dsi09Bg02100.1_-1_CDS_4147815511_17878:0.05338)n30:0.0100628)n29:0.00100628)n27:0.000111809)n26:0.022006,((Zizania_latifolia_GWHTBFHI032692:0.0937765,((Leersia_perrieri_LPERR09G12870:0.152223,(Leersia_perrieri_LPERR09G12860:0.0204389,Leersia_perrieri_LPERR09G12880:0.0128783)n35:0.023033)n34:0.159429,(Oryza_sativa_LOC_Os03g13630:0.16442,Oryza_sativa_LOC_Os09g34930:0.0525387)n36:0.0448875)n33:0.0498993)n32:0.0312197,((Brachypodium_distachyon_BRADI_4g35510v3:0.147325,(Hordeum_spontaneum_WB01_003943_0429823:0.00237338,Hordeum_vulgareMorex_HORVU.MOREX.r3.5HG0497440:0.00332372)n39:0.148806)n38:0.0644156,(((Eleusine_coracana_ELECO.r07.6BG0483270:0.0537244,Eleusine_coracana_ELECO.r07.6AG0529250:0.0448689)n42:0.171227,(((Phragmites_australis_Phragmites_australis_PaChr20_23894811_23896262_evm.model.PaChr20.950_1_CDS_4362426244_2323:0.0946076,Chasmanthium_laxum_Chala.08G016800:0.053524)n45:0.0229485,((Zea_mays_Zm00001eb318810:0.0540654,Sorghum_bicolor_SORBI_3002G268500:0.0609885)n47:0.0456301,((Dichantelium_oligosantes_H_DolKV779131.1000030.1:0.0478683,(ASEM_AUS1_H_AUS1CM014271.1004474.1:0.0179403,(ASEM_RSA5_H_RSA5chrom2001046.1:0.0448306,ASEM_RSA5_H_RSA5chrom2004625.1:0.00292419)n51:0.0112783)n50:0.0510218)n49:0.0145158,((Digitaria_radicosa_Dra02G0280600:0.0677828,(Digitaria_exilis_H_Dex2A-001455.1:0.0257998,Digitaria_exilis_H_Dex2B-001356.1:0.0197737)n54:0.0766935)n53:0.0152326,((Cenchrus_americanus_H_CamCM007988.2003036.1:0.0360393,Setaria_viridis_SEVIR_2G289100v2:0.046503)n56:0.0274693,(Urochloa_fusta_Urofu.2G285700:0.0897674,(Panicum_hallii_Pahal.2G336200:0.0359629,(Panicum_virgatum_Pavir.9KG361900:0.0285187,Panicum_virgatum_Pavir.2NG441600:0.0264218)n59:0.00293576)n58:0.0188659)n57:0.0160361)n55:0.00805552)n52:0.00562911)n48:0.0261387)n46:0.0186998)n44:0.0156714,ASEM_AUS1_H_AUS1CM014273.1002369.1:0.3633)n43:0.0403667)n41:0.039698,(Aristida_adscensionis_H_Aadptg000066l000088.1:0.151283,(Stipagrostis_hirtigluma_H_Shi_ptg000012l_001379.1:0.00789482,Stipagrostis_hirtigluma_H_Shi_ptg000060l_000085.1:0.00991663)n61:0.0441394)n60:0.0566157)n40:0.0322394)n37:0.0249785)n31:0.0285187)n25:0.012335)n24:0.0876503)n1:0.00973892)n0;
```
