## Supplementary Dataset S1 for "Gene turnover and contingency facilitated the repeated evolution of C_4_ photosynthesis in grasses": OG0003246_tree.txt

```
((Carex_scoparia_H_Carex_Csco_scaffold_17_000330.1:0.306646,(Ananas_comosus_H_Ananas_contig21_000222.1:0.0302363,Tillandsia_fasciculata_H_Tillandsia_CM054943.1_000555.1:0.0386367)n2:0.167552)n1:0.0613153,(Streptochaeta_angustifolia_strangu_034464:0.0603949,(((Pharus_latifolius_Phala.12G085100.5:5e-09,(Pharus_latifolius_Phala.12G085100:5e-09,(Pharus_latifolius_Phala.12G085100.4:0,Pharus_latifolius_Phala.12G085100.3:0,Pharus_latifolius_Phala.12G085100.2:0)n8:5e-09)n7:5e-09)n6:0.0932841,((((Zizania_latifolia_GWHTBFHI020923:0.0184674,Zizania_latifolia_GWHTBFHI025607:0.0236661)n12:0.0204537,(Oryza_sativa_LOC_Os07g03230:0.031719,(Leersia_perrieri_LPERR02G01720:0.0982,Leersia_perrieri_LPERR02G01620:0.0423619)n14:0.00470687)n13:0.0159556)n11:0.0448242,(((Brachypodium_distachyon_BRADI_5g12910v3:0.0755371,(Brachypodium_distachyon_BRADI_4g30780v3:0.00497498,Brachypodium_distachyon_BRADI_4g30730v3:0.00666973)n18:0.0527758)n17:0.00998144,((Hordeum_spontaneum_WB01_003327_0042108:0.00274848,Hordeum_vulgareMorex_HORVU.MOREX.r3.5HG0513560:0.00232273)n20:0.0767743,(Hordeum_spontaneum_WB01_004011_0683337:0.000776503,Hordeum_vulgareMorex_HORVU.MOREX.r3.5HG0482220:0.000380704)n21:0.0751953)n19:0.0123165)n16:0.0526125,((Olyra_latifolia_Ola027894:0.038321,Olyra_latifolia_Ola007338:0.0696818)n23:0.0087874,((Ampelocalamus_luodianensis_Alu09DXg20060.1:0.0271595,Ampelocalamus_luodianensis_Alu12Cg10110.2:0.0161337)n25:0.00179264,(Dendrocalamus_sinicus_Dendrocalamus_sinicus_Dsi09A_26456192_26460437_Dsi09Ag06230.2_1_CDS_4147812964_5491:0.0249855,Dendrocalamus_sinicus_Dendrocalamus_sinicus_Dsi09C_15372896_15376436_Dsi09Cg03500.1_1_CDS_4147818742_17326:0.0146985)n26:0.00163317)n24:0.00340231)n22:0.00314921)n15:0.00974606)n10:0.00798427,(((Aristida_adscensionis_H_Aadptg000066l000287.1:0.0698967,Stipagrostis_hirtigluma_H_Shi_ptg000012l_001072.1:0.0571106)n29:0.0191733,(Phragmites_australis_Phragmites_australis_PaChr17_20862390_20865793_evm.model.PaChr17.517_1_CDS_4362404978_21195:0.0425557,Phragmites_australis_Phragmites_australis_PaChr20_18587836_18591233_evm.model.PaChr20.527_1_CDS_4362425304_31753:0.0359578)n30:0.00399531)n28:0.00652067,((((Eleusine_coracana_ELECO.r07.2AG0107280:0.0100101,Eleusine_coracana_ELECO.r07.2BG0160920:0.0103285)n34:0.0155142,(Eleusine_coracana_ELECO.r07.2AG0115060:0.00847982,Eleusine_coracana_ELECO.r07.2BG0168870:0.00828969)n35:0.00864039)n33:0.0454287,(Eragrostis_curvula_EJB05_43097:0.0574911,(Eragrostis_curvula_EJB05_56044:0.000536217,Eragrostis_curvula_EJB05_23691:0.00139573)n37:0.0493134)n36:0.0103551)n32:0.0295354,(Chasmanthium_laxum_Chala.08G079800:0.0372123,(((Echinocloa_haploclada_eh_chr3.2310:0.0383524,(ASEM_AUS1_H_AUS1CM014271.1004360.1:0.00901454,(ASEM_RSA5_H_RSA5chrom2004476.1:5e-09,ASEM_RSA5_H_RSA5chrom3005417.1:5e-09)n43:0.00545029)n42:0.029017)n41:0.0104729,(((Digitaria_radicosa_Dra02G0259900:0.0275998,(Digitaria_exilis_H_Dex2A-001344.1:0.00490373,Digitaria_exilis_H_Dex2B-001239.1:0.00331724)n47:0.0284336)n46:0.0205765,(Urochloa_fusta_Urofu.2G258200:0.0381391,(Cenchrus_americanus_H_CamCM007988.2001952.1:0.0409746,Setaria_viridis_SEVIR_2G263700v2:0.01981)n49:0.00797782)n48:0.00658197)n45:0.00719133,(Dichantelium_oligosantes_H_DolKV775007.1000006.1:0.0276673,(Panicum_hallii_Pahal.2G312700:0.0197141,((Panicum_virgatum_Pavir.1KG297400:0.0240963,Panicum_virgatum_Pavir.1NG459400:0.0150405)n53:0.00393647,(Panicum_virgatum_Pavir.2NG385100:0.0172222,(Panicum_virgatum_Pavir.4KG283800:5e-09,Panicum_virgatum_Pavir.5KG511100:5e-09)n55:0.0187283)n54:0.00187283)n52:0.000208093)n51:0.0019024)n50:0.00480856)n44:0.00404115)n40:0.0161562,(Sorghum_bicolor_SORBI_3002G246700:0.0227497,((Zea_mays_Zm00001eb074650:0.0385363,(Zea_mays_Zm00001eb069390:0.00608105,Zea_mays_Zm00001eb069420:0.00443364)n59:0.0177573)n58:0.0193834,Zea_mays_Zm00001eb316690:0.0443729)n57:0.00493033)n56:0.0050098)n39:0.0144557)n38:0.0250384)n31:0.00556735)n27:0.0377537)n9:0.0420773)n5:0.0231298,(Pharus_latifolius_Phala.08G074500:0.0666875,Dendrocalamus_sinicus_Dendrocalamus_sinicus_Dsi08C_11902495_11903225_Dsi08Cg07320.1_-1_CDS_4147810165_21799:0.126725)n60:0.0399235)n4:0.00443595)n3:0.0149891)n0;
```
