## Supplementary Dataset S1 for "Gene turnover and contingency facilitated the repeated evolution of C_4_ photosynthesis in grasses": OG0003247_tree.txt

```
(Juncus_effusus_H_Juncus_Jeff_scaffold_8_000305.1:0.299687,(Streptochaeta_angustifolia_strangu_038316:0.253436,(Stipagrostis_hirtigluma_H_Shi_ptg000012l_001045.1:0.107938,(((Aristida_adscensionis_H_Aadptg000066l000265.1:0.226098,(Stipagrostis_hirtigluma_H_Shi_ptg000012l_001042.1:0.193695,Stipagrostis_hirtigluma_H_Shi_ptg000012l_001043.1:0.1599)n6:0.122936)n5:0.165519,(Brachypodium_distachyon_BRADI_4g30420v3:0.180862,(Hordeum_spontaneum_WB01_004824_0290809:0.0012036,Hordeum_vulgareMorex_HORVU.MOREX.r3.5HG0483880:5e-09)n8:0.160728)n7:0.090424)n4:0.0783731,((Brachypodium_distachyon_BRADI_4g30410v3:0.215018,(Hordeum_spontaneum_WB01_004824_0305723:0.00176044,Hordeum_vulgareMorex_HORVU.MOREX.r3.5HG0483890:5e-09)n11:0.166898)n10:0.161099,(Olyra_latifolia_Ola009966:0.134351,((Dendrocalamus_sinicus_Dendrocalamus_sinicus_Dsi09B_8611488_8612617_Dsi09Bg06110.1_-1_CDS_4147816714_12818:0.0552507,Ampelocalamus_luodianensis_Alu09DXg19750.2:0.153902)n14:0.0260998,((Zizania_latifolia_GWHTBFHI027663:0.105191,((((Pharus_latifolius_Phala.12G080300:0,Pharus_latifolius_Phala.12G080300.2:0)n20:0.00115682,Pharus_latifolius_Phala.12G080300.3:5e-09)n19:0.170113,Leersia_perrieri_LPERR09G00750:0.797595)n18:0.0766375,(Oryza_sativa_LOC_Os09g25190:0.0513507,(Leersia_perrieri_LPERR09G07310:0.10079,Leersia_perrieri_LPERR09G07320:0.0255167)n22:0.191175)n21:0.0628525)n17:0.00698361)n16:0.0873824,((Eleusine_coracana_ELECO.r07.6BG0488560:0.115445,(Eragrostis_curvula_EJB05_43028:0.0170446,Eragrostis_curvula_EJB05_43021:0.0274367)n25:0.297922)n24:0.0930544,(((Aristida_adscensionis_H_Aadptg000066l000264.1:0.109523,Stipagrostis_hirtigluma_H_Shi_ptg000012l_001041.1:0.09189)n28:0.0362506,((Phragmites_australis_Phragmites_australis_PaChr20_18138588_18139718_evm.model.PaChr20.492_1_CDS_4362425226_41452:0.0424974,(Dichantelium_oligosantes_H_DolKV781076.1000006.1:0.0735396,(((ASEM_RSA5_H_RSA5chrom2003878.1:0.106238,((ASEM_AUS1_H_AUS1CM014271.1003811.1:0.186213,(Panicum_virgatum_Pavir.2NG335200:0.114993,Panicum_virgatum_Pavir.2KG336000:0.0527076)n37:0.0150011)n36:0.0331775,ASEM_AUS1_H_AUS1CM014271.1003810.1:0.0394879)n35:0.00438754)n34:0.0788139,Digitaria_exilis_H_Dex2A-001115.1:0.154012)n33:0.0308474,((Digitaria_radicosa_Dra02G0223300:0.0764197,(Digitaria_exilis_H_Dex2A-001116.1:0.00868759,Digitaria_exilis_H_Dex2B-001010.1:0.00901173)n40:0.0647044)n39:0.0542108,(((ASEM_RSA5_H_RSA5chrom2003879.1:0.0561005,ASEM_AUS1_H_AUS1CM014271.1001328.1:0.0189028)n43:0.00227873,(ASEM_AUS1_H_AUS1CM014271.1003812.1:0.0127424,ASEM_RSA5_H_RSA5chrom2004201.1:0.0266112)n44:0.0029568)n42:0.0582566,((Panicum_hallii_Pahal.2G267200:0.0294328,(Panicum_virgatum_Pavir.2KG336100:0.0530976,Panicum_virgatum_Pavir.2NG334800:0.0276457)n47:0.00750611)n46:0.0694763,(Setaria_viridis_SEVIR_2G215400v2:0.0486951,Urochloa_fusta_Urofu.2G211600:0.0789731)n48:0.0230937)n45:0.00445216)n41:0.0125791)n38:0.00697445)n32:0.000774939)n31:0.0201476)n30:0.0230024,(Zea_mays_Zm00001eb312930:0.107688,((Dichantelium_oligosantes_H_DolKV781076.1000005.1:0.0400811,(ASEM_AUS1_H_AUS1CM014271.1004057.1:0.0156203,ASEM_RSA5_H_RSA5chrom2004200.1:0.00771553)n52:0.0532813)n51:0.0153669,(Echinocloa_haploclada_eh_chr3.2790:0.0693972,((Digitaria_exilis_H_Dex2A-001114.1:0.0141734,Digitaria_exilis_H_Dex2B-001009.1:0.0144011)n55:0.0573287,((Panicum_hallii_Pahal.2G267100:0.0243647,(Panicum_virgatum_Pavir.2KG335900:0.0412812,(Panicum_virgatum_Pavir.2NG334700:0.00449633,Panicum_virgatum_Pavir.2NG335100:0.0019513)n59:0.0293458)n58:0.00504922)n57:0.0206999,(Urochloa_fusta_Urofu.2G211500:0.0499329,(Cenchrus_americanus_H_CamLKME02008457.1000006.1:0.0497637,Setaria_viridis_SEVIR_2G215300v2:0.0205523)n61:0.0217994)n60:0.00652138)n56:0.00486071)n54:0.0176561)n53:0.00489663)n50:0.0210325)n49:0.0387667)n29:0.00430742)n27:0.038956,Sorghum_bicolor_SORBI_3002G203500:0.154216)n26:0.0351181)n23:0.0723475)n15:0.0281638)n13:0.0201488)n12:0.0564448)n9:0.0447068)n3:0.0819301)n2:0.00910334)n1:0.061066)n0;
```
