## Supplementary Dataset S1 for "Gene turnover and contingency facilitated the repeated evolution of C_4_ photosynthesis in grasses": OG0003248_tree.txt

```
(((Zizania_latifolia_GWHTBFHI033627:0.145926,(Leersia_perrieri_LPERR09G00290:0.102366,Oryza_sativa_LOC_Os09g04624:0.0878503)n3:0.0825914)n2:0.112946,(((Ampelocalamus_luodianensis_Alu09Cg02300.4:0.0328425,Dendrocalamus_sinicus_Dendrocalamus_sinicus_Dsi09C_3689939_3691710_Dsi09Cg00670.1_1_CDS_4147817893_51094:0.0320959)n6:0.0105365,((Ampelocalamus_luodianensis_Alu09DXg15450.2:5e-09,Ampelocalamus_luodianensis_Alu09DXg15490.1:0.00285711)n8:0.0625024,Dendrocalamus_sinicus_Dendrocalamus_sinicus_Dsi09A_4042313_4047197_Dsi09Ag00800.1_1_CDS_4147811335_55013:0.0397191)n7:0.00441324)n5:0.0312151,(Olyra_latifolia_Ola023087:0.11603,(Brachypodium_distachyon_BRADI_4g08607v3:0.202514,(Hordeum_vulgareMorex_HORVU.MOREX.r3.5HG0468740:5e-09,(Hordeum_spontaneum_WB01_002577_1088291:0.212922,Hordeum_spontaneum_WB01_002577_1085454:0.00577499)n12:0.000641666)n11:0.0225399)n10:0.0821546)n9:0.0289752)n4:0.0162594)n1:0.016186,((Aristida_adscensionis_H_Aadptg000110l000006.1:0.102225,((Stipagrostis_hirtigluma_H_Shi_ptg000063l_000251.1:0.00914951,(Stipagrostis_hirtigluma_H_Shi_ptg000090l_000004.1:0.00896136,Stipagrostis_hirtigluma_H_Shi_ptg000079l_000196.1:0.00935165)n17:0.00532083)n16:0.0356728,(Stipagrostis_hirtigluma_H_Shi_ptg000079l_000198.1:0.0737663,(Stipagrostis_hirtigluma_H_Shi_ptg000079l_000197.1:0.0126822,(Stipagrostis_hirtigluma_H_Shi_ptg000063l_000252.1:0.00847774,Stipagrostis_hirtigluma_H_Shi_ptg000090l_000005.1:0.00743842)n20:0.00775198)n19:0.0282322)n18:0.0238379)n15:0.0510452)n14:0.0419212,((Phragmites_australis_Phragmites_australis_PaChr22_12511260_12515521_evm.model.PaChr22.654_1_CDS_4362432177_33883:0.209941,((Digitaria_radicosa_Dra03G0055400.2:0.0596156,(Digitaria_exilis_H_Dex3A-003974.1:0.0210483,Digitaria_exilis_H_Dex3B-003973.1:0.0352531)n25:0.0346466)n24:0.153256,(ASEM_AUS1_H_AUS1CM014272.1001369.1:0.103946,(Echinocloa_haploclada_eh_chr5.950:0.07991,(Setaria_viridis_SEVIR_3G088700v2:0.082084,Urochloa_fusta_Urofu.3G067300:0.055746)n28:0.0137666)n27:0.0322278)n26:0.0588749)n23:0.0338047)n22:0.0932629,((Phragmites_australis_Phragmites_australis_PaChr17_5174502_5178892_evm.model.PaChr17.69_1_CDS_4362405360_11942:0.0828853,(Eleusine_coracana_ELECO.r07.7AG0575210:0.118832,(Eragrostis_curvula_EJB05_44432:0.0418178,Eragrostis_curvula_EJB05_44434:0.0857176)n32:0.060972)n31:0.0668154)n30:0.0222515,(Chasmanthium_laxum_Chala.01G084900:0.079875,(((Cenchrus_americanus_H_CamCM007982.2004052.1:0.0667069,Setaria_viridis_SEVIR_3G243400v2:0.0348994)n36:0.0584836,(Panicum_hallii_Pahal.2G207200:0.0573068,(Echinocloa_haploclada_eh_chr3.1160:0.111,(ASEM_AUS1_H_AUS1CM014271.1003415.1:0.0393863,ASEM_RSA5_H_RSA5chrom9005085.1:0.0212312)n39:0.0735169)n38:0.0224151)n37:0.0263722)n35:0.0581917,((Dichantelium_oligosantes_H_DolKV775231.1000022.1:0.0951639,(Zea_mays_Zm00001eb225370:0.0483645,(Cenchrus_americanus_H_CamCM007982.2001100.1:0.0761428,(Sorghum_bicolor_SORBI_3002G141100:0.143317,Sorghum_bicolor_SORBI_3010G233700:0.0387845)n44:0.00430939)n43:0.0219317)n42:0.0574396)n41:0.0130221,((Urochloa_fusta_Urofu.2G143500:0.0754307,(((Echinocloa_haploclada_eh_chr2.1616:0.0896515,((Panicum_hallii_Pahal.8G146100:0.0603691,(Panicum_virgatum_Pavir.J483600:0.00856916,Panicum_virgatum_Pavir.7KG036400:5e-09)n52:0.256151)n51:0.0448783,(Setaria_viridis_SEVIR_2G164400v2:0.0862547,(Setaria_viridis_SEVIR_7G001600v2:0.685626,(Panicum_virgatum_Pavir.7NG010000:0.0976586,Panicum_hallii_Pahal.2G207100:0.335643)n55:0.00129998)n54:0.0499839)n53:0.00499839)n50:0.000555376)n49:0.0242754,(ASEM_AUS1_H_AUS1CM014271.1003663.1:0.0497227,ASEM_RSA5_H_RSA5chrom2003807.1:0.0191611)n56:0.0870301)n48:0.0183096,Echinocloa_haploclada_eh_chr3.1512:0.10663)n47:0.0118478)n46:0.0108384,((Digitaria_radicosa_Dra02G0190700:0.0540969,Digitaria_radicosa_Dra06G0169000:0.0405499)n58:0.0143997,((Digitaria_exilis_H_Dex2A-003841.1:0.0113693,Digitaria_exilis_H_Dex2B-003793.1:0.0449223)n60:0.0597964,(Digitaria_exilis_H_Dex2A-003842.1:0.038253,Digitaria_exilis_H_Dex2B-000682.1:0.0454673)n61:0.0202343)n59:0.0185379)n57:0.0460594)n45:0.0207816)n40:0.0165656)n34:0.0131662)n33:0.0246207)n29:0.039634)n21:0.00440378)n13:0.0135301)n0;
```
