## Supplementary Dataset S1 for "Gene turnover and contingency facilitated the repeated evolution of C_4_ photosynthesis in grasses": OG0003249_tree.txt

```
((((Pharus_latifolius_Phala.01G298500:0,Pharus_latifolius_Phala.01G298500.2:0,Pharus_latifolius_Phala.01G298500.3:0)n3:0.00123837,Pharus_latifolius_Phala.01G298500.4:0.0421075)n2:0.084394,(Streptochaeta_angustifolia_strangu_041062:0.180426,Streptochaeta_angustifolia_strangu_019596:0.0833013)n4:0.0362927)n1:0.0244656,(((((Eleusine_coracana_ELECO.r07.3BG0287810:0.0147393,Eleusine_coracana_ELECO.r07.3AG0240170:0.00571514)n9:0.0820682,(Phragmites_australis_Phragmites_australis_PaChr3_9497834_9515075_evm.model.PaChr3.750_1_CDS_4362448141_36467:0.0620532,Phragmites_australis_Phragmites_australis_PaChr4_8765344_8766408_evm.model.PaChr4.694_1_CDS_4362456061_11688:0.0628404)n10:0.00698227)n8:0.0151763,((Chasmanthium_laxum_Chala.10G090100:0.062341,(((((Digitaria_radicosa_Dra02G0151500.3:0,Digitaria_radicosa_Dra02G0151500:0)n17:0.00344295,Digitaria_radicosa_Dra02G0151500.2:5e-09)n16:0.0402893,((Digitaria_exilis_H_Dex2A-003933.1:0,Digitaria_exilis_H_Dex2B-003885.1:0)n19:0.0506866,((Digitaria_exilis_H_Dex2A-003934.1:0,Digitaria_exilis_H_Dex2B-003886.1:0)n21:0.00194441,Digitaria_exilis_H_DexUA-001753.1:0.00618543)n20:0.0315196)n18:0.0258465)n15:0.0154179,((Setaria_viridis_SEVIR_2G117200v2:0.015535,(Cenchrus_americanus_H_CamCM007988.2001015.1:0.0242322,Cenchrus_americanus_H_CamCM007988.2001016.1:0.0309958)n24:0.0263482)n23:0.0313533,((Panicum_hallii_Pahal.2G104900:0.0245866,(Panicum_virgatum_Pavir.2NG286600:0.0251718,(Panicum_virgatum_Pavir.2KG230400:0.0119941,Panicum_virgatum_Pavir.2KG230000:0.0145877)n28:0.0288934)n27:0.0106026)n26:0.0337758,(Echinocloa_haploclada_eh_chr3.1282:0.0659492,(ASEM_AUS1_H_AUS1CM014271.1003480.1:0.00911773,ASEM_RSA5_H_RSA5chrom2002058.1:0.0184576)n30:0.0612379)n29:0.0142336)n25:0.00681986)n22:0.00610396)n14:0.0151341,((Sorghum_bicolor_SORBI_3002G114200:0.0796592,((Sorghum_bicolor_SORBI_3002G114400:0,Sorghum_bicolor_SORBI_3002G114000:0)n34:0.0419262,Sorghum_bicolor_SORBI_3010G056000:0.0322033)n33:0.0127782)n32:0.0179246,(Zea_mays_Zm00001eb094740:0.0965173,(Zea_mays_Zm00001eb036170:0.0522379,Zea_mays_Zm00001eb174990:0.0594186)n36:0.0330899)n35:0.00367666)n31:0.0225327)n13:0.0192531)n12:0.0329637,(Chasmanthium_laxum_Chala.04G150200:0.0591203,((ASEM_AUS1_H_AUS1CM014278.1002632.1:0.00827712,ASEM_RSA5_H_RSA5chrom9005676.1:0.0121282)n39:0.0316358,(Dichantelium_oligosantes_H_DolKV780387.1000021.1:0.0410305,(((Panicum_hallii_Pahal.9G538700:0.0154133,(Panicum_virgatum_Pavir.9KG529500:0.0269711,Panicum_virgatum_Pavir.9NG846700:0.021086)n44:0.00274883)n43:0.0302771,(Urochloa_fusta_Urofu.9G501200:0.0419577,Setaria_viridis_SEVIR_9G479600v2:0.0304138)n45:0.00798381)n42:0.00161707,(Echinocloa_haploclada_eh_chr1.4712:0.0450301,Digitaria_radicosa_Dra02G0089400:0.0904947)n46:0.00840413)n41:0.0073373)n40:0.00819466)n38:0.0373765)n37:0.0288586)n11:0.00320651)n7:0.0280861,((Aristida_adscensionis_H_Aadptg000041l000349.1:0.064465,Aristida_adscensionis_H_Aadptg000041l000348.1:0.0403373)n48:0.0839306,(Stipagrostis_hirtigluma_H_Shi_ptg000025l_001395.1:0.0471044,Stipagrostis_hirtigluma_H_Shi_ptg000044l_001137.1:0.0487502)n49:0.0477245)n47:0.0271927)n6:0.0203922,(((Leersia_perrieri_LPERR03G03030:0.137218,Leersia_perrieri_LPERR03G08770:0.0290285)n52:0.0889783,(Zizania_latifolia_GWHTBFHI015627:0.0408627,Zizania_latifolia_GWHTBFHI024076:0.0399829)n53:0.0288216)n51:0.0563244,(Olyra_latifolia_Ola008640:0.0698674,((Hordeum_spontaneum_WB01_000153_0838271:0.00230531,Hordeum_vulgareMorex_HORVU.MOREX.r3.4HG0393590:5e-09)n56:0.138529,((Ampelocalamus_luodianensis_Alu03Dg08320.2:0.0329204,Dendrocalamus_sinicus_Dendrocalamus_sinicus_Dsi03B_43865584_43866591_Dsi03Bg17380.2_1_CDS_4147739323_55339:0.0328692)n58:0.00616993,(Ampelocalamus_luodianensis_Alu03Cg16960.4:0.0130092,(Dendrocalamus_sinicus_Dendrocalamus_sinicus_Dsi03A_45793013_45793987_Dsi03Ag18190.1_1_CDS_4147732177_12539:0.0369972,Dendrocalamus_sinicus_Dendrocalamus_sinicus_Dsi06C_26676228_26677235_Dsi06Cg09490.1_1_CDS_4147786048_34099:0.024504)n60:0.00272267)n59:0.00611774)n57:0.00960365)n55:0.0100241)n54:0.00935101)n50:0.0199738)n5:0.0244656)n0;
```
