## Supplementary Dataset S1 for "Gene turnover and contingency facilitated the repeated evolution of C_4_ photosynthesis in grasses": OG0003250_tree.txt

```
((Streptochaeta_angustifolia_strangu_033222:0.0887751,(Pharus_latifolius_Phala.08G155500:0.00561792,(Pharus_latifolius_Phala.01G318000:0.000669048,(Pharus_latifolius_Phala.01G318000.3:0.01291,(Pharus_latifolius_Phala.01G318000.5:0,Pharus_latifolius_Phala.01G318000.4:0,Pharus_latifolius_Phala.01G318000.2:0)n5:0.00327866)n4:0.0130181)n3:0.00838131)n2:0.0683269)n1:0.0351568,(((Brachypodium_distachyon_BRADI_1g70657v3:0.0744991,(Hordeum_spontaneum_WB01_001314_0131022:0.00791393,Hordeum_vulgareMorex_HORVU.MOREX.r3.4HG0398040:5e-09)n9:0.0639838)n8:0.0412079,(Olyra_latifolia_Ola002000:0.051842,(Dendrocalamus_sinicus_Dendrocalamus_sinicus_Dsi03B_46569742_46573855_Dsi03Bg18700.1_1_CDS_4147739719_50836:0.0247839,((Dendrocalamus_sinicus_Dendrocalamus_sinicus_Dsi06C_28511412_28517578_Dsi06Cg10660.1_1_CDS_4147786399_4277:0.0205795,Ampelocalamus_luodianensis_Alu03Cg15280.2:0.00997785)n13:0.00740515,(Dendrocalamus_sinicus_Dendrocalamus_sinicus_Dsi03A_48077716_48082193_Dsi03Ag19420.1_1_CDS_4147732546_49686:0.0240927,Ampelocalamus_luodianensis_Alu03Dg06550.2:0.0168605)n14:0.00187339)n12:0.00143384)n11:0.000159315)n10:0.00523859)n7:0.00700023,(((Leersia_perrieri_LPERR03G07050:0.0341739,Oryza_sativa_LOC_Os03g10990:0.0272363)n17:0.027936,(Zizania_latifolia_GWHTBFHI015770:0.0184467,Zizania_latifolia_GWHTBFHI024663:0.0400049)n18:0.0254579)n16:0.0644275,((Aristida_adscensionis_H_Aadptg000041l000446.1:0.0546456,(Stipagrostis_hirtigluma_H_Shi_ptg000017l_000653.1:0.00496435,Stipagrostis_hirtigluma_H_Shi_ptg000021l_001446.1:0.00703019)n21:0.0275633)n20:0.0267517,(((Phragmites_australis_Phragmites_australis_PaChr3_7404178_7408517_evm.model.PaChr3.616_1_CDS_4362447843_38575:0.0486887,Phragmites_australis_Phragmites_australis_PaChr4_5804537_5808636_evm.model.PaChr4.521_1_CDS_4362455679_20942:0.0305336)n24:0.00782763,(Chasmanthium_laxum_Chala.04G170600:0.0421991,((Sorghum_bicolor_SORBI_3001G462600:0.0332,Zea_mays_Zm00001eb007220:0.0221502)n27:0.0465632,(((((Cenchrus_americanus_H_CamCM007988.2001615.1:0.049904,Setaria_viridis_SEVIR_2G023600v2:0.0282843)n32:0.021141,((Digitaria_exilis_H_Dex2A-004412.1:0,Digitaria_exilis_H_Dex2B-004301.1:0)n34:0.0948725,Echinocloa_haploclada_eh_chr3.223:0.0827431)n33:0.00960985)n31:0.00598402,(Urochloa_fusta_Urofu.2G019100:0.0545493,(Panicum_virgatum_Pavir.2KG186500:0.0273326,Panicum_virgatum_Pavir.2NG188000:0.0347208)n36:0.0309789)n35:0.00587097)n30:0.0135274,(Dichantelium_oligosantes_H_DolKV778166.1000001.1:0.0404859,(((ASEM_RSA5_H_RSA5chrom9001048.1:0.0134829,ASEM_RSA5_H_RSA5chrom2003076.1:0.00839922)n40:0.0201489,ASEM_RSA5_H_RSA5scaff536000001.1:0.00882464)n39:0.000980515,((ASEM_AUS1_H_AUS1CM014271.1002916.1:0.00143655,ASEM_AUS1_H_AUS1CM014271.1002915.1:5e-09)n42:0.0837859,ASEM_AUS1_H_AUS1CM014271.1002603.1:0.134761)n41:0.0149734)n38:0.0588518)n37:0.0089507)n29:0.0224606,(Echinocloa_haploclada_eh_chr1.4891:0.0319113,((Urochloa_fusta_Urofu.3G357300:0.0547514,(ASEM_AUS1_H_AUS1CM014272.1000799.1:0.0122845,ASEM_RSA5_H_RSA5chrom3000814.1:0.00829322)n46:0.0636336)n45:0.0226439,((Dichantelium_oligosantes_H_DolKV778455.1000003.1:0.0289512,(((Digitaria_exilis_H_Dex9A-002392.1:0.00228575,Digitaria_exilis_H_Dex9B-002387.1:0.00288587)n51:0.0141624,(Digitaria_radicosa_Dra02G0071100:5e-09,Digitaria_radicosa_Dra02G0071100.2:5e-09)n52:0.0131475)n50:0.0346528,((Panicum_hallii_Pahal.9G560200:0.00662915,(Panicum_virgatum_Pavir.9NG650400:0.0220665,Panicum_virgatum_Pavir.9KG630100:0.00851506)n55:0.00272702)n54:0.0131979,(Urochloa_fusta_Urofu.9G525000:0.0193201,(Cenchrus_americanus_H_CamCM007986.2001713.1:0.0216707,Setaria_viridis_SEVIR_9G501500v2:0.011539)n57:0.0115804)n56:0.00535862)n53:0.00268956)n49:0.00618329)n48:0.00330595,ASEM_AUS1_H_AUS1CM014278.1003503.1:0.0302347)n47:0.00335941)n44:0.00067218)n43:7.46867e-05)n28:0.0097358)n26:0.0228667)n25:0.00808327)n23:0.00565427,((Eleusine_coracana_ELECO.r07.3BG0289880:0.0125643,Eleusine_coracana_ELECO.r07.3AG0238140:0.00830171)n59:0.0372084,(Eragrostis_curvula_EJB05_36956:0.13185,Eragrostis_curvula_EJB05_07615:0.0531192)n60:0.00590214)n58:0.0182271)n22:0.0167836)n19:0.050319)n15:0.00763866)n6:0.0351568)n0;
```
