## Supplementary Dataset S1 for "Gene turnover and contingency facilitated the repeated evolution of C_4_ photosynthesis in grasses": OG0003251_tree.txt

```
((Ananas_comosus_H_Ananas_contig8_001129.1:0.0640339,Tillandsia_fasciculata_H_Tillandsia_CM054932.1_000450.1:0.075457)n1:0.183104,(Brachypodium_distachyon_BRADI_4g00900v3:0.245702,((((Pharus_latifolius_Phala.10G008400:0.16389,(Streptochaeta_angustifolia_strangu_038308:0.105671,Streptochaeta_angustifolia_strangu_019207:0.578075)n7:0.0770382)n6:0.0795156,(((Ampelocalamus_luodianensis_Alu12Cg00590.2:0.0332839,(Dendrocalamus_sinicus_Dendrocalamus_sinicus_Dsi06C_1394879_1399817_Dsi06Cg00360.1_-1_CDS_4147783309_27337:0.00450078,Dendrocalamus_sinicus_Dendrocalamus_sinicus_Dsi06C_1556471_1559590_Dsi06Cg00390.1_-1_CDS_4147783318_32401:0.00694703)n11:0.0362652)n10:0.0116413,((Dendrocalamus_sinicus_Dendrocalamus_sinicus_Dsi12A_483648_486841_Dsi12Ag00320.1_-1_CDS_4147841077_25277:0.0226392,Dendrocalamus_sinicus_Dendrocalamus_sinicus_Dsi11A_48828285_48829652_Dsi11Ag13920.1_-1_CDS_4147833919_32568:0.0475178)n13:0.0142212,Ampelocalamus_luodianensis_Alu12Dg09710.1:0.0595895)n12:0.00434159)n9:0.0438559,((Zizania_latifolia_GWHTBFHI028963:0.0725409,Zizania_latifolia_GWHTBFHI008969:0.0547028)n15:0.039585,(Oryza_sativa_LOC_Os12g43640:0.0620509,(Leersia_perrieri_LPERR07G11500:0.251253,Leersia_perrieri_LPERR12G16580:0.209463)n17:0.0232737)n16:0.0393201)n14:0.0486969)n8:0.0191619)n5:0.02077,(((Chasmanthium_laxum_Chala.03G007800:0.011944,Chasmanthium_laxum_Chala.03G007900:0.0135401)n20:0.0846342,(Phragmites_australis_Phragmites_australis_PaChr22_608611_611728_evm.model.PaChr22.48_1_CDS_4362431789_40631:0.0683296,Phragmites_australis_Phragmites_australis_PaChr23_22919457_22922603_evm.model.PaChr23.958_1_CDS_4362435875_17514:0.0710733)n21:0.0231249)n19:0.0155806,(((ASEM_RSA5_H_RSA5chrom6000562.1:0.213375,((Aristida_adscensionis_H_Aadptg000049l000390.1:0.098395,Aristida_adscensionis_H_Aadptg000049l000391.1:0.0815729)n26:0.109823,(Olyra_latifolia_Ola021776:5e-09,((Stipagrostis_hirtigluma_H_Shi_ptg000008l_000836.1:0.0462705,(Stipagrostis_hirtigluma_H_Shi_ptg000008l_000838.1:0.0128543,Stipagrostis_hirtigluma_H_Shi_ptg000008l_000839.1:0.0118065)n30:0.0638456)n29:0.0265659,Stipagrostis_hirtigluma_H_Shi_ptg000008l_000840.1:0.0525162)n28:0.00583513)n27:7e-09)n25:0.0565978)n24:0.0248809,Eragrostis_curvula_EJB05_24942:0.258151)n23:0.0130446,((Aristida_adscensionis_H_Aadptg000065l000615.1:0.0840136,(Stipagrostis_hirtigluma_H_Shi_ptg000046l_001360.1:0.00668741,(Stipagrostis_hirtigluma_H_Shi_ptg000036l_000155.1:0.0132409,Stipagrostis_hirtigluma_H_Shi_ptg000065l_000142.1:0.0089199)n34:0.00847705)n33:0.0723554)n32:0.0301545,((Eragrostis_curvula_EJB05_00079:0.175026,(((((Echinocloa_haploclada_eh_chr5.5018:0.089432,(Echinocloa_haploclada_eh_scaffold728.5:0.640656,Echinocloa_haploclada_eh_chr3.1669:0.143994)n42:0.0827099)n41:0.0429632,Urochloa_fusta_Urofu.3G463400:0.112824)n40:0.0221172,(Digitaria_radicosa_Dra03G0312100:0.119549,(Digitaria_exilis_H_Dex3A-002176.1:0.0145174,Digitaria_exilis_H_Dex3B-002139.1:0.0109933)n44:0.100932)n43:0.0570039)n39:0.0240146,(Setaria_viridis_SEVIR_3G419900v2:0.053165,Cenchrus_americanus_H_CamLKME02012407.1000035.1:0.181499)n45:0.0406243)n38:0.017779,(Digitaria_radicosa_Dra04G0105100:0.628154,(Eleusine_coracana_ELECO.r07.5BG0448020:0.167185,(Eleusine_coracana_ELECO.r07.5AG0399340:0.0949792,(Eleusine_coracana_ELECO.r07.5AG0399330:0.0462746,Eleusine_coracana_ELECO.r07.5BG0448030:0.0587428)n49:0.049154)n48:0.0433564)n47:0.0316611)n46:0.0355296)n37:0.00394773)n36:0.0617596,((Sorghum_bicolor_SORBI_3008G186300:0.0799594,Zea_mays_Zm00001eb134290:0.0624309)n51:0.0781139,(Dichantelium_oligosantes_H_DolKV781298.1000005.1:0.0810009,((ASEM_AUS1_H_AUS1CM014272.1000060.1:0.011848,(ASEM_RSA5_H_RSA5chrom1000333.1:0.00177984,ASEM_RSA5_H_RSA5chrom3005789.1:0.000894855)n55:0.0124625)n54:0.0649755,(Panicum_hallii_Pahal.3G509000:0.0345317,((Panicum_virgatum_Pavir.J297100:0.0371773,Panicum_virgatum_Pavir.3KG562300:0.0804719)n58:0.0261737,(Panicum_virgatum_Pavir.J100100:0.0418866,Panicum_virgatum_Pavir.J709900:0.0456615)n59:0.0104408)n57:0.00116009)n56:0.0100374)n53:0.00863507)n52:0.00682678)n50:0.0147097)n35:0.0204618)n31:0.0202399)n22:0.00224887)n18:0.0321996)n4:0.0769837,(Hordeum_vulgareMorex_HORVU.MOREX.r3.5HG0421310:0.00487879,(Hordeum_spontaneum_WB01_010461_0369857:0.238295,Hordeum_spontaneum_WB01_000227_0242305:0.00596676)n61:0.000662973)n60:0.0508739)n3:0.0758443)n2:0.183104)n0;
```
