## Supplementary Dataset S1 for "Gene turnover and contingency facilitated the repeated evolution of C_4_ photosynthesis in grasses": OG0003252_tree.txt

```
((Streptochaeta_angustifolia_strangu_013679:0.140027,((Echinocloa_haploclada_eh_chr3.1618:0.408439,Echinocloa_haploclada_eh_chr5.4025:0.783051)n3:0.112428,((((Stipagrostis_hirtigluma_H_Shi_ptg000050l_000940.1:0.0758239,Aristida_adscensionis_H_Aadptg000101l000019.1:0.0790576)n7:0.0080192,(Chasmanthium_laxum_Chala.01G194300:0.0598294,(Phragmites_australis_Phragmites_australis_PaChr1_39456338_39463800_evm.model.PaChr1.1803_1_CDS_4362364929_41248:0.0515359,Phragmites_australis_Phragmites_australis_PaChr2_34928484_34936222_evm.model.PaChr2.1708_1_CDS_4362418299_16608:0.0396954)n9:0.0044106)n8:0.00313132)n6:0.00883396,(((Sorghum_bicolor_SORBI_3003G274300:0.0207478,(Zea_mays_Zm00001eb361260:0.0452554,Zea_mays_Zm00001eb155160:0.0418066)n13:0.00371311)n12:0.0135357,((Eragrostis_curvula_EJB05_17241:0,Eragrostis_curvula_EJB05_56808:0)n15:0.0620379,((Urochloa_fusta_Urofu.5G195300:0.0491533,(Panicum_hallii_Pahal.5G186000:0.0178252,(Panicum_virgatum_Pavir.5NG439700:0.0202888,Panicum_virgatum_Pavir.5KG479300:0.015896)n19:0.00771308)n18:0.0271253)n17:0.00843064,((ASEM_AUS1_H_AUS1CM014272.1000229.1:0.283529,Eragrostis_curvula_EJB05_25649:0.0109558)n21:0.0482641,((((Cenchrus_americanus_H_CamCM007987.2000894.1:0.0317703,Setaria_viridis_SEVIR_5G294100v2:0.0129798)n25:0.022066,((Digitaria_exilis_H_Dex5A-003161.1:0.00427087,Digitaria_exilis_H_Dex5B-003196.1:0.00514234)n27:0.0464476,(Digitaria_radicosa_Dra05G0088900.4:0.0027514,(Digitaria_radicosa_Dra05G0088900:0.00160009,(Digitaria_radicosa_Dra05G0088900.2:5e-09,Digitaria_radicosa_Dra05G0088900.3:0.000470197)n30:9e-09)n29:9e-09)n28:0.0451908)n26:0.00890531)n24:0.0119686,(Echinocloa_haploclada_eh_chr2.3128:0.0500589,Dichantelium_oligosantes_H_DolKV777372.1000005.1:0.0576596)n31:0.00712052)n23:0.0014643,(ASEM_AUS1_H_AUS1CM014274.1001010.1:0.00616374,ASEM_RSA5_H_RSA5chrom5003848.1:0.00528519)n32:0.0424831)n22:0.00897103)n20:0.000996781)n16:0.0116429)n14:0.00129365)n11:0.0364658,(Eleusine_coracana_ELECO.r07.1AG0030680:0.00618101,Eleusine_coracana_ELECO.r07.1BG0080650:0.0178127)n33:0.0664916)n10:0.00252071)n5:0.0593606,((Zizania_latifolia_GWHTBFHI012459:0.0584739,(Leersia_perrieri_LPERR01G24410:0.065487,Oryza_sativa_LOC_Os01g51290:0.0480271)n36:0.039731)n35:0.0481589,((Brachypodium_distachyon_BRADI_2g47920v3:0.068788,(Hordeum_spontaneum_WB01_005436_0468646:0.000931527,Hordeum_vulgareMorex_HORVU.MOREX.r3.3HG0284110:0.000312253)n39:0.110942)n38:0.0363045,(Olyra_latifolia_Ola036462:0.0750763,(Dendrocalamus_sinicus_Dendrocalamus_sinicus_Dsi01B_43016343_43019533_Dsi01Bg15730.1_-1_CDS_4147698052_19741:0.0367226,((Ampelocalamus_luodianensis_Alu01Cg22170.4:0.0246402,Dendrocalamus_sinicus_Dendrocalamus_sinicus_Dsi01C_20426991_20436181_Dsi01Cg15020.1_1_CDS_4147705741_27081:0.0261626)n43:0.0109346,(Ampelocalamus_luodianensis_Alu01Dg18480.20:0.0560841,Dendrocalamus_sinicus_Dendrocalamus_sinicus_Dsi01A_43531305_43547724_Dsi01Ag17030.2_-1_CDS_4147689850_7898:0.0275216)n44:0.00855936)n42:0.00313089)n41:0.00229762)n40:0.00952716)n37:0.012633)n34:0.00927739)n4:0.0600741)n2:0.0066749)n1:0.0172358,(Pharus_latifolius_Phala.03G203600.8:5e-09,(Pharus_latifolius_Phala.03G203600.6:5e-09,(Pharus_latifolius_Phala.03G203600.12:5e-09,(Pharus_latifolius_Phala.03G203600.13:5e-09,(Pharus_latifolius_Phala.03G203600.10:5e-09,(Pharus_latifolius_Phala.03G203600.3:5e-09,(Pharus_latifolius_Phala.03G203600.5:5e-09,(Pharus_latifolius_Phala.03G203600.11:5e-09,(Pharus_latifolius_Phala.03G203600.2:6e-09,(Pharus_latifolius_Phala.03G203600.16:5e-09,(Pharus_latifolius_Phala.03G203600.9:0.000327526,(Pharus_latifolius_Phala.03G203600.18:5e-09,(Pharus_latifolius_Phala.03G203600:5e-09,((Pharus_latifolius_Phala.03G203600.4:5e-09,Pharus_latifolius_Phala.03G203600.7:5e-09)n59:5e-09,(Pharus_latifolius_Phala.03G203600.17:5e-09,(Pharus_latifolius_Phala.03G203600.14:5e-09,Pharus_latifolius_Phala.03G203600.15:5e-09)n61:5e-09)n60:5e-09)n58:5e-09)n57:0.000264127)n56:4.1e-07)n55:9e-09)n54:0.000960266)n53:5e-09)n52:5e-09)n51:5e-09)n50:6e-09)n49:5e-09)n48:5e-09)n47:0.000357372)n46:1.6668e-05)n45:0.0554265)n0;
```
