## Supplementary Dataset S1 for "Gene turnover and contingency facilitated the repeated evolution of C_4_ photosynthesis in grasses": OG0003253_tree.txt

```
(((((Olyra_latifolia_Ola026170:0.166971,(Olyra_latifolia_Ola026173:0.0630666,Olyra_latifolia_Ola022775:0.0512793)n5:0.0713142)n4:0.160283,(((Dendrocalamus_sinicus_Dendrocalamus_sinicus_DsiCtg00559_294_5766_DsiCtg00559g00010.1_-1_CDS_4147853629_41078:0.0572607,Dendrocalamus_sinicus_Dendrocalamus_sinicus_Dsi11B_883475_888915_Dsi11Bg00290.1_1_CDS_4147835062_50588:0.00181712)n8:0.0629557,Dendrocalamus_sinicus_Dendrocalamus_sinicus_Dsi11B_650694_656818_Dsi11Bg00190.1_1_CDS_4147835032_33698:0.0827186)n7:0.0725014,(Ampelocalamus_luodianensis_Alu11Dg00950.2:0.10737,Ampelocalamus_luodianensis_AluCtg03059g00040.1:0.159597)n9:0.0253579)n6:0.0386959)n3:0.0728554,(Brachypodium_distachyon_BRADI_4g09886v3:0.402494,((Hordeum_spontaneum_WB01_005817_0402943:0.0265848,Hordeum_vulgareMorex_HORVU.MOREX.r3.5HG0502370:0.0137963)n12:0.232639,((Hordeum_spontaneum_WB01_001127_0228776:0.0028051,Hordeum_vulgareMorex_HORVU.MOREX.r3.5HG0502310:0.00285846)n14:0.194989,(Hordeum_vulgareMorex_HORVU.MOREX.r3.5HG0514590:0.0275216,((Hordeum_spontaneum_WB01_001127_0276686:0.185141,Hordeum_spontaneum_WB01_005817_0437805:0.125177)n17:0.0202776,Hordeum_spontaneum_WB01_006733_0193972:0.00891938)n16:0.000991042)n15:0.23886)n13:0.0745104)n11:0.107553)n10:0.0488647)n2:0.071472,((Setaria_viridis_SEVIR_2G181400v2:0.151032,((((Urochloa_fusta_Urofu.3G436200:0.169654,Sorghum_bicolor_SORBI_3008G174100:0.21936)n23:0.0297839,(Digitaria_exilis_H_Dex3B-001983.1:0.143455,(Panicum_hallii_Pahal.3G485500:0.087054,(Panicum_virgatum_Pavir.J602500:0.205023,(((Panicum_virgatum_Pavir.3KG567300:0.0168149,Panicum_virgatum_Pavir.3NG295200:0.047542)n29:0.00645112,(Panicum_virgatum_Pavir.3KG567400:0.0331646,Panicum_virgatum_Pavir.3KG529300:0.0485879)n30:0.0308291)n28:0.0110568,Panicum_virgatum_Pavir.3KG567000:0.0343368)n27:0.0225472)n26:0.00250525)n25:0.0246221)n24:0.0307849)n22:0.0366974,((Sorghum_bicolor_SORBI_3002G168400:0.19555,Sorghum_bicolor_SORBI_3002G168300:0.224428)n32:0.0577208,(Echinocloa_haploclada_eh_chr5.4710:0.245016,Digitaria_exilis_H_Dex3A-002010.1:0.261348)n33:0.0447176)n31:0.00496862)n21:0.0573528,(Digitaria_exilis_H_Dex2A-003697.1:0.117314,Leersia_perrieri_LPERR11G19470:1.33908)n34:0.0462447)n20:0.0051383)n19:0.141756,((Phragmites_australis_Phragmites_australis_PaChr17_13985016_13994781_evm.model.PaChr17.235_1_CDS_4362404352_12780:0.204777,(Chasmanthium_laxum_Chala.01G057800:0.20778,(Eragrostis_curvula_EJB05_01280:0.122243,Eragrostis_curvula_EJB05_42589:0.112181)n38:0.257996)n37:0.0321125)n36:0.0280698,((((Zizania_latifolia_GWHTBFHI029015:0.0836018,Zizania_latifolia_GWHTBFHI038183:0.122799)n42:0.0331382,(Zizania_latifolia_GWHTBFHI029009:0.0841718,(Zizania_latifolia_GWHTBFHI029012:0.0933885,Zizania_latifolia_GWHTBFHI029019:0.0685169)n44:0.0181202)n43:0.0201816)n41:0.153899,(Oryza_sativa_LOC_Os11g45970:0.381044,(((Leersia_perrieri_LPERR05G16180:0.176068,Oryza_sativa_LOC_Os05g40150:0.134747)n48:0.0703502,((Oryza_sativa_LOC_Os11g45924:0.068905,Oryza_sativa_LOC_Os11g45750:0.0677051)n50:0.132632,((Leersia_perrieri_LPERR11G19460:0.208345,Leersia_perrieri_LPERR11G19510:0.152756)n52:0.0358952,(Leersia_perrieri_LPERR11G19410:0.150781,Leersia_perrieri_LPERR11G19530:0.201671)n53:0.0358088)n51:0.0246811)n49:0.00274235)n47:0.0298561,(Leersia_perrieri_LPERR11G19450:0.222891,Oryza_sativa_LOC_Os11g45840:0.120532)n54:0.0353199)n46:0.035657)n45:0.00396188)n40:0.130897,((Aristida_adscensionis_H_Aadptg000066l000493.1:0.262607,(Stipagrostis_hirtigluma_H_Shi_ptg000111l_000096.1:0.20849,Stipagrostis_hirtigluma_H_Shi_ptg000012l_000833.1:0.186383)n57:0.0816817)n56:0.0575862,(Eleusine_coracana_ELECO.r07.6BG0483630:0.225551,Oryza_sativa_LOC_Os11g45850:1.30818)n58:0.102483)n55:0.0226638)n39:0.0025182)n35:0.0507422)n18:0.00563802)n1:0.035273,((Dichantelium_oligosantes_H_DolKV776193.1000001.1:0.100523,(ASEM_AUS1_H_AUS1CM014272.1004994.1:0.0193256,ASEM_RSA5_H_RSA5chrom3000203.1:0.0198228)n61:0.119249)n60:0.032978,Cenchrus_americanus_H_CamCM007985.2000124.1:0.219543)n59:0.024945)n0;
```
