## Supplementary Dataset S1 for "Gene turnover and contingency facilitated the repeated evolution of C_4_ photosynthesis in grasses": OG0003254_tree.txt

```
(((Ananas_comosus_H_Ananas_contig10_000956.1:0.0301374,Tillandsia_fasciculata_H_Tillandsia_CM054937.1_000389.1:0.0370533)n2:0.288247,(Juncus_effusus_H_Juncus_Jeff_scaffold_12_000415.1:0.385265,Carex_scoparia_H_Carex_Csco_scaffold_8_000794.1:0.308642)n3:0.138896)n1:0.0951889,((((((((Zizania_latifolia_GWHTBFHI028820:0.0375814,Zizania_latifolia_GWHTBFHI009093:0.0355263)n11:0.019167,(Leersia_perrieri_LPERR12G14920:0.0560553,Oryza_sativa_LOC_Os12g40520:0.0418827)n12:0.0250568)n10:0.0437558,(((Ampelocalamus_luodianensis_Alu12Cg02230.1:0.0234998,Dendrocalamus_sinicus_Dendrocalamus_sinicus_Dsi03C_21613724_21621428_Dsi03Cg09610.1_1_CDS_4147743997_14266:0.0303054)n15:0.0102333,((Dendrocalamus_sinicus_Dendrocalamus_sinicus_Dsi12A_2108740_2118759_Dsi12Ag01530.1_-1_CDS_4147841440_2207:0.0320659,Dendrocalamus_sinicus_Dendrocalamus_sinicus_Dsi12B_21982612_21992554_Dsi12Bg06440.1_1_CDS_4147845676_55690:0.0418632)n17:0.0043469,Ampelocalamus_luodianensis_Alu12Dg08830.2:0.0288901)n16:0.00321001)n14:0.0061081,(Olyra_latifolia_Ola024631:0.0673579,(Brachypodium_distachyon_BRADI_4g02725v3:0.0791381,(Hordeum_spontaneum_WB01_000824_0558207:0,Hordeum_vulgareMorex_HORVU.MOREX.r3.5HG0436490:0)n20:0.0765751)n19:0.0307346)n18:0.00586108)n13:0.0102154)n9:0.0173204,((Pharus_latifolius_Phala.10G029100.2:0.0178363,((Pharus_latifolius_Phala.10G029100:0,Pharus_latifolius_Phala.10G029100.5:0,Pharus_latifolius_Phala.10G029100.3:0,Pharus_latifolius_Phala.10G029100.4:0)n24:5e-09,((Pharus_latifolius_Phala.10G029100.7:0,Pharus_latifolius_Phala.10G029100.6:0)n26:5e-09,(Pharus_latifolius_Phala.10G029100.10:0.00188226,(Pharus_latifolius_Phala.10G029100.9:0,Pharus_latifolius_Phala.10G029100.8:0)n28:5e-09)n27:5e-09)n25:5e-09)n23:0.00313828)n22:0.0599385,(Streptochaeta_angustifolia_strangu_005742:0.122245,Streptochaeta_angustifolia_strangu_020431:0.0902273)n29:0.0232511)n21:0.0481218)n8:0.0377319,(Aristida_adscensionis_H_Aadptg000065l000210.1:0.0553383,Stipagrostis_hirtigluma_H_Shi_ptg000046l_000251.1:0.0411073)n30:0.0325511)n7:0.00844858,((Eragrostis_curvula_EJB05_00625:0.0445226,(Eleusine_coracana_ELECO.r07.5BG0444850:0.00953328,Eleusine_coracana_ELECO.r07.5AG0396580:0.00717767)n33:0.0524024)n32:0.0385466,(Phragmites_australis_Phragmites_australis_PaChr22_2740257_2747943_evm.model.PaChr22.209_1_CDS_4362431189_654:0.0428351,Phragmites_australis_Phragmites_australis_PaChr23_21301298_21313241_evm.model.PaChr23.840_1_CDS_4362435615_35582:0.0376359)n34:0.00418176)n31:0.00657227)n6:0.00992404,Chasmanthium_laxum_Chala.12G100600:0.0305488)n5:0.00785397,((((Zea_mays_Zm00001eb393400:0.323781,Zea_mays_Zm00001eb030930:0.0370426)n38:0.0592791,Sorghum_bicolor_SORBI_3008G152900:0.035355)n37:0.0408233,(Sorghum_bicolor_SORBI_3008G153000:0.0173339,(Zea_mays_Zm00001eb030950:0.0475578,(Zea_mays_Zm00001eb224820:0.0183087,Zea_mays_Zm00001eb135380:0.00373383)n41:0.0365411)n40:0.00406013)n39:0.00592083)n36:0.0244912,(Urochloa_fusta_Urofu.3G435500:0.0414031,(((ASEM_AUS1_H_AUS1CM014272.1004992.1:0.00596234,(ASEM_RSA5_H_RSA5chrom6003038.1:0.0182854,ASEM_RSA5_H_RSA5chrom3005645.1:0.00248952)n46:0.00558608)n45:0.0310748,Echinocloa_haploclada_eh_chr5.4706:0.0447314)n44:0.00439405,(((Setaria_viridis_SEVIR_3G392900v2:0.0106196,Cenchrus_americanus_H_CamCM007985.2003381.1:0.0307637)n49:0.01487,((Digitaria_exilis_H_Dex3B-001980.1:0.0498439,((Digitaria_exilis_H_Dex3A-002009.1:0.00275244,Digitaria_exilis_H_Dex3B-001982.1:0.0017451)n53:0.0279542,Digitaria_exilis_H_Dex3B-001981.1:0.0471372)n52:0.00746078)n51:0.00810119,((Digitaria_radicosa_Dra03G0332000.3:0,Digitaria_radicosa_Dra03G0332000:0)n55:5e-09,Digitaria_radicosa_Dra03G0332000.2:5e-09)n54:0.0329623)n50:0.0126494)n48:0.00683711,(Dichantelium_oligosantes_H_DolKV772425.1000015.1:0.0297102,(Panicum_hallii_Pahal.3G485000:0.00999919,(Panicum_virgatum_Pavir.3KG566100:0.0142864,(Panicum_virgatum_Pavir.3NG296300:0.00886921,Panicum_virgatum_Pavir.4NG271400:0.00514192)n59:0.00773532)n58:0.00576142)n57:0.0231653)n56:0.0032943)n47:0.00219677)n43:0.00704571)n42:0.0130819)n35:0.0143002)n4:0.0951889)n0;
```
