## Supplementary Dataset S1 for "Gene turnover and contingency facilitated the repeated evolution of C_4_ photosynthesis in grasses": OG0003255_tree.txt

```
((((Pharus_latifolius_Phala.09G161800.3:5e-09,(Pharus_latifolius_Phala.09G161800.2:5e-09,((Pharus_latifolius_Phala.09G161800.4:0,Pharus_latifolius_Phala.09G161800:0)n6:5e-09,Pharus_latifolius_Phala.09G161800.5:5e-09)n5:5e-09)n4:6e-09)n3:0.122813,(Streptochaeta_angustifolia_strangu_016904:0.0550454,(Streptochaeta_angustifolia_strangu_042723:0.158247,Streptochaeta_angustifolia_strangu_004873:0.18051)n8:0.0702435)n7:0.0742536)n2:0.0526825,(Streptochaeta_angustifolia_strangu_033937:0.105728,((Pharus_latifolius_Phala.10G047500.2:0.00821398,(Pharus_latifolius_Phala.10G047500:5e-09,(Pharus_latifolius_Phala.10G047500.5:5e-09,(Pharus_latifolius_Phala.10G047500.4:5e-09,(Pharus_latifolius_Phala.10G047500.6:5e-09,Pharus_latifolius_Phala.10G047500.3:5e-09)n15:5e-09)n14:5e-09)n13:5e-09)n12:0.00167712)n11:0.0974004,(((Zizania_latifolia_GWHTBFHI028659:0.0612108,(Leersia_perrieri_LPERR12G12560:0.0802221,Oryza_sativa_LOC_Os12g36770:0.0826767)n19:0.0397716)n18:0.041958,((Brachypodium_distachyon_BRADI_4g05100v3:0.0752733,(Hordeum_spontaneum_WB01_000469_0126937:0.00677385,Hordeum_vulgareMorex_HORVU.MOREX.r3.5HG0444350:0.000841894)n22:0.0965112)n21:0.0687214,(Olyra_latifolia_Ola026895:0.0682393,(Dendrocalamus_sinicus_Dendrocalamus_sinicus_Dsi12A_4496185_4498636_Dsi12Ag02760.1_1_CDS_4147841809_39350:0.0548294,((Dendrocalamus_sinicus_Dendrocalamus_sinicus_Dsi12B_19937422_19944488_Dsi12Bg05280.1_-1_CDS_4147845328_30355:0.0378434,Ampelocalamus_luodianensis_Alu12Cg03970.1:0.0380605)n26:0.00613101,(Ampelocalamus_luodianensis_Alu12Dg07140.1:0.0340905,Dendrocalamus_sinicus_Dendrocalamus_sinicus_Dsi03C_19968900_19973210_Dsi03Cg08350.1_-1_CDS_4147743619_28894:0.0437237)n27:0.00485819)n25:0.00139226)n24:0.000154695)n23:0.000171883)n20:0.0190032)n17:0.0195965,(((Phragmites_australis_Phragmites_australis_PaChr23_19225473_19230691_evm.model.PaChr23.696_1_CDS_4362435293_27589:0.0566284,(Phragmites_australis_Phragmites_australis_PaChr22_4151703_4156295_evm.model.PaChr22.303_1_CDS_4362431399_4021:0.0039054,Phragmites_australis_Phragmites_australis_PaChr16_23663495_23666275_evm.model.PaChr16.1154_1_CDS_4362399877_42207:0.00659292)n31:0.0372948)n30:0.0150173,(((Sorghum_bicolor_SORBI_3008G125200:0.0421436,(Zea_mays_Zm00001eb137110:0.0587954,Zea_mays_Zm00001eb410060:0.0417764)n35:0.0163256)n34:0.0448342,((Digitaria_radicosa_Dra03G0351000:0.0295381,(Digitaria_exilis_H_Dex3A-002498.1:0.00627648,Digitaria_exilis_H_Dex3B-002483.1:0.00519318)n38:0.0366142)n37:0.0252426,((((Cenchrus_americanus_H_CamCM007985.2003193.1:0.0378362,Setaria_viridis_SEVIR_3G352800v2:0.023856)n42:0.0175413,Urochloa_fusta_Urofu.3G405700:0.0435594)n41:0.0033759,(Panicum_hallii_Pahal.3G456700:0.0278949,((Panicum_virgatum_Pavir.3NG234600:0.0365865,(Panicum_virgatum_Pavir.6NG174900:0.052619,Panicum_virgatum_Pavir.3NG234700:0.00654842)n46:0.0134617)n45:0.00881172,(Panicum_virgatum_Pavir.3KG508500:0.00130832,Panicum_virgatum_Pavir.3KG470800:0.00260387)n47:0.0266158)n44:0.00295731)n43:0.00533704)n40:0.00872698,((ASEM_AUS1_H_AUS1CM014272.1000433.1:0.026792,ASEM_RSA5_H_RSA5chrom3005335.1:0.0170829)n49:0.0524788,(Echinocloa_haploclada_eh_chr5.4376:0.0590676,Dichantelium_oligosantes_H_DolKV775517.1000002.1:0.046871)n50:0.00789241)n48:0.00351853)n39:0.0075265)n36:0.0235934)n33:0.0229582,((Eragrostis_curvula_EJB05_01198:0.0766555,(Eleusine_coracana_ELECO.r07.5BG0441700:0.0170206,Eleusine_coracana_ELECO.r07.5AG0393500:0.0130697)n53:0.096064)n52:0.0349651,((Stipagrostis_hirtigluma_H_Shi_ptg000036l_000102.1:0.020544,(Stipagrostis_hirtigluma_H_Shi_ptg000046l_001308.1:0.0184988,Stipagrostis_hirtigluma_H_Shi_ptg000065l_000105.1:0.0139672)n56:0.0115531)n55:0.0297202,(Aristida_adscensionis_H_Aadptg000065l000569.1:0.0563925,Echinocloa_haploclada_eh_chr8.725:0.290176)n57:0.0135197)n54:0.0288305)n51:0.00419554)n32:0.000466172)n29:0.0135127,Chasmanthium_laxum_Chala.12G122400:0.0570154)n28:0.0561957)n16:0.0498953)n10:0.0203329)n9:0.00225921)n1:0.0679974,(Carex_scoparia_H_Carex_Csco_scaffold_25_000652.1:0.43272,((Ananas_comosus_H_Ananas_contig14_000473.1:0.0456571,Tillandsia_fasciculata_H_Tillandsia_CM054938.1_000471.1:0.042219)n60:0.197204,(Ananas_comosus_H_Ananas_contig5_000073.1:0.0389846,Tillandsia_fasciculata_H_Tillandsia_CM054930.1_000757.1:0.0192767)n61:0.255596)n59:0.0283996)n58:0.089929)n0;
```
