## Supplementary Dataset S1 for "Gene turnover and contingency facilitated the repeated evolution of C_4_ photosynthesis in grasses": OG0003256_tree.txt

```
((Ananas_comosus_H_Ananas_contig13_000746.1:0.0235906,(Tillandsia_fasciculata_H_Tillandsia_CM054939.1_000212.1:0.0499526,(Tillandsia_fasciculata_H_Tillandsia_CM054939.1_000213.1:0.00265298,Tillandsia_fasciculata_H_Tillandsia_CM054939.1_000214.1:5e-09)n3:0.0306629)n2:0.0348538)n1:0.174247,(Streptochaeta_angustifolia_strangu_019259:0.0465917,((Pharus_latifolius_Phala.10G061200.2:0.0183352,(Pharus_latifolius_Phala.10G061200:0,Pharus_latifolius_Phala.10G061200.7:0,Pharus_latifolius_Phala.10G061200.4:0,Pharus_latifolius_Phala.10G061200.5:0,Pharus_latifolius_Phala.10G061200.6:0,Pharus_latifolius_Phala.10G061200.3:0)n7:0.003646)n6:0.0836822,((Dendrocalamus_sinicus_Dendrocalamus_sinicus_Dsi08C_170412_177538_Dsi08Cg00190.1_1_CDS_4147808026_11664:0.856082,Ampelocalamus_luodianensis_Alu05Cg15980.2:0.283693)n9:0.130202,((Ampelocalamus_luodianensis_Alu12Dg06150.1:0.038228,(Dendrocalamus_sinicus_Dendrocalamus_sinicus_Dsi12B_18368263_18371974_Dsi12Bg04710.1_-1_CDS_4147845157_47806:0.00833875,Dendrocalamus_sinicus_Dendrocalamus_sinicus_Dsi12B_18606849_18608268_Dsi12Bg04750.1_-1_CDS_4147845169_54562:0.0191887)n12:0.0170823)n11:0.00426595,((Ampelocalamus_luodianensis_Alu12Cg05130.1:0.0166065,Dendrocalamus_sinicus_Dendrocalamus_sinicus_Dsi03C_19288077_19290958_Dsi03Cg07720.1_-1_CDS_4147743430_36210:0.0123434)n14:5e-09,(Ampelocalamus_luodianensis_Alu05Cg09600.1:0.0822653,(Dendrocalamus_sinicus_Dendrocalamus_sinicus_Dsi12A_7437952_7440638_Dsi12Ag03700.1_1_CDS_4147842091_27531:0.0400716,((Zizania_latifolia_GWHTBFHI028558:0.0744136,(Leersia_perrieri_LPERR12G10850:0.0845452,Oryza_sativa_LOC_Os12g31860:0.0586545)n19:0.0289878)n18:0.0583694,(Olyra_latifolia_scaffold45_22530_24974_-:0.040736,((Brachypodium_distachyon_BRADI_4g06740v3:0.166427,(Hordeum_vulgareMorex_HORVU.MOREX.r3.7HG0738140:5e-09,(Hordeum_spontaneum_WB01_007048_0048261:0.145958,Hordeum_spontaneum_WB01_007569_0056007:0.000955415)n24:0.000106157)n23:0.00712144)n22:0.0447242,(((Aristida_adscensionis_H_Aadptg000087l000063.1:0.122193,Aristida_adscensionis_H_Aadptg000087l000062.1:0.0651363)n27:0.0278877,((((Sorghum_bicolor_SORBI_3008G105500:0.0610135,Zea_mays_Zm00001eb261920:0.108307)n31:0.053511,(((Dichantelium_oligosantes_H_DolKV775677.1000007.1:0.0506354,(((Panicum_virgatum_Pavir.7KG057500:0.0832164,Panicum_virgatum_Pavir.3NG227300:0.118129)n37:0.00333198,Panicum_virgatum_Pavir.3NG227100:0.0255908)n36:0.0071175,Panicum_hallii_Pahal.3G441700:0.0180654)n35:0.0321403)n34:0.00978893,((Urochloa_fusta_Urofu.3G386000:0.0551807,Setaria_viridis_SEVIR_3G373200v2:0.0564763)n39:0.0114648,(Echinocloa_haploclada_eh_chr5.4121:0.0705867,(Digitaria_radicosa_Dra03G0295700:0.0546514,(Digitaria_exilis_H_Dex3A-002584.1:0.0253723,Digitaria_exilis_H_Dex3B-002579.1:0.0241074)n42:0.0520457)n41:0.0547737)n40:0.025742)n38:0.00457066)n33:0.0062115,((ASEM_AUS1_H_AUS1CM014272.1000543.1:0.0327751,(ASEM_RSA5_H_RSA5chrom3000602.1:0.00992379,ASEM_RSA5_H_RSA5chrom3000603.1:0.00974602)n45:0.012147)n44:0.0264982,(Cenchrus_americanus_H_CamCM007985.2003101.1:0.0285795,(Cenchrus_americanus_H_CamCM007985.2003107.1:7e-09,Cenchrus_americanus_H_CamCM007985.2003106.1:0.0488479)n47:0.0392991)n46:0.0478301)n43:0.00942584)n32:0.0244316)n30:0.0244567,Chasmanthium_laxum_Chala.12G137700:0.0442575)n29:0.0172002,((Cenchrus_americanus_H_CamCM007985.2003108.1:0.0893452,(Eragrostis_curvula_EJB05_01550:0.15783,Eragrostis_curvula_EJB05_01451:0.0312258)n50:0.00346953)n49:0.0497445,(Digitaria_radicosa_Dra08G0116800:0.124559,(Eleusine_coracana_ELECO.r07.5BG0439650:0.0390316,Eleusine_coracana_ELECO.r07.5AG0391550:0.029277)n52:0.0617247)n51:0.043618)n48:0.040295)n28:0.00447722)n26:0.0138982,((Phragmites_australis_Phragmites_australis_PaChr22_7308569_7311014_evm.model.PaChr22.482_1_CDS_4362431795_657:0.066923,Phragmites_australis_Phragmites_australis_PaChr23_17626774_17628817_evm.model.PaChr23.595_1_CDS_4362435069_18353:0.0525746)n54:0.0312512,((Stipagrostis_hirtigluma_H_Shi_ptg000022l_000584.1:0.0241157,Stipagrostis_hirtigluma_H_Shi_ptg000046l_000465.1:0.0298001)n56:0.0973514,(Stipagrostis_hirtigluma_H_Shi_ptg000022l_000583.1:0.00769746,Stipagrostis_hirtigluma_H_Shi_ptg000046l_000464.1:0.00856483)n57:0.0435563)n55:0.0156263)n53:0.0123082)n25:0.0611505)n21:0.0701977)n20:0.0177387)n17:0.0189621)n16:0.00463309)n15:0.000514788)n13:0.00347798)n10:0.0313315)n8:0.0925566)n5:0.036898)n4:0.174247)n0;
```
