## Supplementary Dataset S1 for "Gene turnover and contingency facilitated the repeated evolution of C_4_ photosynthesis in grasses": OG0003257_tree.txt

```
((Dendrocalamus_sinicus_Dendrocalamus_sinicus_Dsi10A_22279430_22285566_Dsi10Ag07690.1_1_CDS_4147823692_17905:0.0600015,((Zea_mays_Zm00001eb265310:0.26698,((Stipagrostis_hirtigluma_H_Shi_ptg000016l_000100.1:0.0914019,(Aristida_adscensionis_H_Aadptg000023l000161.1:0.104433,(Aristida_adscensionis_H_Aadptg000023l000160.1:0.0866783,Aristida_adscensionis_H_Aadptg000041l000013.1:0.120227)n7:0.201266)n6:0.0496314)n5:0.0844113,(((Phragmites_australis_Phragmites_australis_PaChr22_17425918_17428644_evm.model.PaChr22.726_1_CDS_4362432337_16242:0.0667306,((Chasmanthium_laxum_Chala.12G086600:0.0144929,Chasmanthium_laxum_Chala.12G137900:0.0201708)n12:0.0511729,((((Digitaria_radicosa_Dra09G0286200:0.0618151,(((Digitaria_exilis_H_Dex3A-002658.1:0.0406509,Digitaria_exilis_H_Dex3A-001645.1:0.0192481)n19:0.0504499,(Digitaria_exilis_H_Dex3A-002654.1:0.0206238,Digitaria_exilis_H_Dex3B-002664.1:0.0252673)n20:0.0109518)n18:0.0607537,(Digitaria_exilis_H_Dex3A-001649.1:0.014164,Digitaria_exilis_H_Dex3B-001638.1:0.0216906)n21:0.0785463)n17:0.00872737)n16:0.033338,(Echinocloa_haploclada_eh_chr5.3806:0.0964542,(Echinocloa_haploclada_eh_chr5.3805:0.189414,Dichantelium_oligosantes_H_DolKV776508.1000001.1:0.0682837)n23:0.0231178)n22:0.00256864)n15:0.0185607,(Urochloa_fusta_Urofu.3G368100:0.0906106,((Panicum_hallii_Pahal.3G415300:0.0529037,(Panicum_virgatum_Pavir.3NG207900:0.0265869,(Panicum_virgatum_Pavir.3KG315600:0.041246,Panicum_virgatum_Pavir.2NG579600:0.0280807)n28:0.0091219)n27:0.0136882)n26:0.0316905,(Cenchrus_americanus_H_CamLKME02031547.1000003.1:0.0607483,Setaria_viridis_SEVIR_3G322900v2:0.0383418)n29:0.0263691)n25:0.00592151)n24:0.0203092)n14:0.0433198,(((Echinocloa_haploclada_eh_chr5.3804:0.053772,(ASEM_AUS1_H_AUS1CM014272.1004426.1:0.00514015,ASEM_RSA5_H_RSA5chrom3000758.1:0.00168115)n33:0.0578219)n32:0.0114359,(Digitaria_exilis_H_Dex3B-001635.1:0.0134272,(Digitaria_exilis_H_Dex3A-001638.1:0.0082512,Digitaria_exilis_H_Dex3A-001646.1:0.00480284)n35:0.0130383)n34:0.0676379)n31:0.00545005,((((Panicum_hallii_Pahal.3G414900:0.0253721,Panicum_virgatum_Pavir.3NG208100:0.0404844)n39:0.0292862,Setaria_viridis_SEVIR_3G323100v2:0.0489582)n38:0.00782442,Urochloa_fusta_Urofu.3G368000:0.0500566)n37:0.00402758,Dichantelium_oligosantes_H_DolKV779901.1000002.1:0.0676584)n36:0.00328672)n30:0.0597112)n13:0.00663457)n11:0.0219776)n10:0.0145869,(Echinocloa_haploclada_eh_chr5.3796:0.467113,(Chasmanthium_laxum_Chala.04G049000:0.148645,(Sorghum_bicolor_SORBI_3007G140000:0.100919,(((Setaria_viridis_SEVIR_6G167900v2:0.0570399,Urochloa_fusta_Urofu.6G147800:0.0682086)n45:0.00860795,(Digitaria_radicosa_Dra06G0121300:0.0468715,(Digitaria_exilis_H_Dex6A-001797.1:0.0187392,Digitaria_exilis_H_Dex6B-001740.1:0.0157144)n47:0.0623503)n46:0.0277198)n44:0.0103474,(((ASEM_AUS1_H_AUS1CM014275.1000471.1:0.0261478,ASEM_RSA5_H_RSA5chrom6003036.1:0.0144884)n50:0.0357587,(Panicum_virgatum_Pavir.6NG145600:0.0427652,(Panicum_virgatum_Pavir.6KG278100:0.00377948,Panicum_virgatum_Pavir.6KG276300:0.00597476)n52:0.0398863)n51:0.0483448)n49:0.00661524,(Dichantelium_oligosantes_H_DolKV775019.1000004.1:0.0326847,(Echinocloa_haploclada_eh_chr8.2007:0.00119155,Echinocloa_haploclada_eh_chr8.2946:0.00181738)n54:0.0724001)n53:0.00709148)n48:0.002832)n43:0.0200429)n42:0.0736995)n41:0.0266042)n40:0.00295603)n9:0.0183691,((ASEM_AUS1_H_AUS1CM014278.1005401.1:0.0183362,ASEM_RSA5_H_RSA5chrom9002337.1:0.0150184)n56:0.511882,(Digitaria_exilis_H_Dex9A-004158.1:0.0499721,Setaria_viridis_SEVIR_9G293500v2:0.0628953)n57:0.15611)n55:0.0421054)n8:0.00467837)n4:0.0169383)n3:0.0456609,Chasmanthium_laxum_Chala.01G356900:0.162686)n2:0.0180762)n1:0.00678328,(Brachypodium_distachyon_BRADI_2g03850v3:0.318159,(Leersia_perrieri_LPERR10G02340:0.141603,((Oryza_sativa_LOC_Os10g07548:0.0649411,Oryza_sativa_LOC_Os10g07556:0.0561142)n61:0.106654,Zizania_latifolia_GWHTBFHI002268:0.133291)n60:0.0221608)n59:0.0516579)n58:0.023554)n0;
```
