## Supplementary Dataset S1 for "Gene turnover and contingency facilitated the repeated evolution of C_4_ photosynthesis in grasses": OG0003258_tree.txt

```
((Carex_scoparia_H_Carex_Csco_scaffold_15_000766.1:0.357193,(Ananas_comosus_H_Ananas_contig2_001081.1:0.0209213,Tillandsia_fasciculata_H_Tillandsia_CM054947.1_000440.1:0.0245553)n2:0.179861)n1:0.0543343,(((Pharus_latifolius_Phala.09G040300:5e-09,(Pharus_latifolius_Phala.09G040300.2:0,Pharus_latifolius_Phala.09G040300.3:0)n6:5e-09)n5:0.0379579,(Pharus_latifolius_Phala.09G023900:0.0299192,(Pharus_latifolius_Phala.09G024500:5e-09,(Pharus_latifolius_Phala.09G024500.3:0,Pharus_latifolius_Phala.09G024500.2:0)n9:5e-09)n8:0.0115863)n7:0.0422036)n4:0.0351149,((Streptochaeta_angustifolia_strangu_013279:0.411128,(((((Zizania_latifolia_GWHTBFHI009352:0.0274311,Zizania_latifolia_GWHTBFHI028181:0.0188998)n16:0.0222569,(Leersia_perrieri_LPERR12G07070:0.0368523,Oryza_sativa_LOC_Os12g17310:0.0385188)n17:0.0144901)n15:0.051423,(Brachypodium_distachyon_BRADI_4g39210v3:0.0521533,(Hordeum_spontaneum_WB01_006893_0260298:0.00116785,Hordeum_vulgareMorex_HORVU.MOREX.r3.5HG0449620:0.00154447)n19:0.0891384)n18:0.0380852)n14:0.00921361,(Olyra_latifolia_Ola007135:0.0473099,((Dendrocalamus_sinicus_Dendrocalamus_sinicus_Dsi12A_17711593_17726998_Dsi12Ag05330.3_1_CDS_4147842580_18530:0.0245133,Dendrocalamus_sinicus_Dendrocalamus_sinicus_Dsi11C_6792398_6795817_Dsi11Cg03330.1_1_CDS_4147838695_48911:0.020772)n22:0.002308,(Ampelocalamus_luodianensis_Alu12Dg04980.1:0.04057,Ampelocalamus_luodianensis_Alu12Cg06650.4:0.0137436)n23:0.00152706)n21:0.00582139)n20:0.00464608)n13:0.00871617,(((Eragrostis_curvula_EJB05_03182:0.0447908,(Eleusine_coracana_ELECO.r07.5BG0434530:0.00377506,Eleusine_coracana_ELECO.r07.5AG0387140:0.00955383)n27:0.0440646)n26:0.0258434,(Aristida_adscensionis_H_Aadptg000008l000765.1:0.0610422,Stipagrostis_hirtigluma_H_Shi_ptg000025l_001612.1:0.0420376)n28:0.0169747)n25:0.00496434,((Chasmanthium_laxum_Chala.12G076100:0.0407683,(Phragmites_australis_Phragmites_australis_PaChr23_8396183_8400413_evm.model.PaChr23.420_1_CDS_4362434683_25907:0.0333117,Phragmites_australis_Phragmites_australis_PaChr22_12824826_12829277_evm.model.PaChr22.663_1_CDS_4362432197_42317:0.0358248)n31:0.00817485)n30:0.00551685,((Sorghum_bicolor_SORBI_3008G088824:0.0146979,(Zea_mays_Zm00001eb408590:0.110583,Zea_mays_Zm00001eb133280:0.0352358)n34:0.0077297)n33:0.0522187,((Digitaria_radicosa_Dra03G0271800:0.0178971,(Digitaria_exilis_H_Dex3A-001546.1:0.0036322,Digitaria_exilis_H_Dex3B-001547.1:0.00365151)n37:0.0152398)n36:0.0175554,((Cenchrus_americanus_H_CamCM007986.2000943.1:0.0218382,Setaria_viridis_SEVIR_3G309900v2:0.0103851)n39:0.016111,(Dichantelium_oligosantes_H_DolKV776564.1000003.1:0.0268837,((Echinocloa_haploclada_eh_chr5.3641:0.0279409,(ASEM_AUS1_H_AUS1CM014272.1000820.1:0.00623281,(ASEM_RSA5_H_RSA5chrom8000817.1:0.00970915,ASEM_RSA5_H_RSA5chrom3000871.1:5e-09)n44:0.0039257)n43:0.0240425)n42:0.0042004,(Urochloa_fusta_Urofu.3G350000:0.0333917,(Panicum_hallii_Pahal.3G355300:0.0140284,(Panicum_virgatum_Pavir.3KG383200:0.0114103,Panicum_virgatum_Pavir.3NG172600:0.0104608)n47:0.0101383)n46:0.0192575)n45:0.00308461)n41:0.00301395)n40:0.00157883)n38:0.00287368)n35:0.0158205)n32:0.0219496)n29:0.00276981)n24:0.0431508)n12:0.0151972)n11:0.0290427,(((Brachypodium_distachyon_BRADI_4g26287v3:0.108571,(Hordeum_spontaneum_WB01_001143_0838474:0,Hordeum_vulgareMorex_HORVU.MOREX.r3.4HG0356780:0)n51:0.077473)n50:0.0648692,(Olyra_latifolia_Ola026614:0.0923632,(((Dendrocalamus_sinicus_Dendrocalamus_sinicus_Dsi11C_22779009_22788529_Dsi11Cg07790.1_-1_CDS_4147840033_6143:0.0460782,Ampelocalamus_luodianensis_Alu11Cg01060.2:0.0318684)n55:0.00767073,((Dendrocalamus_sinicus_Dendrocalamus_sinicus_Dsi11B_30505952_30509425_Dsi11Bg07970.1_-1_CDS_4147837366_39898:0.0279715,Dendrocalamus_sinicus_Dendrocalamus_sinicus_Dsi12B_1052163_1056260_Dsi12Bg00640.1_1_CDS_4147843936_42735:0.0168604)n57:0.0167078,Ampelocalamus_luodianensis_Alu12Cg10160.1:0.0404379)n56:0.0044931)n54:0.00302226,Ampelocalamus_luodianensis_Alu11Dg13180.1:0.0481327)n53:0.00534808)n52:0.00344432)n49:0.0424851,((Streptochaeta_angustifolia_strangu_039198:0.01185,Streptochaeta_angustifolia_strangu_026453:0.0275662)n59:0.0658454,(Streptochaeta_angustifolia_strangu_010532:0.0892217,(Streptochaeta_angustifolia_strangu_003852:0.0357354,Streptochaeta_angustifolia_strangu_040254:0.00482651)n61:0.0082558)n60:0.0594468)n58:0.0208252)n48:0.00231392)n10:0.0145222)n3:0.00161357)n0;
```
