## Supplementary Dataset S1 for "Gene turnover and contingency facilitated the repeated evolution of C_4_ photosynthesis in grasses": OG0003259_tree.txt

```
((((Brachypodium_distachyon_BRADI_4g39415v3:0.155454,Brachypodium_distachyon_BRADI_4g39420v3:0.22459)n3:0.276504,((Hordeum_spontaneum_WB01_003726_0153487:0,Hordeum_vulgareMorex_HORVU.MOREX.r3.6HG0620460:0)n5:0.0881774,(Hordeum_spontaneum_WB01_008111_0010016:0.00356323,Hordeum_vulgareMorex_HORVU.MOREX.r3.3HG0330190:0.00225899)n6:0.121422)n4:0.130988)n2:0.0675188,(((Leersia_perrieri_LPERR02G04250:0.465729,(Zizania_latifolia_GWHTBFHI020457:0.335516,Oryza_sativa_LOC_Os02g06860:0.234178)n10:0.123051)n9:0.129586,(((Pharus_latifolius_Phala.01G305600:0.591824,(Streptochaeta_angustifolia_strangu_027402:0.33179,Streptochaeta_angustifolia_strangu_013372:0.129755)n14:0.15997)n13:0.139424,(Ananas_comosus_H_Ananas_contig16_000488.1:0.0682309,Tillandsia_fasciculata_H_Tillandsia_CM054944.1_000016.1:0.102183)n15:0.232495)n12:0.136344,((Ananas_comosus_H_Ananas_contig20_000335.1:0.204291,Tillandsia_fasciculata_H_Tillandsia_CM054949.1_000691.1:0.31884)n17:0.200881,Pharus_latifolius_Phala.05G305500:0.602661)n16:0.0638685)n11:0.0070965)n8:0.0687512,(((Streptochaeta_angustifolia_strangu_006542:0.252831,(Pharus_latifolius_Phala.03G380600:0.0276345,Pharus_latifolius_Phala.08G151000:0.023122)n21:0.137781)n20:0.106694,((((Aristida_adscensionis_H_Aadptg000042l000482.1:0.104122,Stipagrostis_hirtigluma_H_Shi_ptg000049l_000865.1:0.102071)n25:0.0479424,(Chasmanthium_laxum_Chala.07G088200:0.070591,(Phragmites_australis_Phragmites_australis_PaChr12_10453599_10454276_evm.model.PaChr12.530_1_CDS_4362382928_7645:0.033713,Phragmites_australis_Phragmites_australis_PaChr14_30442310_30442984_evm.model.PaChr14.1454_1_CDS_4362391517_9360:0.024507)n27:0.0644492)n26:0.0216338)n24:0.0178222,((Urochloa_fusta_Urofu.3G345200:0.0881104,(Setaria_viridis_SEVIR_1G277100v2:0.0347098,((Echinocloa_haploclada_eh_chr5.3590:0.0521041,(Dichantelium_oligosantes_H_DolKV778079.1000002.1:0.0628324,((ASEM_AUS1_H_AUS1CM014272.1000830.1:0.0184948,ASEM_RSA5_H_RSA5chrom3000872.1:0.0115615)n35:0.0626352,((Panicum_virgatum_Pavir.6NG180900:0.0675837,(Panicum_virgatum_Pavir.6KG278500:0.0181801,Panicum_virgatum_Pavir.5NG401400:0.0180723)n38:0.00878596)n37:0.02524,(Panicum_hallii_Pahal.7G104500:0.0703076,Panicum_hallii_Pahal.3G369000:0.0400233)n39:0.00444704)n36:0.0206637)n34:0.00498252)n33:0.0036036)n32:0.00506096,(Digitaria_radicosa_Dra08G0053000:0.122698,((Digitaria_exilis_H_Dex3A-001519.1:0.00207282,Digitaria_exilis_H_Dex3B-001518.1:0.01043)n42:0.037765,(Digitaria_exilis_H_Dex5A-003745.1:0.0310166,Digitaria_exilis_H_Dex5B-003773.1:0.0111979)n43:0.0972049)n41:0.0108005)n40:0.0295269)n31:0.00904562)n30:0.0131754)n29:0.027689,(Sorghum_bicolor_SORBI_3009G239000:0.0377387,(Zea_mays_Zm00001eb344240:0.0536546,Zea_mays_Zm00001eb296470:0.04454)n45:0.00494889)n44:0.0138754)n28:0.0374272)n23:0.0226975,((Zizania_latifolia_GWHTBFHI006737:0.335908,((Leersia_perrieri_LPERR01G40130:0.119585,Leersia_perrieri_LPERR02G10390:0.109283)n49:0.217756,((Oryza_sativa_LOC_Os09g02780:0.296288,Oryza_sativa_LOC_Os09g02830:0.118294)n51:0.0683261,Oryza_sativa_LOC_Os01g74440:0.162008)n50:0.0180009)n48:0.0758993)n47:0.0941647,((Phragmites_australis_Phragmites_australis_PaChr2_49884178_49884852_evm.model.PaChr2.2950_1_CDS_4362421059_30479:0.128534,Stipagrostis_hirtigluma_H_Shi_ptg000050l_003112.1:0.119967)n53:0.0735947,((Olyra_latifolia_Ola005415:0.0456856,Olyra_latifolia_Ola005416:0.0565397)n55:0.182995,(Ampelocalamus_luodianensis_Alu06Cg06480.2:0.0371794,((Dendrocalamus_sinicus_Dendrocalamus_sinicus_Dsi02C_992063_993896_Dsi02Cg00220.1_-1_CDS_4147721209_35574:0.128462,Dendrocalamus_sinicus_Dendrocalamus_sinicus_Dsi01B_61654863_61655543_Dsi01Bg26230.1_1_CDS_4147701202_30442:0.10478)n58:0.0473135,(Dendrocalamus_sinicus_Dendrocalamus_sinicus_Dsi06B_7514271_7514948_Dsi06Bg04730.1_-1_CDS_4147780246_8759:0.0942811,Dendrocalamus_sinicus_Dendrocalamus_sinicus_Dsi06C_34914464_34915153_Dsi06Cg15200.1_1_CDS_4147787761_31853:0.0489734)n59:0.00489734)n57:0.000544149)n56:0.0223996)n54:0.0331239)n52:0.0227241)n46:0.022535)n22:0.00250389)n19:0.0357791,Aristida_adscensionis_H_Aadptg000053l000703.1:0.281993)n18:0.0281993)n7:0.00313326)n1:0.0395029,(Cenchrus_americanus_H_CamCM007983.2005348.1:0.357256,(Eleusine_coracana_ELECO.r07.5BG0448940:0.0346886,Eleusine_coracana_ELECO.r07.5AG0400310:0.0324771)n61:0.163841)n60:0.030155)n0;
```
