## Supplementary Dataset S1 for "Gene turnover and contingency facilitated the repeated evolution of C_4_ photosynthesis in grasses": OG0003260_tree.txt

```
((Carex_scoparia_H_Carex_Csco_scaffold_11_000469.1:0.298912,(Tillandsia_fasciculata_H_Tillandsia_CM054950.1_000229.1:0.0434977,(Ananas_comosus_H_Ananas_contig19_000048.1:0.190726,Ananas_comosus_H_Ananas_contig15_000742.1:0.0412711)n3:0.00458568)n2:0.145258)n1:0.0474375,((Streptochaeta_angustifolia_strangu_008405:0.309486,(Streptochaeta_angustifolia_strangu_034415:0.0771568,(Streptochaeta_angustifolia_strangu_008411:0.0443133,Streptochaeta_angustifolia_strangu_008404:0.0657806)n7:0.0132659)n6:0.0441151)n5:0.102819,((Pharus_latifolius_Phala.07G124100:5e-09,(Pharus_latifolius_Phala.07G124100.3:5e-09,Pharus_latifolius_Phala.07G124100.2:0.00161886)n10:0.000804663)n9:0.130282,(((Zizania_latifolia_GWHTBFHI031194:0.0571818,(Leersia_perrieri_LPERR05G12710:0.0891353,Oryza_sativa_LOC_Os05g33644:0.0449486)n14:0.024633)n13:0.0585933,((Hordeum_spontaneum_WB01_004046_0275591:0.0210925,Hordeum_vulgareMorex_HORVU.MOREX.r3.1HG0062760:0.00535404)n16:0.113354,(Dendrocalamus_sinicus_Dendrocalamus_sinicus_Dsi05B_24013727_24021708_Dsi05Bg07320.1_-1_CDS_4147768417_1966:0.0547603,(Ampelocalamus_luodianensis_Alu05Cg14230.1:0.0329012,Olyra_latifolia_Ola016384:0.0745001)n18:0.009065)n17:0.0106136)n15:0.0149506)n12:0.0115174,(((Phragmites_australis_Phragmites_australis_PaChr12_22917349_22928156_evm.model.PaChr12.883_1_CDS_4362383710_39208:0.0435738,(Aristida_adscensionis_H_Aadptg000002l000075.1:0.100183,(Stipagrostis_hirtigluma_H_Shi_ptg000049l_000624.1:0.0122922,Stipagrostis_hirtigluma_H_Shi_ptg000052l_000628.1:0.0159826)n23:0.0295046)n22:0.0155933)n21:0.00416576,((Eleusine_coracana_ELECO.r07.5AG0373570:0.0730503,Eragrostis_curvula_EJB05_35478:0.0502839)n25:0.0521321,(Eragrostis_curvula_EJB05_35479:0.0776607,Eleusine_coracana_ELECO.r07.5AG0373590:0.0899094)n26:0.0364374)n24:0.0040486)n20:0.00656273,((Chasmanthium_laxum_Chala.07G143100:0.0672028,(Sorghum_bicolor_SORBI_3009G133900:0.0894442,(((((Panicum_virgatum_Pavir.2KG256500:0.0243923,Panicum_virgatum_Pavir.5KG324000:0.0244326)n34:0.0283762,((Urochloa_fusta_Urofu.3G288500:0.112389,(Dichantelium_oligosantes_H_DolKV771743.1000001.1:0.038329,(Dichantelium_oligosantes_H_DolKV771743.1000002.1:0.0607464,Setaria_viridis_SEVIR_3G252800v2:0.055692)n38:0.0022307)n37:0.000247856)n36:0.00378108,Dichantelium_oligosantes_H_DolKV776265.1000002.1:0.0518994)n35:0.0057666)n33:0.00606459,(Digitaria_radicosa_Dra03G0230500:0.0235155,(Digitaria_exilis_H_Dex3A-001317.1:0.0149931,Digitaria_exilis_H_Dex3B-001328.1:0.0139466)n40:0.0185865)n39:0.0336196)n32:0.00504089,(ASEM_RSA5_H_RSA5chrom3004615.1:0.00713685,(ASEM_AUS1_H_AUS1CM014272.1004068.1:0.013857,ASEM_AUS1_H_AUS1CM014272.1004067.1:0.00759778)n42:0.000844198)n41:0.00303809)n31:0.00423922,Echinocloa_haploclada_eh_chr5.3039:0.0760354)n30:0.0164048)n29:0.00671773)n28:0.0112719,(((((Panicum_hallii_Pahal.3G284700:0.0456526,(Panicum_virgatum_Pavir.9NG277300:0.0228499,(Panicum_virgatum_Pavir.J468200:5e-09,Panicum_virgatum_Pavir.3KG262300:5e-09)n49:0.0169159)n48:0.00744737)n47:0.0264736,Setaria_viridis_SEVIR_3G252700v2:0.0442196)n46:0.0109882,((((Dichantelium_oligosantes_H_DolKV776613.1000003.1:0.0552382,Echinocloa_haploclada_eh_chr5.3036:0.0378413)n53:0.0110392,(Digitaria_radicosa_Dra03G0230300:0.0268561,(Digitaria_exilis_H_Dex3A-002940.1:0.0062514,Digitaria_exilis_H_Dex3B-002952.1:0.00554806)n55:0.0225442)n54:0.0270939)n52:0.00634323,((ASEM_AUS1_H_AUS1CM014272.1001113.1:0.00616905,ASEM_RSA5_H_RSA5chrom3001156.1:0.00567252)n57:0.0460698,((Urochloa_fusta_Urofu.3G287500:0.0224642,Urochloa_fusta_Urofu.3G287600:0.0373714)n59:0.0219135,Cenchrus_americanus_H_CamCM007982.2004145.1:0.0519706)n58:0.00484213)n56:0.00296411)n51:0.0102155,((Dichantelium_oligosantes_H_DolKV783032.1000006.1:0.00862033,Dichantelium_oligosantes_H_DolKV776265.1000001.1:8.7294e-05)n61:0.079457,Dichantelium_oligosantes_H_DolKV783032.1000003.1:0.0523475)n60:0.00773013)n50:0.000858903)n45:0.0208264,Sorghum_bicolor_SORBI_3009G134300:0.0694625)n44:0.013058,Chasmanthium_laxum_Chala.07G143200:0.0463717)n43:0.00515241)n27:0.0174969)n19:0.0205342)n11:0.0658025)n8:0.027301)n4:0.0474375)n0;
```
