## Supplementary Dataset S1 for "Gene turnover and contingency facilitated the repeated evolution of C_4_ photosynthesis in grasses": OG0003261_tree.txt

```
(((Pharus_latifolius_Phala.03G219900:5e-09,Pharus_latifolius_Phala.03G219900.2:5e-09)n2:0.0580918,(((Aristida_adscensionis_H_Aadptg000069l000557.1:0.0759327,((Phragmites_australis_Phragmites_australis_PaChr1_41160982_41171386_evm.model.PaChr1.1921_1_CDS_4362365191_23993:0.0399483,(Eragrostis_curvula_EJB05_17051:0.0330488,(Eleusine_coracana_ELECO.r07.1AG0032500:0.00817456,Eleusine_coracana_ELECO.r07.1BG0082710:0.0139518)n9:0.0593997)n8:0.0484148)n7:0.00494762,Phragmites_australis_Phragmites_australis_PaChr2_36651435_36655609_evm.model.PaChr2.1828_1_CDS_4362418565_1027:0.0533023)n6:0.00592248)n5:0.0158164,(Chasmanthium_laxum_Chala.01G212700:0.0610506,((ASEM_RSA5_H_RSA5chrom5002795.1:0.0069847,ASEM_RSA5_H_RSA5scaff690000002.1:0.00311992)n12:0.0496213,(Urochloa_fusta_Urofu.5G170400:0.0902536,(Setaria_viridis_SEVIR_5G313900v2:0.0256352,(Cenchrus_americanus_H_CamCM007987.2003682.1:0.0537332,Cenchrus_americanus_H_CamCM007987.2003681.1:0.0494754)n15:0.00549727)n14:0.00821628)n13:0.0520652)n11:0.0485502)n10:0.0128505)n4:0.0262136,(((Ampelocalamus_luodianensis_Alu01Cg20650.2:0.0166988,Dendrocalamus_sinicus_Dendrocalamus_sinicus_Dsi01C_19109106_19118608_Dsi01Cg13970.1_1_CDS_4147705426_20328:0.0169001)n18:0.00698667,(Dendrocalamus_sinicus_Dendrocalamus_sinicus_Dsi01B_45328521_45334654_Dsi01Bg16810.1_-1_CDS_4147698376_31558:0.180217,Ampelocalamus_luodianensis_Alu01Dg19950.1:0.0347925)n19:0.00386584)n17:0.0136055,(Brachypodium_distachyon_BRADI_2g49291v3:0.0673684,(Leersia_perrieri_LPERR01G25930:0.0473333,Oryza_sativa_LOC_Os01g53700:0.0292168)n21:0.0342644)n20:0.0100084)n16:0.00656363)n3:0.0369116)n1:0.0219076,(Pharus_latifolius_Phala.07G191200:0.281462,((((Brachypodium_distachyon_BRADI_2g19332v3:0.0557204,(Hordeum_spontaneum_WB01_000843_0303437:5e-09,Hordeum_vulgareMorex_HORVU.MOREX.r3.1HG0076540:5e-09)n27:0.0556503)n26:0.0292748,(Olyra_latifolia_Ola028753:0.0452067,(Dendrocalamus_sinicus_Dendrocalamus_sinicus_Dsi05B_31861562_31866280_Dsi05Bg11510.1_-1_CDS_4147769674_27292:0.0349969,((Ampelocalamus_luodianensis_Alu05Cg08250.2:0.0508048,Dendrocalamus_sinicus_Dendrocalamus_sinicus_Dsi05C_3616613_3621218_Dsi05Cg03070.1_-1_CDS_4147771510_37429:0.0222473)n31:0.00512532,(Ampelocalamus_luodianensis_Alu05Dg04130.1:0.0174451,Dendrocalamus_sinicus_Dendrocalamus_sinicus_Dsi05A_29684145_29691143_Dsi05Ag11080.1_1_CDS_4147765258_43038:0.0491252)n32:0.00158286)n30:0.00273802)n29:0.000304224)n28:0.00486169)n25:0.0057458,(((Eragrostis_curvula_EJB05_36738:0.0398339,(Eleusine_coracana_ELECO.r07.5BG0413820:0.0159368,Eleusine_coracana_ELECO.r07.5AG0366000:0.00707461)n36:0.051115)n35:0.0395025,(Phragmites_australis_Phragmites_australis_PaChr12_30596727_30599974_evm.model.PaChr12.1404_1_CDS_4362381302_3432:0.0445045,(Chasmanthium_laxum_Chala.07G212300:0.0325273,((Zea_mays_Zm00001eb293540:0.00430137,(Zea_mays_Zm00001eb095460:0.0430911,Zea_mays_Zm00001eb421300:0.0140449)n41:6e-09)n40:0.050365,((Urochloa_fusta_Urofu.3G205500:0.0273797,(Cenchrus_americanus_H_CamCM007982.2001646.1:0.0209678,Setaria_viridis_SEVIR_3G176732v2:0.00947619)n44:0.0157419)n43:0.00302311,((Echinocloa_haploclada_eh_chr5.2283:0.0250138,(Dichantelium_oligosantes_H_DolKV776665.1000013.1:0.0245903,(ASEM_AUS1_H_AUS1CM014272.1003823.1:0.0117404,(ASEM_RSA5_H_RSA5chrom3003744.1:0.00215359,ASEM_RSA5_H_RSA5chrom3003741.1:0.00143351)n49:0.00570403)n48:0.0197726)n47:0.00310426)n46:0.0058052,((Panicum_hallii_Pahal.3G207400:0.0162714,(Panicum_virgatum_Pavir.3KG335600:0.0224597,(Panicum_virgatum_Pavir.3KG333900:0.00128381,Panicum_virgatum_Pavir.J397800:0.00314967)n53:0.0164896)n52:0.0108217)n51:0.00902213,((Digitaria_radicosa_Dra03G0168500:5e-09,Digitaria_radicosa_Dra03G0168500.2:5e-09)n55:0.0304655,(Digitaria_exilis_H_Dex3A-003290.1:0.00417659,Digitaria_exilis_H_Dex3B-003309.1:0.0055045)n56:0.022005)n54:0.0170003)n50:0.00456501)n45:0.00527943)n42:0.0115092)n39:0.0196077)n38:0.00587402)n37:0.00877268)n34:0.00442366,((Setaria_viridis_SEVIR_5G313800v2:0.451779,Zizania_latifolia_GWHTBFHI031709:0.150805)n58:0.0470317,(Leersia_perrieri_LPERR05G19190:0.028086,Oryza_sativa_LOC_Os05g44916:0.0409064)n59:0.0219684)n57:0.0223113)n33:0.00247903)n24:0.00844386,(Aristida_adscensionis_H_Aadptg000055l000022.1:0.0567458,(Stipagrostis_hirtigluma_H_Shi_ptg000049l_001930.1:0.0179223,Stipagrostis_hirtigluma_H_Shi_ptg000052l_001167.1:0.0133758)n61:0.0299286)n60:0.0148943)n23:0.0291921)n22:0.0219076)n0;
```
