## Supplementary Dataset S1 for "Gene turnover and contingency facilitated the repeated evolution of C_4_ photosynthesis in grasses": OG0003262_tree.txt

```
(Pharus_latifolius_Phala.07G221600:0.161279,(Eragrostis_curvula_EJB05_36481:0.227084,((((Brachypodium_distachyon_BRADI_2g16005v3:0.283719,(Hordeum_spontaneum_WB01_013950_0070396:0.00924895,Hordeum_vulgareMorex_HORVU.MOREX.r3.1HG0090130:0.0127814)n6:0.262766)n5:0.0409,((Olyra_latifolia_Ola030667:0.20472,((Ampelocalamus_luodianensis_Alu05Dg01680.4:0.0801764,Dendrocalamus_sinicus_Dendrocalamus_sinicus_Dsi05A_31903344_31903961_Dsi05Ag12910.1_1_CDS_4147765807_10962:0.100544)n10:0.0235257,(Ampelocalamus_luodianensis_Alu05Cg05640.2:0.0627618,Dendrocalamus_sinicus_Dendrocalamus_sinicus_Dsi05B_32668799_32669386_Dsi05Bg12090.1_-1_CDS_4147769848_11538:0.0798865)n11:0.00887628)n9:0.0334291)n8:0.04219,((Leersia_perrieri_LPERR05G21860:0.306376,Oryza_sativa_LOC_Os05g49370:0.114915)n13:0.12801,(Zizania_latifolia_GWHTBFHI000116:0.104433,Zizania_latifolia_GWHTBFHI030911:0.127128)n14:0.0881897)n12:0.0665934)n7:0.0347022)n4:0.0654436,((Aristida_adscensionis_H_Aadptg000059l000095.1:0.114244,(Stipagrostis_hirtigluma_H_Shi_ptg000049l_002089.1:0.0335472,Stipagrostis_hirtigluma_H_Shi_ptg000052l_000044.1:0.0535044)n17:0.0867511)n16:0.0460835,((Eleusine_coracana_ELECO.r07.5BG0410810:0.0430754,Eleusine_coracana_ELECO.r07.5AG0362650:0.0288977)n19:0.197485,((Chasmanthium_laxum_Chala.07G240100:0.0847858,((Urochloa_fusta_Urofu.3G172800:0.092251,((Dichantelium_oligosantes_H_DolKV767083.1000005.1:0.155966,(Setaria_viridis_SEVIR_3G143800v2:0.055536,((ASEM_AUS1_H_AUS1CM014272.1001457.1:0,ASEM_AUS1_H_AUS1CM014272.1001458.1:0)n28:0.045757,ASEM_RSA5_H_RSA5chrom3003916.1:0.02286)n27:0.0553099)n26:0.0179179)n25:0.023862,((Panicum_hallii_Pahal.3G176100:0.051302,(Panicum_virgatum_Pavir.1NG260000:0.055693,Panicum_virgatum_Pavir.3KG311300:0.0349837)n31:0.0149262)n30:0.0483562,((Digitaria_radicosa_Dra03G0142100:5e-09,Digitaria_radicosa_Dra03G0142100.2:5e-09)n33:0.117003,(Digitaria_exilis_H_Dex3A-003434.1:0.0436203,Digitaria_exilis_H_Dex3B-003454.1:0.0166229)n34:0.111049)n32:0.0753122)n29:0.0356161)n24:0.0161693)n23:0.0424723,(Sorghum_bicolor_SORBI_3009G236800:0.140927,(Zea_mays_Zm00001eb296280:0.157065,Zea_mays_Zm00001eb344100:0.141481)n36:0.0157201)n35:0.0383247)n22:0.0642272)n21:0.0147506,(Phragmites_australis_Phragmites_australis_PaChr12_32618536_32619111_evm.model.PaChr12.1628_1_CDS_4362381798_42148:0.128662,Phragmites_australis_Phragmites_australis_PaChr9_33637246_33637842_evm.model.PaChr9.1539_1_CDS_4362485083_26492:0.0997848)n37:0.0110872)n20:0.0171392)n18:0.0190782)n15:0.0780858)n3:0.0752125,((((Brachypodium_distachyon_BRADI_2g16010v3:0.247021,(Hordeum_spontaneum_WB01_013950_0050342:0.00195307,Hordeum_vulgareMorex_HORVU.MOREX.r3.1HG0090100:5e-09)n42:0.217726)n41:0.126636,((Aristida_adscensionis_H_Aadptg000059l000093.1:0.182348,(Stipagrostis_hirtigluma_H_Shi_ptg000049l_002087.1:0.0666833,Stipagrostis_hirtigluma_H_Shi_ptg000052l_000042.1:0.104272)n45:0.055372)n44:0.0622921,(Chasmanthium_laxum_Chala.07G240000:0.134928,((ASEM_AUS1_H_AUS1CM014272.1001455.1:0.0439828,ASEM_RSA5_H_RSA5chrom3003915.1:0.0448176)n48:0.0804179,((Echinocloa_haploclada_eh_chr5.1993:0.105577,((Panicum_hallii_Pahal.3G176300:0.0551092,Panicum_virgatum_Pavir.3KG311200:0.0940243)n52:0.0578007,(Urochloa_fusta_Urofu.3G172900:0.0911756,Setaria_viridis_SEVIR_3G143900v2:0.0984954)n53:0.0175563)n51:0.0112336)n50:0.017412,((Digitaria_radicosa_Dra03G0142200:0.118086,(Digitaria_exilis_H_Dex3A-003433.1:0.0417219,Digitaria_exilis_H_Dex3B-003453.1:0.0642169)n56:0.123886)n55:0.0476534,Dichantelium_oligosantes_H_DolKV767083.1000004.1:0.152265)n54:0.0227588)n49:0.0136027)n47:0.0342543)n46:0.0349404)n43:0.0693125)n40:0.0336965,(Olyra_latifolia_Ola017484:0.138826,((Ampelocalamus_luodianensis_Alu05Cg05650.2:0.113097,Dendrocalamus_sinicus_Dendrocalamus_sinicus_Dsi05C_1349116_1349775_Dsi05Cg01130.1_-1_CDS_4147770928_50939:0.067215)n59:0.0235224,(Ampelocalamus_luodianensis_Alu05Dg01690.2:0.0713449,Dendrocalamus_sinicus_Dendrocalamus_sinicus_Dsi05B_32672488_32673255_Dsi05Bg12100.1_-1_CDS_4147769851_13226:0.0961174)n60:0.0106797)n58:0.0421918)n57:0.0472948)n39:0.0285191,(Zizania_latifolia_GWHTBFHI030910:0.171273,Oryza_sativa_LOC_Os05g49350:0.176992)n61:0.0977076)n38:0.0386523)n2:0.0042947)n1:0.0277219)n0;
```
