## Supplementary Dataset S1 for "Gene turnover and contingency facilitated the repeated evolution of C_4_ photosynthesis in grasses": OG0003263_tree.txt

```
((Tillandsia_fasciculata_H_Tillandsia_CM054940.1_000221.1:0.472851,Carex_scoparia_H_Carex_Csco_scaffold_17_000367.1:0.424981)n1:0.0518705,((((Zizania_latifolia_GWHTBFHI032410:0.0556081,(Leersia_perrieri_LPERR05G00180:0.0653533,Oryza_sativa_LOC_Os05g01240:0.0425448)n6:0.0267422)n5:0.0603298,((Brachypodium_distachyon_BRADI_2g39990v3:0.0703868,(Hordeum_spontaneum_WB01_008738_0041594:0.00125392,((Hordeum_vulgareMorex_HORVU.MOREX.r3.1HG0000620:0,Hordeum_vulgareMorex_HORVU.MOREX.r3.1HG0000620.3:0)n11:5e-09,Hordeum_vulgareMorex_HORVU.MOREX.r3.1HG0000620.2:0.00378547)n10:0.00365938)n9:0.135948)n8:0.0476176,(Olyra_latifolia_Ola033516:0.0800862,((Dendrocalamus_sinicus_Dendrocalamus_sinicus_Dsi11C_11413857_11421280_Dsi11Cg04520.1_-1_CDS_4147839052_22457:0.0320613,(Ampelocalamus_luodianensis_Alu09Cg23100.2:0.000635842,Ampelocalamus_luodianensis_Alu09Cg23150.1:0.00479641)n15:0.0395824)n14:0.00899879,(Ampelocalamus_luodianensis_Alu05Dg19260.1:0.0874527,(Dendrocalamus_sinicus_Dendrocalamus_sinicus_Dsi05A_126298_134417_Dsi05Ag00090.1_-1_CDS_4147761961_6448:0.00107751,Dendrocalamus_sinicus_Dendrocalamus_sinicus_DsiCtg00560_1431_4877_DsiCtg00560g00010.3_-1_CDS_4147853650_52901:0.00102708)n17:0.034363)n16:0.00381811)n13:0.00393902)n12:0.0100113)n7:0.0128159)n4:0.0183046,((Phragmites_australis_Phragmites_australis_PaChr9_330667_337060_evm.model.PaChr9.18_1_CDS_4362485417_39544:0.0530153,Phragmites_australis_Phragmites_australis_PaChr12_142856_149018_evm.model.PaChr12.14_1_CDS_4362381290_40882:0.0409163)n19:0.0149415,(((Eragrostis_curvula_EJB05_34536:0.064215,(Eleusine_coracana_ELECO.r07.5BG0457330:0.00807573,Eleusine_coracana_ELECO.r07.5AG0408950:0.00671968)n23:0.0588113)n22:0.050767,(Aristida_adscensionis_H_Aadptg000042l000520.1:0.089207,(Stipagrostis_hirtigluma_H_Shi_ptg000045l_000344.1:0.000388107,Stipagrostis_hirtigluma_H_Shi_ptg000049l_001242.1:0.000376712)n25:0.0625285)n24:0.025149)n21:0.00828799,(Chasmanthium_laxum_Chala.07G008300:0.0503574,((Sorghum_bicolor_SORBI_3009G001300:0.0265302,Zea_mays_Zm00001eb267600:0.047967)n28:0.0658284,(((Digitaria_radicosa_Dra03G0120700:5e-09,Digitaria_radicosa_Dra03G0120700.2:5e-09)n31:0.0308938,(Digitaria_exilis_H_Dex3A-000725.1:0.00483161,Digitaria_exilis_H_Dex3B-000728.1:0.00649475)n32:0.027137)n30:0.033118,(Urochloa_fusta_Urofu.3G146300:0.0476839,((Panicum_hallii_Pahal.3G148500:0.0124556,(Panicum_virgatum_Pavir.3KG200200:0.0230674,(Panicum_virgatum_Pavir.J388100:0,Panicum_virgatum_Pavir.9NG803800:0,Panicum_virgatum_Pavir.9NG807400:0,Panicum_virgatum_Pavir.9NG628400:0,Panicum_virgatum_Pavir.9NG629900:0)n37:0.0189399)n36:0.00535136)n35:0.0217091,(((Cenchrus_americanus_H_CamCM007982.2003444.1:0.0347308,Setaria_viridis_SEVIR_3G117800v2:0.0195679)n40:0.023186,Dichantelium_oligosantes_H_DolKV775976.1000005.1:0.0355048)n39:0.00247867,(ASEM_AUS1_H_AUS1CM014272.1003568.1:0.0465107,Echinocloa_haploclada_eh_chr5.1735:0.04243)n41:0.00322799)n38:0.0101789)n34:0.006019)n33:0.00203934)n29:0.0284946)n27:0.00898844)n26:0.0173243)n20:0.00951694)n18:0.0500827)n3:0.0461623,(Streptochaeta_angustifolia_strangu_012811:0.193997,(((Pharus_latifolius_Phala.05G303200:0,Pharus_latifolius_Phala.05G303200.5:0,Pharus_latifolius_Phala.05G303200.4:0,Pharus_latifolius_Phala.05G303200.3:0,Pharus_latifolius_Phala.05G303200.2:0)n45:0.136498,(Streptochaeta_angustifolia_strangu_015677:0.0417624,(Streptochaeta_angustifolia_strangu_017985:0.037108,Streptochaeta_angustifolia_strangu_037492:0.0212497)n47:0.0172234)n46:0.065457)n44:0.0204088,(Streptochaeta_angustifolia_strangu_030771:0.108924,(Pharus_latifolius_Phala.07G003200.8:5e-09,(Pharus_latifolius_Phala.07G003200.2:5e-09,(Pharus_latifolius_Phala.07G003200:0,Pharus_latifolius_Phala.07G003200.6:0,Pharus_latifolius_Phala.07G003200.7:0,Pharus_latifolius_Phala.07G003200.5:0,Pharus_latifolius_Phala.07G003200.4:0,Pharus_latifolius_Phala.07G003200.3:0)n51:6e-09)n50:0.000405529)n49:0.0926051)n48:0.0102895)n43:0.0301306)n42:0.00334785)n2:0.0182706)n0;
```
