## Supplementary Dataset S1 for "Gene turnover and contingency facilitated the repeated evolution of C_4_ photosynthesis in grasses": OG0003264_tree.txt

```
(((Pharus_latifolius_Phala.05G308300:0.110509,Streptochaeta_angustifolia_strangu_039508:0.0387728)n2:0.0253784,((Stipagrostis_hirtigluma_H_Shi_ptg000044l_001438.1:0.03217,(((Eragrostis_curvula_EJB05_32034:0.0112021,Eragrostis_curvula_EJB05_56547:0.0160901)n7:0.14581,(Eleusine_coracana_ELECO.r07.1AG0006120:0.033009,Eleusine_coracana_ELECO.r07.1BG0054840:0.00861835)n8:0.0692258)n6:0.0522917,(Phragmites_australis_Phragmites_australis_PaChr2_3233578_3233793_evm.model.PaChr2.268_1_CDS_4362420457_32159:0.0518661,(Chasmanthium_laxum_Chala.08G166600:0.0227444,((((Setaria_viridis_SEVIR_5G065800v2:0.0136306,((Cenchrus_americanus_H_CamCM007987.2002793.1:0.00678955,(ASEM_AUS1_H_AUS1CM014274.1003342.1:0.00819054,ASEM_RSA5_H_RSA5chrom5004803.1:5e-09)n17:0.0086234)n16:5e-09,(Panicum_hallii_Pahal.5G438000:5e-09,(Panicum_virgatum_Pavir.5NG433800:0.0140246,(Panicum_virgatum_Pavir.5KG153100:0,Panicum_virgatum_Pavir.5KG156600:0)n20:0.0068388)n19:5e-09)n18:0.0143963)n15:0.0175)n14:5e-09,(Urochloa_fusta_Urofu.5G395500:0.0462029,Echinocloa_haploclada_eh_chr2.1174:0.0370716)n21:0.0223787)n13:0.0145824,(Digitaria_exilis_H_Dex5B-000540.1:0.0136019,Digitaria_exilis_H_Dex5A-000525.1:0.0134985)n22:0.010909)n12:0.0196884,(Sorghum_bicolor_SORBI_3003G108200:0.0406555,Zea_mays_Zm00001eb127080:0.0342589)n23:0.0388957)n11:0.0448901)n10:0.0169431)n9:0.0245738)n5:0.0209485)n4:0.0310064,Aristida_adscensionis_H_Aadptg000058l000333.1:0.0654077)n3:0.0675691)n1:0.0767281,((Digitaria_radicosa_Dra03G0120200:0.247395,(Zea_mays_Zm00001eb267560:0.21876,Streptochaeta_angustifolia_strangu_039507:0.220456)n26:0.0928413)n25:0.583716,(Streptochaeta_angustifolia_strangu_030987:0.116027,(Oryza_sativa_LOC_Os05g01290:0.0656913,((Leersia_perrieri_LPERR05G00230:0.0326558,Pharus_latifolius_Phala.07G003800:0.0674259)n30:0.0252985,((Brachypodium_distachyon_BRADI_2g39930v3:0.0880108,(Hordeum_spontaneum_WB01_011059_0034182:0.00682594,Hordeum_vulgareMorex_HORVU.MOREX.r3.1HG0000880:0.0067494)n33:0.025921)n32:0.0362915,((Aristida_adscensionis_H_Aadptg000042l000276.1:0.0694962,((Stipagrostis_hirtigluma_H_Shi_ptg000045l_000257.1:0.00675892,Stipagrostis_hirtigluma_H_Shi_ptg000049l_000980.1:5e-09)n37:0.034389,((Phragmites_australis_Phragmites_australis_PaChr12_174040_174249_evm.model.PaChr12.18_1_CDS_4362382148_19442:0.025558,((Sorghum_bicolor_SORBI_3009G001800:0.163176,Zea_mays_Zm00001eb267550:0.035429)n41:0.115321,((Digitaria_exilis_H_Dex3A-003545.1:0.00634621,Digitaria_exilis_H_Dex3B-003564.1:0.00633758)n43:0.0742558,(Dichantelium_oligosantes_H_DolKV775976.1000014.1:0.02082,(((Urochloa_fusta_Urofu.3G145600:0.0423897,Setaria_viridis_SEVIR_3G117201v2:0.0159232)n47:0.0143469,Cenchrus_americanus_H_CamCM007982.2001927.1:0.0231074)n46:0.031125,((Echinocloa_haploclada_eh_chr5.1730:0.0676435,(ASEM_AUS1_H_AUS1CM014272.1001585.1:0,ASEM_AUS1_H_AUS1CM014273.1002914.1:0)n50:0.0223796)n49:0.00836629,(Panicum_hallii_Pahal.3G147700:0.103521,(Panicum_virgatum_Pavir.J387400:0.180554,Panicum_virgatum_Pavir.3KG199700:0.123602)n52:0.0137336)n51:0.155963)n48:0.0100843)n45:0.0245756)n44:0.0461893)n42:0.0168783)n40:0.0453104)n39:0.030134,(Chasmanthium_laxum_Chala.07G009100:0.0185919,(Eragrostis_curvula_EJB05_34553:0.0402499,(Eleusine_coracana_ELECO.r07.5BG0457280:0.0394771,Eleusine_coracana_ELECO.r07.5AG0408890:0.00621878)n55:0.040927)n54:0.0282134)n53:0.00678364)n38:0.0226945)n36:0.0127766)n35:0.0225418,(((Ampelocalamus_luodianensis_Alu05Dg19190.2:0.0674925,Ampelocalamus_luodianensis_Alu09Cg23030.2:0.0337108)n58:0.0135108,(Dendrocalamus_sinicus_Dendrocalamus_sinicus_Dsi05B_363466_363675_Dsi05Bg00220.1_-1_CDS_4147766287_53739:0.0228064,(Dendrocalamus_sinicus_Dendrocalamus_sinicus_DsiCtg00560_41001_41210_DsiCtg00560g00040.1_1_CDS_4147853659_1121:0.00640264,Dendrocalamus_sinicus_Dendrocalamus_sinicus_Dsi05A_171983_172192_Dsi05Ag00130.1_1_CDS_4147761973_13200:5e-09)n60:0.0293328)n59:0.0146764)n57:0.02345,(Zizania_latifolia_GWHTBFHI001284:5e-09,Zizania_latifolia_GWHTBFHI032404:0.024)n61:0.00266666)n56:0.00650735)n34:0.0325003)n31:0.0150635)n29:0.00909627)n28:0.0397279)n27:0.00441421)n24:0.0767281)n0;
```
