## Supplementary Dataset S1 for "Gene turnover and contingency facilitated the repeated evolution of C_4_ photosynthesis in grasses": OG0003265_tree.txt

```
(((Juncus_effusus_H_Juncus_Jeff_scaffold_15_000611.1:0.235524,Carex_scoparia_H_Carex_Csco_scaffold_17_000538.1:0.19741)n2:0.108146,(Ananas_comosus_H_Ananas_contig12_000348.1:0.0554665,(Tillandsia_fasciculata_H_Tillandsia_CM054944.1_000179.1:0.105579,(Tillandsia_fasciculata_H_Tillandsia_CM054941.1_000637.1:0.0388691,Tillandsia_fasciculata_H_Tillandsia_CM054936.1_000968.1:0.0367814)n5:0.00367814)n4:0.000408682)n3:0.0230988)n1:0.0589757,(((((Zizania_latifolia_GWHTBFHI000364:0.0262085,Zizania_latifolia_GWHTBFHI031683:0.0293699)n10:0.0243583,(Leersia_perrieri_LPERR05G18870:0.0536879,Oryza_sativa_LOC_Os05g44210:0.0498363)n11:0.0245086)n9:0.0351749,((Brachypodium_distachyon_BRADI_2g19640v3:0.067056,(Hordeum_spontaneum_WB01_005800_0067165:5e-09,Hordeum_vulgareMorex_HORVU.MOREX.r3.1HG0077190:0.00121478)n14:0.106352)n13:0.0348336,(((Ampelocalamus_luodianensis_Alu05Cg08530.7:0.0225078,Dendrocalamus_sinicus_Dendrocalamus_sinicus_Dsi05C_3909274_3918575_Dsi05Cg03290.1_-1_CDS_4147771576_17733:0.0312187)n17:0.00694661,(Ampelocalamus_luodianensis_Alu05Dg04430.4:0.0259329,(Dendrocalamus_sinicus_Dendrocalamus_sinicus_Dsi05A_29350177_29360550_Dsi05Ag10860.1_1_CDS_4147765192_5896:0.0347542,Dendrocalamus_sinicus_Dendrocalamus_sinicus_Dsi05B_32216473_32224961_Dsi05Bg11770.1_-1_CDS_4147769752_14351:0.030664)n19:0.00462268)n18:0.000513631)n16:0.0084269,(Olyra_latifolia_Ola028794:0.0531201,Olyra_latifolia_scaffold5_3470544_3474988_+:0.0533785)n20:0.00593094)n15:0.000384078)n12:0.00631804)n8:0.0167959,((((Eragrostis_curvula_EJB05_03169:0.00252237,Eragrostis_curvula_EJB05_03157:0.00327142)n24:0.0598064,(Eleusine_coracana_ELECO.r07.9AG0676870:0.0734817,(Eleusine_coracana_ELECO.r07.9AG0676530:0.0174225,Eleusine_coracana_ELECO.r07.9BG0700350:0.019813)n26:0.0279477)n25:0.0137004)n23:0.059926,((Eleusine_coracana_ELECO.r07.5BG0414190:0.013568,Eleusine_coracana_ELECO.r07.5AG0366420:0.0062123)n28:0.023374,Eragrostis_curvula_EJB05_36799:0.0364287)n27:0.00404764)n22:0.0255251,(((Phragmites_australis_Phragmites_australis_PaChr9_31253478_31262514_evm.model.PaChr9.1311_1_CDS_4362484579_26909:0.0342471,Phragmites_australis_Phragmites_australis_PaChr12_30230443_30239185_evm.model.PaChr12.1369_1_CDS_4362381222_12282:0.0389963)n31:0.00413334,((Stipagrostis_hirtigluma_H_Shi_ptg000049l_000301.1:0.0129946,Stipagrostis_hirtigluma_H_Shi_ptg000052l_000289.1:0.00900333)n33:0.0213488,Aristida_adscensionis_H_Aadptg000117l000027.1:0.0524162)n32:0.0211051)n30:0.0040282,(Chasmanthium_laxum_Chala.07G208500:0.0352895,((Sorghum_bicolor_SORBI_3009G200200:0.0226891,(Zea_mays_Zm00001eb293110:0.0382919,Zea_mays_Zm00001eb353280:0.0295205)n37:0.00641113)n36:0.0355332,(((Digitaria_radicosa_Dra03G0172000:0.0279302,(Digitaria_exilis_H_Dex3A-003266.1:0.0140293,Digitaria_exilis_H_Dex3B-003287.1:0.0120271)n41:0.0176702)n40:0.0299098,Dichantelium_oligosantes_H_DolKV778743.1000008.1:0.0328248)n39:0.00270031,(((Panicum_hallii_Pahal.3G211700:0.014018,(Panicum_virgatum_Pavir.5NG198900:0.0124018,(Panicum_virgatum_Pavir.3KG349100:0.000394585,Panicum_virgatum_Pavir.3KG343200:5e-09)n46:0.0129502)n45:0.00323767)n44:0.0186101,(Urochloa_fusta_Urofu.3G210100:0.0361222,(Cenchrus_americanus_H_CamCM007982.2001613.1:0.0250423,Setaria_viridis_SEVIR_3G180900v2:0.0106533)n48:0.0187401)n47:0.00654078)n43:0.00538213,((ASEM_AUS1_H_AUS1CM014272.1003429.1:0.00574959,ASEM_RSA5_H_RSA5chrom3001565.1:0.00672566)n50:0.0214398,(Echinocloa_haploclada_eh_chr7.1899:0.474928,Echinocloa_haploclada_eh_chr5.4248:0.020668)n51:0.0746428)n49:0.00592809)n42:0.00298777)n38:0.00905404)n35:0.0257052)n34:0.00937871)n29:0.0101359)n21:0.0324091)n7:0.0294514,(Streptochaeta_angustifolia_strangu_006675:0.0566685,(((Pharus_latifolius_Phala.07G188000:0,Pharus_latifolius_Phala.07G188000.4:0,Pharus_latifolius_Phala.07G188000.3:0,Pharus_latifolius_Phala.07G188000.2:0,Pharus_latifolius_Phala.07G188000.5:0)n55:5e-09,Pharus_latifolius_Phala.07G188000.6:5e-09)n54:0.095574,(Pharus_latifolius_Phala.03G225700:0,Pharus_latifolius_Phala.03G225700.4:0,Pharus_latifolius_Phala.03G225700.3:0,Pharus_latifolius_Phala.03G225700.2:0)n56:0.0741993)n53:0.00824436)n52:0.0172295)n6:0.0589757)n0;
```
