## Supplementary Dataset S1 for "Gene turnover and contingency facilitated the repeated evolution of C_4_ photosynthesis in grasses": OG0003266_tree.txt

```
((Carex_scoparia_H_Carex_Csco_scaffold_5_000739.1:0.175366,(Ananas_comosus_H_Ananas_contig14_000172.1:0.00885258,Tillandsia_fasciculata_H_Tillandsia_CM054938.1_000171.1:0.011614)n2:0.173104)n1:0.0282635,((Streptochaeta_angustifolia_strangu_027021:0.607417,Streptochaeta_angustifolia_strangu_016896:0.0615289)n4:0.0458765,((((((Zizania_latifolia_GWHTBFHI005936:0.0199778,Zizania_latifolia_GWHTBFHI012882:0.0306202)n10:0.019537,(Leersia_perrieri_LPERR01G30300:0.064066,Oryza_sativa_LOC_Os01g60200:0.0276934)n11:0.020108)n9:0.0409128,((Brachypodium_distachyon_BRADI_2g53347v3:0.113207,(Hordeum_spontaneum_WB01_000374_0083724:0.000814111,(Hordeum_vulgareMorex_HORVU.MOREX.r3.3HG0297110:5e-09,Hordeum_vulgareMorex_HORVU.MOREX.r3.3HG0297110.2:4.5e-09)n15:5e-10)n14:5e-09)n13:0.0311653,(Ampelocalamus_luodianensis_Alu01Cg16480.1:0.017561,(Dendrocalamus_sinicus_Dendrocalamus_sinicus_Dsi01B_53518671_53525094_Dsi01Bg21090.1_1_CDS_4147699660_15245:0.05758,Dendrocalamus_sinicus_Dendrocalamus_sinicus_Dsi01A_51507036_51511170_Dsi01Ag21220.1_-1_CDS_4147691107_33223:0.0185135)n17:0.00205706)n16:0.00671888)n12:0.0107483)n8:0.0194875,(Eleusine_coracana_ELECO.r07.1BG0087790:0.0811749,(Eragrostis_curvula_EJB05_18549:0.218083,Eragrostis_curvula_EJB05_18551:0.0768554)n19:0.00853949)n18:0.045991)n7:0.0679338,(Pharus_latifolius_Phala.03G269500:0.0531621,(Streptochaeta_angustifolia_strangu_016897:5e-09,Streptochaeta_angustifolia_strangu_021183:0.00987837)n21:0.192312)n20:0.0199458)n6:0.031762,((Streptochaeta_angustifolia_strangu_027020:0.0485814,Pharus_latifolius_Phala.07G166700:0.0433591)n23:0.00481768,(((Brachypodium_distachyon_BRADI_2g22040v3:0.0453593,(Hordeum_spontaneum_WB01_010803_0148974:0.00317539,Hordeum_vulgareMorex_HORVU.MOREX.r3.1HG0070450:0.00158969)n27:0.0633368)n26:0.0334844,(((Zizania_latifolia_GWHTBFHI000506:0.0248489,Zizania_latifolia_GWHTBFHI031503:0.0202044)n30:0.0131458,(Leersia_perrieri_LPERR05G16400:0.0329331,Oryza_sativa_LOC_Os05g40410:0.027012)n31:0.00991178)n29:0.0330965,(Olyra_latifolia_Ola035424:0.0467374,((Dendrocalamus_sinicus_Dendrocalamus_sinicus_Dsi05A_27422588_27426027_Dsi05Ag09410.1_1_CDS_4147764757_45289:0.0106621,Dendrocalamus_sinicus_Dendrocalamus_sinicus_Dsi05C_5678786_5682171_Dsi05Cg04690.1_-1_CDS_4147771996_26737:0.0202417)n34:0.00224908,(Ampelocalamus_luodianensis_Alu05Dg06430.1:0.0121537,Ampelocalamus_luodianensis_Alu05Cg10550.1:0.0181094)n35:0.00201215)n33:0.00629745)n32:0.00651317)n28:0.00804886)n25:0.00897673,(((Eragrostis_curvula_EJB05_36064:6e-09,Eragrostis_curvula_EJB05_36147:0.00176597)n38:0.0363684,(Eleusine_coracana_ELECO.r07.5BG0416700:0.0113642,Eleusine_coracana_ELECO.r07.5AG0369080:0.0118729)n39:0.0317956)n37:0.0238548,((Phragmites_australis_Phragmites_australis_PaChr9_29149611_29153160_evm.model.PaChr9.1137_1_CDS_4362484191_33630:0.0451644,Phragmites_australis_Phragmites_australis_PaChr12_28373624_28377233_evm.model.PaChr12.1202_1_CDS_4362380854_27407:0.0295201)n41:0.00542444,((Aristida_adscensionis_H_Aadptg000095l000214.1:0.0456861,(Stipagrostis_hirtigluma_H_Shi_ptg000049l_001807.1:0.0175614,Stipagrostis_hirtigluma_H_Shi_ptg000052l_001039.1:0.00469115)n44:0.0236433)n43:0.0172067,((Chasmanthium_laxum_Chala.07G185500:0.00570808,Chasmanthium_laxum_Chala.11G181700:0.0123853)n46:0.0341994,((Sorghum_bicolor_SORBI_3009G176700:0.0209729,(Zea_mays_Zm00001eb290980:0.0457982,Zea_mays_Zm00001eb352130:0.021269)n49:0.00304893)n48:0.0207434,((Echinocloa_haploclada_eh_chr5.2581:0.0312374,(ASEM_AUS1_H_AUS1CM014272.1003296.1:0.00529762,ASEM_RSA5_H_RSA5chrom3001405.1:0.00606661)n52:0.0168723)n51:0.00854959,((Cenchrus_americanus_H_CamCM007982.2003991.1:0.0183607,Setaria_viridis_SEVIR_3G206100v2:0.0149581)n54:0.011891,((Panicum_hallii_Pahal.3G237200:0.0134416,(Panicum_virgatum_Pavir.J471900:0.0121792,Panicum_virgatum_Pavir.9NG445000:0.0115847)n57:0.00784052)n56:0.0105349,((Digitaria_radicosa_Dra03G0193100:0.0160234,(Digitaria_exilis_H_Dex3A-003140.1:0.00658198,Digitaria_exilis_H_Dex3B-003154.1:0.00629421)n60:0.0168973)n59:0.0203622,(Urochloa_fusta_Urofu.3G236200:0.0303166,Dichantelium_oligosantes_H_DolKV770381.1000004.1:0.0194003)n61:0.00312752)n58:0.00239403)n55:0.00244472)n53:0.000899094)n50:0.00614608)n47:0.00942491)n45:0.00532203)n42:0.00321539)n40:0.00320186)n36:0.027516)n24:0.0264908)n22:0.00294343)n5:0.0222431)n3:0.0282635)n0;
```
