## Supplementary Dataset S1 for "Gene turnover and contingency facilitated the repeated evolution of C_4_ photosynthesis in grasses": OG0003267_tree.txt

```
((Pharus_latifolius_Phala.07G024600:0.106121,(Pharus_latifolius_Phala.05G190400:0,Pharus_latifolius_Phala.05G190400.2:0)n2:0.101085)n1:0.0383374,(Leersia_perrieri_LPERR05G02340:0.12014,(((((Urochloa_fusta_Urofu.5G366000:0.0832992,(Panicum_hallii_Pahal.5G404000:0.0195427,(Panicum_virgatum_Pavir.5KG649700:0.0310126,Panicum_virgatum_Pavir.5NG206300:0.015106)n10:0.00167845)n9:5e-09)n8:0.032031,(Cenchrus_americanus_H_CamCM007987.2002929.1:0.0406231,Setaria_viridis_SEVIR_5G032000v2:0.0196387)n11:0.00956455)n7:0.016261,((Eragrostis_curvula_EJB05_30970:0.162615,ASEM_AUS1_H_AUS1CM014274.1003522.1:0.0200089)n13:0.0513942,Echinocloa_haploclada_eh_chr2.1490:0.065559)n12:0.010521)n6:0.0289095,(((Zizania_latifolia_GWHTBFHI011785:0.0535342,((Brachypodium_distachyon_BRADI_2g11135v3:0.231646,Olyra_latifolia_Ola034836:0.0464496)n18:0.0213645,(Ampelocalamus_luodianensis_Alu01Dg08620.2:0.0129747,(Dendrocalamus_sinicus_Dendrocalamus_sinicus_Dsi01A_14197311_14197660_Dsi01Ag07970.1_1_CDS_4147687132_12953:0.0389433,Dendrocalamus_sinicus_Dendrocalamus_sinicus_Dsi08C_2808653_2809011_Dsi08Cg02320.1_1_CDS_4147808665_30234:0.0251704)n20:0.00279671)n19:5e-09)n17:0.0383738)n16:0.0287499,Digitaria_radicosa_Dra03G0091700:1.17816)n15:0.040765,(Aristida_adscensionis_H_Aadptg000058l000120.1:0.0720526,(Panicum_hallii_Pahal.5G404500:0.0184556,((Chasmanthium_laxum_Chala.08G139600:0.0563257,(Panicum_virgatum_Pavir.5NG206100:0.0560185,Panicum_virgatum_Pavir.5KG649500:0.00922587)n25:0.00698568)n24:0.00376321,(((ASEM_AUS1_H_AUS1CM014274.1003521.1:0.0181266,ASEM_RSA5_H_RSA5chrom5000676.1:0.00904198)n28:0.0091049,(Sorghum_bicolor_SORBI_3003G137400:5e-09,((Stipagrostis_hirtigluma_H_Shi_ptg000044l_001582.1:5e-09,Stipagrostis_hirtigluma_H_Shi_ptg000070l_000016.1:0.0241325)n31:0.0490365,((Digitaria_exilis_H_Dex5A-000681.1:5e-09,Digitaria_exilis_H_Dex5B-000694.1:0.00867844)n33:0.0257722,Urochloa_fusta_Urofu.5G366100:0.00971763)n32:0.0124109)n30:0.00832479)n29:0.0117603)n27:0.0234806,(Cenchrus_americanus_H_CamCM007987.2002928.1:0.0768539,Setaria_viridis_SEVIR_5G032100v2:5e-09)n34:5e-09)n26:0.0125907)n23:0.0137778)n22:5e-09)n21:0.044291)n14:0.0386044)n5:0.096985,(((Zizania_latifolia_GWHTBFHI032243:0.198625,((((Phragmites_australis_Phragmites_australis_PaChr12_2412798_2412959_evm.model.PaChr12.190_1_CDS_4362382172_29512:0.030512,((Dichantelium_oligosantes_H_DolKV783858.1000002.1:0.0580572,(Panicum_hallii_Pahal.3G111600:0.0381474,(Zea_mays_Zm00001eb417550:0.081024,(Urochloa_fusta_Urofu.3G115100:0.0106305,(Panicum_virgatum_Pavir.8NG172800:0.0253126,Panicum_virgatum_Pavir.3KG138500:0.148924)n47:0.0976466)n46:0.122871)n45:0.0813625)n44:7e-09)n43:0.0378916,(ASEM_AUS1_H_AUS1CM014272.1002967.1:5e-09,((Digitaria_exilis_H_Dex3A-003738.1:0.00900816,Digitaria_exilis_H_Dex3B-003748.1:5e-09)n50:0.0247332,((Digitaria_exilis_H_Dex6A-002288.1:0.0267658,Digitaria_exilis_H_Dex6A-002286.1:0.0106821)n52:0.0958614,ASEM_RSA5_H_RSA5chrom3003442.1:0.133495)n51:0.11814)n49:0.0131267)n48:0.124167)n42:0.025597)n41:0.0173538,(Stipagrostis_hirtigluma_H_Shi_ptg000053l_000165.1:0.00993458,((Eragrostis_curvula_EJB05_33987:0.292642,Oryza_sativa_LOC_Os05g04700:0.0583089)n55:0.155892,(Stipagrostis_hirtigluma_H_Shi_ptg000089l_000041.1:0.00611903,(Eragrostis_curvula_EJB05_33999:5e-09,Eragrostis_curvula_EJB05_33986:5e-09)n57:0.141964)n56:0.0645855)n54:0.00645855)n53:0.000717617)n40:0.100655,Aristida_adscensionis_H_Aadptg000042l000683.1:5e-09)n39:0.0183313,Phragmites_australis_Phragmites_australis_PaChr9_3196737_3196910_evm.model.PaChr9.219_1_CDS_4362485505_34057:0.0467727)n38:0.00519697)n37:0.0191278,Olyra_latifolia_Ola022162:1.2e-08)n36:0.0476941,((Ampelocalamus_luodianensis_Alu09Cg21220.1:0.0279325,(Dendrocalamus_sinicus_Dendrocalamus_sinicus_Dsi05A_1828809_1829297_Dsi05Ag01270.1_-1_CDS_4147762315_35147:0.0708698,Dendrocalamus_sinicus_Dendrocalamus_sinicus_Dsi05C_16357299_16357624_Dsi05Cg10350.1_-1_CDS_4147773694_16052:0.028043)n60:0.00937986)n59:0.00972865,(Ampelocalamus_luodianensis_Alu05Dg17160.2:0.0202585,Dendrocalamus_sinicus_Dendrocalamus_sinicus_Dsi05B_2379237_2379556_Dsi05Bg01680.2_-1_CDS_4147766725_16029:0.0182853)n61:0.00966567)n58:0.0290965)n35:0.0885716)n4:0.00984129)n3:0.0921877)n0;
```
