## Supplementary Dataset S1 for "Gene turnover and contingency facilitated the repeated evolution of C_4_ photosynthesis in grasses": OG0003268_tree.txt

```
((Juncus_effusus_H_Juncus_Jeff_scaffold_5_000538.1:0.720462,((((((Leersia_perrieri_LPERR05G03250:0.129859,Oryza_sativa_LOC_Os05g05820:0.0857693)n7:0.0652619,(Zizania_latifolia_GWHTBFHI001246:0.0634279,Zizania_latifolia_GWHTBFHI032181:0.075059)n8:0.0309144)n6:0.0378534,((Olyra_latifolia_Ola006384:0.124445,((Dendrocalamus_sinicus_Dendrocalamus_sinicus_Dsi05B_3432601_3434557_Dsi05Bg02220.1_1_CDS_4147766887_50363:0.0530428,Ampelocalamus_luodianensis_Alu09Cg20620.1:0.0692698)n12:0.00249702,(Ampelocalamus_luodianensis_Alu05Dg16540.1:0.0420205,Dendrocalamus_sinicus_Dendrocalamus_sinicus_Dsi05A_2880595_2882630_Dsi05Ag01810.1_1_CDS_4147762477_12639:0.0439445)n13:0.00488272)n11:0.012764)n10:0.0398407,(Streptochaeta_angustifolia_strangu_017409:0.10981,(Pharus_latifolius_Phala.07G031100:0.0106895,Pharus_latifolius_Phala.07G031100.2:0.0268126)n15:0.168603)n14:0.0779204)n9:0.0130788)n5:0.0217747,(Brachypodium_distachyon_BRADI_2g35700v3:0.267959,(Hordeum_spontaneum_WB01_004236_0469772:0.0271585,Hordeum_vulgareMorex_HORVU.MOREX.r3.1HG0022530:0.0330389)n17:0.180978)n16:0.0455691)n4:0.0313307,(((Stipagrostis_hirtigluma_H_Shi_ptg000053l_000509.1:0.0960585,Aristida_adscensionis_H_Aadptg000098l000036.1:0.100155)n20:0.0452188,(Eragrostis_curvula_EJB05_33867:0.102506,(Eleusine_coracana_ELECO.r07.5BG0452890:0.0406851,Eleusine_coracana_ELECO.r07.5AG0404770:0.0322973)n22:0.12511)n21:0.0531991)n19:0.0252569,(((Sorghum_bicolor_SORBI_3009G045600:0.0669414,Zea_mays_Zm00001eb267770:0.0837308)n25:0.0643541,(Urochloa_fusta_Urofu.3G119500:0.0548421,(((Digitaria_radicosa_Dra03G0099200:0.0388184,(Digitaria_exilis_H_Dex3A-000601.1:0.0109364,Digitaria_exilis_H_Dex3B-000596.1:0.00821451)n30:0.052927)n29:0.0176076,(Cenchrus_americanus_H_CamCM007982.2003293.1:0.0616944,Setaria_viridis_SEVIR_3G038200v2:0.024408)n31:0.0117662)n28:0.00820332,(((Panicum_hallii_Pahal.3G119700:0.0242559,((Panicum_virgatum_Pavir.3KG150500:0,Panicum_virgatum_Pavir.J529100:0)n36:0.019376,Panicum_virgatum_Pavir.3KG361400:0.0175769)n35:0.0070352)n34:0.0185387,(ASEM_AUS1_H_AUS1CM014272.1002273.1:0.0160383,((ASEM_RSA5_H_RSA5chrom1000040.1:5e-09,(ASEM_RSA5_H_RSA5chrom3001542.1:0.0169923,((((ASEM_RSA5_H_RSA5chrom5001408.1:0.0146719,((ASEM_RSA5_H_RSA5chrom3001439.1:0.360465,ASEM_RSA5_H_RSA5chrom7002764.1:0.00349181)n46:0.0272623,ASEM_RSA5_H_RSA5chrom5002443.1:0.00364143)n45:5e-09)n44:5e-09,((((ASEM_RSA5_H_RSA5chrom9000827.1:5e-09,ASEM_RSA5_H_RSA5chrom1002913.1:0.333331)n50:0.0380479,((ASEM_RSA5_H_RSA5chrom5003194.1:0.0192063,ASEM_RSA5_H_RSA5scaff10000048.1:0.288721)n52:0.0105551,ASEM_RSA5_H_RSA5chrom9003086.1:0.00731016)n51:5e-09)n49:5e-09,(ASEM_RSA5_H_RSA5chrom3004388.1:0,ASEM_RSA5_H_RSA5chrom3001754.1:0,ASEM_RSA5_H_RSA5chrom3003926.1:0,ASEM_RSA5_H_RSA5chrom3002949.1:0,ASEM_RSA5_H_RSA5chrom7002519.1:0,ASEM_RSA5_H_RSA5chrom9002523.1:0)n53:5e-09)n48:5e-09,ASEM_RSA5_H_RSA5chrom4002291.1:5e-09)n47:5e-09)n43:0.00640757,(ASEM_RSA5_H_RSA5chrom6000633.1:0,ASEM_RSA5_H_RSA5chrom9000373.1:0)n54:5e-09)n42:0.0134409,ASEM_RSA5_H_RSA5chrom9005214.1:0.012765)n41:1.112e-05)n40:1.3e-08)n39:0.294468,ASEM_RSA5_H_RSA5chrom3002372.1:0.0120741)n38:0.00134157)n37:0.0149083)n33:0.00922278,(Echinocloa_haploclada_eh_chr5.1462:0.0340548,Dichantelium_oligosantes_H_DolKV782687.1000017.1:0.0655689)n55:0.00555333)n32:0.00547727)n27:0.00560061)n26:0.0405402)n24:0.03193,(Chasmanthium_laxum_Chala.07G044800:0.0578363,(Phragmites_australis_Phragmites_australis_PaChr9_4292575_4294475_evm.model.PaChr9.284_1_CDS_4362485649_9675:0.0626759,Phragmites_australis_Phragmites_australis_PaChr12_3181675_3183640_evm.model.PaChr12.244_1_CDS_4362382292_37513:0.0708952)n57:0.00787725)n56:0.0177826)n23:0.00943259)n18:0.0359494)n3:0.0867022,Dendrocalamus_sinicus_Dendrocalamus_sinicus_Dsi12B_3689149_3693075_Dsi12Bg01840.1_1_CDS_4147844296_17973:0.469391)n2:0.0521545)n1:0.0809768,Tillandsia_fasciculata_H_Tillandsia_CM054953.1_000628.1:0.404003)n0;
```
