## Supplementary Dataset S1 for "Gene turnover and contingency facilitated the repeated evolution of C_4_ photosynthesis in grasses": OG0003269_tree.txt

```
((Juncus_effusus_H_Juncus_Jeff_scaffold_17_000617.1:0.45838,(Ananas_comosus_H_Ananas_contig18_000747.1:0.0447692,Tillandsia_fasciculata_H_Tillandsia_CM054946.1_000356.1:0.0359504)n2:0.278511)n1:0.0819597,((Streptochaeta_angustifolia_strangu_007339:0.297768,(Brachypodium_distachyon_BRADI_4g22730v3:0.350046,((((((Phragmites_australis_Phragmites_australis_PaChr23_4525900_4527556_evm.model.PaChr23.294_1_CDS_4362434401_34733:0.149958,Chasmanthium_laxum_Chala.12G054600:0.12831)n11:0.0699703,(((ASEM_AUS1_H_AUS1CM014272.1002790.1:0.0539512,ASEM_RSA5_H_RSA5chrom3003296.1:0.06675)n14:0.0609017,(Dichantelium_oligosantes_H_DolKV776529.1000006.1:0.0544449,(Panicum_hallii_Pahal.3G052100:0.0516294,(Panicum_virgatum_Pavir.3KG057200:0.143698,Panicum_virgatum_Pavir.3NG070500:0.0857603)n17:0.00952892)n16:0.017633)n15:0.0177896)n13:0.0224942,(Setaria_viridis_SEVIR_7G290400v2:0.142736,Urochloa_fusta_Urofu.3G052000:0.0748227)n18:0.0201763)n12:0.0520622)n10:0.0387603,(Sorghum_bicolor_SORBI_3008G063400:0.224041,Zea_mays_Zm00001eb138640:0.194527)n19:0.119399)n9:0.0346105,Echinocloa_haploclada_eh_chr5.790:0.243918)n8:0.110231,(Olyra_latifolia_Ola015419:0.229595,(Ampelocalamus_luodianensis_Alu12Dg03670.1:0.0586852,((Dendrocalamus_sinicus_Dendrocalamus_sinicus_Dsi11C_4079831_4086355_Dsi11Cg02570.1_1_CDS_4147838467_34272:0.0866105,Dendrocalamus_sinicus_Dendrocalamus_sinicus_Dsi12B_4160128_4161706_Dsi12Bg02100.1_1_CDS_4147844374_5031:0.105627)n23:0.0210111,Dendrocalamus_sinicus_Dendrocalamus_sinicus_Dsi12A_22541420_22542909_Dsi12Ag06420.1_-1_CDS_4147842907_32035:0.0458497)n22:0.00509442)n21:0.0185117)n20:0.0852001)n7:0.0981003,((((Zizania_latifolia_GWHTBFHI029574:0.0769212,Zizania_latifolia_GWHTBFHI030214:0.0926575)n27:0.0981698,(Leersia_perrieri_LPERR11G05690:0.218087,Oryza_sativa_LOC_Os11g10130:0.0949031)n28:0.083191)n26:0.0907735,((Olyra_latifolia_Ola037182:0.100519,((Ampelocalamus_luodianensis_Alu11Dg10470.1:0.056997,Dendrocalamus_sinicus_Dendrocalamus_sinicus_Dsi11B_25317260_25319957_Dsi11Bg06060.1_-1_CDS_4147836793_1628:0.0378234)n32:0.0104399,(Ampelocalamus_luodianensis_Alu11Cg03880.1:0.0527233,(Dendrocalamus_sinicus_Dendrocalamus_sinicus_Dsi11A_6017942_6019973_Dsi11Ag02770.1_1_CDS_4147830574_25805:0.0754665,Dendrocalamus_sinicus_Dendrocalamus_sinicus_Dsi11C_17087119_17091018_Dsi11Cg05560.1_-1_CDS_4147839364_27522:0.0391608)n34:0.0043512)n33:0.0165954)n31:0.0185096)n30:0.0593042,(Hordeum_spontaneum_WB01_002843_0212161:5e-09,Hordeum_vulgareMorex_HORVU.MOREX.r3.4HG0346020:0.00158969)n35:0.186476)n29:0.0212251)n25:0.0348082,((Chasmanthium_laxum_Chala.09G112100:0.0727628,(((Zea_mays_Zm00001eb090750:0.155271,Zea_mays_Zm00001eb168720:0.0658523)n40:0.0153104,Sorghum_bicolor_SORBI_3005G104800:0.0406082)n39:0.0680402,(((Digitaria_radicosa_Dra08G0065500:0.049211,(Digitaria_exilis_H_Dex8A-001772.1:0.0395702,Digitaria_exilis_H_Dex8B-001691.1:0.0308318)n44:0.0465514)n43:0.0508347,(Urochloa_fusta_Urofu.8G097700:0.0989787,(Cenchrus_americanus_H_CamCM007985.2001259.1:0.0600826,Setaria_viridis_SEVIR_8G104000v2:0.0094276)n46:0.0331383)n45:0.0141058)n42:0.00751199,((Dichantelium_oligosantes_H_DolKV782431.1000001.1:0.049895,(Panicum_hallii_Pahal.8G106000:0.016517,(Panicum_virgatum_Pavir.8KG169200:0.0458934,Panicum_virgatum_Pavir.8NG247900:0.0198617)n50:0.00762458)n49:0.037244)n48:0.0104144,(Echinocloa_haploclada_eh_chr4.1117:0.103036,(ASEM_AUS1_H_AUS1CM014277.1002898.1:0.00864335,ASEM_RSA5_H_RSA5chrom8002666.1:0.00854554)n52:0.0621526)n51:0.0119292)n47:0.00869423)n41:0.0178555)n38:0.0193513)n37:0.0188308,((((Eragrostis_curvula_EJB05_28421:5e-09,Eragrostis_curvula_EJB05_28430:0.00227663)n56:0.112269,(Eleusine_coracana_ELECO.r07.9AG0677960:0.0284377,Eleusine_coracana_ELECO.r07.9BG0701680:0.0263488)n57:0.105313)n55:0.0946494,(Phragmites_australis_Phragmites_australis_PaChr21_9224723_9226800_evm.model.PaChr21.467_1_CDS_4362428335_32186:0.0847083,Phragmites_australis_Phragmites_australis_PaChr10_23243626_23245692_evm.model.PaChr10.772_1_CDS_4362372499_39171:0.071398)n58:0.00793311)n54:0.0172275,(Aristida_adscensionis_H_Aadptg000040l000002.1:0.117122,(Stipagrostis_hirtigluma_H_Shi_ptg000003l_000219.1:0.0158227,Stipagrostis_hirtigluma_H_Shi_ptg000009l_000015.1:0.00819351)n60:0.0366347)n59:0.0688857)n53:0.00483175)n36:0.0866697)n24:0.0417601)n6:0.00464001)n5:0.0670618)n4:0.101672,(Pharus_latifolius_Phala.10G106400:0.240454,Pharus_latifolius_Phala.09G052800:0.122058)n61:0.013562)n3:0.0830007)n0;
```
