## Supplementary Dataset S1 for "Gene turnover and contingency facilitated the repeated evolution of C_4_ photosynthesis in grasses": OG0003270_tree.txt

```
(((Juncus_effusus_H_Juncus_Jeff_scaffold_6_000362.1:0.172998,Carex_scoparia_H_Carex_Csco_scaffold_14_000218.1:0.147121)n2:0.0840776,((Ananas_comosus_H_Ananas_contig17_000696.1:0.0558399,Ananas_comosus_H_Ananas_contig9_001094.1:0.0257914)n4:0.00286571,(Tillandsia_fasciculata_H_Tillandsia_CM054947.1_000328.1:0.328018,Tillandsia_fasciculata_H_Tillandsia_CM054934.1_000493.1:0.0270525)n5:0.00300584)n3:0.0327919)n1:0.0615685,(Streptochaeta_angustifolia_strangu_023933:0.0690713,((Pharus_latifolius_Phala.04G221900:0.170311,((((Hordeum_spontaneum_WB01_003056_0231615:0,Hordeum_vulgareMorex_HORVU.MOREX.r3.7HG0726690:0)n12:0.0761941,Brachypodium_distachyon_BRADI_1g34513v3:0.0460912)n11:0.0175122,(((Aristida_adscensionis_H_Aadptg000037l000280.1:0.0470355,Stipagrostis_hirtigluma_H_Shi_ptg000059l_000834.1:0.0337915)n15:0.0250057,((((Eragrostis_curvula_EJB05_41069:0.000867047,Eragrostis_curvula_EJB05_41038:0.000869205)n19:0.0410465,(Eleusine_coracana_ELECO.r07.6BG0503670:0.00878881,Eleusine_coracana_ELECO.r07.6AG0550100:0.00821414)n20:0.037989)n18:0.0322799,(Phragmites_australis_Phragmites_australis_PaChr13_31893816_31897050_evm.model.PaChr13.1518_1_CDS_4362386799_21553:0.0409035,Phragmites_australis_Phragmites_australis_PaChr8_35276059_35279115_evm.model.PaChr8.1580_1_CDS_4362480062_38681:0.0289182)n21:0.00820189)n17:0.00762128,(Chasmanthium_laxum_Chala.02G249200:0.0296075,(((Sorghum_bicolor_SORBI_3010G255100:0.0251201,Zea_mays_Zm00001eb227310:0.0481079)n25:0.015066,((Urochloa_fusta_Urofu.4G013300:0.0325051,((Panicum_hallii_Pahal.4G022300:0.0144881,(Panicum_virgatum_Pavir.4NG316300:0.017329,Panicum_virgatum_Pavir.8KG175800:0.0109017)n30:0.00707096)n29:0.0244566,((Digitaria_radicosa_Dra04G0215000:0.0217983,(Digitaria_exilis_H_Dex4A-001504.1:0.00347222,Digitaria_exilis_H_Dex4B-001448.1:0.00460637)n33:0.0233388)n32:0.0152517,(Cenchrus_americanus_H_CamCM007986.2003883.1:0.0197375,Setaria_viridis_SEVIR_4G283500v2:0.0110339)n34:0.0119624)n31:0.00366713)n28:0.0040656)n27:0.00243937,Panicum_virgatum_Pavir.2NG635900:0.128099)n26:0.0142332)n24:0.0229763,(Echinocloa_haploclada_eh_chr6.207:0.0351645,(Dichantelium_oligosantes_H_DolKV774337.1000014.1:0.0208097,(ASEM_AUS1_H_AUS1CM014273.1000126.1:0.00450414,ASEM_RSA5_H_RSA5chrom4003396.1:0.00365401)n37:0.0250893)n36:0.00244448)n35:0.00710978)n23:0.0101473)n22:0.0152287)n16:0.00813987)n14:0.0264292,Panicum_virgatum_Pavir.5NG115200:0.235399)n13:0.0261555)n10:0.0159341,((Zizania_latifolia_GWHTBFHI033794:0.0393026,(Leersia_perrieri_LPERR06G22280:0.0423909,Oryza_sativa_LOC_Os06g49110:0.0295178)n40:0.0205533)n39:0.0279327,((Olyra_latifolia_Ola004367:0.0158573,Olyra_latifolia_Ola018407:0.00648267)n42:0.0383447,(Ampelocalamus_luodianensis_Alu06Cg01550.2:0.014776,((Dendrocalamus_sinicus_Dendrocalamus_sinicus_Dsi06B_1415857_1420840_Dsi06Bg01200.1_1_CDS_4147779187_38017:0.0327584,Dendrocalamus_sinicus_Dendrocalamus_sinicus_Dsi06A_38803062_38806666_Dsi06Ag13500.1_-1_CDS_4147778491_44208:0.0427008)n45:0.00314526,(Dendrocalamus_sinicus_Dendrocalamus_sinicus_Dsi06A_26172268_26173818_Dsi06Ag08660.1_1_CDS_4147777039_22815:0.044471,Dendrocalamus_sinicus_Dendrocalamus_sinicus_Dsi06C_38717282_38721393_Dsi06Cg18110.1_-1_CDS_4147788634_11600:0.00540683)n46:0.0125212)n44:0.00139124)n43:0.00396719)n41:0.0128888)n38:0.0109687)n9:0.0267554)n8:0.0381115,(((Brachypodium_distachyon_BRADI_3g03360v3:0.0837929,((Hordeum_spontaneum_WB01_008132_0017123:5e-09,Hordeum_vulgareMorex_HORVU.MOREX.r3.6HG0556720:0.00194745)n51:0.0136921,(Hordeum_vulgareMorex_HORVU.MOREX.r3.1HG0070710:0.0224418,(Hordeum_spontaneum_WB01_003016_0020212:0.141309,(Hordeum_spontaneum_WB01_002987_0429021:0.0218923,Hordeum_spontaneum_WB01_011033_0010445:0.153282)n54:0.0153282)n53:0.00170314)n52:0.0144832)n50:0.0434293)n49:0.0362191,(Ampelocalamus_luodianensis_Alu02Cg03000.2:0.253236,(Phragmites_australis_Phragmites_australis_PaChr5_1961799_1965748_evm.model.PaChr5.198_1_CDS_4362461283_41567:0.0859979,(ASEM_AUS1_H_AUS1CM014272.1002775.1:0.0166754,(ASEM_RSA5_H_RSA5chrom3003282.1:0.0202437,ASEM_RSA5_H_RSA5chrom3003280.1:0.00695635)n58:0.0188089)n57:0.164651)n56:0.0302162)n55:0.0145795)n48:0.0454822,((Pharus_latifolius_Phala.02G031200:0,Pharus_latifolius_Phala.02G031200.4:0,Pharus_latifolius_Phala.02G031200.2:0)n60:5e-09,Pharus_latifolius_Phala.02G031200.3:5e-09)n59:0.0705545)n47:0.00783939)n7:0.012023)n6:0.00133589)n0;
```
