## Supplementary Dataset S1 for "Gene turnover and contingency facilitated the repeated evolution of C_4_ photosynthesis in grasses": OG0003271_tree.txt

```
(((Pharus_latifolius_Phala.10G128300:0.0158021,(Pharus_latifolius_Phala.09G032800:5e-09,Pharus_latifolius_Phala.09G032800.2:5e-09)n3:0.019604)n2:0.0638051,(Streptochaeta_angustifolia_strangu_033262:0.0747754,Streptochaeta_angustifolia_strangu_009542:0.0825021)n4:0.0302416)n1:0.0249474,((((Olyra_latifolia_Ola030908:0.052235,Dendrocalamus_sinicus_Dendrocalamus_sinicus_Dsi12A_25440511_25446096_Dsi12Ag07500.1_1_CDS_4147843231_43859:0.0261372)n8:0.00852226,Ampelocalamus_luodianensis_Alu06Dg05890.1:0.0434334)n7:0.00227735,(Dendrocalamus_sinicus_Dendrocalamus_sinicus_Dsi11C_21099332_21107137_Dsi11Cg06900.1_1_CDS_4147839766_26398:0.040444,((Zizania_latifolia_GWHTBFHI029892:0.0852218,(Ampelocalamus_luodianensis_Alu11Cg02000.3:0.0345504,Ampelocalamus_luodianensis_Alu12Cg09440.3:0.0253086)n12:0.00281206)n11:0.00370812,((((Hordeum_spontaneum_WB01_005890_0171200:0,Hordeum_vulgareMorex_HORVU.MOREX.r3.5HG0460160:0)n16:0.0626047,Brachypodium_distachyon_BRADI_4g42320v3:0.0526604)n15:0.0376088,((Zizania_latifolia_GWHTBFHI009539:0.0448522,Zizania_latifolia_GWHTBFHI027980:0.0444861)n18:0.02374,(Oryza_sativa_LOC_Os12g05650:0.0671702,Leersia_perrieri_LPERR12G03060:0.104991)n19:0.021393)n17:0.045845)n14:0.00810375,Ampelocalamus_luodianensis_Alu12Dg02380.2:0.0299504)n13:0.00332782)n10:0.00908329)n9:0.00100925)n6:0.0182077,(((Sorghum_bicolor_SORBI_3008G037800:0.0369399,((Zea_mays_Zm00001eb118650:0.00442727,Zea_mays_Zm00001eb164170:0.00139779)n24:0.0454058,Zea_mays_Zm00001eb406760:0.0425686)n23:0.00472985)n22:0.0129102,((((Aristida_adscensionis_H_Aadptg000039l000383.1:0.0627817,(Stipagrostis_hirtigluma_H_Shi_ptg000026l_000050.1:0.00606941,Stipagrostis_hirtigluma_H_Shi_ptg000083l_000190.1:0.004562)n29:0.0330611)n28:0.0285379,(Phragmites_australis_Phragmites_australis_PaChr22_21385472_21389293_evm.model.PaChr22.892_1_CDS_4362432705_1082:0.054142,(Eragrostis_curvula_EJB05_02302:0.0583781,(Eleusine_coracana_ELECO.r07.5BG0428770:0.013067,Eleusine_coracana_ELECO.r07.5AG0381880:0.0105816)n32:0.0361055)n31:0.0433965)n30:0.0144472)n27:0.0108063,(((Dichantelium_oligosantes_H_DolKV773774.1000006.1:0.0231814,Dichantelium_oligosantes_H_DolKV781066.1000002.1:0.0257235)n35:0.00868695,Chasmanthium_laxum_Chala.09G154100:0.044322)n34:0.00501475,(Echinocloa_haploclada_eh_chr5.573:0.0491206,(((Urochloa_fusta_Urofu.8G030600:0.0217614,(Digitaria_radicosa_Dra08G0024700:0.0341195,(Digitaria_exilis_H_Dex8B-001983.1:0.0323045,Digitaria_exilis_H_Dex8A-002109.1:0.0294567)n41:0.0242422)n40:0.0186003)n39:0.00361507,(Dichantelium_oligosantes_H_DolKV773774.1000005.1:0.101493,(Panicum_hallii_Pahal.8G039000:0.0254989,(Panicum_virgatum_Pavir.8KG049000:0.0361322,Panicum_virgatum_Pavir.8NG054200:0.0205774)n44:0.00228637)n43:0.00731039)n42:0.00520816)n38:0.0123238,(((Panicum_hallii_Pahal.3G028900:0.0216155,(Panicum_virgatum_Pavir.3KG030400:0.0329945,Panicum_virgatum_Pavir.3NG017700:0.0206402)n48:0.00610126)n47:0.0319802,Dichantelium_oligosantes_H_DolKV775244.1000046.1:0.0287541)n46:0.00806831,((ASEM_AUS1_H_AUS1CM014272.1002514.1:0.00532672,ASEM_RSA5_H_RSA5chrom3003184.1:0.0119488)n50:0.0316329,(((Digitaria_radicosa_Dra03G0026400:0,Digitaria_radicosa_Dra03G0026400.2:0)n53:0.0214308,(Digitaria_exilis_H_Dex3A-004166.1:0.00726808,Digitaria_exilis_H_Dex3B-004161.1:0.0052818)n54:0.0278406)n52:0.0191238,(Urochloa_fusta_Urofu.3G010300:0.0385624,(Setaria_viridis_SEVIR_8G034100v2:0.177923,(Cenchrus_americanus_H_CamCM007982.2002569.1:0.0194338,Setaria_viridis_SEVIR_7G335100v2:0.0174771)n57:0.0128846)n56:0.00143162)n55:0.0089401)n51:0.00761422)n49:0.0016665)n45:0.00747651)n37:0.00723258)n36:0.0233867)n33:0.0138924)n26:0.00154361,(ASEM_AUS1_H_AUS1CM014277.1003475.1:0.0155695,ASEM_RSA5_H_RSA5chrom8003196.1:0.00837792)n58:0.0591828)n25:0.00657587)n21:0.0134905,((Phragmites_australis_Phragmites_australis_PaChr21_2097074_2101123_evm.model.PaChr21.171_1_CDS_4362427679_11171:0.0573446,(Aristida_adscensionis_H_Aadptg000008l000450.1:0.0701997,Stipagrostis_hirtigluma_H_Shi_ptg000025l_001027.1:0.0541756)n61:0.0336469)n60:0.00905554,Chasmanthium_laxum_Chala.12G032600:0.079079)n59:0.00554824)n20:0.0290155)n5:0.0249474)n0;
```
