## Supplementary Dataset S1 for "Gene turnover and contingency facilitated the repeated evolution of C_4_ photosynthesis in grasses": OG0003272_tree.txt

```
((Streptochaeta_angustifolia_strangu_032794:0.101271,((Pharus_latifolius_Phala.01G181700:0,Pharus_latifolius_Phala.01G181700.6:0,Pharus_latifolius_Phala.01G181700.4:0,Pharus_latifolius_Phala.01G181700.5:0,Pharus_latifolius_Phala.01G181700.10:0,Pharus_latifolius_Phala.01G181700.8:0,Pharus_latifolius_Phala.01G181700.7:0,Pharus_latifolius_Phala.01G181700.2:0,Pharus_latifolius_Phala.01G181700.3:0)n3:5e-09,Pharus_latifolius_Phala.01G181700.9:5e-09)n2:0.0731874)n1:0.0293525,((((Brachypodium_distachyon_BRADI_1g32757v3:0.0619842,(Hordeum_spontaneum_WB01_009486_0045438:0.00798813,Hordeum_vulgareMorex_HORVU.MOREX.r3.7HG0734380:0.00246189)n8:0.0882465)n7:0.045814,(Brachypodium_distachyon_BRADI_1g15920v3:0.0487591,((Hordeum_vulgareMorex_HORVU.MOREX.r3.5HG0421690:0,Hordeum_vulgareMorex_HORVU.MOREX.r3.5HG0421680:0)n11:0.0049302,Hordeum_spontaneum_WB01_005149_0179766:0.00322047)n10:0.100409)n9:0.0264161)n6:0.0159064,((Zizania_latifolia_GWHTBFHI014593:0.035129,(Leersia_perrieri_LPERR11G01410:0.0309391,(Leersia_perrieri_LPERR11G01390:0.0090879,Leersia_perrieri_LPERR12G01580:0.0112431)n15:0.00495075)n14:0.0473805)n13:0.0490939,(Olyra_latifolia_Ola004385:0.06334,(Ampelocalamus_luodianensis_Alu03Cg26960.2:0.0213341,(Dendrocalamus_sinicus_Dendrocalamus_sinicus_Dsi03A_25884484_25896262_Dsi03Ag10870.1_1_CDS_4147729981_27161:0.0311484,Dendrocalamus_sinicus_Dendrocalamus_sinicus_Dsi06C_11392590_11409481_Dsi06Cg01980.1_-1_CDS_4147783795_16648:0.0192)n18:0.00213333)n17:0.0056044)n16:0.00455435)n12:0.00188874)n5:0.0113145,((Eragrostis_curvula_EJB05_06003:0.043166,(Eleusine_coracana_ELECO.r07.3BG0274860:0.0115913,Eleusine_coracana_ELECO.r07.3AG0228620:0.00479841)n21:0.0634544)n20:0.035704,((Chasmanthium_laxum_Chala.04G034700:0.055333,((Stipagrostis_hirtigluma_H_Shi_ptg000045l_000179.1:0,Stipagrostis_hirtigluma_H_Shi_ptg000049l_000897.1:0)n25:0.0224554,(Aristida_adscensionis_H_Aadptg000041l000396.1:0.0556146,Aristida_adscensionis_H_Aadptg000042l000192.1:0.0884283)n26:0.00982536)n24:0.00916709)n23:0.0029792,(Echinocloa_haploclada_eh_chr1.3610:0.510251,(Phragmites_australis_Phragmites_australis_PaChr3_27399443_27418919_evm.model.PaChr3.1641_1_CDS_4362444237_8689:0.0401232,((Sorghum_bicolor_SORBI_3001G327800:0.0216981,Zea_mays_Zm00001eb020860:0.0255576)n30:0.0376844,(((Urochloa_fusta_Urofu.9G378900:0.0295252,(Cenchrus_americanus_H_CamCM007986.2001089.1:0.0211456,Setaria_viridis_SEVIR_9G361200v2:0.00874105)n34:0.0178458)n33:0.0146535,(((ASEM_AUS1_H_AUS1CM014273.1000522.1:0.00781044,ASEM_RSA5_H_RSA5chrom4000475.1:0.00915921)n37:0.0352988,(((Panicum_hallii_Pahal.4G086800:0.014476,(Panicum_virgatum_Pavir.4NG197900:0.0214628,Panicum_virgatum_Pavir.4KG304700:0.0177929)n41:0.00552515)n40:0.0240327,(Digitaria_radicosa_Dra04G0161300:0.0241096,(Digitaria_exilis_H_Dex4A-001859.1:0.00421768,Digitaria_exilis_H_Dex4B-001811.1:0.00239654)n43:0.0294801)n42:0.0314252)n39:0.00650111,(Echinocloa_haploclada_eh_chr1.5025:0.0410256,Dichantelium_oligosantes_H_DolKV782220.1000010.1:0.0292559)n44:0.00293604)n38:0.00222044)n36:0.011091,((Digitaria_exilis_H_Dex9A-001690.1:0.00528216,Digitaria_exilis_H_Dex9B-001695.1:0.00109211)n46:0.0170068,(Digitaria_radicosa_Dra09G0292100:5e-09,Digitaria_radicosa_Dra09G0292100.2:5e-09)n47:0.0135243)n45:0.0325301)n35:0.00361446)n32:0.0143551,(((Dichantelium_oligosantes_H_DolKV772982.1000001.1:6e-09,Dichantelium_oligosantes_H_DolKV772281.1000006.1:6e-09)n50:0.0270327,(ASEM_AUS1_H_AUS1CM014278.1003310.1:0.0096503,ASEM_RSA5_H_RSA5chrom9001181.1:0.00796432)n51:0.0195338)n49:0.0025256,(Echinocloa_haploclada_eh_chr1.3618:0.064868,(Panicum_hallii_Pahal.9G417100:0.0138736,(Panicum_virgatum_Pavir.9NG508700:0.0179981,Panicum_virgatum_Pavir.9KG370900:0.0148805)n54:0.00384568)n53:0.0131045)n52:0.00494194)n48:0.0107135)n31:0.00859642)n29:0.0157703)n28:0.00250574)n27:0.000278416)n22:0.00166151)n19:0.0156785)n4:0.0293525)n0;
```
