## Supplementary Dataset S1 for "Gene turnover and contingency facilitated the repeated evolution of C_4_ photosynthesis in grasses": OG0003273_tree.txt

```
(Pharus_latifolius_Phala.04G166100:0.145866,(Olyra_latifolia_Ola007275:0.0697896,(Ampelocalamus_luodianensis_Alu06Dg12770.2:0.076797,((Ampelocalamus_luodianensis_Alu06Cg06360.1:0.0587285,Dendrocalamus_sinicus_Dendrocalamus_sinicus_Dsi06C_34834109_34838861_Dsi06Cg15120.1_1_CDS_4147787737_18349:0.0219136)n4:0.023112,((Ampelocalamus_luodianensis_Alu06Dg12750.2:0.0612178,Ampelocalamus_luodianensis_Alu06Dg12760.2:0.029482)n6:0.0284811,(Dendrocalamus_sinicus_Dendrocalamus_sinicus_Dsi06B_7726696_7729841_Dsi06Bg04830.1_-1_CDS_4147780276_25639:0.0588553,((Brachypodium_distachyon_BRADI_1g36580v3:0.0924564,(((Hordeum_vulgareMorex_HORVU.MOREX.r3.4HG0419150:0,Hordeum_vulgareMorex_HORVU.MOREX.r3.4HG0419340:0,Hordeum_vulgareMorex_HORVU.MOREX.r3.4HG0419030:0,Hordeum_vulgareMorex_HORVU.MOREX.r3.4HG0419100:0)n12:0.0243505,Hordeum_spontaneum_WB01_004784_0497672:0.00650056)n11:0.0894937,(Hordeum_spontaneum_WB01_003956_0552191:0.00245081,Hordeum_vulgareMorex_HORVU.MOREX.r3.7HG0719720:0.00162463)n13:0.0484229)n10:0.0323566)n9:0.0366132,((Zizania_latifolia_GWHTBFHI034237:0.0493725,(Leersia_perrieri_LPERR06G17040:0.0882203,Oryza_sativa_LOC_Os06g40190:0.037268)n16:0.0323176)n15:0.0519181,((((Leersia_perrieri_LPERR11G19380:0.296018,(Digitaria_exilis_H_Dex3A-001048.1:0.101579,Digitaria_radicosa_Dra03G0183100:0.0718969)n21:0.13657)n20:0.126305,(Oryza_sativa_LOC_Os05g25050:0.567538,Zizania_latifolia_GWHTBFHI034240:0.433059)n22:0.189873)n19:0.0362817,((Stipagrostis_hirtigluma_H_Shi_ptg000025l_002376.1:0.0884731,Aristida_adscensionis_H_Aadptg000082l000027.1:0.110143)n24:0.0718883,(((ASEM_RSA5_H_RSA5chrom4000571.1:0.015259,(ASEM_AUS1_H_AUS1CM014278.1000110.1:0.0572074,(ASEM_AUS1_H_AUS1CM014273.1002787.1:0.00137608,ASEM_AUS1_H_AUS1CM014273.1002786.1:0.00358973)n29:0.0107915)n28:0.00370803)n27:0.0572032,(Urochloa_fusta_Urofu.9G306400:0.0739935,Echinocloa_haploclada_eh_chr1.2872:0.0862698)n30:0.0235981)n26:0.0698479,(Eragrostis_curvula_EJB05_11148:0.179444,Eragrostis_curvula_EJB05_22874:0.141061)n31:0.0462675)n25:0.0817611)n23:0.0559127)n18:0.0197989,(((Zizania_latifolia_GWHTBFHI034238:0.0289842,Zizania_latifolia_GWHTBFHI034239:0.0570991)n34:0.0667594,(Leersia_perrieri_LPERR06G17030:0.182599,(Oryza_sativa_LOC_Os06g40180:0.0594386,Oryza_sativa_LOC_Os06g40170:0.0846909)n36:0.0274276)n35:0.0508309)n33:0.108697,((Stipagrostis_hirtigluma_H_Shi_ptg000059l_000263.1:0.0401591,(((Eragrostis_curvula_EJB05_41482:0.0601837,(Eleusine_coracana_ELECO.r07.6BG0497970:0.0176529,Eleusine_coracana_ELECO.r07.6AG0544420:0.0202408)n42:0.0721106)n41:0.0477751,((Sorghum_bicolor_SORBI_3010G185600:0.036074,Zea_mays_Zm00001eb386300:0.0390049)n44:0.0428623,((Echinocloa_haploclada_eh_chr6.937:0.0384238,(Urochloa_fusta_Urofu.4G088900:0.0449885,Aristida_adscensionis_H_Aadptg000043l000098.1:0.354296)n47:0.0191197)n46:0.017913,(((Cenchrus_americanus_H_CamCM007986.2000132.1:0.0321911,Setaria_viridis_SEVIR_4G232900v2:0.0219471)n50:0.0204359,(Panicum_hallii_Pahal.4G089200:0.0184586,(Panicum_virgatum_Pavir.4NG186300:0.0193117,Panicum_virgatum_Pavir.4KG319500:0.0192938)n52:0.00395088)n51:0.0232849)n49:0.00561851,((Dichantelium_oligosantes_H_DolKV775187.1000003.1:0.0461605,(ASEM_AUS1_H_AUS1CM014273.1002844.1:0.0136205,ASEM_RSA5_H_RSA5chrom4002966.1:0.00690101)n55:0.0336377)n54:0.00796079,(Digitaria_radicosa_Dra04G0158900:0.0334956,(Digitaria_exilis_H_Dex4A-000975.1:0.0130178,Digitaria_exilis_H_Dex4B-000922.1:0.0156174)n57:0.0212204)n56:0.0313441)n53:0.00581084)n48:0.0048933)n45:0.0138646)n43:0.0159661)n40:0.0135085,Aristida_adscensionis_H_Aadptg000104l000102.1:0.048525)n39:0.00539167)n38:0.0326165,(Chasmanthium_laxum_Chala.02G188500:0.0480221,(Phragmites_australis_Phragmites_australis_PaChr13_25720381_25735066_evm.model.PaChr13.1115_1_CDS_4362385905_27843:0.106927,Phragmites_australis_Phragmites_australis_PaChr8_29304418_29307540_evm.model.PaChr8.1168_1_CDS_4362479146_35719:0.0614044)n59:0.0124075)n58:0.012596)n37:0.0244185)n32:0.00271316)n17:0.0197467)n14:0.017516)n8:0.0283317)n7:0.00962379)n5:0.011751)n3:0.0115875)n2:0.0162932)n1:0.145866)n0;
```
