## Supplementary Dataset S1 for "Gene turnover and contingency facilitated the repeated evolution of C_4_ photosynthesis in grasses": OG0003274_tree.txt

```
((Streptochaeta_angustifolia_strangu_002280:0.144118,(Pharus_latifolius_Phala.04G152900:6e-09,Pharus_latifolius_Phala.04G152900.2:5e-09)n2:0.140101)n1:0.0358966,((((Olyra_latifolia_Ola003395:0.0582262,((Olyra_latifolia_Ola003387:0.0377476,(Olyra_latifolia_Ola003381:0.0308346,Olyra_latifolia_Ola003391:0.0381291)n9:0.0112016)n8:0.076773,(Olyra_latifolia_Ola003379:0.0632099,Olyra_latifolia_Ola003382:0.19515)n10:0.0650312)n7:0.0479446)n6:0.0216324,(Dendrocalamus_sinicus_Dendrocalamus_sinicus_Dsi06A_28961803_28978475_Dsi06Ag09260.1_-1_CDS_4147777219_10437:0.0442582,(Ampelocalamus_luodianensis_Alu06Cg05360.2:0.045345,Ampelocalamus_luodianensis_Alu06Dg11500.2:0.0448168)n12:0.00497964)n11:0.00582851)n5:0.0175834,(((Zizania_latifolia_GWHTBFHI034306:0.0822903,(Leersia_perrieri_LPERR06G15620:0.119016,(Oryza_sativa_LOC_Os06g37364:0.0244916,Oryza_sativa_LOC_Os06g37330:0.0459862)n17:0.0390314)n16:0.0231349)n15:0.0126208,(((Zizania_latifolia_GWHTBFHI007354:0.112618,Zizania_latifolia_GWHTBFHI007353:0.10973)n20:0.0231856,(Leersia_perrieri_LPERR06G15600:0.140418,Leersia_perrieri_LPERR06G15610:0.160012)n21:0.0177791)n19:0.0266074,(Oryza_sativa_LOC_Os06g37224:0.100383,Oryza_sativa_LOC_Os06g37300:0.0581688)n22:0.08178)n18:0.0261466)n14:0.0748431,((Brachypodium_distachyon_BRADI_1g37547v3:0.0840995,Hordeum_spontaneum_WB01_007445_0104908:0.140264)n24:0.0242509,(Hordeum_spontaneum_WB01_006135_0389184:0.0960814,(Brachypodium_distachyon_BRADI_1g37576v3:0.120099,Brachypodium_distachyon_BRADI_1g37560v3:0.114599)n26:0.0228196)n25:0.00253551)n23:0.0307954)n13:0.0184019)n4:0.0394083,(((Aristida_adscensionis_H_Aadptg000104l000192.1:0.0548539,Stipagrostis_hirtigluma_H_Shi_ptg000059l_001215.1:0.0524345)n29:0.0371101,((Chasmanthium_laxum_Chala.02G176300:0.0538009,((Zea_mays_Zm00001eb385100:0.0427533,Sorghum_bicolor_SORBI_3010G172700:0.0232099)n33:0.0510835,(Echinocloa_haploclada_eh_chr6.1096:0.0404766,(((((Digitaria_exilis_H_Dex4A-001934.1:0.0139098,Digitaria_exilis_H_DexUA-000499.1:0.0116344)n39:0.0141709,(Digitaria_exilis_H_DexUA-000498.1:0.0342442,Digitaria_exilis_H_Dex4A-001932.1:0.0452465)n40:0.012913)n38:0.00280226,Digitaria_exilis_H_Dex4A-001933.1:0.0451155)n37:0.00878647,Digitaria_radicosa_Dra04G0147800:0.0212849)n36:0.0213226,(Dichantelium_oligosantes_H_DolKV777309.1000001.1:0.0365278,((Cenchrus_americanus_H_CamCM007982.2002530.1:0.0480121,Setaria_viridis_SEVIR_4G247600v2:0.0147145)n43:0.0262514,((Panicum_hallii_Pahal.4G105800:0.0171931,Panicum_virgatum_Pavir.4NG214700:0.0380235)n45:0.0194826,(Urochloa_fusta_Urofu.4G103200:0.0622052,((ASEM_AUS1_H_AUS1CM014273.1000623.1:0.0130892,ASEM_RSA5_H_RSA5chrom4000590.1:0.00834027)n48:0.0647737,Dichantelium_oligosantes_H_DolKV777309.1000002.1:0.0390313)n47:0.0069045)n46:0.0255211)n44:0.0016472)n42:0.00276722)n41:0.000307469)n35:0.00347147)n34:0.00435027)n32:0.0192119)n31:0.00959111,((((Panicum_hallii_Pahal.4G106200:0.0379313,Panicum_virgatum_Pavir.4NG214600:0.062649)n52:0.0735406,ASEM_RSA5_H_RSA5chrom4000592.1:0.118424)n51:0.0112824,((Urochloa_fusta_Urofu.4G103400:0.113137,(Cenchrus_americanus_H_CamCM007986.2000173.1:0.0231458,(Setaria_viridis_SEVIR_4G247700v2:0.0748009,Setaria_viridis_SEVIR_4G247800v2:0.0213387)n56:0.00237096)n55:0.0206784)n54:0.0532078,Cenchrus_americanus_H_CamCM007986.2000172.1:0.0833928)n53:0.00926587)n50:0.0598582,Zea_mays_Zm00001eb385070:0.14423)n49:0.0278544)n30:0.00309493)n28:0.00951947,(((Eleusine_coracana_ELECO.r07.6BG0496620:0.0092324,Eleusine_coracana_ELECO.r07.6AG0543370:0.0166958)n59:0.0364721,(Eragrostis_curvula_EJB05_41315:0.0957028,Eragrostis_curvula_EJB05_41316:0.0227127)n60:0.0286029)n58:0.0320431,(Phragmites_australis_Phragmites_australis_PaChr8_27629101_27630734_evm.model.PaChr8.1092_1_CDS_4362478978_7539:0.0423591,Phragmites_australis_Phragmites_australis_PaChr13_23441682_23446979_evm.model.PaChr13.1030_1_CDS_4362385717_33726:0.0415678)n61:0.00771743)n57:0.00836144)n27:0.0541424)n3:0.0358966)n0;
```
