## Supplementary Dataset S1 for "Gene turnover and contingency facilitated the repeated evolution of C_4_ photosynthesis in grasses": OG0003275_tree.txt

```
((((Tillandsia_fasciculata_H_Tillandsia_CM054940.1_000367.1:0.00245785,Tillandsia_fasciculata_H_Tillandsia_CM054940.1_000846.1:0.00101193)n3:0.0198243,(Ananas_comosus_H_Ananas_contig7_000912.1:0.00736388,Ananas_comosus_H_Ananas_contig12_000079.1:0.0146734)n4:0.0145671)n2:0.139411,(Juncus_effusus_H_Juncus_Jeff_scaffold_1_000523.1:0.161651,Carex_scoparia_H_Carex_Csco_scaffold_6_000988.1:0.149575)n5:0.0926248)n1:0.0485063,((Streptochaeta_angustifolia_strangu_034249:0.0694854,(((((Hordeum_spontaneum_WB01_006470_0055292:0.00318287,Hordeum_vulgareMorex_HORVU.MOREX.r3.7HG0660650:6e-09)n12:0.0643971,(Brachypodium_distachyon_BRADI_1g46780v3:0.021377,Brachypodium_distachyon_BRADI_4g16730v3:0.0121262)n13:0.0358756)n11:0.0297063,(((Dendrocalamus_sinicus_Dendrocalamus_sinicus_Dsi06B_32092998_32096752_Dsi06Bg11290.1_-1_CDS_4147782214_36338:0.0983617,Dendrocalamus_sinicus_Dendrocalamus_sinicus_Dsi06A_4257984_4264649_Dsi06Ag03250.1_1_CDS_4147775416_18871:0.018052)n16:0.00270958,Olyra_latifolia_Ola029610:0.0808197)n15:0.00433017,(Ampelocalamus_luodianensis_Alu06Dg04350.2:0.0342713,((Ampelocalamus_luodianensis_Alu06Cg14880.2:0.001542,Ampelocalamus_luodianensis_Alu06Cg14870.2:0.00240376)n19:0.00371514,Ampelocalamus_luodianensis_Alu06Cg14890.2:0.035069)n18:0.0146519)n17:0.00162799)n14:0.00774133)n10:0.00599268,((Aristida_adscensionis_H_Aadptg000046l000031.1:0.0648826,Stipagrostis_hirtigluma_H_Shi_ptg000055l_001035.1:0.0470963)n21:0.0241984,((((Eleusine_coracana_ELECO.r07.6BG0463900:0.00878442,Eleusine_coracana_ELECO.r07.6AG0511980:0.0165043)n25:0.0343674,(Eragrostis_curvula_EJB05_45878:0.0800575,Eragrostis_curvula_EJB05_06614:0.0114325)n26:0.028691)n24:0.0337586,(Chasmanthium_laxum_Chala.02G061000:0.0332253,((Sorghum_bicolor_SORBI_3009G254100:0.0307392,Zea_mays_Zm00001eb363860:0.0264038)n29:0.0412982,(((((Digitaria_exilis_H_DexUA-000871.1:0.0271238,(((Digitaria_exilis_H_DexUA-004845.1:0.000932857,Digitaria_exilis_H_DexUA-004179.1:5e-09)n37:5e-09,(Digitaria_exilis_H_Dex4B-000359.1:5e-09,(Digitaria_exilis_H_DexUA-001804.1:5e-09,Digitaria_exilis_H_Dex4A-000373.1:0.0102042)n39:5e-09)n38:0.00102449)n36:5e-09,Digitaria_exilis_H_DexUA-004985.1:0.340132)n35:0.00190996)n34:0.0124316,(Digitaria_exilis_H_Dex2A-002090.1:0.00576704,(Digitaria_exilis_H_Dex2A-002091.1:0.00754442,Digitaria_exilis_H_Dex2B-002017.1:0.00839697)n41:0.00648679)n40:0.00815295)n33:0.00428258,Digitaria_radicosa_Dra04G0012900:0.0157521)n32:0.022367,((Panicum_hallii_Pahal.4G296300:0.0158144,(Panicum_virgatum_Pavir.4KG094900:0.00914966,(Panicum_virgatum_Pavir.1KG280800:5e-09,Panicum_virgatum_Pavir.4NG068300:5e-09)n45:0.00775782)n44:0.0139984)n43:0.0196976,(Urochloa_fusta_Urofu.4G233000:0.0315486,(Setaria_viridis_SEVIR_4G040400v2:0.0151867,(Cenchrus_americanus_H_CamCM007983.2000066.1:0.0520993,Cenchrus_americanus_H_CamCM007983.2003577.1:0.0134875)n48:0.0197729)n47:0.00963786)n46:0.00838508)n42:0.00140072)n31:0.00731304,(Dichantelium_oligosantes_H_DolKV779401.1000002.1:0.0254764,((ASEM_AUS1_H_AUS1CM014273.1002055.1:0.00920974,ASEM_RSA5_H_RSA5chrom4001232.1:0.0146568)n51:0.0216606,Echinocloa_haploclada_eh_chr6.2390:0.0508876)n50:0.00372718)n49:0.00394685)n30:0.0181252)n28:0.00913587)n27:0.00496633)n23:0.00326036,(Phragmites_australis_Phragmites_australis_PaChr13_3770677_3777430_evm.model.PaChr13.374_1_CDS_4362387611_23232:0.0593086,Phragmites_australis_Phragmites_australis_PaChr8_5574668_5581359_evm.model.PaChr8.408_1_CDS_4362480894_6287:0.0255512)n52:0.00283903)n22:0.00729329)n20:0.0182731)n9:0.00777036,(Ampelocalamus_luodianensis_AluCtg00693g00200.2:0.120084,((Pharus_latifolius_Phala.11G126800:0,Pharus_latifolius_Phala.11G126800.5:0,Pharus_latifolius_Phala.11G126800.4:0,Pharus_latifolius_Phala.11G126800.3:0,Pharus_latifolius_Phala.11G126800.2:0)n55:0.00245623,Pharus_latifolius_Phala.11G126800.6:0.00449262)n54:0.0755005)n53:0.0184337)n8:0.00204819)n7:0.0203918,((Leersia_perrieri_LPERR06G05490:0.0358085,Oryza_sativa_LOC_Os06g09280:0.0297665)n57:0.0152709,(Zizania_latifolia_GWHTBFHI035239:0.0893683,Zizania_latifolia_GWHTBFHI006766:0.0266284)n58:0.0108774)n56:0.0304406)n6:0.0485063)n0;
```
