## Supplementary Dataset S1 for "Gene turnover and contingency facilitated the repeated evolution of C_4_ photosynthesis in grasses": OG0003276_tree.txt

```
((Aristida_adscensionis_H_Aadptg000013l000056.1:0.118474,(((((Leersia_perrieri_LPERR06G04580:0.104536,Oryza_sativa_LOC_Os06g08060:0.0661341)n6:0.515956,(Setaria_viridis_SEVIR_4G052100v2:0.123374,Digitaria_exilis_H_Dex4A-000325.1:0.533143)n7:0.0342464)n5:0.0459651,(Sorghum_bicolor_SORBI_3010G194100:0.0995596,((Urochloa_fusta_Urofu.4G287400:0.0579336,(Cenchrus_americanus_H_CamCM007983.2001345.1:0.0602848,Setaria_viridis_SEVIR_4G017100v2:0.0349389)n11:0.0150118)n10:0.0139752,((Echinocloa_haploclada_eh_chr6.2932:0.10333,(Digitaria_exilis_H_Dex4A-000083.1:0.02399,Digitaria_exilis_H_Dex4B-000090.1:0.0358025)n14:0.0823662)n13:0.0221922,((Dichantelium_oligosantes_H_DolKV781004.1000001.1:0.0569008,(ASEM_RSA5_H_RSA5chrom4001814.1:0.0154361,(ASEM_AUS1_H_AUS1CM014273.1001788.1:0.00301749,ASEM_AUS1_H_AUS1CM014273.1001787.1:5e-09)n18:0.01552)n17:0.0324428)n16:0.0091221,((Panicum_virgatum_Pavir.4NG025200:0.0251231,(Panicum_virgatum_Pavir.4NG028000:0.016397,Panicum_virgatum_Pavir.4NG027800:0.01272)n21:0.0135511)n20:0.00522569,(Panicum_hallii_Pahal.4G344400:0.0246818,Panicum_hallii_Pahal.4G345000:0.0519365)n22:0.00577073)n19:0.0096001)n15:0.00835072)n12:0.00254148)n9:0.0263312)n8:0.0657748)n4:0.0242861,(((Dichantelium_oligosantes_H_DolKV777829.1000001.1:0.0519831,(ASEM_AUS1_H_AUS1CM014273.1002025.1:0.00888526,(ASEM_RSA5_H_RSA5chrom4001293.1:0.108778,ASEM_RSA5_H_RSA5chrom4001294.1:0.00494596)n27:0.000549551)n26:0.0139512)n25:0.0281993,(Digitaria_radicosa_Dra04G0022600:0.0894187,(Digitaria_exilis_H_Dex4A-000326.1:0.087307,Digitaria_exilis_H_Dex4B-002445.1:0.0405217)n29:0.0481402)n28:0.0752892)n24:0.0197348,(Dichantelium_oligosantes_H_DolKV777829.1000004.1:0.106812,(Digitaria_radicosa_Dra04G0022700:0.0528028,(Digitaria_exilis_H_Dex4A-002480.1:0.0196149,Digitaria_exilis_H_Dex4B-000277.1:0.0163821)n32:0.041516)n31:0.0454825)n30:0.0604753)n23:0.0287894)n3:0.00319882,(((Oryza_sativa_LOC_Os06g08041:0,Oryza_sativa_LOC_Os06g07941:0)n35:0.119368,Zizania_latifolia_GWHTBFHI035281:0.093441)n34:0.0617201,((Olyra_latifolia_Ola008206:0.125634,Olyra_latifolia_Ola008205:0.0646698)n37:0.0329906,((Ampelocalamus_luodianensis_Alu06Dg03600.4:0.0385171,Dendrocalamus_sinicus_Dendrocalamus_sinicus_Dsi06B_32814209_32815581_Dsi06Bg11740.1_-1_CDS_4147782349_55481:0.0350706)n39:0.0129711,(((Hordeum_spontaneum_WB01_010236_0140533:0.00427475,(Hordeum_vulgareMorex_HORVU.MOREX.r3.6HG0627410:0.00413997,Hordeum_vulgareMorex_HORVU.MOREX.r3.6HG0627430:0.00192005)n43:0.000213339)n42:0.00230519,(Hordeum_spontaneum_WB01_010236_0073971:0.00529299,((Hordeum_vulgareMorex_HORVU.MOREX.r3.6HG0627380:0.00610081,(Hordeum_vulgareMorex_HORVU.MOREX.r3.6HG0627360:0.0477447,Hordeum_vulgareMorex_HORVU.MOREX.r3.6HG0627370:0.019682)n47:0.0207819)n46:0.0144367,(Hordeum_vulgareMorex_HORVU.MOREX.r3.6HG0627380.2:5e-09,Hordeum_vulgareMorex_HORVU.MOREX.r3.6HG0627380.3:4.5e-09)n48:4.5e-10)n45:5e-11)n44:0.00209516)n41:0.160647,((Brachypodium_distachyon_BRADI_1g47820v3:0.0704044,(Hordeum_spontaneum_WB01_000953_0094196:0.00310915,Hordeum_vulgareMorex_HORVU.MOREX.r3.7HG0657700:5e-09)n51:0.0931208)n50:0.0391799,((Hordeum_spontaneum_WB01_000953_0096911:5e-09,(Hordeum_vulgareMorex_HORVU.MOREX.r3.7HG0657780:0.115649,Hordeum_vulgareMorex_HORVU.MOREX.r3.7HG0657660:0.00135874)n54:0.000150971)n53:0.0940015,Brachypodium_distachyon_BRADI_1g47800v3:0.0886939)n52:0.0166182)n49:0.0305176)n40:0.00339084)n38:0.0271778)n36:0.0484391)n33:0.0408425)n2:0.00453806)n1:0.0100938,((Eragrostis_curvula_EJB05_52043:0.0779109,((Eleusine_coracana_ELECO.r07.6BG0462980:0.0199757,Eleusine_coracana_ELECO.r07.6AG0510900:0.021349)n58:0.0496317,(Eleusine_coracana_ELECO.r07.6BG0462970:0.021927,Eleusine_coracana_ELECO.r07.6AG0510880:0.0189487)n59:0.0168295)n57:0.0773994)n56:0.0498002,(Phragmites_australis_Phragmites_australis_PaChr13_3031129_3032540_evm.model.PaChr13.307_1_CDS_4362387463_3455:0.0593006,(Chasmanthium_laxum_Chala.02G056200:0.0677571,Chasmanthium_laxum_Chala.02G056300:0.0804595)n61:0.00893994)n60:0.012748)n55:0.00285342)n0;
```
