## Supplementary Dataset S1 for "Gene turnover and contingency facilitated the repeated evolution of C_4_ photosynthesis in grasses": OG0003277_tree.txt

```
((Pharus_latifolius_Phala.08G213700:0.0041814,Pharus_latifolius_Phala.08G213700.2:0.0486044)n1:0.110547,(((Brachypodium_distachyon_BRADI_3g12975v3:0.1871,Hordeum_spontaneum_WB01_000442_0239164:0.104877)n4:0.0750808,(((Olyra_latifolia_Ola030359:0.0308956,((Ampelocalamus_luodianensis_AluCtg02839g00030.1:0.00475308,Ampelocalamus_luodianensis_Alu05Cg17830.2:0.00471898)n9:0.0418943,Dendrocalamus_sinicus_Dendrocalamus_sinicus_Dsi08A_213963_214396_Dsi08Ag00140.1_1_CDS_4147800232_2071:0.0575833)n8:0.057994)n7:0.0765061,(Oryza_sativa_LOC_Os08g01160:0.191447,(Zizania_latifolia_GWHTBFHI003387:0.0815396,Zizania_latifolia_GWHTBFHI011066:0.0685858)n11:0.0552549)n10:0.0730569)n6:0.0324741,(Eleusine_coracana_ELECO.r07.8AG0614240:0.304649,(((((Cenchrus_americanus_H_CamCM007985.2000515.1:0.0473452,Setaria_viridis_SEVIR_6G002100v2:0.0977973)n17:0.0801116,(ASEM_RSA5_H_RSA5chrom6001666.1:0.0685846,(Dichantelium_oligosantes_H_DolKV776170.1000010.1:0.0657152,((Digitaria_radicosa_Dra06G0001500:0.0852585,(Digitaria_exilis_H_Dex6A-000011.1:0.0204575,Digitaria_exilis_H_Dex6B-000007.1:0.0249809)n22:0.0406601)n21:0.0652049,(Panicum_hallii_Pahal.6G001700:0.0336062,(Panicum_virgatum_Pavir.6KG000900:0.075488,Panicum_virgatum_Pavir.6NG001300:0.0481437)n24:0.0202478)n23:0.0499133)n20:0.0192831)n19:0.0270657)n18:0.0338275)n16:0.0335061,(Chasmanthium_laxum_Chala.05G130800:0.0545406,(Phragmites_australis_Phragmites_australis_PaChr14_204614_205387_evm.model.PaChr14.19_1_CDS_4362391719_9361:0.10524,Phragmites_australis_Phragmites_australis_PaChr19_194074_194856_evm.model.PaChr19.14_1_CDS_4362411844_20380:0.0790346)n26:0.00878162)n25:0.0325223)n15:0.0131407,(Sorghum_bicolor_SORBI_3007G001300:0.0588722,Zea_mays_Zm00001eb198760:0.150255)n27:0.0877034)n14:0.011414,(Aristida_adscensionis_H_Aadptg000049l000237.1:0.135621,Stipagrostis_hirtigluma_H_Shi_ptg000043l_001101.1:0.0828707)n28:0.0682298)n13:0.0254875)n12:0.070071)n5:0.047392)n3:0.0346257,((((Leersia_perrieri_LPERR04G25610:0.133133,Oryza_sativa_LOC_Os04g58760:0.0960855)n32:0.0944492,(Zizania_latifolia_GWHTBFHI018003:0.0459468,Zizania_latifolia_GWHTBFHI018129:0.0826391)n33:0.0463878)n31:0.0492394,(((Hordeum_spontaneum_WB01_005661_0262684:0,Hordeum_vulgareMorex_HORVU.MOREX.r3.2HG0181680:0)n36:0.102243,Brachypodium_distachyon_BRADI_5g15727v3:0.0877105)n35:0.0903184,(Olyra_latifolia_Ola034951:0.0679815,((Ampelocalamus_luodianensis_Alu04Cg23210.2:0.0364725,Dendrocalamus_sinicus_Dendrocalamus_sinicus_Dsi04C_676718_677599_Dsi04Cg00600.1_-1_CDS_4147757755_26690:0.0277914)n39:0.00422411,(Dendrocalamus_sinicus_Dendrocalamus_sinicus_Dsi04A_742471_743350_Dsi04Ag00610.1_-1_CDS_4147746970_39037:0.040048,Ampelocalamus_luodianensis_Alu04Dg00760.1:0.0491722)n40:0.00546358)n38:0.0196255)n37:0.0228859)n34:0.023673)n30:0.0258763,(((Aristida_adscensionis_H_Aadptg000072l000263.1:0.0798414,Stipagrostis_hirtigluma_H_Shi_ptg000016l_001579.1:0.0582151)n43:0.0237603,(Chasmanthium_laxum_Chala.06G285400:0.0646149,(Phragmites_australis_Phragmites_australis_PaChr11_602252_603038_evm.model.PaChr11.63_1_CDS_4362377796_15640:0.0614743,Phragmites_australis_Phragmites_australis_PaChr7_804037_804925_evm.model.PaChr7.63_1_CDS_4362476232_42042:0.0704273)n45:0.00782525)n44:0.0168444)n42:0.0193911,((Eragrostis_curvula_EJB05_40246:0.077101,(Eleusine_coracana_ELECO.r07.4BG0329570:0.0345057,Eleusine_coracana_ELECO.r07.4AG0298870:0.0301246)n48:0.0813402)n47:0.0692644,((Sorghum_bicolor_SORBI_3006G273300:0.0262043,Zea_mays_Zm00001eb065710:0.0736743)n50:0.0472409,((Panicum_hallii_Pahal.7G343500:0.0180304,(Panicum_virgatum_Pavir.7KG368400:0.0276185,Panicum_virgatum_Pavir.7NG447300:0.0122617)n53:0.0152494)n52:0.0430776,((Dichantelium_oligosantes_H_DolKV775678.1000004.1:0.0835346,(ASEM_AUS1_H_AUS1CM014274.1000004.1:0.00826288,ASEM_RSA5_H_RSA5chrom7001859.1:0.0142124)n56:0.0296659)n55:0.0125583,((Cenchrus_americanus_H_CamLKME02014656.1000017.1:0.0301166,Setaria_viridis_SEVIR_3G010700v2:0.0112279)n58:0.0284558,(Echinocloa_haploclada_eh_chr9.3210:0.0437968,(Digitaria_radicosa_Dra07G0236700:0.0266178,(Digitaria_exilis_H_Dex7A-001380.1:0.0179846,Digitaria_exilis_H_Dex7B-001422.1:0.0187113)n61:0.0340829)n60:0.0408621)n59:0.0100636)n57:0.00788351)n54:0.0169361)n51:0.0125357)n49:0.0345632)n46:0.0250252)n41:0.0533313)n29:0.0869771)n2:0.110547)n0;
```
