## Supplementary Dataset S1 for "Gene turnover and contingency facilitated the repeated evolution of C_4_ photosynthesis in grasses": OG0003278_tree.txt

```
(Carex_scoparia_H_Carex_Csco_scaffold_15_000585.1:0.146395,((((((Leersia_perrieri_LPERR05G11400:0.0547916,(Zizania_latifolia_GWHTBFHI000845:0.0345174,Zizania_latifolia_GWHTBFHI031073:0.0298944)n7:0.0126349)n6:0.0252531,(Brachypodium_distachyon_BRADI_2g27110v3:0.058533,(Hordeum_vulgareMorex_HORVU.MOREX.r3.1HG0059430:0.000965338,(Hordeum_spontaneum_WB01_001250_1020300:0.324404,Hordeum_spontaneum_WB01_000138_0041439:4.5e-09)n10:5e-10)n9:0.0303169)n8:0.0334287)n5:0.00395205,(Olyra_latifolia_Ola000156:0.0606604,(Ampelocalamus_luodianensis_Alu05Cg15380.1:0.0123825,Ampelocalamus_luodianensis_Alu05Dg10990.2:0.0227507)n12:0.0112869)n11:0.00647404)n4:0.0302105,(Phragmites_australis_Phragmites_australis_PaChr12_20857405_20864886_evm.model.PaChr12.775_1_CDS_4362383470_23220:0.039522,(Aristida_adscensionis_H_Aadptg000070l000006.1:0.0555724,(Stipagrostis_hirtigluma_H_Shi_ptg000049l_000717.1:0.0050576,Stipagrostis_hirtigluma_H_Shi_ptg000052l_000720.1:0.00496529)n15:0.0307946)n14:0.0330873)n13:0.0462923)n3:0.0328818,((Streptochaeta_angustifolia_strangu_035219:5e-09,Streptochaeta_angustifolia_strangu_042632:5e-09)n17:0.0651846,(Pharus_latifolius_Phala.07G109900.2:0.0306849,((Pharus_latifolius_Phala.07G109900:0,Pharus_latifolius_Phala.07G109900.4:0)n20:5e-09,Pharus_latifolius_Phala.07G109900.3:5e-09)n19:0.00226378)n18:0.049069)n16:0.0130173)n2:0.0213708,((Streptochaeta_angustifolia_strangu_021851:0.05918,(Pharus_latifolius_Phala.03G357300.3:0,Pharus_latifolius_Phala.03G357300:0,Pharus_latifolius_Phala.03G357300.2:0,Pharus_latifolius_Phala.03G357300.4:0)n23:0.0642499)n22:0.00713888,((((Zizania_latifolia_GWHTBFHI006593:0.0211361,Zizania_latifolia_GWHTBFHI013441:0.0298293)n27:0.0119963,(Leersia_perrieri_LPERR01G38060:0.0663007,Oryza_sativa_LOC_Os01g71770:0.0366974)n28:0.0140545)n26:0.0214106,(Olyra_latifolia_Ola038864:0.0372218,(Ampelocalamus_luodianensis_Alu01Dg30180.2:0.0154388,(Dendrocalamus_sinicus_Dendrocalamus_sinicus_Dsi01B_59841057_59848204_Dsi01Bg25040.1_-1_CDS_4147700845_54:0.0258367,(Dendrocalamus_sinicus_Dendrocalamus_sinicus_Dsi01C_7422034_7426557_Dsi01Cg05330.1_-1_CDS_4147702834_39454:0.0185049,Dendrocalamus_sinicus_Dendrocalamus_sinicus_Dsi01A_61595134_61600060_Dsi01Ag27050.1_-1_CDS_4147692856_51244:0.011977)n32:0.0035255)n31:0.000391722)n30:0.00410616)n29:0.00800183)n25:0.00800371,((Hordeum_spontaneum_WB01_001484_0174993:0.00197187,Hordeum_vulgareMorex_HORVU.MOREX.r3.3HG0319410:5e-09)n34:0.176619,(((((Eleusine_coracana_ELECO.r07.8BG0663800:0.00583802,Eleusine_coracana_ELECO.r07.8AG0634820:0.00579738)n39:0.0347601,Eragrostis_curvula_EJB05_48634:0.0367147)n38:0.0272687,(Phragmites_australis_Phragmites_australis_PaChr19_23685673_23689262_evm.model.PaChr19.981_1_CDS_4362413712_41416:0.023839,Phragmites_australis_Phragmites_australis_PaChr14_25927584_25931321_evm.model.PaChr14.1080_1_CDS_4362390687_97:0.0322747)n40:0.00358607)n37:0.00583412,(Aristida_adscensionis_H_Aadptg000048l000407.1:0.0598782,(Stipagrostis_hirtigluma_H_Shi_ptg000002l_000437.1:0.00105511,Stipagrostis_hirtigluma_H_Shi_ptg000021l_000474.1:0.0038217)n42:0.0301367)n41:0.00854149)n36:0.00758986,(Chasmanthium_laxum_Chala.01G341200:0.0193359,(((Dichantelium_oligosantes_H_DolKV776599.1000001.1:0.0249423,(Echinocloa_haploclada_eh_chr2.4708:0.0245913,(ASEM_AUS1_H_AUS1CM014274.1000113.1:0.00769877,ASEM_RSA5_H_RSA5chrom5002032.1:0.00309861)n48:0.0183818)n47:0.00326505)n46:0.00285063,((((Cenchrus_americanus_H_CamCM007987.2000112.1:0.0292711,Setaria_viridis_SEVIR_5G456100v2:0.00652441)n52:0.0106789,(Urochloa_fusta_Urofu.5G021600:0.0213534,(Digitaria_radicosa_Dra05G0228200:5e-09,Digitaria_radicosa_Dra05G0228200.2:5e-09)n54:0.0261233)n53:0.00427033)n51:0.00524249,(Digitaria_exilis_H_DexUA-003830.1:0.0324558,Digitaria_exilis_H_Dex5A-002373.1:5e-09)n55:0.0272729)n50:0.00240322,(Panicum_hallii_Pahal.5G022500:0.0064869,(Panicum_virgatum_Pavir.5KG759900:0.0114527,Panicum_virgatum_Pavir.5NG626600:0.0074898)n57:0.0008322)n56:0.000945639)n49:0.00402482)n45:0.0144145,(Sorghum_bicolor_SORBI_3003G422900:0.0212998,(Zea_mays_Zm00001eb141420:0.0196373,Zea_mays_Zm00001eb363160:0.0226335)n59:0.00251484)n58:0.0108376)n44:0.0176431)n43:0.00988152)n35:0.0193366)n33:0.00770352)n24:0.038309)n21:0.00425656)n1:0.146395)n0;
```
