## Supplementary Dataset S1 for "Gene turnover and contingency facilitated the repeated evolution of C_4_ photosynthesis in grasses": OG0003279_tree.txt

```
((((Juncus_effusus_H_Juncus_Jeff_scaffold_7_000545.1:0.386902,((Juncus_effusus_H_Juncus_Jeff_scaffold_4_000827.1:0.0367609,Juncus_effusus_H_Juncus_Jeff_scaffold_4_000823.1:0.0193881)n5:0.032025,(Juncus_effusus_H_Juncus_Jeff_scaffold_4_000825.1:0.0907687,(Juncus_effusus_H_Juncus_Jeff_scaffold_4_000828.1:5e-09,Juncus_effusus_H_Juncus_Jeff_scaffold_4_000826.1:0.0823887)n7:0.0242901)n6:0.00826947)n4:0.21153)n3:0.0849351,(((Carex_scoparia_H_Carex_Csco_scaffold_25_000699.1:0.0411333,Carex_scoparia_H_Carex_Csco_scaffold_25_000621.1:0.0482739)n10:0.201606,(Juncus_effusus_H_Juncus_Jeff_scaffold_4_000251.1:0.0386952,Juncus_effusus_H_Juncus_Jeff_scaffold_4_000252.1:0.0398496)n11:0.155865)n9:0.0657685,(Carex_scoparia_H_Carex_Csco_scaffold_25_000044.1:0.339059,(Juncus_effusus_H_Juncus_Jeff_scaffold_4_000821.1:0.276297,Juncus_effusus_H_Juncus_Jeff_scaffold_4_000822.1:0.187243)n13:0.0208047)n12:0.0629632)n8:0.0297624)n2:0.0849696,((Ananas_comosus_H_Ananas_contig2_000778.1:0.0454836,(Tillandsia_fasciculata_H_Tillandsia_CM054942.1_000294.1:0.00677986,Tillandsia_fasciculata_H_Tillandsia_CM054942.1_000299.1:0.00928394)n16:0.0410024)n15:0.167189,(Ananas_comosus_H_Ananas_contig2_000620.1:0.0467384,Tillandsia_fasciculata_H_Tillandsia_CM054942.1_000142.1:0.0570377)n17:0.130413)n14:0.0687916)n1:0.0475181,((Streptochaeta_angustifolia_strangu_019894:0.072135,(Pharus_latifolius_Phala.03G330700:5e-09,(Pharus_latifolius_Phala.03G330700.4:0,Pharus_latifolius_Phala.03G330700.3:0,Pharus_latifolius_Phala.03G330700.2:0)n21:5e-09)n20:0.0947747)n19:0.0328982,((((Brachypodium_distachyon_BRADI_2g58190v3:0.0570621,(Hordeum_spontaneum_WB01_002360_0008982:0.00172152,Hordeum_vulgareMorex_HORVU.MOREX.r3.3HG0308290:0.000863207)n26:0.0975532)n25:0.0243713,(((Ampelocalamus_luodianensis_Alu01Cg11380.2:0.0163642,Dendrocalamus_sinicus_Dendrocalamus_sinicus_Dsi01C_5201125_5205510_Dsi01Cg03680.2_-1_CDS_4147702339_45083:0.0229096)n29:0.0126761,((Ampelocalamus_luodianensis_Alu01Dg28130.2:0.00780857,Ampelocalamus_luodianensis_Alu06Dg12140.1:0.149416)n31:0.0131322,Dendrocalamus_sinicus_Dendrocalamus_sinicus_Dsi01B_57268594_57273834_Dsi01Bg23390.1_-1_CDS_4147700350_5682:0.0359097)n30:0.00398996)n28:0.00186699,Olyra_latifolia_Ola038436:0.0576513)n27:0.0092068)n24:0.00823892,((Zizania_latifolia_GWHTBFHI006399:0.0242844,Zizania_latifolia_GWHTBFHI013262:0.0328791)n33:0.0371654,(Leersia_perrieri_LPERR01G35720:0.080157,Oryza_sativa_LOC_Os01g68060:0.0490232)n34:0.0393014)n32:0.0222747)n23:0.023563,(((Eleusine_coracana_ELECO.r07.1AG0043760:0.0069139,Eleusine_coracana_ELECO.r07.1BG0093790:0.0114017)n37:0.0649697,(Eragrostis_curvula_EJB05_26486:0.140538,Eragrostis_curvula_EJB05_18016:0.0523359)n38:0.023074)n36:0.0212792,(((Aristida_adscensionis_H_Aadptg000101l000199.1:0.0440067,Stipagrostis_hirtigluma_H_Shi_ptg000050l_000268.1:0.0337919)n41:0.0188265,(Phragmites_australis_Phragmites_australis_PaChr2_46369943_46374065_evm.model.PaChr2.2604_1_CDS_4362420291_4825:0.0552023,Phragmites_australis_Phragmites_australis_PaChr1_51373286_51377055_evm.model.PaChr1.2671_1_CDS_4362366857_2543:0.0286313)n42:0.00537747)n40:0.00475553,(Chasmanthium_laxum_Chala.01G316200:0.0395815,((Sorghum_bicolor_SORBI_3003G396000:0.0348029,((Zea_mays_Zm00001eb365180:0.0248661,Zea_mays_Zm00001eb166380:0.29229)n47:0.0308244,Zea_mays_Zm00001eb144000:0.0389224)n46:0.00902097)n45:0.0419357,(Dichantelium_oligosantes_H_DolKV775399.1000017.1:0.039949,((Echinocloa_haploclada_eh_chr2.4442:0.0744122,(Urochloa_fusta_Urofu.5G050200:0.0322146,(Cenchrus_americanus_H_CamCM007987.2000261.1:0.040453,Setaria_viridis_SEVIR_5G427300v2:0.0149581)n52:0.0120392)n51:0.00474864)n50:0.00376482,((Digitaria_radicosa_Dra05G0203900:0.0359238,(Digitaria_exilis_H_Dex5A-002515.1:0.00701612,Digitaria_exilis_H_Dex5B-002546.1:0.00652855)n55:0.0197734)n54:0.0354362,(((Panicum_virgatum_Pavir.9KG229800:0.00862763,(Panicum_virgatum_Pavir.5KG707200:0.0144224,Panicum_virgatum_Pavir.8NG094600:0.0397876)n59:0.00997729)n58:7e-09,Panicum_hallii_Pahal.5G049700:0.0235369)n57:0.0217612,(ASEM_AUS1_H_AUS1CM014274.1000275.1:0.00346757,ASEM_RSA5_H_RSA5chrom5002193.1:0.00344413)n60:0.0336385)n56:0.00298673)n53:0.0030076)n49:0.00464456)n48:0.027389)n44:0.0115181)n43:0.00536829)n39:0.00930089)n35:0.0495939)n22:0.0236462)n18:0.0475181)n0;
```
