## Supplementary Dataset S1 for "Gene turnover and contingency facilitated the repeated evolution of C_4_ photosynthesis in grasses": OG0003280_tree.txt

```
((Ananas_comosus_H_Ananas_contig2_000099.1:0.0383144,Tillandsia_fasciculata_H_Tillandsia_CM054942.1_000968.1:0.0460711)n1:0.194285,((Streptochaeta_angustifolia_strangu_010267:0.118994,Streptochaeta_angustifolia_strangu_014901:0.0211778)n3:0.105549,((Pharus_latifolius_Phala.07G132700:0.129889,((Zizania_latifolia_GWHTBFHI031259:0.0759165,(Leersia_perrieri_LPERR05G13530:0.113615,Oryza_sativa_LOC_Os05g34900:0.0698747)n8:0.0416211)n7:0.0768346,(((Ampelocalamus_luodianensis_Alu05Cg13480.6:0.0513667,Dendrocalamus_sinicus_Dendrocalamus_sinicus_Dsi05C_8508010_8517670_Dsi05Cg06580.1_1_CDS_4147772563_4794:0.034289)n11:0.0107855,(Ampelocalamus_luodianensis_Alu05Dg09190.3:0.0502376,Dendrocalamus_sinicus_Dendrocalamus_sinicus_Dsi05A_23443442_23454069_Dsi05Ag07440.2_-1_CDS_4147764166_53732:0.0475871)n12:0.00528746)n10:0.0278636,((Hordeum_spontaneum_WB01_004864_0048629:0.000967906,(Hordeum_vulgareMorex_HORVU.MOREX.r3.1HG0065090:5e-09,Hordeum_vulgareMorex_HORVU.MOREX.r3.1HG0065090.2:5e-09)n15:0.000494022)n14:0.117884,(Brachypodium_distachyon_BRADI_2g24952v3:0.153366,Brachypodium_distachyon_BRADI_2g24957v3:0.0340089)n16:0.0611015)n13:0.0478541)n9:0.0278664)n6:0.0867001)n5:0.0461453,((((Pharus_latifolius_Phala.03G315000.5:0,Pharus_latifolius_Phala.03G315000.4:0)n20:5e-09,(Pharus_latifolius_Phala.03G315000.8:0,Pharus_latifolius_Phala.03G315000.7:0)n21:5e-09)n19:0.00569302,((Pharus_latifolius_Phala.03G315000:0,Pharus_latifolius_Phala.03G315000.2:0)n23:5e-09,(Pharus_latifolius_Phala.03G315000.3:0,Pharus_latifolius_Phala.03G315000.6:0)n24:5e-09)n22:0.00125992)n18:0.105232,((((Zizania_latifolia_GWHTBFHI006277:0.0291962,Zizania_latifolia_GWHTBFHI013171:0.0508474)n28:0.0314077,(Leersia_perrieri_LPERR01G34050:0.062955,Oryza_sativa_LOC_Os01g66050:0.0547558)n29:0.0198678)n27:0.0637682,(((Hordeum_spontaneum_WB01_001035_0480980:0,Hordeum_vulgareMorex_HORVU.MOREX.r3.3HG0307140:0)n32:0.12682,Brachypodium_distachyon_BRADI_2g57010v3:0.0999875)n31:0.0497512,(Olyra_latifolia_Ola023362:0.0724564,((Ampelocalamus_luodianensis_Alu01Dg27080.1:0.0299925,(Dendrocalamus_sinicus_Dendrocalamus_sinicus_Dsi01B_55641666_55659787_Dsi01Bg22390.1_1_CDS_4147700050_7369:0.0406323,Dendrocalamus_sinicus_Dendrocalamus_sinicus_Dsi01A_56650632_56662193_Dsi01Ag24150.1_1_CDS_4147691986_16345:0.0455115)n36:0.0024308)n35:0.00271235,(Ampelocalamus_luodianensis_Alu01Cg12560.5:0.0250383,Dendrocalamus_sinicus_Dendrocalamus_sinicus_Dsi01C_11469273_11476813_Dsi01Cg08180.1_-1_CDS_4147703689_9069:0.0282045)n37:0.0111044)n34:0.00672664)n33:0.0115203)n30:0.0170277)n26:0.0147931,((Aristida_adscensionis_H_Aadptg000101l000488.1:0.0826939,Stipagrostis_hirtigluma_H_Shi_ptg000050l_002794.1:0.0529857)n39:0.0342812,(Cenchrus_americanus_H_CamCM007988.2002551.1:0.563071,((Eleusine_coracana_ELECO.r07.1BG0092040:0.0832349,Eragrostis_curvula_EJB05_18209:0.0514442)n42:0.0420578,((Phragmites_australis_Phragmites_australis_PaChr2_45338138_45345287_evm.model.PaChr2.2510_1_CDS_4362420083_2299:0.0335195,Phragmites_australis_Phragmites_australis_PaChr1_50165063_50172521_evm.model.PaChr1.2570_1_CDS_4362366633_35771:0.0425302)n44:0.0194437,(Chasmanthium_laxum_Chala.01G303300:0.0500615,((Sorghum_bicolor_SORBI_3003G379200:0.0310894,((Zea_mays_Zm00001eb366110:7e-09,Zea_mays_Zm00001eb366130:0.0789929)n49:0.0703908,Zea_mays_Zm00001eb145640:0.0469611)n48:0.012808)n47:0.0493459,((((Cenchrus_americanus_H_CamCM007987.2004136.1:0.0513251,Setaria_viridis_SEVIR_5G410200v2:0.0182693)n53:0.0341325,(Panicum_hallii_Pahal.5G067300:0.0157079,(Panicum_virgatum_Pavir.5KG667600:0.0222406,Panicum_virgatum_Pavir.5KG676600:0.0185326)n55:0.00800129)n54:0.020256)n52:0.0065423,(Urochloa_fusta_Urofu.5G067800:0.0345861,(Digitaria_radicosa_Dra05G0189200:0.0314982,(Digitaria_exilis_H_Dex5A-001965.1:0.00453033,Digitaria_exilis_H_Dex5B-001982.1:0.00386838)n58:0.027917)n57:0.0374634)n56:0.00361797)n51:0.0053781,(Dichantelium_oligosantes_H_DolKV779626.1000002.1:0.029627,(Echinocloa_haploclada_eh_chr2.4258:0.0563878,(ASEM_AUS1_H_AUS1CM014274.1005171.1:0.00468617,ASEM_RSA5_H_RSA5chrom5003482.1:0.00377103)n61:0.0324717)n60:0.00591159)n59:0.00415553)n50:0.0152205)n46:0.0324709)n45:0.00618383)n43:0.00694383)n41:0.0166398)n40:0.00184887)n38:0.038435)n25:0.0185873)n17:0.0257638)n4:0.00286264)n2:0.0176622)n0;
```
