## Supplementary Dataset S1 for "Gene turnover and contingency facilitated the repeated evolution of C_4_ photosynthesis in grasses": OG0003281_tree.txt

```
((Brachypodium_distachyon_BRADI_2g62560v3:0.136602,((Hordeum_spontaneum_WB01_009742_0100142:0.00344894,Hordeum_vulgareMorex_HORVU.MOREX.r3.5HG0496490:0.00744987)n3:0.0854309,(Hordeum_vulgareMorex_HORVU.MOREX.r3.3HG0330470:0.0401014,(Hordeum_spontaneum_WB01_005204_0259672:0.290008,Hordeum_spontaneum_WB01_008867_0003955:0.033535)n5:0.00372611)n4:0.0432752)n2:0.0324627)n1:0.0640407,((Aristida_adscensionis_H_Aadptg000108l000016.1:0.0827462,(Stipagrostis_hirtigluma_H_Shi_ptg000069l_000012.1:0.0142399,(Stipagrostis_hirtigluma_H_Shi_ptg000021l_000026.1:0.000734324,Stipagrostis_hirtigluma_H_Shi_ptg000028l_000140.1:0.00222506)n9:0.00656725)n8:0.0461767)n7:0.0566622,(((Streptochaeta_angustifolia_strangu_006535:0.0806344,(Streptochaeta_angustifolia_strangu_026703:0.130462,(Streptochaeta_angustifolia_strangu_038170:0.272598,Streptochaeta_angustifolia_strangu_038495:0.154634)n14:0.0183227)n13:0.0709822)n12:0.212817,(Oryza_sativa_LOC_Os09g32360:0.111255,(Leersia_perrieri_LPERR09G11420:0.0588118,Leersia_perrieri_LPERR09G04850:0.192538)n16:0.0994588)n15:0.0937667)n11:0.0181358,((Eragrostis_curvula_EJB05_08759:0.076261,(Eleusine_coracana_ELECO.r07.8BG0653650:0.0221008,Eleusine_coracana_ELECO.r07.8AG0625030:0.0260234)n19:0.0982409)n18:0.102833,(Digitaria_exilis_H_Dex6A-000612.1:0.617258,((Chasmanthium_laxum_Chala.01G272100:0.0956245,(Phragmites_australis_Phragmites_australis_PaChr2_42460141_42460560_evm.model.PaChr2.2266_1_CDS_4362419539_28372:0.0996995,(Digitaria_exilis_H_Dex5A-001803.1:0.0979341,(((Panicum_hallii_Pahal.5G100900:0.0742923,((Panicum_virgatum_Pavir.5KG644000:5e-09,Panicum_virgatum_Pavir.5KG615700:0.00226577)n29:0.0720456,Panicum_virgatum_Pavir.5NG577700:0.0540217)n28:0.00611227)n27:0.0169739,Sorghum_bicolor_SORBI_3003G347400:0.116166)n26:0.00593343,((Urochloa_fusta_Urofu.5G103900:0.047671,(Cenchrus_americanus_H_CamCM007987.2003945.1:0.0657651,Setaria_viridis_SEVIR_5G377500v2:0.0224995)n32:0.021852)n31:0.0115693,((Echinocloa_haploclada_eh_chr2.3933:0.049235,Dichantelium_oligosantes_H_DolKV777005.1000001.1:0.0602548)n34:0.011891,(ASEM_AUS1_H_AUS1CM014274.1004976.1:0.0276366,(ASEM_RSA5_H_RSA5chrom1003179.1:0.00610782,ASEM_RSA5_H_RSA5chrom5003287.1:0.00479284)n36:0.000532538)n35:0.00554951)n33:0.00617819)n30:0.00257985)n25:0.0175993)n24:0.0506661)n23:0.00905473)n22:0.0541443,(Streptochaeta_angustifolia_strangu_010391:0.770298,(Sorghum_bicolor_SORBI_3001G103600:0.128618,((Cenchrus_americanus_H_CamCM007983.2000004.1:0.135308,(Digitaria_exilis_H_Dex6A-000613.1:0.128139,Dichantelium_oligosantes_H_DolKV777393.1000001.1:0.0481956)n41:0.0250084)n40:0.00863242,((Urochloa_fusta_Urofu.6G084100:0.0747964,(Setaria_viridis_SEVIR_6G117100v2:0.0314919,(Cenchrus_americanus_H_CamCM007983.2000006.1:0.0313814,Cenchrus_americanus_H_CamCM007983.2001460.1:0.0523798)n45:0.00581998)n44:0.00265743)n43:0.0124583,((((Digitaria_exilis_H_Dex6B-000542.1:0.0167252,Digitaria_exilis_H_Dex6A-000615.1:5e-09)n49:0.0148729,Digitaria_exilis_H_Dex6A-000614.1:0.0273216)n48:0.0646818,(Digitaria_exilis_H_Dex9A-003438.1:0.0093079,Digitaria_exilis_H_Dex9B-003457.1:0.00759099)n50:0.0680345)n47:0.0333775,(((Dichantelium_oligosantes_H_DolKV777393.1000002.1:0.0414332,((Panicum_virgatum_Pavir.1KG482300:0.0407459,((Panicum_virgatum_Pavir.3KG478300:5e-09,Panicum_virgatum_Pavir.J568700:0.00651345)n57:0.0392958,Panicum_virgatum_Pavir.6KG217500:0.0259165)n56:0.00567438)n55:0.000630487,(Panicum_virgatum_Pavir.J496700:0.0579259,Oryza_sativa_LOC_Os05g46100:0.53699)n58:0.0287069)n54:0.00318965)n53:0.00447859,Panicum_hallii_Pahal.6G112600:0.0292062)n52:0.0145697,(Echinocloa_haploclada_eh_chr8.1335:0.0610678,(ASEM_AUS1_H_AUS1CM014276.1001643.1:0.00488444,(ASEM_RSA5_H_RSA5chrom6002391.1:0.00770028,ASEM_RSA5_H_RSA5chrom1000336.1:0.00375011)n61:0.000416679)n60:0.00628073)n59:0.0147899)n51:0.00536345)n46:0.0059632)n42:0.00529431)n39:0.0175393)n38:0.0471045)n37:0.0342906)n21:0.000976417)n20:0.0160031)n17:0.0126794)n10:0.00140883)n6:0.0594099)n0;
```
