## Supplementary Dataset S1 for "Gene turnover and contingency facilitated the repeated evolution of C_4_ photosynthesis in grasses": OG0003282_tree.txt

```
(Juncus_effusus_H_Juncus_Jeff_scaffold_20_000537.1:0.119973,(Streptochaeta_angustifolia_strangu_024826:0.0610807,((((Pharus_latifolius_Phala.07G170300:0,Pharus_latifolius_Phala.07G170300.2:0)n5:5e-09,Pharus_latifolius_Phala.07G170300.3:5e-09)n4:0.0655875,(((Brachypodium_distachyon_BRADI_2g21510v3:0.0443421,((Hordeum_spontaneum_WB01_006966_0014095:0,Hordeum_vulgareMorex_HORVU.MOREX.r3.5HG0494330:0)n10:0.0230053,(Hordeum_spontaneum_WB01_002249_0514850:0.00675514,Hordeum_vulgareMorex_HORVU.MOREX.r3.1HG0069780:0.00658921)n11:0.0299284)n9:0.0227709)n8:0.0338127,((Ampelocalamus_luodianensis_Alu05Dg06130.3:0.0227203,(Olyra_latifolia_scaffold73_2032234_2043397_+:0.114229,(Dendrocalamus_sinicus_Dendrocalamus_sinicus_Dsi05B_29872136_29876896_Dsi05Bg10080.1_-1_CDS_4147769245_13224:0.00145056,Dendrocalamus_sinicus_Dendrocalamus_sinicus_DsiCtg00470_16583_21354_DsiCtg00470g00020.1_-1_CDS_4147852579_18563:5e-09)n15:0.0228978)n14:0.00257611)n13:0.00387984,(Ampelocalamus_luodianensis_Alu05Cg10140.2:0.0207938,Dendrocalamus_sinicus_Dendrocalamus_sinicus_Dsi05A_27730921_27737350_Dsi05Ag09690.1_-1_CDS_4147764841_35718:0.0293987)n16:0.00460366)n12:0.00307032)n7:0.0116368,(((Zizania_latifolia_GWHTBFHI000470:0.0223514,Zizania_latifolia_GWHTBFHI031532:0.0156785)n19:0.0310414,(Leersia_perrieri_LPERR05G16940:0.0430096,Oryza_sativa_LOC_Os05g41180:0.0288964)n20:0.00926468)n18:0.0276943,Phragmites_australis_Phragmites_australis_PaChr9_29449137_29453590_evm.model.PaChr9.1163_1_CDS_4362484249_15567:0.0876656)n17:0.0100638)n6:0.0281121)n3:0.0265099,(Pharus_latifolius_Phala.03G263900:0.0891034,(((Zizania_latifolia_GWHTBFHI012848:0.0278564,(Oryza_sativa_LOC_Os01g59600:0.029575,Leersia_perrieri_LPERR01G29880:0.0330698)n25:0.00840781)n24:0.0244685,((Ampelocalamus_luodianensis_Alu01Cg16860.2:0.0194818,(Olyra_latifolia_Ola020529:0.0305377,(Dendrocalamus_sinicus_Dendrocalamus_sinicus_Dsi01A_50835209_50838240_Dsi01Ag20850.1_1_CDS_4147690996_27595:5e-09,Dendrocalamus_sinicus_Dendrocalamus_sinicus_Dsi01A_50964867_50967900_Dsi01Ag20910.2_1_CDS_4147691014_37726:5e-09)n29:0.0160816)n28:0.00351363)n27:0.00523489,(Ampelocalamus_luodianensis_Alu01Dg23130.3:0.019591,Dendrocalamus_sinicus_Dendrocalamus_sinicus_Dsi01B_53986113_53989252_Dsi01Bg21380.1_-1_CDS_4147699747_7368:0.0350973)n30:0.0038997)n26:0.0068518)n23:0.00618164,((Aristida_adscensionis_H_Aadptg000053l000236.1:0.0504775,Stipagrostis_hirtigluma_H_Shi_ptg000050l_002553.1:0.0345809)n32:0.0149329,((Chasmanthium_laxum_Chala.01G256000:0.0396304,(((Sorghum_bicolor_SORBI_3003G330500:0.0357901,(Zea_mays_Zm00001eb150180:0.0261888,Zea_mays_Zm00001eb369210:0.0278594)n38:0.00936176)n37:0.00915556,(Sorghum_bicolor_SORBI_3002G394600:0.0243849,(Zea_mays_Zm00001eb329090:0.0171081,Zea_mays_Zm00001eb110340:0.0305379)n40:0.0033931)n39:0.00177505)n36:0.0260403,((Urochloa_fusta_Urofu.5G122000:0.0345009,(Cenchrus_americanus_H_CamCM007987.2003850.1:0.0342604,Setaria_viridis_SEVIR_5G360000v2:0.0072499)n43:0.00693734)n42:0.00370095,((Digitaria_radicosa_Dra05G0144700:0.0172674,(Digitaria_exilis_H_Dex5A-001717.1:5e-09,Digitaria_exilis_H_Dex5B-001734.1:0.00296203)n46:0.0223683)n45:0.0139399,((ASEM_RSA5_H_RSA5chrom5003187.1:0.0165164,(ASEM_AUS1_H_AUS1CM014274.1004860.1:0.0122855,ASEM_AUS1_H_AUS1CM014275.1002699.1:0.0187065)n49:0.00165794)n48:0.0171085,((Dichantelium_oligosantes_H_DolKV770913.1000008.1:0.0177401,Echinocloa_haploclada_eh_chr2.3776:0.0247684)n51:0.00561023,(Panicum_hallii_Pahal.5G118200:0.0238699,(Panicum_virgatum_Pavir.5NG547300:0.0165628,(Panicum_virgatum_Pavir.5KG597100:0.00298087,Panicum_virgatum_Pavir.5KG591300:5e-09)n54:0.00978705)n53:0.00928338)n52:0.0101961)n50:0.00106307)n47:0.00355254)n44:0.00296323)n41:0.00912107)n35:0.006828)n34:0.00954396,(((Eragrostis_curvula_EJB05_07572:0.0260416,Eragrostis_curvula_EJB05_36014:0.0280549)n57:0.00683611,((Eleusine_coracana_ELECO.r07.3BG0289530:0.00601205,Eleusine_coracana_ELECO.r07.3AG0238510:0.00139586)n59:0.0384314,(Eleusine_coracana_ELECO.r07.4BG0339630:0.0121008,Eleusine_coracana_ELECO.r07.4AG0308650:0.00874988)n60:0.0282031)n58:0.0107641)n56:0.0137688,(Phragmites_australis_Phragmites_australis_PaChr1_45502544_45505552_evm.model.PaChr1.2228_1_CDS_4362365873_13492:0.0302035,Phragmites_australis_Phragmites_australis_PaChr2_40881229_40884219_evm.model.PaChr2.2144_1_CDS_4362419269_42271:0.0195198)n61:0.00216887)n55:0.00327077)n33:0.00951229)n31:0.0216895)n22:0.0340223)n21:0.0153126)n2:0.0168966)n1:0.119973)n0;
```
