## Supplementary Dataset S1 for "Gene turnover and contingency facilitated the repeated evolution of C_4_ photosynthesis in grasses": OG0003283_tree.txt

```
((Ananas_comosus_H_Ananas_contig24_000468.1:0.0541869,Tillandsia_fasciculata_H_Tillandsia_CM054953.1_000134.1:0.0483694)n1:0.0918324,(Streptochaeta_angustifolia_strangu_033120:0.0842371,((Pharus_latifolius_Phala.03G258500.4:0.0462834,((Pharus_latifolius_Phala.03G258500.2:5e-09,(Pharus_latifolius_Phala.03G258500:5e-09,Pharus_latifolius_Phala.03G258500.5:5e-09)n7:5e-09)n6:5e-09,Pharus_latifolius_Phala.03G258500.3:5e-09)n5:0.000740869)n4:0.076609,((Eragrostis_curvula_EJB05_16619:0.446274,(((Phragmites_australis_Phragmites_australis_PaChr2_40458525_40461245_evm.model.PaChr2.2110_1_CDS_4362419195_11140:0.0395752,((((Digitaria_radicosa_Dra05G0139800:0.0325211,(Digitaria_exilis_H_Dex5A-001693.1:0.00490406,Digitaria_exilis_H_Dex5B-001712.1:0.00239422)n17:0.0360226)n16:0.0216911,(Urochloa_fusta_Urofu.5G127400:0.0287394,(Setaria_viridis_SEVIR_5G355032v2:0.0121942,(Cenchrus_americanus_H_CamCM007983.2000239.1:0.00480099,Cenchrus_americanus_H_CamCM007987.2003825.1:0.00724706)n20:0.00614806)n19:0.0349906)n18:0.0162334)n15:0.0161969,(Panicum_hallii_Pahal.5G123200:0.0502148,(Dichantelium_oligosantes_H_DolKV776031.1000004.1:0.0728961,(ASEM_AUS1_H_AUS1CM014274.1004832.1:0.00722003,ASEM_RSA5_H_RSA5chrom5003167.1:0.00482183)n23:0.0588625)n22:0.034601)n21:0.0100044)n14:0.0590721,Chasmanthium_laxum_Chala.01G251500:0.0285934)n13:0.034726)n12:0.0115915,(Aristida_adscensionis_H_Aadptg000053l000210.1:0.0543693,Stipagrostis_hirtigluma_H_Shi_ptg000050l_002527.1:0.0602719)n24:0.0200765)n11:0.0464034,((Oryza_sativa_LOC_Os01g58690:0.0624775,Zizania_latifolia_GWHTBFHI005863:0.0793106)n26:0.0573597,(Olyra_latifolia_Ola008697:0.0683971,(Hordeum_spontaneum_WB01_004852_0141129:0.00130516,Hordeum_vulgareMorex_HORVU.MOREX.r3.3HG0295150:0.00255851)n28:0.189349)n27:0.0203149)n25:0.0231408)n10:0.0937985)n9:0.143231,(((Zizania_latifolia_GWHTBFHI005862:0.0478257,(Leersia_perrieri_LPERR01G29460:0.0738236,Oryza_sativa_LOC_Os01g58680:0.0436334)n32:0.0233038)n31:0.0591995,((Brachypodium_distachyon_BRADI_2g52540v3:0.0809707,(Hordeum_spontaneum_WB01_004852_0165714:0.0017221,(Hordeum_vulgareMorex_HORVU.MOREX.r3.3HG0295140:0.000531321,Hordeum_vulgareMorex_HORVU.MOREX.r3.3HG0295140.2:5e-09)n36:0.0156472)n35:0.0745585)n34:0.0390179,(Olyra_latifolia_Ola008698:0.0621946,((Dendrocalamus_sinicus_Dendrocalamus_sinicus_Dsi01B_54439780_54452216_Dsi01Bg21680.1_-1_CDS_4147699837_1176:0.037967,Ampelocalamus_luodianensis_Alu01Dg22700.2:0.0285043)n39:0.023925,(Ampelocalamus_luodianensis_Alu01Cg17300.3:0.0116933,Dendrocalamus_sinicus_Dendrocalamus_sinicus_Dsi01C_16004935_16010007_Dsi01Cg11550.3_-1_CDS_4147704700_9635:0.0177928)n40:0.0149912)n38:0.00343548)n37:0.00473441)n33:0.0197492)n30:0.0116177,((Eragrostis_curvula_EJB05_16661:0.0740046,(Eleusine_coracana_ELECO.r07.1AG0036760:0.0129311,Eleusine_coracana_ELECO.r07.1BG0086760:0.010215)n43:0.0452451)n42:0.0245892,((Aristida_adscensionis_H_Aadptg000053l000209.1:0.0626674,Stipagrostis_hirtigluma_H_Shi_ptg000050l_002526.1:0.0499585)n45:0.0143007,(Phragmites_australis_Phragmites_australis_PaChr2_40447975_40453580_evm.model.PaChr2.2109_1_CDS_4362419191_9450:0.0487337,(Chasmanthium_laxum_Chala.01G251400:0.0425811,(Sorghum_bicolor_SORBI_3003G326500:0.0947517,((ASEM_AUS1_H_AUS1CM014274.1004831.1:0.0043025,ASEM_RSA5_H_RSA5chrom5003166.1:0.00144733)n50:0.0332544,(((Echinocloa_haploclada_eh_chr2.3723:0.0443563,(Panicum_hallii_Pahal.5G123300:0.0171182,(Panicum_virgatum_Pavir.5KG584600:0.0257427,Panicum_virgatum_Pavir.5NG551700:0.0194181)n55:0.0300533)n54:0.0180651)n53:0.00633805,Dichantelium_oligosantes_H_DolKV779749.1000006.1:0.0281142)n52:0.00138769,((Digitaria_radicosa_Dra05G0139700:0.0319413,(Digitaria_exilis_H_Dex5A-001692.1:0.0081779,Digitaria_exilis_H_Dex5B-001711.1:0.00674818)n58:0.0300982)n57:0.0106407,(Urochloa_fusta_Urofu.5G127500:0.0308297,(Setaria_viridis_SEVIR_5G354966v2:0.0152576,(Cenchrus_americanus_H_CamCM007983.2000238.1:0.00399576,Cenchrus_americanus_H_CamCM007987.2003824.1:0.00263189)n61:0.0284112)n60:0.019667)n59:0.00132993)n56:0.00295902)n51:0.00487983)n49:0.0206334)n48:0.0254994)n47:0.0149053)n46:0.008157)n44:0.0064038)n41:0.060019)n29:0.0319104)n8:0.0035456)n3:0.020493)n2:0.0765793)n0;
```
