## Supplementary Dataset S1 for "Gene turnover and contingency facilitated the repeated evolution of C_4_ photosynthesis in grasses": OG0003284_tree.txt

```
(((Pharus_latifolius_Phala.03G242800.6:5e-09,(Pharus_latifolius_Phala.03G242800.2:5e-09,Pharus_latifolius_Phala.03G242800.3:5e-09)n3:9e-09)n2:0.00955519,(Pharus_latifolius_Phala.03G242800.5:0.00283231,(Pharus_latifolius_Phala.03G242800:5e-09,Pharus_latifolius_Phala.03G242800.4:5e-09)n5:0.00581219)n4:0.00335265)n1:0.0939294,(((Ampelocalamus_luodianensis_Alu01Cg18800.1:0.0560009,(Dendrocalamus_sinicus_Dendrocalamus_sinicus_Dsi01B_47560289_47565448_Dsi01Bg18060.1_-1_CDS_4147698751_15242:0.0300963,Dendrocalamus_sinicus_Dendrocalamus_sinicus_Dsi01B_47622257_47629941_Dsi01Bg18070.4_-1_CDS_4147698754_16930:0.116723)n9:0.0485325)n8:0.0759073,(Echinocloa_haploclada_eh_chr9.714:0.269132,Stipagrostis_hirtigluma_H_Shi_ptg000008l_000515.1:0.22885)n10:0.0830529)n7:0.086002,(((Zizania_latifolia_GWHTBFHI012726:0.0860731,((Oryza_sativa_LOC_Os01g56370:0.0481575,Oryza_sativa_LOC_Os01g56360:0.0132228)n15:0.0322366,(Leersia_perrieri_LPERR11G11930:0.169219,Leersia_perrieri_LPERR01G27910:0.0762052)n16:0.00846725)n14:0.0188626)n13:0.0726054,((Olyra_latifolia_scaffold46_1630089_1634254_-:0.0814294,(Ampelocalamus_luodianensis_Alu01Cg18780.1:0.0355694,(Dendrocalamus_sinicus_Dendrocalamus_sinicus_Dsi01A_48068410_48073944_Dsi01Ag19430.1_-1_CDS_4147690570_15215:0.0399699,(Dendrocalamus_sinicus_Dendrocalamus_sinicus_Dsi01B_47645317_47649263_Dsi01Bg18090.1_-1_CDS_4147698760_20306:0.00275578,Dendrocalamus_sinicus_Dendrocalamus_sinicus_Dsi01B_47691171_47695131_Dsi01Bg18110.1_-1_CDS_4147698766_23682:0.0407815)n21:0.0419005)n20:0.00465561)n19:0.0125581)n18:0.0292665,(Brachypodium_distachyon_BRADI_2g51150v3:0.117695,(Hordeum_spontaneum_WB01_002593_1005321:0.00826017,Hordeum_vulgareMorex_HORVU.MOREX.r3.3HG0291840:0.0107362)n23:0.110042)n22:0.0596587)n17:0.0147401)n12:0.024005,((Phragmites_australis_Phragmites_australis_PaChr1_43476487_43479237_evm.model.PaChr1.2079_1_CDS_4362365541_1276:0.0589676,((Eragrostis_curvula_EJB05_16843:0.0545209,(Eleusine_coracana_ELECO.r07.1AG0034730:0.0342569,Eleusine_coracana_ELECO.r07.1BG0084840:0.0155849)n28:0.0758088)n27:0.0371221,((Chasmanthium_laxum_Chala.01G233400:0.0121335,Chasmanthium_laxum_Chala.01G233600:0.0200046)n30:0.0453583,(Sorghum_bicolor_SORBI_3003G309600:0.104438,(Echinocloa_haploclada_eh_chr2.3549:0.0764719,((ASEM_AUS1_H_AUS1CM014274.1000776.1:0.006548,ASEM_RSA5_H_RSA5chrom5002680.1:0.013021)n34:0.0447973,(Dichantelium_oligosantes_H_DolKV774183.1000006.1:0.0327776,((((Panicum_virgatum_Pavir.5NG517600:0.0295596,((Panicum_virgatum_Pavir.5NG517500:0,Panicum_virgatum_Pavir.5NG516400:0)n41:0.0503625,Panicum_virgatum_Pavir.5KG563700:0.0222991)n40:0.00616768)n39:0.0109107,Panicum_hallii_Pahal.5G143800:0.0306894)n38:0.02484,(Urochloa_fusta_Urofu.5G147200:0.0684034,(Digitaria_radicosa_Dra05G0124100:0.0459723,(Digitaria_exilis_H_Dex5A-002960.1:0.0214033,Digitaria_exilis_H_Dex5B-002992.1:0.019248)n44:0.0338961)n43:0.0257355)n42:0.0145173)n37:0.00989753,(Cenchrus_americanus_H_CamCM007987.2000722.1:0.0330814,(Oryza_sativa_LOC_Os05g35920:0.833821,Setaria_viridis_SEVIR_5G336600v2:0.0182369)n46:0.015356)n45:0.0306299)n36:0.00713023)n35:0.012335)n33:0.0100619)n32:0.0213987)n31:0.0297685)n29:0.0173163)n26:0.0143176)n25:0.015749,((Brachypodium_distachyon_BRADI_3g18636v3:0.29441,((Eleusine_coracana_ELECO.r07.8AG0620990:0.154563,((Eleusine_coracana_ELECO.r07.1AG0034780:0,Eleusine_coracana_ELECO.r07.1AG0034760:0)n52:5e-09,Eleusine_coracana_ELECO.r07.1AG0034800:0.000887672)n51:0.115062)n50:0.0849623,(((Digitaria_exilis_H_Dex5A-002958.1:0.0118998,Digitaria_exilis_H_Dex5B-002990.1:0.0107918)n55:0.0862431,(Dichantelium_oligosantes_H_DolKV780382.1000002.1:0.0676268,(ASEM_AUS1_H_AUS1CM014274.1000774.1:0.0255577,ASEM_RSA5_H_RSA5chrom5002676.1:0.0246178)n57:0.0721842)n56:0.0164055)n54:0.0531002,(Stipagrostis_hirtigluma_H_Shi_ptg000050l_000726.1:0.103982,(Aristida_adscensionis_H_Aadptg000005l000216.1:0.110452,(Aristida_adscensionis_H_Aadptg000005l000217.1:0.0512409,Aristida_adscensionis_H_Aadptg000005l000215.1:0.0983102)n60:0.0216592)n59:0.0631472)n58:0.0338104)n53:0.0373816)n49:0.0764625)n48:0.0504857,(Aristida_adscensionis_H_Aadptg000069l000444.1:0.108589,Stipagrostis_hirtigluma_H_Shi_ptg000050l_000729.1:0.0487364)n61:0.0314532)n47:0.0034948)n24:0.0536723)n11:0.0753968)n6:0.0939294)n0;
```
