## Supplementary Dataset S1 for "Gene turnover and contingency facilitated the repeated evolution of C_4_ photosynthesis in grasses": OG0003285_tree.txt

```
(Streptochaeta_angustifolia_strangu_041518:0.111945,(((Zizania_latifolia_GWHTBFHI012567:0.0826702,(Leersia_perrieri_LPERR01G25740:0.115231,Oryza_sativa_LOC_Os01g53430:0.0842321)n4:0.0630258)n3:0.084804,(((Brachypodium_distachyon_BRADI_2g49090v3:0.0937669,(Hordeum_spontaneum_WB01_003004_1246664:0.00435592,Hordeum_vulgareMorex_HORVU.MOREX.r3.3HG0287130:0.00266326)n8:0.113367)n7:0.0463248,(Olyra_latifolia_Ola000764:0.11079,(Ampelocalamus_luodianensis_Alu01Dg19810.2:0.0769746,Dendrocalamus_sinicus_Dendrocalamus_sinicus_Dsi01A_44947558_44948934_Dsi01Ag17750.1_1_CDS_4147690066_15776:0.0481856)n10:0.0172369)n9:0.0205491)n6:0.0192585,(Eleusine_coracana_ELECO.r07.1BG0082500:0.154894,((Aristida_adscensionis_H_Aadptg000069l000072.1:0.122085,Stipagrostis_hirtigluma_H_Shi_ptg000050l_002315.1:0.0917141)n13:0.0261126,((Phragmites_australis_Phragmites_australis_PaChr1_41007767_41009179_evm.model.PaChr1.1909_1_CDS_4362365163_12227:0.0807071,Chasmanthium_laxum_Chala.01G210900:0.0604229)n15:0.0106204,((Sorghum_bicolor_SORBI_3003G288000:0.0569464,Zea_mays_Zm00001eb371300:0.0486223)n17:0.0546178,((ASEM_AUS1_H_AUS1CM014274.1000925.1:0.0128664,ASEM_RSA5_H_RSA5chrom5002935.1:0.0152203)n19:0.0479065,(Dichantelium_oligosantes_H_DolKV776224.1000001.1:0.0724406,((Digitaria_radicosa_Dra05G0102900:0.069194,(Digitaria_exilis_H_Dex5A-001488.1:0.029818,Digitaria_exilis_H_Dex5B-001502.1:0.032109)n23:0.0411445)n22:0.0561385,(((Panicum_hallii_Pahal.5G168600:0.0385051,(Panicum_virgatum_Pavir.5NG482300:0.0293384,Panicum_virgatum_Pavir.5KG531600:0.0328297)n27:0.0179047)n26:0.035286,(Dichantelium_oligosantes_H_DolKV776493.1000008.1:0.159052,Urochloa_fusta_Urofu.5G172700:0.0595584)n28:0.0124932)n25:0.0109037,(Cenchrus_americanus_H_CamCM007987.2003570.1:0.0594803,Setaria_viridis_SEVIR_5G311900v2:0.0279494)n29:0.0227123)n24:0.00949674)n21:0.00613403)n20:0.000681559)n18:0.0191664)n16:0.00563949)n14:0.0249482)n12:0.0151906)n11:0.04966)n5:0.0237372)n2:0.0324577,(Eleusine_coracana_ELECO.r07.1AG0032280:1.00754,((Brachypodium_distachyon_BRADI_2g49080v3:0.149306,Ampelocalamus_luodianensis_Alu01Dg19800.2:0.0784668)n32:0.0219322,(Phragmites_australis_Phragmites_australis_PaChr14_22311730_22313127_evm.model.PaChr14.918_1_CDS_4362393337_10214:0.0667364,((((Aristida_adscensionis_H_Aadptg000069l000071.1:0.1301,Stipagrostis_hirtigluma_H_Shi_ptg000050l_002314.1:0.0967397)n37:0.0246659,(Eleusine_coracana_ELECO.r07.1AG0032270:0.0296963,Eleusine_coracana_ELECO.r07.1BG0082490:0.0269226)n38:0.116298)n36:0.0174325,(((Sorghum_bicolor_SORBI_3003G287800:0.0488179,Zea_mays_Zm00001eb371350:0.0586491)n41:0.0663529,((Digitaria_exilis_H_Dex5A-001487.1:0.0410241,Digitaria_exilis_H_Dex5B-001501.1:0.0545307)n43:0.0523009,(((Panicum_hallii_Pahal.5G168700:0.052013,Panicum_virgatum_Pavir.5KG531500:0.0456879)n46:0.061179,(Urochloa_fusta_Urofu.5G172800:0.114338,(Dichantelium_oligosantes_H_DolKV776493.1000007.1:0.251553,((Setaria_viridis_SEVIR_9G182001v2:0.0642094,(Setaria_viridis_SEVIR_5G311800v2:0.00767387,Setaria_viridis_SEVIR_9G181950v2:0.0110592)n51:0.00468806)n50:0.0169873,(Cenchrus_americanus_H_CamCM007987.2000905.1:0.00226725,Cenchrus_americanus_H_CamCM007987.2002174.1:0.00355235)n52:0.0597124)n49:0.0299953)n48:0.00885515)n47:0.0067363)n45:0.0107946,((ASEM_AUS1_H_AUS1CM014274.1000924.1:5e-09,ASEM_AUS1_H_AUS1QPGU01000660.1000004.1:0.0730678)n54:0.0278518,(ASEM_RSA5_H_RSA5chrom2003938.1:0.0249712,ASEM_RSA5_H_RSA5chrom3001966.1:0.0613321)n55:0.00681468)n53:0.00935203)n44:0.00802801)n42:0.0344064)n40:0.0485837,Chasmanthium_laxum_Chala.01G210800:0.0586841)n39:0.0147565)n35:0.0156018,(Stipagrostis_hirtigluma_H_Shi_ptg000050l_000845.1:0.0900891,((Dichantelium_oligosantes_H_DolKV771543.1000001.1:0.206265,Dichantelium_oligosantes_H_DolKV771543.1000002.1:0.126325)n58:0.0140361,(Sorghum_bicolor_SORBI_3003G290700:0.125374,(Dichantelium_oligosantes_H_DolKV771710.1000011.1:0.0571661,(Panicum_hallii_Pahal.5G165900:0.069553,Setaria_viridis_SEVIR_5G314700v2:0.059561)n61:0.0148822)n60:0.0275455)n59:0.0154922)n57:0.00172135)n56:0.00621718)n34:0.000690798)n33:0.0324422)n31:0.0655573)n30:0.00728415)n1:0.111945)n0;
```
