## Supplementary Dataset S1 for "Gene turnover and contingency facilitated the repeated evolution of C_4_ photosynthesis in grasses": OG0003286_tree.txt

```
((Ananas_comosus_H_Ananas_contig12_000367.1:0.0143799,Tillandsia_fasciculata_H_Tillandsia_CM054936.1_000987.1:0.0190561)n1:0.0891952,(Streptochaeta_angustifolia_strangu_019276:0.0950959,((Pharus_latifolius_Phala.03G211400.3:5e-09,(Pharus_latifolius_Phala.03G211400:5e-09,Pharus_latifolius_Phala.03G211400.2:5e-09)n5:5e-09)n4:0.0425745,(((((Dendrocalamus_sinicus_Dendrocalamus_sinicus_Dsi01C_32538440_32544050_Dsi01Cg20480.1_-1_CDS_4147707379_39469:0.0173019,Dendrocalamus_sinicus_Dendrocalamus_sinicus_Dsi01B_24689123_24693471_Dsi01Bg09190.1_1_CDS_4147696090_52381:0.0162322)n10:0.00199689,Ampelocalamus_luodianensis_Alu01Dg11260.3:0.0109603)n9:0.00428347,(Dendrocalamus_sinicus_Dendrocalamus_sinicus_Dsi01A_26361641_26366099_Dsi01Ag10880.1_1_CDS_4147688005_49539:0.020771,(Ampelocalamus_luodianensis_Alu01Cg30280.1:0.014359,Olyra_latifolia_Ola024295:0.0395982)n12:0.00267088)n11:0.000296764)n8:0.00469929,((Brachypodium_distachyon_BRADI_1g75150v3:0.0430864,(Hordeum_spontaneum_WB01_011192_0037805:0.00101191,(Hordeum_vulgareMorex_HORVU.MOREX.r3.4HG0408170:0,Hordeum_vulgareMorex_HORVU.MOREX.r3.4HG0408170.2:0)n16:5e-09)n15:0.0453741)n14:0.0308247,(Zizania_latifolia_GWHTBFHI004718:0.0499517,(Leersia_perrieri_LPERR01G15210:0.0268075,Oryza_sativa_LOC_Os01g32660:0.0269636)n18:0.0234719)n17:0.0129246)n13:0.00547381)n7:0.015983,((((Digitaria_radicosa_Dra03G0077600:0.0197154,(Digitaria_exilis_H_Dex3A-000473.1:0.0039904,Digitaria_exilis_H_Dex3B-000476.1:0.00198458)n23:0.0101112)n22:0.00767836,(Dichantelium_oligosantes_H_DolKV781576.1000004.1:0.0215197,((Cenchrus_americanus_H_CamCM007982.2003173.1:0.0171932,Setaria_viridis_SEVIR_3G063000v2:0.00591777)n26:0.0157426,(Urochloa_fusta_Urofu.3G093600:0.0259445,(Panicum_hallii_Pahal.3G095000:0.00235199,((Panicum_virgatum_Pavir.J368700:0,Panicum_virgatum_Pavir.3KG105800:0,Panicum_virgatum_Pavir.5KG273000:0)n30:0.0119493,Panicum_virgatum_Pavir.3KG107600:0.00856021)n29:0.00404208)n28:0.00992923)n27:0.00100787)n25:0.00236242)n24:0.00178408)n21:0.0210645,((Aristida_adscensionis_H_Aadptg000042l000798.1:0.0465947,(Stipagrostis_hirtigluma_H_Shi_ptg000045l_000051.1:0.000986648,Stipagrostis_hirtigluma_H_Shi_ptg000049l_001150.1:5e-09)n33:0.0221698)n32:0.00886232,((Eragrostis_curvula_EJB05_34336:0.0387933,(Eleusine_coracana_ELECO.r07.5BG0456010:0.00715664,Eleusine_coracana_ELECO.r07.5AG0407670:0.00677417)n36:0.0238123)n35:0.0285558,(Phragmites_australis_Phragmites_australis_PaChr12_784690_788520_evm.model.PaChr12.87_1_CDS_4362383680_26581:0.0207317,Phragmites_australis_Phragmites_australis_PaChr9_1003175_1010766_evm.model.PaChr9.94_1_CDS_4362487105_27342:0.0223829)n37:0.0024599)n34:0.00336596)n31:0.0047764)n20:0.00816839,((Eragrostis_curvula_EJB05_17147:0.046121,(Eleusine_coracana_ELECO.r07.1AG0031520:0.00716729,Eleusine_coracana_ELECO.r07.1BG0081640:0.0191585)n40:0.0268674)n39:0.0239756,(((Aristida_adscensionis_H_Aadptg000069l000592.1:0.0385616,Stipagrostis_hirtigluma_H_Shi_ptg000050l_000892.1:0.0295868)n43:0.0155846,(Phragmites_australis_Phragmites_australis_PaChr2_35733594_35737576_evm.model.PaChr2.1756_1_CDS_4362418405_18717:0.0322127,Phragmites_australis_Phragmites_australis_PaChr1_40257074_40261102_evm.model.PaChr1.1852_1_CDS_4362365037_1692:0.0270415)n44:0.00485007)n42:0.00239314,(Chasmanthium_laxum_Chala.01G203500:0.019555,((Sorghum_bicolor_SORBI_3003G280300:0.0185313,Zea_mays_Zm00001eb154530:0.0334336)n47:0.0300391,((Urochloa_fusta_Urofu.5G184300:0.0248498,(Digitaria_radicosa_Dra05G0095700:0.0150758,(Digitaria_exilis_H_Dex5A-003122.1:0.00710129,Digitaria_exilis_H_Dex5B-003155.1:0.00731869)n51:0.0151582)n50:0.0210697)n49:0.00499221,(Dichantelium_oligosantes_H_DolKV782043.1000002.1:0.0246854,(((Panicum_hallii_Pahal.5G176600:0.0103793,(Panicum_virgatum_Pavir.5KG466400:0.012832,(Panicum_virgatum_Pavir.5KG466500:0.0154141,Panicum_virgatum_Pavir.5NG472800:0.00333234)n57:0.00478344)n56:0.00760465)n55:0.00678402,(Cenchrus_americanus_H_CamCM007987.2000860.1:0.0247077,Setaria_viridis_SEVIR_5G304100v2:0.0138806)n58:0.00908874)n54:0.00202061,(Echinocloa_haploclada_eh_chr2.3246:0.0294911,(ASEM_AUS1_H_AUS1CM014274.1000962.1:0.00720098,ASEM_RSA5_H_RSA5chrom5002922.1:0.00492845)n60:0.0199422)n59:0.00388539)n53:0.000709027)n52:0.00157346)n48:0.0081782)n46:0.010732)n45:0.0108497)n41:0.00446033)n38:0.00880336)n19:0.0135636)n6:0.0410625)n3:0.0272175)n2:0.0891952)n0;
```
