## Supplementary Dataset S1 for "Gene turnover and contingency facilitated the repeated evolution of C_4_ photosynthesis in grasses": OG0003287_tree.txt

```
(((Ananas_comosus_H_Ananas_contig12_000926.1:0.0194006,Tillandsia_fasciculata_H_Tillandsia_CM054936.1_000531.1:0.0270448)n2:0.0734962,(Juncus_effusus_H_Juncus_Jeff_scaffold_15_000815.1:0.0895809,Carex_scoparia_H_Carex_Csco_scaffold_7_000725.1:0.0964557)n3:0.0970274)n1:0.0323555,((Pharus_latifolius_Phala.03G199400:0.0443314,(Streptochaeta_angustifolia_strangu_018555:0.0470573,Streptochaeta_angustifolia_strangu_004840:0.037)n6:0.00411111)n5:0.0109982,(((Chasmanthium_laxum_Chala.07G222200:0.0482606,(Aristida_adscensionis_H_Aadptg000055l000108.1:0.0485635,(Stipagrostis_hirtigluma_H_Shi_ptg000049l_000231.1:0.000903154,Stipagrostis_hirtigluma_H_Shi_ptg000052l_000210.1:0.0060605)n11:0.0351056)n10:0.0132851)n9:0.0259972,((Zizania_latifolia_GWHTBFHI000256:0.0394932,(Leersia_perrieri_LPERR05G20310:0.0390387,Oryza_sativa_LOC_Os05g46550:0.0298833)n14:0.0102407)n13:0.0390502,(Ampelocalamus_luodianensis_Alu05Cg07140.1:0.0274075,((Brachypodium_distachyon_BRADI_2g18010v3:0.0543531,(Hordeum_spontaneum_WB01_005755_0300121:5e-09,Hordeum_vulgareMorex_HORVU.MOREX.r3.1HG0079820:0.0017599)n18:0.0545294)n17:0.0266873,Dendrocalamus_sinicus_Dendrocalamus_sinicus_Dsi05B_34073986_34076948_Dsi05Bg13100.1_1_CDS_4147770151_11539:0.0217376)n16:0.00793124)n15:0.00541435)n12:0.0074822)n8:0.0282821,(Olyra_latifolia_Ola024337:0.193752,(((Zizania_latifolia_GWHTBFHI005408:0.0191856,Zizania_latifolia_GWHTBFHI012429:0.0134002)n22:0.00963513,(Leersia_perrieri_LPERR01G24060:0.0261132,Oryza_sativa_LOC_Os01g50770:0.0160236)n23:0.0133818)n21:0.0231373,(((Brachypodium_distachyon_BRADI_2g47620v3:0.03526,(Hordeum_spontaneum_WB01_001712_0907511:0.00929895,Hordeum_vulgareMorex_HORVU.MOREX.r3.3HG0283320:5e-09)n27:0.0471242)n26:0.0362361,(((Olyra_latifolia_Ola016059:0,Olyra_latifolia_Ola018347:0)n30:0.0105258,(Olyra_latifolia_Ola036410:5e-09,Olyra_latifolia_Ola010835:0.001815)n31:6e-09)n29:0.0230773,((Dendrocalamus_sinicus_Dendrocalamus_sinicus_Dsi01B_42443834_42447491_Dsi01Bg15400.1_1_CDS_4147697953_20866:0.0131541,Ampelocalamus_luodianensis_Alu01Dg18140.1:0.0144501)n33:0.00279204,(Dendrocalamus_sinicus_Dendrocalamus_sinicus_Dsi01A_43106332_43109925_Dsi01Ag16750.1_1_CDS_4147689766_17463:0.0279693,Ampelocalamus_luodianensis_Alu01Cg22570.2:0.0169163)n34:0.00187959)n32:0.00615077)n28:0.0141707)n25:0.00346065,(((Aristida_adscensionis_H_Aadptg000101l000038.1:0.025516,Stipagrostis_hirtigluma_H_Shi_ptg000050l_002165.1:0.0295928)n37:0.0164941,((Eragrostis_curvula_EJB05_55747:0.000856675,Eragrostis_curvula_EJB05_17297:5e-09)n39:0.0295886,(Eleusine_coracana_ELECO.r07.1AG0030180:0.00479409,Eleusine_coracana_ELECO.r07.1BG0080230:0.00540458)n40:0.0320362)n38:0.0206939)n36:0.00704577,((Phragmites_australis_Phragmites_australis_PaChr1_38976641_38980222_evm.model.PaChr1.1773_1_CDS_4362364861_12644:0.0233116,Phragmites_australis_Phragmites_australis_PaChr2_34493307_34497309_evm.model.PaChr2.1682_1_CDS_4362418241_34676:0.0290287)n42:0.00526172,(Chasmanthium_laxum_Chala.01G190200:0.0381476,((Echinocloa_haploclada_eh_chr2.3081:0.0252053,(((Panicum_virgatum_Pavir.5KG494800:5e-09,Panicum_virgatum_Pavir.5KG493400:0.000855183)n48:0.0121709,(Panicum_virgatum_Pavir.4KG210700:0.00321063,Panicum_virgatum_Pavir.5NG447300:0.014945)n49:0.0056376)n47:0.00911195,((ASEM_AUS1_H_AUS1CM014274.1001028.1:0.00134513,ASEM_RSA5_H_RSA5chrom5003875.1:0.00486692)n51:0.019489,(Dichantelium_oligosantes_H_DolKV777386.1000004.1:0.0119577,(Setaria_viridis_SEVIR_5G289500v2:0.0178089,((Digitaria_radicosa_Dra05G0085400:0.0162779,(Digitaria_exilis_H_Dex5A-001361.1:0.000919906,Digitaria_exilis_H_Dex5B-001374.1:0.00697383)n56:0.0098329)n55:0.00874574,((Urochloa_fusta_Urofu.5G199800:0.0170368,(Panicum_hallii_Pahal.5G190600:5e-09,Panicum_hallii_Pahal.7G115900:5e-09)n59:0.0160143)n58:0.00266358,Cenchrus_americanus_H_CamCM007987.2003517.1:0.01986)n57:0.00219704)n54:5e-09)n53:0.00270811)n52:0.00170918)n50:0.00223424)n46:0.00232775)n45:0.00572839,(Sorghum_bicolor_SORBI_3003G270600:0.00648865,(Zea_mays_Zm00001eb155580:0.0196224,Zea_mays_Zm00001eb361080:0.0203918)n61:0.00226576)n60:0.00255434)n44:0.0123035)n43:0.00800955)n41:0.00440027)n35:0.0188982)n24:0.00301806)n20:0.0167244)n19:0.00185827)n7:0.00314245)n4:0.00717751)n0;
```
