## Supplementary Dataset S1 for "Gene turnover and contingency facilitated the repeated evolution of C_4_ photosynthesis in grasses": OG0003288_tree.txt

```
((Ananas_comosus_H_Ananas_contig24_000445.1:0.0314992,(Tillandsia_fasciculata_H_Tillandsia_CM054953.1_000107.1:0.00345875,Tillandsia_fasciculata_H_Tillandsia_CM054953.1_000110.1:0.00142574)n2:0.0346149)n1:0.103297,((Pharus_latifolius_Phala.07G029100:0.0713328,(Streptochaeta_angustifolia_strangu_025333:0.0989839,(Streptochaeta_angustifolia_strangu_031683:0.407987,Streptochaeta_angustifolia_strangu_014600:0.0572216)n6:0.00572216)n5:0.000635796)n4:0.00652438,(((Dendrocalamus_sinicus_Dendrocalamus_sinicus_Dsi01B_20820001_20824139_Dsi01Bg08520.1_-1_CDS_4147695889_52943:0.0746361,(Zizania_latifolia_GWHTBFHI014589:0.0408424,(Leersia_perrieri_LPERR01G14170:0.0502372,Oryza_sativa_LOC_Os01g27520:0.0261475)n11:0.0203851)n10:0.0318728)n9:0.0136538,((((Eleusine_coracana_ELECO.r07.1AG0016950:0.0146143,Eleusine_coracana_ELECO.r07.1BG0066040:0.0157367)n15:0.0495146,(Eragrostis_curvula_EJB05_23631:0.00210981,Eragrostis_curvula_EJB05_23625:0.0020193)n16:0.0348036)n14:0.0299163,(Phragmites_australis_Phragmites_australis_PaChr2_17244280_17247501_evm.model.PaChr2.967_1_CDS_4362422593_38491:0.0458148,Phragmites_australis_Phragmites_australis_PaChr1_17928492_17932672_evm.model.PaChr1.1003_1_CDS_4362363153_16425:0.0435101)n17:0.00483446)n13:0.00573096,((Aristida_adscensionis_H_Aadptg000024l000017.1:0.0511422,(Stipagrostis_hirtigluma_H_Shi_ptg000050l_001596.1:0.00363098,(Stipagrostis_hirtigluma_H_Shi_ptg000076l_000195.1:0.00204241,(Stipagrostis_hirtigluma_H_Shi_ptg000044l_000021.1:0.00272348,Stipagrostis_hirtigluma_H_Shi_ptg000050l_001595.1:0.0236385)n22:5e-09)n21:0.00198817)n20:0.0339451)n19:0.0196532,((Chasmanthium_laxum_Chala.08G106000:0.0189285,(Chasmanthium_laxum_Chala.10G036500:0.00439213,(Chasmanthium_laxum_Chala.10G037400:0.00731092,Chasmanthium_laxum_Chala.10G036800:0.00542428)n26:0.0104365)n25:0.0219579)n24:0.0216009,((Zea_mays_Zm00001eb341390:0.0425059,(Sorghum_bicolor_SORBI_3001G420400:0.0104858,Sorghum_bicolor_SORBI_3001G113000:0.00798925)n29:0.0123266)n28:0.0351617,((ASEM_AUS1_H_AUS1CM014274.1001702.1:0.0289985,ASEM_RSA5_H_RSA5chrom5000445.1:0.151177)n31:0.0203266,(((Echinocloa_haploclada_eh_chr2.1839:0.0375407,(Panicum_hallii_Pahal.5G315100:0.0209011,(Panicum_virgatum_Pavir.5NG252700:0.0211174,Panicum_virgatum_Pavir.5KG235700:0.00773179)n36:0.0111249)n35:0.0159677)n34:0.00447781,(Digitaria_exilis_H_Dex5A-003687.1:0.00560762,Digitaria_exilis_H_Dex5B-003710.1:0.00335145)n37:0.0477123)n33:0.00490419,(Urochloa_fusta_Urofu.5G330400:0.04574,(Setaria_viridis_SEVIR_5G170200v2:0.00583184,(Cenchrus_americanus_H_CamCM007987.2001343.1:0.174679,Cenchrus_americanus_H_CamCM007987.2001342.1:0.0427205)n40:0.00474672)n39:0.0119655)n38:0.00407938)n32:0.00367029)n30:0.00409725)n27:0.0167247)n23:0.0117766)n18:0.00203394)n12:0.0631273)n8:0.0401273,(((Olyra_latifolia_Ola006341:0.0427988,((Ampelocalamus_luodianensis_Alu05Dg16710.2:0.034849,Ampelocalamus_luodianensis_Alu09Cg20790.1:0.0300383)n45:0.00429593,(Dendrocalamus_sinicus_Dendrocalamus_sinicus_Dsi05A_2531801_2536181_Dsi05Ag01650.1_1_CDS_4147762429_42466:0.0253817,Dendrocalamus_sinicus_Dendrocalamus_sinicus_Dsi05B_3186626_3190714_Dsi05Bg02080.1_1_CDS_4147766845_26720:0.0278684)n46:0.00309649)n44:0.00378686)n43:0.0125027,((Hordeum_spontaneum_WB01_002666_0343813:0,Hordeum_vulgareMorex_HORVU.MOREX.r3.1HG0021330:0)n48:0.0698026,Brachypodium_distachyon_BRADI_2g35987v3:0.0529039)n47:0.0355208)n42:0.0221434,(((Aristida_adscensionis_H_Aadptg000098l000024.1:0.0727892,(Stipagrostis_hirtigluma_H_Shi_ptg000053l_000493.1:0.00643756,Stipagrostis_hirtigluma_H_Shi_ptg000089l_000165.1:0.00834389)n52:0.0639233)n51:0.0480803,(Eragrostis_curvula_EJB05_33907:0.19209,(((Cenchrus_americanus_H_CamCM007982.2003288.1:0.0244036,(Setaria_viridis_SEVIR_3G040032v2:0.0274796,Setaria_viridis_SEVIR_3G039966v2:0.010725)n57:0.00119167)n56:0.0141108,(Urochloa_fusta_Urofu.3G117600:0.0560477,(Chasmanthium_laxum_Chala.06G044700:0.0324382,Urochloa_fusta_Urofu.3G117700:0.0931754)n59:0.00909306)n58:0.00101034)n55:0.0106571,Echinocloa_haploclada_eh_chr5.1446:0.0616608)n54:0.0495954)n53:0.02998)n50:0.0308006,(Stipagrostis_hirtigluma_H_Shi_ptg000011l_000902.1:0.16748,(Cenchrus_americanus_H_CamCM007984.2003324.1:0.070087,Urochloa_fusta_Urofu.7G162600:0.0457928)n61:0.100045)n60:0.0463646)n49:0.019187)n41:0.0219182)n7:0.00243535)n3:0.0161741)n0;
```
