## Supplementary Dataset S1 for "Gene turnover and contingency facilitated the repeated evolution of C_4_ photosynthesis in grasses": OG0003289_tree.txt

```
(((Carex_scoparia_H_Carex_Csco_scaffold_11_000746.1:0.0461931,Carex_scoparia_H_Carex_Csco_scaffold_27_000160.1:0.0397742)n2:0.197192,(Carex_scoparia_H_Carex_Csco_scaffold_24_000624.1:0.809473,Carex_scoparia_H_Carex_Csco_scaffold_22_000641.1:0.323013)n3:0.163094)n1:0.0429662,((Streptochaeta_angustifolia_strangu_002096:0.00795373,Streptochaeta_angustifolia_strangu_035573:0.119706)n5:0.0731935,((Pharus_latifolius_Phala.06G275900.4:5e-09,((Pharus_latifolius_Phala.06G275900:0,Pharus_latifolius_Phala.06G275900.2:0)n9:5e-09,Pharus_latifolius_Phala.06G275900.3:5e-09)n8:5e-09)n7:0.119587,((((Hordeum_spontaneum_WB01_005136_0118013:0.00118393,Hordeum_vulgareMorex_HORVU.MOREX.r3.2HG0209100:0.0017604)n13:0.152111,(Brachypodium_distachyon_BRADI_5g26360v3:0.0217681,(Brachypodium_distachyon_BRADI_5g26396v3:0.148914,Brachypodium_distachyon_BRADI_1g30300v3:0.0108401)n15:0.00209235)n14:0.0517723)n12:0.0626516,((Phragmites_australis_Phragmites_australis_PaChr11_826480_832895_evm.model.PaChr11.83_1_CDS_4362378240_32442:0.0393637,((ASEM_RSA5_H_RSA5chrom4000041.1:0.367712,(Olyra_latifolia_Ola000960:0.847363,Chasmanthium_laxum_Chala.05G108300:0.245015)n20:0.0631358)n19:0.0904967,(Chasmanthium_laxum_Chala.06G281900:0.0245581,((Sorghum_bicolor_SORBI_3006G269800:0.0131236,Zea_mays_Zm00001eb065950:0.026905)n23:0.0508288,((Echinocloa_haploclada_eh_chr9.3174:0.0731768,Dichantelium_oligosantes_H_DolKV780642.1000002.1:0.0252245)n25:0.00626499,((ASEM_AUS1_H_AUS1CM014276.1001716.1:0.0147843,(ASEM_RSA5_H_RSA5chrom9005644.1:0.00587372,ASEM_RSA5_H_RSA5chrom7001832.1:0.00145901)n28:0.00304267)n27:0.0235713,(ASEM_RSA5_H_RSA5chrom5000701.1:0.030342,(((Panicum_hallii_Pahal.7G340300:0.00975569,(Urochloa_fusta_Urofu.9G101600:0.248852,(Panicum_virgatum_Pavir.7KG373400:0.0140744,(Panicum_virgatum_Pavir.7KG373500:0.0105239,Panicum_virgatum_Pavir.7NG443100:0.00176959)n35:0.000176959)n34:1.96621e-05)n33:0.00652501)n32:0.0054289,(Panicum_hallii_Pahal.4G013300:0.0113606,Urochloa_fusta_Urofu.7G333500:0.0302717)n36:0.00336352)n31:0.00271205,((Urochloa_fusta_Urofu.9G101500:0.0149891,(Cenchrus_americanus_H_CamCM007983.2005322.1:0.0245114,(Setaria_viridis_SEVIR_3G014850v2:0.0117584,Setaria_viridis_SEVIR_6G023000v2:0.0114476)n40:0.00127195)n39:0.00304562)n38:0.00303076,((ASEM_AUS1_H_AUS1CM014274.1001940.1:0.169758,Urochloa_fusta_Urofu.9G101700:0.0374167)n42:0.00820632,((Cenchrus_americanus_H_CamCM007984.2002446.1:0.0426123,Setaria_viridis_SEVIR_3G014650v2:5e-09)n44:0.0170214,((Digitaria_exilis_H_Dex8B-001730.1:0.0735659,(Digitaria_radicosa_Dra07G0234100:0,Digitaria_radicosa_Dra07G0234100.2:0)n47:0.0167884)n46:0.00820879,(Digitaria_radicosa_Dra05G0025200:0.0435478,(Digitaria_exilis_H_Dex7A-001364.1:0.0116947,Digitaria_exilis_H_Dex7B-001407.1:0.0129354)n49:0.012687)n48:0.00466256)n45:0.0316912)n43:0.00561377)n41:0.00938151)n37:5e-09)n30:0.0025306)n29:0.000281177)n26:0.00630254)n24:0.0033806)n22:0.0155303)n21:0.00798582)n18:0.0244917)n17:0.0209099,(((Olyra_latifolia_Ola007679:0.018645,Olyra_latifolia_Ola034921:0.0187093)n52:0.0811613,(Zizania_latifolia_GWHTBFHI018154:0.054734,(Leersia_perrieri_LPERR04G25370:0.0373314,Oryza_sativa_LOC_Os04g58350:0.025196)n54:0.0246978)n53:0.0475593)n51:0.00908538,(Ampelocalamus_luodianensis_Alu04Cg22950.1:0.0310796,(Dendrocalamus_sinicus_Dendrocalamus_sinicus_Dsi04B_39393428_39403355_Dsi04Bg14970.1_1_CDS_4147757350_26126:0.0268055,Dendrocalamus_sinicus_Dendrocalamus_sinicus_Dsi04A_949714_959229_Dsi04Ag00790.1_-1_CDS_4147747024_12588:0.0304917)n56:0.00338796)n55:0.00481718)n50:0.0171078)n16:0.00190087)n11:0.0349019,(Aristida_adscensionis_H_Aadptg000072l000248.1:0.0575896,(Stipagrostis_hirtigluma_H_Shi_ptg000016l_001464.1:0.0366671,((Eragrostis_curvula_EJB05_40199:5e-09,Eragrostis_curvula_EJB05_40162:0.00470195)n60:0.129291,(Eleusine_coracana_ELECO.r07.3BG0257470:0.00761507,Eleusine_coracana_ELECO.r07.3AG0212270:0.00441561)n61:0.0851153)n59:0.0343581)n58:0.014225)n57:0.0172476)n10:0.0585001)n6:0.0354973)n4:0.0429662)n0;
```
