## Supplementary Dataset S1 for "Gene turnover and contingency facilitated the repeated evolution of C_4_ photosynthesis in grasses": OG0003290_tree.txt

```
((Streptochaeta_angustifolia_strangu_030822:0.130842,((Pharus_latifolius_Phala.04G216600:0,Pharus_latifolius_Phala.04G216600.2:0)n3:0.1117,(Pharus_latifolius_Phala.05G309600:5e-09,Pharus_latifolius_Phala.05G309600.2:5e-09)n4:0.0303436)n2:0.0525271)n1:0.032059,(((Ampelocalamus_luodianensis_Alu01Cg00160.4:0.0169861,Dendrocalamus_sinicus_Dendrocalamus_sinicus_Dsi01B_96199_99804_Dsi01Bg00060.1_1_CDS_4147693351_45616:0.0412779)n7:0.00497658,(((Olyra_latifolia_Ola018757:0.0828786,Olyra_latifolia_Ola031228:5e-09)n10:0.0690949,Dendrocalamus_sinicus_Dendrocalamus_sinicus_Dsi01A_133975_141771_Dsi01Ag00070.2_1_CDS_4147684762_43336:0.0262691)n9:0.00229743,Ampelocalamus_luodianensis_Alu11Dg14320.1:0.0233926)n8:0.00367557)n6:0.0184149,((((Zizania_latifolia_GWHTBFHI033398:0.168482,Zizania_latifolia_GWHTBFHI003404:0.0250346)n14:0.0288934,(Leersia_perrieri_LPERR01G00030:0.0573838,Oryza_sativa_LOC_Os01g01040:0.0299166)n15:0.0190065)n13:0.0458796,(Brachypodium_distachyon_BRADI_2g03770v3:0.0763315,(Hordeum_spontaneum_WB01_006359_0039873:5e-09,Hordeum_vulgareMorex_HORVU.MOREX.r3.3HG0232770:0.00155559)n17:0.106893)n16:0.062592)n12:0.0110478,(((Aristida_adscensionis_H_Aadptg000010l000352.1:0.0673845,(Stipagrostis_hirtigluma_H_Shi_ptg000017l_000195.1:0.0115183,Stipagrostis_hirtigluma_H_Shi_ptg000092l_000148.1:0.0147586)n21:0.0537614)n20:0.0454774,((Eragrostis_curvula_EJB05_06590:0.0695908,(Eleusine_coracana_ELECO.r07.3BG0279790:0.0228522,Eleusine_coracana_ELECO.r07.3AG0248480:0.0158407)n24:0.0605852)n23:0.0712926,(Phragmites_australis_Phragmites_australis_PaChr4_19173791_19177706_evm.model.PaChr4.1259_1_CDS_4362451953_25539:0.0769671,(((Urochloa_fusta_Urofu.9G423000:0.0598281,(Digitaria_radicosa_Dra09G0327900:0.0333888,(Digitaria_exilis_H_Dex9A-001944.1:0.00967526,Digitaria_exilis_H_Dex9B-001935.1:0.00903486)n30:0.0289937)n29:0.0492315)n28:0.0258246,((Sorghum_bicolor_SORBI_3001G369900:0.035233,Zea_mays_Zm00001eb017080:0.043022)n32:0.0695444,(((Cenchrus_americanus_H_CamCM007986.2001967.1:0.0352731,Setaria_viridis_SEVIR_9G404700v2:0.017049)n35:0.034451,(Panicum_hallii_Pahal.9G462000:0.0342315,(Panicum_virgatum_Pavir.9KG448300:0.0277669,Panicum_virgatum_Pavir.9NG579700:0.0265384)n37:0.0161418)n36:0.0326782)n34:0.013171,((ASEM_AUS1_H_AUS1CM014278.1002257.1:0.0227389,ASEM_RSA5_H_RSA5chrom9000483.1:0.00886668)n39:0.0452781,(Dichantelium_oligosantes_H_DolKV780664.1000010.1:0.0522202,Echinocloa_haploclada_eh_chr1.3997:0.0550483)n40:0.0162408)n38:0.00703191)n33:0.0112945)n31:0.010305)n27:0.0249075,Chasmanthium_laxum_Chala.04G077000:0.041602)n26:0.0197416)n25:0.0121699)n22:0.0138237)n19:0.0921712,((Aristida_adscensionis_H_Aadptg000019l000027.1:0.0631679,Stipagrostis_hirtigluma_H_Shi_ptg000044l_000383.1:0.0533985)n42:0.0445664,((Phragmites_australis_Phragmites_australis_PaChr1_8874680_8878428_evm.model.PaChr1.611_1_CDS_4362368303_16027:0.0543075,((Eragrostis_curvula_EJB05_32045:0.00350527,Eragrostis_curvula_EJB05_56551:0.00207088)n46:0.0541862,(Eleusine_coracana_ELECO.r07.1AG0005940:0.0163997,Eleusine_coracana_ELECO.r07.1BG0054690:0.0128425)n47:0.0485267)n45:0.0431191)n44:0.0117883,(Chasmanthium_laxum_Chala.08G164700:0.0478319,((Sorghum_bicolor_SORBI_3003G109700:0.027147,Zea_mays_Zm00001eb334030:0.0679634)n50:0.0491906,((Digitaria_exilis_H_Dex5A-004022.1:0.00967462,Digitaria_exilis_H_Dex5B-004038.1:0.0143391)n52:0.0454168,(Echinocloa_haploclada_eh_chr2.1194:0.037782,((Dichantelium_oligosantes_H_DolKV775524.1000007.1:0.0344436,(ASEM_AUS1_H_AUS1CM014274.1002072.1:0.00586313,ASEM_RSA5_H_RSA5chrom5000843.1:0.00215406)n56:0.0398075)n55:0.00726977,((Urochloa_fusta_Urofu.5G393500:0.0363444,(Cenchrus_americanus_H_CamCM007987.2001673.1:0.0348386,Setaria_viridis_SEVIR_5G063900v2:0.0181192)n59:0.0149237)n58:0.00369641,(Panicum_hallii_Pahal.5G436200:0.0160362,(Panicum_virgatum_Pavir.5NG160400:0.0424604,Panicum_virgatum_Pavir.5KG154700:0.0257299)n61:0.00285887)n60:0.00651278)n57:0.00575625)n54:0.00320303)n53:0.00387938)n51:0.0238249)n49:0.0194389)n48:0.028122)n43:0.00606479)n41:0.0219813)n18:0.0210226)n11:0.0112489)n5:0.032059)n0;
```
