## Supplementary Dataset S1 for "Gene turnover and contingency facilitated the repeated evolution of C_4_ photosynthesis in grasses": OG0003291_tree.txt

```
(((Pharus_latifolius_Phala.05G272300:0,Pharus_latifolius_Phala.05G272300.2:0)n2:0.0575465,Streptochaeta_angustifolia_strangu_034250:0.0811246)n1:0.0232768,(((Brachypodium_distachyon_BRADI_2g03330v3:0.107612,(Hordeum_spontaneum_WB01_008759_0404248:0.00323148,Hordeum_vulgareMorex_HORVU.MOREX.r3.3HG0230930:0.00351862)n6:0.128792)n5:0.0676277,(((Phragmites_australis_Phragmites_australis_PaChr1_5396839_5405946_evm.model.PaChr1.394_1_CDS_4362367819_24848:0.065623,(Stipagrostis_hirtigluma_H_Shi_ptg000044l_000589.1:0.0825103,(Aristida_adscensionis_H_Aadptg000062l000182.1:0.0495312,Aristida_adscensionis_H_Aadptg000062l000183.1:0.0555404)n11:0.12608)n10:0.0228167)n9:0.0611234,((Dendrocalamus_sinicus_Dendrocalamus_sinicus_Dsi01A_2938553_2941508_Dsi01Ag02050.1_1_CDS_4147685356_36582:0.0274402,(Ampelocalamus_luodianensis_Alu03Cg25250.2:0.22804,Ampelocalamus_luodianensis_Alu01Cg02610.4:0.0107788)n14:0.020881)n13:0.0384647,((Zizania_latifolia_GWHTBFHI003629:0.0669481,Oryza_sativa_LOC_Os01g05710:0.0438334)n16:0.0142104,((Oryza_sativa_LOC_Os01g05720:0.073052,Oryza_sativa_LOC_Os01g05780:0.653307)n18:0.0508161,Zizania_latifolia_GWHTBFHI003630:0.109233)n17:0.012137)n15:0.0244659)n12:0.00779177)n8:0.0108044,Cenchrus_americanus_H_CamCM007984.2004639.1:0.371463)n7:0.00535106)n4:0.041368,((((Brachypodium_distachyon_BRADI_2g03320v3:0.0747402,(Hordeum_spontaneum_WB01_008759_0439713:0.00267419,Hordeum_vulgareMorex_HORVU.MOREX.r3.3HG0230910:0.00251953)n23:0.110795)n22:0.045666,((Ampelocalamus_luodianensis_Alu01Dg01880.1:0.0147767,Olyra_latifolia_Ola034430:0.0968908)n25:0.00682293,(Dendrocalamus_sinicus_Dendrocalamus_sinicus_Dsi01B_2502257_2507427_Dsi01Bg01680.1_1_CDS_4147693837_34921:0.0304469,Dendrocalamus_sinicus_Dendrocalamus_sinicus_Dsi01A_2928541_2936116_Dsi01Ag02040.1_1_CDS_4147685353_34893:0.0229846)n26:0.00255384)n24:0.00290422)n21:0.0116173,((((Digitaria_radicosa_Dra07G0261900:0.0328742,(Digitaria_exilis_H_Dex5A-004252.1:0.0019236,Digitaria_exilis_H_Dex5B-004264.1:0.00650244)n31:0.0247936)n30:0.0451143,(((Sorghum_bicolor_SORBI_3003G071400:0.0176519,Zea_mays_Zm00001eb124340:0.0294199)n34:0.0585044,(Dichantelium_oligosantes_H_DolKV774756.1000002.1:0.0624642,((ASEM_AUS1_H_AUS1CM014274.1002302.1:0.0455785,ASEM_RSA5_H_RSA5chrom5001063.1:0.0375626)n37:0.0447181,(Setaria_viridis_SEVIR_5G101500v2:0.0869241,(Panicum_virgatum_Pavir.7NG373800:0.0220589,(Panicum_hallii_Pahal.5G474400:0.00520324,Panicum_hallii_Pahal.5G474100:0.00344695)n40:0.00677657)n39:0.0761108)n38:0.013727)n36:0.0136368)n35:0.0233111)n33:0.0360529,(Cenchrus_americanus_H_CamCM007987.2001845.1:0.0547677,((((Panicum_virgatum_Pavir.7NG373900:0.0451684,((Panicum_virgatum_Pavir.7KG326400:5e-09,Panicum_virgatum_Pavir.J062400:5e-09)n47:0.0355954,Panicum_virgatum_Pavir.5KG088200:0.121852)n46:0.0154471)n45:0.0245769,Panicum_virgatum_Pavir.7KG326300:0.0325537)n44:0.0199394,Panicum_virgatum_Pavir.5NG089100:0.0144062)n43:0.0725654,Urochloa_fusta_Urofu.5G434200:0.0488401)n42:0.0124356)n41:0.0191438)n32:0.00212709)n29:0.0653365,(Chasmanthium_laxum_Chala.08G197800:6e-09,Chasmanthium_laxum_Chala.05G006300:0.00701567)n48:0.0181998)n28:0.00926257,((Aristida_adscensionis_H_Aadptg000062l000181.1:0.166746,(Eleusine_coracana_ELECO.r07.1AG0009770:0.0169336,Eleusine_coracana_ELECO.r07.1BG0058370:0.0151596)n51:0.124958)n50:0.045829,(((Aristida_adscensionis_H_Aadptg000062l000180.1:0.124451,Stipagrostis_hirtigluma_H_Shi_ptg000044l_000588.1:0.0807817)n54:0.0447983,(Phragmites_australis_Phragmites_australis_PaChr2_6310306_6312804_evm.model.PaChr2.454_1_CDS_4362421455_27126:0.0647139,Phragmites_australis_Phragmites_australis_PaChr1_5408411_5411327_evm.model.PaChr1.395_1_CDS_4362367821_25688:0.0198633)n55:0.00220703)n53:0.008038,((Eleusine_coracana_ELECO.r07.1AG0009760:0.0107294,Eleusine_coracana_ELECO.r07.1BG0058360:0.0208736)n57:0.0341448,(Eragrostis_curvula_EJB05_08640:0.104401,Eragrostis_curvula_EJB05_31540:0.0705395)n58:0.0157117)n56:0.0431199)n52:0.00476924)n49:0.000529916)n27:0.00391313)n20:0.000434792,((Oryza_sativa_LOC_Os04g20280:0.0614046,Oryza_sativa_LOC_Os01g05694:0.0290297)n60:0.0371047,(Zizania_latifolia_GWHTBFHI003628:0.0355648,Zizania_latifolia_GWHTBFHI011229:0.026034)n61:0.0179471)n59:0.0363125)n19:0.00403472)n3:0.0232768)n0;
```
