## Supplementary Dataset S1 for "Gene turnover and contingency facilitated the repeated evolution of C_4_ photosynthesis in grasses": OG0003292_tree.txt

```
((Carex_scoparia_H_Carex_Csco_scaffold_21_000130.1:0.360735,(Ananas_comosus_H_Ananas_contig2_000668.1:0.0559475,Tillandsia_fasciculata_H_Tillandsia_CM054942.1_000187.1:0.0773286)n2:0.145939)n1:0.0525569,(Streptochaeta_angustifolia_strangu_019658:0.0938093,(((Pharus_latifolius_Phala.10G075100.8:0.00527552,Pharus_latifolius_Phala.10G075100.7:0.00931375)n6:0.001794,(Pharus_latifolius_Phala.10G075100:5e-09,(Pharus_latifolius_Phala.10G075100.2:5e-09,(Pharus_latifolius_Phala.10G075100.4:5e-09,((Pharus_latifolius_Phala.10G075100.6:0,Pharus_latifolius_Phala.10G075100.5:0)n11:5e-09,Pharus_latifolius_Phala.10G075100.3:5e-09)n10:5e-09)n9:5e-09)n8:5e-09)n7:0.000719058)n5:0.141442,(((Zizania_latifolia_GWHTBFHI030155:0.0739509,((Oryza_sativa_LOC_Os12g04010:0.0142637,Oryza_sativa_LOC_Os11g04200:0.012519)n16:0.0419616,(Leersia_perrieri_LPERR11G01930:0.0305586,Leersia_perrieri_LPERR12G02060:0.027868)n17:0.0510196)n15:0.0285945)n14:0.0527426,(((Hordeum_spontaneum_WB01_002764_0179464:0.000701751,Hordeum_vulgareMorex_HORVU.MOREX.r3.5HG0461960:5e-09)n20:0.119029,(Brachypodium_distachyon_BRADI_4g43441v3:0.0663249,Brachypodium_distachyon_BRADI_4g43500v3:0.0228334)n21:0.0669406)n19:0.0687519,(Olyra_latifolia_scaffold166_98415_104164_-:0.0803802,(Dendrocalamus_sinicus_Dendrocalamus_sinicus_Dsi12A_26133622_26138256_Dsi12Ag07960.1_1_CDS_4147843369_7842:0.0314039,(Ampelocalamus_luodianensis_Alu11Cg01090.1:0.0226729,Ampelocalamus_luodianensis_Alu12Dg02030.1:0.0409207)n24:0.00454674)n23:0.00912192)n22:0.00866751)n18:0.00699564)n13:0.015928,(((Eleusine_coracana_ELECO.r07.UnG0725130:0.103287,(Eleusine_coracana_ELECO.r07.5BG0427600:0.00957681,Eleusine_coracana_ELECO.r07.5AG0380520:0.00972176)n28:0.0232131)n27:0.0572014,((Eragrostis_curvula_EJB05_02170:0.0015536,Eragrostis_curvula_EJB05_02145:0.00662403)n30:0.0433874,(Eragrostis_curvula_EJB05_55166:0.00555334,Eragrostis_curvula_EJB05_29661:0.00876086)n31:0.0284645)n29:0.0311015)n26:0.0448416,(((Zea_mays_Zm00001eb293550:0.0753558,(Sorghum_bicolor_SORBI_3002G279800:0.0274147,Sorghum_bicolor_SORBI_3009G204400:0.0208566)n35:0.0232243)n34:0.0635886,((Digitaria_radicosa_Dra05G0052000:0.0367786,(Digitaria_exilis_H_Dex8B-002022.1:0.0261894,(Digitaria_exilis_H_Dex8A-002165.1:0.0238341,(Digitaria_exilis_H_Dex3A-004218.1:0.00689724,Digitaria_exilis_H_Dex3B-004227.1:0.014162)n40:0.00995351)n39:0.0111973)n38:0.0216444)n37:0.0381547,(((Urochloa_fusta_Urofu.3G022100:0.0356931,Urochloa_fusta_Urofu.8G018100:0.0375491)n43:0.0316625,(Echinocloa_haploclada_eh_chr2.339:0.0841471,(((ASEM_AUS1_H_AUS1CM014274.1002971.1:0.0109355,ASEM_RSA5_H_RSA5chrom5004334.1:0.00382944)n47:0.0032326,(ASEM_AUS1_H_AUS1CM014278.1005287.1:0.0288666,ASEM_RSA5_H_RSA5chrom1001023.1:0.0182296)n48:0.00202551)n46:0.0466872,(Panicum_hallii_Pahal.7G080300:0.0344103,(Panicum_virgatum_Pavir.5NG350900:0.034825,Panicum_virgatum_Pavir.5KG226300:0.029608)n50:0.018257)n49:0.0401273)n45:0.012575)n44:0.0229398)n42:0.0081193,((Panicum_virgatum_Pavir.5KG269900:0.0983833,Cenchrus_americanus_H_CamCM007985.2003219.1:0.510319)n52:0.0251646,(Urochloa_fusta_Urofu.8G018900:0.0442433,((Cenchrus_americanus_H_CamCM007982.2002673.1:0.0233215,Cenchrus_americanus_H_CamCM007985.2001757.1:0.0179356)n55:0.0398934,(Setaria_viridis_SEVIR_7G324100v2:0.0132161,Setaria_viridis_SEVIR_8G024600v2:0.00547451)n56:0.0166103)n54:0.00765723)n53:4.5e-09)n51:5e-10)n41:0.0143684)n36:0.00159649)n33:0.0238297,((Chasmanthium_laxum_Chala.09G165400:0.0290859,Chasmanthium_laxum_Chala.12G009300:0.0203762)n58:0.038245,((Stipagrostis_hirtigluma_H_Shi_ptg000025l_001083.1:0.0643917,Aristida_adscensionis_H_Aadptg000008l000878.1:0.0728773)n60:0.0151532,(Phragmites_australis_Phragmites_australis_PaChr22_22495506_22500392_evm.model.PaChr22.976_1_CDS_4362432891_36838:0.0699144,Phragmites_australis_Phragmites_australis_PaChr21_1365610_1369809_evm.model.PaChr21.111_1_CDS_4362427547_40616:0.0553806)n61:0.0061534)n59:0.0120442)n57:0.00504183)n32:0.00781858)n25:0.0338722)n12:0.0568779)n4:0.0290514)n3:0.0525569)n0;
```
