## Supplementary Dataset S1 for "Gene turnover and contingency facilitated the repeated evolution of C_4_ photosynthesis in grasses": OG0003293_tree.txt

```
((Carex_scoparia_H_Carex_Csco_scaffold_8_000437.1:0.657665,(Tillandsia_fasciculata_H_Tillandsia_CM054931.1_000843.1:0.073325,(Ananas_comosus_H_Ananas_contig4_000163.1:0.0476467,Ananas_comosus_H_Ananas_contig4_000165.1:0.0751278)n3:0.0362607)n2:0.378846)n1:0.104051,((Brachypodium_distachyon_BRADI_3g12480v3:0.262249,Brachypodium_distachyon_BRADI_3g12490v3:0.192225)n5:0.133109,((Hordeum_spontaneum_WB01_011559_0185639:0.00234287,Hordeum_vulgareMorex_HORVU.MOREX.r3.1HG0012990:6e-09)n7:0.292958,((((Zizania_latifolia_GWHTBFHI019961:0.272755,((Pharus_latifolius_Phala.06G026900:0.383391,((Ampelocalamus_luodianensis_Alu04Dg20090.2:0.105115,Ampelocalamus_luodianensis_Alu04Cg01830.2:0.10364)n15:0.0195812,((Dendrocalamus_sinicus_Dendrocalamus_sinicus_Dsi04A_44626872_44627930_Dsi04Ag18110.1_-1_CDS_4147752220_37928:0.0816025,(Dendrocalamus_sinicus_Dendrocalamus_sinicus_DsiCtg00158_1604396_1605452_DsiCtg00158g00140.1_-1_CDS_4147848319_8421:0.0042245,Dendrocalamus_sinicus_Dendrocalamus_sinicus_Dsi04C_27617799_27618860_Dsi04Cg13440.1_1_CDS_4147761607_34581:0.0628917)n18:0.0577403)n17:0.0472806,Olyra_latifolia_Ola009282:0.149338)n16:0.0256455)n14:0.052151)n13:0.0430264,(Chasmanthium_laxum_Chala.06G028500:0.144288,(((Dichantelium_oligosantes_H_DolKV774823.1000002.1:0.0917065,(ASEM_AUS1_H_AUS1CM014276.1003504.1:0.0248643,ASEM_RSA5_H_RSA5chrom7003634.1:0.0195222)n23:0.0302987)n22:0.029777,(Digitaria_radicosa_Dra07G0012100:0.0737091,(Digitaria_exilis_H_Dex7A-002830.1:0.0770292,Digitaria_exilis_H_Dex7B-002860.1:0.0921829)n25:0.142525)n24:0.0996456)n21:0.148569,((Digitaria_exilis_H_Dex7A-002829.1:0.0738666,Digitaria_exilis_H_Dex7B-002859.1:0.0649012)n27:0.175413,(ASEM_RSA5_H_RSA5chrom7003631.1:0.0801502,Dichantelium_oligosantes_H_DolKV774823.1000001.1:0.0953499)n28:0.0653226)n26:0.121674)n20:0.0135193)n19:0.0400894)n12:0.0532093)n11:0.0343157,(Leersia_perrieri_LPERR04G01470:0.2713,Oryza_sativa_LOC_Os04g08290:0.146106)n29:0.0754058)n10:0.0339388,Phragmites_australis_Phragmites_australis_PaChr11_28006233_28006795_evm.model.PaChr11.1703_1_CDS_4362376440_40025:0.386683)n9:0.164785,(((((Dendrocalamus_sinicus_Dendrocalamus_sinicus_Dsi08B_35194257_35196665_Dsi08Bg12530.1_-1_CDS_4147807942_21229:0.0710315,Ampelocalamus_luodianensis_Alu08Cg00550.1:0.0982343)n34:0.0101108,(Dendrocalamus_sinicus_Dendrocalamus_sinicus_Dsi08A_37625543_37626706_Dsi08Ag13070.1_-1_CDS_4147804111_25155:0.0590096,Ampelocalamus_luodianensis_Alu08Dg00430.2:0.0628244)n35:0.00698049)n33:0.0636749,(Streptochaeta_angustifolia_strangu_011577:0.202196,Pharus_latifolius_Phala.08G005400:0.228994)n36:0.111566)n32:0.0561579,((Zizania_latifolia_GWHTBFHI002616:0.111791,Zizania_latifolia_GWHTBFHI009683:0.162952)n38:0.103954,(Leersia_perrieri_LPERR08G20460:0.195854,Oryza_sativa_LOC_Os08g44830:0.212206)n39:0.0764378)n37:0.0797189)n31:0.0289864,(((Eleusine_coracana_ELECO.r07.8BG0669640:0.113848,Eleusine_coracana_ELECO.r07.8AG0641160:0.114869)n42:0.176373,((((Chasmanthium_laxum_Chala.11G005100:0.117558,(Phragmites_australis_Phragmites_australis_PaChr14_30584454_30589715_evm.model.PaChr14.1469_1_CDS_4362391549_22826:0.121127,Phragmites_australis_Phragmites_australis_PaChr19_28150453_28151622_evm.model.PaChr19.1342_1_CDS_4362411770_31708:0.110212)n47:0.0390447)n46:0.0209495,(Aristida_adscensionis_H_Aadptg000048l000493.1:0.222668,(Stipagrostis_hirtigluma_H_Shi_ptg000002l_001204.1:0.114189,Stipagrostis_hirtigluma_H_Shi_ptg000021l_002223.1:0.0733358)n49:0.0575683)n48:0.044807)n45:0.0157003,(Eragrostis_curvula_EJB05_17937:0.108482,Eragrostis_curvula_EJB05_17936:0.0623151)n50:0.196229)n44:0.0272527,Eragrostis_curvula_EJB05_47598:0.211855)n43:0.0235394)n41:0.107892,(((Digitaria_exilis_H_Dex6A-001380.1:0.0532639,Digitaria_exilis_H_Dex6B-001336.1:0.0405409)n53:0.173774,(((Panicum_hallii_Pahal.6G306100:0.0736606,(Panicum_virgatum_Pavir.6KG413400:0.0958817,Panicum_virgatum_Pavir.6NG363000:0.0795114)n57:0.0267278)n56:0.0395261,(ASEM_AUS1_H_AUS1CM014275.1002639.1:0.0467817,ASEM_RSA5_H_RSA5chrom6002576.1:0.0428525)n58:0.0614869)n55:0.0164406,(Dichantelium_oligosantes_H_DolKV767594.1000008.1:0.0949513,(Cenchrus_americanus_H_CamCM007985.2002131.1:0.174048,Setaria_viridis_SEVIR_6G256600v2:0.0754165)n60:0.0556604)n59:0.0236092)n54:0.0202581)n52:0.0374775,(Sorghum_bicolor_SORBI_3007G166000:0.127767,Zea_mays_Zm00001eb038910:0.199408)n61:0.113982)n51:0.032815)n40:0.0610796)n30:0.0409217)n8:0.00454686)n6:0.071868)n4:0.0965608)n0;
```
