## Supplementary Dataset S1 for "Gene turnover and contingency facilitated the repeated evolution of C_4_ photosynthesis in grasses": OG0003294_tree.txt

```
(((Streptochaeta_angustifolia_strangu_033310:0.0862392,Streptochaeta_angustifolia_strangu_033311:0.0872404)n2:0.093525,(Pharus_latifolius_Phala.05G267900:0.00810173,Pharus_latifolius_Phala.05G267900.2:0.00248889)n3:0.290015)n1:0.0292491,(((((((Panicum_virgatum_Pavir.8NG138200:0.0417237,Panicum_virgatum_Pavir.8NG138700:0.0228629)n10:0.00810923,(Panicum_virgatum_Pavir.8KG270300:0.0338601,Panicum_virgatum_Pavir.8KG271300:0.044796)n11:0.0129623)n9:0.0135688,Panicum_hallii_Pahal.8G205100:0.0299687)n8:0.0394792,(Urochloa_fusta_Urofu.8G152600:0.0275484,Urochloa_fusta_Urofu.8G152700:1.3e-08)n12:0.105692)n7:0.0215047,((ASEM_RSA5_H_RSA5chrom8000893.1:0.00716966,ASEM_RSA5_H_RSA5chrom8002333.1:0.151838)n14:0.0295273,(ASEM_AUS1_H_AUS1CM014277.1001138.1:9e-09,ASEM_AUS1_H_AUS1CM014277.1001139.1:0.00896684)n15:0.0662812)n13:0.0866934)n6:0.0353094,(((Sorghum_bicolor_SORBI_3005G186500:0.131123,(Sorghum_bicolor_SORBI_3005G186700:0.148669,Sorghum_bicolor_SORBI_3005G186800:0.0820873)n19:0.0278771)n18:0.0321015,Echinocloa_haploclada_eh_chr4.1757:0.216773)n17:0.0127677,((Sorghum_bicolor_SORBI_3004G335500:0.213131,Dichantelium_oligosantes_H_DolKV775418.1000005.1:0.144781)n21:0.0263142,(((Echinocloa_haploclada_eh_chr4.1756:0.151977,((ASEM_RSA5_H_RSA5chrom3005708.1:0.00150261,ASEM_RSA5_H_RSA5scaff1118000001.1:0.00600473)n26:0.0247167,((ASEM_AUS1_H_AUS1CM014275.1000774.1:0.0195344,ASEM_AUS1_H_AUS1CM014275.1000777.1:0.0635264)n28:0.0628451,ASEM_AUS1_H_AUS1CM014277.1002122.1:0.0361105)n27:0.00401228)n25:0.0513186)n24:0.0167899,((ASEM_AUS1_H_AUS1CM014277.1002940.1:0.0934257,(ASEM_RSA5_H_RSA5chrom3005707.1:0.0220374,ASEM_RSA5_H_RSA5chrom3005706.1:0.0575866)n31:0.00493568)n30:0.0677871,(Echinocloa_haploclada_eh_chr4.2265:0.0435193,(Echinocloa_haploclada_eh_chr4.2259:0.0255752,(Echinocloa_haploclada_eh_chr4.2260:0.0096481,Echinocloa_haploclada_eh_chr4.2250:0.00638145)n34:0.0136238)n33:0.0387832)n32:0.0817915)n29:0.00908794)n23:0.0215902,(((Dichantelium_oligosantes_H_DolKV782409.1000005.1:0.0755743,(Panicum_hallii_Pahal.8G237900:0.0462662,(((Panicum_virgatum_Pavir.8KG326600:0.00481167,(Panicum_virgatum_Pavir.8KG186700:0.0123853,Panicum_virgatum_Pavir.8KG379300:0.0147132)n42:0.000603355)n41:0.013229,Panicum_virgatum_Pavir.8KG379400:0.0365858)n40:0.0586266,(Panicum_virgatum_Pavir.8NG335100:0.0456631,Panicum_virgatum_Pavir.8KG356700:0.0457185)n43:0.0279917)n39:0.00311019)n38:0.0232885)n37:0.0107158,Eragrostis_curvula_EJB05_49508:0.193886)n36:0.00767064,((Digitaria_radicosa_Dra08G0133300:0.13903,(Urochloa_fusta_Urofu.8G191500:0.162148,(Urochloa_fusta_Urofu.8G191800:0.0622157,Urochloa_fusta_Urofu.8G191600:0.079605)n47:0.0403912)n46:0.0208179)n45:0.0125957,((Setaria_viridis_SEVIR_8G209200v2:0.0494169,(Cenchrus_americanus_H_CamCM007982.2004971.1:0.0269714,(Cenchrus_americanus_H_CamCM007982.2004970.1:0.0114125,Cenchrus_americanus_H_CamLKME02021082.1000001.1:0.0140895)n51:0.0628425)n50:0.0405687)n49:0.039087,(Echinocloa_haploclada_eh_chr4.2223:0.0850148,(ASEM_AUS1_H_AUS1CM014277.1002121.1:0.0602174,ASEM_AUS1_H_AUS1CM014277.1001580.1:0.0875481)n53:0.0368215)n52:0.0253318)n48:0.0231975)n44:0.0115683)n35:0.0129921)n22:0.0205761)n20:0.00228623)n16:0.0216154)n5:0.00240171,((Olyra_latifolia_Ola029495:0.340104,(Ampelocalamus_luodianensis_Alu01Dg02350.1:0.0478525,Dendrocalamus_sinicus_Dendrocalamus_sinicus_Dsi01A_3380029_3382534_Dsi01Ag02460.1_1_CDS_4147685479_48968:0.0454942)n56:0.0193784)n55:0.0635477,(Olyra_latifolia_Ola029493:0.120297,((Ampelocalamus_luodianensis_Alu01Dg02320.2:0.0365012,(Ampelocalamus_luodianensis_Alu01Dg02330.1:0.0450912,Ampelocalamus_luodianensis_Alu01Dg02340.2:0.0210322)n60:0.0107174)n59:0.0303887,(Dendrocalamus_sinicus_Dendrocalamus_sinicus_Dsi01B_2700785_2703405_Dsi01Bg01850.1_1_CDS_4147693888_6786:0.125235,Dendrocalamus_sinicus_Dendrocalamus_sinicus_Dsi01A_3361658_3365145_Dsi01Ag02440.1_1_CDS_4147685473_45590:0.0626013)n61:0.0069557)n58:0.0367455)n57:0.0311674)n54:0.00346304)n4:0.0891273)n0;
```
