## Supplementary Dataset S1 for "Gene turnover and contingency facilitated the repeated evolution of C_4_ photosynthesis in grasses": OG0003295_tree.txt

```
((Carex_scoparia_H_Carex_Csco_scaffold_17_000104.1:0.13997,Juncus_effusus_H_Juncus_Jeff_scaffold_2_000764.1:0.202846)n1:0.110423,(((Pharus_latifolius_Phala.08G190200:0,Pharus_latifolius_Phala.08G190200.6:0,Pharus_latifolius_Phala.08G190200.5:0,Pharus_latifolius_Phala.08G190200.3:0,Pharus_latifolius_Phala.08G190200.2:0)n4:0.00308496,Pharus_latifolius_Phala.08G190200.4:0.00421334)n3:0.153192,(Streptochaeta_angustifolia_strangu_025088:0.171935,((((Aristida_adscensionis_H_Aadptg000006l000129.1:0.176867,(Stipagrostis_hirtigluma_H_Shi_ptg000037l_000738.1:0.15346,Stipagrostis_hirtigluma_H_Shi_ptg000013l_000414.1:0.0848919)n10:0.00943244)n9:0.131142,((Eleusine_coracana_ELECO.r07.7AG0571930:0.137709,Eragrostis_curvula_EJB05_06904:0.0981433)n12:0.105178,(ASEM_AUS1_H_AUS1CM014278.1001373.1:0.0902587,((Digitaria_exilis_H_Dex9B-002696.1:0.0962965,(Digitaria_exilis_H_Dex9B-002697.1:0.0232847,Digitaria_exilis_H_Dex9A-002694.1:0.0281552)n16:0.00710713)n15:0.106428,Urochloa_fusta_Urofu.9G073900:0.0898464)n14:0.0249154)n13:0.0639983)n11:0.0417904)n8:0.0805073,((Aristida_adscensionis_H_Aadptg000049l000217.1:0.0676935,Stipagrostis_hirtigluma_H_Shi_ptg000008l_000628.1:0.0773826)n18:0.0366683,(((Eragrostis_curvula_EJB05_52349:0.00314819,Eragrostis_curvula_EJB05_54774:0.00531869)n21:0.0604088,(Eleusine_coracana_ELECO.r07.8BG0644860:0.0133013,Eleusine_coracana_ELECO.r07.8AG0617240:0.0208814)n22:0.0481132)n20:0.0453648,(Phragmites_australis_Phragmites_australis_PaChr19_3808645_3812440_evm.model.PaChr19.275_1_CDS_4362412144_19121:0.0612237,(((Chasmanthium_laxum_Chala.05G032200:0.0130703,(Chasmanthium_laxum_Chala.05G032100:0.0164228,Chasmanthium_laxum_Chala.05G032800:0.014485)n27:0.00663811)n26:0.00283635,(Chasmanthium_laxum_Chala.11G048700:0.00656216,Chasmanthium_laxum_Chala.11G048800:0.0042969)n28:0.00733511)n25:0.0361748,((((ASEM_AUS1_H_AUS1CM014275.1001875.1:0.0163666,ASEM_RSA5_H_RSA5chrom6001894.1:0.0148373)n32:0.022209,(Panicum_hallii_Pahal.6G032100:0.0191507,(Panicum_virgatum_Pavir.6KG052100:0.036565,(Panicum_virgatum_Pavir.6NG054800:0.00998059,Panicum_virgatum_Pavir.6NG055300:5e-09)n35:0.00963659)n34:0.00423796)n33:0.0203876)n31:0.00444205,(((Cenchrus_americanus_H_CamCM007985.2000777.1:0.0519061,Setaria_viridis_SEVIR_6G061000v2:0.0201858)n38:0.0165329,(Digitaria_radicosa_Dra06G0029800:0.0292186,((Digitaria_exilis_H_Dex6A-000231.1:0.0214131,Digitaria_exilis_H_Dex6B-000218.1:0.0151619)n41:0.064066,(Digitaria_exilis_H_Dex6A-000232.1:0.00732269,Digitaria_exilis_H_Dex6B-000219.1:0.00665499)n42:0.0248341)n40:0.0123883)n39:0.0233913)n37:0.00732176,(Dichantelium_oligosantes_H_DolKV776543.1000005.1:0.0525749,Echinocloa_haploclada_eh_chr8.442:0.0343551)n43:0.0106512)n36:0.0102833)n30:0.0208867,(Sorghum_bicolor_SORBI_3007G039400:0.0411592,(Zea_mays_Zm00001eb416340:0.0409441,Zea_mays_Zm00001eb172860:0.0393903)n45:0.0043767)n44:0.0086595)n29:0.0352316)n24:0.0145848)n23:0.0143797)n19:0.0097536)n17:0.0401751)n7:0.0044639,(Dendrocalamus_sinicus_Dendrocalamus_sinicus_Dsi08B_7166756_7173363_Dsi08Bg03180.1_-1_CDS_4147805137_34162:0.353114,(((Zizania_latifolia_GWHTBFHI003222:0.0523562,Zizania_latifolia_GWHTBFHI010895:0.0322909)n49:0.0239084,(Leersia_perrieri_LPERR08G03000:0.0885737,(Oryza_sativa_LOC_Os08g23110:0.0514933,Oryza_sativa_LOC_Os08g05490:0.0391142)n51:0.00704975)n50:0.0165814)n48:0.0722,((Brachypodium_distachyon_BRADI_3g17200v3:0.0529699,(Hordeum_spontaneum_WB01_000943_0305813:5e-09,Hordeum_vulgareMorex_HORVU.MOREX.r3.7HG0701140:5e-09)n54:0.0907101)n53:0.0674521,(Olyra_latifolia_Ola025907:0.0899177,((Ampelocalamus_luodianensis_Alu09Cg16640.2:0.0186316,Dendrocalamus_sinicus_Dendrocalamus_sinicus_Dsi09C_25475381_25479640_Dsi09Cg09540.1_-1_CDS_4147820554_13956:0.0206783)n57:0.0122521,(Ampelocalamus_luodianensis_Alu08Dg12810.1:0.0388621,Dendrocalamus_sinicus_Dendrocalamus_sinicus_Dsi08A_3962924_3969782_Dsi08Ag02090.2_1_CDS_4147800817_47097:0.0459899)n58:0.00510999)n56:0.0186908)n55:0.0234556)n52:0.0169216)n47:0.0154722)n46:0.00171914)n6:0.0344366)n5:0.0186537)n2:0.110423)n0;
```
