## Supplementary Dataset S1 for "Gene turnover and contingency facilitated the repeated evolution of C_4_ photosynthesis in grasses": OG0003296_tree.txt

```
(Streptochaeta_angustifolia_strangu_036088:0.210919,((Olyra_latifolia_Ola036221:0.250738,(((Dendrocalamus_sinicus_Dendrocalamus_sinicus_DsiCtg00524_42096_48379_DsiCtg00524g00010.1_1_CDS_4147853308_30944:0.00637927,Dendrocalamus_sinicus_Dendrocalamus_sinicus_Dsi04C_20018531_20025943_Dsi04Cg12550.1_1_CDS_4147761340_54848:0.0111417)n5:0.0579986,(Ampelocalamus_luodianensis_AluCtg01919ag00030.1:0.00591766,Ampelocalamus_luodianensis_Alu04Dg18900.2:0.00761685)n6:0.0890361)n4:0.0129142,(Ampelocalamus_luodianensis_Alu04Cg04660.4:0.0657112,(Dendrocalamus_sinicus_Dendrocalamus_sinicus_Dsi04B_16719743_16723232_Dsi04Bg02480.1_-1_CDS_4147753603_20487:0.101254,Dendrocalamus_sinicus_Dendrocalamus_sinicus_Dsi04A_36937745_36944271_Dsi04Ag16930.1_1_CDS_4147751866_9228:0.0672113)n8:0.00746792)n7:0.0138736)n3:0.0363232)n2:0.0283647,(((Hordeum_spontaneum_WB01_001893_0489982:0.0450204,Hordeum_vulgareMorex_HORVU.MOREX.r3.2HG0158950:0.00748599)n11:0.166554,((Hordeum_vulgareMorex_HORVU.MOREX.r3.3HG0224000.2:0.0173303,Hordeum_vulgareMorex_HORVU.MOREX.r3.3HG0224000:0.0255377)n13:0.232467,((Hordeum_spontaneum_WB01_001056_0357145:6e-09,Hordeum_vulgareMorex_HORVU.MOREX.r3.4HG0415290:0.0113086)n15:0.21383,(Hordeum_spontaneum_WB01_001056_0425247:0.00185564,Hordeum_vulgareMorex_HORVU.MOREX.r3.4HG0415230:0.0037698)n16:0.159114)n14:0.0776552)n12:0.0437805)n10:0.125821,((Zizania_latifolia_GWHTBFHI016504:0.255733,(Leersia_perrieri_LPERR04G04510:0.248593,Oryza_sativa_LOC_Os04g23440:0.175377)n19:0.0701655)n18:0.11992,(((Phragmites_australis_Phragmites_australis_PaChr7_24107811_24115489_evm.model.PaChr7.1581_1_CDS_4362474498_34862:0.192579,Chasmanthium_laxum_Chala.06G054100:0.128304)n22:0.0247163,(Zea_mays_Zm00001eb086370:0.345809,((Panicum_hallii_Pahal.7G090500:0.0464968,Panicum_virgatum_Pavir.7KG064000:0.180975)n25:0.0786948,((Dichantelium_oligosantes_H_DolKV770120.1000001.1:0.177625,Echinocloa_haploclada_eh_chr9.535:0.163837)n27:0.0922136,((Urochloa_fusta_Urofu.7G059200:0.112854,(Digitaria_radicosa_Dra07G0025700:0.0869825,(Digitaria_exilis_H_Dex7A-000126.1:0.0165256,Digitaria_exilis_H_Dex7B-002783.1:0.0440833)n31:0.122583)n30:0.0665646)n29:0.0403903,((Dichantelium_oligosantes_H_DolKV781229.1000001.1:0.0714989,Setaria_viridis_SEVIR_7G049900v2:0.1275)n33:0.0243634,(Echinocloa_haploclada_eh_chr9.536:0.145111,(ASEM_AUS1_H_AUS1CM014276.1003396.1:0.0166435,ASEM_RSA5_H_RSA5chrom7000278.1:0.00383159)n35:0.0994294)n34:0.0169914)n32:0.0147624)n28:0.019542)n26:0.00217133)n24:0.0490231)n23:0.0554192)n21:0.00977761,((Phragmites_australis_Phragmites_australis_PaChr11_20788757_20790912_evm.model.PaChr11.1566_1_CDS_4362376134_38757:0.149402,Phragmites_australis_Phragmites_australis_PaChr11_20802154_20807293_evm.model.PaChr11.1567_1_CDS_4362376136_39603:0.131122)n37:0.0257963,(((Chasmanthium_laxum_Chala.06G054200:0.117448,((ASEM_AUS1_H_AUS1CM014278.1002347.1:0.0579277,ASEM_RSA5_H_RSA5chrom7000272.1:0.0569831)n42:0.0805365,((((((Digitaria_exilis_H_Dex7A-000125.1:0.0900606,Digitaria_exilis_H_Dex7B-002781.1:0.0665682)n48:0.100717,(Digitaria_radicosa_Dra07G0025800.2:0.0335561,Digitaria_radicosa_Dra07G0025800:0.103598)n49:0.0681983)n47:0.029703,(Cenchrus_americanus_H_CamCM007984.2003732.1:0.0897929,Setaria_viridis_SEVIR_7G050200v2:0.120956)n50:0.100223)n46:0.0207489,(Panicum_hallii_Pahal.7G090600:0.0384159,(Panicum_virgatum_Pavir.7NG042100:0.0625883,Panicum_virgatum_Pavir.7KG064900:0.0298013)n52:0.0220429)n51:0.0514506)n45:0.0112599,Dichantelium_oligosantes_H_DolKV781580.1000001.1:0.103504)n44:0.0145662,(Urochloa_fusta_Urofu.7G059400:0.157133,Echinocloa_haploclada_eh_chr9.531:0.130882)n53:0.0313381)n43:0.0250028)n41:0.0572173)n40:0.0387651,(Aristida_adscensionis_H_Aadptg000058l000121.1:0.171409,(Aristida_adscensionis_H_Aadptg000044l000058.1:0.210975,(Stipagrostis_hirtigluma_H_Shi_ptg000005l_000111.1:0.0520109,(Stipagrostis_hirtigluma_H_Shi_ptg000005l_000110.1:0.0157715,Stipagrostis_hirtigluma_H_Shi_ptg000016l_002829.1:0.00129095)n57:0.011086)n56:0.123571)n55:0.0352589)n54:0.00391765)n39:0.0196461,((Eleusine_coracana_ELECO.r07.4BG0352610:0.0367495,Eleusine_coracana_ELECO.r07.4AG0323440:0.0530612)n59:0.0827884,(Eragrostis_curvula_EJB05_40547:0.105581,(Eragrostis_curvula_EJB05_40562:0.0155694,Eragrostis_curvula_EJB05_40548:0.0200492)n61:0.0765214)n60:0.0430342)n58:0.0912579)n38:0.0208717)n36:0.0182021)n20:0.091731)n17:0.0470191)n9:0.0307131)n1:0.210919)n0;
```
