## Supplementary Dataset S1 for "Gene turnover and contingency facilitated the repeated evolution of C_4_ photosynthesis in grasses": OG0003297_tree.txt

```
((Carex_scoparia_H_Carex_Csco_scaffold_7_000496.1:0.273692,((Ananas_comosus_H_Ananas_contig9_000756.1:0.0194907,Tillandsia_fasciculata_H_Tillandsia_CM054934.1_000170.1:0.0293271)n3:0.0904382,(Ananas_comosus_H_Ananas_contig4_000851.1:0.0310391,Tillandsia_fasciculata_H_Tillandsia_CM054931.1_001217.1:0.0284269)n4:0.103606)n2:0.0115118)n1:0.0478334,(((((Pharus_latifolius_Phala.12G014600.3:0.00104908,Pharus_latifolius_Phala.12G014600.4:5e-09)n9:6e-09,(Pharus_latifolius_Phala.12G014600.8:5e-09,(Pharus_latifolius_Phala.12G014600:0,Pharus_latifolius_Phala.12G014600.2:0)n11:5e-09)n10:5e-09)n8:0.0026722,((Pharus_latifolius_Phala.12G014600.7:0,Pharus_latifolius_Phala.12G014600.9:0)n13:0.00808502,((Pharus_latifolius_Phala.12G014600.5:0,Pharus_latifolius_Phala.12G014600.6:0)n15:5e-09,(Pharus_latifolius_Phala.12G014600.11:0.00440276,Pharus_latifolius_Phala.12G014600.10:0.000438097)n16:0.00545272)n14:0.0104978)n12:0.00710707)n7:0.0689221,(((Brachypodium_distachyon_BRADI_3g03185v3:0.0542258,(Hordeum_spontaneum_WB01_003010_0062759:0.0019958,Hordeum_vulgareMorex_HORVU.MOREX.r3.6HG0555860:0.00486565)n20:0.0592162)n19:0.0370167,((Olyra_latifolia_Ola003732:0.0568732,(Ampelocalamus_luodianensis_Alu09Cg02470.2:0.0223796,(Dendrocalamus_sinicus_Dendrocalamus_sinicus_Dsi09C_4032500_4059124_Dsi09Cg00760.2_1_CDS_4147817920_9446:0.0222232,Dendrocalamus_sinicus_Dendrocalamus_sinicus_Dsi09A_4349125_4362737_Dsi09Ag00880.1_1_CDS_4147811359_11675:0.0192828)n24:0.00214254)n23:0.00450513)n22:0.00928505,((Zizania_latifolia_GWHTBFHI008146:0.00353734,Zizania_latifolia_GWHTBFHI038656:0.00251309)n26:0.034779,(Leersia_perrieri_LPERR09G00030:0.0568284,(Oryza_sativa_LOC_Os04g31150:0.34081,Oryza_sativa_LOC_Os01g01830:0.0383016)n28:0.00425573)n27:0.0202872)n25:0.0232972)n21:0.00898432)n18:0.0133113,((Phragmites_australis_Phragmites_australis_PaChr17_6322434_6341167_evm.model.PaChr17.90_1_CDS_4362405828_38859:0.0402023,((Eleusine_coracana_ELECO.r07.7BG0589890:0.110587,(Eragrostis_curvula_EJB05_15531:0.0198518,Eragrostis_curvula_EJB05_14716:0.017685)n33:0.0569083)n32:0.0307399,(Eragrostis_curvula_EJB05_44464:0.0581676,(Eleusine_coracana_ELECO.r07.8BG0657010:0.0175425,Eleusine_coracana_ELECO.r07.8AG0628480:0.00842476)n35:0.0565822)n34:0.0123732)n31:0.011021)n30:0.00743618,((Aristida_adscensionis_H_Aadptg000043l000011.1:6e-09,ASEM_RSA5_H_RSA5chrom7003406.1:0.0461955)n37:0.073806,(((Stipagrostis_hirtigluma_H_Shi_ptg000063l_000267.1:0.0173345,(Stipagrostis_hirtigluma_H_Shi_ptg000079l_000210.1:0.0063472,(Stipagrostis_hirtigluma_H_Shi_ptg000063l_000263.1:5e-09,Stipagrostis_hirtigluma_H_Shi_ptg000090l_000018.1:5e-09)n42:0.00653456)n41:0.00785874)n40:0.0360951,Aristida_adscensionis_H_Aadptg000043l000010.1:0.0785505)n39:0.00968549,(Chasmanthium_laxum_Chala.01G082200:0.0304035,((Sorghum_bicolor_SORBI_3008G103200:0.0252247,Zea_mays_Zm00001eb409530:0.0244833)n45:0.0290249,((Echinocloa_haploclada_eh_chr9.633:0.0424005,(ASEM_AUS1_H_AUS1CM014276.1003344.1:0.0117425,ASEM_RSA5_H_RSA5chrom7003407.1:0.00606288)n48:0.0314339)n47:0.00541515,((Urochloa_fusta_Urofu.2G117600:0.0262032,(Cenchrus_americanus_H_CamLKME02012425.1000011.1:0.022995,Setaria_viridis_SEVIR_2G129800v2:0.0176082)n51:0.0122381)n50:0.0149562,((Dichantelium_oligosantes_H_DolKV775022.1000001.1:0.0328127,((Digitaria_radicosa_Dra02G0162000.3:5e-09,(Digitaria_radicosa_Dra02G0162000.2:0.00193762,Digitaria_radicosa_Dra02G0162000:5e-09)n56:5e-09)n55:0.0237496,(Digitaria_exilis_H_Dex2A-000711.1:0.00609109,Digitaria_exilis_H_Dex2B-000651.1:0.00219675)n57:0.0165662)n54:0.0249499)n53:0.00412385,(Panicum_hallii_Pahal.2G118000:0.0123841,(Panicum_virgatum_Pavir.2KG234000:0.0147491,(Panicum_virgatum_Pavir.2KG233900:0.0135977,Panicum_virgatum_Pavir.2NG269300:0.0109787)n60:0.00241372)n59:0.00347646)n58:0.0190109)n52:0.00237544)n49:0.00149797)n46:0.0115678)n44:0.012174)n43:0.0143905)n38:0.00159895)n36:0.0020471)n29:0.000227456)n17:0.0450556)n6:0.0235806,(Streptochaeta_angustifolia_strangu_040874:0.104964,Streptochaeta_angustifolia_strangu_040875:0.057696)n61:0.00641067)n5:0.00836329)n0;
```
