## Supplementary Dataset S1 for "Gene turnover and contingency facilitated the repeated evolution of C_4_ photosynthesis in grasses": OG0003298_tree.txt

```
((Streptochaeta_angustifolia_strangu_028380:0.102326,(Pharus_latifolius_Phala.06G082200:5e-09,Pharus_latifolius_Phala.06G082200.2:5e-09)n2:0.100849)n1:0.0273065,((((Leersia_perrieri_LPERR04G07350:0.0368118,Oryza_sativa_LOC_Os04g31924:0.041307)n6:0.0315611,(Zizania_latifolia_GWHTBFHI016582:0.0352244,Zizania_latifolia_GWHTBFHI019739:0.0249783)n7:0.0173296)n5:0.0501958,((Ampelocalamus_luodianensis_Alu04Cg06380.1:0.0308878,Olyra_latifolia_Ola025660:0.0512565)n9:0.019963,(Brachypodium_distachyon_BRADI_5g08190v3:0.0708648,(Hordeum_spontaneum_WB01_001270_0328096:5e-09,Hordeum_vulgareMorex_HORVU.MOREX.r3.2HG0162930:0.000644712)n11:0.0796966)n10:0.0441834)n8:0.00767494)n4:0.00660677,(((Chasmanthium_laxum_Chala.06G079600:0.0560715,(((Dichantelium_oligosantes_H_DolKV782698.1000008.1:0.0210144,(ASEM_AUS1_H_AUS1CM014276.1000391.1:0.0153684,ASEM_RSA5_H_RSA5chrom7000520.1:0.00906907)n18:0.0261192)n17:0.00599182,((Urochloa_fusta_Urofu.7G095800:0.028858,(Digitaria_radicosa_Dra07G0046500:0.0262474,(Digitaria_exilis_H_Dex7A-000267.1:0.005723,Digitaria_exilis_H_Dex7B-000310.1:0.00313455)n22:0.0169515)n21:0.0227749)n20:0.00361663,((Panicum_hallii_Pahal.7G124700:0.016257,(Panicum_virgatum_Pavir.7KG115900:0.0174335,Panicum_virgatum_Pavir.7NG139900:0.0138526)n25:0.00781775)n24:0.0117451,(Cenchrus_americanus_H_CamCM007984.2001342.1:0.0269498,Setaria_viridis_SEVIR_7G081400v2:0.0153545)n26:0.0184319)n23:0.00385009)n19:0.00931874)n16:0.0138158,(Sorghum_bicolor_SORBI_3006G052200:0.0201435,(Zea_mays_Zm00001eb421140:0.0290727,Zea_mays_Zm00001eb085360:0.0272663)n28:0.00302959)n27:0.00494948)n15:0.0266242)n14:0.0183252,(((Aristida_adscensionis_H_Aadptg000036l000017.1:0.0459878,Stipagrostis_hirtigluma_H_Shi_ptg000016l_002599.1:0.042769)n31:0.015359,(Phragmites_australis_Phragmites_australis_PaChr7_19094456_19098233_evm.model.PaChr7.1423_1_CDS_4362474148_15111:0.0377205,Phragmites_australis_Phragmites_australis_PaChr11_17526524_17529526_evm.model.PaChr11.1436_1_CDS_4362375846_2572:0.0597666)n32:0.00664073)n30:0.00879363,(Eragrostis_curvula_EJB05_37502:0.0497173,(Eleusine_coracana_ELECO.r07.4BG0351610:0.00786768,Eleusine_coracana_ELECO.r07.4AG0320240:0.00947919)n34:0.0527351)n33:0.0486067)n29:0.00522478)n13:0.0089652,((((ASEM_AUS1_H_AUS1CM014276.1000389.1:0.0152872,ASEM_RSA5_H_RSA5chrom7000512.1:0.0122468)n38:0.029739,(Urochloa_fusta_Urofu.7G095300:0.0541082,((Cenchrus_americanus_H_CamCM007984.2001341.1:0.0635665,(Digitaria_radicosa_Dra07G0046400:0.0211977,(Digitaria_exilis_H_Dex7A-000263.1:0.00693192,(Digitaria_exilis_H_Dex7A-000264.1:0.0174279,Digitaria_exilis_H_Dex7B-000308.1:0.00314217)n44:0.00560486)n43:0.0246192)n42:0.0254026)n41:0.0160466,Dichantelium_oligosantes_H_DolKV782698.1000005.1:0.0541161)n40:0.00449435)n39:0.00741438)n37:0.0586371,(Aristida_adscensionis_H_Aadptg000036l000016.1:0.0925291,Stipagrostis_hirtigluma_H_Shi_ptg000016l_002598.1:0.0520182)n45:0.0270751)n36:0.0107295,(Stipagrostis_hirtigluma_H_Shi_ptg000016l_002597.1:0.117849,(Eleusine_coracana_ELECO.r07.4AG0320250:0.130423,((Sorghum_bicolor_SORBI_3006G052100:0.0320015,Zea_mays_Zm00001eb085380:0.0485902)n49:0.0391413,(((Urochloa_fusta_Urofu.7G095700:0.046725,((Digitaria_radicosa_Dra07G0046300.2:5e-09,Digitaria_radicosa_Dra07G0046300:6e-09)n54:0.0439879,(Digitaria_exilis_H_Dex7A-000266.1:0.0246142,Digitaria_exilis_H_Dex7B-000309.1:0.00698879)n55:0.0333094)n53:0.0283536)n52:0.0066115,((Panicum_virgatum_Pavir.7NG139800:0.0396477,Panicum_hallii_Pahal.7G124600:0.0186115)n57:0.0163483,Dichantelium_oligosantes_H_DolKV782698.1000007.1:0.051852)n56:0.00252382)n51:0.0058992,((ASEM_AUS1_H_AUS1CM014276.1000390.1:0.0227263,(ASEM_RSA5_H_RSA5chrom7000513.1:0.00900885,ASEM_RSA5_H_RSA5chrom7000519.1:0.0065137)n60:0.0155369)n59:0.0331979,(Echinocloa_haploclada_eh_chr9.932:0.0229026,Echinocloa_haploclada_eh_chr9.933:0.0206032)n61:0.0249605)n58:0.00973608)n50:0.0175196)n48:0.0749607)n47:0.00950598)n46:0.00105622)n35:0.0120266)n12:0.0194169)n3:0.0273065)n0;
```
