## Supplementary Dataset S1 for "Gene turnover and contingency facilitated the repeated evolution of C_4_ photosynthesis in grasses": OG0003299_tree.txt

```
((Streptochaeta_angustifolia_strangu_004657:0.183134,(Pharus_latifolius_Phala.06G100200:0.020601,((Pharus_latifolius_Phala.06G100000:0,Pharus_latifolius_Phala.06G100000.2:0)n4:0.0260437,((Pharus_latifolius_Phala.06G100100:0,Pharus_latifolius_Phala.06G100100.3:0)n6:0.00101081,Pharus_latifolius_Phala.06G100100.2:5e-09)n5:0.0293517)n3:0.013545)n2:0.119431)n1:0.058214,(((Zizania_latifolia_GWHTBFHI019627:0.0952182,(Oryza_sativa_LOC_Os04g34580:0.193957,Leersia_perrieri_LPERR04G09330:0.134256)n10:0.0437638)n9:0.0888369,((Olyra_latifolia_Ola005670:0.0836067,(Ampelocalamus_luodianensis_Alu04Dg15420.2:0.0420316,(Dendrocalamus_sinicus_Dendrocalamus_sinicus_Dsi04A_19114888_19120095_Dsi04Ag12600.1_-1_CDS_4147750567_17101:0.0209007,Dendrocalamus_sinicus_Dendrocalamus_sinicus_Dsi04A_19123072_19130956_Dsi04Ag12610.1_-1_CDS_4147750570_18789:0.0171571)n14:0.0458144)n13:0.0229677)n12:0.0234034,(Brachypodium_distachyon_BRADI_5g10017v3:0.128483,((Hordeum_spontaneum_WB01_001108_0452097:0.003164,Hordeum_vulgareMorex_HORVU.MOREX.r3.5HG0509680:5e-09)n17:0.154363,(Hordeum_spontaneum_WB01_003645_0220818:0.00100228,Hordeum_vulgareMorex_HORVU.MOREX.r3.2HG0168060:5e-09)n18:0.0883395)n16:0.0098155)n15:0.0493273)n11:0.0173162)n8:0.0201346,(((Stipagrostis_hirtigluma_H_Shi_ptg000021l_002253.1:0.192217,Stipagrostis_hirtigluma_H_Shi_ptg000016l_002714.1:0.0544634)n21:0.0332924,(Digitaria_exilis_H_Dex9B-000540.1:0.252918,((Chasmanthium_laxum_Chala.06G100800:0.0688469,((Sorghum_bicolor_SORBI_3006G078100:0.0358092,Zea_mays_Zm00001eb422370:0.0519349)n26:0.050807,((Dichantelium_oligosantes_H_DolKV776280.1000002.1:0.0861548,(Dichantelium_oligosantes_H_DolKV772127.1000006.1:0.197354,Dichantelium_oligosantes_H_DolKV776280.1000001.1:0.0309985)n29:0.0424107)n28:0.0123315,((((Digitaria_exilis_H_Dex7A-002505.1:0.0458833,Digitaria_exilis_H_Dex7B-000445.1:0.0402607)n33:0.0930699,(Digitaria_radicosa_Dra07G0066600:5e-09,Digitaria_radicosa_Dra07G0066600.2:5e-09)n34:0.0683339)n32:0.026212,(Echinocloa_haploclada_eh_chr9.1169:0.0627602,(Urochloa_fusta_Urofu.7G120700:0.0755117,(Cenchrus_americanus_H_CamCM007984.2001468.1:0.0777528,Setaria_viridis_SEVIR_7G104600v2:0.0258826)n37:0.0264722)n36:0.0218736)n35:0.0105817)n31:0.0149558,(Panicum_hallii_Pahal.7G148300:0.0360208,((((ASEM_RSA5_H_RSA5scaff499000001.1:0.0043423,(ASEM_RSA5_H_RSA5chrom8001841.1:0.0102795,ASEM_RSA5_H_RSA5chrom8002524.1:0.00431666)n43:0.000689807)n42:0.015987,(ASEM_AUS1_H_AUS1CM014276.1000512.1:0.0644927,ASEM_AUS1_H_AUS1CM014276.1003002.1:0.0233653)n44:0.00259614)n41:0.049548,(ASEM_RSA5_H_RSA5chrom8000777.1:0.0263101,(ASEM_AUS1_H_AUS1CM014276.1000517.1:0.0950336,ASEM_AUS1_H_AUS1CM014276.1000513.1:0.0288512)n46:0.00320569)n45:0.036786)n40:0.00569651,(ASEM_AUS1_H_AUS1CM014276.1000515.1:5e-09,(Panicum_virgatum_Pavir.J411900:0.0397807,((Panicum_virgatum_Pavir.7NG207000:0.00570253,Panicum_virgatum_Pavir.7NG206200:0.00720516)n50:0.018185,Panicum_virgatum_Pavir.9KG290900:0.0194347)n49:0.00194347)n48:0.000215941)n47:0.0708665)n39:0.00787406)n38:0.00852061)n30:0.0143653)n27:0.0252645)n25:0.0198918)n24:0.0310106,((Aristida_adscensionis_H_Aadptg000127l000017.1:0.154563,(Aristida_adscensionis_H_Aadptg000056l000128.1:0.0240261,Aristida_adscensionis_H_Aadptg000056l000126.1:0.0242069)n53:0.117247)n52:0.0489897,(((Eleusine_coracana_ELECO.r07.4BG0349210:0.024378,Eleusine_coracana_ELECO.r07.4AG0317840:0.0248892)n56:0.069338,(Eragrostis_curvula_EJB05_38018:0.13108,(Eragrostis_curvula_EJB05_38024:0.0979818,(Eragrostis_curvula_EJB05_38017:0.116105,(Eragrostis_curvula_EJB05_38013:0.0247218,Eragrostis_curvula_EJB05_38023:0.0408711)n60:0.078022)n59:0.0265797)n58:0.0337796)n57:0.0211182)n55:0.0758698,(ASEM_RSA5_H_RSA5chrom9003197.1:0.049042,ASEM_RSA5_H_RSA5chrom9003194.1:0.0927349)n61:0.154727)n54:0.0283278)n51:0.0154233)n23:0.00154233)n22:0.00017137)n20:0.013996,Phragmites_australis_Phragmites_australis_PaChr11_14519696_14521599_evm.model.PaChr11.1296_1_CDS_4362375534_41284:0.102292)n19:0.0182712)n7:0.058214)n0;
```
