## Supplementary Dataset S1 for "Gene turnover and contingency facilitated the repeated evolution of C_4_ photosynthesis in grasses": OG0003300_tree.txt

```
(((Stipagrostis_hirtigluma_H_Shi_ptg000002l_000952.1:0.122495,(((Stipagrostis_hirtigluma_H_Shi_ptg000002l_000956.1:0.0364399,Stipagrostis_hirtigluma_H_Shi_ptg000021l_001981.1:0.0319533)n5:0.0338359,(Stipagrostis_hirtigluma_H_Shi_ptg000021l_001983.1:0.0454636,Stipagrostis_hirtigluma_H_Shi_ptg000002l_000959.1:0.0315236)n6:0.050132)n4:0.0329862,(Stipagrostis_hirtigluma_H_Shi_ptg000021l_001980.1:0.115574,(Stipagrostis_hirtigluma_H_Shi_ptg000002l_000954.1:0.0287928,Stipagrostis_hirtigluma_H_Shi_ptg000002l_000951.1:0.0330745)n8:0.0918454)n7:0.0256344)n3:0.0115134)n2:0.0499666,Aristida_adscensionis_H_Aadptg000048l000264.1:0.149647)n1:0.0295371,((Eragrostis_curvula_EJB05_39335:0.142222,(Eragrostis_curvula_EJB05_39328:0.108227,Eragrostis_curvula_EJB05_39333:0.115986)n11:0.00384754)n10:0.0713962,(Chasmanthium_laxum_Chala.06G110400:0.149378,(ASEM_RSA5_H_RSA5chrom7001114.1:0.305197,(ASEM_RSA5_H_RSA5chrom7001115.1:0.228148,((Zea_mays_Zm00001eb133200:0.24839,((((Cenchrus_americanus_H_CamCM007987.2002833.1:0.112288,Setaria_viridis_SEVIR_3G324300v2:0.0671756)n20:0.0673931,(Urochloa_fusta_Urofu.8G063200:0.166928,((ASEM_RSA5_H_RSA5chrom6000884.1:0.0441432,ASEM_RSA5_H_RSA5chrom9004782.1:0.00410804)n23:0.123039,(Dichantelium_oligosantes_H_DolKV775593.1000002.1:0.102825,Dichantelium_oligosantes_H_DolKV777834.1000001.1:0.0826281)n24:0.0091809)n22:0.0331645)n21:0.0222868)n19:0.0242892,((Panicum_virgatum_Pavir.3NG255200:0.165778,((Panicum_virgatum_Pavir.J719400:0.0139576,(Panicum_virgatum_Pavir.3NG216800:0.0347303,Panicum_virgatum_Pavir.3NG217100:0.0377042)n29:0.0291852)n28:0.0545309,((Panicum_virgatum_Pavir.J001100:0.121988,(Panicum_virgatum_Pavir.3KG411900:0.0781484,(Panicum_virgatum_Pavir.3KG437700:0.0241555,Panicum_virgatum_Pavir.3KG400900:0.0285499)n33:0.0170007)n32:0.0575421)n31:0.0179118,(Panicum_virgatum_Pavir.3NG171200:0.0602,(Panicum_virgatum_Pavir.3NG212400:0.0323833,Panicum_virgatum_Pavir.3NG211100:0.0283491)n35:0.0153979)n34:0.0361466)n30:0.00361466)n27:0.000361466)n26:4.01628e-05,((Dichantelium_oligosantes_H_DolKV780673.1000001.1:0.106923,(Panicum_virgatum_Pavir.3NG211300:0.0049399,Panicum_virgatum_Pavir.3NG156100:0.0187542)n38:0.115652)n37:0.032724,Setaria_viridis_SEVIR_3G324003v2:0.17141)n36:0.0156322)n25:0.00173691)n18:0.0254157,Panicum_hallii_Pahal.3G415900:0.0641643)n17:0.0218538)n16:0.0196843,((((Echinocloa_haploclada_eh_chr4.617:0.0775044,Echinocloa_haploclada_eh_chr4.1186:0.0833134)n42:0.133372,(Panicum_hallii_Pahal.3G447900:0.0593242,(Panicum_virgatum_Pavir.3KG459100:0.192213,(((Panicum_virgatum_Pavir.3KG458200:0.000532453,Panicum_virgatum_Pavir.3KG443700:5e-09)n47:0.0899791,(Panicum_virgatum_Pavir.3NG231900:0.109816,(Panicum_virgatum_Pavir.3NG231700:0.0411969,Panicum_virgatum_Pavir.3NG220300:0.0477225)n49:0.0170911)n48:0.0282693)n46:0.0186963,(Panicum_virgatum_Pavir.3NG231500:0.0689259,(Panicum_virgatum_Pavir.3KG443800:0,Panicum_virgatum_Pavir.3KG458100:0)n51:0.102967)n50:0.0217812)n45:0.00217812)n44:0.000242014)n43:0.0284295)n41:0.0249552,(Zea_mays_Zm00001eb047160:0.286043,Zea_mays_Zm00001eb176190:0.256303)n52:0.0284781)n40:0.0254189,((((Digitaria_exilis_H_Dex7A-002466.1:0.0123776,Digitaria_exilis_H_Dex7B-002498.1:0.0253709)n56:0.105209,(ASEM_AUS1_H_AUS1CM014276.1002900.1:0.0118556,(ASEM_RSA5_H_RSA5chrom7003051.1:0.0535335,(ASEM_RSA5_H_RSA5scaff398000004.1:0.000444801,ASEM_RSA5_H_RSA5chrom7003058.1:0.00190679)n59:0.00809311)n58:0.000899234)n57:0.0798299)n55:0.0480699,(Cenchrus_americanus_H_CamCM007984.2003508.1:0.134497,(Urochloa_fusta_Urofu.7G129700:0.104116,Urochloa_fusta_Urofu.7G129800:0.11587)n61:0.0128745)n60:0.0132897)n54:0.0214385,Dichantelium_oligosantes_H_DolKV771012.1000005.1:0.12318)n53:0.0626347)n39:0.00695942)n15:0.0246078)n14:0.00246078)n13:0.00027342)n12:0.0814514)n9:0.0367571)n0;
```
