## Supplementary Dataset S1 for "Gene turnover and contingency facilitated the repeated evolution of C_4_ photosynthesis in grasses": OG0003301_tree.txt

```
(((Ananas_comosus_H_Ananas_contig21_000264.1:0.0314043,Tillandsia_fasciculata_H_Tillandsia_CM054943.1_000587.1:0.0456428)n2:0.159533,(Juncus_effusus_H_Juncus_Jeff_scaffold_1_001677.1:0.188241,Juncus_effusus_H_Juncus_Jeff_scaffold_8_000649.1:0.223029)n3:0.136946)n1:0.0582326,((Pharus_latifolius_Phala.06G118500.3:0.063518,(Pharus_latifolius_Phala.06G118500:0.00422972,Pharus_latifolius_Phala.06G118500.2:5e-09)n6:0.0392731)n5:0.0662917,((Dendrocalamus_sinicus_Dendrocalamus_sinicus_Dsi07B_32832835_32836965_Dsi07Bg11410.1_-1_CDS_4147796188_56652:0.335852,((Streptochaeta_angustifolia_strangu_018213:0.0116806,(Streptochaeta_angustifolia_strangu_014709:0.0446374,Streptochaeta_angustifolia_strangu_036765:0.03374)n11:0.00516217)n10:0.012139,Streptochaeta_angustifolia_strangu_010800:0.0617878)n9:0.0538937)n8:0.0354152,((((Hordeum_spontaneum_WB01_003767_0336278:0.104107,Brachypodium_distachyon_BRADI_5g11750v3:0.0691466)n15:0.0416469,(Leersia_perrieri_LPERR04G11170:0.133324,(Oryza_sativa_LOC_Os04g37619:0.0531527,(Zizania_latifolia_GWHTBFHI016969:0.0324469,Zizania_latifolia_GWHTBFHI019470:0.0300602)n18:0.025819)n17:0.0202531)n16:0.0283355)n14:0.0138067,((Stipagrostis_hirtigluma_H_Shi_ptg000016l_000632.1:0.0844379,((Chasmanthium_laxum_Chala.06G120500:0.0506783,((Phragmites_australis_Phragmites_australis_PaChr7_14095474_14105566_evm.model.PaChr7.1164_1_CDS_4362473572_27711:0.0438902,(Eragrostis_curvula_EJB05_37777:0.0602265,(Eleusine_coracana_ELECO.r07.4BG0346840:0.019962,Eleusine_coracana_ELECO.r07.4AG0315860:0.0764298)n26:0.0604299)n25:0.028957)n24:0.00529467,((((((Dichantelium_oligosantes_H_DolKV782577.1000004.1:0.0791386,Cenchrus_americanus_H_CamCM007984.2001605.1:0.0889816)n32:0.0235972,(ASEM_AUS1_H_AUS1CM014276.1000684.1:0.020448,ASEM_RSA5_H_RSA5chrom7000804.1:0.041166)n33:0.0188304)n31:0.00776043,(Digitaria_exilis_H_Dex7A-000492.1:0.0201297,Digitaria_exilis_H_Dex7B-000528.1:0.0273838)n34:0.0317321)n30:0.0258311,Digitaria_radicosa_Dra07G0083400:0.0364844)n29:0.00905277,(Echinocloa_haploclada_eh_chr9.1395:0.0543738,((Panicum_hallii_Pahal.7G169500:0.0197896,(Panicum_virgatum_Pavir.7KG179600:0.0138,Panicum_virgatum_Pavir.9NG825700:0.0193357)n38:0.00825646)n37:0.0270635,(Setaria_viridis_SEVIR_7G124500v2:0.0364708,Urochloa_fusta_Urofu.7G143900:0.0401707)n39:0.00560413)n36:0.0077326)n35:0.00675034)n28:0.0331277,(Sorghum_bicolor_SORBI_3006G097500:0.0360606,(Zea_mays_Zm00001eb081460:0.0554044,Zea_mays_Zm00001eb423570:0.0377163)n41:0.00419069)n40:0.00937893)n27:0.020828)n23:0.006044)n22:0.00933181,(Aristida_adscensionis_H_Aadptg000124l000040.1:0.0983876,((Panicum_hallii_Pahal.7G169900:0.0469748,Panicum_virgatum_Pavir.7NG185800:0.064582)n44:0.035237,((Dichantelium_oligosantes_H_DolKV780242.1000004.1:0.0496799,Digitaria_radicosa_Dra07G0083800:0.0907622)n46:0.0146307,((Echinocloa_haploclada_eh_chr9.1399:0.0785781,(Setaria_viridis_SEVIR_7G124900v2:0.0719592,(Dichantelium_oligosantes_H_DolKV780242.1000003.1:0.0876788,(Zea_mays_Zm00001eb081470:0.151754,(Setaria_viridis_SEVIR_9G405900v2:0.810828,Dendrocalamus_sinicus_Dendrocalamus_sinicus_Dsi04B_26232252_26232722_Dsi04Bg05750.1_1_CDS_4147754584_4172:0.0293514)n52:0.1767)n51:0.0297871)n50:0.00461855)n49:0.000513173)n48:0.0104808,Digitaria_radicosa_Dra07G0083900:0.116064)n47:0.00761925)n45:0.000846583)n43:0.0122716)n42:0.0230742)n21:0.0025638)n20:0.0165819,(Olyra_latifolia_Ola005760:0.0804804,(((Dendrocalamus_sinicus_Dendrocalamus_sinicus_Dsi04A_16648919_16659037_Dsi04Ag11250.1_-1_CDS_4147750162_16537:0.0090061,(Dendrocalamus_sinicus_Dendrocalamus_sinicus_Dsi08C_23939008_23947620_Dsi08Cg09770.1_-1_CDS_4147810900_37559:0.0838067,Dendrocalamus_sinicus_Dendrocalamus_sinicus_Dsi01B_1592867_1596276_Dsi01Bg01040.1_-1_CDS_4147693645_40550:0.0403194)n57:0.0534117)n56:0.0205348,Ampelocalamus_luodianensis_Alu04Cg09910.2:0.0279337)n55:0.00649888,(Ampelocalamus_luodianensis_Alu04Dg13740.4:0.0325286,Dendrocalamus_sinicus_Dendrocalamus_sinicus_Dsi04B_26233219_26236448_Dsi04Bg05760.1_1_CDS_4147754587_5861:0.0380891)n58:0.00423213)n54:0.0111684)n53:0.0204289)n19:0.00226987)n13:0.0198073,(Phragmites_australis_Phragmites_australis_PaChr11_12949603_12955546_evm.model.PaChr11.1180_1_CDS_4362375278_18574:0.0485032,(Streptochaeta_angustifolia_strangu_034719:0.314519,(Sorghum_bicolor_SORBI_3006G097600:0.279972,Urochloa_fusta_Urofu.7G144000:0.272518)n61:0.23646)n60:0.375603)n59:0.0417336)n12:0.0462611)n7:0.00514013)n4:0.0424843)n0;
```
