## Supplementary Dataset S1 for "Gene turnover and contingency facilitated the repeated evolution of C_4_ photosynthesis in grasses": OG0003302_tree.txt

```
((Carex_scoparia_H_Carex_Csco_scaffold_22_000270.1:0.210589,((Ananas_comosus_H_Ananas_contig6_000340.1:0.0273894,Tillandsia_fasciculata_H_Tillandsia_CM054940.1_000340.1:0.0243272)n3:0.307713,(Ananas_comosus_H_Ananas_contig18_000641.1:0.0237245,Tillandsia_fasciculata_H_Tillandsia_CM054946.1_000249.1:0.0233041)n4:0.083598)n2:0.0436834)n1:0.0351255,(((Pharus_latifolius_Phala.02G195100.2:5e-09,(Pharus_latifolius_Phala.02G195100:5e-09,(Pharus_latifolius_Phala.02G195100.3:0,Pharus_latifolius_Phala.02G195100.4:0)n9:5e-09)n8:5e-09)n7:0.0646921,((Brachypodium_distachyon_BRADI_3g48130v3:0.0398472,(Hordeum_spontaneum_WB01_004751_0472899:0.000663855,Hordeum_vulgareMorex_HORVU.MOREX.r3.6HG0592780:0.000542673)n12:0.0494542)n11:0.0292779,(Olyra_latifolia_Ola004855:0.0289629,((Ampelocalamus_luodianensis_Alu02Dg12090.1:0.017787,Ampelocalamus_luodianensis_Alu09CXg12350.1:0.0165367)n15:0.00183741,((Dendrocalamus_sinicus_Dendrocalamus_sinicus_DsiCtg00654_229052_253835_DsiCtg00654g00140.1_-1_CDS_4147854826_32637:0.0303638,Dendrocalamus_sinicus_Dendrocalamus_sinicus_Dsi02A_30722982_30742016_Dsi02Ag12030.3_-1_CDS_4147711447_55247:0.0279139)n17:0.00691986,Dendrocalamus_sinicus_Dendrocalamus_sinicus_Dsi02C_23805909_23832405_Dsi02Cg09820.1_-1_CDS_4147724089_8011:0.0152692)n16:0.00169657)n14:0.00255356)n13:0.00476666)n10:0.0469772)n6:0.0202742,((Streptochaeta_angustifolia_strangu_020826:0.93804,(((Zizania_latifolia_GWHTBFHI017158:0.0258434,Zizania_latifolia_GWHTBFHI019231:0.0287474)n22:0.0167667,(Leersia_perrieri_LPERR04G13710:0.0319566,Oryza_sativa_LOC_Os04g41470:0.0224587)n23:0.0105934)n21:0.0281509,((((Brachypodium_distachyon_BRADI_5g14350v3:0.0435837,(Hordeum_spontaneum_WB01_000265_0191447:0.000605821,Hordeum_vulgareMorex_HORVU.MOREX.r3.2HG0177810:5e-09)n28:0.0435418)n27:0.0219779,((Dendrocalamus_sinicus_Dendrocalamus_sinicus_Dsi04B_28883772_28907663_Dsi04Bg07550.1_1_CDS_4147755124_23868:0.0367293,Dendrocalamus_sinicus_Dendrocalamus_sinicus_Dsi04A_13978028_13986057_Dsi04Ag09410.1_-1_CDS_4147749610_46928:0.0169765)n30:0.00188628,(Dendrocalamus_sinicus_Dendrocalamus_sinicus_Dsi04C_11249544_11265832_Dsi04Cg08050.1_-1_CDS_4147759990_34013:0.0224467,(Ampelocalamus_luodianensis_Alu04Dg11490.2:0.0325832,Ampelocalamus_luodianensis_Alu04Cg12200.2:0.00918511)n32:0.00102057)n31:0.00469722)n29:0.000521913)n26:0.00642977,Olyra_latifolia_Ola024767:0.0518963)n25:0.00455035,((Aristida_adscensionis_H_Aadptg000009l000272.1:0.0518014,Stipagrostis_hirtigluma_H_Shi_ptg000016l_000776.1:0.0358262)n34:0.0113077,((Eragrostis_curvula_EJB05_38954:0.0502655,(Eleusine_coracana_ELECO.r07.4BG0343750:0.0122739,Eleusine_coracana_ELECO.r07.4AG0312580:0.00979937)n37:0.03769)n36:0.01169,((Phragmites_australis_Phragmites_australis_PaChr11_10798697_10807712_evm.model.PaChr11.995_1_CDS_4362378606_16485:0.0334836,Phragmites_australis_Phragmites_australis_PaChr7_11730003_11738209_evm.model.PaChr7.972_1_CDS_4362476992_21852:0.0268432)n39:0.00335692,((Chasmanthium_laxum_Chala.06G148000:0.0216416,((ASEM_AUS1_H_AUS1CM014276.1002657.1:0.00419667,ASEM_RSA5_H_RSA5chrom7000995.1:0.00243125)n43:0.0258708,(Echinocloa_haploclada_eh_chr9.1714:0.0290707,((Digitaria_radicosa_Dra07G0111600:0.010547,(Digitaria_exilis_H_Dex7A-000651.1:0.00190192,Digitaria_exilis_H_Dex7B-000688.1:0.00737812)n47:0.0145794)n46:0.0206154,(Dichantelium_oligosantes_H_DolKV776943.1000001.1:0.0170652,((Panicum_hallii_Pahal.7G201200:0.00990464,(Panicum_virgatum_Pavir.7KG218400:0.0133832,(Panicum_virgatum_Pavir.7NG219700:0.000598687,Panicum_virgatum_Pavir.7NG221100:0.000598926)n52:0.00810363)n51:0.00720932)n50:0.00985724,(Urochloa_fusta_Urofu.7G178500:0.0295429,(Cenchrus_americanus_H_CamCM007984.2001715.1:0.0215961,Setaria_viridis_SEVIR_7G156800v2:0.00446099)n54:0.0117951)n53:0.000584974)n49:0.00335517)n48:0.00202337)n45:0.00181932)n44:0.00561602)n42:0.0164429)n41:0.00248582,(Sorghum_bicolor_SORBI_3006G131000:0.012062,(Zea_mays_Zm00001eb078850:0.0168471,(Zea_mays_Zm00001eb425570:0.00634391,(Zea_mays_Zm00001eb383420:0.059689,Zea_mays_Zm00001eb309470:0.00472884)n58:0.0281135)n57:0.0148928)n56:0.00165476)n55:0.00202138)n40:0.00958367)n38:0.0012144)n35:0.0068052)n33:0.0185895)n24:0.00334784)n20:0.0125943)n19:0.0159671,((Pharus_latifolius_Phala.06G146100:0,Pharus_latifolius_Phala.06G146100.2:0)n60:0.0472475,(Streptochaeta_angustifolia_strangu_012573:0.0511817,Streptochaeta_angustifolia_strangu_019222:0.0548289)n61:0.00711119)n59:0.000790133)n18:0.0101493)n5:0.0351255)n0;
```
