## Supplementary Dataset S1 for "Gene turnover and contingency facilitated the repeated evolution of C_4_ photosynthesis in grasses": OG0003303_tree.txt

```
(((Pharus_latifolius_Phala.06G140200:0.0807838,Streptochaeta_angustifolia_strangu_007106:0.0664042)n2:0.02833,((((Zizania_latifolia_GWHTBFHI019280:0.051412,Zizania_latifolia_GWHTBFHI017106:0.0327312)n6:0.005161,(Leersia_perrieri_LPERR04G13070:0.0676975,(Oryza_sativa_LOC_Os04g40620:0.0906919,Oryza_sativa_LOC_Os04g40600:0.0298912)n8:0.00884772)n7:0.0119189)n5:0.0315309,(Olyra_latifolia_Ola024843:0.0312621,((Dendrocalamus_sinicus_Dendrocalamus_sinicus_Dsi04A_14429821_14432069_Dsi04Ag09760.1_1_CDS_4147749715_49180:0.0375841,Ampelocalamus_luodianensis_Alu04Cg11670.1:0.0235242)n11:0.0078409,(Ampelocalamus_luodianensis_Alu04Dg12010.2:0.0413449,Dendrocalamus_sinicus_Dendrocalamus_sinicus_Dsi04B_28275810_28277751_Dsi04Bg07140.1_-1_CDS_4147755001_11489:0.0243122)n12:0.014455)n10:0.00160611)n9:0.0043272)n4:0.0116835,((Brachypodium_distachyon_BRADI_5g13660v3:0.0503253,(Hordeum_spontaneum_WB01_004275_0296426:0.00338168,Hordeum_vulgareMorex_HORVU.MOREX.r3.2HG0176180:0.00743497)n15:0.0618541)n14:0.0341198,(((Eragrostis_curvula_EJB05_39066:0.0405453,(Eragrostis_curvula_EJB05_39065:0.0759025,Eragrostis_curvula_EJB05_39038:0.0140863)n19:0.0184027)n18:0.0760175,(Aristida_adscensionis_H_Aadptg000124l000073.1:0.0962524,(Stipagrostis_hirtigluma_H_Shi_ptg000016l_002340.1:0.0893607,(((Panicum_hallii_Pahal.7G193500:0.0288867,Panicum_virgatum_Pavir.7KG208100:0.0341636)n24:0.0284664,(ASEM_AUS1_H_AUS1CM014276.1000889.1:0.022035,ASEM_RSA5_H_RSA5chrom7002831.1:0.00991827)n25:0.0338253)n23:0.00864863,(((Urochloa_fusta_Urofu.7G170300:0.0737526,Urochloa_fusta_Urofu.7G170400:0.0694445)n28:0.0229501,((Sorghum_bicolor_SORBI_3006G123500:0.0785844,(Cenchrus_americanus_H_CamCM007984.2003264.1:0.0891502,Cenchrus_americanus_H_CamCM007984.2003263.1:0.073875)n31:0.00820834)n30:0.0264685,Setaria_viridis_SEVIR_7G147600v2:0.0356031)n29:0.00538259)n27:0.0138643,(Digitaria_radicosa_Dra07G0105500:0.0636886,((Digitaria_exilis_H_Dex7A-002245.1:0.0243507,Digitaria_exilis_H_Dex7B-002290.1:0.0326494)n34:0.0345956,(Digitaria_exilis_H_Dex7A-002244.1:0.036641,Digitaria_exilis_H_Dex7B-002289.1:0.0270094)n35:0.0240908)n33:0.0255262)n32:0.0367578)n26:0.011896)n22:0.029556)n21:0.00502933)n20:0.0187892)n17:0.053582,(((Eragrostis_curvula_EJB05_39060:0,Eragrostis_curvula_EJB05_39037:0)n38:0.0731022,((Eleusine_coracana_ELECO.r07.4BG0344400:0.028211,Eleusine_coracana_ELECO.r07.4AG0313320:0.00900545)n40:0.0950637,(Eleusine_coracana_ELECO.r07.4BG0344410:0.0144229,Eleusine_coracana_ELECO.r07.4AG0313330:0.0190866)n41:0.0393925)n39:0.0248077)n37:0.0373714,((Phragmites_australis_Phragmites_australis_PaChr7_12232705_12233946_evm.model.PaChr7.1016_1_CDS_4362473244_17213:0.0382354,Zea_mays_Zm00001eb170750:0.216495)n43:0.0178225,(Phragmites_australis_Phragmites_australis_PaChr11_11297356_11303734_evm.model.PaChr11.1036_1_CDS_4362374958_11415:0.313085,(Chasmanthium_laxum_Chala.06G142500:0.046689,(Stipagrostis_hirtigluma_H_Shi_ptg000016l_002342.1:0.0722971,((Zea_mays_Zm00001eb079380:0.0543908,Sorghum_bicolor_SORBI_3006G123300:0.0302815)n48:0.024231,((ASEM_AUS1_H_AUS1CM014276.1000890.1:0.0227016,ASEM_RSA5_H_RSA5chrom7002833.1:0.010081)n50:0.0287301,((Dichantelium_oligosantes_H_DolKV775087.1000001.1:0.0312797,Echinocloa_haploclada_eh_chr9.1641:0.0345431)n52:0.0105755,((Panicum_hallii_Pahal.7G193200:0.0186443,Panicum_virgatum_Pavir.7KG207800:0.0320147)n54:0.0183777,((Urochloa_fusta_Urofu.7G169900:0.063748,(Digitaria_radicosa_Dra07G0105100:0.0447927,(Digitaria_exilis_H_Dex7A-002248.1:0.0181015,Digitaria_exilis_H_Dex7B-002293.1:0.0151963)n58:0.0249714)n57:0.00829171)n56:0.00636049,(Cenchrus_americanus_H_CamCM007984.2003268.1:0.0286435,Setaria_viridis_SEVIR_7G148100v2:0.0277493)n59:0.00626903)n55:0.00486271)n53:0.00240959)n51:0.00346239)n49:0.0131732)n47:0.00938454)n46:0.00788554)n45:0.00968802)n44:0.00107645)n42:0.00632073)n36:0.0133721)n16:0.0178769)n13:0.0161087)n3:0.0396336)n1:0.0697888,(Ananas_comosus_H_Ananas_contig21_000047.1:0.0242409,(Tillandsia_fasciculata_H_Tillandsia_CM054931.1_000183.1:0.460951,Tillandsia_fasciculata_H_Tillandsia_CM054943.1_000742.1:0.0621925)n61:0.00691028)n60:0.162121)n0;
```
