## Supplementary Dataset S1 for "Gene turnover and contingency facilitated the repeated evolution of C_4_ photosynthesis in grasses": OG0003304_tree.txt

```
(Carex_scoparia_H_Carex_Csco_scaffold_25_000381.1:0.35452,(Streptochaeta_angustifolia_strangu_034411:0.139099,(((Pharus_latifolius_Phala.06G286800:0.00104666,(Pharus_latifolius_Phala.06G286800.5:5e-09,(Pharus_latifolius_Phala.06G286800.7:0,Pharus_latifolius_Phala.06G286800.4:0,Pharus_latifolius_Phala.06G286800.6:0,Pharus_latifolius_Phala.06G286800.3:0,Pharus_latifolius_Phala.06G286800.2:0)n6:5e-09)n5:5e-09)n4:0.101721,((((Brachypodium_distachyon_BRADI_5g27517v3:0.0836195,(Hordeum_spontaneum_WB01_012601_0013899:0.00540753,Hordeum_vulgareMorex_HORVU.MOREX.r3.2HG0217050:0.00238267)n11:0.120011)n10:0.0665105,(((Dendrocalamus_sinicus_Dendrocalamus_sinicus_Dsi04B_40024563_40034122_Dsi04Bg15510.1_-1_CDS_4147757512_3619:0.0350703,Dendrocalamus_sinicus_Dendrocalamus_sinicus_Dsi04C_201222_210957_Dsi04Cg00190.2_1_CDS_4147757632_14311:0.0326702)n14:0.0135146,(Ampelocalamus_luodianensis_Alu04Cg23830.1:0.0377783,Ampelocalamus_luodianensis_Alu04Dg00260.4:0.0350307)n15:0.0038923)n13:0.00364264,Olyra_latifolia_Ola007923:0.0801379)n12:0.036441)n9:0.0165042,((Oryza_sativa_LOC_Os04g59510:0.0463832,Leersia_perrieri_LPERR04G26170:0.0888215)n17:0.0464969,Zizania_latifolia_GWHTBFHI018083:0.0765028)n16:0.0878817)n8:0.0282376,(((Eleusine_coracana_ELECO.r07.4BG0328940:0.00239584,Eleusine_coracana_ELECO.r07.4AG0298270:0.0135515)n20:0.0708746,Eragrostis_curvula_EJB05_40310:0.0755187)n19:0.0617055,((Stipagrostis_hirtigluma_H_Shi_ptg000016l_001545.1:0.0899819,Aristida_adscensionis_H_Aadptg000072l000332.1:0.100001)n22:0.0362196,((Phragmites_australis_Phragmites_australis_PaChr11_190018_196301_evm.model.PaChr11.16_1_CDS_4362376208_27393:0.0682687,Phragmites_australis_Phragmites_australis_PaChr7_340264_347037_evm.model.PaChr7.21_1_CDS_4362475300_32339:0.0671406)n24:0.00896923,(Chasmanthium_laxum_Chala.06G292100:0.0803752,((Sorghum_bicolor_SORBI_3006G280200:0.0335566,(Zea_mays_Zm00001eb367460:0.108257,(Zea_mays_Zm00001eb367470:0.0812204,Zea_mays_Zm00001eb434470:0.0100483)n29:0.00713096)n28:0.0369535)n27:0.0555092,(((Panicum_hallii_Pahal.7G349900:0.0152288,(Panicum_virgatum_Pavir.7KG360800:0.0239693,Panicum_virgatum_Pavir.7NG415600:0.0231701)n33:0.00436764)n32:0.0324253,((Echinocloa_haploclada_eh_chr9.3271:0.0631465,(ASEM_AUS1_H_AUS1CM014276.1001737.1:0.00736139,ASEM_RSA5_H_RSA5chrom7001917.1:0.00566132)n36:0.0601789)n35:0.0100071,((Digitaria_radicosa_Dra07G0241800:0.0388232,(Digitaria_exilis_H_Dex7A-001430.1:0.00347249,Digitaria_exilis_H_Dex7B-001471.1:0.00379913)n39:0.0513005)n38:0.0424584,(ASEM_AUS1_H_AUS1CM014276.1002447.1:0.0912582,(Cenchrus_americanus_H_CamLKME02027394.1000038.1:0.0574484,Setaria_viridis_SEVIR_3G003400v2:0.0263166)n41:0.0329672)n40:0.00785762)n37:0.00518835)n34:0.000576483)n31:0.0102577,Dichantelium_oligosantes_H_DolKV777787.1000001.1:0.0628177)n30:0.0186605)n26:0.0485011)n25:0.022657)n23:0.00983366)n21:0.0158504)n18:0.0815492)n7:0.0962323)n3:0.0421853,((Zizania_latifolia_GWHTBFHI003373:0.168959,(((Stipagrostis_hirtigluma_H_Shi_ptg000008l_000024.1:0.10352,Aristida_adscensionis_H_Aadptg000049l000265.1:0.123078)n46:0.051223,(Chasmanthium_laxum_Chala.05G005500:0.0944384,Sorghum_bicolor_SORBI_3007G005200:0.167644)n47:0.0469348)n45:0.093399,(Ampelocalamus_luodianensis_Alu08Dg14960.4:0.0515722,Dendrocalamus_sinicus_Dendrocalamus_sinicus_Dsi08A_376836_383648_Dsi08Ag00270.1_-1_CDS_4147800271_24017:0.0576693)n48:0.036968)n44:0.0179952)n43:0.0908208,((Pharus_latifolius_Phala.08G211600.11:0,Pharus_latifolius_Phala.08G211600.8:0,Pharus_latifolius_Phala.08G211600.7:0,Pharus_latifolius_Phala.08G211600.2:0,Pharus_latifolius_Phala.08G211600.3:0,Pharus_latifolius_Phala.08G211600.4:0,Pharus_latifolius_Phala.08G211600.5:0,Pharus_latifolius_Phala.08G211600.6:0)n50:0.000515515,(Pharus_latifolius_Phala.08G211600:0.000372935,(Pharus_latifolius_Phala.08G211600.9:6e-09,Pharus_latifolius_Phala.08G211600.10:5e-09)n52:0.00187245)n51:0.00156491)n49:0.119286)n42:0.0489087)n2:0.00543429)n1:0.0436719)n0;
```
