## Supplementary Dataset S1 for "Gene turnover and contingency facilitated the repeated evolution of C_4_ photosynthesis in grasses": OG0003305_tree.txt

```
((Oryza_sativa_LOC_Os02g36285:0.334502,(Streptochaeta_angustifolia_strangu_012326:5e-09,Streptochaeta_angustifolia_strangu_016008:9e-09)n2:1e-09)n1:0.00254361,((Streptochaeta_angustifolia_strangu_028198:0.0844677,(Streptochaeta_angustifolia_strangu_016009:0.0149327,(Streptochaeta_angustifolia_strangu_012323:0.00617754,Streptochaeta_angustifolia_strangu_028197:0.00795664)n6:0.00307608)n5:0.00896954)n4:0.013219,((Pharus_latifolius_Phala.02G167800:0.110578,((Pharus_latifolius_Phala.06G228000:0,Pharus_latifolius_Phala.06G228000.3:0)n10:5e-09,(Pharus_latifolius_Phala.06G228000.5:0,Pharus_latifolius_Phala.06G228000.2:0,Pharus_latifolius_Phala.06G228000.4:0)n11:5e-09)n9:0.102461)n8:0.0527216,((((((Brachypodium_distachyon_BRADI_5g21480v3:0.0998279,(Hordeum_spontaneum_WB01_007445_0050502:0.00307068,Hordeum_vulgareMorex_HORVU.MOREX.r3.2HG0192120:0.0047882)n18:0.177805)n17:0.0264364,(Brachypodium_distachyon_BRADI_5g21497v3:0.113642,(Hordeum_spontaneum_WB01_007143_0208788:0.000695787,Hordeum_vulgareMorex_HORVU.MOREX.r3.2HG0191330:0.000538799)n20:0.138976)n19:0.0154418)n16:0.056166,((Hordeum_spontaneum_WB01_002583_0969569:0.0017657,Hordeum_vulgareMorex_HORVU.MOREX.r3.2HG0191390:0.00182472)n22:0.139219,(Brachypodium_distachyon_BRADI_5g21440v3:0.159381,Brachypodium_distachyon_BRADI_5g21387v3:0.099)n23:0.011)n21:0.0340172)n15:0.0243617,(((Chasmanthium_laxum_Chala.06G229800:0.0670296,(((ASEM_AUS1_H_AUS1CM014276.1001396.1:0.00526595,ASEM_RSA5_H_RSA5chrom7001484.1:0.00281462)n29:0.0523775,(Dichantelium_oligosantes_H_DolKV769570.1000004.1:0.0541361,(Echinocloa_haploclada_eh_chr9.2617:0.0510309,((Digitaria_exilis_H_Dex7A-001085.1:0.006782,Digitaria_exilis_H_Dex7B-001125.1:0.00287379)n33:0.0410046,(Digitaria_radicosa_Dra07G0188300:5e-09,Digitaria_radicosa_Dra07G0188300.2:5e-09)n34:0.0294794)n32:0.0305222)n31:0.00407326)n30:0.0038027)n28:0.0445562,((Sorghum_bicolor_SORBI_3006G211500:0.0384139,Zea_mays_Zm00001eb071070:0.0501088)n36:0.0528905,((Cenchrus_americanus_H_CamCM007984.2002162.1:0.0391826,Setaria_viridis_SEVIR_7G245200v2:0.0131322)n38:0.0340482,(Urochloa_fusta_Urofu.7G272700:0.0574903,(Panicum_hallii_Pahal.7G288100:0.0201507,(Panicum_virgatum_Pavir.7NG198900:0.0427599,(Panicum_virgatum_Pavir.7NG404900:0.0259385,Panicum_virgatum_Pavir.7KG337500:0.0224379)n42:0.00323929)n41:0.000359921)n40:0.0057186)n39:0.00465589)n37:0.0231022)n35:0.0233584)n27:0.0202861)n26:0.0119126,(Stipagrostis_hirtigluma_H_Shi_ptg000016l_001189.1:0.0932142,Phragmites_australis_Phragmites_australis_PaChr11_4051016_4055303_evm.model.PaChr11.428_1_CDS_4362377348_39609:0.0661872)n43:0.0146872)n25:0.00578766,Zea_mays_Zm00001eb415430:0.289604)n24:0.0321782)n14:0.0351621,(((Eleusine_coracana_ELECO.r07.4BG0335220:0.017739,Eleusine_coracana_ELECO.r07.4AG0304350:0.0151342)n46:0.0893191,(Eragrostis_curvula_EJB05_39331:0.0552428,(Eragrostis_curvula_EJB05_39330:0.0262057,(Eragrostis_curvula_EJB05_57132:0.00356041,Eragrostis_curvula_EJB05_39329:0.0162772)n49:0.0121285)n48:0.0449024)n47:0.075417)n45:0.040222,Aristida_adscensionis_H_Aadptg000073l000235.1:0.12383)n44:0.0113251)n13:0.0146828,(Leersia_perrieri_LPERR04G20560:0.383308,(((Leersia_perrieri_LPERR02G17300:0.144913,(Zizania_latifolia_GWHTBFHI021345:0.12391,Oryza_sativa_LOC_Os02g36140:0.147057)n54:0.040343)n53:0.0999049,(Zizania_latifolia_GWHTBFHI018509:0.0999243,(Oryza_sativa_LOC_Os04g52230:0.0793601,Leersia_perrieri_LPERR04G20550:0.0689609)n56:0.0424897)n55:0.039654)n52:0.0524368,((Olyra_latifolia_Ola022358:0.110653,Olyra_latifolia_scaffold35_1759676_1763657_+:0.0806524)n58:0.0262367,(Ampelocalamus_luodianensis_Alu04Cg18900.1:0.0371486,(Dendrocalamus_sinicus_Dendrocalamus_sinicus_Dsi04A_6294785_6310814_Dsi04Ag04380.1_-1_CDS_4147748101_50301:0.0561406,Dendrocalamus_sinicus_Dendrocalamus_sinicus_Dsi04B_35864191_35868247_Dsi04Bg12050.1_1_CDS_4147756474_44698:0.0387997)n60:0.00431108)n59:0.00662092)n57:0.00479565)n51:0.0204322)n50:0.00227024)n12:0.0445665)n7:0.0251633)n3:0.00279592)n0;
```
