## Supplementary Dataset S1 for "Gene turnover and contingency facilitated the repeated evolution of C_4_ photosynthesis in grasses": OG0003306_tree.txt

```
(Dendrocalamus_sinicus_Dendrocalamus_sinicus_Dsi10B_22376556_22377071_Dsi10Bg05470.1_1_CDS_4147825645_37045:0.240497,(((Stipagrostis_hirtigluma_H_Shi_ptg000025l_002374.1:0.152528,(Eragrostis_curvula_EJB05_53891:0.190887,(Dichantelium_oligosantes_H_DolKV775044.1000004.1:0.0742964,((((Digitaria_radicosa_Dra09G0155700:0.0600364,(Digitaria_exilis_H_Dex9A-004616.1:0.0621086,(Digitaria_exilis_H_Dex9A-004617.1:0.0312961,(Digitaria_exilis_H_Dex9A-004618.1:0.0208151,Digitaria_exilis_H_Dex9B-000998.1:0.0177809)n12:0.0172897)n11:0.0366612)n10:0.00850535)n9:0.0281132,(Urochloa_fusta_Urofu.9G229000:0.105216,Cenchrus_americanus_H_CamCM007983.2004452.1:0.102394)n13:0.04479)n8:0.0138046,((Urochloa_fusta_Urofu.9G228900:0.0753839,Cenchrus_americanus_H_CamCM007983.2004454.1:0.139172)n15:0.00852441,(Panicum_hallii_Pahal.9G215700:0.0243923,(Panicum_virgatum_Pavir.9KG180600:0.0337736,(Panicum_virgatum_Pavir.9NG293700:0,Panicum_virgatum_Pavir.9NG260500:0)n18:0.0278555)n17:0.00650803)n16:0.0237218)n14:0.00764685)n7:0.0133377,Cenchrus_americanus_H_CamCM007983.2004453.1:0.0866104)n6:0.00962338)n5:0.0179741)n4:0.0429781)n3:0.0430791,(((Stipagrostis_hirtigluma_H_Shi_ptg000025l_002372.1:0.0825791,(Aristida_adscensionis_H_Aadptg000025l000076.1:0.0543549,Aristida_adscensionis_H_Aadptg000025l000077.1:0.0600015)n22:0.103288)n21:0.0409794,(((Eleusine_coracana_ELECO.r07.2AG0128470:0.019196,Eleusine_coracana_ELECO.r07.2BG0183890:0.0278285)n25:0.219919,(Eragrostis_curvula_EJB05_53890:0.00658682,Eragrostis_curvula_EJB05_21939:0.0056671)n26:0.191366)n24:0.0599187,(Chasmanthium_laxum_Chala.03G060400:0.0801106,(Sorghum_bicolor_SORBI_3001G215400:0.115197,((Urochloa_fusta_Urofu.9G229500:0.0899023,(Setaria_viridis_SEVIR_9G215600v2:0.153904,Dichantelium_oligosantes_H_DolKV775044.1000003.1:0.0547029)n31:0.010833)n30:0.0204914,(Urochloa_fusta_Urofu.9G229600:0.136603,((Dichantelium_oligosantes_H_DolKV779409.1000008.1:0.0579631,(((ASEM_AUS1_H_AUS1CM014276.1001960.1:0.0114584,ASEM_RSA5_H_RSA5chrom7002105.1:0.00741794)n37:0.0698026,(Setaria_viridis_SEVIR_3G035101v2:9e-09,Panicum_virgatum_Pavir.9KG180800:0.0941481)n38:0.0974183)n36:0.0101436,((((ASEM_AUS1_H_AUS1CM014278.1000595.1:0,ASEM_AUS1_H_AUS1QPGU01000660.1000003.1:0)n42:0.0101583,ASEM_RSA5_H_RSA5chrom9001981.1:0.0107267)n41:0.0412241,Cenchrus_americanus_H_CamCM007983.2004450.1:0.0742619)n40:0.0180341,((Panicum_hallii_Pahal.7G319100:0.0151726,Panicum_virgatum_Pavir.7KG415100:0.02303)n44:0.0332112,((Digitaria_exilis_H_Dex7A-001592.1:0.0160006,(Digitaria_exilis_H_Dex7B-001636.1:0.003898,Digitaria_exilis_H_Dex7A-001593.1:0.0046103)n47:0.0132022)n46:0.0173317,(Digitaria_radicosa_Dra07G0214500:0.0495333,Digitaria_radicosa_Dra07G0214600:0.0369192)n48:0.00410214)n45:0.0248274)n43:0.0063465)n39:0.000705167)n35:0.00999416)n34:0.00111046,(Dichantelium_oligosantes_H_DolKV775044.1000002.1:0.0901981,(Panicum_virgatum_Pavir.9KG180700:0.145673,(ASEM_AUS1_H_AUS1CM014278.1000593.1:0.0207132,ASEM_RSA5_H_RSA5chrom9001980.1:0.0227135)n51:0.0814512)n50:0.0150719)n49:0.0230149)n33:0.00255721)n32:0.0320782)n29:0.00356424)n28:0.00479266)n27:0.0219598)n23:0.0188758)n20:0.0135797,(((Eragrostis_curvula_EJB05_53889:0.000414336,Eragrostis_curvula_EJB05_21938:0.000657287)n54:0.0852626,(Eleusine_coracana_ELECO.r07.2AG0128460:0.0353499,Eleusine_coracana_ELECO.r07.2BG0183870:0.0305082)n55:0.0643074)n53:0.0789268,((Aristida_adscensionis_H_Aadptg000025l000078.1:0.124114,Stipagrostis_hirtigluma_H_Shi_ptg000025l_002373.1:0.0767132)n57:0.0544148,(Eragrostis_curvula_EJB05_48752:0.0842783,(Eleusine_coracana_ELECO.r07.8BG0662850:0.0214361,Eleusine_coracana_ELECO.r07.8AG0633810:0.0155014)n59:0.0875888)n58:0.0963272)n56:0.013741)n52:0.00152677)n19:0.0149772)n2:0.0162394,((Aristida_adscensionis_H_Aadptg000025l000075.1:0.139207,Stipagrostis_hirtigluma_H_Shi_ptg000025l_002371.1:0.0930808)n61:0.0613803,Eleusine_coracana_ELECO.r07.2AG0128490:0.132519)n60:0.0147243)n1:0.240497)n0;
```
