## Supplementary Dataset S1 for "Gene turnover and contingency facilitated the repeated evolution of C_4_ photosynthesis in grasses": OG0003307_tree.txt

```
((((Aristida_adscensionis_H_Aadptg000008l000832.1:0.160644,((Stipagrostis_hirtigluma_H_Shi_ptg000015l_000092.1:0.0186928,Stipagrostis_hirtigluma_H_Shi_ptg000026l_000200.1:0.0145886)n5:0.0197726,(Stipagrostis_hirtigluma_H_Shi_ptg000025l_001290.1:0.018908,Stipagrostis_hirtigluma_H_Shi_ptg000077l_000059.1:0.0664687)n6:0.0144412)n4:0.122747)n3:0.0383284,((Eleusine_coracana_ELECO.r07.8BG0659860:0.012867,Eleusine_coracana_ELECO.r07.8AG0631220:0.0124508)n8:0.3027,Eragrostis_curvula_EJB05_54742:0.255453)n7:0.0707608)n2:0.0462825,((Phragmites_australis_Phragmites_australis_PaChr23_2578324_2579265_evm.model.PaChr23.174_1_CDS_4362434135_7814:0.121084,(Chasmanthium_laxum_Chala.09G184600:0.0309126,Chasmanthium_laxum_Chala.12G022900:0.0289374)n11:0.1049)n10:0.0321457,(Phragmites_australis_Phragmites_australis_PaChr22_23619633_23620500_evm.model.PaChr22.1074_1_CDS_4362430827_18337:0.0779789,Chasmanthium_laxum_Chala.12G022800:0.253311)n12:0.0281456)n9:0.0396345)n1:0.0505947,((Panicum_virgatum_Pavir.4KG104800:0.805664,(Dendrocalamus_sinicus_Dendrocalamus_sinicus_Dsi11B_31318146_31318856_Dsi11Bg08610.1_1_CDS_4147837558_34269:0.0948339,(Ampelocalamus_luodianensis_Alu12Dg00830.1:0.118207,Ampelocalamus_luodianensis_Alu11Cg00610.1:0.107251)n16:0.0119168)n15:0.058724)n14:0.252689,((Cenchrus_americanus_H_CamLKME02018556.1000025.1:0.199941,((((Dichantelium_oligosantes_H_DolKV777431.1000004.1:0.439734,(Panicum_virgatum_Pavir.8NG002700:0.574856,Digitaria_exilis_H_Dex8B-000036.1:0.25624)n23:0.0940046)n22:0.111067,(Sorghum_bicolor_SORBI_3005G010600:0.50159,ASEM_RSA5_H_RSA5chrom3003003.1:0.469922)n24:0.0849652)n21:0.0812659,(((Digitaria_radicosa_Dra03G0005200:5e-09,Digitaria_radicosa_Dra03G0005200.2:5e-09)n27:0.280057,(Digitaria_exilis_H_Dex8B-000035.1:0.585883,(Digitaria_exilis_H_Dex3B-000050.1:0.0805777,Digitaria_exilis_H_Dex8B-000034.1:0.104802)n29:0.0510409)n28:0.0701363)n26:0.068864,(((Dichantelium_oligosantes_H_DolKV777431.1000003.1:0.0902651,((ASEM_RSA5_H_RSA5chrom3002823.1:0.0243667,(ASEM_AUS1_H_AUS1CM014277.1000073.1:5e-09,ASEM_AUS1_H_AUS1CM014277.1003709.1:5e-09)n35:0.00928757)n34:0.00226883,(ASEM_AUS1_H_AUS1CM014277.1003708.1:0.00332719,ASEM_RSA5_H_RSA5chrom3003002.1:0.0214145)n36:0.00237939)n33:0.0556998)n32:0.0609672,(((Panicum_virgatum_Pavir.3KG044300:0,Panicum_virgatum_Pavir.8KG020200:0,Panicum_virgatum_Pavir.8KG005700:0)n39:0.0379997,Panicum_hallii_Pahal.3G006300:0.0396747)n38:0.120431,(Panicum_hallii_Pahal.8G007000:0.0503884,Panicum_virgatum_Pavir.3NG298500:0.0885177)n40:0.0619941)n37:0.0541593)n31:0.019948,(((Echinocloa_haploclada_eh_chr5.168:0.0115934,Echinocloa_haploclada_eh_chr5.303:0.0234013)n43:0.142989,(Urochloa_fusta_Urofu.8G004000:0.207753,Urochloa_fusta_Urofu.3G007400:0.0604519)n44:0.0769886)n42:0.0395253,(Setaria_viridis_SEVIR_7G337100v2:0.0776389,Setaria_viridis_SEVIR_8G013600v2:0.158762)n45:0.0520071)n41:0.0404799)n30:0.0379968)n25:0.065485)n20:0.0231475,(Sorghum_bicolor_SORBI_3008G032400:0.195503,Digitaria_exilis_H_Dex3A-000035.1:0.508321)n46:0.0489486)n19:0.00543873)n18:0.0323341,((Brachypodium_distachyon_BRADI_4g44493v3:0.259776,(Hordeum_spontaneum_WB01_002868_0012955:0.0173527,Hordeum_vulgareMorex_HORVU.MOREX.r3.5HG0464610:0.00611377)n49:0.168359)n48:0.0648298,(Brachypodium_distachyon_BRADI_4g25601v3:0.429211,(((Hordeum_spontaneum_WB01_000083_2748840:0.018114,Hordeum_vulgareMorex_HORVU.MOREX.r3.4HG0352050:0.0192614)n53:0.233056,(Olyra_latifolia_Ola010221:0.106191,(Ampelocalamus_luodianensis_Alu12Cg11120.2:0.0401824,(Dendrocalamus_sinicus_Dendrocalamus_sinicus_Dsi11C_23578508_23579503_Dsi11Cg08210.1_-1_CDS_4147840159_20210:0.0741323,Dendrocalamus_sinicus_Dendrocalamus_sinicus_Dsi11C_502578_503547_Dsi11Cg00280.1_1_CDS_4147837780_45530:0.0681759)n56:0.0075751)n55:0.0447801)n54:0.047439)n52:0.0459978,((Oryza_sativa_LOC_Os12g02105:0.0334879,Oryza_sativa_LOC_Os11g02165:0.0530799)n58:0.173499,((Zizania_latifolia_GWHTBFHI029757:0.0828564,Zizania_latifolia_GWHTBFHI030006:0.10667)n60:0.0610284,Zizania_latifolia_GWHTBFHI028107:0.199216)n59:0.0221351)n57:0.0589226)n51:0.0435445)n50:0.00483828)n47:0.0686704)n17:0.00763005)n13:0.00971771)n0;
```
