## Supplementary Dataset S1 for "Gene turnover and contingency facilitated the repeated evolution of C_4_ photosynthesis in grasses": OG0003308_tree.txt

```
((((Hordeum_spontaneum_WB01_004774_1284912:0,Hordeum_vulgareMorex_HORVU.MOREX.r3.5HG0464400:0)n3:0.281787,Brachypodium_distachyon_BRADI_4g44400v3:0.12713)n2:0.0728378,(((Ampelocalamus_luodianensis_Alu12Dg00930.1:5e-09,Ampelocalamus_luodianensis_AluCtg00643g00010.1:0.0162322)n6:0.0696803,((Olyra_latifolia_Ola031267:0.0784147,((Zizania_latifolia_GWHTBFHI028095:0.203335,Zizania_latifolia_GWHTBFHI029769:0.101107)n10:0.0270351,((Leersia_perrieri_LPERR11G00830:0.0803968,Leersia_perrieri_LPERR12G00910:0.0867942)n12:0.0708511,((Oryza_sativa_LOC_Os12g02330:0.0595294,Oryza_sativa_LOC_Os11g02400:0.0312813)n14:0.034082,Oryza_sativa_LOC_Os12g02340:0.0479196)n13:0.0053244)n11:0.047588)n9:0.108474)n8:0.0245385,(Dendrocalamus_sinicus_Dendrocalamus_sinicus_Dsi11B_31245873_31246350_Dsi11Bg08520.1_-1_CDS_4147837531_19076:0.0394652,Dendrocalamus_sinicus_Dendrocalamus_sinicus_Dsi11B_31250183_31250652_Dsi11Bg08530.1_-1_CDS_4147837534_20764:0.0258818)n15:0.151437)n7:0.0117639)n5:0.0013071,(((Dendrocalamus_sinicus_Dendrocalamus_sinicus_Dsi11C_23422096_23424190_Dsi11Cg08140.1_-1_CDS_4147840138_8394:0.0157847,Dendrocalamus_sinicus_Dendrocalamus_sinicus_Dsi11C_23337626_23338081_Dsi11Cg08070.1_-1_CDS_4147840117_53419:5e-09)n18:0.0930829,(Ampelocalamus_luodianensis_Alu11Cg00770.2:0.0960876,Ampelocalamus_luodianensis_Alu11Cg00750.1:0.0207192)n19:0.0196372)n17:0.0335663,Olyra_latifolia_Ola010231:0.177209)n16:0.0196899)n4:0.0469734)n1:0.0323651,((Eragrostis_curvula_EJB05_29868:0.628538,Zea_mays_Zm00001eb163890:0.664269)n21:0.202856,((((Stipagrostis_hirtigluma_H_Shi_ptg000026l_000335.1:0.0210386,(Stipagrostis_hirtigluma_H_Shi_ptg000077l_000084.1:5e-09,(Stipagrostis_hirtigluma_H_Shi_ptg000015l_000216.1:6e-09,Stipagrostis_hirtigluma_H_Shi_ptg000025l_001304.1:0.0082204)n27:0.0122621)n26:5e-09)n25:0.0851261,(Aristida_adscensionis_H_Aadptg000008l000836.1:0.1119,Aristida_adscensionis_H_Aadptg000039l000030.1:0.148901)n28:0.0576137)n24:0.0255497,((Eragrostis_curvula_EJB05_29896:0.153109,(Eragrostis_curvula_EJB05_01990:0.0434732,(Eragrostis_curvula_EJB05_29875:0.0295559,Eragrostis_curvula_EJB05_29900:0.0570846)n32:0.0512622)n31:0.0381024)n30:0.0752731,((Chasmanthium_laxum_Chala.09G182800:0.0742061,Chasmanthium_laxum_Chala.12G021800:0.0200745)n34:0.0601981,(Phragmites_australis_Phragmites_australis_PaChr21_1138322_1138823_evm.model.PaChr21.94_1_CDS_4362429385_6538:0.0906376,(Phragmites_australis_Phragmites_australis_PaChr22_23462564_23463062_evm.model.PaChr22.1060_1_CDS_4362430797_5698:0.0358253,Phragmites_australis_Phragmites_australis_PaChr10_33836963_33837455_evm.model.PaChr10.1228_1_CDS_4362370953_26117:0.0437948)n36:0.0339739)n35:0.021832)n33:0.0340834)n29:0.0372299)n23:0.0362603,((((Urochloa_fusta_Urofu.8G005500:0.0228767,Urochloa_fusta_Urofu.3G034000:0.00405195)n40:0.0752496,((Digitaria_radicosa_Dra03G0006300:0,Digitaria_radicosa_Dra08G0006000:0)n42:0.0726934,(Digitaria_exilis_H_Dex3B-000059.1:0.0398546,(Digitaria_exilis_H_Dex8B-000046.1:0.00392345,(Digitaria_exilis_H_Dex8A-000047.1:0.0034622,Digitaria_exilis_H_Dex3A-000048.1:0.013913)n45:0.00650936)n44:0.0497201)n43:0.130558)n41:0.0528296)n39:0.0207628,((Setaria_viridis_SEVIR_7G312400v2:0.00385361,Setaria_viridis_SEVIR_8G012400v2:0.00389709)n47:0.02218,Cenchrus_americanus_H_CamCM007982.2002622.1:0.615922)n46:0.0360168)n38:0.0560334,((Eleusine_coracana_ELECO.r07.9AG0672510:0.039419,Eleusine_coracana_ELECO.r07.9BG0696080:0.0263864)n49:0.154454,((Sorghum_bicolor_SORBI_3008G030600:0.108076,Zea_mays_Zm00001eb163880:0.107542)n51:0.0399252,(((ASEM_AUS1_H_AUS1CM014277.1000098.1:0.0417859,(ASEM_RSA5_H_RSA5chrom3002838.1:0.0050875,ASEM_RSA5_H_RSA5chrom3003027.1:0.0330052)n55:0.00366724)n54:0.00845342,((Panicum_virgatum_Pavir.8NG150300:0.0224741,(Panicum_virgatum_Pavir.3KG042100:0.00355485,Panicum_virgatum_Pavir.8KG022100:0.00354843)n58:0.0224149)n57:0.0239992,(Panicum_hallii_Pahal.3G007700:0.0280734,Panicum_hallii_Pahal.8G008700:0.0252968)n59:0.00281075)n56:0.0184056)n53:0.0438703,(Dichantelium_oligosantes_H_DolKV783659.1000002.1:0.115984,(Echinocloa_haploclada_eh_chr5.319:0.0335571,Echinocloa_haploclada_eh_chr5.153:0.0173746)n61:0.109781)n60:0.0255442)n52:0.0194033)n50:0.0207485)n48:0.043946)n37:0.0571469)n22:0.0646112)n20:0.0323651)n0;
```
