## Supplementary Dataset S1 for "Gene turnover and contingency facilitated the repeated evolution of C_4_ photosynthesis in grasses": OG0003309_tree.txt

```
((Ananas_comosus_H_Ananas_contig14_000669.1:0.0202162,Tillandsia_fasciculata_H_Tillandsia_CM054938.1_000658.1:0.0298872)n1:0.137545,(Streptochaeta_angustifolia_strangu_034752:0.0746211,(((Pharus_latifolius_Phala.10G147500:5e-09,Pharus_latifolius_Phala.10G147500.2:5e-09)n5:0.0546065,(Pharus_latifolius_Phala.09G014000.3:5e-09,(Pharus_latifolius_Phala.09G014000:5e-09,Pharus_latifolius_Phala.09G014000.2:5e-09)n7:5e-09)n6:0.0475935)n4:0.0568939,((Ampelocalamus_luodianensis_Alu11Cg01700.2:0.0240073,Dendrocalamus_sinicus_Dendrocalamus_sinicus_Dsi11C_21730148_21734490_Dsi11Cg07180.1_-1_CDS_4147839850_16833:0.0192972)n9:0.0207498,(Ampelocalamus_luodianensis_Alu11Dg13820.2:0.0416251,(Dendrocalamus_sinicus_Dendrocalamus_sinicus_Dsi12A_27342669_27346681_Dsi12Ag08580.1_1_CDS_4147843555_55683:0.0579556,((Olyra_latifolia_Ola010814:0.0810307,(Brachypodium_distachyon_BRADI_4g44320v3:0.0846192,(Hordeum_spontaneum_WB01_002429_0613256:0.00193808,Hordeum_vulgareMorex_HORVU.MOREX.r3.5HG0464130:0.00562218)n15:0.0825813)n14:0.0472008)n13:0.0144887,((Zizania_latifolia_GWHTBFHI028086:0.0607852,((Leersia_perrieri_LPERR11G01040:0.0231463,Leersia_perrieri_LPERR12G01150:0.0146497)n19:0.0635504,(Oryza_sativa_LOC_Os12g02540:0.0123422,Oryza_sativa_LOC_Os11g02620:0.0169659)n20:0.0253158)n18:0.0242388)n17:0.0663217,((Aristida_adscensionis_H_Aadptg000008l000570.1:0.0770892,(Stipagrostis_hirtigluma_H_Shi_ptg000026l_000177.1:0.0177102,(Stipagrostis_hirtigluma_H_Shi_ptg000025l_001156.1:0.0176909,(Stipagrostis_hirtigluma_H_Shi_ptg000015l_000069.1:0.00309579,Stipagrostis_hirtigluma_H_Shi_ptg000077l_000183.1:0.0068752)n25:0.00472117)n24:0.00695235)n23:0.0474294)n22:0.0167966,(((Eragrostis_curvula_EJB05_29847:0.0205943,Eragrostis_curvula_EJB05_29916:0.0246533)n28:0.0436848,(Eleusine_coracana_ELECO.r07.5BG0426380:0.0894835,(Eleusine_coracana_ELECO.r07.9AG0672680:0.0265092,Eleusine_coracana_ELECO.r07.9BG0696290:0.0547065)n30:0.0232075)n29:0.0325664)n27:0.0323615,((Chasmanthium_laxum_Chala.09G180300:0.0219214,Chasmanthium_laxum_Chala.12G019500:0.0155722)n32:0.0390203,((((Sorghum_bicolor_SORBI_3008G026600:0.0312162,Zea_mays_Zm00001eb405800:0.297007)n36:0.0588835,(((Cenchrus_americanus_H_CamLKME02022861.1000028.1:0.0524965,(Setaria_viridis_SEVIR_7G314100v2:0.00677528,Setaria_viridis_SEVIR_8G010700v2:0.00669164)n40:0.0157334)n39:0.0162738,(((Digitaria_radicosa_Dra03G0008100:0.0199132,Digitaria_radicosa_Dra08G0007900:0.0138199)n43:0.0269856,((Digitaria_exilis_H_Dex3A-004297.1:0.00571374,Digitaria_exilis_H_Dex8A-002253.1:0.00723906)n45:0.0176017,(Digitaria_exilis_H_Dex3B-004301.1:0.019487,Digitaria_exilis_H_Dex8B-002104.1:0.0125885)n46:0.0101024)n44:0.0292164)n42:0.0156514,(((Panicum_hallii_Pahal.8G010800:0.0186336,(Panicum_virgatum_Pavir.8KG126700:0.00240707,Panicum_virgatum_Pavir.8KG024400:0.00319627)n50:0.0252887)n49:0.00655868,(Panicum_virgatum_Pavir.3NG219000:0.0224464,Panicum_hallii_Pahal.3G009700:0.0205535)n51:0.00228372)n48:0.0210736,(Urochloa_fusta_Urofu.8G007600:0.0218607,Urochloa_fusta_Urofu.3G032100:0.0172939)n52:0.0247625)n47:0.00407284)n41:0.00483456)n38:0.00479682,(Digitaria_exilis_H_DexUA-002870.1:0.309643,Panicum_hallii_Pahal.3G010000:0.559987)n53:0.0520381)n37:0.00578201)n35:0.00927449,((Echinocloa_haploclada_eh_chr5.139:0.023866,Echinocloa_haploclada_eh_chr5.341:0.0176544)n55:0.0239161,((ASEM_AUS1_H_AUS1CM014277.1003671.1:0.00415788,ASEM_AUS1_H_AUS1CM014277.1003669.1:0.00904085)n57:0.0133553,((ASEM_RSA5_H_RSA5chrom3002780.1:0.0169441,ASEM_RSA5_H_RSA5chrom3002795.1:0.015094)n59:0.00618802,(ASEM_RSA5_H_RSA5chrom6001575.1:0.00548426,ASEM_RSA5_H_RSA5chrom3002781.1:0.00743491)n60:0.0125415)n58:0.00139351)n56:0.00350808)n54:0.00460986)n34:0.00933032,(Phragmites_australis_Phragmites_australis_PaChr23_2260223_2263903_evm.model.PaChr23.156_1_CDS_4362434095_33466:0.0762274,Phragmites_australis_Phragmites_australis_PaChr4_44944869_44948607_evm.model.PaChr4.2269_1_CDS_4362454197_34795:0.0263499)n61:0.00292776)n33:0.0311914)n31:0.0149682)n26:0.0115812)n21:0.0362627)n16:0.0206262)n12:0.0237969)n11:0.00864073)n10:0.000960081)n8:0.0534699)n3:0.0319574)n2:0.137545)n0;
```
