## Supplementary Dataset S1 for "Gene turnover and contingency facilitated the repeated evolution of C_4_ photosynthesis in grasses": OG0003310_tree.txt

```
(((Ananas_comosus_H_Ananas_contig14_000639.1:0.0187139,Tillandsia_fasciculata_H_Tillandsia_CM054938.1_000627.1:0.0373939)n2:0.121307,(Carex_scoparia_H_Carex_Csco_scaffold_17_000063.1:0.167192,Juncus_effusus_H_Juncus_Jeff_scaffold_4_000706.1:0.138152)n3:0.0934379)n1:0.0741635,((Pharus_latifolius_Phala.09G018800:0.0389895,(Pharus_latifolius_Phala.10G142300:5e-09,Pharus_latifolius_Phala.10G142300.2:6e-09)n6:0.0268203)n5:0.021222,(Streptochaeta_angustifolia_strangu_022149:0.0918802,(((Leersia_perrieri_LPERR11G01360:0.0538641,(Zizania_latifolia_GWHTBFHI029809:0.0479366,(Oryza_sativa_LOC_Os12g03190:0.0103062,Oryza_sativa_LOC_Os11g03470:0.00933301)n12:0.0241739)n11:0.00738543)n10:0.0543789,((Brachypodium_distachyon_BRADI_4g43920v3:0.0851746,(Hordeum_spontaneum_WB01_011466_0019839:5e-09,Hordeum_vulgareMorex_HORVU.MOREX.r3.5HG0463300:0.00099265)n15:0.0514362)n14:0.0582799,(Olyra_latifolia_scaffold184_331608_337386_+:0.0875618,(Ampelocalamus_luodianensis_Alu12Cg10500.1:0.0185207,Dendrocalamus_sinicus_Dendrocalamus_sinicus_Dsi11C_1246238_1251906_Dsi11Cg00850.1_-1_CDS_4147837951_28080:0.0246037)n17:0.0213079)n16:0.0111798)n13:0.00951182)n9:0.00988825,((((Eragrostis_curvula_EJB05_29777:0.0321648,Eragrostis_curvula_EJB05_02068:0.0246099)n21:0.0317389,((Eleusine_coracana_ELECO.r07.9AG0673180:0.0119744,Eleusine_coracana_ELECO.r07.9BG0696820:0.0134162)n23:0.00863833,(Eleusine_coracana_ELECO.r07.5BG0426830:0.0193168,Eleusine_coracana_ELECO.r07.5AG0379780:0.0228143)n24:0.0108034)n22:0.0436313)n20:0.0406486,(Aristida_adscensionis_H_Aadptg000008l000543.1:0.0529381,(Stipagrostis_hirtigluma_H_Shi_ptg000025l_001131.1:0.0105168,(Stipagrostis_hirtigluma_H_Shi_ptg000077l_000148.1:0.00620801,(Stipagrostis_hirtigluma_H_Shi_ptg000026l_000139.1:0.00455173,Stipagrostis_hirtigluma_H_Shi_ptg000083l_000291.1:0.00156644)n28:0.0117951)n27:0.00907781)n26:0.0365714)n25:0.00988014)n19:0.00893893,(Phragmites_australis_Phragmites_australis_PaChr22_22833015_22838583_evm.model.PaChr22.1008_1_CDS_4362430681_41889:0.031789,((Chasmanthium_laxum_Chala.09G174600:0.0162522,Chasmanthium_laxum_Chala.12G015100:0.0140126)n31:0.02035,((Sorghum_bicolor_SORBI_3008G019532:0.0337582,Zea_mays_Zm00001eb405410:0.0299854)n33:0.0329247,(Dichantelium_oligosantes_H_DolKV777162.1000006.1:0.0387302,((Panicum_virgatum_Pavir.J667500:0.0146219,Panicum_virgatum_Pavir.6NG361200:0.0087592)n36:0.1049,((((Urochloa_fusta_Urofu.8G013100:0.00201225,Urochloa_fusta_Urofu.3G027800:0.00407306)n40:0.031759,((Panicum_virgatum_Pavir.J667300:0.243614,(Cenchrus_americanus_H_CamCM007982.2002715.1:0.0227536,Cenchrus_americanus_H_CamLKME02022861.1000008.1:0.0271255)n43:0.0143639)n42:0.000582894,((Echinocloa_haploclada_eh_chr5.412:0.00616575,(Echinocloa_haploclada_eh_chr5.77:0.0048675,Echinocloa_haploclada_eh_chr5.28:0.00309096)n46:0.0105172)n45:0.0382626,((Panicum_hallii_Pahal.3G014600:0.00103016,Panicum_hallii_Pahal.8G015500:0.00292866)n48:0.0182334,(Panicum_virgatum_Pavir.8KG010300:0.0250155,(Panicum_virgatum_Pavir.3NG002000:0.02429,Panicum_virgatum_Pavir.8NG016400:0.00910148)n50:0.0160607)n49:0.00808962)n47:0.0171528)n44:0.00274251)n41:0.000304723)n39:0.00210126,((Setaria_viridis_SEVIR_8G005700v2:0.00698685,Setaria_viridis_SEVIR_7G318751v2:0.0148156)n52:0.0064311,Setaria_viridis_SEVIR_7G318701v2:0.0182952)n51:0.0124003)n38:0.00357576,(((Digitaria_radicosa_Dra03G0011700:0.0101503,Digitaria_radicosa_Dra08G0011800:0.0272907)n55:0.0142094,((Digitaria_exilis_H_Dex3B-004271.1:0.000993486,Digitaria_exilis_H_Dex8B-002071.1:0.00298476)n57:0.0174445,(Digitaria_exilis_H_Dex3A-004271.1:0.00313119,Digitaria_exilis_H_Dex8A-002218.1:0.00942937)n58:0.0116078)n56:0.0112303)n54:0.0220806,((ASEM_AUS1_H_AUS1CM014277.1003626.1:0.0163884,ASEM_AUS1_H_AUS1CM014277.1003621.1:0.0178659)n60:0.00520074,(ASEM_RSA5_H_RSA5chrom3003066.1:0.0133539,ASEM_RSA5_H_RSA5chrom3002755.1:0.0103144)n61:0.00114605)n59:0.00177425)n53:0.0095839)n37:0.00464545)n35:0.000516161)n34:0.0109143)n32:0.00692945)n30:0.0150102)n29:0.00619222)n18:0.0358359)n8:0.0399897)n7:0.0191192)n4:0.0741635)n0;
```
