## Supplementary Dataset S1 for "Gene turnover and contingency facilitated the repeated evolution of C_4_ photosynthesis in grasses": OG0003311_tree.txt

```
(((((Oryza_sativa_LOC_Os12g03420:0.0639301,Oryza_sativa_LOC_Os11g03660:0.0942167)n4:0.129812,(Leersia_perrieri_LPERR11G01630:0.304113,Leersia_perrieri_LPERR12G01760:0.121484)n5:0.0767323)n3:0.0705434,(Zizania_latifolia_GWHTBFHI029816:0.173528,Zizania_latifolia_GWHTBFHI028049:0.208488)n6:0.0883249)n2:0.0464702,((Olyra_latifolia_Ola010756:0.15041,((Dendrocalamus_sinicus_Dendrocalamus_sinicus_Dsi12A_26756592_26757077_Dsi12Ag08230.1_-1_CDS_4147843450_53430:0.124145,((Ampelocalamus_luodianensis_Alu12Cg10440.2:0.085368,Dendrocalamus_sinicus_Dendrocalamus_sinicus_Dsi11C_1359416_1359937_Dsi11Cg00920.1_1_CDS_4147837972_39900:0.057713)n12:0.0474011,(Ampelocalamus_luodianensis_Alu11Cg01270.2:0.0669268,Dendrocalamus_sinicus_Dendrocalamus_sinicus_Dsi11C_22352781_22353341_Dsi11Cg07580.1_1_CDS_4147839970_27524:0.0660994)n13:0.0110131)n11:0.0213259)n10:0.0215211,(Dendrocalamus_sinicus_Dendrocalamus_sinicus_Dsi11A_653643_654185_Dsi11Ag00520.1_1_CDS_4147829899_43815:0.0892622,(Ampelocalamus_luodianensis_Alu11Dg13490.2:0.0583039,Ampelocalamus_luodianensis_Alu12Dg02320.1:0.0774904)n15:0.053899)n14:0.00598878)n9:0.0585024)n8:0.0755878,(Brachypodium_distachyon_BRADI_4g43770v3:0.363613,(Hordeum_spontaneum_WB01_001748_0037314:5e-09,Hordeum_vulgareMorex_HORVU.MOREX.r3.5HG0462870:5e-09)n17:0.304761)n16:0.119129)n7:0.0476987)n1:0.0219081,((((Sorghum_bicolor_SORBI_3008G018400:0.273988,Zea_mays_Zm00001eb405310:0.231048)n21:0.107826,(Sorghum_bicolor_SORBI_3005G021950:0.244255,Zea_mays_Zm00001eb093500:0.330254)n22:0.122634)n20:0.0597078,((Eleusine_coracana_ELECO.r07.5AG0380000:0.32665,(Eleusine_coracana_ELECO.r07.9AG0673340:0.152796,Eleusine_coracana_ELECO.r07.9BG0697050:0.133368)n25:0.146709)n24:0.162668,(((Urochloa_fusta_Urofu.8G014700:0.0786704,Urochloa_fusta_Urofu.3G025300:0.0804469)n28:0.113998,((Dichantelium_oligosantes_H_DolKV780276.1000024.1:0.650303,Dichantelium_oligosantes_H_DolKV774965.1000002.1:0.0410322)n30:0.053876,(((Panicum_virgatum_Pavir.8KG014200:0.0549619,(((Panicum_virgatum_Pavir.J420900:0.219756,Panicum_virgatum_Pavir.4NG173600:0.079609)n36:0.0124864,(Panicum_virgatum_Pavir.8KG036300:0.0191549,(Panicum_virgatum_Pavir.3KG012400:0.015278,Panicum_virgatum_Pavir.8KG008800:0.0156096)n38:0.0125754)n37:0.0412979)n35:0.00704119,Panicum_virgatum_Pavir.3NG001400:0.0960316)n34:0.0282283)n33:0.0154271,(Panicum_hallii_Pahal.3G016000:0.00496826,Panicum_hallii_Pahal.8G017500:0.00749447)n39:0.0243619)n32:0.0386096,(Setaria_viridis_SEVIR_7G320000v2:0.126916,Setaria_viridis_SEVIR_8G004400v2:0.14631)n40:0.0471933)n31:0.0173825)n29:0.0262953)n27:0.0304255,(((Digitaria_radicosa_Dra08G0013200:0.141216,(Digitaria_exilis_H_Dex3A-000076.1:0.105751,Digitaria_exilis_H_Dex8A-000076.1:0.113013)n44:0.0783812)n43:0.0996412,((ASEM_RSA5_H_RSA5chrom3002717.1:0.00224222,(ASEM_RSA5_H_RSA5chrom2001294.1:0.00221642,ASEM_RSA5_H_RSA5chrom8000002.1:5e-09)n47:0.00445064)n46:0.0145061,(ASEM_AUS1_H_AUS1CM014277.1003607.1:0.0330182,ASEM_AUS1_H_AUS1CM014277.1000172.1:0.0245181)n48:0.00272424)n45:0.0164732)n42:0.0151155,(Echinocloa_haploclada_eh_chr5.13:0.0670079,(Echinocloa_haploclada_eh_chr5.62:0.0298569,Echinocloa_haploclada_eh_chr5.426:0.0122712)n50:0.0384673)n49:0.0813636)n41:0.0261714)n26:0.0682128)n23:0.0416989)n19:0.0321961,((Aristida_adscensionis_H_Aadptg000008l000865.1:0.214616,(Stipagrostis_hirtigluma_H_Shi_ptg000025l_001341.1:0.0659023,(Stipagrostis_hirtigluma_H_Shi_ptg000026l_000370.1:0.0413029,(Stipagrostis_hirtigluma_H_Shi_ptg000083l_000042.1:0.0372159,Stipagrostis_hirtigluma_H_Shi_ptg000077l_000122.1:0.00380492)n55:0.0201837)n54:0.0254276)n53:0.0907477)n52:0.0434344,(((Chasmanthium_laxum_Chala.09G172400:0.0139374,Chasmanthium_laxum_Chala.12G013600:0.0209852)n58:0.094521,(Chasmanthium_laxum_Chala.09G172000:0.0630445,Chasmanthium_laxum_Chala.12G013400:0.0682569)n59:0.0912586)n57:0.0635805,(Phragmites_australis_Phragmites_australis_PaChr10_33303354_33303908_evm.model.PaChr10.1184_1_CDS_4362370855_27376:0.195407,(Phragmites_australis_Phragmites_australis_PaChr21_656407_656994_evm.model.PaChr21.54_1_CDS_4362428497_15386:0.177942,Phragmites_australis_Phragmites_australis_PaChr23_1643658_1644221_evm.model.PaChr23.118_1_CDS_4362434011_40637:0.176641)n61:0.0426081)n60:0.0240806)n56:0.0271335)n51:0.0384709)n18:0.0219081)n0;
```
