## Supplementary Dataset S1 for "Gene turnover and contingency facilitated the repeated evolution of C_4_ photosynthesis in grasses": OG0003312_tree.txt

```
((((Eleusine_coracana_ELECO.r07.9AG0673320:0.0305687,Eleusine_coracana_ELECO.r07.9BG0697030:0.0127217)n3:0.0783557,(Eragrostis_curvula_EJB05_29738:0.0918732,Eragrostis_curvula_EJB05_02096:0.112189)n4:0.0327008)n2:0.0770571,((Aristida_adscensionis_H_Aadptg000008l000534.1:0.146775,(Stipagrostis_hirtigluma_H_Shi_ptg000025l_001115.1:0.0606686,(Stipagrostis_hirtigluma_H_Shi_ptg000077l_000132.1:0.0281229,(Stipagrostis_hirtigluma_H_Shi_ptg000026l_000126.1:0.00813556,Stipagrostis_hirtigluma_H_Shi_ptg000083l_000266.1:0.0112695)n9:0.0263766)n8:0.0373721)n7:0.0352729)n6:0.0511279,((Phragmites_australis_Phragmites_australis_PaChr21_673071_674865_evm.model.PaChr21.56_1_CDS_4362428541_33871:0.0695464,(Phragmites_australis_Phragmites_australis_PaChr22_22757720_22760129_evm.model.PaChr22.1001_1_CDS_4362430667_35983:0.0805143,Phragmites_australis_Phragmites_australis_PaChr23_1663053_1665673_evm.model.PaChr23.119_1_CDS_4362434013_41479:0.0793158)n12:0.0097376)n11:0.0176004,((Chasmanthium_laxum_Chala.09G172600:0.0300523,Chasmanthium_laxum_Chala.12G013800:0.0214052)n14:0.0636698,((Zea_mays_Zm00001eb093510:0.328477,Sorghum_bicolor_SORBI_3005G021900:0.0653964)n16:0.101888,((ASEM_AUS1_H_AUS1CM014277.1003602.1:0.019093,(ASEM_RSA5_H_RSA5chrom8003281.1:0.00624139,(ASEM_RSA5_H_RSA5chrom3004285.1:0.00130597,ASEM_RSA5_H_RSA5chrom3002721.1:5e-09)n20:0.00328476)n19:0.011379)n18:0.0695913,(((((Urochloa_fusta_Urofu.8G014500:0.0517107,Urochloa_fusta_Urofu.3G025500:0.0446681)n25:0.0264698,((Cenchrus_americanus_H_CamCM007985.2001798.1:0.0421336,Cenchrus_americanus_H_CamCM007982.2002708.1:0.0494587)n27:0.0235585,(Setaria_viridis_SEVIR_7G319700v2:0.0357519,Setaria_viridis_SEVIR_8G004600v2:0.026224)n28:0.00291377)n26:0.0118792)n24:0.00779097,((Digitaria_radicosa_Dra03G0012800:0.00748697,Digitaria_radicosa_Dra08G0012800:0.00382811)n30:0.0510703,((Digitaria_exilis_H_Dex8A-002206.1:0.0169827,Digitaria_exilis_H_Dex8B-002059.1:0.0133885)n32:0.102261,(Digitaria_exilis_H_Dex3B-004261.1:0.00770843,(Digitaria_exilis_H_Dex3B-004260.1:5e-09,Digitaria_exilis_H_Dex3A-004261.1:5e-09)n34:0.00505141)n33:0.0452305)n31:0.00502561)n29:0.0251991)n23:0.00405638,((Panicum_hallii_Pahal.3G015800:0.023142,Panicum_hallii_Pahal.8G016800:0.0194094)n36:0.0118114,(Panicum_virgatum_Pavir.3NG001200:0.0362437,(Panicum_virgatum_Pavir.8NG039300:0.0423049,(Panicum_virgatum_Pavir.8KG014400:0.0419629,(Panicum_virgatum_Pavir.3KG012700:0.0221854,Panicum_virgatum_Pavir.8KG009200:0.0264871)n40:0.0119125)n39:0.00372074)n38:0.000372074)n37:4.13416e-05)n35:5e-09)n22:0.0108777,(Dichantelium_oligosantes_H_DolKV774965.1000031.1:0.0512155,(Echinocloa_haploclada_eh_chr5.64:0.00660363,(Echinocloa_haploclada_eh_chr5.423:0.00116709,Echinocloa_haploclada_eh_chr5.15:0.00200525)n43:0.00304676)n42:0.10013)n41:0.00594317)n21:0.00743188)n17:0.0274887)n15:0.0459249)n13:0.0296086)n10:0.00960255)n5:0.0211864)n1:0.0334803,(((((Ampelocalamus_luodianensis_Alu12Cg10460.2:0.0281684,Dendrocalamus_sinicus_Dendrocalamus_sinicus_Dsi11C_1323498_1327984_Dsi11Cg00910.1_-1_CDS_4147837969_38211:0.051516)n48:0.00797777,(Dendrocalamus_sinicus_Dendrocalamus_sinicus_Dsi11C_22328527_22331445_Dsi11Cg07560.1_-1_CDS_4147839964_24148:0.0488394,(Ampelocalamus_luodianensis_Alu11Dg13500.1:0.0588119,Olyra_latifolia_Ola010759:0.0969871)n50:0.00633357)n49:0.00070373)n47:0.00667022,(Dendrocalamus_sinicus_Dendrocalamus_sinicus_Dsi11B_30723804_30726974_Dsi11Bg08110.1_1_CDS_4147837408_6697:0.0570242,Ampelocalamus_luodianensis_Alu12Dg02340.1:0.0903615)n51:0.00905681)n46:0.0211581,(((Leersia_perrieri_LPERR12G01750:0.0172731,Leersia_perrieri_LPERR11G01540:0.0195559)n54:0.0992447,(Oryza_sativa_LOC_Os11g03640:0.00618765,Oryza_sativa_LOC_Os12g03410:0.0117496)n55:0.0730626)n53:0.0260961,(Zizania_latifolia_GWHTBFHI028051:0.129586,Zizania_latifolia_GWHTBFHI029815:0.0710459)n56:0.00789398)n52:0.045351)n45:0.0207253,((Brachypodium_distachyon_BRADI_4g43790v3:0.127614,(Hordeum_spontaneum_WB01_001748_0290857:0.000457153,Hordeum_vulgareMorex_HORVU.MOREX.r3.5HG0463000:0.000438538)n59:0.163163)n58:0.102059,(Brachypodium_distachyon_BRADI_4g26250v3:0.190232,(Hordeum_spontaneum_WB01_001066_0170258:5e-09,Hordeum_vulgareMorex_HORVU.MOREX.r3.4HG0356860:5e-09)n61:0.182986)n60:0.110381)n57:0.0122646)n44:0.0195496)n0;
```
