## Supplementary Dataset S1 for "Gene turnover and contingency facilitated the repeated evolution of C_4_ photosynthesis in grasses": OG0003313_tree.txt

```
((Streptochaeta_angustifolia_strangu_019674:0.112246,(Pharus_latifolius_Phala.10G137700:5e-09,(Pharus_latifolius_Phala.10G137700.2:0,Pharus_latifolius_Phala.10G137700.3:0)n3:5e-09)n2:0.100893)n1:0.0250801,(((Brachypodium_distachyon_BRADI_4g43580v3:0.0857368,(Hordeum_spontaneum_WB01_002844_0051198:0,Hordeum_vulgareMorex_HORVU.MOREX.r3.5HG0462190:0)n7:0.0748325)n6:0.0512207,(((((Eleusine_coracana_ELECO.r07.9AG0673620:0.0128272,Eleusine_coracana_ELECO.r07.9BG0697330:0.0147095)n12:0.0196512,(Eleusine_coracana_ELECO.r07.5BG0427450:0.0168387,Eleusine_coracana_ELECO.r07.5AG0380340:0.017934)n13:0.0124641)n11:0.0547344,((Eragrostis_curvula_EJB05_02125:0,Eragrostis_curvula_EJB05_02116:0)n15:0.0363418,(Eragrostis_curvula_EJB05_55008:0.00469508,Eragrostis_curvula_EJB05_29687:0.0144234)n16:0.0522538)n14:0.0237598)n10:0.0337094,((((Chasmanthium_laxum_Chala.09G168900:0.00640184,Chasmanthium_laxum_Chala.12G011200:0.0145114)n20:0.00974503,Chasmanthium_laxum_Chala.12G011100:0.0214141)n19:0.0227095,(((Zea_mays_Zm00001eb196170:0.188599,Sorghum_bicolor_SORBI_3005G024700:0.0446306)n23:0.0636777,((((ASEM_AUS1_H_AUS1CM014277.1003537.1:0.0189559,ASEM_RSA5_H_RSA5chrom8003265.1:0.00772642)n27:0.0341989,(((((Echinocloa_haploclada_eh_chr4.451:0.456817,((Digitaria_exilis_H_Dex3B-004242.1:0.00678225,(Digitaria_exilis_H_Dex8A-002181.1:0.0119919,Digitaria_exilis_H_Dex8B-002035.1:0.0114985)n35:0.00698268)n34:0.00535195,(Digitaria_exilis_H_Dex3A-004228.1:0.0198974,Digitaria_exilis_H_Dex3A-004229.1:4.5e-09)n36:4.5e-10)n33:5e-11)n32:0.0729943,((Digitaria_radicosa_Dra03G0015300.2:5e-09,Digitaria_radicosa_Dra03G0015300:5e-09)n38:7e-09,(Cenchrus_americanus_H_CamCM007984.2004917.1:0.0307213,Cenchrus_americanus_H_CamCM007984.2004918.1:0.024594)n39:0.00273267)n37:0.00752962)n31:0.0352933,(Setaria_viridis_SEVIR_8G023100v2:0.747126,Panicum_virgatum_Pavir.8NG021500:0.08582)n40:0.0352038)n30:0.00634416,((Echinocloa_haploclada_eh_chr4.21:0.00319958,Echinocloa_haploclada_eh_chr5.454:0.00505409)n42:0.055169,(Panicum_virgatum_Pavir.3NG005000:0.0195216,Panicum_virgatum_Pavir.3KG009600:0.0232421)n43:0.00517998)n41:0.000575553)n29:0.00465329,(Cenchrus_americanus_H_CamCM007985.2001770.1:0.0408399,(Setaria_viridis_SEVIR_7G322100v2:0.0246152,Setaria_viridis_SEVIR_8G023200v2:0.0203543)n45:0.00226159)n44:0.0049635)n28:0.0005515)n26:0.00691547,(Panicum_hallii_Pahal.3G018500:0.0102518,Panicum_hallii_Pahal.8G020500:0.0141736)n46:0.0054096)n25:0.00447878,Echinocloa_haploclada_eh_chr4.87:0.805648)n24:0.0895165)n22:0.0260137,(Urochloa_fusta_Urofu.8G016200:0.0282887,(Urochloa_fusta_Urofu.8G016300:0.0108732,Urochloa_fusta_Urofu.3G023300:0.013968)n48:0.00572352)n47:0.0304879)n21:0.0446821)n18:0.0233538,((Stipagrostis_hirtigluma_H_Shi_ptg000013l_000076.1:0.00769539,Stipagrostis_hirtigluma_H_Shi_ptg000025l_001093.1:5e-09)n50:0.142725,((Stipagrostis_hirtigluma_H_Shi_ptg000025l_001094.1:0.0381816,(Stipagrostis_hirtigluma_H_Shi_ptg000026l_000107.1:0.0124272,Stipagrostis_hirtigluma_H_Shi_ptg000083l_000250.1:0.0119634)n53:0.022622)n52:0.0351002,(Phragmites_australis_Phragmites_australis_PaChr10_33170244_33174236_evm.model.PaChr10.1168_1_CDS_4362370819_12248:0.0520972,Phragmites_australis_Phragmites_australis_PaChr21_546035_556276_evm.model.PaChr21.41_1_CDS_4362428209_21689:0.0340985)n54:0.00759131)n51:0.00562956)n49:0.000625507)n17:0.0131108)n9:0.0269645,Stipagrostis_hirtigluma_H_Shi_ptg000013l_000075.1:0.154534)n8:0.0171704)n5:0.0154245,((Zizania_latifolia_GWHTBFHI029832:0.0656808,(Oryza_sativa_LOC_Os12g03860:0.0318555,Oryza_sativa_LOC_Os11g04030:0.0307591)n57:0.0316908)n56:0.0465534,((Olyra_latifolia_Ola026601:0.058413,(Ampelocalamus_luodianensis_Alu12Cg10280.6:0.0657655,Ampelocalamus_luodianensis_Alu12Dg02100.1:0.0231271)n60:0.00474117)n59:0.00347432,(Dendrocalamus_sinicus_Dendrocalamus_sinicus_Dsi12B_954588_959167_Dsi12Bg00590.1_-1_CDS_4147843921_34290:0.0504249,Dendrocalamus_sinicus_Dendrocalamus_sinicus_Dsi11A_744557_754423_Dsi11Ag00610.1_-1_CDS_4147829926_2169:0.0233661)n61:0.00259623)n58:0.0138842)n55:0.0126511)n4:0.0250801)n0;
```
