## Supplementary Dataset S1 for "Gene turnover and contingency facilitated the repeated evolution of C_4_ photosynthesis in grasses": OG0003314_tree.txt

```
(((Ananas_comosus_H_Ananas_contig10_000463.1:0.0212813,Tillandsia_fasciculata_H_Tillandsia_CM054937.1_001062.1:0.0180412)n2:0.0814098,(Juncus_effusus_H_Juncus_Jeff_scaffold_13_000353.1:0.24436,Carex_scoparia_H_Carex_Csco_scaffold_11_000078.1:0.117982)n3:0.105596)n1:0.0411141,(Streptochaeta_angustifolia_strangu_020708:0.0398486,((Pharus_latifolius_Phala.02G082700.4:0.0171524,(Pharus_latifolius_Phala.02G082700:0,Pharus_latifolius_Phala.02G082700.8:0,Pharus_latifolius_Phala.02G082700.7:0,Pharus_latifolius_Phala.02G082700.11:0,Pharus_latifolius_Phala.02G082700.10:0,Pharus_latifolius_Phala.02G082700.9:0,Pharus_latifolius_Phala.02G082700.5:0,Pharus_latifolius_Phala.02G082700.6:0,Pharus_latifolius_Phala.02G082700.3:0,Pharus_latifolius_Phala.02G082700.2:0)n7:0.00094046)n6:0.0417224,(((Olyra_latifolia_Ola022455:0.036563,((Ampelocalamus_luodianensis_Alu01Dg11050.1:0.020285,Dendrocalamus_sinicus_Dendrocalamus_sinicus_Dsi01B_22675382_22685026_Dsi01Bg08900.1_1_CDS_4147696003_3416:0.0159106)n12:0.00144985,(Ampelocalamus_luodianensis_Alu01Cg30800.2:0.0128441,(Dendrocalamus_sinicus_Dendrocalamus_sinicus_Dsi01A_24675493_24687931_Dsi01Ag10680.1_1_CDS_4147687945_15769:0.013059,Dendrocalamus_sinicus_Dendrocalamus_sinicus_Dsi01C_34360528_34386315_Dsi01Cg20780.1_1_CDS_4147707469_33277:0.0323561)n14:0.00359512)n13:0.004333)n11:0.00277701)n10:0.00748315,((Brachypodium_distachyon_BRADI_1g46330v3:0.0251587,(Hordeum_spontaneum_WB01_002390_0357781:0.00209158,Hordeum_vulgareMorex_HORVU.MOREX.r3.6HG0621910:0.00312004)n17:0.0399878)n16:0.0254472,(Zizania_latifolia_GWHTBFHI009271:0.0333259,(Leersia_perrieri_LPERR02G15610:0.0403175,Oryza_sativa_LOC_Os02g33490:0.0252049)n19:0.0134613)n18:0.0237471)n15:0.00306069)n9:0.0105301,(((((Eragrostis_curvula_EJB05_57540:0.000483612,Eragrostis_curvula_EJB05_49289:0.00365001)n24:0.037776,(Eleusine_coracana_ELECO.r07.8BG0658590:0.00943728,Eleusine_coracana_ELECO.r07.8AG0629680:0.0057698)n25:0.0319859)n23:0.0201326,(Phragmites_australis_Phragmites_australis_PaChr19_17172478_17182897_evm.model.PaChr19.721_1_CDS_4362413136_11547:0.0307539,(Phragmites_australis_Phragmites_australis_PaChr14_20361164_20368403_evm.model.PaChr14.832_1_CDS_4362393147_15269:0.0298689,Chasmanthium_laxum_Chala.05G092600:0.0247541)n27:0.00336423)n26:0.000373804)n22:0.00148245,(Aristida_adscensionis_H_Aadptg000007l000061.1:0.0378619,(Stipagrostis_hirtigluma_H_Shi_ptg000006l_000099.1:0.00249554,Stipagrostis_hirtigluma_H_Shi_ptg000017l_001229.1:0.00109071)n29:0.0213083)n28:0.0112692)n21:0.00437532,(((Sorghum_bicolor_SORBI_3008G157200:0.0220939,(Zea_mays_Zm00001eb031220:0.0230952,Zea_mays_Zm00001eb135590:0.0234892)n33:0.00260991)n32:0.00356275,(((ASEM_AUS1_H_AUS1CM014277.1003244.1:0.00565059,ASEM_RSA5_H_RSA5chrom8000293.1:0.00606329)n36:0.0167423,(((Digitaria_exilis_H_Dex9A-004615.1:0.00702288,Digitaria_exilis_H_Dex9B-000997.1:0.0122242)n39:0.0168774,(Panicum_hallii_Pahal.9G215600:0.0192361,(Urochloa_fusta_Urofu.9G229100:0.0155641,(Cenchrus_americanus_H_CamCM007983.2004451.1:0.0202681,Setaria_viridis_SEVIR_9G215300v2:0.012012)n42:0.0117899)n41:0.00450603)n40:0.00222789)n38:0.0027896,((Panicum_hallii_Pahal.3G315300:0.00610121,(Panicum_virgatum_Pavir.3KG230800:0.0114429,Panicum_virgatum_Pavir.3NG147200:0.00882894)n45:0.00288602)n44:0.013736,((Urochloa_fusta_Urofu.3G320200:0.0199727,(Dichantelium_oligosantes_H_DolKV774980.1000001.1:0.0231444,(Digitaria_radicosa_Dra03G0253700:0.0132777,(Digitaria_exilis_H_Dex3A-002801.1:0.00331276,Digitaria_exilis_H_Dex3B-002810.1:0.00143548)n50:0.0134052)n49:0.0121095)n48:0.00246779)n47:0.00213791,(Dichantelium_oligosantes_H_DolKV774779.1000004.1:0.0348728,(Urochloa_fusta_Urofu.9G110400:0.0802114,(Cenchrus_americanus_H_CamCM007982.2004208.1:0.0224832,Setaria_viridis_SEVIR_3G281400v2:0.0118892)n53:0.00472724)n52:0.00144964)n51:0.00347768)n46:0.000386409)n43:0.00194711)n37:0.000216345)n35:0.00290479,Dichantelium_oligosantes_H_DolKV774779.1000005.1:0.124982)n34:0.0138868)n31:0.00386083,Echinocloa_haploclada_eh_chr8.1765:0.0299623)n30:0.0157201)n20:0.0232415)n8:0.0288106)n5:0.0248109)n4:0.0411141)n0;
```
