## Supplementary Dataset S1 for "Gene turnover and contingency facilitated the repeated evolution of C_4_ photosynthesis in grasses": OG0003315_tree.txt

```
(((Zizania_latifolia_GWHTBFHI029613:0.000991505,Zizania_latifolia_GWHTBFHI029632:0.0021479)n2:0.24944,(Olyra_latifolia_Ola037229:0.132508,(Dendrocalamus_sinicus_Dendrocalamus_sinicus_Dsi11B_24537846_24539093_Dsi11Bg05820.1_1_CDS_4147836721_17948:0.106287,(Dendrocalamus_sinicus_Dendrocalamus_sinicus_Dsi11A_7555567_7556814_Dsi11Ag03160.1_1_CDS_4147830691_34809:0.0189705,Dendrocalamus_sinicus_Dendrocalamus_sinicus_Dsi11A_7592237_7593484_Dsi11Ag03170.1_1_CDS_4147830694_36498:0.0183031)n5:0.0514852)n4:0.0312289)n3:0.0391116)n1:0.020185,((((Chasmanthium_laxum_Chala.09G116800:0.12208,(Dichantelium_oligosantes_H_DolKV780200.1000001.1:0.114876,((Digitaria_exilis_H_Dex8B-000411.1:0.0724894,(Digitaria_exilis_H_Dex8B-000413.1:0.0338375,(Digitaria_exilis_H_Dex8B-000412.1:0.0168835,Digitaria_exilis_H_Dex8A-001803.1:0.023098)n14:7.3274e-05)n13:0.0509903)n12:0.110843,Digitaria_radicosa_Dra08G0059300:0.105698)n11:0.0516206)n10:0.0785992)n9:0.048671,((((ASEM_AUS1_H_AUS1CM014277.1002976.1:0.0316441,ASEM_RSA5_H_RSA5chrom8002714.1:0.035809)n18:0.065932,((Digitaria_radicosa_Dra08G0059600:0.161819,(Dichantelium_oligosantes_H_DolKV783238.1000001.1:0.0692466,Setaria_viridis_SEVIR_8G092300v2:0.104267)n21:0.0200388)n20:0.0235748,(Dichantelium_oligosantes_H_DolKV777227.1000003.1:0.103994,(Urochloa_fusta_Urofu.8G090100:0.182062,(Digitaria_exilis_H_Dex8A-000435.1:0.0956502,(Digitaria_exilis_H_Dex8A-001800.1:0.0500595,Digitaria_exilis_H_Dex8B-000410.1:0.117865)n25:0.0673251)n24:0.0686954)n23:0.0218547)n22:0.019147)n19:0.00212744)n17:0.056661,(Zea_mays_Zm00001eb200790:0.148662,Sorghum_bicolor_SORBI_3005G097800:0.0895705)n26:0.0423002)n16:0.0287388,(Chasmanthium_laxum_Chala.09G116700:0.199167,Chasmanthium_laxum_Chala.09G116600:0.103264)n27:0.0114738)n15:0.0242229)n8:0.0180275,((((Setaria_viridis_SEVIR_8G092000v2:0.155265,((Digitaria_radicosa_Dra08G0059100:0.0559663,Digitaria_radicosa_Dra08G0059200:0.096833)n33:0.0541926,((Digitaria_exilis_H_Dex8A-001807.1:0.0460476,Digitaria_exilis_H_Dex8B-001722.1:0.0554906)n35:0.147451,((Digitaria_exilis_H_Dex8A-001805.1:0.118245,(Digitaria_exilis_H_Dex8A-001806.1:0.0412281,Digitaria_exilis_H_Dex8B-001720.1:0.0278426)n38:0.0617177)n37:0.030119,Digitaria_exilis_H_Dex8A-001804.1:0.107668)n36:0.0107668)n34:0.00119631)n32:0.0291355)n31:0.0433884,(Panicum_hallii_Pahal.8G113500:0.0633397,(Panicum_virgatum_Pavir.4KG327000:0.0628334,(Panicum_virgatum_Pavir.8KG151800:0.0217095,Panicum_virgatum_Pavir.8NG162200:0.0243712)n41:0.031307)n40:0.00347855)n39:0.0166633)n30:0.0230775,((ASEM_RSA5_H_RSA5chrom8002717.1:0.0115451,ASEM_RSA5_H_RSA5chrom9002157.1:0.0146755)n43:0.00751052,(ASEM_AUS1_H_AUS1CM014277.1002980.1:0.0279846,ASEM_AUS1_H_AUS1CM014277.1002979.1:0.04014)n44:0.00446)n42:0.0032418)n29:0.0278764,(Eragrostis_curvula_EJB05_56291:0.952993,(Sorghum_bicolor_SORBI_3009G052901:0.110398,Zea_mays_Zm00001eb282570:0.16552)n46:0.102169)n45:0.0357424)n28:0.0632626)n7:0.0300641,((Urochloa_fusta_Urofu.8G087800:0.151428,((ASEM_RSA5_H_RSA5chrom8002719.1:0.172346,(Phragmites_australis_Phragmites_australis_PaChr21_7899569_7900816_evm.model.PaChr21.422_1_CDS_4362428237_33447:0.0183483,Phragmites_australis_Phragmites_australis_PaChr21_8105526_8106773_evm.model.PaChr21.427_1_CDS_4362428247_37665:0.0109773)n51:0.144058)n50:0.0362771,ASEM_RSA5_H_RSA5chrom8000608.1:0.183138)n49:0.0203486)n48:0.0791988,(Aristida_adscensionis_H_Aadptg000040l000026.1:0.152927,(((Eragrostis_curvula_EJB05_56286:0.00101576,Eragrostis_curvula_EJB05_56296:0.0030644)n55:0.160956,((Eragrostis_curvula_EJB05_56292:0.0110882,(Eragrostis_curvula_EJB05_56295:0.00720078,Eragrostis_curvula_EJB05_56285:0.0327491)n58:0.0125237)n57:0.10445,(Eragrostis_curvula_EJB05_52707:0.0194725,Eragrostis_curvula_EJB05_52708:0.0218403)n59:0.215773)n56:0.0403166)n54:0.0414918,(Eleusine_coracana_ELECO.r07.9BG0702430:0.173908,(Eleusine_coracana_ELECO.r07.1AG0009700:0.0652334,Eleusine_coracana_ELECO.r07.1BG0058310:0.0835995)n61:0.19665)n60:0.041043)n53:0.0796739)n52:0.0401629)n47:0.0228766)n6:0.020185)n0;
```
