## Supplementary Dataset S1 for "Gene turnover and contingency facilitated the repeated evolution of C_4_ photosynthesis in grasses": OG0003316_tree.txt

```
(Streptochaeta_angustifolia_strangu_037229:0.186817,((((Zizania_latifolia_GWHTBFHI029648:0.0470742,Zizania_latifolia_GWHTBFHI033657:0.252413)n4:0.0887101,(Leersia_perrieri_LPERR11G13380:0.159405,(Oryza_sativa_LOC_Os11g35060:0.151167,Oryza_sativa_LOC_Os11g35050:0.0624335)n6:0.0535952)n5:0.0540546)n3:0.10113,(((Hordeum_spontaneum_WB01_001464_0586822:0.00310598,(Hordeum_vulgareMorex_HORVU.MOREX.r3.4HG0366210.2:5e-09,Hordeum_vulgareMorex_HORVU.MOREX.r3.4HG0366210:5e-09)n10:5e-09)n9:0.133113,(Brachypodium_distachyon_BRADI_4g16394v3:0.188649,(Brachypodium_distachyon_BRADI_4g16406v3:0.102281,Brachypodium_distachyon_BRADI_5g25370v3:0.169235)n12:0.0627444)n11:0.0332038)n8:0.092825,(Olyra_latifolia_Ola038001:0.153997,(Dendrocalamus_sinicus_Dendrocalamus_sinicus_Dsi11B_4846316_4852797_Dsi11Bg02280.2_1_CDS_4147835659_45523:0.067453,((Ampelocalamus_luodianensis_Alu05Cg04240.1:0.0442583,Dendrocalamus_sinicus_Dendrocalamus_sinicus_Dsi09C_27262168_27280826_Dsi09Cg10790.1_-1_CDS_4147820929_54482:0.0446717)n16:0.015675,((Ampelocalamus_luodianensis_Alu11Dg05910.2:0.0624343,Ampelocalamus_luodianensis_Alu11Dg05920.1:0.00819459)n18:0.0545543,Dendrocalamus_sinicus_Dendrocalamus_sinicus_Dsi11A_28291628_28296428_Dsi11Ag07880.1_-1_CDS_4147832107_35940:0.0648755)n17:0.00720839)n15:0.00558932)n14:0.000621035)n13:0.000690039)n7:0.0229989)n2:0.0298359,(((Aristida_adscensionis_H_Aadptg000078l000033.1:0.175558,Stipagrostis_hirtigluma_H_Shi_ptg000013l_000197.1:0.117401)n21:0.0718616,((Eragrostis_curvula_EJB05_27263:0.132798,(Eleusine_coracana_ELECO.r07.9AG0685600:0.0219567,Eleusine_coracana_ELECO.r07.9BG0711830:0.0315416)n24:0.142031)n23:0.0857268,((Phragmites_australis_Phragmites_australis_PaChr21_20746535_20752201_evm.model.PaChr21.775_1_CDS_4362429019_22531:0.0891254,Phragmites_australis_Phragmites_australis_PaChr10_8752765_8758288_evm.model.PaChr10.417_1_CDS_4362371711_5085:0.0945441)n26:0.0156522,(Chasmanthium_laxum_Chala.09G067100:0.084192,((Sorghum_bicolor_SORBI_3005G153000:0.092515,(Zea_mays_Zm00001eb113970:0.101146,Zea_mays_Zm00001eb201810:0.0949367)n30:0.0338225)n29:0.1266,(((Digitaria_radicosa_Dra08G0102900:0.08962,(Digitaria_exilis_H_Dex8B-001477.1:0.0189788,(Digitaria_exilis_H_Dex8A-001551.1:0.00547434,Digitaria_exilis_H_Dex8A-001540.1:0.00967676)n35:0.0177549)n34:0.0842949)n33:0.0679807,((Panicum_hallii_Pahal.8G208400:0.0438655,(Panicum_virgatum_Pavir.8KG242500:0.0558358,Panicum_virgatum_Pavir.8NG127500:0.046271)n38:0.0259627)n37:0.0502565,((Cenchrus_americanus_H_CamLKME02020919.1000003.1:0.0949628,Setaria_viridis_SEVIR_8G162900v2:0.0387008)n40:0.0535647,(Urochloa_fusta_Urofu.8G155200:0.132383,Urochloa_fusta_Urofu.3G412300:0.12398)n41:0.0137756)n39:0.0132618)n36:0.0114313)n32:0.0137821,((Echinocloa_haploclada_eh_chr4.1798:0.10213,(ASEM_AUS1_H_AUS1CM014277.1002587.1:0.0110562,(ASEM_RSA5_H_RSA5chrom3003809.1:0.247202,(ASEM_RSA5_H_RSA5chrom2001811.1:0.128073,ASEM_RSA5_H_RSA5chrom8000948.1:0.00448466)n46:0.000448466)n45:4.98296e-05)n44:0.0199846)n43:0.0124687,(Dichantelium_oligosantes_H_DolKV776394.1000002.1:1e-08,Dichantelium_oligosantes_H_DolKV769379.1000001.1:0.00740592)n47:0.109625)n42:0.0087513)n31:0.0496027)n28:0.0317885)n27:0.027977)n25:0.0204712)n22:0.0208242)n20:0.0178734,(Setaria_viridis_SEVIR_5G313333v2:0.627826,(Chasmanthium_laxum_Chala.09G067500:0.212546,(((((ASEM_AUS1_H_AUS1CM014277.1002592.1:0.0203232,ASEM_RSA5_H_RSA5chrom8002322.1:0.0302727)n54:0.13504,(Echinocloa_haploclada_eh_chr4.1789:0.119408,Dichantelium_oligosantes_H_DolKV776200.1000003.1:0.0848512)n55:0.0397827)n53:0.0980979,Eragrostis_curvula_EJB05_51303:0.240503)n52:0.0163098,((Stipagrostis_hirtigluma_H_Shi_ptg000013l_000903.1:0.131902,Aristida_adscensionis_H_Aadptg000078l000147.1:0.187644)n57:0.0734551,Phragmites_australis_Phragmites_australis_PaChr21_20708808_20719755_evm.model.PaChr21.773_1_CDS_4362429015_20855:0.102988)n56:0.0231137)n51:0.0234961,(Stipagrostis_hirtigluma_H_Shi_ptg000013l_000201.1:0.187149,(Urochloa_fusta_Urofu.8G154100:0.188533,((Cenchrus_americanus_H_CamCM007982.2000562.1:0.11654,Panicum_virgatum_Pavir.8NG133200:0.0960179)n61:0.0637131,Echinocloa_haploclada_eh_chr4.1780:0.110072)n60:0.0339191)n59:0.0626711)n58:0.0404111)n50:0.00449012)n49:0.0281324)n48:0.0149209)n19:0.0472626)n1:0.186817)n0;
```
