## Supplementary Dataset S1 for "Gene turnover and contingency facilitated the repeated evolution of C_4_ photosynthesis in grasses": OG0003317_tree.txt

```
((Pharus_latifolius_Phala.01G023500:0.209476,(Streptochaeta_angustifolia_strangu_009800:0.0619963,Streptochaeta_angustifolia_strangu_009801:0.083107)n2:0.080786)n1:0.0489715,((Dendrocalamus_sinicus_Dendrocalamus_sinicus_Dsi03B_1589226_1591673_Dsi03Bg01460.1_1_CDS_4147734547_38996:0.0358255,Dendrocalamus_sinicus_Dendrocalamus_sinicus_Dsi03B_1595382_1600375_Dsi03Bg01470.1_1_CDS_4147734550_40685:0.01019)n4:0.0189014,((Ampelocalamus_luodianensis_Alu03Dg28780.1:0.0217232,Ampelocalamus_luodianensis_Alu03Dg28790.1:0.0178062)n6:0.0195929,(Olyra_latifolia_Ola006515:0.232008,(((Oryza_sativa_LOC_Os03g61360:0.127118,(Zizania_latifolia_GWHTBFHI013973:0.0673796,Zizania_latifolia_GWHTBFHI022763:0.053998)n11:0.0338508)n10:0.0249323,((Hordeum_spontaneum_WB01_006805_0091069:0.203304,(Brachypodium_distachyon_BRADI_3g56690v3:0.0694292,Brachypodium_distachyon_BRADI_4g10397v3:0.0404866)n14:0.0956475)n13:0.0978829,(Brachypodium_distachyon_BRADI_1g03110v3:0.143049,(Hordeum_vulgareMorex_HORVU.MOREX.r3.5HG0528540:0.0188116,(Hordeum_spontaneum_WB01_000778_0855978:0.391691,Hordeum_spontaneum_WB01_005207_0357771:0.0213692)n17:0.00237436)n16:0.0205514)n15:0.0472373)n12:0.0329397)n9:0.0120018,(Olyra_latifolia_Ola006518:0.0525589,(((Echinocloa_haploclada_eh_chr1.209:0.0652742,(Sorghum_bicolor_SORBI_3001G025101:0.0802326,(Zea_mays_Zm00001eb211300:0.0108589,Zea_mays_Zm00001eb211290:0.0447943)n23:0.0409599)n22:0.038898)n21:0.0119445,(((Panicum_virgatum_Pavir.3KG298100:0.0695135,((Aristida_adscensionis_H_Aadptg000018l000310.1:0.0989111,(Stipagrostis_hirtigluma_H_Shi_ptg000037l_000135.1:0.418049,(Stipagrostis_hirtigluma_H_Shi_ptg000037l_001765.1:0.0441711,Stipagrostis_hirtigluma_H_Shi_ptg000037l_001764.1:0.0488056)n30:0.0225301)n29:0.00250334)n28:0.0159306,((Digitaria_radicosa_Dra09G0376800:0.173894,((Eragrostis_curvula_EJB05_12737:0.0210373,Eragrostis_curvula_EJB05_12753:0.0254415)n34:0.0641811,((Eragrostis_curvula_EJB05_03364:0.0294256,Eragrostis_curvula_EJB05_03404:0.00159636)n36:0.093496,((Eragrostis_curvula_EJB05_03362:0.0142311,Eragrostis_curvula_EJB05_03402:0.0111103)n38:0.0518728,(Eragrostis_curvula_EJB05_03366:0.0593257,(Eragrostis_curvula_EJB05_03365:0.061637,Eragrostis_curvula_EJB05_03403:5e-09)n40:0.00615532)n39:0.0268496)n37:0.0214353)n35:0.0203261)n33:0.0234855)n32:0.0160023,(Eleusine_coracana_ELECO.r07.3BG0254560:0.0272106,Eleusine_coracana_ELECO.r07.3AG0209420:0.0324396)n41:0.0500272)n31:0.0288635)n27:0.00121525)n26:0.00883366,((Phragmites_australis_Phragmites_australis_PaChr4_47798065_47802170_evm.model.PaChr4.2562_1_CDS_4362454849_11682:0.00731236,Phragmites_australis_Phragmites_australis_PaChr4_47434750_47447220_evm.model.PaChr4.2522_1_CDS_4362454761_17155:0.0167713)n43:0.0590396,Phragmites_australis_Phragmites_australis_PaChr3_48186129_48194273_evm.model.PaChr3.2797_1_CDS_4362446803_25946:0.0578541)n42:0.00642823)n25:0.0105176,(((((Digitaria_exilis_H_Dex9A-005586.1:0.0549335,(Digitaria_exilis_H_Dex9A-000105.1:0.0274502,Digitaria_exilis_H_Dex9B-000101.1:0.026055)n49:0.00854702)n48:0.0187911,((Digitaria_exilis_H_Dex9B-005459.1:0.108338,Digitaria_exilis_H_Dex9A-005587.1:0.0145076)n51:0.0287013,Digitaria_exilis_H_Dex9B-005460.1:0.0639899)n50:0.0406294)n47:0.0105805,(Digitaria_radicosa_Dra09G0019300:0.00369492,Digitaria_radicosa_Dra09G0019900:0.00556747)n52:0.0389059)n46:0.0415808,((Urochloa_fusta_Urofu.9G022800:0.0556027,(Cenchrus_americanus_H_CamLKME02014686.1000184.1:0.0540465,(Setaria_viridis_SEVIR_9G023700v2:0.0268955,Setaria_viridis_SEVIR_9G023800v2:0.0041336)n56:0.0210139)n55:0.0179727)n54:0.0150348,(Panicum_hallii_Pahal.9G021900:0.0184038,(Panicum_virgatum_Pavir.9NG020900:0.0146361,Panicum_virgatum_Pavir.9NG203400:0.0188879)n58:0.00209866)n57:0.00330986)n53:0.00568153)n45:0.0138848,(Dichantelium_oligosantes_H_DolKV781112.1000001.1:0.0651528,(ASEM_AUS1_H_AUS1CM014278.1004683.1:0.00714281,(ASEM_AUS1_H_AUS1CM014277.1001366.1:0.0815091,ASEM_AUS1_H_AUS1CM014278.1001532.1:0.0881806)n61:0.0174537)n60:0.0525694)n59:0.0212325)n44:0.00344048)n24:0.000382275)n20:0.0214807,Chasmanthium_laxum_Chala.03G273700:0.0616606)n19:0.0624958)n18:0.0200819)n8:0.0214661)n7:0.00238512)n5:0.00510532)n3:0.0303341)n0;
```
