## Supplementary Dataset S1 for "Gene turnover and contingency facilitated the repeated evolution of C_4_ photosynthesis in grasses": OG0003318_tree.txt

```
(((Pharus_latifolius_Phala.09G157900:0.0703088,Streptochaeta_angustifolia_strangu_014689:0.0855705)n2:0.0305357,((((((Ampelocalamus_luodianensis_Alu05Cg01540.1:0.0251537,Dendrocalamus_sinicus_Dendrocalamus_sinicus_Dsi09C_28510005_28514026_Dsi09Cg11900.1_-1_CDS_4147821262_14521:0.029316)n8:0.0111532,(((Ampelocalamus_luodianensis_Alu11Dg02150.2:0.00785919,Ampelocalamus_luodianensis_Alu11Dg02330.1:0.00601977)n11:0.0109277,(Ampelocalamus_luodianensis_Alu11Dg02160.3:0.00166242,Ampelocalamus_luodianensis_Alu11Dg02340.1:6e-09)n12:0.00953165)n10:0.0224956,(Dendrocalamus_sinicus_Dendrocalamus_sinicus_Dsi11B_2128410_2132168_Dsi11Bg00880.1_1_CDS_4147835239_36513:0.028772,Olyra_latifolia_Ola003611:0.0699077)n13:0.00411099)n9:0.000456776)n7:0.00451386,Dendrocalamus_sinicus_Dendrocalamus_sinicus_Dsi11C_17941175_17944893_Dsi11Cg05870.1_-1_CDS_4147839457_23021:0.182418)n6:0.00933634,(Zizania_latifolia_GWHTBFHI030587:0.0542284,(Oryza_sativa_LOC_Os11g42790:0.0397131,((Leersia_perrieri_LPERR03G20830:0.189871,Leersia_perrieri_LPERR03G19680:0.11577)n17:0.139273,Leersia_perrieri_LPERR11G17800:0.0442338)n16:0.00491486)n15:0.0104833)n14:0.0502625)n5:0.00952953,((Hordeum_spontaneum_WB01_004254_0189793:0.00137733,Hordeum_vulgareMorex_HORVU.MOREX.r3.4HG0364050:0.00351011)n19:0.0656552,(Brachypodium_distachyon_BRADI_4g11500v3:0.0218268,Brachypodium_distachyon_BRADI_5g21610v3:0.10943)n20:0.0407908)n18:0.0468832)n4:0.0114134,(Dendrocalamus_sinicus_Dendrocalamus_sinicus_Dsi11B_30138158_30142463_Dsi11Bg07710.1_1_CDS_4147837288_52847:0.364098,(((Phragmites_australis_Phragmites_australis_PaChr21_23520215_23525150_evm.model.PaChr21.973_1_CDS_4362429459_37671:0.0700908,(Aristida_adscensionis_H_Aadptg000006l000133.1:0.0625367,(Stipagrostis_hirtigluma_H_Shi_ptg000013l_000419.1:0.00772713,Stipagrostis_hirtigluma_H_Shi_ptg000014l_000253.1:0.00932335)n26:0.0390068)n25:0.0290128)n24:0.00800197,(Chasmanthium_laxum_Chala.09G026900:0.0631369,((Brachypodium_distachyon_BRADI_4g08723v3:0.758291,((((((Zea_mays_Zm00001eb173000:0.00901926,(Zea_mays_Zm00001eb403600:5e-09,Zea_mays_Zm00001eb419850:0.00239145)n36:0.0128628)n35:0.00761643,Zea_mays_Zm00001eb101390:0.0174707)n34:0.0994541,Zea_mays_Zm00001eb324800:0.088588)n33:0.020685,Zea_mays_Zm00001eb429050:0.00578936)n32:0.138166,(Zea_mays_Zm00001eb165870:0.00580142,(Zea_mays_Zm00001eb009800:0.013626,Zea_mays_Zm00001eb324790:0.0227657)n38:0.0149914)n37:0.0111777)n31:0.0312038,Sorghum_bicolor_SORBI_3005G201000:0.0325644)n30:0.0256537)n29:0.0150748,(Dichantelium_oligosantes_H_DolKV776868.1000002.1:0.0387645,((Digitaria_radicosa_Dra08G0140200:0.0381291,(Digitaria_exilis_H_Dex8A-001215.1:0.0152204,Digitaria_exilis_H_Dex8B-001207.1:0.0114095)n42:0.0295428)n41:0.0273147,(Echinocloa_haploclada_eh_chr4.2433:0.0533845,(((ASEM_AUS1_H_AUS1CM014277.1001493.1:0.0132234,ASEM_RSA5_H_RSA5chrom8001889.1:0.0138988)n46:0.0309866,(Panicum_hallii_Pahal.8G248200:0.0171868,(Panicum_virgatum_Pavir.8KG371100:0.0155726,Panicum_virgatum_Pavir.8NG075400:0.0224864)n48:0.00840055)n47:0.0235414)n45:0.00386518,(Urochloa_fusta_Urofu.8G202400:0.0345136,(Cenchrus_americanus_H_CamCM007982.2000179.1:0.0332271,Setaria_viridis_SEVIR_8G226700v2:0.0145766)n50:0.0101342)n49:0.00734603)n44:0.00352811)n43:0.00499372)n40:0.00572287)n39:0.0173439)n28:0.026369)n27:0.0158003)n23:0.00419978,((((Eleusine_coracana_ELECO.r07.9AG0691220:0.0129585,Eleusine_coracana_ELECO.r07.9BG0717490:0.0112848)n54:0.0507198,(Eragrostis_curvula_EJB05_01628:0.0687692,Eragrostis_curvula_EJB05_26229:0.0344003)n55:0.0202329)n53:0.0333919,(Aristida_adscensionis_H_Aadptg000006l000132.1:0.0464187,(Stipagrostis_hirtigluma_H_Shi_ptg000013l_000417.1:5e-09,Stipagrostis_hirtigluma_H_Shi_ptg000014l_000251.1:0.000715686)n57:0.0513965)n56:0.0175905)n52:0.0368712,(Cenchrus_americanus_H_CamCM007983.2000626.1:0.0876728,(Cenchrus_americanus_H_CamCM007982.2000265.1:0.0325264,Cenchrus_americanus_H_CamCM007983.2002135.1:0.130991)n59:0.0196372)n58:0.104431)n51:0.0116035)n22:0.00622409)n21:0.000691566)n3:0.0591422)n1:0.0362278,(Ananas_comosus_H_Ananas_contig14_000296.1:0.0306588,(Tillandsia_fasciculata_H_Tillandsia_CM054933.1_001155.1:0.490959,Tillandsia_fasciculata_H_Tillandsia_CM054938.1_000503.1:0.0318731)n61:0.00354146)n60:0.200774)n0;
```
