## Supplementary Dataset S1 for "Gene turnover and contingency facilitated the repeated evolution of C_4_ photosynthesis in grasses": OG0003319_tree.txt

```
((Pharus_latifolius_Phala.09G144700:0.00722995,Pharus_latifolius_Phala.09G145300:0.0118771)n1:0.0733154,((Hordeum_spontaneum_WB01_008852_0097761:5e-09,Hordeum_vulgareMorex_HORVU.MOREX.r3.7HG0642030:5e-09)n3:0.237668,(Brachypodium_distachyon_BRADI_4g12990v3:0.179808,(Ampelocalamus_luodianensis_Alu05Cg02280.1:0.14278,(((((Dendrocalamus_sinicus_Dendrocalamus_sinicus_Dsi11A_39228710_39232257_Dsi11Ag10790.1_1_CDS_4147832980_15685:0.015202,Dendrocalamus_sinicus_Dendrocalamus_sinicus_Dsi11A_39328161_39331712_Dsi11Ag10800.1_1_CDS_4147832983_17373:0.0185993)n10:0.00872021,(Dendrocalamus_sinicus_Dendrocalamus_sinicus_Dsi11A_39067401_39070805_Dsi11Ag10770.1_1_CDS_4147832974_12309:0.016202,Dendrocalamus_sinicus_Dendrocalamus_sinicus_Dsi11A_39180969_39182010_Dsi11Ag10780.1_1_CDS_4147832977_13997:0.0297758)n11:0.0068948)n9:0.0523963,(((Ampelocalamus_luodianensis_AluCtg02454g00010.2:5e-09,Ampelocalamus_luodianensis_AluCtg02454g00070.1:0.00175355)n14:0.01569,(Ampelocalamus_luodianensis_AluCtg02454g00050.1:0.0105984,(Ampelocalamus_luodianensis_AluCtg01884g00030.2:0.0131248,(Ampelocalamus_luodianensis_AluCtg01884g00020.1:0.0003529,Ampelocalamus_luodianensis_Alu11Dg03310.2:0.00155854)n17:0.0118633)n16:0.00199131)n15:0.00901344)n13:0.0218084,(Ampelocalamus_luodianensis_Alu11Dg03280.2:0.0168929,(Ampelocalamus_luodianensis_AluCtg02454g00040.2:0.0101702,Ampelocalamus_luodianensis_Alu11Dg03290.1:0.0105606)n19:0.0108531)n18:0.016014)n12:0.0314146)n8:0.0199336,((Aristida_adscensionis_H_Aadptg000006l000479.1:0.167138,(((Oryza_sativa_LOC_Os10g02870:0.22998,(Oryza_sativa_LOC_Os11g41100:0.0895703,((Oryza_sativa_LOC_Os11g40970:0.0874585,Leersia_perrieri_LPERR11G16750:0.0776706)n27:0.0546729,(Oryza_sativa_LOC_Os11g40890:0.116515,Leersia_perrieri_LPERR11G16550:0.120662)n28:0.0145551)n26:0.0173183)n25:0.0355117)n24:0.059874,Panicum_virgatum_Pavir.8KG356300:0.677664)n23:0.025173,(((Phragmites_australis_Phragmites_australis_PaChr10_4019888_4022045_evm.model.PaChr10.207_1_CDS_4362371245_21503:5e-09,(Phragmites_australis_Phragmites_australis_PaChr10_4135656_4137813_evm.model.PaChr10.212_1_CDS_4362371257_26538:0.000519908,Phragmites_australis_Phragmites_australis_PaChr10_4077814_4079971_evm.model.PaChr10.210_1_CDS_4362371253_24859:0.000519399)n32:0.00260101)n31:0.0067297,(Phragmites_australis_Phragmites_australis_PaChr10_4231393_4234381_evm.model.PaChr10.215_1_CDS_4362371263_29055:0.00294665,Phragmites_australis_Phragmites_australis_PaChr10_4317222_4317743_evm.model.PaChr10.217_1_CDS_4362371267_30735:0.00203168)n33:0.00658424)n30:0.107237,(((Echinocloa_haploclada_eh_chr4.2648:0.0287471,Echinocloa_haploclada_eh_chr4.2634:0.0186589)n36:0.139603,((ASEM_RSA5_H_RSA5chrom6002268.1:0.0784962,(Panicum_virgatum_Pavir.8KG356200:0.0291605,Panicum_virgatum_Pavir.8KG317600:0.0311387)n39:0.0426697)n38:0.0997606,(((Digitaria_radicosa_Dra08G0133200:0.0454897,Digitaria_exilis_H_Dex8A-001292.1:0.0480764)n42:0.137577,((((ASEM_AUS1_H_AUS1CM014277.1001853.1:0.044094,ASEM_RSA5_H_RSA5chrom8001284.1:0.0116316)n46:0.00540451,((ASEM_AUS1_H_AUS1CM014277.1001851.1:0.02079,ASEM_AUS1_H_AUS1CM014277.1001835.1:0.02024)n48:0.0079625,(((ASEM_RSA5_H_RSA5chrom8001959.1:0.0307884,ASEM_RSA5_H_RSA5scaff36000003.1:0.00198281)n51:0.000920886,ASEM_RSA5_H_RSA5chrom8001960.1:0.00542058)n50:0.0192887,(ASEM_RSA5_H_RSA5chrom8001963.1:0.0158669,((ASEM_RSA5_H_RSA5chrom8001283.1:0.0184384,ASEM_RSA5_H_RSA5scaff36000004.1:0.00244022)n54:0.0100827,ASEM_RSA5_H_RSA5chrom8001965.1:0.0215469)n53:0.00866951)n52:0.000866951)n49:9.63279e-05)n47:9e-09)n45:0.0113802,ASEM_RSA5_H_RSA5chrom8001962.1:9e-09)n44:1e-09,ASEM_AUS1_H_AUS1CM014277.1001833.1:0.135062)n43:0.0150069)n41:0.0257115,Leersia_perrieri_LPERR06G12720:0.525424)n40:0.0112007)n37:0.00124453)n35:0.0150788,((Sorghum_bicolor_SORBI_3005G205300:0.0139076,Sorghum_bicolor_SORBI_3005G205100:0.0120387)n56:0.144063,(Cenchrus_americanus_H_CamCM007982.2000381.1:0.097838,(Urochloa_fusta_Urofu.6G114500:0.0351543,(Setaria_viridis_SEVIR_6G100000v2:0.00824487,Setaria_viridis_SEVIR_8G171900v2:0.0115631)n59:0.0297188)n58:0.063936)n57:0.0306497)n55:0.0160419)n34:0.0188046)n29:0.0148592)n22:0.00165102)n21:0.049506,(Phragmites_australis_Phragmites_australis_PaChr10_4230850_4231238_evm.model.PaChr10.214_1_CDS_4362371261_28217:0.102009,(Olyra_latifolia_Ola024521:0.167533,Olyra_latifolia_Ola024524:0.129962)n61:0.0187604)n60:0.00846885)n20:0.000940983)n7:0.0184837,Panicum_hallii_Pahal.8G100700:0.17472)n6:0.011067)n5:0.00122966)n4:0.0400538)n2:0.0771605)n0;
```
