## Supplementary Dataset S1 for "Gene turnover and contingency facilitated the repeated evolution of C_4_ photosynthesis in grasses": OG0003320_tree.txt

```
((Ananas_comosus_H_Ananas_contig16_000841.1:0.0808813,Tillandsia_fasciculata_H_Tillandsia_CM054944.1_000395.1:0.177273)n1:0.155088,(((Pharus_latifolius_Phala.11G091400:0,Pharus_latifolius_Phala.11G091400.2:0,Pharus_latifolius_Phala.11G091400.3:0)n4:0.121032,Pharus_latifolius_Phala.01G345900:0.131749)n3:0.0359156,(Streptochaeta_angustifolia_strangu_035596:0.129318,(((((Olyra_latifolia_Ola015611:0.257475,Dendrocalamus_sinicus_Dendrocalamus_sinicus_Dsi10B_17901311_17902982_Dsi10Bg03380.1_-1_CDS_4147825018_25224:0.0529028)n10:0.00772065,(Stipagrostis_hirtigluma_H_Shi_ptg000025l_002083.1:0.088121,((Eleusine_coracana_ELECO.r07.2AG0123940:0.0848209,Eragrostis_curvula_EJB05_22663:0.0630215)n13:0.0573995,((Dichantelium_oligosantes_H_DolKV775870.1000001.1:0.0638027,(((((ASEM_AUS1_H_AUS1CM014278.1006048.1:0.0140874,ASEM_RSA5_H_RSA5chrom9004629.1:0.024867)n20:0.042212,(Panicum_hallii_Pahal.9G257200:0.0470672,(Panicum_virgatum_Pavir.9NG313200:0.0794417,(Panicum_virgatum_Pavir.9KG163200:0.00494198,Panicum_virgatum_Pavir.9KG177300:0.0509919)n23:0.0205823)n22:0.0591307)n21:0.0215979)n19:0.0137615,(Cenchrus_americanus_H_CamCM007983.2001146.1:0.0409599,Setaria_viridis_SEVIR_9G262300v2:0.0415058)n24:0.0237595)n18:0.0167243,(Urochloa_fusta_Urofu.9G272800:0.0575155,((Digitaria_exilis_H_Dex9A-001227.1:0.0163807,Digitaria_exilis_H_Dex9B-001225.1:0.199505)n27:0.139427,Digitaria_radicosa_Dra09G0215300:0.0368293)n26:0.0323589)n25:0.0115573)n17:0.0286755,Echinocloa_haploclada_eh_chr1.2585:0.165552)n16:0.00933524)n15:0.0764427,(Aristida_adscensionis_H_Aadptg000025l000235.1:0.119921,Chasmanthium_laxum_Chala.03G097400:0.0714901)n28:0.0298474)n14:0.0192151)n12:0.0225418)n11:0.0571206)n9:0.00919604,(Leersia_perrieri_LPERR10G06830:0.107035,Oryza_sativa_LOC_Os10g26690:0.109985)n29:0.0915694)n8:0.0164936,Dendrocalamus_sinicus_Dendrocalamus_sinicus_Dsi10A_9501714_9503809_Dsi10Ag05600.1_-1_CDS_4147823065_6087:0.130904)n7:0.0929465,(((Olyra_latifolia_Ola038898:0.0534103,(Brachypodium_distachyon_BRADI_1g73780v3:0.0582471,(Hordeum_spontaneum_WB01_008066_0120470:0.23333,Hordeum_spontaneum_WB01_008066_0113381:0.00444257)n34:0.0531661)n33:0.0659439)n32:0.00582704,(Dendrocalamus_sinicus_Dendrocalamus_sinicus_Dsi06C_30875999_30877829_Dsi06Cg12400.1_-1_CDS_4147786921_13845:0.0273049,(Ampelocalamus_luodianensis_Alu03Dg04190.1:0.050105,Ampelocalamus_luodianensis_Alu03Cg13130.1:0.0478855)n36:0.00532062)n35:0.0177405)n31:0.0178552,((((Chasmanthium_laxum_Chala.04G197600:0.0316669,(Eragrostis_curvula_EJB05_07889:0.131068,Eleusine_coracana_ELECO.r07.3BG0292900:0.131647)n41:0.0470926)n40:0.00724592,((Aristida_adscensionis_H_Aadptg000041l000001.1:0.0596335,(Stipagrostis_hirtigluma_H_Shi_ptg000006l_000286.1:0.015472,Stipagrostis_hirtigluma_H_Shi_ptg000017l_001343.1:0.0141245)n44:0.0418101)n43:0.026797,(Phragmites_australis_Phragmites_australis_PaChr4_3940728_3942478_evm.model.PaChr4.363_1_CDS_4362455327_315:0.0717944,Phragmites_australis_Phragmites_australis_PaChr3_4799485_4802937_evm.model.PaChr3.407_1_CDS_4362447379_13344:0.0515817)n45:0.0057313)n42:0.0133517)n39:0.0103306,(((Dichantelium_oligosantes_H_DolKV782923.1000002.1:0.0672811,ASEM_RSA5_H_RSA5chrom9006345.1:0.0410295)n48:0.00366043,((Cenchrus_americanus_H_CamCM007986.2001870.1:0.0297407,Setaria_viridis_SEVIR_9G530500v2:0.0217611)n50:0.0229978,((Urochloa_fusta_Urofu.9G555400:0.0354977,(Panicum_hallii_Pahal.9G589900:0.0272136,(Panicum_virgatum_Pavir.9KG606900:0.0352217,Panicum_virgatum_Pavir.9NG731200:0.0305687)n54:0.0118151)n53:0.0316771)n52:0.00733731,(Digitaria_radicosa_Dra02G0045800:0.0245309,(Digitaria_exilis_H_Dex9A-002996.1:0.0220269,Digitaria_exilis_H_Dex9B-003014.1:0.0201815)n56:0.0239535)n55:0.0483667)n51:0.0104646)n49:0.00520912)n47:0.018623,(Sorghum_bicolor_SORBI_3001G491100:0.0155389,(Zea_mays_Zm00001eb402400:0.0846506,Zea_mays_Zm00001eb005320:0.0431649)n58:0.0047961)n57:0.00372311)n46:0.032516)n38:0.0514966,(Oryza_sativa_LOC_Os03g07290:0.0795786,(Zizania_latifolia_GWHTBFHI023981:0.125341,Zizania_latifolia_GWHTBFHI015978:0.0451935)n60:0.0050215)n59:0.033993)n37:0.0123203)n30:0.0697134)n6:0.00774594)n5:0.0120357)n2:0.0398496)n0;
```
