## Supplementary Dataset S1 for "Gene turnover and contingency facilitated the repeated evolution of C_4_ photosynthesis in grasses": OG0003321_tree.txt

```
((Streptochaeta_angustifolia_strangu_039722:0.181177,(Pharus_latifolius_Phala.02G108100:0.00755899,(Pharus_latifolius_Phala.02G107700:5e-09,Pharus_latifolius_Phala.02G107700.2:0.000433082)n3:0.0267386)n2:0.15106)n1:0.0608628,((((Brachypodium_distachyon_BRADI_2g33686v3:0.175135,((Hordeum_spontaneum_WB01_003696_0879645:5e-09,Hordeum_vulgareMorex_HORVU.MOREX.r3.1HG0028250:0.00142871)n9:0.109706,((Hordeum_spontaneum_WB01_007056_0024384:0.0035732,Hordeum_vulgareMorex_HORVU.MOREX.r3.7HG0751250:0.00414323)n11:0.0704472,(Hordeum_spontaneum_WB01_007056_0016917:0.00127239,Hordeum_vulgareMorex_HORVU.MOREX.r3.7HG0751260:5e-09)n12:0.0766808)n10:0.0596256)n8:0.0400067)n7:0.0975014,((Leersia_perrieri_LPERR02G10280:0.0703794,Oryza_sativa_LOC_Os02g17780:0.102088)n14:0.0394296,(Zizania_latifolia_GWHTBFHI020900:0.140188,Zizania_latifolia_GWHTBFHI025628:0.0920841)n15:0.0386793)n13:0.0791716)n6:0.0356571,((Olyra_latifolia_Ola039043:0.1077,Olyra_latifolia_Ola038555:0.126385)n17:0.0371558,((Dendrocalamus_sinicus_Dendrocalamus_sinicus_Dsi04B_15918269_15972856_Dsi04Bg02400.1_1_CDS_4147753579_6983:0.0750037,(Ampelocalamus_luodianensis_AluCtg02602ag00020.1:6e-09,(Ampelocalamus_luodianensis_AluCtg02602ag00010.1:0.00104109,Ampelocalamus_luodianensis_AluCtg01919eg00010.2:5e-09)n21:5e-09)n20:0.0592037)n19:0.0310329,(Ampelocalamus_luodianensis_Alu02Cg10570.2:0.0311066,(Dendrocalamus_sinicus_Dendrocalamus_sinicus_Dsi02A_17469393_17485104_Dsi02Ag07670.1_-1_CDS_4147710139_1210:0.04607,Dendrocalamus_sinicus_Dendrocalamus_sinicus_Dsi02C_4400515_4416261_Dsi02Cg00740.1_-1_CDS_4147721365_9690:0.0606736)n23:0.00674151)n22:0.013586)n18:0.00150955)n16:0.0206063)n5:0.0221031,((Stipagrostis_hirtigluma_H_Shi_ptg000025l_002063.1:0.0839389,(Aristida_adscensionis_H_Aadptg000025l000218.1:0.069719,Aristida_adscensionis_H_Aadptg000025l000217.1:0.0909482)n26:0.033981)n25:0.0225736,((((Eleusine_coracana_ELECO.r07.2AG0124460:0.0249318,Eleusine_coracana_ELECO.r07.2BG0180100:0.0230953)n30:0.0678804,(Eragrostis_curvula_EJB05_22720:0.0772064,((Eragrostis_curvula_EJB05_26282:0.0473793,(Eragrostis_curvula_EJB05_25827:0.0431368,Eragrostis_curvula_EJB05_26279:0.0613351)n34:0.015355)n33:0.0521203,(Eragrostis_curvula_EJB05_25828:0.0782904,Eragrostis_curvula_EJB05_26281:0.0863649)n35:0.0589867)n32:0.00589867)n31:0.000655408)n29:0.0076227,(Phragmites_australis_Phragmites_australis_PaChr18_17164253_17173389_evm.model.PaChr18.528_1_CDS_4362408587_9842:0.066048,Phragmites_australis_Phragmites_australis_PaChr25_11782521_11791735_evm.model.PaChr25.356_1_CDS_4362438439_33902:0.0523666)n36:0.00581851)n28:0.00836089,(((Zea_mays_Zm00001eb021200:0.320514,((ASEM_RSA5_H_RSA5chrom9001216.1:0.00882646,ASEM_AUS1_H_AUS1CM014278.1003097.1:0.0379141)n41:0.0355479,(Dichantelium_oligosantes_H_DolKV776677.1000001.1:0.062797,(Urochloa_fusta_Urofu.9G374700:0.0547954,(Cenchrus_americanus_H_CamCM007986.2003449.1:0.0447689,Setaria_viridis_SEVIR_9G357500v2:0.0196894)n44:0.0219489)n43:0.0159277)n42:0.00897892)n40:0.0444582)n39:0.0456495,(Panicum_virgatum_Pavir.3NG173300:0.938709,(Panicum_virgatum_Pavir.3KG444700:0.029022,Panicum_virgatum_Pavir.3NG219900:0.0335804)n46:0.148207)n45:0.0164674)n38:0.0246346,(Chasmanthium_laxum_Chala.03G093000:0.0550978,((Zea_mays_Zm00001eb048020:0.112687,Sorghum_bicolor_SORBI_3001G248600:0.0426801)n49:0.058226,(((ASEM_AUS1_H_AUS1CM014278.1006017.1:0.00591141,ASEM_RSA5_H_RSA5chrom9004612.1:0.00962004)n52:0.038755,(Echinocloa_haploclada_eh_chr1.2546:0.0792501,(Echinocloa_haploclada_eh_chr4.1187:0.0820961,Echinocloa_haploclada_eh_chr4.608:0.0633191)n54:0.0465252)n53:0.00516946)n51:0.00857077,((Digitaria_exilis_H_Dex9A-001212.1:0.00714522,Digitaria_exilis_H_Dex9B-004273.1:0.00615518)n56:0.0750707,((Panicum_hallii_Pahal.9G251200:0.0299287,(Panicum_virgatum_Pavir.9KG170400:0.0278275,Panicum_virgatum_Pavir.9NG385700:0.0422584)n59:0.0184647)n58:0.0236321,(Urochloa_fusta_Urofu.9G268900:0.0493329,(Cenchrus_americanus_H_CamCM007983.2001130.1:0.0547503,Setaria_viridis_SEVIR_9G265300v2:0.0209338)n61:0.0268364)n60:0.0067443)n57:0.0116834)n55:0.00789725)n50:0.0089613)n48:0.0326532)n47:0.0142353)n37:0.0015817)n27:0.00910366)n24:0.0445652)n4:0.0608628)n0;
```
