## Supplementary Dataset S1 for "Gene turnover and contingency facilitated the repeated evolution of C_4_ photosynthesis in grasses": OG0003322_tree.txt

```
((Ananas_comosus_H_Ananas_contig6_000928.1:0.0751368,(Tillandsia_fasciculata_H_Tillandsia_CM054940.1_000425.1:5e-09,Tillandsia_fasciculata_H_Tillandsia_CM054940.1_000426.1:0.000895037)n2:0.0768731)n1:0.188829,(((Pharus_latifolius_Phala.06G001000:0.072082,(Pharus_latifolius_Phala.06G290400:0.00436946,Pharus_latifolius_Phala.06G290400.2:0.00272042)n6:0.0665422)n5:0.0848776,(Streptochaeta_angustifolia_strangu_020412:0.0596388,Streptochaeta_angustifolia_strangu_031364:0.188043)n7:0.131615)n4:0.0490172,(((Brachypodium_distachyon_BRADI_1g31760v3:0.132257,(Hordeum_spontaneum_WB01_009682_0044898:0.000572902,Hordeum_vulgareMorex_HORVU.MOREX.r3.2HG0206690:0.00209451)n11:0.166942)n10:0.0314498,((Hordeum_spontaneum_WB01_007242_0006428:0.0444207,Hordeum_vulgareMorex_HORVU.MOREX.r3.2HG0105350:0.0310632)n13:0.122871,Brachypodium_distachyon_BRADI_2g54360v3:0.142848)n12:0.015872)n9:0.105292,((((Zizania_latifolia_GWHTBFHI000871:0.0592894,Zizania_latifolia_GWHTBFHI031750:0.0465853)n17:0.0410184,(Oryza_sativa_LOC_Os05g30240:0.0640177,Leersia_perrieri_LPERR05G10790:0.108601)n18:0.0394544)n16:0.0854309,(Olyra_latifolia_Ola004683:0.129824,((Ampelocalamus_luodianensis_Alu04Dg00060.1:0.0208958,Ampelocalamus_luodianensis_Alu04Dg21400.1:0.0116344)n21:0.0275168,(Dendrocalamus_sinicus_Dendrocalamus_sinicus_Dsi04C_37355_40438_Dsi04Cg00010.1_1_CDS_4147757578_40761:0.0455597,Dendrocalamus_sinicus_Dendrocalamus_sinicus_Dsi04B_40190320_40193355_Dsi04Bg15680.1_1_CDS_4147757563_32316:0.0436765)n22:0.00485294)n20:0.0073637)n19:0.0317247)n15:0.0223188,(((Eleusine_coracana_ELECO.r07.3BG0256430:0.191865,Eragrostis_curvula_EJB05_03912:0.115664)n25:0.0470556,(Aristida_adscensionis_H_Aadptg000018l000868.1:0.150197,Stipagrostis_hirtigluma_H_Shi_ptg000037l_001665.1:0.130521)n26:0.035974)n24:0.057278,((Dichantelium_oligosantes_H_DolKV776921.1000003.1:0.0723131,((Eleusine_coracana_ELECO.r07.1AG0002250:0.0558162,(Eleusine_coracana_ELECO.r07.2AG0125410:0.0133129,Eleusine_coracana_ELECO.r07.2BG0181060:0.0130708)n31:0.0238882)n30:0.0708723,(Eragrostis_curvula_EJB05_22247:0.0874893,Eragrostis_curvula_EJB05_22248:0.0659935)n32:0.00733261)n29:0.00267333)n28:0.0257088,((Stipagrostis_hirtigluma_H_Shi_ptg000025l_000104.1:0.037885,Stipagrostis_hirtigluma_H_Shi_ptg000025l_000103.1:0.334811)n34:0.0485689,((Phragmites_australis_Phragmites_australis_PaChr18_18875643_18877961_evm.model.PaChr18.603_1_CDS_4362408755_38024:0.0623193,Dichantelium_oligosantes_H_DolKV776454.1000017.1:0.198299)n36:0.0108292,(Chasmanthium_laxum_Chala.03G084700:0.0580295,((Dichantelium_oligosantes_H_DolKV776921.1000002.1:0.191392,(ASEM_RSA5_H_RSA5chrom9003208.1:0.161755,(((((Digitaria_exilis_H_Dex9A-004465.1:0.0130194,Digitaria_exilis_H_Dex9B-004329.1:0.0141186)n45:0.0341345,Digitaria_radicosa_Dra09G0130900:0.0339655)n44:0.0095176,(Digitaria_radicosa_Dra02G0031000:0.0427857,Digitaria_exilis_H_Dex5A-000086.1:0.0930291)n46:0.0103366)n43:0.0347759,(((Cenchrus_americanus_H_CamCM007983.2004296.1:0.0397791,Setaria_viridis_SEVIR_9G244800v2:0.0180069)n49:0.0330993,(Urochloa_fusta_Urofu.9G257700:0.0302322,Urochloa_fusta_Urofu.9G258100:0.0714958)n50:0.0208394)n48:0.0161771,((Panicum_hallii_Pahal.9G177300:0.0262032,(Panicum_virgatum_Pavir.9KG115900:0.033817,Panicum_virgatum_Pavir.9NG225200:0.0221551)n53:0.0137227)n52:0.0151043,(Panicum_hallii_Pahal.9G242100:0.0230707,((Panicum_virgatum_Pavir.J426800:0.0611761,Panicum_virgatum_Pavir.4KG154100:0.0312674)n56:0.0144894,Panicum_virgatum_Pavir.9NG323100:0.0175513)n55:0.00195015)n54:0.00133732)n51:0.0308664)n47:0.00745595)n42:0.00785317,(ASEM_AUS1_H_AUS1CM014278.1000422.1:0.00892751,(ASEM_RSA5_H_RSA5chrom2003046.1:0.00815474,(ASEM_RSA5_H_RSA5chrom2003045.1:0.010742,ASEM_RSA5_H_RSA5chrom9001816.1:0.00519526)n59:0.00257468)n58:0.000286076)n57:0.0122921)n41:0.00685025)n40:0.000761139)n39:0.0167813,(Zea_mays_Zm00001eb047560:0.0498731,(Sorghum_bicolor_SORBI_3001G461300:0.0962314,Sorghum_bicolor_SORBI_3009G213200:0.0256611)n61:0.00285124)n60:0.028688)n38:0.0316365)n37:0.0140278)n35:0.00602537)n33:0.000669485)n27:0.0347079)n23:0.0404307)n14:0.0305056)n8:0.0434731)n3:0.188829)n0;
```
