## Supplementary Dataset S1 for "Gene turnover and contingency facilitated the repeated evolution of C_4_ photosynthesis in grasses": OG0003323_tree.txt

```
((Streptochaeta_angustifolia_strangu_009621:0.0810062,Pharus_latifolius_Phala.11G058600:0.0842443)n1:0.020708,((((Hordeum_spontaneum_WB01_001301_1146658:0,Hordeum_vulgareMorex_HORVU.MOREX.r3.1HG0045770:0)n5:0.0863083,Brachypodium_distachyon_BRADI_3g29460v3:0.0395581)n4:0.0349824,(((Zizania_latifolia_GWHTBFHI001867:0.0235416,Zizania_latifolia_GWHTBFHI008482:0.0242752)n8:0.0162652,(Leersia_perrieri_LPERR10G10460:0.0417072,Oryza_sativa_LOC_Os10g34730:0.0378307)n9:0.0178228)n7:0.0341052,((Dendrocalamus_sinicus_Dendrocalamus_sinicus_Dsi10A_4709936_4710662_Dsi10Ag03450.1_1_CDS_4147822420_40975:0.0208605,Ampelocalamus_luodianensis_Alu10Cg07460.1:0.0259189)n11:0.00692545,(Ampelocalamus_luodianensis_Alu10Dg04650.4:0.0291245,(Dendrocalamus_sinicus_Dendrocalamus_sinicus_Dsi10B_22497441_22498124_Dsi10Bg05540.1_-1_CDS_4147825666_48868:0.0454188,Olyra_latifolia_Ola012049:0.0503099)n13:0.00924254)n12:0.00102695)n10:0.00341268)n6:0.00389201)n3:0.00962948,(Aristida_adscensionis_H_Aadptg000025l000526.1:0.0549783,((((Dichantelium_oligosantes_H_DolKV780298.1000002.1:0.135153,Stipagrostis_hirtigluma_H_Shi_ptg000025l_002398.1:0.420993)n18:0.0168714,(Chasmanthium_laxum_Chala.03G057400:0.0636948,Phragmites_australis_Phragmites_australis_PaChr25_15769146_15770103_evm.model.PaChr25.586_1_CDS_4362438949_36013:0.0332922)n19:0.0158137)n17:0.0133336,((Phragmites_australis_Phragmites_australis_PaChr18_22221296_22222251_evm.model.PaChr18.762_1_CDS_4362409107_16164:0.0436359,Phragmites_australis_Phragmites_australis_PaChr25_15760014_15760970_evm.model.PaChr25.585_1_CDS_4362438947_35169:0.0491921)n21:0.00792322,(((Eragrostis_curvula_EJB05_21895:5e-09,Eragrostis_curvula_EJB05_21882:0.00334256)n24:0.0368888,(Eleusine_coracana_ELECO.r07.2AG0128880:0.013384,Eleusine_coracana_ELECO.r07.2BG0184330:0.0134906)n25:0.0304517)n23:0.0296572,(Chasmanthium_laxum_Chala.03G057600:0.042079,((Sorghum_bicolor_SORBI_3001G212000:0.0713242,(((Dichantelium_oligosantes_H_DolKV780298.1000001.1:0.0381159,(Echinocloa_haploclada_eh_chr1.1771:0.0523251,(ASEM_AUS1_H_AUS1CM014278.1005729.1:0.0197466,ASEM_RSA5_H_RSA5chrom9004369.1:0.0141386)n33:0.0105429)n32:0.00962455)n31:0.00169554,((Urochloa_fusta_Urofu.9G225000:0.0490177,(Cenchrus_americanus_H_CamCM007983.2000918.1:0.037894,Setaria_viridis_SEVIR_9G211800v2:0.0120243)n36:0.0182401)n35:0.00536899,((Digitaria_radicosa_Dra09G0158900:0.00770199,Cenchrus_americanus_H_CamCM007983.2000151.1:0.0142017)n38:0.0236348,(Digitaria_exilis_H_Dex9B-004486.1:0.188592,Digitaria_exilis_H_Dex9A-001019.1:0.0182253)n39:0.00883791)n37:0.0261574)n34:0.00290638)n30:0.00332666,(Panicum_hallii_Pahal.9G211900:0.00866343,(Panicum_virgatum_Pavir.9NG117800:0.0179037,Panicum_virgatum_Pavir.9KG157200:0.0119981)n41:0.00164354)n40:0.0174913)n29:0.0139219)n28:0.0260434,(((ASEM_RSA5_H_RSA5chrom9004370.1:0.0483416,((((Panicum_hallii_Pahal.9G212000:0.0207885,(Panicum_virgatum_Pavir.9NG117700:0.0116355,(Panicum_virgatum_Pavir.9KG157300:0.0188172,Panicum_virgatum_Pavir.9NG262200:0.0373816)n50:0.0183371)n49:0.00339601)n48:0.0129507,Echinocloa_haploclada_eh_chr1.1769:0.0373231)n47:5e-09,(Urochloa_fusta_Urofu.9G225100:0.0337747,((Digitaria_exilis_H_Dex9A-001020.1:0.0166833,Digitaria_exilis_H_Dex9B-004487.1:0.0130336)n53:0.0234508,(Cenchrus_americanus_H_CamCM007983.2000152.1:0.00974249,Digitaria_radicosa_Dra09G0158800:0.0203052)n54:0.0221784)n52:0.0319231)n51:0.00371985)n46:0.00182378,(Cenchrus_americanus_H_CamCM007983.2000920.1:0.0258983,(Setaria_viridis_SEVIR_9G211600v2:0.0633726,Setaria_viridis_SEVIR_9G211900v2:0.010124)n56:0.00112489)n55:0.00588465)n45:0.00065385)n44:0.00529337,Dichantelium_oligosantes_H_DolKV780298.1000003.1:0.030367)n43:0.0116697,(Sorghum_bicolor_SORBI_3001G212100:0.0120554,((Zea_mays_Zm00001eb095600:0.00533239,(Zea_mays_Zm00001eb231580:5e-09,Zea_mays_Zm00001eb220990:0.00168045)n60:1.8291e-05)n59:0.034404,Zea_mays_Zm00001eb045240:0.0888978)n58:0.00987753)n57:0.00841808)n42:0.0273598)n27:0.00303998)n26:0.00658104)n22:0.00242202)n20:0.00718379)n16:0.0135101,(Zea_mays_Zm00001eb045230:0.785901,Stipagrostis_hirtigluma_H_Shi_ptg000025l_000058.1:0.0461375)n61:0.00512639)n15:0.0232111)n14:0.00257902)n2:0.020708)n0;
```
