## Supplementary Dataset S1 for "Gene turnover and contingency facilitated the repeated evolution of C_4_ photosynthesis in grasses": OG0003324_tree.txt

```
((Juncus_effusus_H_Juncus_Jeff_scaffold_19_000582.1:0.397782,(Ananas_comosus_H_Ananas_contig1_000686.1:0.0247738,Tillandsia_fasciculata_H_Tillandsia_CM054947.1_000803.1:0.0306017)n2:0.169452)n1:0.0809721,((Pharus_latifolius_Phala.01G080700:0.0252499,(Pharus_latifolius_Phala.01G080700.3:0.00670566,(Pharus_latifolius_Phala.01G080700.6:0,Pharus_latifolius_Phala.01G080700.7:0,Pharus_latifolius_Phala.01G080700.5:0,Pharus_latifolius_Phala.01G080700.4:0,Pharus_latifolius_Phala.01G080700.2:0)n6:5e-09)n5:0.000660541)n4:0.104993,(Streptochaeta_angustifolia_strangu_030026:0.122339,((Olyra_latifolia_Ola009306:0.0534126,((Ampelocalamus_luodianensis_Alu03Dg24190.6:0.065184,Dendrocalamus_sinicus_Dendrocalamus_sinicus_Dsi03A_5925167_5927728_Dsi03Ag04820.1_-1_CDS_4147728166_28843:0.031919)n11:0.00669533,((Ampelocalamus_luodianensis_Alu01Dg08100.1:0.0851314,Ampelocalamus_luodianensis_Alu03Cg06620.6:0.0106792)n13:0.0159566,Dendrocalamus_sinicus_Dendrocalamus_sinicus_Dsi03B_6394829_6397510_Dsi03Bg04950.2_-1_CDS_4147735594_2983:0.0271701)n12:0.00301891)n10:0.0134708)n9:0.00866539,(((Zizania_latifolia_GWHTBFHI023149:0.0643938,(Zizania_latifolia_GWHTBFHI014564:0.00252493,Zizania_latifolia_GWHTBFHI014573:0.00263476)n17:0.0324586)n16:0.0265199,(Oryza_sativa_LOC_Os03g53860:0.0429638,(Leersia_perrieri_LPERR04G08950:0.160546,Leersia_perrieri_LPERR03G28750:0.0548441)n19:0.0391515)n18:0.0260498)n15:0.0442551,(Panicum_virgatum_Pavir.9NG100500:0.623129,((Brachypodium_distachyon_BRADI_1g08550v3:0.108728,(Hordeum_vulgareMorex_HORVU.MOREX.r3.5HG0510700:0.0891445,(((Hordeum_spontaneum_WB01_016741_0047602:0.0116131,Hordeum_spontaneum_WB01_017305_0020697:0.030014)n26:0.0249494,(Hordeum_vulgareMorex_HORVU.MOREX.r3.UnG0792800:0.0126963,Hordeum_vulgareMorex_HORVU.MOREX.r3.UnG0808760:0.00707646)n27:0.000786274)n25:0.00609345,((Hordeum_vulgareMorex_HORVU.MOREX.r3.5HG0510650.5:0.000648691,((Hordeum_vulgareMorex_HORVU.MOREX.r3.5HG0510650:0,Hordeum_vulgareMorex_HORVU.MOREX.r3.5HG0510650.3:0,Hordeum_vulgareMorex_HORVU.MOREX.r3.5HG0510650.4:0)n31:5e-09,(Hordeum_vulgareMorex_HORVU.MOREX.r3.5HG0510650.6:0.0218764,Hordeum_vulgareMorex_HORVU.MOREX.r3.5HG0510650.2:0.00385384)n32:1e-08)n30:0.0095984)n29:0.0111561,Hordeum_spontaneum_WB01_006956_0204697:0.0143849)n28:0.00159832)n24:0.0408442)n23:0.0443555)n22:0.0576381,(((Eragrostis_curvula_EJB05_51422:0.00193453,Eragrostis_curvula_EJB05_04474:5e-09)n35:0.0725977,(Eleusine_coracana_ELECO.r07.3BG0261370:0.024381,Eleusine_coracana_ELECO.r07.3AG0216070:0.0245865)n36:0.0584672)n34:0.0280369,((Aristida_adscensionis_H_Aadptg000018l000649.1:0.0600674,Stipagrostis_hirtigluma_H_Shi_ptg000037l_001417.1:0.025088)n38:0.0403549,((Phragmites_australis_Phragmites_australis_PaChr4_42738961_42742902_evm.model.PaChr4.2103_1_CDS_4362453831_8298:0.0720819,Phragmites_australis_Phragmites_australis_PaChr3_43483367_43485739_evm.model.PaChr3.2346_1_CDS_4362445803_30137:0.05014)n40:0.0113071,(Chasmanthium_laxum_Chala.03G217100:0.0368338,((Echinocloa_haploclada_eh_chr1.785:0.0366509,((Dichantelium_oligosantes_H_DolKV775354.1000020.1:0.0316384,(ASEM_AUS1_H_AUS1CM014278.1001286.1:0.0163237,ASEM_RSA5_H_RSA5chrom9003250.1:0.0114343)n46:0.0289684)n45:0.00819927,((Urochloa_fusta_Urofu.9G089600:0.0751325,(Cenchrus_americanus_H_CamCM007983.2005129.1:0.03836,Setaria_viridis_SEVIR_9G089900v2:0.019702)n49:0.0106959)n48:0.00845822,(((Digitaria_radicosa_Dra09G0075900.2:5e-09,Digitaria_radicosa_Dra09G0075900:5e-09)n52:0.0489395,(Digitaria_exilis_H_Dex9A-005232.1:0.012481,Digitaria_exilis_H_Dex9B-005121.1:0.0149903)n53:0.027644)n51:0.0245111,(Panicum_hallii_Pahal.9G087300:0.0208414,(Panicum_virgatum_Pavir.2NG210700:0.0452445,Panicum_virgatum_Pavir.9NG100400:0.0205429)n55:0.0106713)n54:0.0101144)n50:0.00412873)n47:0.00875454)n44:0.00561443)n43:0.0200089,(Sorghum_bicolor_SORBI_3001G089000:0.0492892,(Zea_mays_Zm00001eb057250:0.0391791,Zea_mays_Zm00001eb214870:0.0420079)n57:0.00466754)n56:0.0191796)n42:0.0132155)n41:0.00831252)n39:0.0102233)n37:0.00873756)n33:0.0488643)n21:0.0255548)n20:0.00283943)n14:0.0171591)n8:0.0265111)n7:0.0502511)n3:0.0809721)n0;
```
