## Supplementary Dataset S1 for "Gene turnover and contingency facilitated the repeated evolution of C_4_ photosynthesis in grasses": OG0003325_tree.txt

```
((Juncus_effusus_H_Juncus_Jeff_scaffold_12_000792.1:0.200431,(Ananas_comosus_H_Ananas_contig8_000279.1:0.0136937,Tillandsia_fasciculata_H_Tillandsia_CM054932.1_000893.1:0.0431983)n2:0.108944)n1:0.0535268,(((Streptochaeta_angustifolia_strangu_038678:0.0696862,Streptochaeta_angustifolia_strangu_035920:0.0729006)n5:0.0680748,(Pharus_latifolius_Phala.03G050000:0.0768276,((Zizania_latifolia_GWHTBFHI037145:0.0704618,(Leersia_perrieri_LPERR07G05630:0.055323,Oryza_sativa_LOC_Os07g10130:0.0340051)n9:0.0263675)n8:0.0577339,(Olyra_latifolia_Ola033469:0.0678547,(Ampelocalamus_luodianensis_Alu07Cg11340.2:0.0163835,((Dendrocalamus_sinicus_Dendrocalamus_sinicus_DsiCtg00488_50419_60574_DsiCtg00488g00020.1_1_CDS_4147852852_1681:0.00189178,(Dendrocalamus_sinicus_Dendrocalamus_sinicus_Dsi07B_29143834_29151828_Dsi07Bg09980.1_-1_CDS_4147795759_42576:0.021098,Dendrocalamus_sinicus_Dendrocalamus_sinicus_DsiCtg00501_91690_101888_DsiCtg00501g00040.1_-1_CDS_4147853065_7874:5e-09)n14:0.00273743)n13:0.0164452,Dendrocalamus_sinicus_Dendrocalamus_sinicus_Dsi07C_14616429_14624923_Dsi07Cg09470.5_1_CDS_4147799503_46529:0.0244738)n12:0.00271931)n11:0.0063759)n10:0.00264118)n7:0.0349431)n6:0.0336688)n4:0.023341,(Streptochaeta_angustifolia_strangu_013836:0.0644467,((Pharus_latifolius_Phala.01G043100.3:0.0132401,(Pharus_latifolius_Phala.01G043100.2:5e-09,Pharus_latifolius_Phala.01G043100:5e-09)n18:0.00139756)n17:0.0824504,((((Leersia_perrieri_LPERR03G32130:0.0449169,Oryza_sativa_LOC_Os03g59040:0.0262176)n22:0.0205839,((Zizania_latifolia_GWHTBFHI016564:0.272641,Zizania_latifolia_GWHTBFHI022897:0.00596959)n24:0.0222804,Zizania_latifolia_GWHTBFHI013829:0.022447)n23:0.0200824)n21:0.0373466,((((Dendrocalamus_sinicus_Dendrocalamus_sinicus_Dsi03B_2843088_2854140_Dsi03Bg02530.1_-1_CDS_4147734868_49131:0.017889,Olyra_latifolia_Ola025764:0.0623373)n28:0.00377314,(Ampelocalamus_luodianensis_AluCtg02730bg00180.2:0.00128023,Ampelocalamus_luodianensis_Alu03Cg03710.4:0.00423213)n29:0.0209546)n27:0.00200645,(Dendrocalamus_sinicus_Dendrocalamus_sinicus_Dsi03A_2918115_2926670_Dsi03Ag02450.1_-1_CDS_4147727455_26590:0.0368197,Ampelocalamus_luodianensis_Alu03Dg27310.4:0.0320957)n30:0.00356619)n26:0.00882543,((Hordeum_spontaneum_WB01_003856_0200327:0.00195602,Hordeum_vulgareMorex_HORVU.MOREX.r3.5HG0522240:0.00119177)n32:0.0873224,(Brachypodium_distachyon_BRADI_1g04900v3:0.0733565,Brachypodium_distachyon_BRADI_1g04870v3:0.0698433)n33:0.00776037)n31:0.0207101)n25:0.0102644)n20:0.00501755,((((Eleusine_coracana_ELECO.r07.3BG0256940:0.0108051,Eleusine_coracana_ELECO.r07.3AG0211840:0.0148032)n37:0.0317203,(Eragrostis_curvula_EJB05_03974:0.0783507,Eragrostis_curvula_EJB05_03954:0.0163167)n38:0.0209697)n36:0.0298033,((Aristida_adscensionis_H_Aadptg000018l000840.1:0.0483292,(Stipagrostis_hirtigluma_H_Shi_ptg000052l_000532.1:0.0949981,Stipagrostis_hirtigluma_H_Shi_ptg000037l_001630.1:0.0265738)n41:0.00722437)n40:0.0222278,(Phragmites_australis_Phragmites_australis_PaChr4_46161456_46167372_evm.model.PaChr4.2377_1_CDS_4362454437_8301:0.0347046,Phragmites_australis_Phragmites_australis_PaChr3_46759887_46767331_evm.model.PaChr3.2641_1_CDS_4362446459_8700:0.0339968)n42:0.00377742)n39:0.0057105)n35:0.0075349,(Chasmanthium_laxum_Chala.03G252400:0.0439116,((Sorghum_bicolor_SORBI_3001G049600:0.0277608,(Zea_mays_Zm00001eb061440:0.0363676,Zea_mays_Zm00001eb212630:0.035786)n46:0.0047149)n45:0.0288737,(Echinocloa_haploclada_eh_chr1.423:0.0377502,((Dichantelium_oligosantes_H_DolKV777799.1000016.1:0.0877644,(ASEM_AUS1_H_AUS1CM014278.1001522.1:0.00552022,ASEM_RSA5_H_RSA5chrom9003471.1:0.00364627)n50:0.0292477)n49:0.00510616,((Panicum_hallii_Pahal.9G044700:0.0102234,((Panicum_virgatum_Pavir.5NG395500:0,Panicum_virgatum_Pavir.2NG206100:0)n54:0.0150048,Panicum_virgatum_Pavir.9NG065700:0.0110828)n53:0.00182026)n52:0.0237589,((Digitaria_radicosa_Dra09G0039100:0.0364679,(Digitaria_exilis_H_Dex9A-005458.1:0.0115646,Digitaria_exilis_H_Dex9B-005321.1:0.00712895)n57:0.0135732)n56:0.018261,(Urochloa_fusta_Urofu.9G046100:0.0235761,(Setaria_viridis_SEVIR_9G047000v2:0.0114575,((Cenchrus_americanus_H_CamCM007983.2005385.1:0.0212797,Cenchrus_americanus_H_CamCM007983.2005386.1:0.0694623)n61:0.016263,Cenchrus_americanus_H_CamCM007987.2003617.1:0.155186)n60:0.0172429)n59:0.00256693)n58:0.00293858)n55:0.00452693)n51:0.00440725)n48:0.00640687)n47:0.00912388)n44:0.0119676)n43:0.0172021)n34:0.0328331)n19:0.038509)n16:0.0110883)n15:0.00123203)n3:0.0535268)n0;
```
