## Supplementary Dataset S1 for "Gene turnover and contingency facilitated the repeated evolution of C_4_ photosynthesis in grasses": OG0003326_tree.txt

```
(Carex_scoparia_H_Carex_Csco_scaffold_4_000889.1:0.2029,(Ampelocalamus_luodianensis_Alu10Cg07040.2:0.452337,(Eragrostis_curvula_EJB05_46221:0.236803,((((Sorghum_bicolor_SORBI_3001G458100:0.0809241,((ASEM_AUS1_H_AUS1CM014278.1002870.1:0.013709,ASEM_RSA5_H_RSA5chrom9005560.1:0.0160244)n8:0.0445854,(((Panicum_hallii_Pahal.9G555700:0.0273927,(Panicum_virgatum_Pavir.9KG624600:0.0311519,(Panicum_virgatum_Pavir.9NG645300:0.00892633,Panicum_virgatum_Pavir.9NG636700:0.00758667)n13:0.0150289)n12:0.017563)n11:0.019313,(Urochloa_fusta_Urofu.9G520400:0.0466606,(Cenchrus_americanus_H_CamCM007986.2002724.1:0.0495717,Setaria_viridis_SEVIR_9G496200v2:0.0146718)n15:0.0163696)n14:0.0070841)n10:0.00467083,(Echinocloa_haploclada_eh_chr1.4851:0.053316,Dichantelium_oligosantes_H_DolKV768682.1000005.1:0.0317545)n16:0.00395006)n9:0.0127774)n7:0.0243915)n6:0.0808973,(Aristida_adscensionis_H_Aadptg000041l000177.1:0.171085,(Stipagrostis_hirtigluma_H_Shi_ptg000017l_001525.1:0.0082097,Stipagrostis_hirtigluma_H_Shi_ptg000021l_000948.1:0.0113914)n18:0.109356)n17:0.0276602)n5:0.0444763,(((Phragmites_australis_Phragmites_australis_PaChr3_845586_851007_evm.model.PaChr3.67_1_CDS_4362447961_3233:0.0723115,Phragmites_australis_Phragmites_australis_PaChr4_777030_782484_evm.model.PaChr4.60_1_CDS_4362455853_9153:0.0571863)n21:0.0110813,(Chasmanthium_laxum_Chala.04G238800:0.0683989,(((Dichantelium_oligosantes_H_DolKV778976.1000023.1:0.0735299,((ASEM_AUS1_H_AUS1CM014278.1004209.1:0.0019105,ASEM_RSA5_H_RSA5chrom9006109.1:0.000491387)n27:0.0720243,(Echinocloa_haploclada_eh_chr2.3524:0.0957737,Echinocloa_haploclada_eh_chr1.5559:0.0795081)n28:0.0256544)n26:0.0164493)n25:0.013873,(((Panicum_hallii_Pahal.9G635600:0.0230784,(Panicum_virgatum_Pavir.9KG559300:0.0469715,Panicum_virgatum_Pavir.9NG790200:0.0403152)n32:0.0121876)n31:0.0510804,(Urochloa_fusta_Urofu.9G601000:0.0640488,((((Cenchrus_americanus_H_CamCM007986.2001933.1:0.0430424,Cenchrus_americanus_H_CamCM007986.2001934.1:0.0617803)n37:0.00566426,Cenchrus_americanus_H_CamCM007986.2001935.1:0.0819141)n36:0.0277842,(Cenchrus_americanus_H_CamCM007986.2002133.1:0.0534457,Cenchrus_americanus_H_CamCM007985.2002312.1:0.0399997)n38:0.0131281)n35:0.00813262,Setaria_viridis_SEVIR_9G574800v2:0.0243374)n34:0.030765)n33:0.0159011)n30:0.00627388,((Digitaria_radicosa_Dra03G0310700:0.0715763,(Digitaria_exilis_H_Dex9A-002892.1:0.0537616,(Digitaria_exilis_H_Dex1B-000214.1:0.141225,(Digitaria_exilis_H_Dex1A-000208.1:0.00380612,Digitaria_exilis_H_Dex1B-000203.1:5e-09)n43:0.00871209)n42:0.0457027)n41:0.0157267)n40:0.016237,((Digitaria_radicosa_Dra02G0006400:0.0170308,Digitaria_radicosa_Dra09G0137500:0.0175872)n45:0.0442175,Digitaria_exilis_H_Dex9B-002798.1:0.0566442)n44:0.0062938)n39:0.036998)n29:0.0322642)n24:0.0306606,((Sorghum_bicolor_SORBI_3001G535800:0.0487736,Sorghum_bicolor_SORBI_3003G124000:0.0360667)n47:0.0147829,(Zea_mays_Zm00001eb000820:0.0556861,Zea_mays_Zm00001eb404130:0.0490137)n48:0.00544597)n46:0.014456)n23:0.0457245)n22:0.0130827)n20:0.0250216,((Aristida_adscensionis_H_Aadptg000058l000176.1:0.100089,Stipagrostis_hirtigluma_H_Shi_ptg000048l_000082.1:0.131654)n50:0.0201935,(Aristida_adscensionis_H_Aadptg000064l000125.1:0.171522,(((Stipagrostis_hirtigluma_H_Shi_ptg000021l_001154.1:0.0719638,(Stipagrostis_hirtigluma_H_Shi_ptg000021l_001238.1:0.0202368,(Stipagrostis_hirtigluma_H_Shi_ptg000017l_001111.1:0.00182477,Stipagrostis_hirtigluma_H_Shi_ptg000443l_000001.1:0.00182851)n56:0.0129773)n55:0.0125495)n54:0.0340553,((Stipagrostis_hirtigluma_H_Shi_ptg000017l_001958.1:0.00191094,Stipagrostis_hirtigluma_H_Shi_ptg000092l_000210.1:0.00287779)n58:0.0355159,(Stipagrostis_hirtigluma_H_Shi_ptg000049l_002080.1:0.0122097,Stipagrostis_hirtigluma_H_Shi_ptg000052l_000036.1:0.0071888)n59:0.0393001)n57:0.0179753)n53:0.0555606,Stipagrostis_hirtigluma_H_Shi_ptg000048l_000084.1:0.0849038)n52:0.00943376)n51:0.00351481)n49:0.0177639)n19:0.00197377)n4:0.0111116,(Eleusine_coracana_ELECO.r07.6AG0509130:0.155854,(Eleusine_coracana_ELECO.r07.3BG0297100:0.0158471,Eleusine_coracana_ELECO.r07.3AG0230760:0.0125456)n61:0.161104)n60:0.0179004)n3:0.00123463)n2:0.0454614)n1:0.2029)n0;
```
