## Supplementary Dataset S1 for "Gene turnover and contingency facilitated the repeated evolution of C_4_ photosynthesis in grasses": OG0003327_tree.txt

```
(Pharus_latifolius_Phala.01G299600:0.0873548,(((Zizania_latifolia_GWHTBFHI015636:0.054162,(Leersia_perrieri_LPERR03G08700:0.06048,Oryza_sativa_LOC_Os03g13274:0.0490886)n4:0.0190542)n3:0.0527266,((Brachypodium_distachyon_BRADI_1g68820v3:0.0601427,(Hordeum_vulgareMorex_HORVU.MOREX.r3.4HG0393710:0.00155903,(Hordeum_spontaneum_WB01_010356_0226737:0.0727483,Hordeum_spontaneum_WB01_006957_0042026:4.5e-09)n8:5e-10)n7:0.0520871)n6:0.0564323,(Olyra_latifolia_Ola008651:0.105283,((Ampelocalamus_luodianensis_Alu03Cg16880.1:0.0389817,Ampelocalamus_luodianensis_Alu03Cg16870.2:0.0127392)n11:0.0123034,((Dendrocalamus_sinicus_Dendrocalamus_sinicus_Dsi03A_45964652_45967516_Dsi03Ag18270.1_1_CDS_4147732201_26043:5e-09,Dendrocalamus_sinicus_Dendrocalamus_sinicus_Dsi05B_22028217_22030180_Dsi05Bg06590.3_1_CDS_4147768198_49241:0.00265043)n13:0.0427808,Dendrocalamus_sinicus_Dendrocalamus_sinicus_Dsi06C_26788700_26793265_Dsi06Cg09550.1_1_CDS_4147786066_44233:0.0189108)n12:0.0021012)n10:0.0169115)n9:0.0146311)n5:0.00660404)n2:0.0205106,((((Digitaria_exilis_H_Dex9A-002006.1:0.0101332,Digitaria_exilis_H_Dex9B-002000.1:0.00650622)n17:0.0688059,(Urochloa_fusta_Urofu.9G439500:0.0734428,(ASEM_AUS1_H_AUS1CM014278.1004008.1:0.0112589,ASEM_RSA5_H_RSA5chrom9000496.1:0.00948169)n19:0.029234)n18:0.029129)n16:0.0382663,((Aristida_adscensionis_H_Aadptg000010l000428.1:0.117531,(Eleusine_coracana_ELECO.r07.3AG0246880:0.0491689,(Stipagrostis_hirtigluma_H_Shi_ptg000017l_000267.1:5e-09,Stipagrostis_hirtigluma_H_Shi_ptg000006l_000246.1:0.00236687)n23:9e-09)n22:0.0894631)n21:0.00994035,(((Stipagrostis_hirtigluma_H_Shi_ptg000006l_000247.1:0.00256338,(Stipagrostis_hirtigluma_H_Shi_ptg000017l_000268.1:0.00162294,Stipagrostis_hirtigluma_H_Shi_ptg000006l_000248.1:0.00644637)n27:0.0011808)n26:0.0589354,(Aristida_adscensionis_H_Aadptg000010l000427.1:0.107546,Aristida_adscensionis_H_Aadptg000010l000426.1:0.0804311)n28:0.00893678)n25:0.0108077,(Eleusine_coracana_ELECO.r07.3AG0246890:0.0292664,Eleusine_coracana_ELECO.r07.3BG0281290:0.0093921)n29:0.115719)n24:0.0128577)n20:0.00733213)n15:0.0295169,((((Dichantelium_oligosantes_H_DolKV773346.1000001.1:0.0638122,(ASEM_AUS1_H_AUS1CM014278.1002634.1:0.0112151,ASEM_RSA5_H_RSA5chrom9000834.1:0.00526393)n34:0.039287)n33:0.0371574,((Aristida_adscensionis_H_Aadptg000041l000352.1:0.0867706,(Stipagrostis_hirtigluma_H_Shi_ptg000017l_000549.1:0.0126888,(Stipagrostis_hirtigluma_H_Shi_ptg000082l_000322.1:9e-09,Stipagrostis_hirtigluma_H_Shi_ptg000082l_000321.1:0.00405342)n38:0.0162731)n37:0.0684269)n36:0.0400353,(Aristida_adscensionis_H_Aadptg000041l000350.1:0.0770115,(Stipagrostis_hirtigluma_H_Shi_ptg000017l_000548.1:0.0107555,Stipagrostis_hirtigluma_H_Shi_ptg000082l_000320.1:0.0105892)n40:0.0351933)n39:0.0208093)n35:0.00231214)n32:0.0251685,(Setaria_viridis_SEVIR_9G269200v2:0.0798915,Urochloa_fusta_Urofu.9G285400:0.0501259)n41:0.11459)n31:0.0107762,((Aristida_adscensionis_H_Aadptg000041l000354.1:0.102948,(Eleusine_coracana_ELECO.r07.3BG0287900:0.119046,(Stipagrostis_hirtigluma_H_Shi_ptg000017l_000550.1:0.0161511,(Stipagrostis_hirtigluma_H_Shi_ptg000082l_000325.1:5e-09,Stipagrostis_hirtigluma_H_Shi_ptg000082l_000324.1:0.00288769)n46:0.0114435)n45:0.0640092)n44:0.0154859)n43:0.0209986,(Chasmanthium_laxum_Chala.04G151200:0.0489525,(((Echinocloa_haploclada_eh_chr1.4721:0.0515608,Dichantelium_oligosantes_H_DolKV773346.1000004.1:0.0278596)n50:0.0131466,((ASEM_AUS1_H_AUS1CM014278.1002635.1:0.00472673,ASEM_RSA5_H_RSA5chrom9005661.1:0.00670547)n52:0.0458018,((Panicum_hallii_Pahal.9G539900:0.061241,Urochloa_fusta_Urofu.9G502200:0.0504119)n54:0.00865914,((Cenchrus_americanus_H_CamCM007986.2001605.1:0.0380136,Cenchrus_americanus_H_CamCM007986.2001606.1:0.0470892)n56:0.022445,(Digitaria_radicosa_Dra02G0086900:0.036261,(Digitaria_exilis_H_Dex9A-002291.1:0.00362968,Digitaria_exilis_H_Dex9B-002280.1:0.009112)n58:0.0469808)n57:0.0137201)n55:0.00273187)n53:0.00546809)n51:0.00549225)n49:0.0489887,(Panicum_hallii_Pahal.9G539600:0.0484669,(Urochloa_fusta_Urofu.9G502100:0.0418945,(Dichantelium_oligosantes_H_DolKV773346.1000003.1:0.0450181,Dichantelium_oligosantes_H_DolKV773346.1000002.1:0.0448433)n61:0.00498259)n60:0.00194014)n59:0.0271379)n48:0.00301532)n47:0.01912)n42:0.0132264)n30:0.0166777)n14:0.0207483)n1:0.0873548)n0;
```
