## Supplementary Dataset S1 for "Gene turnover and contingency facilitated the repeated evolution of C_4_ photosynthesis in grasses": OG0003328_tree.txt

```
(((Ananas_comosus_H_Ananas_contig7_001052.1:0.0282666,(Tillandsia_fasciculata_H_Tillandsia_CM054935.1_001078.1:0.0258544,Tillandsia_fasciculata_H_Tillandsia_CM054943.1_000076.1:0.0211109)n3:0.00482825)n2:0.08201,(Carex_scoparia_H_Carex_Csco_scaffold_13_000178.1:0.106122,(Juncus_effusus_H_Juncus_Jeff_scaffold_8_000330.1:5e-09,Juncus_effusus_H_Juncus_Jeff_scaffold_8_000332.1:0.0239462)n5:0.265528)n4:0.0781597)n1:0.0584289,(Streptochaeta_angustifolia_strangu_026515:0.0741682,(Aristida_adscensionis_H_Aadptg000047l000011.1:0.106574,((Pharus_latifolius_Phala.08G076900:0.0483065,Pharus_latifolius_Phala.05G307600:0.0365904)n9:0.028349,(((Sorghum_bicolor_SORBI_3007G206300:0.0785165,(Urochloa_fusta_Urofu.6G198700:0.11044,Pharus_latifolius_Phala.08G077000:0.843008)n13:0.00312815)n12:0.0114082,((Ampelocalamus_luodianensis_AluCtg02785g00010.2:0.298907,(Dichantelium_oligosantes_H_DolKV775536.1000003.1:0.121873,Leersia_perrieri_LPERR11G08470:0.204379)n16:0.172904)n15:0.189735,((Eleusine_coracana_ELECO.r07.8BG0661390:0.0120222,Eleusine_coracana_ELECO.r07.8AG0632410:0.00780672)n18:0.0814393,(Eragrostis_curvula_EJB05_40259:0.205363,Eragrostis_curvula_EJB05_48868:0.0293923)n19:0.0421122)n17:0.0473822)n14:0.0541637)n11:0.0754512,((((Hordeum_spontaneum_WB01_001667_0070998:0.105862,Brachypodium_distachyon_BRADI_1g71650v3:0.0255488)n23:0.0347393,((ASEM_AUS1_H_AUS1CM014278.1003320.1:0.170261,Phragmites_australis_Phragmites_australis_PaChr5_30239600_30241263_evm.model.PaChr5.1368_1_CDS_4362459925_22628:0.0593385)n25:0.0326811,((Leersia_perrieri_LPERR08G13530:0.0751382,Oryza_sativa_LOC_Os08g27090:0.0574619)n27:0.039194,(Zizania_latifolia_GWHTBFHI002672:0.0367337,Zizania_latifolia_GWHTBFHI010236:0.0188744)n28:0.00209715)n26:0.0257733)n24:0.0275451)n22:0.011352,(((Olyra_latifolia_scaffold315_829942_831864_-:0.0743514,((Ampelocalamus_luodianensis_Alu08Dg06280.1:0.01232,Ampelocalamus_luodianensis_Alu08Dg06330.1:0.00785836)n33:0.00791184,Ampelocalamus_luodianensis_Alu08Dg06300.3:0.0455994)n32:0.00405781)n31:0.00385122,Dendrocalamus_sinicus_Dendrocalamus_sinicus_Dsi08A_28132057_28134587_Dsi08Ag08210.1_1_CDS_4147802653_390:0.0159315)n30:5e-09,(Ampelocalamus_luodianensis_Alu08Cg06300.1:0.0119381,(Dendrocalamus_sinicus_Dendrocalamus_sinicus_Dsi08B_26573189_26576995_Dsi08Bg07670.1_1_CDS_4147806484_53308:0.0599607,Dendrocalamus_sinicus_Dendrocalamus_sinicus_Dsi08C_12040904_12043949_Dsi08Cg07360.1_-1_CDS_4147810177_28551:0.070713)n35:0.007857)n34:0.00397538)n29:0.0157989)n21:5e-09,((Stipagrostis_hirtigluma_H_Shi_ptg000002l_000523.1:0.00383742,(Stipagrostis_hirtigluma_H_Shi_ptg000018l_000567.1:5e-09,Stipagrostis_hirtigluma_H_Shi_ptg000082l_000062.1:0.00394036)n38:0.00819031)n37:0.0428932,((Chasmanthium_laxum_Chala.05G073800:0.0607235,Phragmites_australis_Phragmites_australis_PaChr19_20623912_20633081_evm.model.PaChr19.852_1_CDS_4362413426_6063:0.0353103)n40:0.00817686,(((((Echinocloa_haploclada_eh_chr8.2034:0.0250209,(Echinocloa_haploclada_eh_chr1.1995:0.0386227,Echinocloa_haploclada_eh_chr1.2001:6e-09)n46:0.04004)n45:0.0227219,(Urochloa_fusta_Urofu.4G001800:0.0255921,(Cenchrus_americanus_H_CamCM007986.2003815.1:0.0566436,Setaria_viridis_SEVIR_4G296100v2:0.0049207)n48:0.0223069)n47:0.0211617)n44:0.0190108,(Panicum_hallii_Pahal.6G218800:0.0173465,(Panicum_virgatum_Pavir.9NG264800:0.0532282,(Panicum_virgatum_Pavir.6KG055800:0.0319494,(Panicum_virgatum_Pavir.6NG236400:0.0353535,Panicum_virgatum_Pavir.9NG285200:0.00855132)n52:0.0126241)n51:4.5e-09)n50:5e-10)n49:5e-09)n43:7e-09,((ASEM_RSA5_H_RSA5chrom6000177.1:0.00892399,ASEM_RSA5_H_RSA5chrom9005212.1:0.0128228)n54:0.0182137,((Digitaria_radicosa_Dra07G0161600:0.0133614,(Digitaria_exilis_H_Dex7B-000992.1:0.125264,Digitaria_exilis_H_Dex7A-000970.1:0.0374825)n57:0.0313779)n56:0.0312727,(Digitaria_radicosa_Dra06G0123700:0.0273241,(Digitaria_exilis_H_Dex6A-000927.1:5e-09,Digitaria_exilis_H_Dex6B-000852.1:0.00542782)n59:0.00862271)n58:0.0177298)n55:0.0218832)n53:0.00898149)n42:0.0356041,(Sorghum_bicolor_SORBI_3007G143000:0.00954051,(Zea_mays_Zm00001eb041040:0.0565279,Zea_mays_Zm00001eb176930:0.0512334)n61:0.0056926)n60:0.00871629)n41:0.0354746)n39:0.0536482)n36:0.0202014)n20:0.0022446)n10:0.0276734)n8:0.00307482)n7:0.00341647)n6:0.0109767)n0;
```
