## Supplementary Dataset S1 for "Gene turnover and contingency facilitated the repeated evolution of C_4_ photosynthesis in grasses": OG0003329_tree.txt

```
((Streptochaeta_angustifolia_strangu_018430:0.119975,(Pharus_latifolius_Phala.01G135900:0.121841,(Pharus_latifolius_Phala.10G011600:0,Pharus_latifolius_Phala.10G011600.2:0)n3:0.130671)n2:0.0208283)n1:0.019081,((Chasmanthium_laxum_Chala.03G165100:0.0229837,Chasmanthium_laxum_Chala.03G264000:0.0345486)n5:0.0180109,(((Olyra_latifolia_Ola036271:0.05395,(Ampelocalamus_luodianensis_Alu03Cg10870.1:0.0340747,(Dendrocalamus_sinicus_Dendrocalamus_sinicus_Dsi03A_12861731_12865549_Dsi03Ag08270.1_-1_CDS_4147729201_42919:0.0310213,Dendrocalamus_sinicus_Dendrocalamus_sinicus_Dsi03C_24113359_24118881_Dsi03Cg11310.1_1_CDS_4147744507_17081:0.0209904)n10:0.00233227)n9:0.0110073)n8:0.0119555,(((Leersia_perrieri_LPERR08G16870:0.0662704,Oryza_sativa_LOC_Os08g39820:0.0401616)n13:0.0244498,(Zizania_latifolia_GWHTBFHI002362:0.0559245,Zizania_latifolia_GWHTBFHI009970:0.0480438)n14:0.0119107)n12:0.0489811,((Hordeum_spontaneum_WB01_003231_0060725:0.122529,Hordeum_vulgareMorex_HORVU.MOREX.r3.4HG0333270:0.00552816)n16:0.182346,((Brachypodium_distachyon_BRADI_4g06047v3:0.046275,Brachypodium_distachyon_BRADI_4g06376v3:0.209743)n18:0.10918,(Brachypodium_distachyon_BRADI_1g13170v3:0.00500637,Brachypodium_distachyon_BRADI_4g06060v3:0.025632)n19:0.0784987)n17:0.0400165)n15:0.0320666)n11:0.0145062)n7:0.0199417,(Olyra_latifolia_Ola007755:0.284221,((((Eleusine_coracana_ELECO.r07.3BG0267740:0.0696633,Eragrostis_curvula_EJB05_05335:0.076682)n24:0.0297206,((Eragrostis_curvula_EJB05_50451:5e-09,Eragrostis_curvula_EJB05_03098:0.00214888)n26:0.0988359,(Eleusine_coracana_ELECO.r07.3BG0293630:0.00807133,Eleusine_coracana_ELECO.r07.3AG0234400:0.0198315)n27:0.0716859)n25:0.00832634)n23:0.0187635,(Phragmites_australis_Phragmites_australis_PaChr4_35139828_35143867_evm.model.PaChr4.1718_1_CDS_4362452973_29741:0.122126,(Stipagrostis_hirtigluma_H_Shi_ptg000037l_001108.1:0.0461552,(Aristida_adscensionis_H_Aadptg000015l000086.1:0.113248,Aristida_adscensionis_H_Aadptg000018l000155.1:0.0491941)n30:0.00546601)n29:0.0225487)n28:0.0239292)n22:0.013963,(((Sorghum_bicolor_SORBI_3001G147100:0.0673431,Zea_mays_Zm00001eb218130:0.0531578)n33:0.0328464,(((Panicum_virgatum_Pavir.9KG527700:0.0408001,Panicum_virgatum_Pavir.9NG340600:0.0450209)n36:0.032844,((ASEM_RSA5_H_RSA5chrom9002400.1:0.0367295,(Echinocloa_haploclada_eh_chr1.1388:0.0875212,Dichantelium_oligosantes_H_DolKV778093.1000003.1:0.0680662)n39:5e-09)n38:0.0258345,((Digitaria_radicosa_Dra09G0125000:0.0309163,(Digitaria_exilis_H_Dex9A-004936.1:0.00649872,Digitaria_exilis_H_Dex9B-000684.1:0.0280813)n42:0.0107199)n41:0.0389047,(Cenchrus_americanus_H_CamCM007983.2004817.1:0.082262,Urochloa_fusta_Urofu.9G147600:0.0434115)n43:0.0254479)n40:0.0122364)n37:0.0241243)n35:0.0425784,(((Digitaria_radicosa_Dra05G0209100:0.0463877,(Digitaria_exilis_H_Dex5A-002092.1:0.0130566,Digitaria_exilis_H_Dex5B-002112.1:0.0146149)n47:0.0298545)n46:0.0452301,(((Panicum_virgatum_Pavir.5KG725900:0.0238093,Panicum_virgatum_Pavir.5KG718300:0.0164255)n50:0.00468973,Panicum_hallii_Pahal.5G044100:0.0158851)n49:0.0356759,((Dichantelium_oligosantes_H_DolKV778688.1000005.1:0.0834275,(Echinocloa_haploclada_eh_chr2.4503:0.0500133,ASEM_RSA5_H_RSA5chrom5002122.1:0.0421034)n53:0.0100692)n52:0.00377466,(Urochloa_fusta_Urofu.5G043700:0.0347872,(Cenchrus_americanus_H_CamCM007987.2004255.1:0.0635145,Setaria_viridis_SEVIR_5G433100v2:0.0194913)n55:0.0256762)n54:0.0180516)n51:0.00858485)n48:0.00959601)n45:0.0239008,(((Brachypodium_distachyon_BRADI_1g35871v3:0.0726061,(Digitaria_exilis_H_Dex3A-003613.1:0.085681,Cenchrus_americanus_H_CamCM007984.2000350.1:0.193653)n59:0.0171763)n58:0.00684238,(Eleusine_coracana_ELECO.r07.4BG0338040:0.0134429,Eleusine_coracana_ELECO.r07.4AG0307040:0.0678006)n60:0.0411583)n57:0.0345642,(Zizania_latifolia_GWHTBFHI037350:0.239521,Urochloa_fusta_Urofu.5G052700:0.150504)n61:0.129472)n56:0.0419487)n44:0.00419487)n34:0.000466096)n32:0.0285879,Phragmites_australis_Phragmites_australis_PaChr3_37213568_37218463_evm.model.PaChr3.1947_1_CDS_4362444915_38982:0.0558274)n31:0.00620305)n21:0.00831749)n20:0.000924165)n6:0.0105385)n4:0.00117095)n0;
```
