## Supplementary Dataset S1 for "Gene turnover and contingency facilitated the repeated evolution of C_4_ photosynthesis in grasses": OG0003330_tree.txt

```
((((Dendrocalamus_sinicus_Dendrocalamus_sinicus_Dsi10A_4706021_4706452_Dsi10Ag03440.1_-1_CDS_4147822417_39286:0.0354566,(Ampelocalamus_luodianensis_Alu10Dg04640.2:0.0322815,Ampelocalamus_luodianensis_Alu10Cg07450.2:0.0188804)n4:0.0163104)n3:0.0748121,(Brachypodium_distachyon_BRADI_4g14620v3:0.188025,Zizania_latifolia_GWHTBFHI029091:0.138952)n5:0.0414816)n2:0.0571763,((Streptochaeta_angustifolia_strangu_022848:0.0672561,(Streptochaeta_angustifolia_strangu_022850:0.0352199,((Streptochaeta_angustifolia_strangu_022853:0.0113647,Streptochaeta_angustifolia_strangu_022855:5e-09)n10:0.0773869,Streptochaeta_angustifolia_strangu_044979:0.0344195)n9:0.0150861)n8:0.0144332)n7:0.0310332,Streptochaeta_angustifolia_strangu_012337:0.104296)n6:0.0115884)n1:0.0245374,(((((Urochloa_fusta_Urofu.2G428800:0.0466502,Urochloa_fusta_Urofu.2G428900:0.0477097)n15:0.0104456,((Eleusine_coracana_ELECO.r07.7BG0610560:0.0685704,((Eragrostis_curvula_EJB05_10856:0.0750368,Eragrostis_curvula_EJB05_10870:0.075705)n19:0.0296783,(Phragmites_australis_Phragmites_australis_PaChr16_2345664_2345912_evm.model.PaChr16.241_1_CDS_4362400901_5601:5e-09,Phragmites_australis_Phragmites_australis_PaChr16_2347499_2347930_evm.model.PaChr16.242_1_CDS_4362400903_6442:0.00749472)n20:0.0849076)n18:0.0165579)n17:0.0165072,(Dichantelium_oligosantes_H_DolKV778143.1000016.1:0.0469823,(Phragmites_australis_Phragmites_australis_PaChr15_28064216_28064650_evm.model.PaChr15.1288_1_CDS_4362395655_8108:0.0603208,((Chasmanthium_laxum_Chala.10G206800:0,Chasmanthium_laxum_Chala.10G207200:0)n24:0.0181028,(Chasmanthium_laxum_Chala.10G210600:0.0173404,(Chasmanthium_laxum_Chala.10G206900:0,Chasmanthium_laxum_Chala.10G207100:0)n26:0.0124676)n25:0.00609016)n23:0.0135022)n22:0.0105093)n21:0.00681181)n16:0.000756868)n14:0.0037079,(((Aristida_adscensionis_H_Aadptg000089l000090.1:0.0517032,Aristida_adscensionis_H_Aadptg000089l000193.1:0.0347674)n29:0.0103607,(Aristida_adscensionis_H_Aadptg000089l000196.1:0.0351912,Aristida_adscensionis_H_Aadptg000089l000191.1:0.0369568)n30:0.00693189)n28:0.0392018,(Stipagrostis_hirtigluma_H_Shi_ptg000011l_000955.1:0.044993,(Stipagrostis_hirtigluma_H_Shi_ptg000011l_000531.1:0.051701,(Stipagrostis_hirtigluma_H_Shi_ptg000011l_000956.1:0.0417515,Stipagrostis_hirtigluma_H_Shi_ptg000011l_000533.1:0.0336201)n33:0.0142046)n32:0.010493)n31:0.0348275)n27:0.0111941)n13:0.00534886,(((((Digitaria_exilis_H_Dex5A-003120.1:0.032327,Digitaria_exilis_H_Dex5B-003153.1:0.0213874)n38:0.0303657,(Digitaria_exilis_H_Dex5A-001444.1:0.00584501,Digitaria_exilis_H_Dex5B-001457.1:0.0368772)n39:0.0160417)n37:0.0288437,(Digitaria_radicosa_Dra05G0096400:0.0742764,Digitaria_radicosa_Dra05G0096500:0.0251996)n40:0.00279995)n36:0.0192662,((Digitaria_radicosa_Dra02G0394700:0.0381738,((((Digitaria_exilis_H_Dex2A-002442.1:0.033496,Digitaria_exilis_H_Dex2B-002389.1:0.0491223)n46:0.0160971,(Digitaria_exilis_H_Dex2A-002124.1:0.0383805,Digitaria_exilis_H_Dex2B-002388.1:0.0395241)n47:0.0299701)n45:5e-09,Digitaria_exilis_H_Dex2B-002049.1:0.0457263)n44:0.00789301,((Digitaria_exilis_H_Dex2A-002121.1:0.0173684,Digitaria_exilis_H_Dex2B-002046.1:0.0147589)n49:0.0477672,(Digitaria_exilis_H_Dex2B-002390.1:0.0544309,Digitaria_exilis_H_Dex2A-002443.1:0.04594)n50:0.017734)n48:0.00511322)n43:0.00974116)n42:0.00816608,(((Digitaria_exilis_H_Dex2A-002444.1:0.00227384,Digitaria_exilis_H_Dex2B-002391.1:0.00744786)n53:0.0707381,(Digitaria_exilis_H_Dex2A-002122.1:0.0376287,((Digitaria_exilis_H_Dex2A-002123.1:0.0127528,Digitaria_exilis_H_Dex2B-002048.1:0.0077254)n56:0.0221776,Digitaria_exilis_H_Dex2B-002047.1:0.0260066)n55:0.00522114)n54:0.0162415)n52:0.0140265,Digitaria_radicosa_Dra02G0394600:0.0996855)n51:0.0110762)n41:0.00972823)n35:0.00108091,(Echinocloa_haploclada_eh_chr3.4381:0.117251,Echinocloa_haploclada_eh_chr3.4380:0.0892225)n57:0.00991361)n34:0.0133101)n12:0.0076201,((Echinocloa_haploclada_eh_chr3.4383:0.0288086,((Echinocloa_haploclada_eh_chr3.4382:0.0303736,Echinocloa_haploclada_eh_chr3.4378:0.0292124)n61:0.0105586,Echinocloa_haploclada_eh_chr3.4379:0.0230333)n60:0.0105545)n59:0.0245667,Eragrostis_curvula_EJB05_10855:0.633846)n58:0.0704274)n11:0.0263855)n0;
```
