## Supplementary Dataset S1 for "Gene turnover and contingency facilitated the repeated evolution of C_4_ photosynthesis in grasses": OG0003331_tree.txt

```
((Juncus_effusus_H_Juncus_Jeff_scaffold_6_000617.1:0.65615,Juncus_effusus_H_Juncus_Jeff_scaffold_10_000575.1:0.419752)n1:0.0849255,((((Carex_scoparia_H_Carex_Csco_scaffold_15_000238.1:0.176985,(Carex_scoparia_H_Carex_Csco_scaffold_16_000439.1:0.117857,Carex_scoparia_H_Carex_Csco_scaffold_12_000138.1:0.132384)n6:0.0302473)n5:0.0437324,Carex_scoparia_H_Carex_Csco_scaffold_2_000805.1:0.209768)n4:0.0197743,Carex_scoparia_H_Carex_Csco_scaffold_12_000140.1:0.163862)n3:0.0241482,((Carex_scoparia_H_Carex_Csco_scaffold_21_000496.1:0.0704719,Carex_scoparia_H_Carex_Csco_scaffold_24_000534.1:0.0633558)n8:0.122913,(((((Carex_scoparia_H_Carex_Csco_scaffold_18_000136.1:0.0477172,Carex_scoparia_H_Carex_Csco_scaffold_18_000137.1:0.0480935)n13:0.0426517,Carex_scoparia_H_Carex_Csco_scaffold_4_000692.1:0.0747165)n12:0.112942,((((Carex_scoparia_H_Carex_Csco_scaffold_1_000391.1:0.0880476,(((Carex_scoparia_H_Carex_Csco_scaffold_5_000092.1:0.0578753,Carex_scoparia_H_Carex_Csco_scaffold_5_000089.1:0.0450598)n20:0.0335451,Carex_scoparia_H_Carex_Csco_scaffold_13_000199.1:0.0746504)n19:0.0111786,(Carex_scoparia_H_Carex_Csco_scaffold_13_000658.1:0.0276498,(Carex_scoparia_H_Carex_Csco_scaffold_13_000669.1:0.0190125,Carex_scoparia_H_Carex_Csco_scaffold_13_000665.1:0.0185919)n22:0.00741405)n21:0.0694091)n18:0.0145723)n17:0.0126571,(Carex_scoparia_H_Carex_Csco_scaffold_16_000525.1:0.136057,(Carex_scoparia_H_Carex_Csco_scaffold_4_000202.1:0.0740242,Carex_scoparia_H_Carex_Csco_scaffold_16_000526.1:0.125528)n24:0.00162641)n23:0.0191612)n16:0.043188,Carex_scoparia_H_Carex_Csco_scaffold_16_000524.1:0.113072)n15:0.0239007,(Carex_scoparia_H_Carex_Csco_scaffold_9_000799.1:0.00925697,Carex_scoparia_H_Carex_Csco_scaffold_4_000201.1:1e-08)n25:0.128526)n14:0.0298872)n11:0.0186777,(((Carex_scoparia_H_Carex_Csco_scaffold_9_000792.1:0.0354014,(Carex_scoparia_H_Carex_Csco_scaffold_9_000796.1:0.0143406,(Carex_scoparia_H_Carex_Csco_scaffold_9_000797.1:0.0190978,Carex_scoparia_H_Carex_Csco_scaffold_9_000791.1:0.00592726)n30:0.0298396)n29:0.00891112)n28:0.0189462,Carex_scoparia_H_Carex_Csco_scaffold_9_000794.1:0.0477517)n27:0.00869438,Carex_scoparia_H_Carex_Csco_scaffold_9_000795.1:0.0564413)n26:0.11378)n10:0.0136819,((Carex_scoparia_H_Carex_Csco_scaffold_26_000322.1:0.153292,(Carex_scoparia_H_Carex_Csco_scaffold_4_000353.1:0.0378262,(Carex_scoparia_H_Carex_Csco_scaffold_4_000350.1:0.0488521,((Carex_scoparia_H_Carex_Csco_scaffold_4_000352.1:0.0225022,(Carex_scoparia_H_Carex_Csco_scaffold_4_000358.1:0.028897,(Carex_scoparia_H_Carex_Csco_scaffold_4_000355.1:0.0421352,Carex_scoparia_H_Carex_Csco_scaffold_4_000364.1:0.0339563)n38:0.0114893)n37:0.00231517)n36:0.00685704,((Carex_scoparia_H_Carex_Csco_scaffold_4_000360.1:0.0350667,Carex_scoparia_H_Carex_Csco_scaffold_4_000359.1:1.3e-08)n40:0.0228081,Carex_scoparia_H_Carex_Csco_scaffold_4_000357.1:0.0514679)n39:0.0126123)n35:0.00766625)n34:0.0139093)n33:0.10816)n32:0.0613787,(Carex_scoparia_H_Carex_Csco_scaffold_2_000807.1:0.184024,((Carex_scoparia_H_Carex_Csco_scaffold_3_000740.1:0.0997308,(Carex_scoparia_H_Carex_Csco_scaffold_10_000508.1:0.0124919,((Carex_scoparia_H_Carex_Csco_scaffold_10_000505.1:0.0232322,Carex_scoparia_H_Carex_Csco_scaffold_10_000507.1:0.0226234)n46:0.0082848,(Carex_scoparia_H_Carex_Csco_scaffold_10_000504.1:0.0183495,Carex_scoparia_H_Carex_Csco_scaffold_10_000506.1:0.00734661)n47:0.000658945)n45:0.0223779)n44:0.0522695)n43:0.0225942,(Carex_scoparia_H_Carex_Csco_scaffold_1_000278.1:0.13016,(Carex_scoparia_H_Carex_Csco_scaffold_16_000262.1:0.0857056,(Carex_scoparia_H_Carex_Csco_scaffold_16_000416.1:0.059402,(((Carex_scoparia_H_Carex_Csco_scaffold_16_000420.1:0.0687456,Carex_scoparia_H_Carex_Csco_scaffold_16_000384.1:0.0615498)n53:0.0251767,(Carex_scoparia_H_Carex_Csco_scaffold_16_000419.1:0.0232252,(Carex_scoparia_H_Carex_Csco_scaffold_16_000418.1:0.00940474,Carex_scoparia_H_Carex_Csco_scaffold_16_000395.1:0.0107284)n55:0.0250215)n54:0.0201377)n52:0.00846322,((Carex_scoparia_H_Carex_Csco_scaffold_16_000423.1:0.0346561,Carex_scoparia_H_Carex_Csco_scaffold_16_000406.1:0.0284654)n57:0.0117071,(((Carex_scoparia_H_Carex_Csco_scaffold_20_000626.1:0.0515174,Carex_scoparia_H_Carex_Csco_scaffold_16_000404.1:0.0363643)n60:0.0240669,Carex_scoparia_H_Carex_Csco_scaffold_16_000409.1:0.0648336)n59:0.0154923,(Carex_scoparia_H_Carex_Csco_scaffold_16_000396.1:0.030964,Carex_scoparia_H_Carex_Csco_scaffold_16_000399.1:0.0312502)n61:0.00855923)n58:0.005075)n56:0.0130108)n51:0.0199124)n50:0.0392402)n49:0.014341)n48:0.00953144)n42:0.0132108)n41:0.042847)n31:0.0206471)n9:0.0154527)n7:0.0485185)n2:0.0849255)n0;
```
