## Supplementary Dataset S1 for "Gene turnover and contingency facilitated the repeated evolution of C_4_ photosynthesis in grasses": OG0003332_tree.txt

```
(Eragrostis_curvula_EJB05_50881:0.00232024,(Eragrostis_curvula_EJB05_06426:0.0103859,(Eragrostis_curvula_EJB05_00512:0.00511088,(Eragrostis_curvula_EJB05_55672:0.00842726,((Eragrostis_curvula_EJB05_54982:0.00395209,((Eragrostis_curvula_EJB05_53553:0.00510894,Eragrostis_curvula_EJB05_23946:0.00509555)n7:0.00524133,(Eragrostis_curvula_EJB05_31936:0.00540001,((Eragrostis_curvula_EJB05_14873:0.00961766,(((((((((Eragrostis_curvula_EJB05_39785:0.172998,(Eragrostis_curvula_EJB05_53917:0.0141946,((Eragrostis_curvula_EJB05_06531:0.00997736,Eragrostis_curvula_EJB05_06497:0.0791965)n22:5e-09,Eragrostis_curvula_EJB05_43835:0.0642646)n21:5e-09)n20:0.0147005)n19:0.0061353,Eragrostis_curvula_EJB05_26224:0.0125182)n18:0.0847058,(Eragrostis_curvula_EJB05_45107:0.0448912,(((((((Eragrostis_curvula_EJB05_37541:0.0660939,Eragrostis_curvula_EJB05_29101:0.0439973)n30:0.025712,(Eragrostis_curvula_EJB05_29146:0.00498406,(Eragrostis_curvula_EJB05_29148:0.0326678,Eragrostis_curvula_EJB05_27218:0.00710118)n32:0.00780332)n31:0.470704)n29:0.00856906,Eragrostis_curvula_EJB05_44909:0.157004)n28:0.0401164,(((Eragrostis_curvula_EJB05_49571:0.0585423,Eragrostis_curvula_EJB05_20318:0.0569389)n35:0.0571902,Eragrostis_curvula_EJB05_29012:0.0579102)n34:0.014238,Eragrostis_curvula_EJB05_27268:0.0354746)n33:0.00701983)n27:0.0253215,((Eragrostis_curvula_EJB05_29385:0.0413831,Eragrostis_curvula_EJB05_02579:0.119526)n37:0.0638468,(Eragrostis_curvula_EJB05_35671:0.105336,Eragrostis_curvula_EJB05_37540:6e-09)n38:0.139119)n36:0.0376101)n26:0.0394672,(Eragrostis_curvula_EJB05_55793:0.0154062,Eragrostis_curvula_EJB05_14164:0.0146335)n39:0.050574)n25:0.0153363,Eragrostis_curvula_EJB05_50378:0.0767588)n24:0.0045311)n23:0.0147239)n17:0.116017,((Eragrostis_curvula_EJB05_01694:0.0250608,Eragrostis_curvula_EJB05_49507:0.0138247)n41:0.0285422,((Eragrostis_curvula_EJB05_55228:0.00825746,Eragrostis_curvula_EJB05_26653:0.00853711)n43:0.111424,(((Eragrostis_curvula_EJB05_01114:0.0135802,(Eragrostis_curvula_EJB05_47006:5e-09,Eragrostis_curvula_EJB05_47014:5e-09)n47:0.00920726)n46:0.0376312,(Eragrostis_curvula_EJB05_56894:0.0149488,((((Eragrostis_curvula_EJB05_29854:0.101062,Eragrostis_curvula_EJB05_03437:0.0775624)n52:0.0252108,(Eragrostis_curvula_EJB05_27776:0.0045712,Eragrostis_curvula_EJB05_46147:0.00389042)n53:0.0621034)n51:0.0382016,((((Eragrostis_curvula_EJB05_52449:0.00767094,Eragrostis_curvula_EJB05_14967:5e-09)n57:0.00287152,Eragrostis_curvula_EJB05_49128:0.00998426)n56:7e-09,Eragrostis_curvula_EJB05_53145:5e-09)n55:6e-09,Eragrostis_curvula_EJB05_48444:0.00325416)n54:0.0350384)n50:0.0365273,Eragrostis_curvula_EJB05_09425:0.724654)n49:0.16507)n48:0.0134997)n45:0.00557053,Eragrostis_curvula_EJB05_27468:0.0240282)n44:0.0581003)n42:0.0302534)n40:0.0110466)n16:0.0157782,Eragrostis_curvula_EJB05_29011:0.143408)n15:0.0198215,(Eragrostis_curvula_EJB05_14087:0.0205075,Eragrostis_curvula_EJB05_13582:0.0271686)n58:0.0359838)n14:0.0118485,Eragrostis_curvula_EJB05_46150:0.053839)n13:0.0111266,Eragrostis_curvula_EJB05_14701:0.182152)n12:0.00650335,(Eragrostis_curvula_EJB05_14048:0.0213429,Eragrostis_curvula_EJB05_00776:0.00457024)n59:0.00849991)n11:0.0260727)n10:5e-09,Eragrostis_curvula_EJB05_09675:0.0126546)n9:0.00201831)n8:0.00516716)n6:0.00255281)n5:5e-09,(Eragrostis_curvula_EJB05_21834:0.0453309,(Eragrostis_curvula_EJB05_40448:0.00568627,Eragrostis_curvula_EJB05_11198:5e-09)n61:5e-09)n60:0.00628102)n4:0.00244061)n3:0.00412295)n2:6e-09)n1:0.00232024)n0;
```
