## Supplementary Dataset S1 for "Gene turnover and contingency facilitated the repeated evolution of C_4_ photosynthesis in grasses": OG0003333_tree.txt

```
(Oryza_sativa_LOC_Os09g08790:0.00476213,(((Oryza_sativa_LOC_Os12g09890:0.0102767,((Oryza_sativa_LOC_Os07g11340:0.00714968,Oryza_sativa_LOC_Os03g45810:0.00884184)n5:0.0033729,(Oryza_sativa_LOC_Os04g03610:0.00975114,Oryza_sativa_LOC_Os12g12770:0.048423)n6:0.00052493)n4:5e-09)n3:0.00294714,Oryza_sativa_LOC_Os11g09750:0.0102245)n2:0.0147638,((((Oryza_sativa_LOC_Os02g14550:0.05767,Oryza_sativa_LOC_Os05g25170:0.0226444)n10:0.00351128,(((Oryza_sativa_LOC_Os06g19510:0.0175869,Oryza_sativa_LOC_Os04g21520:0.0255698)n13:0.00209684,((Oryza_sativa_LOC_Os01g19710:0.020663,Oryza_sativa_LOC_Os02g21720:0.0242455)n15:0.000766202,Oryza_sativa_LOC_Os04g41670:0.0202127)n14:0.00164656)n12:0.00132486,(Oryza_sativa_LOC_Os12g27400:0.0301775,(((((Oryza_sativa_LOC_Os01g33609:0.0334293,(Oryza_sativa_LOC_Os04g11370:0.0376569,((Oryza_sativa_LOC_Os08g28760:0.0391288,Oryza_sativa_LOC_Os06g14970:0.0418342)n24:0.00220304,((Oryza_sativa_LOC_Os09g14770:0.149371,(Oryza_sativa_LOC_Os11g28050:0.0331437,(Oryza_sativa_LOC_Os01g29850:0.0282495,Oryza_sativa_LOC_Os05g14850:0.0342106)n28:0.00510122)n27:0.00410943)n26:0.00978959,((Oryza_sativa_LOC_Os01g24200:0.0632358,(((Oryza_sativa_LOC_Os01g24150:0.0300254,Oryza_sativa_LOC_Os11g16630:0.0708047)n33:0.00328251,(Oryza_sativa_LOC_Os11g19020:0.0537143,((Oryza_sativa_LOC_Os09g09670:0.0531993,(Oryza_sativa_LOC_Os09g22050:0.0595409,Oryza_sativa_LOC_Os04g04100:0.0849592)n37:0.00364457)n36:0.00976855,Oryza_sativa_LOC_Os02g19250:0.049407)n35:0.0340396)n34:0.0226829)n32:0.0115515,Oryza_sativa_LOC_Os11g25550:0.229984)n31:0.013205)n30:0.0081854,Oryza_sativa_LOC_Os01g24170:0.0542619)n29:0.0154551)n25:0.00691565)n23:0.00635318)n22:0.00338677)n21:0.00521386,(Oryza_sativa_LOC_Os08g15310:0.0339998,(Oryza_sativa_LOC_Os12g25030:0.0319499,Oryza_sativa_LOC_Os08g24290:0.0167323)n39:0.00936383)n38:0.0090858)n20:0.00021132,(Oryza_sativa_LOC_Os08g17730:0.0262333,(Oryza_sativa_LOC_Os12g25020:0.0284824,(Oryza_sativa_LOC_Os11g30720:0.583255,Oryza_sativa_LOC_Os06g15010:6e-09)n42:0.0921753)n41:0.0105507)n40:0.00106146)n19:0.00320546,(Oryza_sativa_LOC_Os08g17740:0.0546123,Oryza_sativa_LOC_Os07g28600:0.0305931)n43:0.00139177)n18:0.00714957,(((Oryza_sativa_LOC_Os11g30740:0.031232,Oryza_sativa_LOC_Os07g05330:0.0209347)n46:0.00305475,(Oryza_sativa_LOC_Os08g16340:0.0363105,((Oryza_sativa_LOC_Os09g01750:0.0568949,Oryza_sativa_LOC_Os02g30390:0.0193701)n49:0.00262795,((Oryza_sativa_LOC_Os03g39570:0.0219372,Oryza_sativa_LOC_Os01g24890:0.0320407)n51:0.00180228,Oryza_sativa_LOC_Os01g22140:0.0351691)n50:0.00227895)n48:0.00157065)n47:0.00127014)n45:0.00570005,(Oryza_sativa_LOC_Os12g15950:0.0364977,(Oryza_sativa_LOC_Os03g46280:0.027482,Oryza_sativa_LOC_Os10g20980:0.0247098)n53:0.00312498)n52:0.000737567)n44:0.00331517)n17:0.00860752)n16:0.00449759)n11:0.00570202)n9:0.00424682,(Oryza_sativa_LOC_Os11g15430:0.0426192,(Oryza_sativa_LOC_Os08g15740:0.0336809,(Oryza_sativa_LOC_Os04g24680:0.0216969,(Oryza_sativa_LOC_Os09g01720:0.201589,(Oryza_sativa_LOC_Os10g09330:0.0229714,Oryza_sativa_LOC_Os05g15320:0.0824483)n58:0.0161801)n57:0.0807899)n56:6e-09)n55:0.00444767)n54:0.00301199)n8:0.000942737,((Oryza_sativa_LOC_Os12g29630:0.0150739,Oryza_sativa_LOC_Os02g13250:0.022424)n60:0.000742753,(Oryza_sativa_LOC_Os05g14410:0.0214307,Oryza_sativa_LOC_Os03g49040:0.0126684)n61:0.00175618)n59:0.00113852)n7:0.00308999)n1:0.00476213)n0;
```
