## Supplementary Dataset S1 for "Gene turnover and contingency facilitated the repeated evolution of C_4_ photosynthesis in grasses": OG0003334_tree.txt

```
(Panicum_hallii_Pahal.5G534000:0.00329902,((Panicum_hallii_Pahal.3G160500:0.00326614,Panicum_hallii_Pahal.9G489200:0.00657242)n2:0.00660868,((((Panicum_hallii_Pahal.8G078800:0.0052501,((Panicum_hallii_Pahal.4G266500:0.00898051,(Panicum_hallii_Pahal.1G316600:0.00524486,Panicum_hallii_Pahal.7G047700:0.00507186)n9:5e-09)n8:0.00264537,(Panicum_hallii_Pahal.4G128900:0.00726075,(Panicum_hallii_Pahal.7G070300:0.00596234,(Panicum_hallii_Pahal.8G170700:0.00395294,Panicum_hallii_Pahal.2G173600:0.00720391)n12:0.00397407)n11:0.00197045)n10:0.000653784)n7:0.000656096)n6:5e-09,(Panicum_hallii_Pahal.6G244800:0.0144855,(Panicum_hallii_Pahal.5G037700:0.0168147,((Panicum_hallii_Pahal.3G395100:0.0167955,Panicum_hallii_Pahal.1G349800:0.0150397)n16:0.00464159,(Panicum_hallii_Pahal.3G283200:0.0124977,((((Panicum_hallii_Pahal.6G008100:0.00838429,(((Panicum_hallii_Pahal.2G151900:0.0218611,Panicum_hallii_Pahal.1G142400:0.0175423)n24:0.00513444,(Panicum_hallii_Pahal.8G154500:0.0177825,Panicum_hallii_Pahal.1G190800:0.0213667)n25:0.0016952)n23:0.00162204,Panicum_hallii_Pahal.1G165400:0.0112242)n22:0.0017792)n21:0.00133136,(Panicum_hallii_Pahal.5G356900:0.00197687,Panicum_hallii_Pahal.2G116300:0.00260706)n26:0.0241331)n20:0.00168233,Panicum_hallii_Pahal.1G321900:0.0324131)n19:0.00318356,Panicum_hallii_Pahal.2G236000:0.0223135)n18:0.00319676)n17:0.00157004)n15:0.00501482)n14:0.00397205)n13:0.00683947)n5:0.000654449,(Panicum_hallii_Pahal.7G120800:0.0087936,((((Panicum_hallii_Pahal.5G503200:0.0132544,((Panicum_hallii_Pahal.4G285000:0.00839695,(Panicum_hallii_Pahal.4G190800:0.00459273,Panicum_hallii_Pahal.9G139600:0.00753507)n34:0.00133711)n33:0.00195793,(Panicum_hallii_Pahal.7G199100:0.00365305,((Panicum_hallii_Pahal.7G212700:0,Panicum_hallii_Pahal.7G281000:0,Panicum_hallii_Pahal.7G281200:0,Panicum_hallii_Pahal.1G117600:0)n37:0.0145683,(Panicum_hallii_Pahal.5G408800:0.00728283,(Panicum_hallii_Pahal.9G219000:0.00270746,(Panicum_hallii_Pahal.7G058400:0.00396481,((Panicum_hallii_Pahal.9G503500:0.00196054,(Panicum_hallii_Pahal.8G057100:0.00328264,Panicum_hallii_Pahal.7G274500:0.00065173)n43:0.000652841)n42:0.000651846,((Panicum_hallii_Pahal.1G136600:5e-09,Panicum_hallii_Pahal.1G223900:5e-09)n45:0.00130799,Panicum_hallii_Pahal.9G543800:0.00262154)n44:5e-09)n41:0.00130865)n40:0.00064843)n39:0.00259564)n38:0.00278369)n36:0.00266202)n35:0.002517)n32:5e-09)n31:0.00197487,Panicum_hallii_Pahal.4G034300:0.00870557)n30:0.000706351,((Panicum_hallii_Pahal.6G040900:0.0151818,Panicum_hallii_Pahal.1G412800:0.0128777)n47:0.00124979,(Panicum_hallii_Pahal.3G293100:0.00728173,Panicum_hallii_Pahal.8G016900:0.00525683)n48:0.00152012)n46:0.00166037)n29:0.000650877,Panicum_hallii_Pahal.1G221500:0.00848879)n28:0.00205007)n27:0.00132144)n4:0.000651292,((Panicum_hallii_Pahal.9G463700:0.00801677,(Panicum_hallii_Pahal.2G154300:0.00528821,(Panicum_hallii_Pahal.9G335900:0.00660927,(Panicum_hallii_Pahal.1G382100:0.0143434,(((Panicum_hallii_Pahal.1G157600:0.00586345,Panicum_hallii_Pahal.9G306200:0.00280613)n56:0.000725743,(Panicum_hallii_Pahal.7G086000:0.00130847,(Panicum_hallii_Pahal.J056300:0.00528418,Panicum_hallii_Pahal.8G090400:0.00196615)n58:5e-09)n57:6e-09)n55:0.000655296,Panicum_hallii_Pahal.6G158600:0.00395066)n54:0.000652655)n53:5e-09)n52:0.00196482)n51:0.00132325)n50:0.0019607,(Panicum_hallii_Pahal.7G021400:0.0158245,Panicum_hallii_Pahal.9G465900:0.0162601)n59:0.00844434)n49:0.00066057)n3:0.00461972)n1:0.00329902)n0;
```
