## Supplementary Dataset S1 for "Gene turnover and contingency facilitated the repeated evolution of C_4_ photosynthesis in grasses": OG0003335_tree.txt

```
(Phragmites_australis_Phragmites_australis_PaChr7_17395998_17397782_evm.model.PaChr7.1365_1_CDS_4362474018_2898:0.0156392,((Phragmites_australis_Phragmites_australis_PaChr16_18688888_18689140_evm.model.PaChr16.1010_1_CDS_4362399559_35879:0.0176546,(Phragmites_australis_Phragmites_australis_PaChr21_12219866_12221649_evm.model.PaChr21.519_1_CDS_4362428451_38510:6e-09,((Phragmites_australis_Phragmites_australis_PaChr3_10412906_10413086_evm.model.PaChr3.817_1_CDS_4362448289_13772:0.0217487,((Phragmites_australis_Phragmites_australis_PaChr7_21330137_21330317_evm.model.PaChr7.1495_1_CDS_4362474306_39081:0.00547103,Phragmites_australis_Phragmites_australis_PaChr22_14441101_14441281_evm.model.PaChr22.684_1_CDS_4362432243_19187:0.0165171)n7:5e-09,Phragmites_australis_Phragmites_australis_PaChr3_19926240_19926420_evm.model.PaChr3.1388_1_CDS_4362443673_26352:0.0165442)n6:0.00520396)n5:0.00506571,(Phragmites_australis_Phragmites_australis_PaChr18_10387781_10387959_evm.model.PaChr18.351_1_CDS_4362408195_14897:0.0224274,Phragmites_australis_Phragmites_australis_PaChr24_9926652_9926832_evm.model.PaChr24.107_1_CDS_4362436271_14150:0.0160974)n8:5e-09)n4:0.204798)n3:0.00920744)n2:5e-09,(Phragmites_australis_Phragmites_australis_PaChr6_18007627_18009622_evm.model.PaChr6.897_1_CDS_4362471052_29806:0.0204998,(((((Phragmites_australis_Phragmites_australis_PaChr18_3159290_3159761_evm.model.PaChr18.127_1_CDS_4362407697_17841:0.0531491,(Phragmites_australis_Phragmites_australis_PaChr15_16410378_16410554_evm.model.PaChr15.633_1_CDS_4362397193_17807:0.00494802,(Phragmites_australis_Phragmites_australis_PaChr14_11531838_11532017_evm.model.PaChr14.599_1_CDS_4362392627_8945:0.0148227,((((Phragmites_australis_Phragmites_australis_PaChr8_15606601_15609608_evm.model.PaChr8.767_1_CDS_4362481690_1245:0.00863108,(Phragmites_australis_Phragmites_australis_PaChr6_18655779_18655990_evm.model.PaChr6.909_1_CDS_4362471080_41603:0.0155701,(Phragmites_australis_Phragmites_australis_PaChr3_28587098_28587331_evm.model.PaChr3.1660_1_CDS_4362444279_26355:0.0356638,Phragmites_australis_Phragmites_australis_PaChr9_17301448_17302077_evm.model.PaChr9.657_1_CDS_4362486477_18103:0.0166656)n22:0.00365543)n21:0.00535033)n20:0.00472883,Phragmites_australis_Phragmites_australis_PaChr24_9924376_9924972_evm.model.PaChr24.104_1_CDS_4362436265_11623:0.00617405)n19:5e-09,(Phragmites_australis_Phragmites_australis_PaChr15_16409226_16409720_evm.model.PaChr15.632_1_CDS_4362397191_16965:0.0210306,Phragmites_australis_Phragmites_australis_PaChr24_19267720_19270729_evm.model.PaChr24.203_1_CDS_4362436485_19202:0.0125928)n23:0.00306206)n18:5.26e-07,Phragmites_australis_Phragmites_australis_PaChr24_19715726_19715902_evm.model.PaChr24.229_1_CDS_4362436541_255:0.00496859)n17:6e-09)n16:6e-09)n15:0.00157095)n14:5e-09,(Phragmites_australis_Phragmites_australis_PaChr9_18928535_18929006_evm.model.PaChr9.702_1_CDS_4362486579_18524:5e-09,Phragmites_australis_Phragmites_australis_PaChr6_18656131_18656364_evm.model.PaChr6.910_1_CDS_4362471084_787:5e-09)n24:0.02488)n13:5e-09,((Phragmites_australis_Phragmites_australis_PaChr17_3850174_3851599_evm.model.PaChr17.45_1_CDS_4362404828_568:0.0276299,Phragmites_australis_Phragmites_australis_PaChr12_10779007_10781465_evm.model.PaChr12.539_1_CDS_4362382946_15233:0.017583)n26:0.0017307,(Phragmites_australis_Phragmites_australis_PaChr24_9925184_9925632_evm.model.PaChr24.105_1_CDS_4362436267_12466:5e-09,Phragmites_australis_Phragmites_australis_PaChr21_10009842_10010041_evm.model.PaChr21.490_1_CDS_4362428387_11596:0.025169)n27:0.0194352)n25:0.00193158)n12:6e-09,(Phragmites_australis_Phragmites_australis_PaChr16_18687836_18688731_evm.model.PaChr16.1009_1_CDS_4362399555_34193:0.0116167,((Phragmites_australis_Phragmites_australis_PaChr24_19714281_19714924_evm.model.PaChr24.228_1_CDS_4362436539_41912:0.00757055,Phragmites_australis_Phragmites_australis_PaChr15_16408837_16409025_evm.model.PaChr15.631_1_CDS_4362397189_16123:0.00882837)n30:0.0270335,Phragmites_australis_Phragmites_australis_PaChr23_7026904_7029222_evm.model.PaChr23.380_1_CDS_4362434593_30523:0.00927291)n29:0.00153202)n28:0.00130292)n11:5e-09,((Phragmites_australis_Phragmites_australis_PaChr9_8818142_8820315_evm.model.PaChr9.472_1_CDS_4362486067_15576:0.0202051,((((((Phragmites_australis_Phragmites_australis_PaChr9_17301148_17301354_evm.model.PaChr9.656_1_CDS_4362486475_17261:0.444146,(Phragmites_australis_Phragmites_australis_PaChr6_18800629_18800858_evm.model.PaChr6.914_1_CDS_4362471092_4153:0.0475854,(Phragmites_australis_Phragmites_australis_PaChr7_33319543_33319893_evm.model.PaChr7.1738_1_CDS_4362474846_11328:0.0167573,(((Phragmites_australis_Phragmites_australis_PaChr24_9923825_9924303_evm.model.PaChr24.103_1_CDS_4362436263_10777:0.0265932,Phragmites_australis_Phragmites_australis_PaChr23_7029433_7029913_evm.model.PaChr23.381_1_CDS_4362434595_31364:0.0111781)n43:0.0107717,(Phragmites_australis_Phragmites_australis_PaChr9_18927568_18927918_evm.model.PaChr9.701_1_CDS_4362486577_17681:0.00847423,(Phragmites_australis_Phragmites_australis_PaChr12_10781632_10782017_evm.model.PaChr12.540_1_CDS_4362382950_16917:0.0209938,(Phragmites_australis_Phragmites_australis_PaChr3_19986768_19987684_evm.model.PaChr3.1390_1_CDS_4362443679_28869:0.142354,Phragmites_australis_Phragmites_australis_PaChr3_24354628_24354894_evm.model.PaChr3.1568_1_CDS_4362444073_24674:0.0149069)n46:0.0475089)n45:0.0100517)n44:6e-09)n42:5e-09,Phragmites_australis_Phragmites_australis_PaChr6_18006705_18006984_evm.model.PaChr6.896_1_CDS_4362471050_28966:0.00726286)n41:0.00642439)n40:0.0243937)n39:0.527928)n38:0.476279,Phragmites_australis_Phragmites_australis_PaChr9_18929458_18929774_evm.model.PaChr9.703_1_CDS_4362486581_19367:5e-09)n37:0.00482631,Phragmites_australis_Phragmites_australis_PaChr24_9925759_9926097_evm.model.PaChr24.106_1_CDS_4362436269_13309:0.0152)n36:0.00420848,((Phragmites_australis_Phragmites_australis_PaChr11_23589513_23590117_evm.model.PaChr11.1602_1_CDS_4362376216_30750:0.0301097,(Phragmites_australis_Phragmites_australis_PaChr6_18799588_18800085_evm.model.PaChr6.913_1_CDS_4362471090_3310:0.0363246,Phragmites_australis_Phragmites_australis_PaChr7_33320086_33320937_evm.model.PaChr7.1739_1_CDS_4362474848_12172:0.0116189)n49:0.00649696)n48:5e-09,((Phragmites_australis_Phragmites_australis_PaChr25_13631608_13631819_evm.model.PaChr25.453_1_CDS_4362438655_39811:0.0604799,Phragmites_australis_Phragmites_australis_PaChr5_24805551_24806188_evm.model.PaChr5.1040_1_CDS_4362459199_14641:0.0111895)n51:0.0106239,(Phragmites_australis_Phragmites_australis_PaChr1_12109413_12109906_evm.model.PaChr1.783_1_CDS_4362368683_5916:0.0469469,Phragmites_australis_Phragmites_australis_PaChr17_3851805_3852473_evm.model.PaChr17.46_1_CDS_4362404850_9830:0.020066)n52:1.3422e-05)n50:0.00376704)n47:0.00473128)n35:5e-09,(((Phragmites_australis_Phragmites_australis_PaChr18_3160169_3160486_evm.model.PaChr18.128_1_CDS_4362407699_18685:0.0164511,Phragmites_australis_Phragmites_australis_PaChr6_10263286_10265585_evm.model.PaChr6.734_1_CDS_4362470692_5831:0.00962566)n55:5e-09,((Phragmites_australis_Phragmites_australis_PaChr5_21677541_21677812_evm.model.PaChr5.927_1_CDS_4362463677_28942:0.0315202,(Phragmites_australis_Phragmites_australis_PaChr3_19988616_19989044_evm.model.PaChr3.1391_1_CDS_4362443681_29709:0.027372,(Phragmites_australis_Phragmites_australis_PaChr12_11757917_11758084_evm.model.PaChr12.560_1_CDS_4362382994_35407:0.0844513,Phragmites_australis_Phragmites_australis_PaChr7_33321436_33322065_evm.model.PaChr7.1740_1_CDS_4362474852_13856:5e-09)n59:0.0107225)n58:0.00528979)n57:0.00729657,Phragmites_australis_Phragmites_australis_PaChr3_19989148_19989324_evm.model.PaChr3.1392_1_CDS_4362443683_30547:0.00491955)n56:0.00331716)n54:0.00382178,Phragmites_australis_Phragmites_australis_PaChr4_20339702_20340490_evm.model.PaChr4.1310_1_CDS_4362452069_31836:0.027775)n53:0.00387985)n34:0.0021694,(Phragmites_australis_Phragmites_australis_PaChr3_10412143_10412577_evm.model.PaChr3.816_1_CDS_4362448287_12930:0.000999475,Phragmites_australis_Phragmites_australis_PaChr15_10004043_10004204_evm.model.PaChr15.475_1_CDS_4362396841_39674:0.0101963)n60:0.00189924)n33:5e-09)n32:0.0013186,(Phragmites_australis_Phragmites_australis_PaChr17_3852553_3852729_evm.model.PaChr17.47_1_CDS_4362404872_19098:0.00628348,Phragmites_australis_Phragmites_australis_PaChr3_24356331_24357649_evm.model.PaChr3.1569_1_CDS_4362444075_25514:0.0191306)n61:0.00677879)n31:0.00284217)n10:0.00511112)n9:0.0097518)n1:0.0156392)n0;
```
