## Supplementary Dataset S1 for "Gene turnover and contingency facilitated the repeated evolution of C_4_ photosynthesis in grasses": OG0003336_tree.txt

```
((Leersia_perrieri_LPERR02G00380:0.213683,(((Brachypodium_distachyon_BRADI_3g00697v3:0.262689,(Hordeum_spontaneum_WB01_001641_0148747:0.0119848,Hordeum_vulgareMorex_HORVU.MOREX.r3.6HG0540980:0.0117672)n5:0.157238)n4:0.0341194,((((Streptochaeta_angustifolia_strangu_029313:0.149557,((Pharus_latifolius_Phala.02G008100:0,Pharus_latifolius_Phala.02G008100.3:0,Pharus_latifolius_Phala.02G008100.2:0)n11:0.000807051,(Pharus_latifolius_Phala.02G008100.4:5e-09,Pharus_latifolius_Phala.02G008100.5:5e-09)n12:0.0148567)n10:0.130693)n9:0.077668,(Oryza_sativa_LOC_Os08g08810:0.886884,((Olyra_latifolia_Ola031067:0.106215,(Oryza_sativa_LOC_Os02g01380:0.167793,(Zizania_latifolia_GWHTBFHI025012:0.0911428,Zizania_latifolia_GWHTBFHI034880:0.0569759)n17:0.0318992)n16:0.041096)n15:0.0167805,((Ampelocalamus_luodianensis_Alu02Cg01010.2:0.0344868,((Dendrocalamus_sinicus_Dendrocalamus_sinicus_Dsi02A_30599931_30600736_Dsi02Ag11940.1_-1_CDS_4147711420_40046:0.16837,Dendrocalamus_sinicus_Dendrocalamus_sinicus_Dsi02B_399322_399837_Dsi02Bg00280.1_1_CDS_4147714732_28236:1.4e-08)n21:0.173847,Dendrocalamus_sinicus_Dendrocalamus_sinicus_Dsi08C_337657_340260_Dsi08Cg00310.1_-1_CDS_4147808062_31920:0.0318157)n20:0.00353507)n19:0.00949244,(Ampelocalamus_luodianensis_Alu02Dg26890.2:0.0499309,(Dendrocalamus_sinicus_Dendrocalamus_sinicus_Dsi02A_453943_456457_Dsi02Ag00320.1_-1_CDS_4147707934_10771:0.0645999,Dendrocalamus_sinicus_Dendrocalamus_sinicus_Dsi02B_419464_421893_Dsi02Bg00290.1_-1_CDS_4147714735_29924:0.054021)n23:0.00600233)n22:0.00996274)n18:0.0173909)n14:0.0249313)n13:0.00277014)n8:0.0171614,Echinocloa_haploclada_eh_chr4.1253:0.688202)n7:0.00620686,(((Chasmanthium_laxum_Chala.11G116400:0.0818096,(Phragmites_australis_Phragmites_australis_PaChr5_389955_392568_evm.model.PaChr5.37_1_CDS_4362462439_18023:0.0791156,Phragmites_australis_Phragmites_australis_PaChr6_378535_381263_evm.model.PaChr6.33_1_CDS_4362469794_10468:0.0902758)n27:0.0276583)n26:0.0194538,((Eragrostis_curvula_EJB05_25556:0.148239,(Eleusine_coracana_ELECO.r07.2AG0098690:0.0671817,Eleusine_coracana_ELECO.r07.2BG0152190:0.0844912)n30:0.20588)n29:0.117218,(((Tillandsia_fasciculata_H_Tillandsia_CM054952.1_000752.1:0.54883,Oryza_sativa_LOC_Os10g21550:0.106646)n33:0.221852,((((Cenchrus_americanus_H_CamCM007983.2002633.1:0.131149,Setaria_viridis_SEVIR_1G003600v2:0.0426102)n37:0.0355025,(Panicum_hallii_Pahal.1G003700:0.0360599,(Panicum_virgatum_Pavir.1KG005500:0.0482331,(Panicum_virgatum_Pavir.2NG329200:0.269498,Panicum_virgatum_Pavir.1NG002300:0.0238297)n40:0.0193078)n39:0.0210425)n38:0.0403763)n36:0.0155014,((Dichantelium_oligosantes_H_DolKV781572.1000003.1:0.199129,Dichantelium_oligosantes_H_DolKV776027.1000001.1:0.0473197)n42:0.0298712,((ASEM_AUS1_H_AUS1CM014270.1004512.1:0.0144533,ASEM_RSA5_H_RSA5chrom1000023.1:0.0110953)n44:0.055943,(Sorghum_bicolor_SORBI_3004G003700:0.0561158,(Zea_mays_Zm00001eb209880:0.0786657,Zea_mays_Zm00001eb229400:0.0766817)n46:0.0114556)n45:0.0617419)n43:0.0139404)n41:0.0165156)n35:0.0135799,Panicum_hallii_Pahal.1G128800:0.337622)n34:0.0375135)n32:0.141305,((Digitaria_radicosa_Dra01G0003100:0.0875831,(Digitaria_exilis_H_Dex1A-003592.1:0.0240341,Digitaria_exilis_H_Dex1B-003516.1:0.0249489)n49:0.10278)n48:0.0324382,(Echinocloa_haploclada_eh_chr7.30:0.0885461,Urochloa_fusta_Urofu.1G003600:0.114734)n50:0.0243134)n47:0.0226873)n31:0.0275601)n28:0.0182781)n25:0.0128367,Eragrostis_curvula_EJB05_25557:0.196373)n24:0.0196373)n6:0.00218192)n3:0.0385804,(Carex_scoparia_H_Carex_Csco_scaffold_24_000681.1:0.663044,((Ananas_comosus_H_Ananas_contig25_000803.1:0.180447,(Tillandsia_fasciculata_H_Tillandsia_CM054945.1_000853.1:0.0456501,Tillandsia_fasciculata_H_Tillandsia_CM054945.1_000116.1:0.0226367)n54:0.197567)n53:0.232247,(Ananas_comosus_H_Ananas_contig23_000742.1:0.304016,(Tillandsia_fasciculata_H_Tillandsia_CM054952.1_000753.1:0.0826201,Tillandsia_fasciculata_H_Tillandsia_CM054952.1_000751.1:0.0176084)n56:0.262668)n55:0.153133)n52:0.0170147)n51:0.0581784)n2:0.00646426)n1:0.0234131,((Aristida_adscensionis_H_Aadptg000061l000088.1:0.0488809,(Aristida_adscensionis_H_Aadptg000062l000065.1:0.242032,Aristida_adscensionis_H_Aadptg000041l000418.1:0.504413)n59:0.0334857)n58:0.0422479,Stipagrostis_hirtigluma_H_Shi_ptg000043l_000436.1:0.0856545)n57:0.0361322)n0;
```
