## Supplementary Dataset S1 for "Gene turnover and contingency facilitated the repeated evolution of C_4_ photosynthesis in grasses": OG0003337_tree.txt

```
((Ananas_comosus_H_Ananas_contig15_000490.1:0.0203774,Tillandsia_fasciculata_H_Tillandsia_CM054950.1_000839.1:0.0241979)n1:0.121478,(((Pharus_latifolius_Phala.02G010100:0,Pharus_latifolius_Phala.02G010100.2:0,Pharus_latifolius_Phala.02G010100.3:0)n4:5e-09,Pharus_latifolius_Phala.02G010100.4:5e-09)n3:0.0539991,((Streptochaeta_angustifolia_strangu_006895:0.0702661,((((Olyra_latifolia_Ola031051:0.0412206,(Ampelocalamus_luodianensis_Alu02Cg01160.2:0.0118913,(Dendrocalamus_sinicus_Dendrocalamus_sinicus_Dsi02A_566033_573997_Dsi02Ag00430.1_1_CDS_4147707967_29339:0.019199,(Dendrocalamus_sinicus_Dendrocalamus_sinicus_Dsi02C_20984870_20991596_Dsi02Cg07630.1_1_CDS_4147723432_36144:0.0151571,Dendrocalamus_sinicus_Dendrocalamus_sinicus_DsiCtg00523_15_1076_DsiCtg00523g00010.1_1_CDS_4147853296_24192:0.0154425)n13:0.00154425)n12:0.000171583)n11:0.0045094)n10:0.00819493,((Brachypodium_distachyon_BRADI_1g44495v3:0.0836966,(Hordeum_spontaneum_WB01_005975_0490940:0.000336397,Hordeum_vulgareMorex_HORVU.MOREX.r3.7HG0668550:0.00149585)n16:0.0838653)n15:0.0436937,(Hordeum_spontaneum_WB01_005406_0122620:0.0638915,Brachypodium_distachyon_BRADI_3g00980v3:0.0511046)n17:0.0348341)n14:0.00431095)n9:0.00477448,((Zizania_latifolia_GWHTBFHI009728:0.00719628,Zizania_latifolia_GWHTBFHI025026:0.00286395)n19:0.0368557,((Oryza_sativa_LOC_Os03g53220:0.0635039,Leersia_perrieri_LPERR03G28260:0.0739481)n21:0.0493207,(Leersia_perrieri_LPERR02G00530:0.0446036,Oryza_sativa_LOC_Os02g01740:0.025271)n22:0.0172925)n20:0.00192139)n18:0.0167863)n8:0.0142912,Ampelocalamus_luodianensis_Alu07Dg05360.2:0.158212)n7:0.0175792)n6:0.0162815,((Aristida_adscensionis_H_Aadptg000061l000164.1:0.0457996,Stipagrostis_hirtigluma_H_Shi_ptg000043l_000799.1:0.0372927)n24:0.0202501,((Phragmites_australis_Phragmites_australis_PaChr5_518061_525588_evm.model.PaChr5.50_1_CDS_4362462729_12552:0.0275119,((Eleusine_coracana_ELECO.r07.2AG0098840:0.00851908,Eleusine_coracana_ELECO.r07.2BG0152320:0.0110024)n28:0.0420238,(Eragrostis_curvula_EJB05_17639:0.0949299,(Eragrostis_curvula_EJB05_25527:0.0223266,Eragrostis_curvula_EJB05_31227:0.0555373)n30:0.0189501)n29:0.00210557)n27:0.0242315)n26:0.00586288,(Chasmanthium_laxum_Chala.11G118300:0.0333456,((((ASEM_AUS1_H_AUS1CM014270.1000031.1:0.00510803,(ASEM_RSA5_H_RSA5chrom1000041.1:0.00426362,(ASEM_RSA5_H_RSA5chrom1000042.1:0.00679289,ASEM_RSA5_H_RSA5chrom1000043.1:5e-09)n37:0.0056262)n36:0.00366205)n35:0.0259344,((Echinocloa_haploclada_eh_chr7.3000:0.0330275,Urochloa_fusta_Urofu.5G200300:0.0416676)n39:0.0068728,((Panicum_hallii_Pahal.1G005600:0.00954983,(Panicum_virgatum_Pavir.1KG007800:0.0172914,Panicum_virgatum_Pavir.1NG004400:0.0146417)n42:0.0026019)n41:0.0154991,((((Digitaria_radicosa_Dra01G0004700:0.00935498,Digitaria_radicosa_Dra07G0060300:0.0208215)n46:0.00741048,((Digitaria_exilis_H_Dex3B-001380.1:0.0116112,(Digitaria_exilis_H_Dex3A-001370.1:0.0250333,(Digitaria_exilis_H_Dex3B-001379.1:0.0108116,Digitaria_exilis_H_Dex3A-001371.1:0.00758432)n50:0.00151746)n49:0.00826702)n48:0.0216446,(Digitaria_exilis_H_Dex1A-000039.1:0.000331708,Digitaria_exilis_H_Dex1B-000036.1:0.000669771)n51:0.0197384)n47:0.00219316)n45:0.0091916,((Urochloa_fusta_Urofu.5G200200:0.0382604,Urochloa_fusta_Urofu.1G005600:0.0267837)n53:0.00561331,Urochloa_fusta_Urofu.1G005700:0.0282951)n52:0.0031439)n44:0.00237856,(Setaria_viridis_SEVIR_1G005900v2:0.00761759,(Cenchrus_americanus_H_CamCM007986.2000885.1:0.029922,Cenchrus_americanus_H_CamCM007985.2001101.1:0.0373322)n55:0.00414802)n54:0.00270036)n43:0.00288567)n40:0.00408315)n38:0.000453683)n34:0.00688539,(Dichantelium_oligosantes_H_DolKV776854.1000012.1:0.0372032,Dichantelium_oligosantes_H_DolKV782664.1000007.1:0.0484677)n56:0.0115783)n33:0.00955227,(Zea_mays_Zm00001eb328850:0.0241072,(Sorghum_bicolor_SORBI_3001G028200:0.0793632,(Sorghum_bicolor_SORBI_3004G005400:0.0445855,Sorghum_bicolor_SORBI_3002G391600:0.0142822)n59:0.00142822)n58:0.000158691)n57:0.0116082)n32:0.0151849)n31:0.0168944)n25:0.00815179)n23:0.0385943)n5:0.0179108)n2:0.121478)n0;
```
