## Supplementary Dataset S1 for "Gene turnover and contingency facilitated the repeated evolution of C_4_ photosynthesis in grasses": OG0003338_tree.txt

```
(((Ananas_comosus_H_Ananas_contig11_000489.1:0.0655496,Tillandsia_fasciculata_H_Tillandsia_CM054941.1_000473.1:0.0372075)n2:0.144354,(Juncus_effusus_H_Juncus_Jeff_scaffold_2_001668.1:0.325515,Carex_scoparia_H_Carex_Csco_scaffold_14_000336.1:0.160102)n3:0.122701)n1:0.06602,(Streptochaeta_angustifolia_strangu_023955:0.0511829,(Pharus_latifolius_Phala.02G028400:0.080624,(((((Leersia_perrieri_LPERR02G02510:0.030976,Oryza_sativa_LOC_Os02g04100:0.0188462)n10:0.0117353,(Zizania_latifolia_GWHTBFHI020335:0.0351187,(Zizania_latifolia_GWHTBFHI020922:0.0470742,Zizania_latifolia_GWHTBFHI025606:0.0303847)n12:0.00635892)n11:0.0116644)n9:0.0117392,(Brachypodium_distachyon_BRADI_3g03040v3:0.0573076,(Hordeum_spontaneum_WB01_002702_0314584:0.00365413,Hordeum_vulgareMorex_HORVU.MOREX.r3.6HG0554790:0.0025393)n14:0.0684717)n13:0.0790254)n8:0.0100197,((((Aristida_adscensionis_H_Aadptg000021l000514.1:0.0455964,Stipagrostis_hirtigluma_H_Shi_ptg000043l_000890.1:0.051593)n18:0.0228986,(((Phragmites_australis_Phragmites_australis_PaChr9_3806463_3813647_evm.model.PaChr9.247_1_CDS_4362485567_17676:0.261874,Phragmites_australis_Phragmites_australis_PaChr5_1737644_1741475_evm.model.PaChr5.176_1_CDS_4362460795_6217:0.0189219)n21:0.0358306,((((Echinocloa_haploclada_eh_chr7.283:0.0355726,((ASEM_AUS1_H_AUS1CM014270.1000176.1:0.0078313,ASEM_RSA5_H_RSA5chrom1000187.1:0.00657776)n27:0.0178761,Dichantelium_oligosantes_H_DolKV770281.1000009.1:0.0327117)n26:0.00487923)n25:0.00603608,(Urochloa_fusta_Urofu.1G026300:0.0246265,(((Digitaria_radicosa_Dra01G0024000:0.025091,(Digitaria_exilis_H_Dex1A-000176.1:0.0128269,Digitaria_exilis_H_Dex1B-000174.1:0.00219716)n32:0.0351405)n31:0.0150183,(Cenchrus_americanus_H_CamCM007983.2002795.1:0.0440112,Setaria_viridis_SEVIR_1G094900v2:0.0169483)n33:0.0101473)n30:0.00448724,(Panicum_hallii_Pahal.1G027100:0.00773344,(Panicum_virgatum_Pavir.1NG035300:0.018815,Panicum_virgatum_Pavir.1KG038600:0.0176726)n35:0.00970739)n34:0.0103485)n29:0.00236186)n28:0.00268007)n24:0.030229,(Sorghum_bicolor_SORBI_3004G032000:0.0517277,(Zea_mays_Zm00001eb209110:0.167088,Zea_mays_Zm00001eb231490:0.0343151)n37:0.00381278)n36:0.0117546)n23:0.0262399,(Eragrostis_curvula_EJB05_25345:0.0461847,(Eleusine_coracana_ELECO.r07.2AG0100840:0.0169341,Eleusine_coracana_ELECO.r07.2BG0154100:0.0148155)n39:0.0543858)n38:0.0375712)n22:0.0114432)n20:0.0155819,Phragmites_australis_Phragmites_australis_PaChr6_1713593_1716430_evm.model.PaChr6.195_1_CDS_4362468430_31472:0.0463212)n19:0.00514681)n17:0.00766566,Chasmanthium_laxum_Chala.11G139200:0.0652677)n16:0.00440153,(((Phragmites_australis_Phragmites_australis_PaChr9_31454591_31458071_evm.model.PaChr9.1327_1_CDS_4362484613_41226:0.0562271,(Chasmanthium_laxum_Chala.07G211000:0.0484699,(((ASEM_AUS1_H_AUS1CM014272.1003448.1:0.0206278,ASEM_RSA5_H_RSA5chrom3001603.1:0.0113303)n46:0.0378792,((Panicum_virgatum_Pavir.3KG337900:0.0178102,Panicum_virgatum_Pavir.3KG339900:0.0327421)n48:0.0237214,(Setaria_viridis_SEVIR_3G178300v2:0.0333862,Urochloa_fusta_Urofu.3G207400:0.0306583)n49:0.0131039)n47:0.0123555)n45:0.00763271,(Echinocloa_haploclada_eh_chr5.2297:0.0522062,Dichantelium_oligosantes_H_DolKV779792.1000003.1:0.0610109)n50:0.00589912)n44:0.0300302)n43:0.00622302)n42:0.0067634,(Aristida_adscensionis_H_Aadptg000055l000017.1:0.0617876,(Stipagrostis_hirtigluma_H_Shi_ptg000049l_001926.1:0.0259602,Stipagrostis_hirtigluma_H_Shi_ptg000052l_001163.1:0.011705)n52:0.0354092)n51:0.0280208)n41:0.00393142,(Eragrostis_curvula_EJB05_36754:0.0522129,(Eleusine_coracana_ELECO.r07.5BG0413940:0.0341541,Eleusine_coracana_ELECO.r07.5AG0366130:0.106873)n54:0.0737952)n53:0.0713249)n40:0.0112229)n15:0.0408056)n7:0.00901023,((Olyra_latifolia_Ola015150:0.0515967,(Ampelocalamus_luodianensis_Alu02Dg14050.1:0.0426109,Ampelocalamus_luodianensis_Alu09CXg14250.1:0.0118042)n57:0.00131158)n56:0.0050811,(Dendrocalamus_sinicus_Dendrocalamus_sinicus_Dsi02A_1601285_1607037_Dsi02Ag01400.1_1_CDS_4147708258_22588:0.0397359,((Dendrocalamus_sinicus_Dendrocalamus_sinicus_DsiCtg00181_99393_104388_DsiCtg00181g00050.1_-1_CDS_4147848712_2231:0.00622691,Dendrocalamus_sinicus_Dendrocalamus_sinicus_Dsi02B_31606402_31609898_Dsi02Bg10410.1_1_CDS_4147717771_33311:0.00461681)n60:0.0363087,Dendrocalamus_sinicus_Dendrocalamus_sinicus_Dsi02C_22318166_22321445_Dsi02Cg08600.1_1_CDS_4147723723_29391:0.0132196)n59:0.00413177)n58:0.000459085)n55:0.017097)n6:0.0638084)n5:0.0317696)n4:0.06602)n0;
```
