## Supplementary Dataset S1 for "Gene turnover and contingency facilitated the repeated evolution of C_4_ photosynthesis in grasses": OG0003339_tree.txt

```
(Ananas_comosus_H_Ananas_contig13_000707.1:0.283992,(Echinocloa_haploclada_eh_chr4.2116:0.382563,(((Streptochaeta_angustifolia_strangu_020485:0.158447,Pharus_latifolius_Phala.02G073000:0.160224)n4:0.0812128,((Dendrocalamus_sinicus_Dendrocalamus_sinicus_Dsi02C_13943237_13944697_Dsi02Cg03360.1_-1_CDS_4147722151_54156:0.0246339,(Dendrocalamus_sinicus_Dendrocalamus_sinicus_Dsi02C_13979401_13980858_Dsi02Cg03380.1_-1_CDS_4147722157_687:0.0105424,(Dendrocalamus_sinicus_Dendrocalamus_sinicus_Dsi02C_14034463_14035920_Dsi02Cg03400.1_-1_CDS_4147722163_4065:0.00947767,(Dendrocalamus_sinicus_Dendrocalamus_sinicus_Dsi02C_13971040_13973370_Dsi02Cg03370.1_-1_CDS_4147722154_55845:0.0365764,Dendrocalamus_sinicus_Dendrocalamus_sinicus_Dsi02C_13994412_13996524_Dsi02Cg03390.1_-1_CDS_4147722160_2376:0.0290493)n9:0.0066417)n8:0.0032)n7:0.0154227)n6:0.0475312,(Ampelocalamus_luodianensis_Alu02Dg21410.1:0.0316185,Ampelocalamus_luodianensis_Alu02Dg21430.2:0.0084839)n10:0.024823)n5:0.0533214)n3:0.0424354,(Panicum_virgatum_Pavir.1KG122800:0.757105,(Eragrostis_curvula_EJB05_24765:0.815755,(Chasmanthium_laxum_Chala.11G119500:0.751004,((Stipagrostis_hirtigluma_H_Shi_ptg000043l_001146.1:0.00443887,Stipagrostis_hirtigluma_H_Shi_ptg000057l_000143.1:0.00410377)n15:0.0436477,(((Phragmites_australis_Phragmites_australis_PaChr6_5887811_5889268_evm.model.PaChr6.538_1_CDS_4362470256_34850:0.0640786,((Eleusine_coracana_ELECO.r07.2AG0105730:0.0373237,Eleusine_coracana_ELECO.r07.2BG0159140:0.0485351)n20:0.0988913,Eragrostis_curvula_EJB05_09349:0.0978845)n19:0.0356835)n18:0.00965563,(((Chasmanthium_laxum_Chala.11G191100:0.0747615,((((Digitaria_exilis_H_Dex1A-003137.1:0.0384845,Digitaria_exilis_H_Dex1B-003076.1:0.0338212)n27:0.0977224,((ASEM_AUS1_H_AUS1CM014270.1004024.1:0.0551476,(ASEM_RSA5_H_RSA5chrom1003814.1:0.108867,Dichantelium_oligosantes_H_DolKV776029.1000004.1:0.213061)n30:0.0192282)n29:0.0277622,Dichantelium_oligosantes_H_DolKV776029.1000007.1:0.0669178)n28:0.00743531)n26:0.0129731,((Panicum_hallii_Pahal.1G081600:0.0362601,Panicum_virgatum_Pavir.1NG102900:0.0803205)n32:0.037248,(Urochloa_fusta_Urofu.1G086100:0.120646,Setaria_viridis_SEVIR_1G040600v2:0.0489589)n33:0.013775)n31:0.0123317)n25:0.00547613,Dichantelium_oligosantes_H_DolKV776029.1000003.1:0.126226)n24:0.0140251)n23:0.00710593,(Sorghum_bicolor_SORBI_3004G087300:0.0657019,(((Zea_mays_Zm00001eb240550:0.0381405,Zea_mays_Zm00001eb240510:0.0497624)n37:0.00295866,(Zea_mays_Zm00001eb240450:0.0121921,Zea_mays_Zm00001eb240500:0.0351357)n38:0.00219118)n36:6e-09,Zea_mays_Zm00001eb240520:0.0304316)n35:0.0863858)n34:0.0458148)n22:0.0108504,(((Sorghum_bicolor_SORBI_3004G087200:0.0669306,(((Zea_mays_Zm00001eb240560:0.0533936,Zea_mays_Zm00001eb240530:0.0162416)n44:0.0102132,Zea_mays_Zm00001eb240460:0.00454697)n43:0.00853104,Zea_mays_Zm00001eb240570:0.0407667)n42:0.0656673)n41:0.0654378,(((Cenchrus_americanus_H_CamCM007983.2003123.1:0.0858834,(Urochloa_fusta_Urofu.1G085900:0.104951,Setaria_viridis_SEVIR_1G040700v2:0.0517468)n48:0.0127843)n47:0.0172864,(Dichantelium_oligosantes_H_DolKV776029.1000011.1:0.0753439,((Digitaria_exilis_H_Dex1B-000431.1:0.355779,(Digitaria_exilis_H_Dex1A-000461.1:0.0465195,Digitaria_exilis_H_Dex1B-000430.1:0.0272348)n52:0.0712733)n51:0.0374926,(Digitaria_radicosa_Dra01G0088000:0.133522,(Digitaria_radicosa_Dra01G0088100.2:5e-09,Digitaria_radicosa_Dra01G0088100:0.00178214)n54:0.0559341)n53:0.006898)n50:0.0386463)n49:0.01758)n46:0.00741103,(ASEM_AUS1_H_AUS1CM014270.1004027.1:0.291911,((ASEM_AUS1_H_AUS1CM014270.1000454.1:0.0283387,ASEM_RSA5_H_RSA5chrom1003816.1:0.0235715)n57:0.0621316,((ASEM_AUS1_H_AUS1CM014270.1004025.1:0.0317045,ASEM_AUS1_H_AUS1CM014270.1000453.1:5e-09)n59:0.0224064,(ASEM_RSA5_H_RSA5chrom3004004.1:0.0224927,ASEM_RSA5_H_RSA5chrom1003815.1:0.0166559)n60:0.00185065)n58:0.00881598)n56:0.0163909)n55:0.00182121)n45:0.0110242)n40:0.0245117,Chasmanthium_laxum_Chala.11G190900:0.0567955)n39:0.0253181)n21:0.00281312)n17:0.0279316,Eragrostis_curvula_EJB05_09348:0.104003)n16:0.0115559)n14:0.0101067)n13:0.00101067)n12:0.000101067)n11:1.12297e-05)n2:0.0548778)n1:0.0191938)n0;
```
