## Supplementary Dataset S1 for "Gene turnover and contingency facilitated the repeated evolution of C_4_ photosynthesis in grasses": OG0003340_tree.txt

```
((Ananas_comosus_H_Ananas_contig17_000416.1:0.0244924,Tillandsia_fasciculata_H_Tillandsia_CM054948.1_000031.1:0.0217465)n1:0.102243,(Streptochaeta_angustifolia_strangu_025375:0.0621405,((Pharus_latifolius_Phala.03G132500:0,Pharus_latifolius_Phala.03G132500.3:0,Pharus_latifolius_Phala.03G132500.2:0)n4:0.0530576,((((Zizania_latifolia_GWHTBFHI004859:0.0281079,Zizania_latifolia_GWHTBFHI012015:0.0281839)n8:0.0078958,(Leersia_perrieri_LPERR01G17440:0.0510382,Oryza_sativa_LOC_Os01g39310:0.0362255)n9:0.0100559)n7:0.0434004,((Olyra_latifolia_Ola021998:0.0396371,(Ampelocalamus_luodianensis_Alu01Cg28300.1:0.0191348,Dendrocalamus_sinicus_Dendrocalamus_sinicus_Dsi01C_28151234_28157789_Dsi01Cg19200.1_-1_CDS_4147706995_50728:0.017004)n12:0.00568914)n11:0.00274117,(Ampelocalamus_luodianensis_Alu01Dg12630.2:0.0292812,(Dendrocalamus_sinicus_Dendrocalamus_sinicus_Dsi01B_30879867_30887079_Dsi01Bg10560.1_1_CDS_4147696501_56323:0.0214939,Dendrocalamus_sinicus_Dendrocalamus_sinicus_Dsi01A_31628728_31635024_Dsi01Ag12330.1_1_CDS_4147688440_10144:0.0306475)n14:0.00313394)n13:0.000348215)n10:0.00694284)n6:0.00658156,((Brachypodium_distachyon_BRADI_2g41660v3:0.0468912,(Hordeum_spontaneum_WB01_003265_0107782:5e-09,Hordeum_vulgareMorex_HORVU.MOREX.r3.3HG0267280:0.000435635)n17:0.0608657)n16:0.0336433,(((Aristida_adscensionis_H_Aadptg000088l000016.1:0.0509029,Stipagrostis_hirtigluma_H_Shi_ptg000038l_001067.1:0.0402746)n20:0.0163769,((Chasmanthium_laxum_Chala.05G128200:0.0271038,(Sorghum_bicolor_SORBI_3004G149700:0.0488146,((Digitaria_radicosa_Dra01G0126600:0.0177257,(Digitaria_exilis_H_Dex1A-002819.1:0.00402552,Digitaria_exilis_H_Dex1B-002763.1:0.00474205)n26:0.0227108)n25:0.0166576,((Panicum_hallii_Pahal.1G235600:0.0213361,Panicum_virgatum_Pavir.1NG212700:0.0228237)n28:0.0118827,(Dichantelium_oligosantes_H_DolKV770325.1000002.1:0.0271969,(Echinocloa_haploclada_eh_chr7.1689:0.0325199,(Urochloa_fusta_Urofu.1G182800:0.0215948,(Cenchrus_americanus_H_CamCM007984.2000995.1:0.0308486,Setaria_viridis_SEVIR_1G166100v2:0.0115258)n32:0.00844342)n31:0.00373738)n30:0.00232396)n29:0.00323029)n27:0.00342721)n24:0.00758101)n23:0.0109858)n22:0.00718244,(Phragmites_australis_Phragmites_australis_PaChr5_21254685_21261393_evm.model.PaChr5.918_1_CDS_4362463657_20553:0.0309974,((Eragrostis_curvula_EJB05_21626:0.000449798,Eragrostis_curvula_EJB05_21625:5e-09)n35:0.0398928,(Eleusine_coracana_ELECO.r07.2AG0131350:0.00879431,Eleusine_coracana_ELECO.r07.2BG0186710:0.00849009)n36:0.0327885)n34:0.0233839)n33:0.00691281)n21:0.00525635)n19:0.013773,(Phragmites_australis_Phragmites_australis_PaChr2_24962765_24969028_evm.model.PaChr2.1174_1_CDS_4362417113_27521:0.0376347,((Chasmanthium_laxum_Chala.01G116900:0.0316217,((Sorghum_bicolor_SORBI_3003G195500:0.0165076,(Zea_mays_Zm00001eb357140:0.0265595,Zea_mays_Zm00001eb160200:0.0319878)n42:0.00230891)n41:0.0316404,((Dichantelium_oligosantes_H_DolKV783908.1000010.1:0.0204,(ASEM_AUS1_H_AUS1CM014270.1000463.1:0.00761996,ASEM_RSA5_H_RSA5chrom1000519.1:0.00842964)n45:0.0228286)n44:0.00478881,(Echinocloa_haploclada_eh_chr7.1009:0.0350547,((Digitaria_radicosa_Dra01G0072700:0.0181362,(Digitaria_exilis_H_Dex1A-000481.1:0.00218949,Digitaria_exilis_H_Dex1B-000460.1:0.00305931)n49:0.0178727)n48:0.0168701,((Panicum_hallii_Pahal.1G085900:0.0104542,(Panicum_virgatum_Pavir.1NG101700:0.00922486,Panicum_virgatum_Pavir.1KG117700:0.0144189)n52:0.00900026)n51:0.010629,(Urochloa_fusta_Urofu.1G090200:0.0221865,(Cenchrus_americanus_H_CamCM007983.2003150.1:0.0251618,Setaria_viridis_SEVIR_1G037300v2:0.010649)n54:0.0118702)n53:0.00492675)n50:0.000993568)n47:0.00743509)n46:0.000995594)n43:0.0071101)n40:0.0165944)n39:0.00908037,((Aristida_adscensionis_H_Aadptg000027l000026.1:0.0483283,Stipagrostis_hirtigluma_H_Shi_ptg000050l_001733.1:0.0391329)n56:0.0170416,((Eragrostis_curvula_EJB05_16035:0.0448508,(Eleusine_coracana_ELECO.r07.1AG0021760:0.0117531,Eleusine_coracana_ELECO.r07.1BG0071710:0.00921557)n59:0.0377137)n58:0.0276139,Phragmites_australis_Phragmites_australis_PaChr1_27926304_27932555_evm.model.PaChr1.1272_1_CDS_4362363749_12220:0.0336612)n57:0.00383488)n55:0.00588879)n38:0.00417356)n37:0.012005)n18:0.0168829)n15:0.00298558)n5:0.039235)n3:0.0283566)n2:0.102243)n0;
```
