## Supplementary Dataset S1 for "Gene turnover and contingency facilitated the repeated evolution of C_4_ photosynthesis in grasses": OG0003341_tree.txt

```
(((Pharus_latifolius_Phala.03G014300:0,Pharus_latifolius_Phala.03G014300.2:0)n2:0.0823976,((Streptochaeta_angustifolia_strangu_028301:0.13706,Streptochaeta_angustifolia_strangu_006183:0.004183)n4:0.0645715,(Streptochaeta_angustifolia_strangu_037594:0.0637759,(Streptochaeta_angustifolia_strangu_037589:0.00978395,Streptochaeta_angustifolia_strangu_039205:0.0572066)n6:0.00544309)n5:0.0366216)n3:0.0733701)n1:0.0249914,(((Brachypodium_distachyon_BRADI_3g28570v3:0.0680261,(Hordeum_spontaneum_WB01_002070_0122742:0.00802912,Hordeum_vulgareMorex_HORVU.MOREX.r3.5HG0531550:0.0124787)n10:0.111713)n9:0.0413976,((Olyra_latifolia_Ola001889:0.0778636,(Zizania_latifolia_GWHTBFHI021184:0.0597697,(Leersia_perrieri_LPERR01G15310:0.0516228,Oryza_sativa_LOC_Os01g32790:0.0413523)n14:0.0176649)n13:0.043511)n12:0.0107287,((Ampelocalamus_luodianensis_Alu09Cg17290.3:0.0155259,Ampelocalamus_luodianensis_Alu06Cg03130.1:0.0235626)n16:0.00900059,((Dendrocalamus_sinicus_Dendrocalamus_sinicus_Dsi01A_31011755_31012555_Dsi01Ag12170.2_1_CDS_4147688392_39970:0.00584357,(Dendrocalamus_sinicus_Dendrocalamus_sinicus_Dsi01A_30714675_30715475_Dsi01Ag12090.1_-1_CDS_4147688368_26461:0.00290967,Dendrocalamus_sinicus_Dendrocalamus_sinicus_Dsi08B_1493428_1494228_Dsi08Bg01030.1_-1_CDS_4147804492_12215:0.0103483)n19:5e-09)n18:0.0345164,(Dendrocalamus_sinicus_Dendrocalamus_sinicus_Dsi09C_26003488_26004293_Dsi09Cg09990.1_-1_CDS_4147820689_33087:0.0147824,Dendrocalamus_sinicus_Dendrocalamus_sinicus_Dsi09C_26028044_26028843_Dsi09Cg10010.1_-1_CDS_4147820695_36465:0.00763005)n20:0.0275156)n17:0.00305729)n15:0.0124868)n11:0.00743747)n8:0.0222315,(((Eragrostis_curvula_EJB05_12117:0.0437016,(Eleusine_coracana_ELECO.r07.2AG0108430:0.00952131,(Eleusine_coracana_ELECO.r07.2AG0099440:0.0197117,Eleusine_coracana_ELECO.r07.2BG0162060:0.0103447)n25:0.0036636)n24:0.038919)n23:0.0283824,(Aristida_adscensionis_H_Aadptg000021l000935.1:0.072448,(Stipagrostis_hirtigluma_H_Shi_ptg000021l_000828.1:0.0405095,Stipagrostis_hirtigluma_H_Shi_ptg000043l_000546.1:0.0276606)n27:0.0030734)n26:0.00846821)n22:0.00168042,((Phragmites_australis_Phragmites_australis_PaChr4_15798266_15799066_evm.model.PaChr4.1122_1_CDS_4362451651_25957:0.0259505,Phragmites_australis_Phragmites_australis_PaChr3_15743325_15744125_evm.model.PaChr3.1176_1_CDS_4362443203_41083:0.0143096)n29:0.0143673,((Chasmanthium_laxum_Chala.02G006500:0.00906376,(Chasmanthium_laxum_Chala.09G185700:0.0111294,Chasmanthium_laxum_Chala.09G185300:0.00990745)n32:0.00281552)n31:0.0185559,((((Cenchrus_americanus_H_CamCM007983.2003344.1:0.0226162,Cenchrus_americanus_H_CamCM007982.2004200.1:0.0241357)n36:0.00317877,(Setaria_viridis_SEVIR_1G011000v2:0.00659366,Setaria_viridis_SEVIR_1G387300v2:0.00748327)n37:5e-09)n35:0.0201133,((Dichantelium_oligosantes_H_DolKV775375.1000013.1:0.0311657,(ASEM_AUS1_H_AUS1CM014275.1000465.1:0.0216958,(ASEM_RSA5_H_RSA5chrom6000151.1:0.00436018,(ASEM_RSA5_H_RSA5chrom6003037.1:0.00932954,ASEM_RSA5_H_RSA5chrom6000152.1:0.0243244)n42:0.00376321)n41:0.00942606)n40:0.0355002)n39:0.0108023,(((ASEM_AUS1_H_AUS1CM014276.1001250.1:0.011307,ASEM_RSA5_H_RSA5chrom7002419.1:0.00331232)n45:0.00830503,(ASEM_AUS1_H_AUS1CM014270.1000649.1:0.0160163,ASEM_RSA5_H_RSA5chrom1000717.1:0.00650623)n46:0.00834147)n44:0.0136576,(Dichantelium_oligosantes_H_DolKV775375.1000012.1:0.0614452,Urochloa_fusta_Urofu.1G122100:0.0242169)n47:0.00222312)n43:0.00653502)n38:0.000726114)n34:0.00151109,(((Digitaria_radicosa_Dra09G0115100:0.0221054,(Digitaria_exilis_H_Dex9A-000613.1:0.00634388,Digitaria_exilis_H_Dex9B-004742.1:0.0111664)n51:0.0156449)n50:0.00436272,(Digitaria_radicosa_Dra02G0012600:0.0291256,(Digitaria_exilis_H_Dex1A-000602.1:0.00571184,Digitaria_exilis_H_Dex1B-000580.1:0.00436567)n53:0.0262476)n52:0.0029164)n49:0.0127359,(((Panicum_hallii_Pahal.1G115900:0.026805,(Panicum_virgatum_Pavir.9KG172000:0.0240851,Panicum_virgatum_Pavir.9NG204100:0.00448476)n57:0.00486447)n56:0.00679757,(Panicum_hallii_Pahal.2G121000:0.0244563,(Panicum_virgatum_Pavir.1KG202300:0.0236259,Panicum_virgatum_Pavir.1NG185100:0.0254146)n59:0.00563555)n58:0.000626173)n55:0.0189333,(Zea_mays_Zm00001eb249970:0.0531787,Sorghum_bicolor_SORBI_3004G010700:0.0412695)n60:0.0353152)n54:0.00547401)n48:0.00271787)n33:0.0109852)n30:0.0165438)n28:5e-09)n21:0.0364683)n7:0.0249914)n0;
```
