## Supplementary Dataset S1 for "Gene turnover and contingency facilitated the repeated evolution of C_4_ photosynthesis in grasses": OG0003342_tree.txt

```
(((Streptochaeta_angustifolia_strangu_019779:0.0510988,(Pharus_latifolius_Phala.02G109200:0.0769767,(((Olyra_latifolia_Ola006731:0.0684853,((Dendrocalamus_sinicus_Dendrocalamus_sinicus_Dsi02B_14546154_14558011_Dsi02Bg06600.1_-1_CDS_4147716628_15301:0.0237477,Dendrocalamus_sinicus_Dendrocalamus_sinicus_Dsi02A_12937181_12942154_Dsi02Ag06800.1_-1_CDS_4147709878_24844:0.0312391)n8:0.00369951,(Ampelocalamus_luodianensis_Alu02Dg18490.1:0.030152,Ampelocalamus_luodianensis_Alu02Cg09820.1:0.0279988)n9:0.00311098)n7:0.00205786)n6:0.0104134,(Brachypodium_distachyon_BRADI_3g10650v3:0.0801399,((Zizania_latifolia_GWHTBFHI020963:0.0302476,Zizania_latifolia_GWHTBFHI025651:0.041464)n12:0.0241807,(Leersia_perrieri_LPERR02G10930:0.0515495,Oryza_sativa_LOC_Os02g19140:0.0479505)n13:0.017173)n11:0.0546738)n10:0.0150425)n5:0.0200219,((((Dichantelium_oligosantes_H_DolKV775563.1000002.1:0.0203747,((Setaria_viridis_SEVIR_1G130600v2:0.0251824,(Digitaria_radicosa_Dra01G0109200:0.0196411,(Digitaria_exilis_H_Dex1A-000640.1:0.0045052,Digitaria_exilis_H_Dex1B-002854.1:0.00222688)n21:0.0271594)n20:0.0104884)n19:0.00231301,(Cenchrus_americanus_H_CamCM007983.2001952.1:0.0514741,Cenchrus_americanus_H_CamCM007983.2001953.1:0.0236189)n22:0.00262432)n18:0.00307298)n17:0.0102462,((Urochloa_fusta_Urofu.1G138000:0.0254159,(ASEM_AUS1_H_AUS1CM014270.1003703.1:0.00889048,ASEM_RSA5_H_RSA5chrom1000838.1:0.00983786)n25:0.0169288)n24:0.00681908,((Panicum_hallii_Pahal.1G135600:0.0122624,(Panicum_virgatum_Pavir.1NG195100:0.0144321,Panicum_virgatum_Pavir.1KG163900:0.0137141)n28:0.00572407)n27:0.0163606,(Echinocloa_haploclada_eh_chr4.1585:0.56128,Echinocloa_haploclada_eh_chr7.1318:0.0180875)n29:0.0152837)n26:0.00459922)n23:0.00393113)n16:0.0119217,(Sorghum_bicolor_SORBI_3004G130900:0.0177606,(Zea_mays_Zm00001eb237020:0.0412564,Zea_mays_Zm00001eb203310:0.040904)n31:0.00454489)n30:0.00308551)n15:0.0273971,(((((Eragrostis_curvula_EJB05_30177:5e-09,Eragrostis_curvula_EJB05_24148:0.00119593)n36:0.0529797,(Eleusine_coracana_ELECO.r07.2AG0109980:0.0185811,Eleusine_coracana_ELECO.r07.2BG0163500:0.0110653)n37:0.0292282)n35:0.029352,(Aristida_adscensionis_H_Aadptg000031l000120.1:0.0688604,(Stipagrostis_hirtigluma_H_Shi_ptg000019l_000100.1:5e-09,Stipagrostis_hirtigluma_H_Shi_ptg000027l_000209.1:0.00117225)n39:0.0340496)n38:0.0114101)n34:0.0142544,(Phragmites_australis_Phragmites_australis_PaChr5_13047071_13052495_evm.model.PaChr5.757_1_CDS_4362463299_39893:0.0666507,Phragmites_australis_Phragmites_australis_PaChr6_11796043_11799955_evm.model.PaChr6.790_1_CDS_4362470816_15527:0.0558874)n40:0.00620971)n33:0.0145105,Chasmanthium_laxum_Chala.11G110700:0.0433374)n32:0.00785977)n14:0.0479778)n4:0.0234253)n3:0.0225135)n2:0.0286911,((Streptochaeta_angustifolia_strangu_028779:0.0764751,(Pharus_latifolius_Phala.04G118100.2:0,Pharus_latifolius_Phala.04G118100:0)n43:0.0529317)n42:0.0058813,(((Chasmanthium_laxum_Chala.02G148100:0.057717,Dichantelium_oligosantes_H_DolKV782198.1000001.1:0.0698632)n46:0.0228494,((Stipagrostis_hirtigluma_H_Shi_ptg000059l_000026.1:0.0455099,Stipagrostis_hirtigluma_H_Shi_ptg000059l_000027.1:0.00349424)n48:0.0600024,((Eragrostis_curvula_EJB05_51332:0.00118031,Eragrostis_curvula_EJB05_42457:6e-09)n50:0.0536262,(Eleusine_coracana_ELECO.r07.6BG0484840:0.021219,Eleusine_coracana_ELECO.r07.6AG0531020:0.0098348)n51:0.0467718)n49:0.0268829)n47:0.0108766)n45:0.0149565,(Zizania_latifolia_GWHTBFHI007297:0.0825269,((Hordeum_spontaneum_WB01_007396_0541393:0.00533306,Hordeum_vulgareMorex_HORVU.MOREX.r3.7HG0711610:0.0012733)n54:0.0811553,(Ampelocalamus_luodianensis_Alu06Cg03170.1:0.0297051,(Olyra_latifolia_Ola029238:0.0556463,Dendrocalamus_sinicus_Dendrocalamus_sinicus_Dsi03C_2792485_2798613_Dsi03Cg00510.1_1_CDS_4147741267_12569:0.0150974)n56:0.00338941)n55:0.00843662)n53:0.0173276)n52:0.014177)n44:0.0149437)n41:0.00166041)n1:0.0659071,((Juncus_effusus_H_Juncus_Jeff_scaffold_2_001815.1:0.231136,Carex_scoparia_H_Carex_Csco_scaffold_14_000620.1:0.17936)n58:0.134799,(Ananas_comosus_H_Ananas_contig13_000857.1:0.0494675,(Tillandsia_fasciculata_H_Tillandsia_CM054940.1_001013.1:0.12758,Tillandsia_fasciculata_H_Tillandsia_CM054939.1_000328.1:0.022776)n60:0.00253067)n59:0.110219)n57:0.0507661)n0;
```
