## Supplementary Dataset S1 for "Gene turnover and contingency facilitated the repeated evolution of C_4_ photosynthesis in grasses": OG0003343_tree.txt

```
((Carex_scoparia_H_Carex_Csco_scaffold_1_000791.1:0.329995,(Ananas_comosus_H_Ananas_contig7_000525.1:0.0200314,Tillandsia_fasciculata_H_Tillandsia_CM054935.1_000516.1:0.0225639)n2:0.144885)n1:0.0569507,((Streptochaeta_angustifolia_strangu_034139:0.0501902,Streptochaeta_angustifolia_strangu_019168:0.614203)n4:0.0229685,((Pharus_latifolius_Phala.02G264900.4:0.000549098,((Pharus_latifolius_Phala.02G264900.9:0,Pharus_latifolius_Phala.02G264900.8:0,Pharus_latifolius_Phala.02G264900.5:0,Pharus_latifolius_Phala.02G264900.7:0,Pharus_latifolius_Phala.02G264900.3:0,Pharus_latifolius_Phala.02G264900.2:0,Pharus_latifolius_Phala.02G264900.6:0,Pharus_latifolius_Phala.02G264900:0)n8:5e-09,Pharus_latifolius_Phala.02G264900.10:5e-09)n7:0.000311878)n6:0.0717115,((((Dendrocalamus_sinicus_Dendrocalamus_sinicus_Dsi02A_42756818_42772619_Dsi02Ag17510.1_-1_CDS_4147713091_14164:0.0202099,(Ampelocalamus_luodianensis_Alu09CXg05760.1:0.00719828,Ampelocalamus_luodianensis_Alu03Dg27510.2:0.267152)n13:0.0107448)n12:0.00557327,(Ampelocalamus_luodianensis_Alu02Dg06520.6:0.0208276,(Dendrocalamus_sinicus_Dendrocalamus_sinicus_Dsi02C_30233005_30245681_Dsi02Cg13770.1_-1_CDS_4147725274_49662:0.0344391,Olyra_latifolia_Ola010421:0.0618173)n15:0.0102772)n14:0.00114191)n11:0.0125289,((Brachypodium_distachyon_BRADI_3g53420v3:0.0555809,(Hordeum_spontaneum_WB01_003115_0743509:0.0010486,Hordeum_vulgareMorex_HORVU.MOREX.r3.6HG0609640:0.000792575)n18:0.078697)n17:0.0380707,((Zizania_latifolia_GWHTBFHI022024:0.0296876,Zizania_latifolia_GWHTBFHI026302:0.0307585)n20:0.0210452,(Leersia_perrieri_LPERR02G24690:0.0454352,Oryza_sativa_LOC_Os02g48620:0.042133)n21:0.0192371)n19:0.0547239)n16:0.00887118)n10:0.0143909,(((Phragmites_australis_Phragmites_australis_PaChr5_38182352_38195213_evm.model.PaChr5.1809_1_CDS_4362460905_10011:0.042034,((Eragrostis_curvula_EJB05_50605:0.00178717,Eragrostis_curvula_EJB05_19775:0.000256831)n26:0.0570324,(Eleusine_coracana_ELECO.r07.2AG0143400:0.0093353,Eleusine_coracana_ELECO.r07.2BG0198800:0.00915932)n27:0.0509768)n25:0.0414103)n24:0.0110341,(Chasmanthium_laxum_Chala.05G252600:0.0465435,((((ASEM_AUS1_H_AUS1CM014270.1002700.1:0.0101179,ASEM_RSA5_H_RSA5chrom1002621.1:0.00838312)n32:0.0456337,(Echinocloa_haploclada_eh_chr7.3108:0.0635555,Dichantelium_oligosantes_H_DolKV784131.1000011.1:0.0327587)n33:0.00809929)n31:0.00467725,((Digitaria_radicosa_Dra01G0238200:0.0273813,(Digitaria_exilis_H_Dex1A-002206.1:0.00611505,Digitaria_exilis_H_Dex1B-002159.1:0.00517761)n36:0.0236024)n35:0.0288677,(((Panicum_hallii_Pahal.1G372600:0.0177975,(Panicum_virgatum_Pavir.1KG480300:0.0176552,Panicum_virgatum_Pavir.1NG460400:0.0168971)n40:0.00666032)n39:0.0188303,(Urochloa_fusta_Urofu.1G384400:0.0386794,Urochloa_fusta_Urofu.1G384300:0.0396632)n41:0.00440702)n38:0.00376833,(Cenchrus_americanus_H_CamCM007984.2000404.1:0.0385435,Setaria_viridis_SEVIR_1G302300v2:0.018671)n42:0.0150321)n37:0.00577872)n34:0.0086862)n30:0.0175043,((Sorghum_bicolor_SORBI_3004G260100:0.00216723,Sorghum_bicolor_SORBI_3003G138100:0.0208047)n44:0.020556,(Zea_mays_Zm00001eb252790:0.034974,Zea_mays_Zm00001eb189030:0.0346443)n45:0.00384937)n43:0.00463189)n29:0.0229169)n28:0.0180466)n23:0.00827503,((Panicum_virgatum_Pavir.2NG542400:0.105266,(Phragmites_australis_Phragmites_australis_PaChr6_37266586_37281075_evm.model.PaChr6.1868_1_CDS_4362468248_39905:0.04891,(Stipagrostis_hirtigluma_H_Shi_ptg000038l_000431.1:0.0590387,Aristida_adscensionis_H_Aadptg000001l001034.1:0.0672733)n49:0.0239916)n48:0.00519127)n47:0.0021043,((((Zea_mays_Zm00001eb083560:5e-09,(Zea_mays_Zm00001eb411510:0.0168384,Zea_mays_Zm00001eb346130:0.0281603)n54:0.0585257)n53:0.0364654,Zea_mays_Zm00001eb130170:5e-09)n52:0.0349568,Zea_mays_Zm00001eb391970:5e-09)n51:0.0160419,Zea_mays_Zm00001eb420320:0.00492362)n50:0.232643)n46:0.0258492)n22:0.0170756)n9:0.0530794)n5:0.0241965)n3:0.0569507)n0;
```
