## Supplementary Dataset S1 for "Gene turnover and contingency facilitated the repeated evolution of C_4_ photosynthesis in grasses": OG0003344_tree.txt

```
((Juncus_effusus_H_Juncus_Jeff_scaffold_2_000593.1:0.412281,(Ananas_comosus_H_Ananas_contig5_000074.1:0.0279517,Tillandsia_fasciculata_H_Tillandsia_CM054944.1_000844.1:0.0283136)n2:0.165843)n1:0.0658421,(Streptochaeta_angustifolia_strangu_011225:0.0836256,(((Pharus_latifolius_Phala.03G073700.2:5e-09,(Pharus_latifolius_Phala.03G073700:5e-09,Pharus_latifolius_Phala.03G073700.3:5e-09)n7:6e-09)n6:0.0097319,((Pharus_latifolius_Phala.06G025200.6:5e-09,((Pharus_latifolius_Phala.06G025200.4:5e-09,(Pharus_latifolius_Phala.06G025200:7.5e-08,Pharus_latifolius_Phala.06G025200.3:5e-09)n12:0.000281439)n11:4.1e-08,Pharus_latifolius_Phala.06G025200.5:5e-09)n10:9e-09)n9:2.2493e-05,Pharus_latifolius_Phala.06G025200.2:0.00433326)n8:0.0136477)n5:0.0592515,((Phragmites_australis_Phragmites_australis_PaChr6_38349133_38354272_evm.model.PaChr6.1971_1_CDS_4362468478_9191:0.0169436,Phragmites_australis_Phragmites_australis_PaChr13_31481007_31486111_evm.model.PaChr13.1480_1_CDS_4362386715_28686:0.0176127)n14:0.0282806,((((Stipagrostis_hirtigluma_H_Shi_ptg000012l_000109.1:0.0103896,(Stipagrostis_hirtigluma_H_Shi_ptg000060l_000397.1:0.00136728,Stipagrostis_hirtigluma_H_Shi_ptg000012l_000105.1:0.0288006)n19:0.00937198)n18:0.0851151,(Eragrostis_curvula_EJB05_19949:0.0577873,(Eleusine_coracana_ELECO.r07.2BG0200400:0.0117122,Eleusine_coracana_ELECO.r07.2AG0144910:0.014548)n21:0.0560591)n20:0.0398805)n17:0.0152891,((Chasmanthium_laxum_Chala.07G130000:0.00893625,Chasmanthium_laxum_Chala.05G266600:0.00802656)n23:0.0446713,((Sorghum_bicolor_SORBI_3004G246000:0.018853,Zea_mays_Zm00001eb253900:0.051706)n25:0.0572426,(Echinocloa_haploclada_eh_chr7.3278:0.0464017,((ASEM_AUS1_H_AUS1CM014270.1001793.1:0.00758824,ASEM_RSA5_H_RSA5chrom1001859.1:0.00642244)n28:0.0469637,(Dichantelium_oligosantes_H_DolKV780520.1000008.1:0.0341956,((Urochloa_fusta_Urofu.1G367600:0.0248215,(Cenchrus_americanus_H_CamCM007984.2004674.1:0.0272371,(Setaria_viridis_SEVIR_1G318450v2:0.00745587,Setaria_viridis_SEVIR_9G566800v2:0.00893544)n33:0.00480055)n32:0.010542)n31:0.0122083,((Panicum_hallii_Pahal.1G387000:0.0170371,(Panicum_virgatum_Pavir.1NG415800:0.0156977,(Panicum_virgatum_Pavir.1KG342300:0.052693,Panicum_virgatum_Pavir.1KG503000:0.0131329)n37:0.0026099)n36:0.00968727)n35:0.023629,(Digitaria_radicosa_Dra01G0251900:0.0316093,(Digitaria_exilis_H_Dex1A-001494.1:0.0104128,Digitaria_exilis_H_Dex1B-001426.1:0.0131965)n39:0.0286771)n38:0.0109575)n34:0.00214472)n30:0.00461668)n29:0.00223653)n27:0.00343932)n26:0.0248308)n24:0.0136532)n22:0.0110611)n16:0.00322891,((((Leersia_perrieri_LPERR02G25980:0.0711414,Oryza_sativa_LOC_Os02g50370:0.0463451)n43:0.021983,((Olyra_latifolia_Ola010551:0.0675757,(Ampelocalamus_luodianensis_Alu02Dg05370.2:0.0216968,(Dendrocalamus_sinicus_Dendrocalamus_sinicus_Dsi02A_43998232_44005475_Dsi02Ag18450.1_1_CDS_4147713373_2347:0.0327948,Dendrocalamus_sinicus_Dendrocalamus_sinicus_Dsi03B_9527960_9530653_Dsi03Bg06470.1_1_CDS_4147736050_32245:0.0840368)n47:0.00933742)n46:0.00464514)n45:0.00531593,(Echinocloa_haploclada_eh_chr7.1680:0.19635,(Zizania_latifolia_GWHTBFHI022144:0.0470718,((Panicum_virgatum_Pavir.6NG192100:0.0635262,(Olyra_latifolia_Ola009602:0.0808382,(Olyra_latifolia_Ola020830:0.0578645,Olyra_latifolia_Ola028414:0.00537648)n53:0.00558309)n52:0.0163821)n51:0.0077749,Zizania_latifolia_GWHTBFHI007664:0.0550898)n50:0.0169833)n49:0.00188703)n48:0.0583806)n44:0.00648673)n42:0.0341148,(Brachypodium_distachyon_BRADI_3g59870v3:0.0639248,((Hordeum_spontaneum_WB01_003273_0756361:0.000285456,Hordeum_vulgareMorex_HORVU.MOREX.r3.6HG0613550:0.00088194)n56:0.0708232,((Hordeum_spontaneum_WB01_002620_0542432:0.00134055,Hordeum_vulgareMorex_HORVU.MOREX.r3.2HG0138050:0.00032668)n58:0.0295048,(Hordeum_spontaneum_WB01_002601_0285143:0.0012676,Hordeum_vulgareMorex_HORVU.MOREX.r3.3HG0277890:0.000788054)n59:0.0367546)n57:0.0477668)n55:0.0280737)n54:0.0380879)n41:0.0125667,(Aristida_adscensionis_H_Aadptg000001l000262.1:0.0720878,Stipagrostis_hirtigluma_H_Shi_ptg000038l_001865.1:0.0601122)n60:0.0222912)n40:0.0024768)n15:0.041871)n13:0.00465233)n4:0.0290061)n3:0.0658421)n0;
```
