## Supplementary Dataset S1 for "Gene turnover and contingency facilitated the repeated evolution of C_4_ photosynthesis in grasses": OG0003345_tree.txt

```
((Streptochaeta_angustifolia_strangu_022027:0.0938924,(((Hordeum_vulgareMorex_HORVU.MOREX.r3.2HG0113290:0.221934,((Ampelocalamus_luodianensis_Alu07Dg01220.2:0.0248483,Dendrocalamus_sinicus_Dendrocalamus_sinicus_Dsi07C_1360211_1360597_Dsi07Cg01200.1_1_CDS_4147797022_14441:0.0237637)n6:0.00327738,(Ampelocalamus_luodianensis_Alu09Cg01460.1:0.0269529,(Dendrocalamus_sinicus_Dendrocalamus_sinicus_Dsi07B_1254416_1254799_Dsi07Bg01000.1_1_CDS_4147793065_4299:0.0673715,Dendrocalamus_sinicus_Dendrocalamus_sinicus_Dsi07A_1101199_1101576_Dsi07Ag00910.1_1_CDS_4147789063_25668:0.0365084)n8:0.00552156)n7:0.000613507)n5:0.0184694)n4:0.0257051,((Chasmanthium_laxum_Chala.10G225700:0.0566806,(Phragmites_australis_Phragmites_australis_PaChr15_29289736_29290119_evm.model.PaChr15.1406_1_CDS_4362395919_34182:0.0659337,Phragmites_australis_Phragmites_australis_PaChr16_1240698_1241084_evm.model.PaChr16.120_1_CDS_4362399979_129:0.0724792)n11:0.00947537)n10:0.0518947,(((Eleusine_coracana_ELECO.r07.7AG0581520:5e-09,Eleusine_coracana_ELECO.r07.7BG0612590:0.00639564)n14:0.178744,((((Digitaria_radicosa_Dra02G0411000:0.0352124,(Digitaria_exilis_H_Dex2A-002346.1:0.0123498,Digitaria_exilis_H_Dex2B-002290.1:0.0258996)n19:0.0234071)n18:0.0319469,(Sorghum_bicolor_SORBI_3003G067700:0.0968065,Zea_mays_Zm00001eb124100:0.061441)n20:0.104471)n17:0.0229915,(ASEM_AUS1_H_AUS1CM014271.1000064.1:0.0091675,ASEM_RSA5_H_RSA5chrom2005048.1:0.000331638)n21:0.0571747)n16:0.0155045,(Dichantelium_oligosantes_H_DolKV782576.1000002.1:0.0425525,(((Urochloa_fusta_Urofu.2G449200:0.028286,(Cenchrus_americanus_H_CamCM007988.2000049.1:0.0912269,Echinocloa_haploclada_eh_chr3.4597:0.0557519)n26:0.0256082)n25:0.0201494,Setaria_viridis_SEVIR_2G441800v2:0.0436664)n24:0.00731374,(Panicum_hallii_Pahal.2G481800:0.0209876,(Panicum_virgatum_Pavir.2KG591200:0.0433791,Panicum_virgatum_Pavir.2NG630300:0.0195172)n28:0.0157508)n27:0.0206034)n23:0.0106728)n22:0.0198081)n15:0.0261042)n13:0.0295433,(Stipagrostis_hirtigluma_H_Shi_ptg000011l_000634.1:0.106806,Aristida_adscensionis_H_Aadptg000016l000348.1:0.098684)n29:0.0257955)n12:0.0235853)n9:0.0282867)n3:0.0428824,Pharus_latifolius_Phala.05G019300:0.117157)n2:0.0484866)n1:0.0117988,(Streptochaeta_angustifolia_strangu_012639:0.0806135,(((Dendrocalamus_sinicus_Dendrocalamus_sinicus_Dsi06C_20569964_20570347_Dsi06Cg05070.1_-1_CDS_4147784722_26779:0.0269813,(Ampelocalamus_luodianensis_Alu03Dg13950.1:0.0393914,Ampelocalamus_luodianensis_Alu03Cg22870.1:0.0375647)n34:0.0109108)n33:0.0117253,(Brachypodium_distachyon_BRADI_1g62790v3:0.0607352,(Hordeum_spontaneum_WB01_001411_0039057:0.00954861,Hordeum_vulgareMorex_HORVU.MOREX.r3.4HG0375760:0.0128508)n36:0.0522394)n35:0.0371841)n32:0.0217378,((Zizania_latifolia_GWHTBFHI015094:0.0310645,Zizania_latifolia_GWHTBFHI023813:0.053004)n38:0.0311742,((Leersia_perrieri_LPERR03G14820:0.0617657,Oryza_sativa_LOC_Os03g22360:0.0373283)n40:0.029123,(Pharus_latifolius_Phala.01G233300:0.09678,((Eleusine_coracana_ELECO.r07.3BG0280440:0.0237294,Eleusine_coracana_ELECO.r07.3AG0247810:0.00649988)n43:0.0441422,(Aristida_adscensionis_H_Aadptg000010l000285.1:0.02936,((Stipagrostis_hirtigluma_H_Shi_ptg000017l_001962.1:0,Stipagrostis_hirtigluma_H_Shi_ptg000092l_000214.1:0)n46:0.00672928,((Phragmites_australis_Phragmites_australis_PaChr3_17493716_17494108_evm.model.PaChr3.1271_1_CDS_4362443415_2792:0.0515025,Chasmanthium_laxum_Chala.04G083600:0.0382066)n48:0.0117023,(((Digitaria_exilis_H_Dex9A-003582.1:5e-09,Digitaria_exilis_H_Dex9B-003605.1:0.0204706)n51:0.0211253,(Digitaria_radicosa_Dra09G0333600:0.0349644,Urochloa_fusta_Urofu.9G430800:0.0607034)n52:0.00704035)n50:0.0139904,(ASEM_RSA5_H_RSA5chrom9006434.1:0.0326908,((Echinocloa_haploclada_eh_chr1.4069:0.0248092,(Sorghum_bicolor_SORBI_3001G375800:0.0313744,(Zea_mays_Zm00001eb394930:0.0333357,Zea_mays_Zm00001eb016470:0.0330143)n57:0.0148809)n56:0.0343564)n55:0.0131764,((Panicum_hallii_Pahal.9G471000:0.0167793,Panicum_virgatum_Pavir.J165400:0.0073651)n59:0.00359664,(Dichantelium_oligosantes_H_DolKV770908.1000001.1:0.0316542,Setaria_viridis_SEVIR_9G412700v2:0.0264155)n60:0.00372771)n58:0.00810804)n54:0.011548)n53:0.00612391)n49:0.0110935)n47:0.0209676)n45:0.00500644)n44:0.0165659)n42:0.0191378)n41:0.0199494)n39:0.00807096)n37:0.0096642)n31:0.033267)n30:0.0117988)n0;
```
