## Supplementary Dataset S1 for "Gene turnover and contingency facilitated the repeated evolution of C_4_ photosynthesis in grasses": OG0003346_tree.txt

```
(((((Stipagrostis_hirtigluma_H_Shi_ptg000036l_000191.1:0.00269003,(Stipagrostis_hirtigluma_H_Shi_ptg000046l_001412.1:0.000884464,(Stipagrostis_hirtigluma_H_Shi_ptg000065l_000184.1:0.00264892,Stipagrostis_hirtigluma_H_Shi_ptg000151l_000034.1:0.000885084)n6:5e-09)n5:0.000848161)n4:0.0677113,(Brachypodium_distachyon_BRADI_4g00245v3:0.122325,(Zizania_latifolia_GWHTBFHI008942:0.076864,Leersia_perrieri_LPERR12G17090:0.0820587)n8:0.0472066)n7:0.015848)n3:0.00905486,(Olyra_latifolia_Ola003003:0.0665127,(Dendrocalamus_sinicus_Dendrocalamus_sinicus_Dsi12A_77925_81807_Dsi12Ag00040.1_1_CDS_4147840993_34843:0.0267649,(Ampelocalamus_luodianensis_Alu12Dg10100.1:0.0955355,Ampelocalamus_luodianensis_Alu12Cg00090.6:0.0198399)n11:0.00220444)n10:0.00168705)n9:0.00188718)n2:0.0575047,(Streptochaeta_angustifolia_strangu_031566:0.0572157,(Pharus_latifolius_Phala.08G136900:6e-09,Pharus_latifolius_Phala.08G136900.2:5e-09)n13:0.0517686)n12:0.0144055)n1:0.0183003,((Pharus_latifolius_Phala.01G105100:0.0192835,(Pharus_latifolius_Phala.01G105100.3:0.0389398,Pharus_latifolius_Phala.01G105100.2:5e-09)n16:0.00401614)n15:0.0809429,(Olyra_latifolia_Ola009879:0.0421024,(((((Hordeum_spontaneum_WB01_007358_0211127:5e-09,Hordeum_vulgareMorex_HORVU.MOREX.r3.1HG0095040:0.000973078)n22:0.223004,(Hordeum_spontaneum_WB01_010768_0011501:0.00510849,Hordeum_vulgareMorex_HORVU.MOREX.r3.4HG0337090:0.00267694)n23:0.0653395)n21:0.0417387,Brachypodium_distachyon_BRADI_1g11340v3:0.0360012)n20:0.0376559,((Dendrocalamus_sinicus_Dendrocalamus_sinicus_Dsi03A_8967395_8986013_Dsi03Ag06480.1_1_CDS_4147728664_24906:0.0251349,Ampelocalamus_luodianensis_Alu03Cg08860.2:0.0140255)n25:0.00322918,(Ampelocalamus_luodianensis_Alu03Dg22350.1:0.0214911,Dendrocalamus_sinicus_Dendrocalamus_sinicus_Dsi03B_9375044_9385132_Dsi03Bg06430.1_1_CDS_4147736038_25493:0.0218702)n26:0.00243002)n24:0.00190727)n19:0.00668523,((Zizania_latifolia_GWHTBFHI014362:0.0343078,(Leersia_perrieri_LPERR03G26250:0.0360771,Oryza_sativa_LOC_Os03g50330:0.0306555)n29:0.0248884)n28:0.0313892,(((Eragrostis_curvula_EJB05_04909:0.0344077,(Eleusine_coracana_ELECO.r07.3BG0264460:0.0153334,Eleusine_coracana_ELECO.r07.3AG0219130:0.00542096)n33:0.0687894)n32:0.0224127,((Eleusine_coracana_ELECO.r07.7AG0558140:0.00295345,Eleusine_coracana_ELECO.r07.7BG0589350:0.0133923)n35:0.0726289,(Eragrostis_curvula_EJB05_15430:0.000861228,Eragrostis_curvula_EJB05_15403:0.000851628)n36:0.0600188)n34:0.0217371)n31:0.00272605,((Chasmanthium_laxum_Chala.03G193000:0.0240279,((((ASEM_AUS1_H_AUS1CM014271.1000147.1:0.0116078,ASEM_RSA5_H_RSA5chrom2005135.1:0.00830546)n42:0.0273546,((Panicum_hallii_Pahal.9G117400:0.00601096,((Panicum_virgatum_Pavir.3NG256700:0,Panicum_virgatum_Pavir.9NG132800:0)n46:0.0116423,Panicum_virgatum_Pavir.9NG133900:0.00658411)n45:0.0120882)n44:0.0207479,Urochloa_fusta_Urofu.9G117800:0.124746)n43:0.0105475)n41:0.00980944,(Sorghum_bicolor_SORBI_3001G117900:0.0630531,Dichantelium_oligosantes_H_DolKV770480.1000005.1:0.305405)n47:0.0114888)n40:0.015331,(((Echinocloa_haploclada_eh_chr9.2059:0.0259931,(Sorghum_bicolor_SORBI_3006G161000:0.0111275,(Zea_mays_Zm00001eb075500:0.043013,Zea_mays_Zm00001eb427480:0.0213104)n52:0.00392917)n51:0.0236753)n50:0.00449097,(Digitaria_radicosa_Dra07G0141200:0.0197591,(Digitaria_exilis_H_Dex7A-000843.1:0.0043173,Digitaria_exilis_H_Dex7B-000865.1:0.00253187)n54:0.0190389)n53:0.0193658)n49:0.00314784,(Urochloa_fusta_Urofu.7G213800:0.0228121,(Setaria_viridis_SEVIR_7G191600v2:0.0104328,(Cenchrus_americanus_H_CamCM007984.2002294.1:0.00192985,Cenchrus_americanus_H_CamCM007986.2002877.1:0.00556525)n57:0.04313)n56:0.0138401)n55:0.00474818)n48:0.0152183)n39:0.00583144)n38:0.010318,((Stipagrostis_hirtigluma_H_Shi_ptg000037l_000602.1:0.0507989,Aristida_adscensionis_H_Aadptg000005l000173.1:0.0437633)n59:0.0184532,(Phragmites_australis_Phragmites_australis_PaChr4_39639215_39645917_evm.model.PaChr4.1913_1_CDS_4362453407_42382:0.041065,Phragmites_australis_Phragmites_australis_PaChr3_40858271_40868456_evm.model.PaChr3.2145_1_CDS_4362445357_12491:0.0291972)n60:0.00324413)n58:0.0059881)n37:0.00239116)n30:0.0393306)n27:0.00494934)n18:0.00438399)n17:0.0693172)n14:0.0183003)n0;
```
