## Supplementary Dataset S1 for "Gene turnover and contingency facilitated the repeated evolution of C_4_ photosynthesis in grasses": OG0003347_tree.txt

```
((Ananas_comosus_H_Ananas_contig24_000494.1:0.0338268,Tillandsia_fasciculata_H_Tillandsia_CM054953.1_000341.1:0.0376105)n1:0.132856,((Brachypodium_distachyon_BRADI_4g43670v3:0.0639384,(Hordeum_spontaneum_WB01_002454_0245225:5e-09,Hordeum_vulgareMorex_HORVU.MOREX.r3.5HG0462480:5e-09)n4:0.0560253)n3:0.0500116,(((Pharus_latifolius_Phala.09G022300:0.0214746,(Pharus_latifolius_Phala.10G138700.2:5e-09,(Pharus_latifolius_Phala.10G138700:5e-09,Pharus_latifolius_Phala.10G138700.3:5e-09)n9:5e-09)n8:0.0170873)n7:0.0305723,(Streptochaeta_angustifolia_strangu_002988:0.069167,Streptochaeta_angustifolia_strangu_013973:0.0499273)n10:0.0286965)n6:0.0246309,(Zea_mays_Zm00001eb341320:0.635054,((((Eleusine_coracana_ELECO.r07.5AG0380230:0.0515816,(Eragrostis_curvula_EJB05_29693:0.020955,(Eragrostis_curvula_EJB05_53795:0.00197893,Eragrostis_curvula_EJB05_02105:5e-09)n17:0.0228966)n16:0.0181911)n15:0.0196051,(((Chasmanthium_laxum_Chala.09G170100:0.00516322,Chasmanthium_laxum_Chala.12G011900:0.00932687)n20:0.0244924,(((((Digitaria_radicosa_Dra04G0042400:0.0156048,(Digitaria_exilis_H_Dex4A-002605.1:0.00445121,Digitaria_exilis_H_Dex4B-000160.1:0.00546109)n26:0.0167733)n25:0.0120868,(Urochloa_fusta_Urofu.4G272200:0.0181359,(Cenchrus_americanus_H_CamCM007983.2003935.1:0.0182772,Setaria_viridis_SEVIR_4G030700v2:0.00832312)n28:0.00697951)n27:0.00104982)n24:0.00513963,((ASEM_AUS1_H_AUS1CM014271.1005128.1:0.000950778,ASEM_AUS1_H_AUS1CM014271.1005127.1:0.00096211)n30:0.0151238,(ASEM_RSA5_H_RSA5chrom2004902.1:0.0124846,(ASEM_RSA5_H_RSA5chrom2000451.1:0.0159119,ASEM_RSA5_H_RSA5chrom2000452.1:0.012287)n32:0.0012287)n31:0.000136523)n29:0.000482885)n23:0.0119157,((Zea_mays_Zm00001eb196060:0.0837218,Zea_mays_Zm00001eb093460:0.0326086)n34:0.00718089,(Sorghum_bicolor_SORBI_3005G023800:0.0528311,Sorghum_bicolor_SORBI_3005G023900:0.0203062)n35:0.00225625)n33:0.0206228)n22:0.00339806,(((Panicum_hallii_Pahal.3G017700:0.0065281,Panicum_hallii_Pahal.8G019900:0.00594852)n38:0.00600732,(Panicum_virgatum_Pavir.3KG010300:0.013557,(Panicum_virgatum_Pavir.3NG004200:0.00183744,Panicum_virgatum_Pavir.8NG036800:0.00259841)n40:0.00997332)n39:0.00255141)n37:0.0246741,Dichantelium_oligosantes_H_DolKV781898.1000001.1:0.0374246)n36:0.00330021)n21:0.00955048)n19:0.0100237,(((Phragmites_australis_Phragmites_australis_PaChr21_577360_580848_evm.model.PaChr21.44_1_CDS_4362428275_6952:0.0207311,Phragmites_australis_Phragmites_australis_PaChr23_1581584_1600460_evm.model.PaChr23.109_1_CDS_4362433991_32203:0.0224053)n43:0.0175917,(Phragmites_australis_Phragmites_australis_PaChr22_22643966_22647869_evm.model.PaChr22.989_1_CDS_4362432919_6129:0.0166391,Phragmites_australis_Phragmites_australis_PaChr10_33227744_33231134_evm.model.PaChr10.1176_1_CDS_4362370837_19824:0.0180835)n44:0.0142065)n42:0.00486802,(Aristida_adscensionis_H_Aadptg000008l000520.1:0.0386702,(Stipagrostis_hirtigluma_H_Shi_ptg000025l_001103.1:0.0330701,(Stipagrostis_hirtigluma_H_Shi_ptg000026l_000114.1:0.00881463,Stipagrostis_hirtigluma_H_Shi_ptg000083l_000257.1:0.00922132)n47:0.024052)n46:0.00267245)n45:0.00888656)n41:0.00353204)n18:0.00380085)n14:0.0295463,((Zizania_latifolia_GWHTBFHI021092:0.0162871,Zizania_latifolia_GWHTBFHI025766:0.0356094)n49:0.0154082,(Leersia_perrieri_LPERR02G13950:0.0280556,Oryza_sativa_LOC_Os02g29890:0.0288398)n50:0.0150755)n48:0.0435605)n13:0.004186,(((Dendrocalamus_sinicus_Dendrocalamus_sinicus_Dsi12B_907735_910823_Dsi12Bg00570.1_-1_CDS_4147843915_30913:0.0239843,Dendrocalamus_sinicus_Dendrocalamus_sinicus_Dsi11B_30632698_30636473_Dsi11Bg08060.1_1_CDS_4147837393_55099:0.0176004)n53:0.0126715,(Olyra_latifolia_Ola026594:0.0456763,Ampelocalamus_luodianensis_Alu12Dg02180.1:0.0166219)n54:0.00796354)n52:0.00234941,(((Ampelocalamus_luodianensis_Alu12Cg10330.1:0.0199194,Dendrocalamus_sinicus_Dendrocalamus_sinicus_Dsi11C_1433340_1437120_Dsi11Cg01010.1_-1_CDS_4147837999_55101:0.0178054)n57:0.00249866,((Ampelocalamus_luodianensis_Alu11Cg01130.1:0.020593,Dendrocalamus_sinicus_Dendrocalamus_sinicus_Dsi11C_22513628_22518136_Dsi11Cg07660.1_-1_CDS_4147839994_41033:0.0177592)n59:0.00205218,(Ampelocalamus_luodianensis_Alu11Dg13380.1:0.0181879,Dendrocalamus_sinicus_Dendrocalamus_sinicus_Dsi11A_738571_742311_Dsi11Ag00600.1_-1_CDS_4147829923_480:0.0221128)n60:0.00245698)n58:0.000499454)n56:0.00897203,Olyra_latifolia_Ola007377:0.0461212)n55:0.00512457)n51:0.00719688)n12:0.00698266)n11:0.000775851)n5:0.0267622)n2:0.0684315)n0;
```
