## Supplementary Dataset S1 for "Gene turnover and contingency facilitated the repeated evolution of C_4_ photosynthesis in grasses": OG0003348_tree.txt

```
(Juncus_effusus_H_Juncus_Jeff_scaffold_6_000200.1:0.180233,(((Pharus_latifolius_Phala.01G369000:0,Pharus_latifolius_Phala.01G369000.2:0,Pharus_latifolius_Phala.01G369000.3:0)n3:0.0872025,Streptochaeta_angustifolia_strangu_006085:0.0880459)n2:0.0350225,((Brachypodium_distachyon_BRADI_1g76130v3:0.0610708,(Hordeum_spontaneum_WB01_003325_0134541:6e-09,Hordeum_vulgareMorex_HORVU.MOREX.r3.4HG0409260:0.00189816)n6:0.0664292)n5:0.0420823,((((Zizania_latifolia_GWHTBFHI016162:0.0328698,Zizania_latifolia_GWHTBFHI024681:0.034406)n10:0.0130186,(Oryza_sativa_LOC_Os03g04169:0.0547602,Leersia_perrieri_LPERR03G02500:0.065917)n11:0.00902816)n9:0.050098,((((Stipagrostis_hirtigluma_H_Shi_ptg000006l_000079.1:0.00993416,Stipagrostis_hirtigluma_H_Shi_ptg000017l_001212.1:0.0100994)n15:0.132484,((Echinocloa_haploclada_eh_chr1.5381:0.0429744,(Dendrocalamus_sinicus_Dendrocalamus_sinicus_Dsi03A_45010070_45019230_Dsi03Ag17720.1_-1_CDS_4147732036_46870:0.493688,(ASEM_AUS1_H_AUS1CM014278.1004315.1:0.0080826,ASEM_RSA5_H_RSA5chrom9006228.1:0.0172414)n19:0.020659)n18:0.00891499)n17:0.00963288,(((Urochloa_fusta_Urofu.9G581200:0.039739,Setaria_viridis_SEVIR_9G554800v2:0.0232235)n22:0.00161028,(Dichantelium_oligosantes_H_DolKV776354.1000027.1:0.0357524,(Panicum_hallii_Pahal.9G615200:0.0176835,(Panicum_virgatum_Pavir.9KG578200:0.0221327,Panicum_virgatum_Pavir.9NG768100:0.0138892)n25:0.00953501)n24:0.0250951)n23:0.00503952)n21:0.00407659,((Digitaria_radicosa_Dra02G0023600:0.0288476,(Digitaria_exilis_H_Dex9B-002887.1:0.0352717,(Digitaria_exilis_H_Dex9B-002888.1:0.00521945,Digitaria_exilis_H_Dex9A-002881.1:0.00479841)n29:0.0113591)n28:0.0157268)n27:0.0249233,Cenchrus_americanus_H_CamCM007986.2002380.1:0.0253078)n26:0.00430501)n20:0.00344533)n16:0.0465002)n14:0.00897533,((Aristida_adscensionis_H_Aadptg000071l000172.1:0.126945,Stipagrostis_hirtigluma_H_Shi_ptg000012l_001259.1:0.0557417)n31:0.0350387,((Chasmanthium_laxum_Chala.08G042600:0.0420155,(Phragmites_australis_Phragmites_australis_PaChr17_24233126_24238615_evm.model.PaChr17.731_1_CDS_4362405454_8988:0.0448776,Phragmites_australis_Phragmites_australis_PaChr20_22069810_22074920_evm.model.PaChr20.776_1_CDS_4362425856_9055:0.0310788)n34:0.013511)n33:0.00522019,((Sorghum_bicolor_SORBI_3002G244500:0.0260994,Zea_mays_Zm00001eb316500:0.0352478)n36:0.0346206,(Dichantelium_oligosantes_H_DolKV783220.1000002.1:0.0303727,((Echinocloa_haploclada_eh_chr3.2352:0.0326658,(ASEM_AUS1_H_AUS1CM014271.1004333.1:0.00561668,ASEM_RSA5_H_RSA5chrom2004457.1:5e-09)n40:0.0252031)n39:0.00283789,((Cenchrus_americanus_H_CamCM007988.2001629.1:0.0414407,Setaria_viridis_SEVIR_2G261200v2:0.0177792)n42:0.0111011,((Panicum_hallii_Pahal.2G310200:0.0164996,(Panicum_virgatum_Pavir.2NG376200:0.0181756,(Panicum_virgatum_Pavir.2NG377000:0.00470673,Panicum_virgatum_Pavir.2NG387500:0.00376544)n46:0.0133932)n45:0.0101316)n44:0.0177553,(Urochloa_fusta_Urofu.2G255600:0.0335151,(Digitaria_radicosa_Dra02G0258100:0.0237458,(Digitaria_exilis_H_Dex2A-001330.1:0.0060484,Digitaria_exilis_H_Dex2B-001225.1:0.00316162)n49:0.0208209)n48:0.0143924)n47:0.00888596)n43:0.00116449)n41:0.0040143)n38:0.00110229)n37:0.0105155)n35:0.0289576)n32:0.00973311)n30:0.00364535)n13:0.000405039,(Olyra_latifolia_Ola004028:0.0484902,((Ampelocalamus_luodianensis_Alu03Cg11100.1:0.0175362,Dendrocalamus_sinicus_Dendrocalamus_sinicus_Dsi10C_23342518_23347001_Dsi10Cg08000.1_-1_CDS_4147829224_4981:0.0320671)n52:0.0103606,(Dendrocalamus_sinicus_Dendrocalamus_sinicus_Dsi03A_53117801_53132350_Dsi03Ag22800.1_-1_CDS_4147733560_51942:0.0554307,Ampelocalamus_luodianensis_Alu03Dg02120.1:0.0248344)n53:0.00275938)n51:0.00550947)n50:0.0100424)n12:0.00111583)n8:0.0112714,((Eleusine_coracana_ELECO.r07.6BG0492750:0.00264359,Eleusine_coracana_ELECO.r07.6AG0539380:0.0110865)n55:0.0869354,((Eragrostis_curvula_EJB05_43496:5e-09,Eragrostis_curvula_EJB05_43530:5e-09)n57:0.0741304,(Eragrostis_curvula_EJB05_28893:0.0819439,(Eragrostis_curvula_EJB05_36928:0.130932,Eragrostis_curvula_EJB05_36908:0.0524904)n59:0.015637)n58:0.0748855)n56:0.036017)n54:0.0490051)n7:0.0187916)n4:0.05382)n1:0.180233)n0;
```
