## Supplementary Dataset S1 for "Gene turnover and contingency facilitated the repeated evolution of C_4_ photosynthesis in grasses": OG0003349_tree.txt

```
(Pharus_latifolius_Phala.12G062500:0.04237,((((Olyra_latifolia_Ola009144:0.0541894,Ampelocalamus_luodianensis_Alu08Cg05010.2:0.0309716)n4:0.0203216,(Zizania_latifolia_GWHTBFHI010377:0.0737501,(Leersia_perrieri_LPERR08G11790:0.0623955,Oryza_sativa_LOC_Os08g31670:0.0397851)n6:0.0219263)n5:0.0436281)n3:0.0191876,((Eragrostis_curvula_EJB05_49312:0.0755932,((Stipagrostis_hirtigluma_H_Shi_ptg000082l_000174.1:0.00165568,(Stipagrostis_hirtigluma_H_Shi_ptg000072l_000103.1:0.00505956,Stipagrostis_hirtigluma_H_Shi_ptg000002l_000631.1:0.00501458)n11:5e-09)n10:0.0721218,(((Stipagrostis_hirtigluma_H_Shi_ptg000072l_000102.1:5e-09,Stipagrostis_hirtigluma_H_Shi_ptg000002l_000630.1:0.00651348)n14:5e-09,Stipagrostis_hirtigluma_H_Shi_ptg000082l_000173.1:0.0130663)n13:0.0401979,Aristida_adscensionis_H_Aadptg000011l000188.1:0.0861644)n12:0.0328093)n9:0.00364548)n8:0.0153021,(((Digitaria_radicosa_Dra06G0104200:0.0322528,(Digitaria_exilis_H_Dex6A-000781.1:0.000739017,Digitaria_exilis_H_Dex6B-000707.1:0.000743527)n18:0.0292135)n17:0.0234245,(Setaria_viridis_SEVIR_9G258100v2:0.347159,(Urochloa_fusta_Urofu.6G125500:0.0486779,(Cenchrus_americanus_H_CamCM007982.2004476.1:0.0426275,Setaria_viridis_SEVIR_6G147240v2:0.0223918)n21:0.0328792)n20:0.0207955)n19:0.00231061)n16:0.00591572,(Dichantelium_oligosantes_H_DolKV774779.1000011.1:0.0402792,(ASEM_AUS1_H_AUS1CM014275.1000624.1:0.0105263,ASEM_RSA5_H_RSA5chrom6003164.1:0.0104063)n23:0.0340424)n22:0.00651095)n15:0.0304134)n7:0.0298087)n2:0.0848665,(((Brachypodium_distachyon_BRADI_4g29102v3:0.0880196,(Hordeum_spontaneum_WB01_000195_0094048:0,Hordeum_vulgareMorex_HORVU.MOREX.r3.5HG0476390:0)n27:0.0781011)n26:0.0426851,((Leersia_perrieri_LPERR09G05500:0.0920315,(Zizania_latifolia_GWHTBFHI033336:0.0936895,(Oryza_sativa_LOC_Os09g20480:0.0903294,Olyra_latifolia_Ola014554:0.172199)n31:0.0310379)n30:0.0289004)n29:0.0410175,((Dendrocalamus_sinicus_Dendrocalamus_sinicus_DsiCtg00238_32729_35594_DsiCtg00238g00020.1_-1_CDS_4147849621_2234:0.0087872,Dendrocalamus_sinicus_Dendrocalamus_sinicus_Dsi09B_10757625_10760273_Dsi09Bg06980.1_-1_CDS_4147816975_46024:0.00552671)n33:0.0369437,(Ampelocalamus_luodianensis_Alu09Cg05500.1:0.0713128,(Ampelocalamus_luodianensis_Alu09DXg18240.2:0.00108924,Ampelocalamus_luodianensis_Alu09DXg18170.2:0.00218401)n35:0.0370047)n34:0.00411164)n32:0.0135437)n28:0.00387871)n25:0.0224915,(((Eleusine_coracana_ELECO.r07.6BG0486670:0.0249582,Eleusine_coracana_ELECO.r07.6AG0533620:0.0277277)n38:0.0685275,(Eragrostis_curvula_EJB05_51061:0.00147159,Eragrostis_curvula_EJB05_42807:6e-09)n39:0.0457733)n37:0.0377573,((Aristida_adscensionis_H_Aadptg000066l000168.1:0.1413,Stipagrostis_hirtigluma_H_Shi_ptg000012l_000940.1:0.0395699)n41:0.0202188,((Chasmanthium_laxum_Chala.01G043500:0.0618323,(Phragmites_australis_Phragmites_australis_PaChr20_15314289_15318509_evm.model.PaChr20.366_1_CDS_4362424946_8629:0.0617983,Phragmites_australis_Phragmites_australis_PaChr17_17336392_17339875_evm.model.PaChr17.351_1_CDS_4362404610_36322:0.0479813)n44:0.00533125)n43:0.00885639,((Sorghum_bicolor_SORBI_3002G185300:0.0296681,(Zea_mays_Zm00001eb311260:0.0142914,(Zea_mays_Zm00001eb231660:0.177293,Zea_mays_Zm00001eb220160:0.090008)n48:0.0387889)n47:0.0552291)n46:0.0588047,((((Cenchrus_americanus_H_CamLKME02020810.1000009.1:0.0423226,Setaria_viridis_SEVIR_2G196700v2:0.0143057)n52:0.0165391,(Digitaria_radicosa_Dra02G0207400:0.0254058,(Digitaria_exilis_H_Dex2A-001032.1:0.0177171,Digitaria_exilis_H_Dex2B-000934.1:0.0186971)n54:0.0141081)n53:0.0185127)n51:0.00416512,(((ASEM_AUS1_H_AUS1CM014271.1001441.1:0.016814,ASEM_RSA5_H_RSA5chrom2004074.1:0.0125355)n57:0.039513,(Panicum_virgatum_Pavir.9KG201300:0.280088,(Panicum_hallii_Pahal.2G246400:0.0137904,(Panicum_virgatum_Pavir.2NG308700:0.0362098,Panicum_virgatum_Pavir.2KG331000:0.0254339)n60:0.0128885)n59:0.022064)n58:0.00245155)n56:0.00639391,Echinocloa_haploclada_eh_chr3.2068:0.0305327)n55:0.00707399)n50:0.002283,Dichantelium_oligosantes_H_DolKV774878.1000002.1:0.0366672)n49:0.0324252)n45:0.0134573)n42:0.00289783)n40:0.0130695)n36:0.0482625)n24:0.0567833)n1:0.04237)n0;
```
