## Supplementary Dataset S1 for "Gene turnover and contingency facilitated the repeated evolution of C_4_ photosynthesis in grasses": OG0003350_tree.txt

```
(((Streptochaeta_angustifolia_strangu_033321:0.0241236,(Streptochaeta_angustifolia_strangu_033320:0.0369836,(Streptochaeta_angustifolia_strangu_008963:0.00367946,Streptochaeta_angustifolia_strangu_003668:0.00191931)n4:0.0142394)n3:0.00441309)n2:0.15717,((Pharus_latifolius_Phala.09G167700.4:5e-09,(Pharus_latifolius_Phala.09G167700.3:5e-09,(Pharus_latifolius_Phala.09G167700:5e-09,Pharus_latifolius_Phala.09G167700.2:5e-09)n8:5e-09)n7:5e-09)n6:0.0285802,(Pharus_latifolius_Phala.08G151100:0.0422339,Pharus_latifolius_Phala.08G176100:0.0370679)n9:0.00579076)n5:0.0962463)n1:0.0377214,(((Olyra_latifolia_Ola031347:0.157985,(Brachypodium_distachyon_BRADI_2g10350v3:0.0927115,(((Hordeum_vulgareMorex_HORVU.MOREX.r3.5HG0514830:0.0218507,(Hordeum_spontaneum_WB01_004600_0319583:0.0122284,Hordeum_spontaneum_WB01_009354_0134903:0.0118534)n17:0.0212908)n16:0.00639598,(Hordeum_spontaneum_WB01_008591_0012482:0.00116183,Hordeum_vulgareMorex_HORVU.MOREX.r3.3HG0256860:0.00479322)n18:0.0233106)n15:0.111475,(Hordeum_spontaneum_WB01_002182_0365406:0.00572754,Hordeum_vulgareMorex_HORVU.MOREX.r3.7HG0736970:0.00371972)n19:0.0563506)n14:0.0359015)n13:0.0626811)n12:0.0509145,(Ampelocalamus_luodianensis_Alu12Dg09660.1:0.0654939,(Dendrocalamus_sinicus_Dendrocalamus_sinicus_Dsi05B_10894340_10895983_Dsi05Bg04540.1_1_CDS_4147767583_44172:0.0488945,Dendrocalamus_sinicus_Dendrocalamus_sinicus_Dsi11A_164753_166348_Dsi11Ag00090.1_1_CDS_4147829770_28053:0.0737951)n21:0.00819946)n20:0.0114855)n11:0.0194706,(((Zizania_latifolia_GWHTBFHI003050:0.0561714,Zizania_latifolia_GWHTBFHI010682:0.0490386)n24:0.0259324,(Leersia_perrieri_LPERR08G06380:0.0723631,(Oryza_sativa_LOC_Os08g13990:0.0897818,Oryza_sativa_LOC_Os11g17530:0.019748)n26:0.0450945)n25:0.0272921)n23:0.113993,(((Eleusine_coracana_ELECO.r07.6BG0485220:0.0226487,Eleusine_coracana_ELECO.r07.6AG0531440:0.0202671)n29:0.0746119,(Eragrostis_curvula_EJB05_42503:0.0157626,Eragrostis_curvula_EJB05_42532:0.0166682)n30:0.0600498)n28:0.0442622,((Chasmanthium_laxum_Chala.01G062700:0.0865406,((Sorghum_bicolor_SORBI_3002G198100:0.0250631,(Zea_mays_Zm00001eb422180:0.0220088,Zea_mays_Zm00001eb434250:0.031249)n35:0.0183742)n34:0.0717583,(Dichantelium_oligosantes_H_DolKV775312.1000002.1:0.0446494,((((Panicum_hallii_Pahal.2G217600:0.0202224,((Panicum_virgatum_Pavir.2KG190300:0.027546,(Panicum_virgatum_Pavir.2KG188100:0.0534667,Panicum_virgatum_Pavir.2KG190100:0.0539176)n43:0.029972)n42:0.0117136,Panicum_virgatum_Pavir.2NG195700:0.0195155)n41:0.00218362)n40:0.026107,(Digitaria_radicosa_Dra02G0187900:0.0418336,(Digitaria_exilis_H_Dex2A-003721.1:0.0104952,(Digitaria_exilis_H_Dex2A-003688.1:0.00619515,Digitaria_exilis_H_Dex2B-003661.1:0.00278577)n46:0.00494359)n45:0.0434442)n44:0.0258706)n39:0.0036448,(Urochloa_fusta_Urofu.2G186500:0.0395849,Urochloa_fusta_Urofu.2G166300:0.0419541)n47:0.0161985)n38:0.00424544,(Setaria_viridis_SEVIR_2G173800v2:0.0508497,(Setaria_viridis_SEVIR_3G047900v2:0.0792513,((ASEM_AUS1_H_AUS1CM014271.1001610.1:0.002054,ASEM_AUS1_H_AUS1CM014271.1001612.1:0.00656288)n51:0.00597043,(ASEM_RSA5_H_RSA5chrom2001656.1:0.00662679,ASEM_RSA5_H_RSA5chrom2001655.1:0.00648139)n52:0.000720154)n50:0.00478702)n49:0.00616923)n48:0.00068547)n37:0.00377627)n36:0.0075624)n33:0.0214217)n32:0.0243192,(Stipagrostis_hirtigluma_H_Shi_ptg000046l_001005.1:0.714839,(Phragmites_australis_Phragmites_australis_PaChr20_12102099_12103790_evm.model.PaChr20.225_1_CDS_4362424634_4840:0.0720299,((Aristida_adscensionis_H_Aadptg000111l000012.1:0.00453075,Aristida_adscensionis_H_Aadptg000111l000043.1:0.00463201)n56:0.0813308,((Stipagrostis_hirtigluma_H_Shi_ptg000111l_000042.1:0.00385336,(Stipagrostis_hirtigluma_H_Shi_ptg000023l_000006.1:0.00175367,Stipagrostis_hirtigluma_H_Shi_ptg000024l_000007.1:0.00088777)n59:0.00596823)n58:0.0817225,(Stipagrostis_hirtigluma_H_Shi_ptg000046l_001004.1:0.0253684,Stipagrostis_hirtigluma_H_Shi_ptg000022l_000246.1:0.0352145)n60:0.0525781)n57:0.00584201)n55:0.0159887)n54:0.00579991)n53:0.000644434)n31:0.0234803)n27:0.0333993)n22:0.0122459)n10:0.0377214)n0;
```
