## Supplementary Dataset S1 for "Gene turnover and contingency facilitated the repeated evolution of C_4_ photosynthesis in grasses": OG0003351_tree.txt

```
(((Streptochaeta_angustifolia_strangu_019789:0.130412,(Pharus_latifolius_Phala.08G008600:6e-09,Pharus_latifolius_Phala.08G008600.2:5e-09)n3:0.127456)n2:0.0307111,(Streptochaeta_angustifolia_strangu_021017:0.110578,((Pharus_latifolius_Phala.12G175300.2:0,Pharus_latifolius_Phala.12G175300.4:0)n6:0.00755112,(Pharus_latifolius_Phala.12G175300:0.00408345,(Pharus_latifolius_Phala.12G175300.6:0,Pharus_latifolius_Phala.12G175300.7:0,Pharus_latifolius_Phala.12G175300.3:0,Pharus_latifolius_Phala.12G175300.5:0)n8:5e-09)n7:0.000504947)n5:0.0946372)n4:0.0105152)n1:0.0381675,((((Olyra_latifolia_Ola015858:0.0880826,((Ampelocalamus_luodianensis_Alu08Cg13010.2:0.0351596,(Dendrocalamus_sinicus_Dendrocalamus_sinicus_Dsi09A_35820108_35830215_Dsi09Ag12190.1_1_CDS_4147814752_45454:0.032384,Dendrocalamus_sinicus_Dendrocalamus_sinicus_Dsi07C_111744_114204_Dsi07Cg00160.5_-1_CDS_4147796710_9376:0.0518809)n15:0.00576454)n14:0.0118397,(Dendrocalamus_sinicus_Dendrocalamus_sinicus_Dsi09B_407215_410469_Dsi09Bg00370.1_-1_CDS_4147814992_9999:0.040795,Ampelocalamus_luodianensis_Alu09DXg27190.1:0.0418967)n16:0.00465518)n13:0.0105231)n12:0.0175611,(Brachypodium_distachyon_BRADI_4g38500v3:0.0822997,(Hordeum_spontaneum_WB01_000899_0995608:0.119221,(((((Hordeum_spontaneum_WB01_001599_0057602:0.0496995,Hordeum_spontaneum_WB01_001942_0341147:0.104918)n23:0.0358777,Hordeum_vulgareMorex_HORVU.MOREX.r3.6HG0584610:0.0402289)n22:0.0544229,(Hordeum_spontaneum_WB01_000037_0157744:0.192741,Hordeum_vulgareMorex_HORVU.MOREX.r3.7HG0712790:0.0550752)n24:0.0543947)n21:0.113485,(Hordeum_vulgareMorex_HORVU.MOREX.r3.7HG0642120:0.0957212,Hordeum_spontaneum_WB01_006856_0000394:0.0763836)n25:0.038344)n20:0.0152168,(Hordeum_vulgareMorex_HORVU.MOREX.r3.4HG0332180:0.00302444,Hordeum_spontaneum_WB01_013602_0006009:0.026401)n26:0.00796252)n19:0.00868276)n18:0.0685327)n17:0.0613589)n11:0.0186559,((Zizania_latifolia_GWHTBFHI027709:0.0471367,Zizania_latifolia_GWHTBFHI032455:0.036044)n28:0.017509,(Leersia_perrieri_LPERR09G16020:0.0809634,Oryza_sativa_LOC_Os09g39462:0.0509081)n29:0.0202064)n27:0.0631619)n10:0.0160637,((Aristida_adscensionis_H_Aadptg000121l000030.1:0.0898865,(Stipagrostis_hirtigluma_H_Shi_ptg000099l_000005.1:0.00423157,(Stipagrostis_hirtigluma_H_Shi_ptg000060l_000250.1:0.00340063,Stipagrostis_hirtigluma_H_Shi_ptg000012l_001534.1:0.0131398)n33:0.00567973)n32:0.0573221)n31:0.0245925,((Eleusine_coracana_ELECO.r07.6AG0525350:0.0821413,(Eragrostis_curvula_EJB05_44111:0.00758766,Eragrostis_curvula_EJB05_44149:0.00514143)n36:0.063414)n35:0.0515574,((Chasmanthium_laxum_Chala.01G009500:0.0517146,((Sorghum_bicolor_SORBI_3002G134600:0.0274093,(Zea_mays_Zm00001eb308340:0.0956385,(Zea_mays_Zm00001eb095980:0.00879685,(Zea_mays_Zm00001eb026820:0.488527,(Zea_mays_Zm00001eb075830:0.00243816,Zea_mays_Zm00001eb140310:0.00209755)n44:0.00297635)n43:0.0624744)n42:0.0233857)n41:0.0173321)n40:0.0696837,(Dichantelium_oligosantes_H_DolKV768061.1000001.1:0.0375849,((Digitaria_radicosa_Dra02G0168600:0.051787,(Digitaria_exilis_H_Dex2A-000755.1:0.0236052,Digitaria_exilis_H_Dex2B-000691.1:0.0115345)n48:0.0229606)n47:0.0196867,(((Panicum_hallii_Pahal.2G131700:0.0300372,Panicum_virgatum_Pavir.2NG235500:0.0551347)n51:0.0209992,(Urochloa_fusta_Urofu.2G126200:0.0506773,(Cenchrus_americanus_H_CamCM007988.2002360.1:0.0521976,(Setaria_viridis_SEVIR_2G138700v2:5e-09,(Setaria_viridis_SEVIR_6G125608v2:5e-09,Setaria_viridis_SEVIR_9G038866v2:5e-09)n55:0.0167847)n54:0.0190053)n53:0.0157821)n52:0.0161442)n50:0.00778265,((ASEM_RSA5_H_RSA5chrom2003754.1:0.00305854,ASEM_AUS1_H_AUS1CM014271.1003618.1:0.0132926)n57:0.0353517,Echinocloa_haploclada_eh_chr3.1467:0.0388211)n56:0.0137089)n49:0.00388173)n46:0.00346077)n45:0.023749)n39:0.00813716)n38:0.0113806,(Phragmites_australis_Phragmites_australis_PaChr17_28283973_28291591_evm.model.PaChr17.1118_1_CDS_4362404004_36319:0.0575641,Phragmites_australis_Phragmites_australis_PaChr20_26151224_26153756_evm.model.PaChr20.1199_1_CDS_4362424338_7781:0.0624682)n58:0.00694091)n37:0.011048)n34:0.0120326)n30:0.0491506)n9:0.0381675)n0;
```
