## Supplementary Dataset S1 for "Gene turnover and contingency facilitated the repeated evolution of C_4_ photosynthesis in grasses": OG0003352_tree.txt

```
(((Streptochaeta_angustifolia_strangu_039398:0.0998218,(Pharus_latifolius_Phala.01G003300:0.120003,Pharus_latifolius_Phala.03G079800:0.165188)n3:0.0300429)n2:0.0661383,(((Zizania_latifolia_GWHTBFHI000839:0.11244,(Leersia_perrieri_LPERR05G11550:0.164397,Oryza_sativa_LOC_Os05g31670:0.089059)n7:0.046105)n6:0.063085,(Brachypodium_distachyon_BRADI_1g00600v3:0.278163,((Hordeum_spontaneum_WB01_007079_0175220:0.00486987,Hordeum_vulgareMorex_HORVU.MOREX.r3.5HG0537660:0.00687471)n10:0.0960983,(Hordeum_spontaneum_WB01_007079_0158775:0.0362905,((Hordeum_vulgareMorex_HORVU.MOREX.r3.5HG0537670:5e-09,Hordeum_vulgareMorex_HORVU.MOREX.r3.5HG0537640:0.00492639)n13:0.00404035,Hordeum_vulgareMorex_HORVU.MOREX.r3.5HG0537650:0.0251939)n12:0.00279932)n11:0.0187962)n9:0.118539)n8:0.0578336)n5:0.0342312,(((Digitaria_radicosa_Dra09G0001400:0.110996,(Urochloa_fusta_Urofu.9G001800:0.0835102,Setaria_viridis_SEVIR_9G002400v2:0.0812913)n17:0.0482655)n16:0.029426,((Panicum_hallii_Pahal.9G001800:0.0189455,Panicum_virgatum_Pavir.9NG018700:0.0231221)n19:0.0716392,Dichantelium_oligosantes_H_DolKV781327.1000001.1:0.109843)n18:0.0334982)n15:0.0731402,((Dendrocalamus_sinicus_Dendrocalamus_sinicus_Dsi03C_32953647_32954238_Dsi03Cg18780.1_1_CDS_4147746748_27779:0.078779,Dendrocalamus_sinicus_Dendrocalamus_sinicus_Dsi03A_230956_231484_Dsi03Ag00110.1_-1_CDS_4147726753_29401:0.0618425)n21:0.0210872,((Chasmanthium_laxum_Chala.03G293600:0.114581,((Eragrostis_curvula_EJB05_03690:0.0521297,(Eleusine_coracana_ELECO.r07.3BG0252400:0.0210807,Eleusine_coracana_ELECO.r07.3AG0207360:0.0422937)n26:0.115328)n25:0.0637362,Eragrostis_curvula_EJB05_01472:0.191681)n24:0.0212979)n23:0.0278389,(Aristida_adscensionis_H_Aadptg000005l000299.1:0.147961,(Stipagrostis_hirtigluma_H_Shi_ptg000035l_000076.1:0.00844985,Stipagrostis_hirtigluma_H_Shi_ptg000037l_001875.1:0.0136722)n28:0.0271152)n27:0.0540344)n22:0.0217853)n20:0.0327278)n14:0.026732)n4:0.0589303)n1:0.0211923,(Pharus_latifolius_Phala.12G003800:0.548382,((Phragmites_australis_Phragmites_australis_PaChr16_16381625_16382321_evm.model.PaChr16.967_1_CDS_4362402511_3085:0.0856841,(Aristida_adscensionis_H_Aadptg000038l000025.1:0.0392062,(Stipagrostis_hirtigluma_H_Shi_ptg000031l_000190.1:0.0190524,Stipagrostis_hirtigluma_H_Shi_ptg000051l_000027.1:0.0136717)n33:0.0412693)n32:0.0237028)n31:0.0157538,(Chasmanthium_laxum_Chala.10G098200:0.0620788,((Olyra_latifolia_Ola016804:0.0434531,((Dendrocalamus_sinicus_Dendrocalamus_sinicus_Dsi07C_23082780_23083492_Dsi07Cg10980.1_1_CDS_4147799956_17264:0.0381263,Ampelocalamus_luodianensis_Alu07Dg10890.2:0.0377598)n38:0.00379913,(Ampelocalamus_luodianensis_Alu07Cg14110.2:0.0368231,Dendrocalamus_sinicus_Dendrocalamus_sinicus_Dsi07A_16200566_16201224_Dsi07Ag08470.1_-1_CDS_4147791331_51569:0.0329973)n39:0.00579181)n37:0.0156817)n36:0.0267524,(Dichantelium_oligosantes_H_DolKV775885.1000002.1:0.0505651,(Zea_mays_Zm00001eb306010:0.0750887,(((Cenchrus_americanus_H_CamCM007988.2002341.1:0.0731792,Setaria_viridis_SEVIR_2G121100v2:0.0341948)n44:0.0127812,(ASEM_AUS1_H_AUS1CM014271.1001898.1:0.00995684,(ASEM_RSA5_H_RSA5chrom2003640.1:0.00715293,ASEM_RSA5_H_RSA5chrom2002032.1:0.014057)n46:0.00156189)n45:0.0056078)n43:0.0119297,((Panicum_hallii_Pahal.2G109800:0.0168624,(Panicum_virgatum_Pavir.2KG241800:0.018954,Panicum_virgatum_Pavir.2NG274300:0.0107214)n49:0.00528039)n48:0.0251873,(((Digitaria_radicosa_Dra02G0155200:0.0318587,(Digitaria_exilis_H_Dex2A-000665.1:0.0182854,Digitaria_exilis_H_Dex2B-000614.1:0.0137632)n53:0.0249763)n52:0.0126013,(Sorghum_bicolor_SORBI_3002G118300:0.0326755,((Eragrostis_curvula_EJB05_58103:0.016644,Eragrostis_curvula_EJB05_12901:0.0114682)n56:0.0714962,(Eleusine_coracana_ELECO.r07.7AG0564710:0.0230903,Eleusine_coracana_ELECO.r07.UnG0723770:0.0553439)n57:0.0386271)n55:0.0776404)n54:0.00341564)n51:0.0145896,(((Leersia_perrieri_LPERR07G10180:0.0483407,Oryza_sativa_LOC_Os07g24000:0.0437013)n60:0.0296886,Zizania_latifolia_GWHTBFHI037401:0.0715202)n59:0.0196718,Echinocloa_haploclada_eh_scaffold713.34:0.0297039)n58:0.00682784)n50:0.0128749)n47:0.0207174)n42:0.00876247)n41:0.00918129)n40:0.0065479)n35:0.0133646)n34:0.0092256)n30:7e-09)n29:0.0211923)n0;
```
