## Supplementary Dataset S1 for "Gene turnover and contingency facilitated the repeated evolution of C_4_ photosynthesis in grasses": OG0003353_tree.txt

```
(((((Pharus_latifolius_Phala.03G054300:0,Pharus_latifolius_Phala.03G054300.5:0,Pharus_latifolius_Phala.03G054300.2:0,Pharus_latifolius_Phala.03G054300.3:0,Pharus_latifolius_Phala.03G054300.4:0)n4:5e-09,Pharus_latifolius_Phala.03G054300.6:5e-09)n3:0.0773538,((Streptochaeta_angustifolia_strangu_042475:5e-09,Streptochaeta_angustifolia_strangu_022133:5e-09)n6:0.0274543,Streptochaeta_angustifolia_strangu_002791:0.205946)n5:0.0315821)n2:0.0168851,(Carex_scoparia_H_Carex_Csco_scaffold_3_000126.1:0.750574,(Tillandsia_fasciculata_H_Tillandsia_CM054937.1_000905.1:0.134119,(Juncus_effusus_H_Juncus_Jeff_scaffold_12_000200.1:0.161116,(Carex_scoparia_H_Carex_Csco_scaffold_8_000187.1:0.0330314,Carex_scoparia_H_Carex_Csco_scaffold_24_000570.1:0.0639887)n10:0.0897773)n9:0.103508)n8:0.0770571)n7:0.0085619)n1:0.0066886,(((((Hordeum_vulgareMorex_HORVU.MOREX.r3.4HG0411700:0,Hordeum_vulgareMorex_HORVU.MOREX.r3.4HG0411700.2:0)n15:5e-09,Hordeum_spontaneum_WB01_004559_0065005:0.00104507)n14:0.0578921,(Brachypodium_distachyon_BRADI_1g54305v3:0.0144453,Brachypodium_distachyon_BRADI_3g53987v3:0.0106662)n16:0.0273175)n13:0.0283818,((Ampelocalamus_luodianensis_Alu07Cg11620.4:0.0140242,Ampelocalamus_luodianensis_Alu07Dg12570.4:0.020508)n18:0.00209502,(Olyra_latifolia_scaffold145_1024823_1030813_-:0.0734043,(Dendrocalamus_sinicus_Dendrocalamus_sinicus_Dsi07C_14913004_14919462_Dsi07Cg09580.2_-1_CDS_4147799536_8260:0.0227213,((Dendrocalamus_sinicus_Dendrocalamus_sinicus_Dsi07A_24813140_24817999_Dsi07Ag10100.3_1_CDS_4147791820_42563:0.00871576,Dendrocalamus_sinicus_Dendrocalamus_sinicus_Dsi03B_20471392_20480796_Dsi03Bg09790.1_-1_CDS_4147737046_24371:0.190665)n22:0.0143105,Dendrocalamus_sinicus_Dendrocalamus_sinicus_Dsi07B_27767901_27772560_Dsi07Bg09740.1_1_CDS_4147795687_2056:0.0214791)n21:0.00214791)n20:0.000238657)n19:0.00212308)n17:0.00091489)n12:0.0182442,(((Leersia_perrieri_LPERR07G05950:0.0481318,Oryza_sativa_LOC_Os07g10600:0.0440152)n25:0.0130672,(Zizania_latifolia_GWHTBFHI036296:0.0285708,Zizania_latifolia_GWHTBFHI037161:0.0340469)n26:0.0113993)n24:0.034079,((((Eleusine_coracana_ELECO.r07.7AG0560400:0.00189325,Eleusine_coracana_ELECO.r07.7BG0591840:0.01225)n30:0.0257217,(Eleusine_coracana_ELECO.r07.4BG0336090:0.00865509,Eleusine_coracana_ELECO.r07.4AG0305130:0.0112696)n31:0.0266551)n29:0.00911554,((Eragrostis_curvula_EJB05_13592:0.00209113,Eragrostis_curvula_EJB05_13529:0.00419805)n33:0.0141317,Eragrostis_curvula_EJB05_15388:0.0611894)n32:0.00985554)n28:0.0311646,((Phragmites_australis_Phragmites_australis_PaChr15_7238160_7242184_evm.model.PaChr15.389_1_CDS_4362396649_1382:0.0271722,(Chasmanthium_laxum_Chala.10G058100:0.0430926,((((Cenchrus_americanus_H_CamCM007988.2001207.1:0.0216064,Setaria_viridis_SEVIR_2G081600v2:0.00925871)n40:0.0193075,((Echinocloa_haploclada_eh_chr3.811:0.032159,(Dichantelium_oligosantes_H_DolKV775510.1000003.1:0.0342086,Urochloa_fusta_Urofu.2G077500:0.0197853)n43:0.00657667)n42:0.00204783,((Digitaria_radicosa_Dra01G0277300:0.0166284,(Digitaria_exilis_H_Dex1A-001530.1:0.00298065,Digitaria_exilis_H_Dex1B-001951.1:0.00294117)n46:0.0180555)n45:0.00765399,((Digitaria_exilis_H_Dex2A-004109.1:0.0079611,Digitaria_exilis_H_Dex2B-004044.1:0.0088615)n48:0.0168406,Digitaria_radicosa_Dra09G0360300:0.0151707)n47:0.00168563)n44:0.017527)n41:0.00508292)n39:0.0203401,((ASEM_AUS1_H_AUS1CM014271.1002151.1:0.00640428,ASEM_RSA5_H_RSA5chrom2003426.1:0.00166761)n50:0.0272973,(Panicum_hallii_Pahal.2G070100:0.010481,(Panicum_virgatum_Pavir.2KG120800:0.0136549,Panicum_virgatum_Pavir.2NG092600:0.00962187)n52:0.00879883)n51:0.0132097)n49:0.0117112)n38:0.00402866,(Zea_mays_Zm00001eb303010:0.0332854,(Sorghum_bicolor_SORBI_3009G244900:0.0408634,Sorghum_bicolor_SORBI_3002G073700:0.0164808)n54:0.0018312)n53:0.025185)n37:0.0112477)n36:0.00718837)n35:0.00107232,(Chasmanthium_laxum_Chala.01G012400:0.0472289,(Phragmites_australis_Phragmites_australis_PaChr16_24121634_24125687_evm.model.PaChr16.1167_1_CDS_4362399905_11500:0.0444311,(Aristida_adscensionis_H_Aadptg000109l000088.1:0.0339919,Stipagrostis_hirtigluma_H_Shi_ptg000031l_000140.1:0.0257958)n57:0.0113146)n56:0.00788373)n55:0.00087597)n34:0.00573077)n27:0.000636752)n23:0.00579173)n11:0.00349741)n0;
```
