## Supplementary Dataset S1 for "Gene turnover and contingency facilitated the repeated evolution of C_4_ photosynthesis in grasses": OG0003354_tree.txt

```
((Juncus_effusus_H_Juncus_Jeff_scaffold_2_000033.1:0.781268,Tillandsia_fasciculata_H_Tillandsia_CM054952.1_000383.1:0.605719)n1:0.0591607,(Oryza_sativa_LOC_Os05g37640:0.498487,(((Chasmanthium_laxum_Chala.10G054400:0.119282,((((ASEM_AUS1_H_AUS1CM014271.1003195.1:0.0265462,ASEM_RSA5_H_RSA5chrom2002378.1:0.0192233)n9:0.0829544,(Echinocloa_haploclada_eh_chr3.659:0.136037,(Dichantelium_oligosantes_H_DolKV779845.1000001.1:0.0930234,Urochloa_fusta_Urofu.2G070100:0.119804)n11:0.0227769)n10:0.0169616)n8:0.0129577,((Digitaria_radicosa_Dra09G0366900:0.098094,((Digitaria_exilis_H_Dex2A-004138.1:0.0260478,Digitaria_exilis_H_Dex2B-004070.1:0.0223589)n15:0.0424438,(Digitaria_exilis_H_Dex2A-004136.1:0.0703769,Digitaria_exilis_H_Dex2B-004069.1:0.0801039)n16:0.0385031)n14:0.102925)n13:0.0449454,(Setaria_viridis_SEVIR_2G075700v2:0.0797385,(Panicum_hallii_Pahal.2G065200:0.033441,((Panicum_virgatum_Pavir.J392800:0.0121615,Panicum_virgatum_Pavir.2NG074700:0.00992242)n20:0.0464612,Panicum_virgatum_Pavir.2KG101800:0.0452307)n19:0.010613)n18:0.0624758)n17:0.0172382)n12:0.0103121)n7:0.074169,((Zea_mays_Zm00001eb302740:0.10173,Zea_mays_Zm00001eb302750:0.0717651)n22:0.0697614,((Sorghum_bicolor_SORBI_3002G069400:0.109376,Sorghum_bicolor_SORBI_3002G069100:0.0515137)n24:0.0721369,Sorghum_bicolor_SORBI_3005G158500:0.151971)n23:0.0168856)n21:0.0298579)n6:0.0478312)n5:0.00671259,((Zea_mays_Zm00001eb003390:0.31152,Sorghum_bicolor_SORBI_3002G069166:0.255864)n26:0.108332,(((Digitaria_exilis_H_Dex2A-004135.1:0.0311163,Digitaria_exilis_H_Dex2B-004068.1:0.0497292)n29:0.304478,(Urochloa_fusta_Urofu.2G070200:0.174076,Echinocloa_haploclada_eh_chr3.658:0.172666)n30:0.0180525)n28:0.0195407,((Panicum_hallii_Pahal.2G065300:0.089085,Panicum_virgatum_Pavir.J256000:0.142974)n32:0.026153,Setaria_viridis_SEVIR_2G075800v2:0.170669)n31:0.0164149)n27:0.0570979)n25:0.00634422)n4:0.0177948,(((Stipagrostis_hirtigluma_H_Shi_ptg000020l_000025.1:0.117741,Stipagrostis_hirtigluma_H_Shi_ptg000021l_000192.1:0.158521)n35:0.1691,(Eragrostis_curvula_EJB05_31281:0.238185,Phragmites_australis_Phragmites_australis_PaChr19_28280646_28281554_evm.model.PaChr19.1351_1_CDS_4362411790_40141:0.261513)n36:0.0858211)n34:0.109402,(((Dendrocalamus_sinicus_Dendrocalamus_sinicus_Dsi08A_37690494_37691339_Dsi08Ag13110.1_1_CDS_4147804123_31907:0.264712,Dendrocalamus_sinicus_Dendrocalamus_sinicus_Dsi08B_23982012_23982851_Dsi08Bg06850.1_1_CDS_4147806238_28538:0.263048)n39:0.0814862,((Hordeum_spontaneum_WB01_000566_0112847:0.0150138,(Hordeum_vulgareMorex_HORVU.MOREX.r3.5HG0497280:0.323997,Hordeum_vulgareMorex_HORVU.MOREX.r3.4HG0411150:4.5e-09)n42:5e-10)n41:0.346848,Brachypodium_distachyon_BRADI_3g12567v3:0.250846)n40:0.0846946)n38:0.0641537,(((Eragrostis_curvula_EJB05_14855:0.244159,(Eleusine_coracana_ELECO.r07.7AG0559820:0.0257428,Eleusine_coracana_ELECO.r07.7BG0591020:0.0203665)n46:0.306751)n45:0.0792297,(Aristida_adscensionis_H_Aadptg000068l000003.1:0.274512,(Stipagrostis_hirtigluma_H_Shi_ptg000031l_000016.1:0,Stipagrostis_hirtigluma_H_Shi_ptg000031l_000017.1:0)n48:0.224353)n47:0.0497008)n44:0.0274819,((Eleusine_coracana_ELECO.r07.9AG0687110:0.540455,(((Hordeum_spontaneum_WB01_001737_0514175:0,Hordeum_vulgareMorex_HORVU.MOREX.r3.6HG0576400:0)n53:0.0490409,(Hordeum_spontaneum_WB01_008903_0022905:0,Hordeum_vulgareMorex_HORVU.MOREX.r3.6HG0576480:0)n54:0.0757692)n52:0.244207,(Ampelocalamus_luodianensis_Alu07Cg13920.1:0.0620242,(Dendrocalamus_sinicus_Dendrocalamus_sinicus_Dsi07A_16552918_16553853_Dsi07Ag08540.1_-1_CDS_4147791352_6545:0.0782727,(Dendrocalamus_sinicus_Dendrocalamus_sinicus_Dsi07B_18277191_18278120_Dsi07Bg08190.1_1_CDS_4147795222_24563:0.113006,(Dendrocalamus_sinicus_Dendrocalamus_sinicus_Dsi07C_22346297_22359207_Dsi07Cg10850.1_1_CDS_4147799917_52161:0.0931396,(Dendrocalamus_sinicus_Dendrocalamus_sinicus_Dsi07C_22554784_22555659_Dsi07Cg10880.1_1_CDS_4147799926_381:0.0214806,Dendrocalamus_sinicus_Dendrocalamus_sinicus_DsiCtg00558_26360_27235_DsiCtg00558g00010.1_-1_CDS_4147853620_36011:0.115812)n59:0.0203325)n58:0.0225965)n57:0.00225965)n56:0.000251072)n55:0.0192741)n51:0.0974295)n50:0.0566238,(Aristida_adscensionis_H_Aadptg000068l000004.1:0.279137,Stipagrostis_hirtigluma_H_Shi_ptg000031l_000015.1:0.167703)n60:0.0382736)n49:0.00425262)n43:0.0674467)n37:0.00749408)n33:0.00832675)n3:0.00925195)n2:0.0591607)n0;
```
