## Supplementary Dataset S1 for "Gene turnover and contingency facilitated the repeated evolution of C_4_ photosynthesis in grasses": OG0003355_tree.txt

```
(((((((Pharus_latifolius_Phala.10G156500.6:0,Pharus_latifolius_Phala.10G156500.7:0)n6:5e-09,(Pharus_latifolius_Phala.10G156500.8:0,Pharus_latifolius_Phala.10G156500.2:0,Pharus_latifolius_Phala.10G156500.9:0)n7:5e-09)n5:6e-09,((Pharus_latifolius_Phala.10G156500:0,Pharus_latifolius_Phala.10G156500.3:0)n9:0.0277534,Pharus_latifolius_Phala.10G156500.5:0.0386254)n8:0.0110858)n4:0.0022256,Pharus_latifolius_Phala.10G156500.4:0.00242285)n3:0.119989,(Streptochaeta_angustifolia_strangu_029527:0.0540669,Streptochaeta_angustifolia_strangu_043133:0.0899478)n10:0.124203)n2:0.0537444,((((Ampelocalamus_luodianensis_Alu11Dg14160.1:0.0206822,Ampelocalamus_luodianensis_Alu12Dg00260.9:0.0166988)n14:0.0211683,(Olyra_latifolia_Ola010168:0.106403,(Dendrocalamus_sinicus_Dendrocalamus_sinicus_Dsi11A_200370_203105_Dsi11Ag00130.1_1_CDS_4147829782_34806:0.0405763,Dendrocalamus_sinicus_Dendrocalamus_sinicus_Dsi12A_27911463_27914023_Dsi12Ag09070.1_-1_CDS_4147843702_24723:0.0547035)n16:0.00607817)n15:0.0158417)n13:0.0300587,((Brachypodium_distachyon_BRADI_3g05370v3:0.135081,(Hordeum_spontaneum_WB01_000313_1931364:0.00118377,Hordeum_vulgareMorex_HORVU.MOREX.r3.5HG0466790:0.00114979)n19:0.0999184)n18:0.0543023,(Zizania_latifolia_GWHTBFHI004695:0.134861,(Leersia_perrieri_LPERR02G09190:0.101702,Oryza_sativa_LOC_Os02g15360:0.126197)n21:0.0372938)n20:0.0714602)n17:0.0112103)n12:0.0241145,(((Eleusine_coracana_ELECO.r07.9AG0671800:0.0204003,Eleusine_coracana_ELECO.r07.9BG0695350:0.0139347)n24:0.0450159,((Eragrostis_curvula_EJB05_31325:0,Eragrostis_curvula_EJB05_31327:0)n26:0.0315645,Eragrostis_curvula_EJB05_23490:0.303532)n25:0.0335471)n23:0.0772543,(((Phragmites_australis_Phragmites_australis_PaChr23_3288643_3291224_evm.model.PaChr23.228_1_CDS_4362434255_15823:0.0523426,(Phragmites_australis_Phragmites_australis_PaChr10_34270129_34272015_evm.model.PaChr10.1266_1_CDS_4362371037_18985:0.172511,(Phragmites_australis_Phragmites_australis_PaChr10_34224260_34226713_evm.model.PaChr10.1262_1_CDS_4362371029_15616:0.0455417,Phragmites_australis_Phragmites_australis_PaChr22_23963166_23966232_evm.model.PaChr22.1118_1_CDS_4362430925_17077:0.021544)n31:0.0311311)n30:0.0104055)n29:0.0143598,((Stipagrostis_hirtigluma_H_Shi_ptg000026l_000272.1:0.022522,((Stipagrostis_hirtigluma_H_Shi_ptg000015l_000162.1:0.0112205,Stipagrostis_hirtigluma_H_Shi_ptg000077l_000006.1:0.0143502)n35:0.016672,(Stipagrostis_hirtigluma_H_Shi_ptg000041l_000012.1:0.0139098,Stipagrostis_hirtigluma_H_Shi_ptg000025l_001243.1:0.0165991)n36:0.0104147)n34:0.00346816)n33:0.0401369,Aristida_adscensionis_H_Aadptg000014l000032.1:0.145062)n32:0.0314824)n28:0.00913017,((Chasmanthium_laxum_Chala.09G192700:0.0182309,Chasmanthium_laxum_Chala.12G001000:0.0320452)n38:0.0367982,(((Echinocloa_haploclada_eh_chr3.725:0.0526984,Echinocloa_haploclada_eh_chr6.2836:0.0464532)n41:0.038371,(((ASEM_AUS1_H_AUS1CM014271.1002281.1:0.024428,ASEM_RSA5_H_RSA5chrom2002446.1:0.0250333)n44:0.0330145,Dichantelium_oligosantes_H_DolKV776076.1000005.1:0.0264977)n43:0.00521501,((Urochloa_fusta_Urofu.2G060400:0.0418513,(Cenchrus_americanus_H_CamCM007988.2001292.1:0.0426942,Setaria_viridis_SEVIR_2G065900v2:0.0191)n47:0.0109076)n46:0.00743492,((Panicum_hallii_Pahal.2G056700:0.0367155,(Panicum_virgatum_Pavir.2KG098200:0.0251878,Panicum_virgatum_Pavir.2NG067400:0.0308901)n50:0.0133103)n49:0.0148117,((Digitaria_exilis_H_Dex2A-004188.1:0.0122702,Digitaria_exilis_H_Dex2B-004119.1:0.0115063)n52:0.0312239,(Digitaria_radicosa_Dra04G0138200:0.048441,Digitaria_radicosa_Dra09G0373500:0.0286375)n53:0.00318195)n51:0.00483303)n48:0.00400868)n45:0.00492332)n42:0.00870676)n40:0.0218511,((Sorghum_bicolor_SORBI_3008G001400:0.0400702,Sorghum_bicolor_SORBI_3005G001300:0.0722624)n55:0.0111738,(Zea_mays_Zm00001eb407960:0.0547674,(Zea_mays_Zm00001eb407950:0.117313,Zea_mays_Zm00001eb194920:0.0368859)n57:0.0318709)n56:0.00354121)n54:0.0133826)n39:0.0253854)n37:0.0324179)n27:0.0125408)n22:0.0675055)n11:0.0590306)n1:0.171766,(Tillandsia_fasciculata_H_Tillandsia_CM054938.1_000094.1:0.0514459,(Ananas_comosus_H_Ananas_contig14_000101.1:0.190282,Ananas_comosus_H_Ananas_contig14_000102.1:0.061751)n59:0.00686122)n58:0.0414449)n0;
```
