## Supplementary Dataset S1 for "Gene turnover and contingency facilitated the repeated evolution of C_4_ photosynthesis in grasses": OG0003356_tree.txt

```
((Carex_scoparia_H_Carex_Csco_scaffold_28_000111.1:0.238747,((Ananas_comosus_H_Ananas_contig5_001288.1:0.0241391,Tillandsia_fasciculata_H_Tillandsia_CM054930.1_000667.1:0.0299346)n3:0.135386,(Ananas_comosus_H_Ananas_contig19_000248.1:0.0243982,Tillandsia_fasciculata_H_Tillandsia_CM054951.1_000257.1:0.0247669)n4:0.0789511)n2:0.0505324)n1:0.0327361,((((Pharus_latifolius_Phala.M025700:0,Pharus_latifolius_Phala.M025700.2:0)n8:5e-09,(Pharus_latifolius_Phala.01G249300.4:5e-09,(Pharus_latifolius_Phala.01G249300:5e-09,(Pharus_latifolius_Phala.01G249300.3:0.00703273,Pharus_latifolius_Phala.01G249300.2:0.00163383)n11:0.0316664)n10:5e-09)n9:5e-09)n7:0.0599582,((((Zizania_latifolia_GWHTBFHI015223:0.0263659,Zizania_latifolia_GWHTBFHI024471:0.035049)n15:0.0127216,(Leersia_perrieri_LPERR03G13230:0.0327236,Oryza_sativa_LOC_Os03g19960:0.0276991)n16:0.00996347)n14:0.0298633,(((Hordeum_spontaneum_WB01_002342_0865270:0,Hordeum_vulgareMorex_HORVU.MOREX.r3.4HG0381270:0)n19:0.047457,Brachypodium_distachyon_BRADI_1g64190v3:0.0347684)n18:0.0381088,(Olyra_latifolia_Ola020736:0.034236,((Ampelocalamus_luodianensis_Alu03Cg21440.2:0.0152755,(Dendrocalamus_sinicus_Dendrocalamus_sinicus_Dsi02A_33063329_33064035_Dsi02Ag12840.1_1_CDS_4147711690_21474:0.0207597,Dendrocalamus_sinicus_Dendrocalamus_sinicus_Dsi06C_22359802_22362974_Dsi06Cg06160.1_-1_CDS_4147785049_40289:0.00345692)n23:0.0138632)n22:0.00367855,((Dendrocalamus_sinicus_Dendrocalamus_sinicus_Dsi03A_39683877_39687020_Dsi03Ag14820.1_-1_CDS_4147731166_11973:0.0112638,Dendrocalamus_sinicus_Dendrocalamus_sinicus_Dsi03B_37843113_37845803_Dsi03Bg13800.1_1_CDS_4147738249_19311:0.0386826)n25:0.0074534,Ampelocalamus_luodianensis_Alu03Dg12530.2:0.0114337)n24:0.00127041)n21:0.00457941)n20:0.0127276)n17:0.0074372)n13:0.00656977,((Eleusine_coracana_ELECO.r07.3BG0282170:0.00947611,Eleusine_coracana_ELECO.r07.3AG0245950:0.00336583)n27:0.0380165,((Eragrostis_curvula_EJB05_14925:0.158235,(((Digitaria_exilis_H_DexUA-004353.1:0.078402,(Cenchrus_americanus_H_CamLKME02014769.1000006.1:0.0536346,Setaria_viridis_SEVIR_2G040600v2:0.0289026)n33:0.0299678)n32:0.0142103,(Echinocloa_haploclada_eh_chr3.427:0.0768008,(Panicum_hallii_Pahal.2G029600:0.0681575,(Dichantelium_oligosantes_H_DolKV783373.1000003.1:0.0103202,Digitaria_radicosa_Dra09G0349200:0.07974)n36:0.0529724)n35:0.022116)n34:0.0080461)n31:0.0249717,(ASEM_AUS1_H_AUS1CM014271.1003005.1:0.0184483,ASEM_RSA5_H_RSA5chrom2002590.1:0.0243792)n37:0.0795783)n30:0.0258649)n29:0.0321334,(((Aristida_adscensionis_H_Aadptg000010l000196.1:0.0476288,(Stipagrostis_hirtigluma_H_Shi_ptg000017l_001874.1:0.00247228,Stipagrostis_hirtigluma_H_Shi_ptg000021l_000807.1:0.000600236)n41:0.0321729)n40:0.02058,((Phragmites_australis_Phragmites_australis_PaChr3_15139900_15143289_evm.model.PaChr3.1148_1_CDS_4362443141_15005:0.0295691,Phragmites_australis_Phragmites_australis_PaChr4_15052190_15055567_evm.model.PaChr4.1091_1_CDS_4362451581_39002:0.0327342)n43:0.00784618,(Chasmanthium_laxum_Chala.04G099900:0.0258731,((Sorghum_bicolor_SORBI_3001G392300:0.0113824,(Zea_mays_Zm00001eb015060:0.0256492,Zea_mays_Zm00001eb395790:0.0227205)n47:0.00485975)n46:0.0346314,((Echinocloa_haploclada_eh_chr1.4231:0.0266689,(ASEM_AUS1_H_AUS1CM014278.1003967.1:0.00405461,ASEM_RSA5_H_RSA5chrom9005729.1:0.000581952)n50:0.0248659)n49:0.00477927,(Dichantelium_oligosantes_H_DolKV775229.1000001.1:0.0240133,((Urochloa_fusta_Urofu.9G447900:0.0220677,(Cenchrus_americanus_H_CamCM007986.2001635.1:0.0209662,Setaria_viridis_SEVIR_9G430100v2:0.0103394)n54:0.0139635)n53:0.00330464,((Panicum_hallii_Pahal.9G487900:0.0113461,(Panicum_virgatum_Pavir.9KG420300:0.00937148,Panicum_virgatum_Pavir.9NG612200:0.0108545)n57:0.00409881)n56:0.0133085,(Digitaria_radicosa_Dra09G0349100:0.0154788,(Digitaria_exilis_H_Dex9A-003498.1:0.00650299,Digitaria_exilis_H_Dex9B-003521.1:0.0067836)n59:0.0180304)n58:0.0158472)n55:0.00412277)n52:0.00250253)n51:0.00396688)n48:0.0110244)n45:0.0127742)n44:0.00807338)n42:0.00563754)n39:0.00342182,Eragrostis_curvula_EJB05_06885:0.0256375)n38:0.00284861)n28:0.00441874)n26:0.000490971)n12:0.0357055)n6:0.0199196,(Streptochaeta_angustifolia_strangu_010120:0.0535353,Streptochaeta_angustifolia_strangu_023130:0.0540094)n60:0.00600104)n5:0.0195576)n0;
```
