## Supplementary Dataset S1 for "Gene turnover and contingency facilitated the repeated evolution of C_4_ photosynthesis in grasses": OG0003357_tree.txt

```
((Ananas_comosus_H_Ananas_contig8_000968.1:0.0644709,Tillandsia_fasciculata_H_Tillandsia_CM054932.1_000611.1:0.0988743)n1:0.20594,(Streptochaeta_angustifolia_strangu_036323:0.167203,(Pharus_latifolius_Phala.10G005200:0.21275,(((((Oryza_sativa_LOC_Os12g44110:0.128602,(Oryza_sativa_LOC_Os07g21960:0.359663,Oryza_sativa_LOC_Os12g44100:0.0686554)n9:0.101137)n8:0.0313054,(Zizania_latifolia_GWHTBFHI008953:0.16863,Zizania_latifolia_GWHTBFHI028985:0.114196)n10:0.0298959)n7:0.0583365,(Leersia_perrieri_LPERR12G16870:0.196911,Leersia_perrieri_LPERR12G16850:0.22512)n11:0.0768631)n6:0.0758452,((Brachypodium_distachyon_BRADI_4g00530v3:0.233085,((Hordeum_spontaneum_WB01_000137_0175883:0.00416266,Hordeum_vulgareMorex_HORVU.MOREX.r3.7HG0647960:0.00656402)n15:0.174994,((Hordeum_spontaneum_WB01_004964_0254664:0.00225815,Hordeum_vulgareMorex_HORVU.MOREX.r3.5HG0420230:0.00297547)n17:0.144223,(Hordeum_vulgareMorex_HORVU.MOREX.r3.2HG0101350:0.0196654,(Hordeum_spontaneum_WB01_011823_0286400:0.21551,Hordeum_spontaneum_WB01_011823_0298624:0.0110163)n19:0.00122404)n18:0.149537)n16:0.0296842)n14:0.0426783)n13:0.081448,((Olyra_latifolia_Ola026985:0.113365,(Dendrocalamus_sinicus_Dendrocalamus_sinicus_Dsi12A_265280_267412_Dsi12Ag00180.1_1_CDS_4147841035_1642:0.040571,Dendrocalamus_sinicus_Dendrocalamus_sinicus_Dsi12B_24172726_24175601_Dsi12Bg07940.1_-1_CDS_4147846126_24731:0.0824226)n22:0.00915807)n21:0.0175319,(((Dendrocalamus_sinicus_Dendrocalamus_sinicus_Dsi06C_784798_786116_Dsi06Cg00210.1_1_CDS_4147783264_2015:0.196091,Ampelocalamus_luodianensis_Alu12Cg00330.2:0.0205881)n25:0.0220787,(Ampelocalamus_luodianensis_Alu12Dg09940.1:0.0450069,Dendrocalamus_sinicus_Dendrocalamus_sinicus_Dsi06C_787055_788731_Dsi06Cg00220.1_1_CDS_4147783267_3704:0.0396019)n26:0.00440021)n24:0.0130542,Olyra_latifolia_Ola020077:0.134459)n23:0.0149399)n20:0.0568026)n12:0.0324977)n5:0.0369186,(((Eragrostis_curvula_EJB05_00024:0.144381,(Eleusine_coracana_ELECO.r07.5BG0448350:0.0696471,Eleusine_coracana_ELECO.r07.5AG0399650:0.0457949)n30:0.144804)n29:0.132368,(Aristida_adscensionis_H_Aadptg000065l000018.1:0.128344,(Stipagrostis_hirtigluma_H_Shi_ptg000065l_000019.1:0.0103381,(Stipagrostis_hirtigluma_H_Shi_ptg000046l_000020.1:0.0212387,Stipagrostis_hirtigluma_H_Shi_ptg000036l_000022.1:0.00457641)n33:0.00955767)n32:0.0563779)n31:0.0353419)n28:0.0224092,(((Chasmanthium_laxum_Chala.11G205100:0.0185814,Chasmanthium_laxum_Chala.03G005000:0.0132478)n36:0.0702168,(Phragmites_australis_Phragmites_australis_PaChr23_23155030_23157408_evm.model.PaChr23.986_1_CDS_4362435937_1093:0.0465169,Phragmites_australis_Phragmites_australis_PaChr22_364368_366800_evm.model.PaChr22.23_1_CDS_4362431235_20022:0.0924733)n37:0.0347218)n35:0.0322212,((Urochloa_fusta_Urofu.3G467200:0.118344,(((Zea_mays_Zm00001eb033080:0.0963669,(Echinocloa_haploclada_eh_chr1.3034:0.113989,(Sorghum_bicolor_SORBI_3008G190200:0.0740254,Sorghum_bicolor_SORBI_3008G180300:0.0335216)n44:0.00372463)n43:0.0287724)n42:0.0476823,Digitaria_exilis_H_DexUA-002227.1:0.679437)n41:0.0494462,(((Digitaria_radicosa_Dra03G0308500:5e-09,Digitaria_radicosa_Dra03G0308600:5e-09)n47:0.143617,(Digitaria_exilis_H_Dex3A-002217.1:0.0205445,Digitaria_exilis_H_DexUA-004376.1:0.0113613)n48:0.0957133)n46:0.0424358,(Echinocloa_haploclada_eh_chr5.784:0.289622,Echinocloa_haploclada_eh_chr5.5058:0.0715459)n49:0.0645088)n45:0.0426988)n40:0.00474431)n39:0.0216286,((ASEM_AUS1_H_AUS1CM014272.1005164.1:0.0356807,ASEM_RSA5_H_RSA5chrom3005808.1:0.0186952)n51:0.0861949,((Dichantelium_oligosantes_H_DolKV782670.1000001.1:0.08908,((Setaria_viridis_SEVIR_3G424600v2:0.0507652,(Cenchrus_americanus_H_CamLKME02031516.1000029.1:0.0396455,(Cenchrus_americanus_H_CamLKME02012407.1000001.1:0.026903,Cenchrus_americanus_H_CamLKME02031516.1000030.1:0.026385)n57:0.0360184)n56:0.0445527)n55:0.0251107,(Cenchrus_americanus_H_CamLKME02031516.1000032.1:0.0792288,Setaria_viridis_SEVIR_3G424500v2:0.0513335)n58:0.0362418)n54:0.00402687)n53:0.0414811,(Panicum_hallii_Pahal.3G513500:0.0318058,(Panicum_virgatum_Pavir.1KG300300:0.0688906,Panicum_virgatum_Pavir.3NG261500:0.0528605)n60:0.00587339)n59:0.0214044)n52:0.0113405)n50:0.0246212)n38:0.0175909)n34:0.0264475)n27:0.0574639)n4:0.0892027)n3:0.0651587)n2:0.20594)n0;
```
