## Supplementary Dataset S1 for "Gene turnover and contingency facilitated the repeated evolution of C_4_ photosynthesis in grasses": OG0003358_tree.txt

```
(((Ananas_comosus_H_Ananas_contig10_001047.1:0.0330889,(Tillandsia_fasciculata_H_Tillandsia_CM054937.1_000525.1:0.00877728,(Tillandsia_fasciculata_H_Tillandsia_CM054936.1_000387.1:0.00524153,(Tillandsia_fasciculata_H_Tillandsia_CM054933.1_000273.1:0.00222556,(Tillandsia_fasciculata_H_Tillandsia_JAQOTM010000163.1_000012.1:0.0116883,Tillandsia_fasciculata_H_Tillandsia_JAQOTM010000163.1_000003.1:5e-09)n6:0.0007547)n5:0.000733448)n4:0.00411559)n3:0.0399384)n2:0.103705,(Carex_scoparia_H_Carex_Csco_scaffold_19_000023.1:0.115012,Juncus_effusus_H_Juncus_Jeff_scaffold_12_000685.1:0.163339)n7:0.0942582)n1:0.0552037,(Streptochaeta_angustifolia_strangu_010805:0.0741792,(((Pharus_latifolius_Phala.01G060500.4:0,Pharus_latifolius_Phala.01G060500.5:0)n11:5e-09,((Pharus_latifolius_Phala.01G060500:0,Pharus_latifolius_Phala.01G060500.3:0)n13:5e-09,Pharus_latifolius_Phala.01G060500.2:5e-09)n12:5e-09)n10:0.0809792,((((Olyra_latifolia_Ola031390:0.0419971,Olyra_latifolia_Ola015166:0.00398914)n17:0.0655764,(Ampelocalamus_luodianensis_Alu03Dg26220.1:0.0421708,(Dendrocalamus_sinicus_Dendrocalamus_sinicus_Dsi03A_3925279_3931618_Dsi03Ag03330.1_1_CDS_4147727719_4646:0.0608011,Dendrocalamus_sinicus_Dendrocalamus_sinicus_Dsi03B_4126274_4131429_Dsi03Bg03520.1_1_CDS_4147735165_45754:0.03574)n19:0.00756012)n18:0.00413082)n16:0.00873608,((Oryza_sativa_LOC_Os01g13190:0.0743218,Leersia_perrieri_LPERR01G07960:0.0668851)n21:0.0234258,(Zizania_latifolia_GWHTBFHI013703:0.137968,(Zizania_latifolia_GWHTBFHI004126:0.0251884,Zizania_latifolia_GWHTBFHI011660:0.0263997)n23:0.0358737)n22:0.00398596)n20:0.0384311)n15:0.0141619,(((Hordeum_spontaneum_WB01_002174_0045511:0,Hordeum_vulgareMorex_HORVU.MOREX.r3.2HG0165510:0,Hordeum_vulgareMorex_HORVU.MOREX.r3.2HG0165510.3:0)n26:5e-09,Hordeum_vulgareMorex_HORVU.MOREX.r3.2HG0165510.2:5e-09)n25:0.0818795,((Brachypodium_distachyon_BRADI_5g09041v3:0.0505226,Brachypodium_distachyon_BRADI_1g17340v3:0.0863062)n28:0.0168056,(((Phragmites_australis_Phragmites_australis_PaChr4_44964694_44967980_evm.model.PaChr4.2270_1_CDS_4362454201_36483:0.0422952,((Eleusine_coracana_ELECO.r07.3BG0258670:0.0115762,Eleusine_coracana_ELECO.r07.3AG0213550:0.0117102)n33:0.0423235,(Eragrostis_curvula_EJB05_52236:0.00826419,Eragrostis_curvula_EJB05_56280:0.0107148)n34:0.0363297)n32:0.0267595)n31:0.00735741,((Stipagrostis_hirtigluma_H_Shi_ptg000037l_000364.1:0.0377084,Aristida_adscensionis_H_Aadptg000018l000508.1:0.0492608)n36:0.0253675,Chasmanthium_laxum_Chala.03G236900:0.046125)n35:0.00527868)n30:0.00491597,((Zea_mays_Zm00001eb059830:0.047115,Sorghum_bicolor_SORBI_3001G067300:0.0291459)n38:0.0136891,((((Digitaria_radicosa_Dra09G0054900.2:5e-09,Digitaria_radicosa_Dra09G0054900:5e-09)n42:0.0282847,((Digitaria_exilis_H_Dex9A-000305.1:0.00251965,Digitaria_exilis_H_Dex9B-000297.1:0.00592086)n44:0.0108688,(Digitaria_exilis_H_Dex9A-003043.1:0.00927752,Digitaria_exilis_H_Dex9B-003061.1:0.0037069)n45:0.00103163)n43:0.024416)n41:0.015814,((ASEM_RSA5_H_RSA5chrom9002946.1:0.00092995,ASEM_AUS1_H_AUS1CM014278.1004923.1:0.000910294)n47:0.0315349,(((Panicum_virgatum_Pavir.9NG080700:0.0173934,Panicum_hallii_Pahal.3G049000:0.0714425)n50:0.00513761,(Panicum_hallii_Pahal.9G061900:0.0126402,(Panicum_virgatum_Pavir.9NG519700:0,Panicum_virgatum_Pavir.2NG605200:0)n52:0.0230582)n51:0.00256202)n49:0.0108325,((Cenchrus_americanus_H_CamCM007983.2000207.1:0.0296001,Setaria_viridis_SEVIR_9G065100v2:0.0172761)n54:0.0167873,((Echinocloa_haploclada_eh_chr1.579:0.0346721,Dichantelium_oligosantes_H_DolKV777532.1000016.1:0.0272835)n56:0.00451627,(Urochloa_fusta_Urofu.5G221000:0.0903737,Urochloa_fusta_Urofu.9G063800:0.0212445)n57:0.0023605)n55:5e-09)n53:0.0045644)n48:0.00233294)n46:0.00499052)n40:0.0183505,(ASEM_AUS1_H_AUS1CM014272.1000233.1:0.264337,(Panicum_hallii_Pahal.3G305100:0.73065,Digitaria_exilis_H_Dex9B-003060.1:0.101617)n59:0.159403)n58:0.0586383)n39:0.00651537)n37:0.0182383)n29:0.0357821)n27:0.0109593)n24:0.0144658)n14:0.0349622)n9:0.0177881)n8:0.0552037)n0;
```
