## Supplementary Dataset S1 for "Gene turnover and contingency facilitated the repeated evolution of C_4_ photosynthesis in grasses": OG0003359_tree.txt

```
((((((Pharus_latifolius_Phala.09G017600:5e-09,Pharus_latifolius_Phala.09G017600.2:5e-09)n5:0.03243,(Pharus_latifolius_Phala.06G292800:0.0541361,((Pharus_latifolius_Phala.09G178400:0,Pharus_latifolius_Phala.09G178400.6:0,Pharus_latifolius_Phala.09G178400.3:0,Pharus_latifolius_Phala.09G178400.5:0,Pharus_latifolius_Phala.09G178400.4:0,Pharus_latifolius_Phala.09G178400.2:0)n8:0.00112032,(Pharus_latifolius_Phala.09G177700.4:5e-09,(Pharus_latifolius_Phala.09G177700:0,Pharus_latifolius_Phala.09G177700.3:0,Pharus_latifolius_Phala.09G177700.2:0)n10:5e-09)n9:0.00423684)n7:0.0186582)n6:0.00402558)n4:0.00204442,(Pharus_latifolius_Phala.08G101700.2:0.00150394,(Pharus_latifolius_Phala.08G101700:5e-09,Pharus_latifolius_Phala.08G101700.3:5e-09)n12:5e-09)n11:0.0179463)n3:0.0219914,Pharus_latifolius_Phala.04G003300:0.221639)n2:0.0797342,(Streptochaeta_angustifolia_strangu_002360:0.0749566,Streptochaeta_angustifolia_strangu_017700:0.0479093)n13:0.105927)n1:0.0542687,(((Zizania_latifolia_GWHTBFHI012367:0.0745323,(Leersia_perrieri_LPERR01G22920:0.0871311,(Oryza_sativa_LOC_Os01g49110:0.184085,Oryza_sativa_LOC_Os01g49060:0.0390331)n18:0.00902099)n17:0.0519556)n16:0.0776242,((Brachypodium_distachyon_BRADI_1g74340v3:0.142976,(Hordeum_spontaneum_WB01_009156_0151053:5e-09,(Hordeum_vulgareMorex_HORVU.MOREX.r3.4HG0357270:5e-09,Hordeum_vulgareMorex_HORVU.MOREX.r3.4HG0357270.2:5e-09)n22:0.00101754)n21:0.105275)n20:0.104881,(Olyra_latifolia_Ola010156:0.136009,(Ampelocalamus_luodianensis_Alu07Cg06630.1:0.0288416,Dendrocalamus_sinicus_Dendrocalamus_sinicus_Dsi07C_7419925_7423074_Dsi07Cg06040.1_-1_CDS_4147798474_35829:0.0240253)n24:0.0404723)n23:0.0183885)n19:0.0213152)n15:0.0201503,(((Eragrostis_curvula_EJB05_25638:0.129955,(Eleusine_coracana_ELECO.r07.7AG0574730:0.011662,Eleusine_coracana_ELECO.r07.7BG0606120:0.0124582)n28:0.121449)n27:0.03425,((Phragmites_australis_Phragmites_australis_PaChr21_24609081_24615009_evm.model.PaChr21.1051_1_CDS_4362427525_31340:0.0906981,(Aristida_adscensionis_H_Aadptg000012l000726.1:0.123302,(Stipagrostis_hirtigluma_H_Shi_ptg000013l_000549.1:0.0392458,Stipagrostis_hirtigluma_H_Shi_ptg000014l_000380.1:0.0381156)n32:0.0549923)n31:0.0459887)n30:0.00826012,Phragmites_australis_Phragmites_australis_PaChr22_5862297_5865527_evm.model.PaChr22.404_1_CDS_4362431623_13292:0.0596541)n29:0.00662823)n26:0.0131763,((Chasmanthium_laxum_Chala.09G002800:0.0246476,Chasmanthium_laxum_Chala.03G002300:0.0462178)n34:0.0608121,((Zea_mays_Zm00001eb229480:0.0550316,(Sorghum_bicolor_SORBI_3005G232100:0.0872513,Sorghum_bicolor_SORBI_3004G004900:0.0248479)n37:0.00276088)n36:0.0718137,(((Echinocloa_haploclada_eh_chr5.4715:0.0256752,Echinocloa_haploclada_eh_chr3.1367:0.0300538)n40:0.0565898,(Dichantelium_oligosantes_H_DolKV776193.1000003.1:0.0981779,ASEM_AUS1_H_AUS1CM014272.1004996.1:0.060008)n41:0.0122569)n39:0.00621059,((Urochloa_fusta_Urofu.3G436700:0.0699382,(Cenchrus_americanus_H_CamCM007985.2003386.1:0.062722,Setaria_viridis_SEVIR_3G393900v2:0.0384977)n44:0.0163911)n43:0.00956627,(Panicum_virgatum_Pavir.1KG227900:0.297935,(((Digitaria_exilis_H_Dex3B-001986.1:0.0536709,(Digitaria_exilis_H_Dex3A-002012.1:0.0409881,Digitaria_exilis_H_Dex3B-001985.1:0.0748435)n49:0.0116379)n48:0.0109504,(Digitaria_radicosa_Dra09G0235800:0.00792865,(Digitaria_radicosa_Dra08G0068900.2:5e-09,Digitaria_radicosa_Dra08G0068900:7e-09)n51:0.00463859)n50:0.0582811)n47:0.0341009,(Panicum_hallii_Pahal.3G486800:0.0875461,(Panicum_hallii_Pahal.3G486200:0.0273424,((Panicum_virgatum_Pavir.3KG545900:0.0330011,Panicum_virgatum_Pavir.3KG529800:0.0322584)n55:0.0143215,Panicum_virgatum_Pavir.3NG294400:0.029162)n54:0.0086181)n53:0.0293779)n52:0.00326421)n46:0.0061127)n45:0.000679189)n42:0.0075198)n38:0.0141947)n35:0.0235696)n33:0.0241605)n25:0.0695904)n14:0.0542687)n0;
```
