## Supplementary Dataset S1 for "Gene turnover and contingency facilitated the repeated evolution of C_4_ photosynthesis in grasses": OG0003360_tree.txt

```
(((Eragrostis_curvula_EJB05_00378:0.335787,(Stipagrostis_hirtigluma_H_Shi_ptg000036l_000091.1:0.232911,Stipagrostis_hirtigluma_H_Shi_ptg000046l_000094.1:0.195269)n3:0.135625)n2:0.0345379,Aristida_adscensionis_H_Aadptg000090l000008.1:0.340702)n1:0.0204195,((((ASEM_RSA5_H_RSA5chrom8000538.1:1.24047,(((ASEM_RSA5_H_RSA5chrom3000232.1:0.143334,(ASEM_AUS1_H_AUS1CM014272.1000257.1:0.103121,ASEM_AUS1_H_AUS1CM014272.1000256.1:0.0349274)n11:0.0430881)n10:0.299175,((((Digitaria_exilis_H_Dex4A-000905.1:0.313494,(Urochloa_fusta_Urofu.4G105300:0.0875444,(Cenchrus_americanus_H_CamCM007982.2002907.1:0.0300867,Cenchrus_americanus_H_CamCM007982.2002727.1:0.0190878)n17:0.166074)n16:0.0230962)n15:0.0280161,(Dichantelium_oligosantes_H_DolKV777909.1000007.1:0.157776,Setaria_viridis_SEVIR_4G136500v2:0.0949152)n18:0.0808614)n14:0.126655,((Panicum_virgatum_Pavir.8KG190200:0.352481,(Panicum_virgatum_Pavir.3KG468400:0.199656,Panicum_virgatum_Pavir.9KG201100:0.221759)n21:0.11817)n20:0.01313,(Panicum_hallii_Pahal.4G107500:0.0946873,(Panicum_virgatum_Pavir.4KG208000:0.362075,Panicum_virgatum_Pavir.4KG281500:0.117599)n23:0.0130666)n22:0.14705)n19:0.0163389)n13:0.0563903,Echinocloa_haploclada_eh_chr5.4005:0.32915)n12:0.0583754)n9:0.0254154,(Dichantelium_oligosantes_H_DolKV781431.1000003.1:0.66572,(Panicum_hallii_Pahal.4G107400:0.370815,(Digitaria_exilis_H_Dex3A-002615.1:0.593734,(ASEM_RSA5_H_RSA5chrom3000231.1:0.0108889,(Eleusine_coracana_ELECO.r07.1BG0058470:0.317239,Eleusine_coracana_ELECO.r07.1AG0009880:0.360224)n28:0.0400248)n27:0.0716465)n26:0.0593521)n25:0.058736)n24:0.00652622)n8:0.0623318)n7:1.2e-08,((Eragrostis_curvula_EJB05_01167:0.442283,(Setaria_viridis_SEVIR_2G149400v2:0.295003,Sorghum_bicolor_SORBI_3008G097900:0.260278)n31:0.149594)n30:0.0491773,((ASEM_AUS1_H_AUS1CM014272.1004771.1:0.305154,(ASEM_RSA5_H_RSA5chrom3005353.1:0.162231,ASEM_RSA5_H_RSA5chrom3005355.1:0.336176)n34:0.0373529)n33:0.0500966,Panicum_virgatum_Pavir.3KG510700:0.20591)n32:0.0334192)n29:0.0788549)n6:0.0471355,((((ASEM_AUS1_H_AUS1CM014272.1004774.1:0.168826,(ASEM_AUS1_H_AUS1CM014272.1004778.1:0.0884869,ASEM_AUS1_H_AUS1CM014272.1004773.1:0.10707)n39:0.115406)n38:0.11112,((Panicum_virgatum_Pavir.3KG519200:0.132173,(Panicum_virgatum_Pavir.3NG307900:0.226222,Panicum_virgatum_Pavir.3NG307400:0.141943)n42:0.0184295)n41:0.116698,(Echinocloa_haploclada_eh_chr5.4400:0.212036,Setaria_viridis_SEVIR_3G351600v2:0.144157)n43:0.027341)n40:0.0688837)n37:0.0557822,((Digitaria_exilis_H_Dex3A-001849.1:0.0384601,Digitaria_exilis_H_Dex3B-001825.1:0.0521347)n45:0.132001,(Digitaria_exilis_H_Dex3B-001827.1:0.125971,(Digitaria_exilis_H_Dex3B-001826.1:0.125092,(Digitaria_exilis_H_Dex3A-001851.1:0.16807,Digitaria_exilis_H_Dex3B-001828.1:0.152333)n48:0.0132814)n47:0.0216005)n46:0.0124541)n44:0.190704)n36:0.0424661,((Cenchrus_americanus_H_CamCM007985.2003208.1:0.312745,(Cenchrus_americanus_H_CamCM007985.2003206.1:0.260428,Cenchrus_americanus_H_CamCM007985.2000262.1:0.22618)n51:0.0767156)n50:0.0446509,(Urochloa_fusta_Urofu.3G407700:0.298851,Urochloa_fusta_Urofu.3G407800:0.227226)n52:0.0252474)n49:0.0226795)n35:0.0932192)n5:0.0578354,(((Aristida_adscensionis_H_Aadptg000065l000090.1:0.38832,(Aristida_adscensionis_H_Aadptg000065l000584.1:0.228193,Aristida_adscensionis_H_Aadptg000065l000092.1:0.118461)n56:0.141018)n55:0.104783,(Stipagrostis_hirtigluma_H_Shi_ptg000046l_000093.1:0.108037,Stipagrostis_hirtigluma_H_Shi_ptg000079l_000137.1:0.102886)n57:0.175106)n54:0.0600676,(Stipagrostis_hirtigluma_H_Shi_ptg000065l_000091.1:0.307983,((Aristida_adscensionis_H_Aadptg000065l000093.1:0.252679,Aristida_adscensionis_H_Aadptg000065l000095.1:0.358893)n60:0.065265,Aristida_adscensionis_H_Aadptg000071l000367.1:0.303902)n59:0.0337669)n58:0.0999151)n53:0.0471787)n4:0.0204195)n0;
```
