## Supplementary Dataset S1 for "Gene turnover and contingency facilitated the repeated evolution of C_4_ photosynthesis in grasses": OG0003361_tree.txt

```
((Pharus_latifolius_Phala.07G205100:0.214945,(Streptochaeta_angustifolia_strangu_031063:0.340178,Streptochaeta_angustifolia_strangu_036060:0.165131)n2:0.0471753)n1:0.0398124,((Oryza_sativa_LOC_Os03g09820:0.193561,(Dendrocalamus_sinicus_Dendrocalamus_sinicus_Dsi03B_47731502_47732443_Dsi03Bg19390.1_-1_CDS_4147739926_53652:0.0804897,(Olyra_latifolia_Ola034201:0.0904563,Olyra_latifolia_Ola009891:0.0227554)n6:0.144578)n5:0.043428)n4:0.0625765,((Olyra_latifolia_Ola028611:0.125558,(Dendrocalamus_sinicus_Dendrocalamus_sinicus_Dsi05A_30663471_30664409_Dsi05Ag11850.1_-1_CDS_4147765489_2519:0.0317107,(Ampelocalamus_luodianensis_Alu05Dg02980.2:0.0433942,Ampelocalamus_luodianensis_Alu05Cg06990.2:0.0287667)n10:0.00319631)n9:0.00529515)n8:0.0235054,((Zizania_latifolia_GWHTBFHI000240:0.110845,(Leersia_perrieri_LPERR05G20500:0.26335,Oryza_sativa_LOC_Os05g47480:0.116128)n13:0.0628122)n12:0.0507886,((Brachypodium_distachyon_BRADI_2g17730v3:0.213332,(((((Hordeum_vulgareMorex_HORVU.MOREX.r3.1HG0067650:0.00446008,Hordeum_spontaneum_WB01_004714_0127616:5e-09)n20:9e-09,(Hordeum_vulgareMorex_HORVU.MOREX.r3.1HG0067680:0.0068199,Hordeum_spontaneum_WB01_004714_0076703:4.5e-09)n21:5e-10)n19:0.00478624,Hordeum_vulgareMorex_HORVU.MOREX.r3.1HG0067670:0.0090965)n18:0.0145562,(Hordeum_spontaneum_WB01_004714_0165092:0.00526219,Hordeum_vulgareMorex_HORVU.MOREX.r3.1HG0067690:0.0102587)n22:0.00887822)n17:0.108977,(Hordeum_spontaneum_WB01_001679_0399850:0.00925816,Hordeum_vulgareMorex_HORVU.MOREX.r3.1HG0079200:0.00598032)n23:0.0696019)n16:0.0598534)n15:0.0585698,(((Eleusine_coracana_ELECO.r07.5BG0412530:0.0103004,Eleusine_coracana_ELECO.r07.5AG0364560:0.0151231)n26:0.148952,((Aristida_adscensionis_H_Aadptg000059l000403.1:0.0438653,(Stipagrostis_hirtigluma_H_Shi_ptg000049l_001995.1:0.00553277,Stipagrostis_hirtigluma_H_Shi_ptg000052l_001231.1:0.00657969)n29:0.0371232)n28:0.0375011,(Phragmites_australis_Phragmites_australis_PaChr12_31384348_31385280_evm.model.PaChr12.1501_1_CDS_4362381518_9325:0.0587011,Phragmites_australis_Phragmites_australis_PaChr9_32430295_32431224_evm.model.PaChr9.1419_1_CDS_4362484817_42068:0.0531452)n30:0.0223615)n27:0.00675751)n25:0.0110218,(Chasmanthium_laxum_Chala.07G223700:0.0554919,((Zea_mays_Zm00001eb294670:0.0742503,Sorghum_bicolor_SORBI_3009G218200:0.0322635)n33:0.0504063,(((Digitaria_radicosa_Dra03G0157000:0.0281104,(Digitaria_exilis_H_Dex3A-000920.1:0.00868156,Digitaria_exilis_H_Dex3B-000930.1:0.00641656)n37:0.0954543)n36:0.0315089,(Urochloa_fusta_Urofu.3G191300:0.0490826,(((Dichantelium_oligosantes_H_DolKV767538.1000017.1:0.0429718,(ASEM_AUS1_H_AUS1CM014272.1003901.1:0.0120245,ASEM_RSA5_H_RSA5chrom3001941.1:0.00879259)n42:0.0215525)n41:0.00899035,(Cenchrus_americanus_H_CamCM007982.2003679.1:0.0271348,(Panicum_hallii_Pahal.3G194000:0.0196877,(Cenchrus_americanus_H_CamCM007982.2003678.1:0.0526026,(Panicum_virgatum_Pavir.8KG235500:0.0175242,(Panicum_virgatum_Pavir.3KG278300:0,Panicum_virgatum_Pavir.3KG319200:0)n47:0.0267211)n46:0.00296901)n45:0.00989696)n44:0.0149329)n43:0.00165921)n40:0.00710895,Setaria_viridis_SEVIR_3G163700v2:0.0319245)n39:0.00621044)n38:0.00753955)n35:0.0169783,((Echinocloa_haploclada_eh_chr5.2163:0.0560376,(Digitaria_radicosa_Dra03G0156900:0.048566,(Digitaria_exilis_H_Dex3A-000919.1:0.0162376,Digitaria_exilis_H_Dex3B-000929.1:0.0176576)n51:0.0433359)n50:0.011617)n49:0.0136477,(Urochloa_fusta_Urofu.3G191200:0.0587979,((ASEM_AUS1_H_AUS1CM014272.1003900.1:0.0117811,ASEM_RSA5_H_RSA5chrom3001940.1:0.00564708)n54:0.0321498,(Dichantelium_oligosantes_H_DolKV767538.1000016.1:0.0550418,((Cenchrus_americanus_H_CamCM007982.2003677.1:0.0406157,Setaria_viridis_SEVIR_3G163600v2:0.0153673)n57:0.0180369,(Panicum_hallii_Pahal.3G193900:0.0131948,((Panicum_virgatum_Pavir.3KG319300:0,Panicum_virgatum_Pavir.3KG278400:0)n60:0.0316121,Panicum_virgatum_Pavir.8KG235600:0.0275911)n59:0.00306568)n58:0.00497763)n56:0.00864397)n55:0.0048722)n53:0.00644426)n52:0.00712327)n48:0.0336276)n34:0.00957604)n32:0.00645993)n31:0.0244706)n24:0.0586362)n14:0.0278157)n11:0.0188261)n7:0.0294754)n3:0.0398124)n0;
```
