## Supplementary Dataset S1 for "Gene turnover and contingency facilitated the repeated evolution of C_4_ photosynthesis in grasses": OG0003362_tree.txt

```
((Streptochaeta_angustifolia_strangu_036273:0.0775755,Pharus_latifolius_Phala.03G150200:0.0887188)n1:0.0167091,((Pharus_latifolius_Phala.07G235200:5e-09,Pharus_latifolius_Phala.07G235200.2:5e-09)n3:0.0905424,((Streptochaeta_angustifolia_strangu_025095:0.106265,(((Hordeum_spontaneum_WB01_002585_2232948:0.10152,Brachypodium_distachyon_BRADI_2g43320v3:0.0883018)n8:0.038502,((((Dendrocalamus_sinicus_Dendrocalamus_sinicus_Dsi01A_34856434_34860646_Dsi01Ag13530.1_1_CDS_4147688800_42223:0.0455584,Ampelocalamus_luodianensis_Alu01Dg13800.2:0.0672779)n12:0.0160283,(Ampelocalamus_luodianensis_Alu01Cg26630.1:0.0374099,Dendrocalamus_sinicus_Dendrocalamus_sinicus_Dsi01C_26174545_26179518_Dsi01Cg18290.1_-1_CDS_4147706722_10767:0.0195122)n13:0.0112236)n11:0.0116602,Dendrocalamus_sinicus_Dendrocalamus_sinicus_Dsi01B_34233650_34237204_Dsi01Bg11990.1_1_CDS_4147696930_13548:0.0400764)n10:0.00705684,(Olyra_latifolia_Ola021486:0.0709494,((Zizania_latifolia_GWHTBFHI005007:0.0593336,Zizania_latifolia_GWHTBFHI012093:0.0467911)n16:0.0262424,(Leersia_perrieri_LPERR01G19260:0.0323053,Oryza_sativa_LOC_Os01g42650:0.0443879)n17:0.0131978)n15:0.0462675)n14:0.0143165)n9:0.00837881)n7:0.0258774,(((Aristida_adscensionis_H_Aadptg000079l000039.1:0.0705853,Stipagrostis_hirtigluma_H_Shi_ptg000050l_001867.1:0.0337393)n20:0.0249922,((Chasmanthium_laxum_Chala.01G138200:0.0301155,((Cenchrus_americanus_H_CamLKME02025046.1000001.1:0.0525729,Setaria_viridis_SEVIR_5G231000v2:0.0127814)n24:0.01645,(((ASEM_AUS1_H_AUS1CM014274.1004021.1:0.00958944,ASEM_RSA5_H_RSA5chrom5005501.1:0.0254401)n27:0.0062543,(Dichantelium_oligosantes_H_DolKV776535.1000001.1:0.0915648,Echinocloa_haploclada_eh_chr2.2490:0.0339928)n28:0.0296159)n26:0.00952742,((Urochloa_fusta_Urofu.5G261900:0.023149,(Digitaria_radicosa_Dra05G0040200:0.00923626,(Digitaria_exilis_H_Dex5A-001075.1:0.0293194,Digitaria_exilis_H_Dex5B-001075.1:5e-09)n32:0.0141057)n31:0.0255571)n30:0.0121277,(Panicum_hallii_Pahal.5G247100:0.0159313,(Panicum_virgatum_Pavir.5NG312100:0.0293588,Panicum_virgatum_Pavir.5KG409300:0.0168357)n34:0.00187064)n33:0.00258561)n29:0.0128948)n25:0.0051193)n23:0.00790263)n22:0.00823913,(Sorghum_bicolor_SORBI_3003G218400:0.0266871,((Zea_mays_Zm00001eb161900:0.00765364,(Zea_mays_Zm00001eb306710:0.249652,Zea_mays_Zm00001eb219450:0.0919998)n38:0.137988)n37:0.0254734,Zea_mays_Zm00001eb358050:0.045069)n36:0.00500767)n35:0.00763618)n21:0.0194196)n19:0.0161175,((Phragmites_australis_Phragmites_australis_PaChr2_27432152_27435078_evm.model.PaChr2.1314_1_CDS_4362417425_31302:0.0660404,Phragmites_australis_Phragmites_australis_PaChr1_31165456_31170881_evm.model.PaChr1.1402_1_CDS_4362364039_6734:0.0586511)n40:0.00651679,((Eleusine_coracana_ELECO.r07.1AG0024210:0.140511,Eragrostis_curvula_EJB05_16416:0.0640391)n42:0.0699991,(Eragrostis_curvula_EJB05_17887:0.0431197,(Eleusine_coracana_ELECO.r07.1AG0024240:0.00258715,Eleusine_coracana_ELECO.r07.1BG0074940:0.0104923)n44:0.0248871)n43:0.0282703)n41:0.00314114)n39:0.0123366)n18:0.0218343)n6:0.0457196)n5:0.00680273,((Aristida_adscensionis_H_Aadptg000059l000160.1:0.0759121,(Stipagrostis_hirtigluma_H_Shi_ptg000049l_002161.1:0.0151731,Stipagrostis_hirtigluma_H_Shi_ptg000052l_000111.1:0.0180762)n47:0.0378481)n46:0.0218449,((Zea_mays_Zm00001eb345080:0.355449,Sorghum_bicolor_SORBI_3009G251600:0.0379897)n49:0.0406144,(((Dichantelium_oligosantes_H_DolKV783341.1000001.1:0.0496906,(Echinocloa_haploclada_eh_chr5.1847:0.0300561,(ASEM_AUS1_H_AUS1CM014272.1001535.1:0.0109753,ASEM_RSA5_H_RSA5chrom3003997.1:0.0053632)n54:0.00536205)n53:0.0064056)n52:0.00296748,(Cenchrus_americanus_H_CamCM007982.2001652.1:0.0130782,(Setaria_viridis_SEVIR_3G142400v2:0.0674194,Setaria_viridis_SEVIR_3G128200v2:0.0175895)n56:0.00895387)n55:0.00863998)n51:5e-09,(((Panicum_virgatum_Pavir.J066000:0.0720804,Panicum_virgatum_Pavir.9KG582800:0.0450122)n59:6e-09,(Panicum_hallii_Pahal.3G158500:0.0109796,Panicum_hallii_Pahal.7G282200:6e-09)n60:0.00723142)n58:0.0078118,Urochloa_fusta_Urofu.3G155900:0.0157179)n57:0.00626354)n50:0.0197991)n48:0.0128026)n45:0.0481996)n4:0.00535551)n2:0.0244491)n0;
```
