## Supplementary Dataset S1 for "Gene turnover and contingency facilitated the repeated evolution of C_4_ photosynthesis in grasses": OG0003363_tree.txt

```
((Pharus_latifolius_Phala.03G343800:0.212843,Streptochaeta_angustifolia_strangu_041925:0.157408)n1:0.0476716,((((Olyra_latifolia_Ola011604:0.125502,(Ampelocalamus_luodianensis_Alu01Cg10280.1:0.0675631,Dendrocalamus_sinicus_Dendrocalamus_sinicus_Dsi01C_6387801_6388280_Dsi01Cg04540.1_-1_CDS_4147702597_19756:0.0594832)n6:0.0135143)n5:0.00840989,(Dendrocalamus_sinicus_Dendrocalamus_sinicus_Dsi01A_60145142_60145612_Dsi01Ag26030.1_-1_CDS_4147692550_49554:0.0839664,(Ampelocalamus_luodianensis_Alu01Dg29190.1:0.076481,Dendrocalamus_sinicus_Dendrocalamus_sinicus_Dsi01B_58605355_58605855_Dsi01Bg24220.1_-1_CDS_4147700599_32128:0.0615543)n8:0.00439826)n7:0.000488695)n4:0.0505156,((Oryza_sativa_LOC_Os01g70050:0.130337,(Zizania_latifolia_GWHTBFHI006503:0.115202,Zizania_latifolia_GWHTBFHI013350:0.045243)n11:0.0577245)n10:0.030227,Leersia_perrieri_LPERR01G36900:0.210515)n9:0.0184213)n3:0.0295637,(((((Sorghum_bicolor_SORBI_3009G062150:0.291361,((ASEM_AUS1_H_AUS1CM014272.1001644.1:0.120569,ASEM_RSA5_H_RSA5chrom3004125.1:0.0318614)n18:0.039044,(Urochloa_fusta_Urofu.3G132400:0.0979101,((Dichantelium_oligosantes_H_DolKV774965.1000003.1:0.0924312,(Setaria_viridis_SEVIR_3G102000v2:0.098976,(Panicum_hallii_Pahal.3G135800:0.0753275,(Panicum_virgatum_Pavir.7NG102400:0.0226043,(Panicum_virgatum_Pavir.J172000:5e-09,Panicum_virgatum_Pavir.3KG180500:0.00517691)n25:0.0180794)n24:0.0189142)n23:0.0317845)n22:0.0136529)n21:0.019142,(Digitaria_radicosa_Dra03G0109400:0.0703162,(Digitaria_exilis_H_Dex3A-003606.1:0.0161486,Digitaria_exilis_H_Dex3B-003625.1:0.0286325)n27:0.112866)n26:0.0644113)n20:0.0161111)n19:0.0204191)n17:0.0385438)n16:0.0571461,Chasmanthium_laxum_Chala.07G057100:0.147169)n15:0.0406484,(Aristida_adscensionis_H_Aadptg000040l000199.1:0.237777,Aristida_adscensionis_H_Aadptg000014l000158.1:0.215934)n28:0.0636872)n14:0.0559162,((Aristida_adscensionis_H_Aadptg000101l000140.1:0.152817,Stipagrostis_hirtigluma_H_Shi_ptg000050l_000201.1:0.0519342)n30:0.0247568,((Eragrostis_curvula_EJB05_16420:0.108628,(Eleusine_coracana_ELECO.r07.1AG0044940:0.0358348,Eleusine_coracana_ELECO.r07.1BG0094970:0.0414267)n33:0.109494)n32:0.029599,((((Panicum_hallii_Pahal.5G035600:0.0490036,(Panicum_virgatum_Pavir.5KG743700:0.0759877,Panicum_virgatum_Pavir.5NG610500:0.0378727)n38:0.030472)n37:0.0221157,(((ASEM_AUS1_H_AUS1CM014278.1003497.1:0.0236887,ASEM_RSA5_H_RSA5chrom9000930.1:0.0313882)n41:0.0380468,(ASEM_AUS1_H_AUS1CM014274.1000212.1:0.00723638,(ASEM_RSA5_H_RSA5chrom5002117.1:0,ASEM_RSA5_H_RSA5scaff592000001.1:0)n43:0.0187613)n42:0.0345784)n40:0.0473437,(Dichantelium_oligosantes_H_DolKV775542.1000004.1:0.0600017,(Setaria_viridis_SEVIR_5G440800v2:0.0596478,((Urochloa_fusta_Urofu.5G036000:0.066908,((Digitaria_radicosa_Dra05G0215700:0.0753734,(Digitaria_exilis_H_Dex5A-002456.1:0.00467589,Digitaria_exilis_H_Dex5B-002483.1:0.00821229)n50:0.0783927)n49:0.0251347,Echinocloa_haploclada_eh_chr2.4572:0.0865187)n48:0.0143152)n47:0.0341969,((Sorghum_bicolor_SORBI_3003G409000:0.0619414,Sorghum_bicolor_SORBI_3003G409100:0.0341176)n52:0.0232754,(Zea_mays_Zm00001eb142840:0.0811504,Zea_mays_Zm00001eb364050:0.170756)n53:0.0395461)n51:0.0375905)n46:0.0117349)n45:0.0086555)n44:0.00782861)n39:0.0156884)n36:0.0163511,(Chasmanthium_laxum_Chala.01G328800:0.146082,Chasmanthium_laxum_Chala.01G328900:0.077867)n54:0.00865188)n35:0.0449259,(Phragmites_australis_Phragmites_australis_PaChr2_47729957_47732670_evm.model.PaChr2.2724_1_CDS_4362420557_31736:0.110397,Phragmites_australis_Phragmites_australis_PaChr1_52473690_52474199_evm.model.PaChr1.2755_1_CDS_4362367043_38306:0.138335)n55:0.0153705)n34:0.00823439)n31:0.0107416)n29:0.0296404)n13:0.0261904,(Brachypodium_distachyon_BRADI_2g59290v3:0.281165,(Hordeum_spontaneum_WB01_010457_0006989:0.30895,((Hordeum_spontaneum_WB01_002368_0320788:0.00260032,Hordeum_vulgareMorex_HORVU.MOREX.r3.3HG0311560:0.00691827)n59:0.0223151,(Hordeum_spontaneum_WB01_002368_0317870:0.00332749,Hordeum_vulgareMorex_HORVU.MOREX.r3.3HG0311550:0.00305939)n60:0.0111126)n58:0.129326)n57:0.0143696)n56:0.0848123)n12:0.03419)n2:0.0476716)n0;
```
