## Supplementary Dataset S1 for "Gene turnover and contingency facilitated the repeated evolution of C_4_ photosynthesis in grasses": OG0003364_tree.txt

```
(Carex_scoparia_H_Carex_Csco_scaffold_31_000127.1:0.28995,((Leersia_perrieri_LPERR05G06530:0.280876,(((((Pharus_latifolius_Phala.05G223500:5e-09,Pharus_latifolius_Phala.05G223500.2:5e-09)n7:0.109646,(((Eragrostis_curvula_EJB05_32724:0.0569608,(Eleusine_coracana_ELECO.r07.1AG0000810:0.0178423,Eleusine_coracana_ELECO.r07.1BG0049300:0.0196081)n11:0.0765847)n10:0.0340552,((Chasmanthium_laxum_Chala.08G245100:0.062809,Phragmites_australis_Phragmites_australis_PaChr1_4078681_4082461_evm.model.PaChr1.269_1_CDS_4362366897_19390:0.038569)n13:0.0160133,(Stipagrostis_hirtigluma_H_Shi_ptg000044l_000854.1:0.0793059,Aristida_adscensionis_H_Aadptg000019l000048.1:0.0846714)n14:0.0182192)n12:0.0123619)n9:0.0477754,((Oryza_sativa_LOC_Os01g13030:0.0928807,(Zizania_latifolia_GWHTBFHI004107:0.0827711,Zizania_latifolia_GWHTBFHI011454:0.05666)n17:0.0164754)n16:0.0562909,((Brachypodium_distachyon_BRADI_2g07770v3:0.045899,(Hordeum_spontaneum_WB01_005391_0132777:0.00177656,Hordeum_vulgareMorex_HORVU.MOREX.r3.3HG0249060:5e-09)n20:0.0851929)n19:0.0387217,((Dendrocalamus_sinicus_Dendrocalamus_sinicus_Dsi01C_9515171_9519236_Dsi01Cg06850.1_-1_CDS_4147703290_11881:0.0434237,(Dendrocalamus_sinicus_Dendrocalamus_sinicus_Dsi01A_9109231_9113477_Dsi01Ag05630.1_1_CDS_4147686430_15764:0.041197,Dendrocalamus_sinicus_Dendrocalamus_sinicus_Dsi01B_7865844_7869548_Dsi01Bg04570.1_1_CDS_4147694704_11290:0.0558498)n23:0.00646945)n22:0.0159555,(Olyra_latifolia_Ola003312:0.0816253,(Ampelocalamus_luodianensis_Alu01Dg06050.2:0.0422776,Ampelocalamus_luodianensis_Alu01Cg06730.2:0.0373835)n25:0.0147795)n24:0.0082783)n21:0.0162354)n18:0.0100643)n15:0.0192376)n8:0.0253231)n6:0.0286103,Streptochaeta_angustifolia_strangu_040412:0.0658754)n5:0.0165043,((Streptochaeta_angustifolia_strangu_029399:0.109119,(Pharus_latifolius_Phala.07G063800:5e-09,Pharus_latifolius_Phala.07G063800.2:0.010055)n28:0.0896332)n27:0.00995924,(Olyra_latifolia_Ola018985:0.0729725,(Brachypodium_distachyon_BRADI_2g31820v3:0.0836238,((Ampelocalamus_luodianensis_Alu09Cg18310.1:0.0496494,Dendrocalamus_sinicus_Dendrocalamus_sinicus_Dsi05A_9932384_9935961_Dsi05Ag03930.1_1_CDS_4147763113_29521:0.0279655)n32:0.00424122,(Ampelocalamus_luodianensis_Alu05Dg13780.1:0.0557287,Dendrocalamus_sinicus_Dendrocalamus_sinicus_Dsi05B_10389563_10392918_Dsi05Bg04400.1_1_CDS_4147767541_20533:0.0469947)n33:0.00522163)n31:0.00570568)n30:0.00755628)n29:0.0267638)n26:0.00297375)n4:0.0110335,Oryza_sativa_LOC_Os05g14180:0.0479029)n3:0.00532254)n2:0.0250116,(((Zizania_latifolia_GWHTBFHI001192:0.0482614,Zizania_latifolia_GWHTBFHI031956:0.0373658)n36:0.0452259,Leersia_perrieri_LPERR01G08100:0.218585)n35:0.0171949,((Phragmites_australis_Phragmites_australis_PaChr12_8394268_8397406_evm.model.PaChr12.471_1_CDS_4362382796_37095:0.0738324,Phragmites_australis_Phragmites_australis_PaChr9_10771682_10774795_evm.model.PaChr9.515_1_CDS_4362486163_13472:0.0524551)n38:0.0132852,((Eragrostis_curvula_EJB05_32918:0.0587824,(Eleusine_coracana_ELECO.r07.5BG0449560:0.0119326,Eleusine_coracana_ELECO.r07.5AG0400970:0.00975277)n41:0.0447078)n40:0.0552919,((Aristida_adscensionis_H_Aadptg000042l000612.1:0.0396891,(Stipagrostis_hirtigluma_H_Shi_ptg000045l_000407.1:0.00170022,Stipagrostis_hirtigluma_H_Shi_ptg000049l_001318.1:5e-09)n44:0.0584298)n43:0.022699,(Chasmanthium_laxum_Chala.07G080500:0.0476401,(((Dichantelium_oligosantes_H_DolKV770580.1000020.1:0.0306502,(Echinocloa_haploclada_eh_chr5.1003:0.0534337,(ASEM_AUS1_H_AUS1CM014272.1003183.1:0.00167514,ASEM_RSA5_H_RSA5chrom3003659.1:0.00677054)n50:0.0165192)n49:0.00341328)n48:0.00336323,((Urochloa_fusta_Urofu.3G073200:0.0441152,(Cenchrus_americanus_H_CamCM007982.2002306.1:0.0223621,Setaria_viridis_SEVIR_3G082700v2:0.0170159)n53:0.0129667)n52:0.00918131,((Digitaria_radicosa_Dra03G0060400:0.0213991,(Digitaria_exilis_H_Dex3A-003937.1:0.00643838,Digitaria_exilis_H_Dex3B-003939.1:6e-09)n56:0.0296231)n55:0.0217524,(Panicum_hallii_Pahal.3G073800:0.0158496,(Panicum_virgatum_Pavir.3KG080100:0.00894568,Panicum_virgatum_Pavir.3NG046400:0.0142591)n58:0.00590909)n57:0.013149)n54:0.00650953)n51:0.00101562)n47:0.011252,(Sorghum_bicolor_SORBI_3009G085100:0.0216995,(Zea_mays_Zm00001eb350370:0.0937636,Zea_mays_Zm00001eb284310:0.0408463)n60:0.00453848)n59:0.0114704)n46:0.0131086)n45:0.0132294)n42:0.0161354)n39:0.00463082)n37:0.0259975)n34:0.00288861)n1:0.28995)n0;
```
