## Supplementary Dataset S1 for "Gene turnover and contingency facilitated the repeated evolution of C_4_ photosynthesis in grasses": OG0003365_tree.txt

```
(((Tillandsia_fasciculata_H_Tillandsia_CM054944.1_000129.1:0.0195624,(Ananas_comosus_H_Ananas_contig16_000333.1:0.0183571,Ananas_comosus_H_Ananas_contig16_000336.1:0.0802807)n3:0.00777905)n2:0.106984,(Juncus_effusus_H_Juncus_Jeff_scaffold_20_000002.1:0.165522,Carex_scoparia_H_Carex_Csco_scaffold_6_000644.1:0.145657)n4:0.0827931)n1:0.0477411,(Streptochaeta_angustifolia_strangu_027976:0.046635,(((Pharus_latifolius_Phala.10G055900.3:5e-09,(Pharus_latifolius_Phala.10G055900.2:0.000714792,Pharus_latifolius_Phala.10G055900:5e-09)n9:6e-09)n8:0.00206508,((Pharus_latifolius_Phala.10G055900.6:5e-09,Pharus_latifolius_Phala.10G055900.5:5e-09)n11:0.00401864,Pharus_latifolius_Phala.10G055900.4:0.00183457)n10:0.00392443)n7:0.0778934,(((Brachypodium_distachyon_BRADI_4g06310v3:0.0514572,((Hordeum_spontaneum_WB01_002724_0346722:5e-09,Hordeum_vulgareMorex_HORVU.MOREX.r3.5HG0447730:0.000585781)n16:0.0227089,(Hordeum_spontaneum_WB01_002797_0826655:0.00164673,Hordeum_vulgareMorex_HORVU.MOREX.r3.1HG0053550:0.000674325)n17:0.0214164)n15:0.033892)n14:0.034968,(Olyra_latifolia_scaffold45_432631_442766_+:0.0408668,((Ampelocalamus_luodianensis_Alu12Dg06510.1:0.017719,Dendrocalamus_sinicus_Dendrocalamus_sinicus_Dsi12A_6863688_6872197_Dsi12Ag03380.1_-1_CDS_4147841995_30344:0.0356656)n20:0.00489317,(Dendrocalamus_sinicus_Dendrocalamus_sinicus_Dsi03C_19572968_19583280_Dsi03Cg07930.1_1_CDS_4147743493_14827:0.0291172,Ampelocalamus_luodianensis_Alu12Cg04710.1:0.0160947)n21:0.0017883)n19:0.00564087)n18:0.0167285)n13:0.00912124,(((Leersia_perrieri_LPERR05G21150:0.0359613,Oryza_sativa_LOC_Os05g48510:0.0322827)n24:0.0217426,(Zizania_latifolia_GWHTBFHI000177:0.0283543,Zizania_latifolia_GWHTBFHI030824:0.025898)n25:0.0126703)n23:0.0364496,(((Eragrostis_curvula_EJB05_32291:0.0505766,((Eleusine_coracana_ELECO.r07.5BG0446750:0.00723365,Eleusine_coracana_ELECO.r07.5AG0398150:0.0101406)n30:0.0273962,(Eleusine_coracana_ELECO.r07.5BG0438910:0.0142808,Eleusine_coracana_ELECO.r07.5AG0392360:0.0213592)n31:0.0176341)n29:0.0321842)n28:0.0387863,(Phragmites_australis_Phragmites_australis_PaChr23_18089883_18097123_evm.model.PaChr23.625_1_CDS_4362435137_4455:0.0267138,Phragmites_australis_Phragmites_australis_PaChr22_6482496_6495019_evm.model.PaChr22.449_1_CDS_4362431721_12030:0.0269021)n32:0.0109506)n27:0.0172321,((Aristida_adscensionis_H_Aadptg000087l000024.1:0.0518606,(Stipagrostis_hirtigluma_H_Shi_ptg000022l_000219.1:0.00242747,Stipagrostis_hirtigluma_H_Shi_ptg000046l_000978.1:0.00180283)n35:0.0425163)n34:0.0213649,(Chasmanthium_laxum_Chala.12G131800:0.0394799,((((Echinocloa_haploclada_eh_chr5.1467:0.0341079,Dichantelium_oligosantes_H_DolKV782687.1000020.1:0.0186336)n40:0.00418813,(((Digitaria_exilis_H_DexUA-000736.1:0.120888,(Digitaria_exilis_H_Dex3B-002714.1:0.0122305,(Digitaria_exilis_H_Dex3A-000604.1:0.00118536,Digitaria_exilis_H_Dex3B-000599.1:0.000594569)n45:0.00309578)n44:0.00160386)n43:0.0208286,(Digitaria_radicosa_Dra03G0099700.2:0.00668963,(((Digitaria_radicosa_Dra03G0099700.4:5e-09,Digitaria_radicosa_Dra03G0099700:0.00973429)n49:0.00725648,Digitaria_radicosa_Dra03G0099700.5:5e-09)n48:0.00119459,Digitaria_radicosa_Dra03G0099700.3:5e-09)n47:0.00733601)n46:0.0203909)n42:0.0158415,(Panicum_hallii_Pahal.3G120300:0.0137237,(Panicum_virgatum_Pavir.3KG151100:0.0117498,Panicum_virgatum_Pavir.3KG362000:0.0117619)n51:0.00489968)n50:0.00844951)n41:0.00505423)n39:0.00207171,((((Cenchrus_americanus_H_CamCM007982.2003296.1:0.0286588,Setaria_viridis_SEVIR_8G100100v2:0.0253041)n55:5e-09,(Setaria_viridis_SEVIR_3G037700v2:0.00850868,Cenchrus_americanus_H_CamCM007988.2000237.1:0.255544)n56:0.0283938)n54:0.0130526,(Urochloa_fusta_Urofu.3G120100:0.0226302,Urochloa_fusta_Urofu.4G169000:0.0236279)n57:0.00432997)n53:0.00381414,(ASEM_AUS1_H_AUS1CM014272.1002276.1:0.00241785,ASEM_RSA5_H_RSA5chrom3002375.1:0.00360907)n58:0.0411008)n52:0.00067177)n38:0.0149326,(Zea_mays_Zm00001eb267900:0.0312056,(Sorghum_bicolor_SORBI_3007G207200:0.0151803,Sorghum_bicolor_SORBI_3009G046100:0.0137051)n60:0.00152279)n59:0.00331934)n37:0.0284258)n36:0.00780557)n33:0.00459616)n26:0.0237777)n22:0.00873645)n12:0.0718116)n6:0.0232119)n5:0.0477411)n0;
```
