## Supplementary Dataset S1 for "Gene turnover and contingency facilitated the repeated evolution of C_4_ photosynthesis in grasses": OG0003366_tree.txt

```
((Carex_scoparia_H_Carex_Csco_scaffold_30_000470.1:0.176296,(Ananas_comosus_H_Ananas_contig15_000432.1:0.0207926,Tillandsia_fasciculata_H_Tillandsia_CM054950.1_000867.1:0.0257966)n2:0.10069)n1:0.0317492,(Streptochaeta_angustifolia_strangu_038698:0.071813,(((Pharus_latifolius_Phala.12G013300:0,Pharus_latifolius_Phala.12G013300.2:0)n6:5e-09,Pharus_latifolius_Phala.12G013300.3:5e-09)n5:0.0620134,(Dendrocalamus_sinicus_Dendrocalamus_sinicus_Dsi08C_19507492_19514003_Dsi08Cg09300.2_-1_CDS_4147810759_15049:0.0682611,((((Ampelocalamus_luodianensis_Alu09Cg02990.1:0.0294704,Olyra_latifolia_Ola024983:0.0334967)n11:0.00463691,(Dendrocalamus_sinicus_Dendrocalamus_sinicus_Dsi09B_18622042_18627559_Dsi09Bg08750.2_-1_CDS_4147817506_3817:0.0230404,((Zizania_latifolia_GWHTBFHI007361:0.0229432,(Zizania_latifolia_GWHTBFHI007679:0.111736,Zizania_latifolia_GWHTBFHI034298:0.0121442)n15:0.0144345)n14:0.0194718,(Oryza_sativa_LOC_Os09g07830:0.0183215,(Leersia_perrieri_LPERR02G00460:0.0197753,Leersia_perrieri_LPERR09G01510:0.0178335)n17:0.0341513)n16:0.0243191)n13:0.0236288)n12:0.000687602)n10:0.00117801,(Brachypodium_distachyon_BRADI_5g02170v3:0.0502928,((Hordeum_spontaneum_WB01_002241_0216863:0,Hordeum_vulgareMorex_HORVU.MOREX.r3.5HG0470030:0)n20:0.0614741,(Hordeum_spontaneum_WB01_008137_0076505:0.0109417,Hordeum_vulgareMorex_HORVU.MOREX.r3.2HG0100130:0.0105784)n21:0.0607493)n19:0.00674992)n18:0.0223737)n9:0.0097763,(((Stipagrostis_hirtigluma_H_Shi_ptg000136l_000045.1:5e-09,(Stipagrostis_hirtigluma_H_Shi_ptg000090l_000064.1:0.000911108,Stipagrostis_hirtigluma_H_Shi_ptg000063l_000322.1:0.00181811)n25:0.000910019)n24:0.0486808,(Aristida_adscensionis_H_Aadptg000043l000036.1:0.0359627,(Aristida_adscensionis_H_Aadptg000071l000007.1:0.00553493,Aristida_adscensionis_H_Aadptg000121l000009.1:0.00852686)n27:0.030695)n26:0.0147151)n23:0.0165964,((Phragmites_australis_Phragmites_australis_PaChr20_8624886_8629673_evm.model.PaChr20.126_1_CDS_4362424414_39764:0.0370582,((Eleusine_coracana_ELECO.r07.6BG0476990:0.0147377,Eleusine_coracana_ELECO.r07.6AG0522340:0.0089108)n31:0.0414235,(Eragrostis_curvula_EJB05_00061:0.061789,Eragrostis_curvula_EJB05_44538:0.0327346)n32:0.00363718)n30:0.0148184)n29:0.00559617,((Chasmanthium_laxum_Chala.11G205000:0.00841862,(Chasmanthium_laxum_Chala.11G204900:0.0346195,Chasmanthium_laxum_Chala.03G005100:0.0153862)n35:0.00232625)n34:0.0128582,(((Sorghum_bicolor_SORBI_3001G348100:0.0191617,Zea_mays_Zm00001eb019210:0.0193492)n38:0.0311104,(Sorghum_bicolor_SORBI_3008G190100:0.0209611,Zea_mays_Zm00001eb033060:0.0202619)n39:0.0217413)n37:0.00550978,(((ASEM_AUS1_H_AUS1CM014274.1004543.1:0.00800429,ASEM_RSA5_H_RSA5chrom5002902.1:0.0107237)n42:0.0133814,((((Cenchrus_americanus_H_CamCM007987.2000899.1:0,Cenchrus_americanus_H_CamLKME02051969.1000001.1:0)n46:0.0290585,Setaria_viridis_SEVIR_5G311300v2:0.0314931)n45:0.00296403,Panicum_virgatum_Pavir.3NG216500:0.0188496)n44:0.00185987,Urochloa_fusta_Urofu.5G173300:0.0303763)n43:0.00372082)n41:0.00522161,((Echinocloa_haploclada_eh_chr5.783:0.0277289,(ASEM_AUS1_H_AUS1CM014272.1002400.1:0.00697286,ASEM_RSA5_H_RSA5chrom3002488.1:0.00458935)n49:0.0238596)n48:0.00723574,((Urochloa_fusta_Urofu.3G051400:0.0318884,(Cenchrus_americanus_H_CamCM007982.2002450.1:0.01587,Setaria_viridis_SEVIR_7G290900v2:0.0120861)n52:0.00700094)n51:0.00115163,((Digitaria_radicosa_Dra03G0042200:0.0197982,((Digitaria_exilis_H_Dex3A-004053.1:0.00916145,Digitaria_exilis_H_Dex3B-004061.1:0.0103738)n56:0.01722,(Digitaria_exilis_H_Dex7A-000959.1:0.00184757,Digitaria_exilis_H_Dex7B-000977.1:0.0045017)n57:0.0141207)n55:0.00156897)n54:0.0023896,((Panicum_virgatum_Pavir.3NG033800:0.0144381,Panicum_virgatum_Pavir.3KG056500:0.0155452)n59:0.00345195,(Panicum_hallii_Pahal.3G051600:0.0173053,Panicum_hallii_Pahal.2G011000:0.0534613)n60:0.00594014)n58:0.00459667)n53:0.00264171)n50:0.00424808)n47:5.6684e-05)n40:0.00889685)n36:0.00994027)n33:0.0187736)n28:0.0127502)n22:0.0252174)n8:0.0341488)n7:0.00379431)n4:0.0216778)n3:0.0267404)n0;
```
