## Supplementary Dataset S1 for "Gene turnover and contingency facilitated the repeated evolution of C_4_ photosynthesis in grasses": OG0003367_tree.txt

```
((Carex_scoparia_H_Carex_Csco_scaffold_17_000156.1:0.268317,((Ananas_comosus_H_Ananas_contig12_000546.1:0.0467085,Tillandsia_fasciculata_H_Tillandsia_CM054936.1_000080.1:0.0389964)n3:0.162053,(Ananas_comosus_H_Ananas_contig17_000476.1:0.0202981,Tillandsia_fasciculata_H_Tillandsia_CM054948.1_000093.1:0.0165001)n4:0.0962402)n2:0.0512337)n1:0.0489202,(Streptochaeta_angustifolia_strangu_037110:0.0638314,((((Pharus_latifolius_Phala.10G120400:0,Pharus_latifolius_Phala.10G120400.2:0)n9:6e-09,Pharus_latifolius_Phala.10G120400.3:5e-09)n8:0.0635473,((((Brachypodium_distachyon_BRADI_4g41777v3:0.0537489,(Hordeum_spontaneum_WB01_000330_0105087:0.000615959,(Hordeum_vulgareMorex_HORVU.MOREX.r3.5HG0457370:0,Hordeum_vulgareMorex_HORVU.MOREX.r3.5HG0457370.2:0)n15:5e-09)n14:0.0612118)n13:0.0319523,(Olyra_latifolia_Ola013667:0.0474547,((Ampelocalamus_luodianensis_Alu12Cg08720.4:0.0140343,Dendrocalamus_sinicus_Dendrocalamus_sinicus_Dsi11C_3180239_3188770_Dsi11Cg02080.2_-1_CDS_4147838320_8388:0.0261558)n18:0.0137256,((Ampelocalamus_luodianensis_Alu10Cg01430.6:0.026439,Dendrocalamus_sinicus_Dendrocalamus_sinicus_Dsi10A_23987751_23996035_Dsi10Ag08130.1_1_CDS_4147823824_35350:0.0225854)n20:0.00209632,(Ampelocalamus_luodianensis_AluCtg02219g00010.1:0.0282934,Dendrocalamus_sinicus_Dendrocalamus_sinicus_Dsi12A_3314368_3322280_Dsi12Ag02160.1_1_CDS_4147841629_51735:0.016561)n21:0.00184011)n19:0.00467218)n17:0.000519132)n16:0.00945855)n12:0.00431815,(((Eragrostis_curvula_EJB05_53204:0.00161838,Eragrostis_curvula_EJB05_30151:0.000965928)n24:0.0480548,(Eleusine_coracana_ELECO.r07.5BG0429490:0.00843417,Eleusine_coracana_ELECO.r07.5AG0382600:0.00804677)n25:0.0405219)n23:0.025915,((Leersia_perrieri_LPERR12G03680:0.0310721,Oryza_sativa_LOC_Os12g06810:0.0300429)n27:0.0280849,(Eragrostis_curvula_EJB05_30078:0.435337,(Zizania_latifolia_GWHTBFHI027927:0.0269279,(Zizania_latifolia_GWHTBFHI035099:0.298973,(Zizania_latifolia_GWHTBFHI009582:0.0107059,Zizania_latifolia_GWHTBFHI000866:5.4e-09)n31:5.4e-10)n30:5.4e-11)n29:6e-12)n28:0.145363)n26:0.0320053)n22:0.00355614)n11:0.00907098,(((Phragmites_australis_Phragmites_australis_PaChr22_20692190_20699906_evm.model.PaChr22.853_1_CDS_4362432619_7391:0.0203149,Phragmites_australis_Phragmites_australis_PaChr23_459429_467373_evm.model.PaChr23.18_1_CDS_4362434147_12880:0.0290004)n34:0.0126214,(Aristida_adscensionis_H_Aadptg000008l000413.1:0.0459545,Stipagrostis_hirtigluma_H_Shi_ptg000025l_000990.1:0.0323451)n35:0.0148)n33:0.00356111,(Chasmanthium_laxum_Chala.12G040200:0.031585,((Sorghum_bicolor_SORBI_3008G047800:0.0206243,(Zea_mays_Zm00001eb139400:0.034888,(Zea_mays_Zm00001eb333910:0.0293052,Zea_mays_Zm00001eb407650:5e-09)n40:0.0296848)n39:0.00329831)n38:0.00534137,((Echinocloa_haploclada_eh_chr5.647:0.0366824,Dichantelium_oligosantes_H_DolKV775209.1000010.1:0.0210417)n42:0.00116533,((((Digitaria_radicosa_Dra03G0032500:0.000702527,Digitaria_radicosa_Dra03G0032500.2:0.0111244)n46:0.0248173,(Digitaria_exilis_H_Dex3A-004128.1:0.00611264,Digitaria_exilis_H_Dex3B-004126.1:0.00829762)n47:0.0211065)n45:0.0146789,(Urochloa_fusta_Urofu.3G039500:0.0270969,(Cenchrus_americanus_H_CamCM007982.2002517.1:0.0244713,Setaria_viridis_SEVIR_7G304900v2:0.0120286)n49:0.0128423)n48:0.00788131)n44:0.00207414,(ASEM_AUS1_H_AUS1CM014272.1002474.1:0.0267736,((Panicum_hallii_Pahal.3G039800:0.0102259,((Panicum_virgatum_Pavir.3KG039600:0,Panicum_virgatum_Pavir.7NG127100:0)n54:0.0105531,Panicum_virgatum_Pavir.3NG025800:0.0111633)n53:0.00638047)n52:0.0187051,(ASEM_RSA5_H_RSA5chrom3003200.1:0.00507629,(ASEM_AUS1_H_AUS1CM014272.1002476.1:0.0099488,ASEM_AUS1_H_AUS1CM014272.1002475.1:0.0562278)n56:0.00624753)n55:0.000753808)n51:0.00300854)n50:0.000334283)n43:0.00155581)n41:0.00770843)n37:0.0172572)n36:0.00939187)n32:0.00583095)n10:0.0383668)n7:0.0168687,((Pharus_latifolius_Phala.05G006600:0,Pharus_latifolius_Phala.05G006600.3:0,Pharus_latifolius_Phala.05G006600.2:0)n58:0.0549007,(Ampelocalamus_luodianensis_Alu09Cg00370.1:0.0300274,Dendrocalamus_sinicus_Dendrocalamus_sinicus_Dsi07A_333383_339540_Dsi07Ag00290.1_1_CDS_4147788877_34671:0.0368423)n59:0.121481)n57:0.0202157)n6:0.00224619)n5:0.0133551)n0;
```
