## Supplementary Dataset S1 for "Gene turnover and contingency facilitated the repeated evolution of C_4_ photosynthesis in grasses": OG0003368_tree.txt

```
((Streptochaeta_angustifolia_strangu_006951:0.097324,(Pharus_latifolius_Phala.04G243800:5e-09,(Pharus_latifolius_Phala.04G243800.3:5e-09,((Pharus_latifolius_Phala.04G243800.2:0,Pharus_latifolius_Phala.04G243800.5:0)n5:0.000719722,(Pharus_latifolius_Phala.04G243800.7:0,Pharus_latifolius_Phala.04G243800.6:0,Pharus_latifolius_Phala.04G243800.4:0)n6:0.00322764)n4:4.7e-08)n3:5e-09)n2:0.0908342)n1:0.0295543,((((Ampelocalamus_luodianensis_Alu06Dg18880.2:0.04289,Dendrocalamus_sinicus_Dendrocalamus_sinicus_Dsi06A_39827960_39838510_Dsi06Ag14500.1_-1_CDS_4147778791_42520:0.0560985)n10:0.00903628,((Olyra_latifolia_Ola000330:0.0109989,Olyra_latifolia_Ola023344:0.00725661)n12:0.0793139,(((Hordeum_spontaneum_WB01_002522_1245379:0,Hordeum_vulgareMorex_HORVU.MOREX.r3.6HG0595170:0)n15:0.0812445,Brachypodium_distachyon_BRADI_4g15760v3:0.0665782)n14:0.0398597,(Brachypodium_distachyon_BRADI_1g29400v3:0.0767499,(Hordeum_spontaneum_WB01_004071_0452819:0.000708095,Hordeum_vulgareMorex_HORVU.MOREX.r3.7HG0749570:0.00385784)n17:0.0902224)n16:0.0447396)n13:0.00497107)n11:0.00862286)n9:0.00400485,(((Aristida_adscensionis_H_Aadptg000037l000166.1:0.0686026,(Leersia_perrieri_LPERR06G23750:0.938577,((Stipagrostis_hirtigluma_H_Shi_ptg000059l_000712.1:0.0335013,(Stipagrostis_hirtigluma_H_Shi_ptg000059l_000707.1:0.0226568,Stipagrostis_hirtigluma_H_Shi_ptg000059l_000708.1:0.0189961)n24:0.0153544)n23:0.0203959,(Stipagrostis_hirtigluma_H_Shi_ptg000059l_000710.1:0.121243,(((Stipagrostis_hirtigluma_H_Shi_ptg000059l_000706.1:0.0961635,Stipagrostis_hirtigluma_H_Shi_ptg000059l_000709.1:0.1665)n28:0.0127371,(Stipagrostis_hirtigluma_H_Shi_ptg000059l_000704.1:0.144981,Stipagrostis_hirtigluma_H_Shi_ptg000059l_000703.1:0.142899)n29:0.0226164)n27:0.0122585,(Stipagrostis_hirtigluma_H_Shi_ptg000059l_000711.1:0.106847,Stipagrostis_hirtigluma_H_Shi_ptg000059l_000679.1:0.152408)n30:0.0152408)n26:0.00152408)n25:0.000152408)n22:1.69342e-05)n21:0.0477875)n20:0.0186042,((Chasmanthium_laxum_Chala.07G035400:0.0141909,(Chasmanthium_laxum_Chala.12G021500:0.02224,Chasmanthium_laxum_Chala.02G267700:0.00284945)n33:0.00138187)n32:0.0502259,((Sorghum_bicolor_SORBI_3010G278300:0.0294004,Zea_mays_Zm00001eb271750:0.0298837)n35:0.0350359,((Echinocloa_haploclada_eh_chr6.54:0.0740253,(Echinocloa_haploclada_eh_chr6.28:0.0196255,Echinocloa_haploclada_eh_chr6.56:0.0452792)n38:0.00997897)n37:0.0360381,((ASEM_AUS1_H_AUS1CM014273.1003194.1:0.00606419,(ASEM_RSA5_H_RSA5chrom9004882.1:0.0148916,ASEM_RSA5_H_RSA5chrom4000011.1:5e-09)n41:0.00239147)n40:0.0430011,(Dichantelium_oligosantes_H_DolKV777408.1000006.1:0.0485635,(((Digitaria_exilis_H_Dex4A-001409.1:0.00428788,Digitaria_exilis_H_Dex4B-001353.1:0.00208113)n45:0.0462546,(Digitaria_radicosa_Dra04G0232100:0.00175204,Digitaria_radicosa_Dra04G0232100.2:5e-09)n46:0.0452358)n44:0.0305673,((Panicum_hallii_Pahal.4G002300:0.0255126,(Panicum_virgatum_Pavir.4KG363700:0.0257675,Panicum_virgatum_Pavir.J020700:0.00548251)n49:0.0184383)n48:0.0276246,(Cenchrus_americanus_H_CamCM007986.2003782.1:0.0318608,((Setaria_viridis_SEVIR_9G034433v2:0.038766,(Setaria_viridis_SEVIR_4G302700v2:0.0714116,Setaria_viridis_SEVIR_4G302900v2:5e-09)n53:0.004506)n52:0.00264131,Setaria_viridis_SEVIR_4G302600v2:0.0247476)n51:0.0104963)n50:0.0337496)n47:0.00551157)n43:0.00713833)n42:0.00434454)n39:0.00451791)n36:0.0193097)n34:0.0177823)n31:0.00891335)n19:0.00711022,(Zizania_latifolia_GWHTBFHI033670:0.0721243,(Leersia_perrieri_LPERR06G23740:0.0684364,Oryza_sativa_LOC_Os06g51410:0.0544438)n55:0.0368836)n54:0.044738)n18:0.00497089)n8:0.0106791,((Eragrostis_curvula_EJB05_40858:0.065741,(Eleusine_coracana_ELECO.r07.6BG0505240:0.0102827,Eleusine_coracana_ELECO.r07.6AG0551660:0.00882564)n58:0.0533065)n57:0.0428217,(Phragmites_australis_Phragmites_australis_PaChr8_36519112_36525215_evm.model.PaChr8.1702_1_CDS_4362480334_25637:0.0576494,Phragmites_australis_Phragmites_australis_PaChr13_33219178_33226051_evm.model.PaChr13.1657_1_CDS_4362387107_23648:0.0308501)n59:0.0104351)n56:0.00960377)n7:0.0295543)n0;
```
