## Supplementary Dataset S1 for "Gene turnover and contingency facilitated the repeated evolution of C_4_ photosynthesis in grasses": OG0003369_tree.txt

```
((Juncus_effusus_H_Juncus_Jeff_scaffold_2_000824.1:0.262625,(Ananas_comosus_H_Ananas_contig15_000839.1:0.125524,Ananas_comosus_H_Ananas_contig20_000232.1:0.109098)n2:0.0818725)n1:0.0502107,((Pharus_latifolius_Phala.04G186000.2:5e-09,(Pharus_latifolius_Phala.04G186000.3:5e-09,Pharus_latifolius_Phala.04G186000:5e-09)n5:5e-09)n4:0.12919,(Streptochaeta_angustifolia_strangu_023526:0.107257,((Dichantelium_oligosantes_H_DolKV777665.1000005.1:0.527056,((Zea_mays_Zm00001eb354460:0.461394,((Stipagrostis_hirtigluma_H_Shi_ptg000059l_000382.1:0.0705208,Stipagrostis_hirtigluma_H_Shi_ptg000059l_000383.1:0.0661201)n12:0.0398119,((Urochloa_fusta_Urofu.4G060500:0.165056,((Sorghum_bicolor_SORBI_3010G210200:0.0563825,Zea_mays_Zm00001eb275000:0.0617735)n16:0.0403181,(Dichantelium_oligosantes_H_DolKV776187.1000016.1:0.20376,(Echinocloa_haploclada_eh_chr6.502:0.112564,((ASEM_AUS1_H_AUS1CM014273.1003020.1:0.0133368,ASEM_RSA5_H_RSA5chrom4003166.1:0.00790312)n20:0.0416508,(Setaria_viridis_SEVIR_4G205800v2:0.0358824,(Panicum_hallii_Pahal.4G065200:0.0611173,(Panicum_virgatum_Pavir.4KG341000:0.0534802,Panicum_virgatum_Pavir.4NG259500:0.0334762)n23:0.0178907)n22:0.0444179)n21:0.0201919)n19:0.00696637)n18:0.00944975)n17:0.0168609)n15:0.0244689)n14:0.0185665,((Eleusine_coracana_ELECO.r07.6BG0500030:0.0254339,Eleusine_coracana_ELECO.r07.6AG0546610:0.0240307)n25:0.0947885,(Eragrostis_curvula_EJB05_41743:0.0704045,Eragrostis_curvula_EJB05_41742:0.055744)n26:0.0440538)n24:0.0676851)n13:0.00908804)n11:0.0161508)n10:0.0279394,((Aristida_adscensionis_H_Aadptg000037l000760.1:0.0548173,Stipagrostis_hirtigluma_H_Shi_ptg000059l_000384.1:0.049067)n28:0.0277448,(Chasmanthium_laxum_Chala.02G209800:0.0654336,(((Phragmites_australis_Phragmites_australis_PaChr13_26862437_26864994_evm.model.PaChr13.1176_1_CDS_4362386039_41739:0.0500889,Phragmites_australis_Phragmites_australis_PaChr8_32198925_32201630_evm.model.PaChr8.1334_1_CDS_4362479516_21438:0.0550542)n32:0.0141986,(Eragrostis_curvula_EJB05_41744:0.0344868,(Eleusine_coracana_ELECO.r07.6BG0500040:0.0218704,Eleusine_coracana_ELECO.r07.6AG0546620:0.0185125)n34:0.0360162)n33:0.0458844)n31:0.0046933,((Sorghum_bicolor_SORBI_3010G210300:0.0331579,Zea_mays_Zm00001eb388690:0.0318548)n36:0.0500218,((Cenchrus_americanus_H_CamCM007986.2000356.1:0.0362051,Setaria_viridis_SEVIR_4G205700v2:0.0116715)n38:0.0187285,(Urochloa_fusta_Urofu.4G060300:0.0353387,((Panicum_hallii_Pahal.4G065100:0.0131427,(Panicum_virgatum_Pavir.4NG259600:0.0210715,Panicum_virgatum_Pavir.4KG341100:0.0187137)n42:0.00890697)n41:0.0169478,((Dichantelium_oligosantes_H_DolKV776187.1000019.1:0.0275973,(ASEM_AUS1_H_AUS1CM014273.1003021.1:0.0179914,ASEM_RSA5_H_RSA5chrom4003167.1:0.00592696)n45:0.0220197)n44:0.00498038,(Echinocloa_haploclada_eh_chr6.503:0.0435232,((Digitaria_radicosa_Dra04G0179700:5e-09,Digitaria_radicosa_Dra04G0179700.2:5e-09)n48:0.0276259,(Digitaria_exilis_H_Dex4A-001101.1:0.0111358,Digitaria_exilis_H_Dex4B-001041.1:0.0145021)n49:0.017487)n47:0.0230115)n46:0.00747396)n43:0.0055215)n40:0.00337223)n39:0.00439687)n37:0.0160563)n35:0.0280888)n30:0.00830729)n29:0.00835567)n27:0.00901156)n9:0.0128924)n8:0.0298745,((Olyra_latifolia_Ola023916:0.0510198,(Dendrocalamus_sinicus_Dendrocalamus_sinicus_Dsi06A_35548609_35549215_Dsi06Ag11520.1_1_CDS_4147777897_50962:0.2624,((Dendrocalamus_sinicus_Dendrocalamus_sinicus_Dsi06B_4774624_4777303_Dsi06Bg03440.1_-1_CDS_4147779859_18323:0.0386785,Ampelocalamus_luodianensis_Alu06Dg14640.1:0.0430161)n54:0.00640097,(Ampelocalamus_luodianensis_Alu06Cg08140.1:0.026567,(Dendrocalamus_sinicus_Dendrocalamus_sinicus_Dsi06A_35574641_35576035_Dsi06Ag11530.1_1_CDS_4147777900_52651:0.0375386,Dendrocalamus_sinicus_Dendrocalamus_sinicus_Dsi06C_36497263_36499933_Dsi06Cg16420.1_1_CDS_4147788127_10473:0.024105)n56:0.00267833)n55:0.0135157)n53:0.00761301)n52:0.00084589)n51:0.0128027,(Brachypodium_distachyon_BRADI_1g30960v3:0.105936,((Zizania_latifolia_GWHTBFHI007596:0.259034,Zizania_latifolia_GWHTBFHI034074:0.0268894)n59:0.0230308,(Oryza_sativa_LOC_Os06g44140:0.0537671,Leersia_perrieri_LPERR06G19060:0.0999207)n60:0.0212466)n58:0.0552154)n57:0.0303464)n50:0.0203772)n7:0.0512322)n6:0.0322861)n3:0.0502107)n0;
```
