## Supplementary Dataset S1 for "Gene turnover and contingency facilitated the repeated evolution of C_4_ photosynthesis in grasses": OG0003370_tree.txt

```
((Panicum_virgatum_Pavir.4NG237900:0.102207,Streptochaeta_angustifolia_strangu_034210:0.873155)n1:0.0311737,((((ASEM_AUS1_H_AUS1CM014273.1000474.1:0.0129893,ASEM_RSA5_H_RSA5chrom4000411.1:0.0138624)n5:0.0508844,(Digitaria_exilis_H_Dex4A-001801.1:0.0594624,Digitaria_radicosa_Dra04G0167500:0.053655)n6:0.0266797)n4:0.0305326,((Sorghum_bicolor_SORBI_3010G195500:0.0354228,Zea_mays_Zm00001eb388020:0.0682873)n8:0.0698537,(Echinocloa_haploclada_eh_chr6.812:0.0776434,(Dichantelium_oligosantes_H_DolKV779061.1000003.1:0.0409136,(((Cenchrus_americanus_H_CamCM007982.2004668.1:0.0916571,Setaria_viridis_SEVIR_4G222000v2:0.0270676)n13:0.00989255,(Panicum_hallii_Pahal.4G079700:0.0379994,(Panicum_virgatum_Pavir.4KG326900:0.0189121,Panicum_virgatum_Pavir.4NG237800:0.0269619)n15:0.0282344)n14:0.0359744)n12:0.0108873,Urochloa_fusta_Urofu.4G077200:0.0697842)n11:0.0143343)n10:0.018477)n9:0.00665549)n7:0.0194719)n3:0.0156831,((Chasmanthium_laxum_Chala.02G197300:0.0777781,(((Dichantelium_oligosantes_H_DolKV779061.1000002.1:0.0702971,(Panicum_hallii_Pahal.4G079600:0.05345,(Panicum_virgatum_Pavir.4KG326800:0.0209191,Panicum_virgatum_Pavir.4NG238000:0.0453554)n22:0.0116156)n21:0.0443211)n20:0.00966297,((Digitaria_exilis_H_Dex4A-001800.1:0.052402,Digitaria_radicosa_Dra04G0167600:0.0379396)n24:0.0519562,((Urochloa_fusta_Urofu.4G077000:0.0503803,(Cenchrus_americanus_H_CamCM007982.2004667.1:0.0298077,Setaria_viridis_SEVIR_4G221900v2:0.0207303)n27:0.0262287)n26:0.0261391,((ASEM_AUS1_H_AUS1CM014273.1000473.1:0.0124888,ASEM_RSA5_H_RSA5chrom4000410.1:0.0169399)n29:0.0387869,Echinocloa_haploclada_eh_chr6.811:0.121367)n28:0.0195665)n25:0.0107801)n23:0.019156)n19:0.0192966,(Sorghum_bicolor_SORBI_3010G195600:0.0460076,(Zea_mays_Zm00001eb388000:0.19711,Zea_mays_Zm00001eb388010:0.0720675)n31:0.0080075)n30:0.0165693)n18:0.0205915)n17:0.0130701,((((Eleusine_coracana_ELECO.r07.6BG0498790:0.0246455,Eleusine_coracana_ELECO.r07.6AG0545290:0.0265046)n35:0.0774186,(Eragrostis_curvula_EJB05_41605:0.104943,Eragrostis_curvula_EJB05_22509:0.0789234)n36:0.0190712)n34:0.0542912,((((Streptochaeta_angustifolia_strangu_024425:0.565313,((Hordeum_spontaneum_WB01_002507_0062091:5e-09,Hordeum_spontaneum_WB01_002507_0063198:0.00123149)n42:1.47e-07,(Hordeum_vulgareMorex_HORVU.MOREX.r3.7HG0723530:0.0134802,Hordeum_vulgareMorex_HORVU.MOREX.r3.7HG0723500:0.00110697)n43:0.000122997)n41:0.00919329)n40:0.0272106,(Brachypodium_distachyon_BRADI_1g35736v3:0.103634,Brachypodium_distachyon_BRADI_1g35730v3:0.0749535)n44:0.0284525)n39:0.0562584,(((Dendrocalamus_sinicus_Dendrocalamus_sinicus_Dsi06B_6154919_6157009_Dsi06Bg04150.1_1_CDS_4147780072_24513:0.04117,(Ampelocalamus_luodianensis_Alu06Cg07140.2:0.0321318,(Ampelocalamus_luodianensis_Alu06Dg13570.1:0.00611249,Ampelocalamus_luodianensis_Alu06Dg13580.1:0.00711452)n49:0.0182997)n48:0.0020333)n47:0.0215393,(Oryza_sativa_LOC_Os03g60279:0.490741,(Zizania_latifolia_GWHTBFHI034169:0.0429317,(Leersia_perrieri_LPERR06G17860:0.051846,Oryza_sativa_LOC_Os06g41840:0.063843)n52:0.0428962)n51:0.061222)n50:0.00680244)n46:0.0105314,Olyra_latifolia_scaffold300_390913_393043_+:0.0474424)n45:0.0204179)n38:0.0556904,(Digitaria_radicosa_Dra04G0167900:0.153793,((Aristida_adscensionis_H_Aadptg000037l000115.1:0.143742,(Stipagrostis_hirtigluma_H_Shi_ptg000059l_001122.1:0.0743774,Stipagrostis_hirtigluma_H_Shi_ptg000059l_001121.1:0.0496022)n56:0.0315884)n55:0.0218855,(Aristida_adscensionis_H_Aadptg000037l000113.1:0.13262,Stipagrostis_hirtigluma_H_Shi_ptg000059l_001119.1:0.0870804)n57:0.0245909)n54:0.00273232)n53:0.048015)n37:0.0351774)n33:0.0157889,((Chasmanthium_laxum_Chala.02G197200:0.0777,(Phragmites_australis_Phragmites_australis_PaChr8_30597365_30599640_evm.model.PaChr8.1234_1_CDS_4362479294_13028:0.10172,Phragmites_australis_Phragmites_australis_PaChr13_28500894_28502800_evm.model.PaChr13.1268_1_CDS_4362386243_83:0.0832683)n60:0.00925203)n59:0.019197,Eragrostis_curvula_EJB05_22504:0.190432)n58:0.0211591)n32:0.0172638)n16:0.0224623)n2:0.0311737)n0;
```
