## Supplementary Dataset S1 for "Gene turnover and contingency facilitated the repeated evolution of C_4_ photosynthesis in grasses": OG0003371_tree.txt

```
((Streptochaeta_angustifolia_strangu_028487:0.202643,Pharus_latifolius_Phala.04G044100:0.19484)n1:0.0542758,(Ampelocalamus_luodianensis_Alu06Dg03510.1:0.129366,((((Brachypodium_distachyon_BRADI_1g47511v3:0.475636,(Hordeum_spontaneum_WB01_013693_0046058:0.35253,Hordeum_spontaneum_WB01_007529_0242018:0.223389)n7:0.0711683)n6:0.0560019,(Oryza_sativa_LOC_Os06g06950:0.194851,Oryza_sativa_LOC_Os06g07800:0.407789)n8:0.0453099)n5:0.0467937,Zizania_latifolia_GWHTBFHI006824:0.175649)n4:0.0287034,(((Eragrostis_curvula_EJB05_45976:0.225435,(Eleusine_coracana_ELECO.r07.5BG0453980:0.14743,Eleusine_coracana_ELECO.r07.6BG0462760:0.0711377)n12:0.0926224)n11:0.056166,(Phragmites_australis_Phragmites_australis_PaChr8_4250949_4255253_evm.model.PaChr8.329_1_CDS_4362480718_17241:0.171064,((Sorghum_bicolor_SORBI_3010G058600:0.171454,Zea_mays_Zm00001eb375230:0.0946216)n15:0.128148,(((Panicum_hallii_Pahal.4G308700:0.0462275,(Aristida_adscensionis_H_Aadptg000070l000029.1:0.630793,(Panicum_virgatum_Pavir.1KG217800:0.303626,(Panicum_virgatum_Pavir.7NG169400:0.0711863,(Panicum_virgatum_Pavir.4KG087600:0.0100347,Panicum_virgatum_Pavir.4KG068900:0.209285)n22:0.0246571)n21:0.00246571)n20:0.000273967)n19:0.0107983)n18:0.0364224,((Digitaria_exilis_H_Dex4A-002487.1:0.207626,(Urochloa_fusta_Urofu.4G247300:0.30785,Urochloa_fusta_Urofu.4G247100:0.0403053)n25:0.0193932)n24:0.0132625,(Setaria_viridis_SEVIR_4G053602v2:0.0310465,(Cenchrus_americanus_H_CamCM007982.2005179.1:0.171373,Cenchrus_americanus_H_CamCM007983.2003803.1:0.0896697)n27:0.0099633)n26:0.024695)n23:0.00937505)n17:0.015141,(Echinocloa_haploclada_eh_chr6.2539:0.093668,(ASEM_AUS1_H_AUS1CM014273.1001333.1:0.029142,(ASEM_RSA5_H_RSA5chrom4000017.1:0.136007,ASEM_RSA5_H_RSA5chrom4001311.1:0.0191127)n30:0.00212364)n29:0.0119486)n28:0.0218771)n16:0.0330396)n14:0.0487446)n13:0.0282732)n10:0.0436181,((Eragrostis_curvula_EJB05_45980:0.160226,(Aristida_adscensionis_H_Aadptg000013l000095.1:0.134932,(Stipagrostis_hirtigluma_H_Shi_ptg000055l_000978.1:0.077308,(Stipagrostis_hirtigluma_H_Shi_ptg000055l_000977.1:0.0592764,Stipagrostis_hirtigluma_H_Shi_ptg000055l_000355.1:0.0572864)n35:0.0236445)n34:0.047601)n33:0.0141976)n32:0.0202044,(Chasmanthium_laxum_Chala.02G054300:0.140174,((Zea_mays_Zm00001eb375220:0.0738194,(Sorghum_bicolor_SORBI_3010G058800:0.129322,Sorghum_bicolor_SORBI_3010G058700:0.0440221)n39:0.0226025)n38:0.0902682,(Dichantelium_oligosantes_H_DolKV774260.1000002.1:0.108155,((((Digitaria_radicosa_Dra04G0024500:0.0939681,(Urochloa_fusta_Urofu.4G156900:0.291242,Cenchrus_americanus_H_CamCM007982.2000169.1:1e-08)n45:0.0967112)n44:0.0289314,(Cenchrus_americanus_H_CamCM007982.2000170.1:0.0577192,Digitaria_radicosa_Dra04G0024400:0.0531987)n46:0.035585)n43:0.0141649,(ASEM_RSA5_H_RSA5chrom5005552.1:0.0545501,((Digitaria_exilis_H_Dex4A-000313.1:0.0380488,Digitaria_exilis_H_Dex4B-002437.1:0.0432369)n49:0.0611076,(Digitaria_exilis_H_Dex4A-000314.1:0.0303557,Digitaria_exilis_H_Dex4B-002438.1:0.0400617)n50:0.0549084)n48:0.031235)n47:0.0140977)n42:0.0364382,(((ASEM_AUS1_H_AUS1CM014273.1002016.1:0.015625,ASEM_RSA5_H_RSA5chrom4002109.1:0.0237746)n53:0.053035,(Panicum_virgatum_Pavir.7NG169300:0.0470469,(Panicum_virgatum_Pavir.4KG087800:0.000910407,Panicum_virgatum_Pavir.4KG069000:0.00455199)n55:0.0319338)n54:0.0625426)n52:0.011643,(Echinocloa_haploclada_eh_chr6.2538:0.112991,((Urochloa_fusta_Urofu.4G247200:0.0441097,Urochloa_fusta_Urofu.4G247000:0.0576824)n58:0.0376451,(Setaria_viridis_SEVIR_4G053601v2:0.0395777,(Cenchrus_americanus_H_CamCM007983.2001533.1:0.0798196,Cenchrus_americanus_H_CamCM007983.2001532.1:0.0843468)n60:0.0337824)n59:0.0243744)n57:0.0162906)n56:0.00873263)n51:0.0134427)n41:0.0133772)n40:0.0265993)n37:0.0425575)n36:0.0431365)n31:0.108569)n9:0.0289615)n3:0.0282714)n2:0.0542758)n0;
```
