## Supplementary Dataset S1 for "Gene turnover and contingency facilitated the repeated evolution of C_4_ photosynthesis in grasses": OG0003372_tree.txt

```
(Carex_scoparia_H_Carex_Csco_scaffold_17_000451.1:0.209024,((Streptochaeta_angustifolia_strangu_012653:0.102075,(Pharus_latifolius_Phala.04G033000:0.0302301,Pharus_latifolius_Phala.04G033000.2:0.158694)n3:0.0729993)n2:0.0550879,(((Brachypodium_distachyon_BRADI_1g49240v3:0.0752289,(Hordeum_vulgareMorex_HORVU.MOREX.r3.7HG0652110:0.0254603,(Hordeum_spontaneum_WB01_006064_0017936:0.065003,Hordeum_spontaneum_WB01_006064_0101314:0.0227889)n8:0.00253211)n7:0.0270538)n6:0.0490522,(((Zizania_latifolia_GWHTBFHI035040:0.00230275,Zizania_latifolia_GWHTBFHI038134:0.0011662)n11:0.0795437,(Leersia_perrieri_LPERR06G03270:0.0644367,(Oryza_sativa_LOC_Os06g05910:0.245809,Oryza_sativa_LOC_Os06g05900:0.0575536)n13:0.00639485)n12:0.033302)n10:0.0547119,(Olyra_latifolia_Ola008048:0.07306,(Ampelocalamus_luodianensis_Alu06Cg16520.1:0.0203835,Dendrocalamus_sinicus_Dendrocalamus_sinicus_Dsi03C_16905679_16912500_Dsi03Cg05630.1_-1_CDS_4147742803_24390:0.0474063)n15:0.0112142)n14:0.0210208)n9:0.010916)n5:0.0212852,(((Aristida_adscensionis_H_Aadptg000103l000105.1:0.0540688,Stipagrostis_hirtigluma_H_Shi_ptg000055l_000913.1:0.0480585)n18:0.0415071,(Phragmites_australis_Phragmites_australis_PaChr13_2011233_2016641_evm.model.PaChr13.211_1_CDS_4362387251_41745:0.0486156,((Eragrostis_curvula_EJB05_46219:0.0441327,(Eleusine_coracana_ELECO.r07.6BG0461320:0.017826,Eleusine_coracana_ELECO.r07.6AG0509190:0.0241691)n22:0.0549834)n21:0.0478805,Phragmites_australis_Phragmites_australis_PaChr8_3012129_3018837_evm.model.PaChr8.232_1_CDS_4362480504_12191:0.0580557)n20:0.00803655)n19:0.00089295)n17:0.00513108,(Chasmanthium_laxum_Chala.02G039600:0.0440375,((Sorghum_bicolor_SORBI_3010G041800:0.0365902,((Zea_mays_Zm00001eb376720:0.0071244,((Zea_mays_Zm00001eb348030:0.0884416,(Zea_mays_Zm00001eb347990:5e-09,Zea_mays_Zm00001eb348180:0.0400119)n30:0.0030616)n29:0.041323,Zea_mays_Zm00001eb348020:0.00156689)n28:0.00313546)n27:0.00354441,Zea_mays_Zm00001eb347960:0.0047056)n26:0.04558)n25:0.0576859,(((((Panicum_hallii_Pahal.4G324300:0.0305008,((Cenchrus_americanus_H_CamCM007983.2001454.1:0.0382371,Setaria_viridis_SEVIR_4G070300v2:0.021859)n37:0.010276,(((Panicum_virgatum_Pavir.4KG040400:0.00487924,Panicum_virgatum_Pavir.4KG043800:0.00477133)n40:0.014802,Panicum_virgatum_Pavir.4NG043600:0.00936634)n39:0.00308864,Setaria_viridis_SEVIR_4G068900v2:0.358327)n38:0.00493563)n36:0.000548403)n35:0.0188054,(Digitaria_radicosa_Dra04G0036900:0.0412911,(Digitaria_exilis_H_Dex4B-000206.1:0.0170561,(Digitaria_exilis_H_Dex4A-000203.1:5e-09,Digitaria_exilis_H_DexUA-002213.1:5e-09)n43:0.00750076)n42:0.0379856)n41:0.0250864)n34:0.00419282,(ASEM_RSA5_H_RSA5chrom4001985.1:0.0214428,ASEM_AUS1_H_AUS1CM014273.1001926.1:0.139885)n44:0.0308672)n33:0.00396567,(Echinocloa_haploclada_eh_chr6.2691:0.0665986,Urochloa_fusta_Urofu.4G263800:0.0479288)n45:0.0127977)n32:0.0143418,(((((ASEM_AUS1_H_AUS1CM014278.1001724.1:0.0121138,(ASEM_RSA5_H_RSA5chrom9003663.1:0.022024,ASEM_RSA5_H_RSA5chrom9004211.1:0.00337677)n51:0.00149614)n50:0.0389768,(Panicum_hallii_Pahal.9G014000:0.0195894,(Panicum_virgatum_Pavir.9NG005200:0.0233028,(Panicum_virgatum_Pavir.J424400:0.00237096,(Panicum_virgatum_Pavir.9KG008800:0,Panicum_virgatum_Pavir.9KG006800:0)n55:5e-09)n54:0.0172104)n53:0.0129937)n52:0.0129653)n49:0.00423032,(Dichantelium_oligosantes_H_DolKV775277.1000003.1:0.0416418,Dichantelium_oligosantes_H_DolKV775277.1000004.1:0.0449149)n56:0.00499055)n48:5e-09,(Digitaria_radicosa_Dra09G0012100:0.039677,(Digitaria_exilis_H_Dex9A-005633.1:0.0108839,Digitaria_exilis_H_Dex9B-005495.1:0.00843796)n58:0.0308659)n57:0.0200748)n47:0.00315252,(Urochloa_fusta_Urofu.9G014100:0.0393534,(Setaria_viridis_SEVIR_9G015200v2:0.0874403,Cenchrus_americanus_H_CamLKME02014686.1000054.1:0.0378848)n60:0.016268)n59:0.016843)n46:0.0138211)n31:0.00153568)n24:0.00523577)n23:0.0188511)n16:0.0513529)n4:0.0279334)n1:0.209024)n0;
```
