## Supplementary Dataset S1 for "Gene turnover and contingency facilitated the repeated evolution of C_4_ photosynthesis in grasses": OG0003373_tree.txt

```
(Digitaria_exilis_H_Dex4A-002590.1:0.485678,(((ASEM_AUS1_H_AUS1CM014273.1001451.1:0.403453,ASEM_AUS1_H_AUS1CM014275.1002314.1:0.305312)n3:0.0666503,(Aristida_adscensionis_H_Aadptg000008l000929.1:0.379611,Stipagrostis_hirtigluma_H_Shi_ptg000055l_000458.1:0.257659)n4:0.096148)n2:0.0413627,(((((Digitaria_exilis_H_Dex4B-002525.1:0.0662652,(Digitaria_exilis_H_Dex4B-002524.1:0.0404257,Digitaria_exilis_H_Dex4A-000160.1:0.0604225)n10:0.0241681)n9:0.158458,Digitaria_exilis_H_Dex4B-002521.1:0.335247)n8:0.090507,(Eragrostis_curvula_EJB05_57415:0.125267,(Eragrostis_curvula_EJB05_46278:0.0852256,(Eragrostis_curvula_EJB05_46285:0.0732053,Eragrostis_curvula_EJB05_57413:0.0899801)n13:0.0357848)n12:0.103004)n11:0.136674)n7:0.066062,(((Stipagrostis_hirtigluma_H_Shi_ptg000055l_000455.1:0.0583433,Stipagrostis_hirtigluma_H_Shi_ptg000055l_000456.1:0.158168)n16:0.0862181,(Stipagrostis_hirtigluma_H_Shi_ptg000055l_000457.1:0.201317,Stipagrostis_hirtigluma_H_Shi_ptg000055l_000460.1:0.0535015)n17:0.0773637)n15:0.0714385,(Chasmanthium_laxum_Chala.02G035800:0.116516,((((Setaria_viridis_SEVIR_4G033402v2:0.0128104,Setaria_viridis_SEVIR_4G033503v2:0.0146716)n22:0.165591,(ASEM_RSA5_H_RSA5chrom5001418.1:0.0134219,(ASEM_AUS1_H_AUS1CM014273.1001453.1:0.188629,ASEM_AUS1_H_AUS1CM014274.1003914.1:0.0358679)n24:0.00398532)n23:0.0854467)n21:0.119504,((Panicum_virgatum_Pavir.4KG032900:0.19395,((Sorghum_bicolor_SORBI_3010G036800:0.221867,Sorghum_bicolor_SORBI_3010G036500:0.210941)n28:0.0234379,(Sorghum_bicolor_SORBI_3010G036200:0.0833948,Sorghum_bicolor_SORBI_3010G036400:0.136275)n29:0.115066)n27:0.0127851)n26:0.052987,Zea_mays_Zm00001eb377070:0.187079)n25:0.03369)n20:0.0473065,(Chasmanthium_laxum_Chala.02G035700:0.141907,(((ASEM_AUS1_H_AUS1CM014273.1001449.1:0.0559957,ASEM_RSA5_H_RSA5chrom2003105.1:0.046464)n33:0.0806616,(Cenchrus_americanus_H_CamCM007983.2003902.1:0.149474,Setaria_viridis_SEVIR_4G033900v2:0.0803318)n34:0.0608872)n32:0.0557079,(((Echinocloa_haploclada_eh_chr6.2745:0.127103,(Dichantelium_oligosantes_H_DolKV766739.1000007.1:0.12089,Dichantelium_oligosantes_H_DolKV775734.1000001.1:0.0833646)n38:0.115339)n37:0.028493,(ASEM_RSA5_H_RSA5chrom3004188.1:0.0180813,(ASEM_RSA5_H_RSA5chrom2002460.1:0.0088425,ASEM_RSA5_H_RSA5chrom2003106.1:5e-09)n40:0.0128878)n39:0.113887)n36:0.0227216,(Panicum_virgatum_Pavir.4NG052200:0.0907443,Cenchrus_americanus_H_CamCM007983.2003903.1:0.500089)n41:0.0448286)n35:0.034486)n31:0.0532558)n30:0.0402443)n19:0.00402443)n18:0.000447158)n14:0.0437895)n6:0.0531976,(Panicum_virgatum_Pavir.4KG055600:1.16713,(((Dichantelium_oligosantes_H_DolKV775734.1000003.1:0.147854,(Digitaria_radicosa_Dra04G0040200:0.106815,(Digitaria_exilis_H_Dex4A-002591.1:0.393774,(Digitaria_exilis_H_Dex4A-000161.1:0.02789,Digitaria_exilis_H_Dex4B-002526.1:0.0169407)n48:0.0633319)n47:0.0695138)n46:0.100061)n45:0.0563455,((((Setaria_viridis_SEVIR_4G033502v2:0.229235,Setaria_viridis_SEVIR_4G033700v2:0.0300727)n52:0.0664332,Echinocloa_haploclada_eh_chr6.2744:0.162013)n51:0.0290513,((ASEM_RSA5_H_RSA5chrom2002464.1:0,ASEM_RSA5_H_RSA5chrom5001417.1:0)n54:0.044588,(ASEM_AUS1_H_AUS1CM014273.1001450.1:0.111315,(ASEM_AUS1_H_AUS1CM014274.1003913.1:0,ASEM_AUS1_H_AUS1CM014278.1003195.1:0)n56:0.0439552)n55:0.00488392)n53:0.0684064)n50:0.0285417,(Echinocloa_haploclada_eh_chr6.2743:0.159772,Echinocloa_haploclada_eh_chr6.2748:0.106228)n57:0.0409581)n49:0.0045509)n44:0.0225972,((Panicum_virgatum_Pavir.4KG032800:0.0140506,Panicum_virgatum_Pavir.4NG052000:0.0300979)n59:0.170642,(Panicum_virgatum_Pavir.4KG033000:0.0196489,Panicum_virgatum_Pavir.4NG052300:0.056833)n60:0.0998524)n58:0.0454551)n43:0.0475285)n42:0.00528095)n5:0.0926684)n1:0.0102965)n0;
```
