## Supplementary Dataset S1 for "Gene turnover and contingency facilitated the repeated evolution of C_4_ photosynthesis in grasses": OG0003374_tree.txt

```
((Juncus_effusus_H_Juncus_Jeff_scaffold_21_000280.1:0.486858,(Ananas_comosus_H_Ananas_contig23_000718.1:0.0589876,Tillandsia_fasciculata_H_Tillandsia_CM054952.1_000732.1:0.0993624)n2:0.186635)n1:0.114974,(((Pharus_latifolius_Phala.04G025200:5e-09,Pharus_latifolius_Phala.04G025200.2:0.00411168)n5:0.146967,(Streptochaeta_angustifolia_strangu_002997:0.0447877,Streptochaeta_angustifolia_strangu_018853:0.0838986)n6:0.0596796)n4:0.0406128,(((Ampelocalamus_luodianensis_Alu11Dg09130.1:0.22748,Ampelocalamus_luodianensis_Alu06Dg01770.3:0.0369332)n9:0.0216515,((((Dendrocalamus_sinicus_Dendrocalamus_sinicus_Dsi11A_40331337_40332133_Dsi11Ag11070.1_1_CDS_4147833064_6120:1.0628,(Hordeum_spontaneum_WB01_007040_0020222:0.00672514,Hordeum_vulgareMorex_HORVU.MOREX.r3.7HG0647990:0.00447025)n14:0.14423)n13:0.0563243,Brachypodium_distachyon_BRADI_1g51330v3:0.130172)n12:0.0766088,(((Eragrostis_curvula_EJB05_46389:0.0960673,(Eleusine_coracana_ELECO.r07.6BG0460210:0.0212031,Eleusine_coracana_ELECO.r07.6AG0508010:0.0442667)n18:0.0896709)n17:0.0793803,(Aristida_adscensionis_H_Aadptg000046l000359.1:0.173557,(Stipagrostis_hirtigluma_H_Shi_ptg000055l_000845.1:0.107106,(Phragmites_australis_Phragmites_australis_PaChr8_2223990_2225761_evm.model.PaChr8.175_1_CDS_4362480376_814:0.0798441,(Phragmites_australis_Phragmites_australis_PaChr13_1504532_1506127_evm.model.PaChr13.157_1_CDS_4362386913_27010:0.0553771,(Phragmites_australis_Phragmites_australis_PaChr23_2782231_2784027_evm.model.PaChr23.193_1_CDS_4362434177_25486:0.123672,Phragmites_australis_Phragmites_australis_PaChr5_28595145_28595354_evm.model.PaChr5.1243_1_CDS_4362459649_33967:0.0369987)n23:0.197637)n22:0.0457706)n21:0.00508562)n20:0.0200446)n19:0.0162837)n16:0.0261404,((Chasmanthium_laxum_Chala.02G029000:0.122632,((Echinocloa_haploclada_eh_chr6.2823:0.0807575,(Dichantelium_oligosantes_H_DolKV778752.1000002.1:0.105363,((((Digitaria_radicosa_Dra04G0045900:0.0659653,(Digitaria_exilis_H_Dex4A-000131.1:0.0336485,Digitaria_exilis_H_Dex4B-002579.1:0.0394211)n33:0.0472476)n32:0.0457676,(Urochloa_fusta_Urofu.4G276600:0.0688309,Setaria_viridis_SEVIR_4G027400v2:0.0968163)n34:0.0200106)n31:0.0100088,(Panicum_hallii_Pahal.4G333500:0.0398101,((Panicum_virgatum_Pavir.4KG025100:0.0627279,Panicum_virgatum_Pavir.4KG023100:0.0459859)n37:0.0232371,Panicum_virgatum_Pavir.4NG038900:0.0184229)n36:0.00204699)n35:0.00819907)n30:0.0138471,(ASEM_AUS1_H_AUS1CM014273.1001529.1:0.0191361,(ASEM_RSA5_H_RSA5chrom4001928.1:0.0292181,ASEM_RSA5_H_RSA5chrom4001898.1:0.0068042)n39:0.000756022)n38:0.00732313)n29:0.0168901)n28:0.0172742)n27:0.0404835,(Echinocloa_haploclada_eh_chr1.586:0.104153,(((Digitaria_radicosa_Dra09G0055400:0.0480955,(Digitaria_exilis_H_Dex9A-005364.1:0.0258124,Digitaria_exilis_H_Dex9B-005231.1:0.028323)n44:0.0587302)n43:0.0359018,(Urochloa_fusta_Urofu.9G064500:0.0634539,(Cenchrus_americanus_H_CamCM007983.2005268.1:0.0636607,Setaria_viridis_SEVIR_9G066100v2:0.0291578)n46:0.0329753)n45:0.0172561)n42:0.0257626,((Panicum_hallii_Pahal.9G062600:0.0297969,(Panicum_virgatum_Pavir.9NG081600:0.106551,Panicum_virgatum_Pavir.9NG520600:0.0401835)n49:0.0119996)n48:0.0553842,(Dichantelium_oligosantes_H_DolKV781687.1000014.1:0.0830584,(ASEM_AUS1_H_AUS1CM014278.1004927.1:0.047755,ASEM_RSA5_H_RSA5chrom9003388.1:0.0482073)n51:0.0474426)n50:0.0207806)n47:0.0118672)n41:0.021559)n40:0.047683)n26:0.00529811)n25:0.0204926,((Sorghum_bicolor_SORBI_3007G179266:0.220178,Sorghum_bicolor_SORBI_3010G029300:0.0490314)n53:0.0101925,(Zea_mays_Zm00001eb270230:0.0575927,Zea_mays_Zm00001eb377540:0.0891944)n54:0.00991048)n52:0.0180534)n24:0.0276512)n15:0.0373518)n11:0.0309045,(Olyra_latifolia_Ola012967:0.132278,(Dendrocalamus_sinicus_Dendrocalamus_sinicus_Dsi03C_17661550_17663232_Dsi03Cg06230.1_-1_CDS_4147742983_12012:0.0828576,(Dendrocalamus_sinicus_Dendrocalamus_sinicus_Dsi06A_1650345_1651946_Dsi06Ag01370.1_1_CDS_4147774852_42507:0.0306178,Dendrocalamus_sinicus_Dendrocalamus_sinicus_Dsi09B_7267705_7268622_Dsi09Bg05390.1_-1_CDS_4147816498_4939:0.0747923)n57:0.0239684)n56:0.0154419)n55:0.00776223)n10:0.00086247)n8:0.0126127,((Zizania_latifolia_GWHTBFHI006936:0.0761503,Zizania_latifolia_GWHTBFHI020259:0.111997)n59:0.0640669,(Leersia_perrieri_LPERR06G02210:0.144134,Oryza_sativa_LOC_Os06g04790:0.0741315)n60:0.0724695)n58:0.0470159)n7:0.0673377)n3:0.114974)n0;
```
