## Supplementary Dataset S1 for "Gene turnover and contingency facilitated the repeated evolution of C_4_ photosynthesis in grasses": OG0003375_tree.txt

```
(((Juncus_effusus_H_Juncus_Jeff_scaffold_16_000563.1:0.186366,Carex_scoparia_H_Carex_Csco_scaffold_11_000391.1:0.15648)n2:0.143951,((Ananas_comosus_H_Ananas_contig15_000237.1:0.0178271,Tillandsia_fasciculata_H_Tillandsia_CM054950.1_000702.1:0.0311133)n4:0.109575,(Ananas_comosus_H_Ananas_contig5_001167.1:0.0138886,Tillandsia_fasciculata_H_Tillandsia_CM054930.1_000550.1:0.0218324)n5:0.101026)n3:0.0599094)n1:0.0416213,((Streptochaeta_angustifolia_strangu_028083:0.043411,(((Pharus_latifolius_Phala.03G360800:0,Pharus_latifolius_Phala.03G360800.2:0)n10:5e-09,Pharus_latifolius_Phala.03G360800.3:5e-09)n9:0.0385953,((((Oryza_sativa_LOC_Os01g72320:0.0333557,Leersia_perrieri_LPERR01G38430:0.0340524)n14:0.0189018,(Zizania_latifolia_GWHTBFHI006621:0.0250846,Zizania_latifolia_GWHTBFHI013463:0.0269991)n15:0.0126043)n13:0.0363834,((Brachypodium_distachyon_BRADI_2g60830v3:0.0472352,(Hordeum_spontaneum_WB01_004623_0362339:0.000722966,Hordeum_vulgareMorex_HORVU.MOREX.r3.3HG0320660:0.00122674)n18:0.0688206)n17:0.028368,(Olyra_latifolia_Ola038814:0.0479301,((Ampelocalamus_luodianensis_Alu01Cg08850.1:0.0163573,Dendrocalamus_sinicus_Dendrocalamus_sinicus_Dsi01A_62104409_62110913_Dsi01Ag27290.1_-1_CDS_4147692928_34918:0.0246045)n21:0.00124112,(Ampelocalamus_luodianensis_Alu01Dg30560.1:0.0176788,Dendrocalamus_sinicus_Dendrocalamus_sinicus_Dsi01B_60414927_60421444_Dsi01Bg25310.1_-1_CDS_4147700926_45641:0.0190938)n22:0.00212153)n20:0.00551127)n19:0.00328464)n16:0.00702233)n12:0.0104289,(((Aristida_adscensionis_H_Aadptg000053l000587.1:0.0466031,Stipagrostis_hirtigluma_H_Shi_ptg000050l_000098.1:0.0261069)n25:0.0190768,(Chasmanthium_laxum_Chala.01G345300:0.028794,((((Digitaria_exilis_H_Dex5A-002356.1:0.00127942,Digitaria_exilis_H_Dex5B-002394.1:0.00290396)n30:0.0201272,(Digitaria_radicosa_Dra05G0232300:5e-09,Digitaria_radicosa_Dra05G0232300.2:5e-09)n31:0.0132674)n29:0.0150682,((Dichantelium_oligosantes_H_DolKV768105.1000011.1:0.0247209,ASEM_AUS1_H_AUS1CM014274.1000019.1:0.0239132)n33:0.000945264,(Echinocloa_haploclada_eh_chr2.4768:0.0260733,((Urochloa_fusta_Urofu.5G015300:0.0148853,(Setaria_viridis_SEVIR_5G461800v2:0.00738266,(Cenchrus_americanus_H_CamCM007987.2000093.1:0.0218876,Cenchrus_americanus_H_CamCM007982.2004278.1:0.0086101)n38:0.000956678)n37:0.000219907)n36:0.0042797,(Panicum_hallii_Pahal.5G017500:0.0095312,(Panicum_virgatum_Pavir.5NG632300:0.0109834,Panicum_virgatum_Pavir.5KG764500:0.0128167)n40:0.00394098)n39:0.0117945)n35:0.00449029)n34:0.00152562)n32:0.00334054)n28:0.00858921,(Sorghum_bicolor_SORBI_3003G428100:0.0114701,(Zea_mays_Zm00001eb362840:0.0255259,Zea_mays_Zm00001eb140790:0.0184917)n42:0.00205463)n41:0.00142234)n27:0.023553)n26:0.00449128)n24:0.00320473,((Eragrostis_curvula_EJB05_18778:0.0419584,(Eleusine_coracana_ELECO.r07.1AG0046800:0.00636402,Eleusine_coracana_ELECO.r07.1BG0096670:0.011319)n45:0.0290374)n44:0.0257773,(Phragmites_australis_Phragmites_australis_PaChr2_48988218_48998178_evm.model.PaChr2.2842_1_CDS_4362420819_14519:0.0331351,Phragmites_australis_Phragmites_australis_PaChr1_53813980_53824315_evm.model.PaChr1.2882_1_CDS_4362367325_29462:0.0257574)n46:0.00286194)n43:0.00905824)n23:0.0257756)n11:0.0290271)n8:0.0163375)n7:0.0133399,((Pharus_latifolius_Phala.07G112800:0.0529364,(Phragmites_australis_Phragmites_australis_PaChr12_21236109_21242866_evm.model.PaChr12.795_1_CDS_4362383514_41735:0.100432,((((Ampelocalamus_luodianensis_Alu05Cg15090.2:0.0175234,Dendrocalamus_sinicus_Dendrocalamus_sinicus_Dsi05C_10382265_10390320_Dsi05Cg07630.1_1_CDS_4147772878_11548:0.0220279)n53:0.00330812,Olyra_latifolia_Ola000126:0.0440376)n52:0.00368938,(Ampelocalamus_luodianensis_Alu05Dg10810.2:0.0192994,Dendrocalamus_sinicus_Dendrocalamus_sinicus_Dsi05B_21961844_21970271_Dsi05Bg06580.1_-1_CDS_4147768195_47552:0.0261325)n54:0.00290361)n51:0.0128845,((Brachypodium_distachyon_BRADI_2g26807v3:0.037418,(Hordeum_spontaneum_WB01_003654_0306261:0.000862274,Hordeum_vulgareMorex_HORVU.MOREX.r3.1HG0058970:0.0013843)n57:0.0483893)n56:0.0266292,((Zizania_latifolia_GWHTBFHI000829:0.0244441,Zizania_latifolia_GWHTBFHI031088:0.0260226)n59:0.0102121,(Oryza_sativa_LOC_Os05g31920:0.0310952,Leersia_perrieri_LPERR05G11730:0.0508177)n60:0.00997143)n58:0.0370865)n55:0.00646805)n50:0.0164898)n49:0.01993)n48:0.0125259,Streptochaeta_angustifolia_strangu_010572:0.0507351)n47:0.00563724)n6:0.0416213)n0;
```
