## Supplementary Dataset S1 for "Gene turnover and contingency facilitated the repeated evolution of C_4_ photosynthesis in grasses": OG0003376_tree.txt

```
((((Carex_scoparia_H_Carex_Csco_scaffold_18_000283.1:0.0956711,Carex_scoparia_H_Carex_Csco_scaffold_18_000284.1:0.0429517)n3:0.060261,(Juncus_effusus_H_Juncus_Jeff_scaffold_2_000944.1:0.205127,Juncus_effusus_H_Juncus_Jeff_scaffold_13_001089.1:0.115143)n4:0.0882014)n2:0.105023,(Ananas_comosus_H_Ananas_contig22_000716.1:0.024394,(Tillandsia_fasciculata_H_Tillandsia_CM054946.1_000167.1:0.0793448,Tillandsia_fasciculata_H_Tillandsia_CM054954.1_000344.1:0.0345992)n6:0.00384436)n5:0.105007)n1:0.0357316,(Streptochaeta_angustifolia_strangu_025960:0.0859599,(Pharus_latifolius_Phala.03G345400:0.0521843,(((((Zizania_latifolia_GWHTBFHI006526:0.0553668,Oryza_sativa_LOC_Os01g70360:0.0858027)n13:0.0676269,((Zizania_latifolia_GWHTBFHI013375:0.0621768,Zizania_latifolia_GWHTBFHI013376:0.0514669)n15:0.018459,(Oryza_sativa_LOC_Os01g70370:0.0645677,Leersia_perrieri_LPERR01G37200:0.0587869)n16:0.0151821)n14:0.0016869)n12:0.0194557,(Oryza_sativa_LOC_Os01g70380:0.0338503,(Zizania_latifolia_GWHTBFHI006527:0.0206346,Zizania_latifolia_GWHTBFHI013378:0.0171773)n18:0.0317137)n17:0.00990776)n11:0.0228037,((Dichantelium_oligosantes_H_DolKV775252.1000008.1:0.0178517,(Echinocloa_haploclada_eh_chr2.4605:0.0344572,(Urochloa_fusta_Urofu.5G032700:0.0187003,(((Ampelocalamus_luodianensis_AluCtg03044g00010.1:0.532549,((Digitaria_exilis_H_Dex5A-002439.1:0.00880567,Digitaria_exilis_H_Dex5B-002472.1:0.00314589)n27:0.0296241,(Digitaria_radicosa_Dra05G0218200:0.0150367,Digitaria_radicosa_Dra08G0139500:0.0403554)n28:0.00448393)n26:0.0253851)n25:0.00634705,(Panicum_hallii_Pahal.5G032000:0.00443045,(Panicum_virgatum_Pavir.5NG614000:0.0121262,(Panicum_virgatum_Pavir.5KG748000:5e-09,Panicum_virgatum_Pavir.5KG738200:5e-09)n31:0.00782755)n30:0.000869728)n29:0.00018689)n24:0.0016262,((ASEM_AUS1_H_AUS1CM014274.1000196.1:0.00127692,ASEM_RSA5_H_RSA5chrom5002100.1:0.00173167)n33:0.0135509,(Setaria_viridis_SEVIR_5G445300v2:0.00823172,(Cenchrus_americanus_H_CamCM007987.2000176.1:0.0293238,Cenchrus_americanus_H_CamCM007987.2004333.1:0.013236)n35:0.00236995)n34:0.00524005)n32:0.0014922)n23:0.00213893)n22:0.000724036)n21:0.00108079)n20:0.0192376,((Brachypodium_distachyon_BRADI_2g59530v3:0.0458144,(Hordeum_vulgareMorex_HORVU.MOREX.r3.3HG0312440:0,((Hordeum_spontaneum_WB01_001598_0224487:0.148746,(Hordeum_spontaneum_WB01_002243_0573139:0.0611739,Hordeum_spontaneum_WB01_008190_0126357:0.119848)n41:0.0167451)n40:0.111425,(Hordeum_spontaneum_WB01_011600_0070161:0.233166,Hordeum_spontaneum_WB01_008669_0076618:0)n42:0)n39:0)n38:0.00241313)n37:0.0286974,((Olyra_latifolia_Ola011564:0.0308476,((Dendrocalamus_sinicus_Dendrocalamus_sinicus_Dsi01B_58942901_58946074_Dsi01Bg24480.1_-1_CDS_4147700677_19187:0.0316751,(Dendrocalamus_sinicus_Dendrocalamus_sinicus_Dsi01C_6711139_6717773_Dsi01Cg04780.1_-1_CDS_4147702669_3438:0.0243654,(Dendrocalamus_sinicus_Dendrocalamus_sinicus_Dsi06B_20634281_20636309_Dsi06Bg07820.1_1_CDS_4147781173_18890:0.0476572,(Dendrocalamus_sinicus_Dendrocalamus_sinicus_Dsi07C_9494851_9501236_Dsi07Cg07240.1_-1_CDS_4147798834_11071:0.311092,Dendrocalamus_sinicus_Dendrocalamus_sinicus_Dsi03A_34439009_34441711_Dsi03Ag12770.1_1_CDS_4147730551_6907:0.062082)n49:0.178101)n48:0.0106031)n47:0.0133189)n46:0.00147987,Dendrocalamus_sinicus_Dendrocalamus_sinicus_Dsi01A_60453919_60457225_Dsi01Ag26280.1_-1_CDS_4147692625_34917:0.0238815)n45:0.0026535)n44:0.00191501,Ampelocalamus_luodianensis_Alu01Cg10020.2:0.0165171)n43:0.00210085)n36:0.00940678)n19:0.0010452)n10:0.00905827,(((Chasmanthium_laxum_Chala.12G086800:0.0715857,Chasmanthium_laxum_Chala.01G332000:0.0114898)n52:0.016695,(Phragmites_australis_Phragmites_australis_PaChr2_48003055_48006159_evm.model.PaChr2.2752_1_CDS_4362420619_15358:0.023992,(Stipagrostis_hirtigluma_H_Shi_ptg000050l_000182.1:0.0237034,(Aristida_adscensionis_H_Aadptg000101l000122.1:0.00151982,Aristida_adscensionis_H_Aadptg000101l000123.1:9e-09)n55:0.0287889)n54:0.0145118)n53:0.00523624)n51:0.00480127,((Zea_mays_Zm00001eb363730:0.0203881,(Sorghum_bicolor_SORBI_3003G412700:5e-09,Sorghum_bicolor_SORBI_3003G351300:0.02593)n58:0.0110697)n57:0.0215387,(Eragrostis_curvula_EJB05_16459:0.0276338,(Eleusine_coracana_ELECO.r07.1AG0045330:0.00368487,Eleusine_coracana_ELECO.r07.1BG0095280:0.00665535)n60:0.0267291)n59:0.0194121)n56:0.00163046)n50:0.00371754)n9:0.0257416)n8:0.0169462)n7:0.0357316)n0;
```
