## Supplementary Dataset S1 for "Gene turnover and contingency facilitated the repeated evolution of C_4_ photosynthesis in grasses": OG0003377_tree.txt

```
(((Ananas_comosus_H_Ananas_contig2_000549.1:0.0207511,Tillandsia_fasciculata_H_Tillandsia_CM054942.1_000080.1:0.0326881)n2:0.208648,(Juncus_effusus_H_Juncus_Jeff_scaffold_17_000729.1:0.34838,Juncus_effusus_H_Juncus_Jeff_scaffold_13_000016.1:0.306827)n3:0.164536)n1:0.0698395,((Streptochaeta_angustifolia_strangu_025967:0.110562,((Pharus_latifolius_Phala.03G346100:0,Pharus_latifolius_Phala.03G346100.3:0,Pharus_latifolius_Phala.03G346100.5:0)n7:5e-09,(Pharus_latifolius_Phala.03G346100.2:0,Pharus_latifolius_Phala.03G346100.4:0)n8:5e-09)n6:0.0716158)n5:0.0276806,((((Leersia_perrieri_LPERR01G37140:0.0453147,Oryza_sativa_LOC_Os01g70270:0.0322563)n12:0.0277181,(Zizania_latifolia_GWHTBFHI006520:0.0349409,Zizania_latifolia_GWHTBFHI013370:0.0358825)n13:0.0233871)n11:0.0470065,((Brachypodium_distachyon_BRADI_2g59480v3:0.0788007,((Hordeum_spontaneum_WB01_003606_0528865:0.00324974,Hordeum_vulgareMorex_HORVU.MOREX.r3.3HG0313110:0.000899403)n17:0.0916861,(Hordeum_spontaneum_WB01_002068_0464100:0.00141679,Hordeum_vulgareMorex_HORVU.MOREX.r3.3HG0312310:0.00048354)n18:0.0704296)n16:0.0144691)n15:0.0322988,(Dendrocalamus_sinicus_Dendrocalamus_sinicus_Dsi04A_36764471_36766647_Dsi04Ag16880.1_1_CDS_4147751851_785:0.460963,(Olyra_latifolia_Ola011571:0.0563653,((((Ampelocalamus_luodianensis_Alu01Cg10080.2:0.0177413,(Ampelocalamus_luodianensis_Alu01Cg30030.1:0.0856614,(Ampelocalamus_luodianensis_Alu04Cg03200.2:0.0451874,Ampelocalamus_luodianensis_Alu04Dg14300.2:0.0454655)n26:0.0249753)n25:0.00964005)n24:0.0152117,Dendrocalamus_sinicus_Dendrocalamus_sinicus_Dsi01C_6591669_6596209_Dsi01Cg04730.1_1_CDS_4147702654_51840:0.0309271)n23:0.00394948,(Ampelocalamus_luodianensis_Alu01Dg29410.1:0.0353953,Dendrocalamus_sinicus_Dendrocalamus_sinicus_Dsi01A_60342191_60346617_Dsi01Ag26220.1_1_CDS_4147692607_24787:0.0298381)n27:0.00331535)n22:0.00429354,Dendrocalamus_sinicus_Dendrocalamus_sinicus_Dsi01B_58819880_58824311_Dsi01Bg24420.1_1_CDS_4147700659_9059:0.0279747)n21:0.0031083)n20:0.00348476)n19:0.000387195)n14:0.00573559)n10:0.00444995,(Chasmanthium_laxum_Chala.01G331300:0.0551721,((Eragrostis_curvula_EJB05_43621:0.202351,(Sorghum_bicolor_SORBI_3006G045901:0.191167,(Phragmites_australis_Phragmites_australis_PaChr2_47936537_47940928_evm.model.PaChr2.2745_1_CDS_4362420603_8613:0.0497414,(Stipagrostis_hirtigluma_H_Shi_ptg000050l_002945.1:0.0542168,Aristida_adscensionis_H_Aadptg000101l000636.1:0.0628544)n33:0.0160079)n32:0.00701739)n31:0.00106151)n30:0.00673554,(Phragmites_australis_Phragmites_australis_PaChr1_52687944_52692379_evm.model.PaChr1.2777_1_CDS_4362367091_16021:0.0461853,(((Sorghum_bicolor_SORBI_3003G411900:0.0368039,(Zea_mays_Zm00001eb363810:0.0520082,Zea_mays_Zm00001eb142540:0.0528411)n38:0.0126988)n37:0.0437423,(((Echinocloa_haploclada_eh_chr2.2465:0.302002,Echinocloa_haploclada_eh_chr4.1386:0.0638811)n41:0.0613048,Echinocloa_haploclada_eh_chr2.4598:0.0207272)n40:0.0334506,(((Digitaria_radicosa_Dra05G0217600:0.0406139,(Digitaria_exilis_H_Dex5A-002146.1:0.0187188,Digitaria_exilis_H_Dex5B-002164.1:0.0306034)n45:0.0213786)n44:0.0219007,((Panicum_hallii_Pahal.5G033000:0.0175145,(Panicum_virgatum_Pavir.5NG613200:0.0230118,Panicum_virgatum_Pavir.5KG746900:0.0203995)n48:0.00576563)n47:0.0176915,(Urochloa_fusta_Urofu.5G033400:0.0448075,(Cenchrus_americanus_H_CamCM007987.2004323.1:0.0350175,Setaria_viridis_SEVIR_5G444700v2:0.0112877)n50:0.0190587)n49:0.00449438)n46:0.00302634)n43:0.00294399,(Digitaria_exilis_H_Dex4A-001355.1:0.244795,((ASEM_AUS1_H_AUS1CM014274.1005376.1:0.00606677,ASEM_RSA5_H_RSA5chrom5003650.1:0.00179759)n53:0.0240977,(Dichantelium_oligosantes_H_DolKV783430.1000009.1:0.0336337,(Panicum_hallii_Pahal.3G431800:0.340085,(Dichantelium_oligosantes_H_DolKV767757.1000001.1:0.0764864,Dichantelium_oligosantes_H_DolKV781209.1000013.1:0.460886)n56:0.0512096)n55:0.0351877)n54:0.00390974)n52:0.00891631)n51:0.000990701)n42:0.00407166)n39:0.000452406)n36:0.0254817,((Eleusine_coracana_ELECO.r07.1AG0045190:0.0142519,Eleusine_coracana_ELECO.r07.1BG0095180:0.0129456)n58:0.0521944,(Eragrostis_curvula_EJB05_16443:0.0331357,Sorghum_bicolor_SORBI_3001G284700:0.381445)n59:0.0147241)n57:0.0332879)n35:0.00369865)n34:0.0046449)n29:0.0005161)n28:0.0109029)n9:0.0335438)n4:0.0698395)n0;
```
