## Supplementary Dataset S1 for "Gene turnover and contingency facilitated the repeated evolution of C_4_ photosynthesis in grasses": OG0003378_tree.txt

```
(((Ananas_comosus_H_Ananas_contig14_000766.1:0.0297826,Tillandsia_fasciculata_H_Tillandsia_CM054938.1_000772.1:0.0337774)n2:0.164567,(Juncus_effusus_H_Juncus_Jeff_scaffold_20_000503.1:0.265255,Carex_scoparia_H_Carex_Csco_scaffold_7_000606.1:0.147137)n3:0.123292)n1:0.0668826,(((Streptochaeta_angustifolia_strangu_029921:0.0903779,(Pharus_latifolius_Phala.03G288300.3:0.00409875,(Pharus_latifolius_Phala.03G288300:5e-09,Pharus_latifolius_Phala.03G288300.2:5e-09)n8:5e-09)n7:0.0729479)n6:0.0142484,((((Zizania_latifolia_GWHTBFHI006088:0.0366492,Zizania_latifolia_GWHTBFHI013016:0.0332393)n12:0.0182007,(Leersia_perrieri_LPERR01G31900:0.0943782,Oryza_sativa_LOC_Os01g62810:0.0236613)n13:0.0171745)n11:0.051154,((Brachypodium_distachyon_BRADI_2g54850v3:0.117384,(Hordeum_spontaneum_WB01_002121_0229289:0.000847299,(Hordeum_vulgareMorex_HORVU.MOREX.r3.3HG0302120:5e-09,Hordeum_vulgareMorex_HORVU.MOREX.r3.3HG0302120.2:5e-09)n17:0.000877131)n16:0.0955021)n15:0.0715542,(((Ampelocalamus_luodianensis_Alu01Dg25090.1:0.0273675,Olyra_latifolia_scaffold53_2203554_2208337_-:0.0426888)n20:0.0036807,Dendrocalamus_sinicus_Dendrocalamus_sinicus_Dsi01A_53614575_53625010_Dsi01Ag22400.2_1_CDS_4147691461_5090:0.0323587)n19:0.00785747,(Ampelocalamus_luodianensis_Alu01Cg14690.5:0.0190954,(Dendrocalamus_sinicus_Dendrocalamus_sinicus_Dsi01B_51115408_51127092_Dsi01Bg19810.1_-1_CDS_4147699276_26497:0.0388123,Dendrocalamus_sinicus_Dendrocalamus_sinicus_Dsi01C_13432014_13442862_Dsi01Cg09620.1_-1_CDS_4147704121_24825:0.0313237)n22:0.00348041)n21:0.0137852)n18:0.0392497)n14:0.00520959)n10:0.0134937,(Streptochaeta_angustifolia_strangu_022657:0.0914125,((Pharus_latifolius_Phala.07G152100.8:0.0237732,(Pharus_latifolius_Phala.07G152100.6:5e-09,((Pharus_latifolius_Phala.07G152100.7:0,Pharus_latifolius_Phala.07G152100.4:0)n28:5e-09,(Pharus_latifolius_Phala.07G152100.5:5e-09,(Pharus_latifolius_Phala.07G152100.3:5e-09,(Pharus_latifolius_Phala.07G152100:6e-09,Pharus_latifolius_Phala.07G152100.2:5e-09)n31:0.000829268)n30:7.2e-08)n29:1e-08)n27:9e-09)n26:0.00435283)n25:0.07619,(Oryza_sativa_LOC_Os05g38270:0.108232,(Olyra_latifolia_Ola008426:0.154088,(Ampelocalamus_luodianensis_Alu05Dg07650.1:0.0407582,Dendrocalamus_sinicus_Dendrocalamus_sinicus_Dsi05A_25819085_25825312_Dsi05Ag08430.1_-1_CDS_4147764463_50355:0.0321836)n34:0.0114288)n33:0.0186694)n32:0.0669284)n24:0.0330858)n23:0.0171506)n9:0.00190562)n5:0.0162893,((Aristida_adscensionis_H_Aadptg000053l000358.1:0.0670873,Stipagrostis_hirtigluma_H_Shi_ptg000050l_002666.1:0.0709133)n36:0.040411,(((Eragrostis_curvula_EJB05_18475:0.0969288,(Eleusine_coracana_ELECO.r07.1AG0039700:0.00669564,Eleusine_coracana_ELECO.r07.1BG0089740:0.0082775)n40:0.0518537)n39:0.0635977,(Phragmites_australis_Phragmites_australis_PaChr1_47901618_47906265_evm.model.PaChr1.2402_1_CDS_4362366261_6745:0.0659546,Phragmites_australis_Phragmites_australis_PaChr2_43086135_43091609_evm.model.PaChr2.2321_1_CDS_4362419663_38057:0.0507972)n41:0.011044)n38:0.0173585,(Chasmanthium_laxum_Chala.01G280000:0.0642753,((Panicum_hallii_Pahal.5G092000:0.0147606,(Panicum_virgatum_Pavir.5KG625700:0.0175072,Panicum_virgatum_Pavir.5NG587400:0.012196)n45:0.00326003)n44:0.025633,(Zea_mays_Zm00001eb148080:0.881393,(((Dichantelium_oligosantes_H_DolKV774975.1000003.1:0.0161596,Dichantelium_oligosantes_H_DolKV767172.1000005.1:0.0173326)n49:0.0134965,(Sorghum_bicolor_SORBI_3003G354900:0.0418651,((Zea_mays_Zm00001eb367810:0.0510749,Zea_mays_Zm00001eb036520:0.296517)n52:0.0633567,Zea_mays_Zm00001eb148070:0.0361804)n51:0.00402004)n50:0.00615708)n48:0.0084576,(Echinocloa_haploclada_eh_chr2.4016:0.0254816,((ASEM_AUS1_H_AUS1CM014274.1005026.1:0.0120013,ASEM_RSA5_H_RSA5chrom5003329.1:0.00507466)n55:0.0128584,((Urochloa_fusta_Urofu.5G095400:0.0266342,((Digitaria_exilis_H_Dex5A-001840.1:0.0093368,Digitaria_exilis_H_Dex5B-001862.1:0.0269551)n59:0.0466866,Digitaria_radicosa_Dra05G0166600:0.0441545)n58:0.0233984)n57:0.00439185,(Cenchrus_americanus_H_CamCM007987.2003979.1:0.020771,Setaria_viridis_SEVIR_5G385100v2:0.00746549)n60:0.0135625)n56:0.0135253)n54:0.00571152)n53:0.00514183)n47:0.00718021)n46:0.000797801)n43:0.0274286)n42:0.0245786)n37:0.0111535)n35:0.0380458)n4:0.0668826)n0;
```
