## Supplementary Dataset S1 for "Gene turnover and contingency facilitated the repeated evolution of C_4_ photosynthesis in grasses": OG0003379_tree.txt

```
((Ananas_comosus_H_Ananas_contig5_000280.1:0.0445203,(Tillandsia_fasciculata_H_Tillandsia_CM054930.1_000957.1:0.0861176,(Tillandsia_fasciculata_H_Tillandsia_CM054930.1_000956.1:0.0151134,Tillandsia_fasciculata_H_Tillandsia_CM054930.1_000955.1:0.0123842)n3:0.0342756)n2:0.0892008)n1:0.162863,(((Hordeum_spontaneum_WB01_002593_1906351:0,Hordeum_vulgareMorex_HORVU.MOREX.r3.3HG0292110:0)n6:0.136063,Brachypodium_distachyon_BRADI_2g51210v3:0.122602)n5:0.0299321,((((Olyra_latifolia_Ola027346:0.0938807,Olyra_latifolia_Ola027347:0.0835323)n10:0.0326961,(Dendrocalamus_sinicus_Dendrocalamus_sinicus_Dsi01B_47753342_47753815_Dsi01Bg18150.1_1_CDS_4147698778_30434:0.0507777,Dendrocalamus_sinicus_Dendrocalamus_sinicus_Dsi01C_17195995_17196480_Dsi01Cg12490.1_-1_CDS_4147704982_54662:0.0338384)n11:0.00375983)n9:0.00821829,Ampelocalamus_luodianensis_Alu01Dg21450.1:0.056948)n8:0.0106504,((Aristida_adscensionis_H_Aadptg000069l000182.1:0.142344,(Eleusine_coracana_ELECO.r07.1AG0034830:0.0549998,Eleusine_coracana_ELECO.r07.1BG0084880:0.0489263)n14:0.109688)n13:0.0391244,(((Oryza_sativa_LOC_Os05g35050:0.136659,Zizania_latifolia_GWHTBFHI000701:0.107474)n17:0.0759171,((Zizania_latifolia_GWHTBFHI005736:0.0642111,Zizania_latifolia_GWHTBFHI012730:0.0771894)n19:0.0265683,(Oryza_sativa_LOC_Os01g56420:0.0674262,(Leersia_perrieri_LPERR01G27970:0.129859,Leersia_perrieri_LPERR01G27950:0.0611414)n21:0.0304668)n20:0.0469841)n18:0.0325129)n16:0.086657,(((Phragmites_australis_Phragmites_australis_PaChr1_43528146_43528631_evm.model.PaChr1.2082_1_CDS_4362365549_4643:0.098877,(Phragmites_australis_Phragmites_australis_PaChr2_38972819_38973274_evm.model.PaChr2.1998_1_CDS_4362418941_31728:0.0946973,Phragmites_australis_Phragmites_australis_PaChr2_38964309_38964752_evm.model.PaChr2.1997_1_CDS_4362418939_30887:0.0828266)n25:0.0440176)n24:0.0242755,(Chasmanthium_laxum_Chala.01G234400:0.0896386,((Zea_mays_Zm00001eb151980:0.127932,Sorghum_bicolor_SORBI_3003G310200:0.100281)n28:0.0362983,((Panicum_virgatum_Pavir.5NG518600:0.119607,(Setaria_viridis_SEVIR_5G337400v2:0.0834907,(ASEM_AUS1_H_AUS1CM014274.1004699.1:0.0609959,ASEM_RSA5_H_RSA5chrom5003048.1:0.0225926)n32:0.0680259)n31:0.0288991)n30:0.0331244,(ASEM_AUS1_H_AUS1CM014274.1004698.1:0.058932,((Panicum_hallii_Pahal.5G143300:0.0357828,(Panicum_virgatum_Pavir.5NG518300:0.0111998,(Panicum_virgatum_Pavir.5KG564500:0.0171525,Panicum_virgatum_Pavir.5KG503200:0.0234893)n37:0.0347292)n36:0.0215518)n35:0.0447968,((Setaria_viridis_SEVIR_5G337200v2:0.0495893,Urochloa_fusta_Urofu.5G146600:0.0731076)n39:0.01418,((Echinocloa_haploclada_eh_chr2.3553:0.0978273,(Digitaria_radicosa_Dra05G0124700:0.0491245,(Digitaria_exilis_H_Dex5A-001600.1:0.0372173,Digitaria_exilis_H_Dex5B-001617.1:0.0289978)n43:0.035412)n42:0.0206519)n41:0.0575708,((Digitaria_radicosa_Dra05G0124600:0.0656963,(Digitaria_exilis_H_Dex5B-001614.1:0.0682912,(Digitaria_exilis_H_Dex5A-001599.1:0.0441431,Digitaria_exilis_H_Dex5B-001616.1:0.0485026)n47:0.030688)n46:0.033288)n45:0.0228457,(Dichantelium_oligosantes_H_DolKV776359.1000001.1:0.0458623,(Echinocloa_haploclada_eh_chr2.3552:0.0304552,Echinocloa_haploclada_eh_chr2.3554:0.0914293)n49:0.0607192)n48:0.0115251)n44:0.00128056)n40:0.00482312)n38:0.0127552)n34:0.012385)n33:0.00856441)n29:0.000951601)n27:0.0100059)n26:0.0316139)n23:0.0272278,(((Panicum_virgatum_Pavir.J581500:0.822191,(Streptochaeta_angustifolia_strangu_010251:0.179272,Pharus_latifolius_Phala.03G243200:0.188091)n53:0.0534341)n52:0.0407682,((Oryza_sativa_LOC_Os01g56430:0.116891,(Leersia_perrieri_LPERR01G27960:0.0542335,Leersia_perrieri_LPERR01G27980:0.0553856)n56:0.0700581)n55:0.0421673,(Zizania_latifolia_GWHTBFHI012731:0.152108,Zizania_latifolia_GWHTBFHI005737:0.10868)n57:0.0120756)n54:0.0096737)n51:0.0126751,(Phragmites_australis_Phragmites_australis_PaChr12_29636786_29637253_evm.model.PaChr12.1314_1_CDS_4362381102_4272:0.0891851,(Stipagrostis_hirtigluma_H_Shi_ptg000050l_002428.1:0.101067,(Stipagrostis_hirtigluma_H_Shi_ptg000049l_001886.1:0.104547,Stipagrostis_hirtigluma_H_Shi_ptg000052l_001126.1:0.0893708)n60:0.0935549)n59:0.010395)n58:0.0293352)n50:0.00325946)n22:0.0170375)n15:0.00189306)n12:0.0021034)n7:0.0230773)n4:0.162863)n0;
```
