## Supplementary Dataset S1 for "Gene turnover and contingency facilitated the repeated evolution of C_4_ photosynthesis in grasses": OG0003380_tree.txt

```
((((Pharus_latifolius_Phala.03G168100.4:0,Pharus_latifolius_Phala.03G168100.3:0)n3:0.06765,(Pharus_latifolius_Phala.03G168100.5:5e-09,(Pharus_latifolius_Phala.03G168100.2:5e-09,Pharus_latifolius_Phala.03G168100:5e-09)n5:6e-09)n4:0.00270746)n2:0.0760066,(Streptochaeta_angustifolia_strangu_033676:0.100448,Streptochaeta_angustifolia_strangu_016676:0.32281)n6:0.036493)n1:0.018589,(((((Leersia_perrieri_LPERR01G21130:0.0498922,Oryza_sativa_LOC_Os01g46060:0.0334709)n11:0.0299677,(Zizania_latifolia_GWHTBFHI005165:0.0319285,Zizania_latifolia_GWHTBFHI012228:0.0404406)n12:0.0298232)n10:0.0447945,(Hordeum_spontaneum_WB01_000699_1101002:0.00107291,(Hordeum_vulgareMorex_HORVU.MOREX.r3.3HG0275940:0.457604,Hordeum_vulgareMorex_HORVU.MOREX.r3.3HG0275950:4.5e-09)n14:5e-10)n13:0.0607413)n9:0.0159526,(Olyra_latifolia_Ola025132:0.0812056,(Ampelocalamus_luodianensis_Alu01Dg15420.1:0.0328407,(Dendrocalamus_sinicus_Dendrocalamus_sinicus_Dsi01A_38294686_38304144_Dsi01Ag14760.2_1_CDS_4147689169_22525:0.0327974,Dendrocalamus_sinicus_Dendrocalamus_sinicus_Dsi01C_23988977_23996866_Dsi01Cg17200.1_-1_CDS_4147706395_54104:0.028123)n17:0.00312478)n16:0.00462325)n15:0.0213954)n8:0.0230488,((Ampelocalamus_luodianensis_Alu01Cg25030.4:0.132952,(Dendrocalamus_sinicus_Dendrocalamus_sinicus_Dsi01B_37549731_37551847_Dsi01Bg13330.1_1_CDS_4147697332_12424:0.127649,((Phragmites_australis_Phragmites_australis_PaChr2_30228639_30233197_evm.model.PaChr2.1450_1_CDS_4362417727_30881:0.0607753,(((Eragrostis_curvula_EJB05_17670:0,Eragrostis_curvula_EJB05_17690:0)n25:0.191328,(Stipagrostis_hirtigluma_H_Shi_ptg000050l_001989.1:0.0636182,Aristida_adscensionis_H_Aadptg000079l000151.1:0.212344)n26:0.0108294)n24:0.0198848,(Chasmanthium_laxum_Chala.01G158100:0.0484844,((Sorghum_bicolor_SORBI_3009G219400:0.0426147,Zea_mays_Zm00001eb294740:0.04711)n29:0.0401626,(Echinocloa_haploclada_eh_chr2.2721:0.0949596,((ASEM_AUS1_H_AUS1CM014278.1002737.1:0.0101631,ASEM_RSA5_H_RSA5chrom9001739.1:0.00884541)n32:0.0956338,((((Panicum_hallii_Pahal.5G462500:0.0187773,(Panicum_virgatum_Pavir.3KG395900:0.0160922,Panicum_virgatum_Pavir.3NG181800:0.0141301)n37:0.0147855)n36:0.0272973,((Digitaria_radicosa_Dra05G0057600:5e-09,Digitaria_radicosa_Dra05G0057600.2:5e-09)n39:0.0261605,((Digitaria_exilis_H_Dex5A-001196.1:0.006105,Digitaria_exilis_H_Dex5B-001192.1:0.00846222)n41:0.0375032,(Digitaria_exilis_H_Dex5A-003540.1:0.00138282,Digitaria_exilis_H_Dex5B-003563.1:0.00706623)n42:0.0234491)n40:0.00260545)n38:0.00560516)n35:0.00489074,(((ASEM_AUS1_H_AUS1CM014275.1002845.1:0.0122419,ASEM_RSA5_H_RSA5chrom6003078.1:0.0921009)n45:0.00715584,Dichantelium_oligosantes_H_DolKV775443.1000007.1:0.060215)n44:0.00324429,(((Cenchrus_americanus_H_CamCM007986.2002917.1:0.0273138,Setaria_viridis_SEVIR_5G253000v2:0.0247148)n48:0.018832,(Urochloa_fusta_Urofu.1G393300:0.0350308,Urochloa_fusta_Urofu.5G238100:0.0265644)n49:0.00965384)n47:0.0132433,Dichantelium_oligosantes_H_DolKV779242.1000013.1:0.0788824)n46:0.000835334)n43:9.28149e-05)n34:0.00492289,((ASEM_RSA5_H_RSA5chrom3005177.1:0.394959,ASEM_RSA5_H_RSA5chrom5001653.1:0.00751867)n51:0.00946737,ASEM_AUS1_H_AUS1CM014274.1004184.1:0.0292235)n50:0.00324705)n33:0.00612372)n31:0.000680414)n30:0.00799979)n28:0.0208806)n27:0.0218908)n23:0.0114911)n22:0.0250757,(Phragmites_australis_Phragmites_australis_PaChr1_34520454_34523654_evm.model.PaChr1.1549_1_CDS_4362364363_15590:0.0713561,(Eragrostis_curvula_EJB05_18630:0.186816,(Eleusine_coracana_ELECO.r07.1AG0038500:0.0200046,Eleusine_coracana_ELECO.r07.1BG0088400:0.0144004)n54:0.0450977)n53:0.0958623)n52:0.0106514)n21:0.111519)n20:0.0324567)n19:0.0803824,(Dendrocalamus_sinicus_Dendrocalamus_sinicus_Dsi12A_383686_386151_Dsi12Ag00250.1_1_CDS_4147841056_13461:0.123728,((Brachypodium_distachyon_BRADI_4g00800v3:0.182525,(Hordeum_spontaneum_WB01_004973_0145500:0.00198553,Hordeum_vulgareMorex_HORVU.MOREX.r3.5HG0420730:0.00203464)n58:0.267872)n57:0.136289,(Zizania_latifolia_GWHTBFHI028967:0.155104,(Leersia_perrieri_LPERR12G16710:0.0764157,Oryza_sativa_LOC_Os12g43830:0.0704802)n60:0.0377336)n59:0.0658015)n56:0.0538244)n55:0.077234)n18:0.00858156)n7:0.018589)n0;
```
