## Supplementary Dataset S1 for "Gene turnover and contingency facilitated the repeated evolution of C_4_ photosynthesis in grasses": OG0003382_tree.txt

```
((Carex_scoparia_H_Carex_Csco_scaffold_5_000638.1:0.14092,Carex_scoparia_H_Carex_Csco_scaffold_5_000634.1:0.171728)n1:0.0464426,(((Pharus_latifolius_Phala.05G153600:0.00182079,Pharus_latifolius_Phala.05G153600.2:0.056857)n4:0.0727209,(Streptochaeta_angustifolia_strangu_039789:0.289646,Streptochaeta_angustifolia_strangu_041282:0.0514007)n5:0.00571119)n3:0.0141864,((Zizania_latifolia_GWHTBFHI004755:0.0562212,(Leersia_perrieri_LPERR01G15960:0.0603665,Oryza_sativa_LOC_Os01g34480:0.0527283)n8:0.0112441)n7:0.0439422,(((Stipagrostis_hirtigluma_H_Shi_ptg000046l_000275.1:0.0348584,Stipagrostis_hirtigluma_H_Shi_ptg000046l_000276.1:0.0567064)n11:0.0459646,((Dichantelium_oligosantes_H_DolKV778134.1000001.1:0.0954239,Panicum_virgatum_Pavir.5NG252900:0.339215)n13:0.0326049,(Phragmites_australis_Phragmites_australis_PaChr1_19910317_19915492_evm.model.PaChr1.1058_1_CDS_4362363273_24404:0.0532746,(((Dichantelium_oligosantes_H_DolKV782463.1000001.1:0.0420801,(Cenchrus_americanus_H_CamCM007983.2003172.1:0.0250879,((ASEM_AUS1_H_AUS1CM014274.1003279.1:0.00109683,ASEM_AUS1_H_AUS1CM014277.1002344.1:0.00109809)n20:0.0133336,(ASEM_RSA5_H_RSA5chrom5004731.1:0.00999806,ASEM_RSA5_H_RSA5chrom5004742.1:0.00196462)n21:0.000218291)n19:0.00658846)n18:0.0171737)n17:0.0507865,(Eragrostis_curvula_EJB05_30338:0.0445028,(Eleusine_coracana_ELECO.r07.1AG0017850:0.00176743,Eleusine_coracana_ELECO.r07.1BG0067400:0.0113031)n23:0.0559822)n22:0.0350773)n16:0.00798764,(Aristida_adscensionis_H_Aadptg000024l000069.1:0.0582122,((Phragmites_australis_Phragmites_australis_PaChr1_19883765_19883953_evm.model.PaChr1.1055_1_CDS_4362363267_21888:0.0635423,Chasmanthium_laxum_Chala.08G104000:0.0550606)n26:0.00359507,((Sorghum_bicolor_SORBI_3004G130800:0.0291858,Zea_mays_Zm00001eb237050:0.0644997)n28:0.0427443,((Dichantelium_oligosantes_H_DolKV778893.1000001.1:0.0280268,Urochloa_fusta_Urofu.5G320700:0.0201593)n30:0.00495938,((Setaria_viridis_SEVIR_5G177595v2:0.0852775,Panicum_virgatum_Pavir.5NG253600:0.233926)n32:0.0306981,((Setaria_viridis_SEVIR_5G177585v2:0.0089188,Cenchrus_americanus_H_CamCM007987.2000910.1:0.0461684)n34:0.0124589,((Echinocloa_haploclada_eh_chr2.2539:0.0494227,((Digitaria_radicosa_Dra05G0127400:0.0163146,(Digitaria_exilis_H_Dex5A-002940.1:0.00542741,Digitaria_exilis_H_Dex5B-002969.1:0.0099426)n39:0.0176216)n38:0.00681252,(Digitaria_radicosa_Dra04G0050000:0.0177675,((Digitaria_exilis_H_Dex4A-002661.1:0.0136412,Digitaria_exilis_H_Dex4B-002600.1:0.00944995)n42:0.0257567,Digitaria_exilis_H_Dex4B-002601.1:0.0347969)n41:0.00386632)n40:0.00465446)n37:0.0182396)n36:0.00111456,(((Panicum_virgatum_Pavir.5NG253700:0.0109381,Panicum_virgatum_Pavir.J596100:0.0116684)n45:0.0063509,Panicum_virgatum_Pavir.5KG509700:0.0108072)n44:0.00662498,Panicum_hallii_Pahal.5G321000:0.00857778)n43:0.0101965)n35:0.00232104)n33:0.0015084)n31:0.0001676)n29:0.0119345)n27:0.0115564)n25:0.00901781)n24:0.00527566)n15:0.00158891)n14:0.000176545)n12:0.00768058)n10:0.00930417,((Brachypodium_distachyon_BRADI_2g13437v3:0.139645,(Dendrocalamus_sinicus_Dendrocalamus_sinicus_Dsi01A_24204094_24204703_Dsi01Ag10590.1_1_CDS_4147687918_574:0.104291,(Ampelocalamus_luodianensis_Alu01Cg30710.1:0.0199262,Ampelocalamus_luodianensis_Alu01Cg30730.1:0.0170917)n49:0.0323137)n48:0.0333521)n47:0.0712386,((Hordeum_spontaneum_WB01_008217_0065046:0.00534872,Hordeum_vulgareMorex_HORVU.MOREX.r3.4HG0412770:0.00239432)n51:0.183219,((Brachypodium_distachyon_BRADI_2g13450v3:0.0554355,(Hordeum_vulgareMorex_HORVU.MOREX.r3.5HG0534480:0,(Hordeum_spontaneum_WB01_002905_0213165:0.104017,Hordeum_spontaneum_WB01_011228_0010668:0)n55:0)n54:0.0203786)n53:0.0273828,(Olyra_latifolia_Ola029205:0.0496,((Ampelocalamus_luodianensis_Alu01Dg11100.1:0.036515,Ampelocalamus_luodianensis_Alu01Cg30680.2:0.0344314)n58:0.0035508,((Dendrocalamus_sinicus_Dendrocalamus_sinicus_Dsi01B_23086989_23091983_Dsi01Bg08980.1_-1_CDS_4147696027_16921:0.00602656,Dendrocalamus_sinicus_Dendrocalamus_sinicus_Dsi01B_18365345_18372209_Dsi01Bg08060.1_1_CDS_4147695751_32112:0.0188074)n60:0.0221993,Dendrocalamus_sinicus_Dendrocalamus_sinicus_Dsi01A_24016420_24023184_Dsi01Ag10540.1_1_CDS_4147687903_48976:0.0367436)n59:0.00408263)n57:0.00511371)n56:0.00418209)n52:0.00675208)n50:0.000675208)n46:7.50232e-05)n9:0.00995236)n6:0.0107427)n2:0.0685395)n0;
```
