## Supplementary Dataset S1 for "Gene turnover and contingency facilitated the repeated evolution of C_4_ photosynthesis in grasses": OG0003383_tree.txt

```
((Streptochaeta_angustifolia_strangu_030785:0.160507,(Pharus_latifolius_Phala.05G262300:6e-09,(Pharus_latifolius_Phala.05G262300.3:5e-09,Pharus_latifolius_Phala.05G262300.2:0.00320487)n3:9e-09)n2:0.136977)n1:0.0362614,((Olyra_latifolia_Ola029542:0.0811463,(Ampelocalamus_luodianensis_Alu01Dg02730.2:0.0486723,(Dendrocalamus_sinicus_Dendrocalamus_sinicus_Dsi01C_2159330_2159916_Dsi01Cg01690.1_-1_CDS_4147701742_50148:0.0775025,Dendrocalamus_sinicus_Dendrocalamus_sinicus_Dsi01A_4212279_4214770_Dsi01Ag02980.1_-1_CDS_4147685635_23076:0.0237979)n7:0.0299172)n6:0.0352427)n5:0.020655,((Zizania_latifolia_GWHTBFHI003744:0.120737,(Leersia_perrieri_LPERR01G04100:0.164164,Oryza_sativa_LOC_Os01g07420:0.0790282)n10:0.0340283)n9:0.0791885,((Brachypodium_distachyon_BRADI_2g04230v3:0.196862,(Hordeum_spontaneum_WB01_008255_0222678:0.00987117,(Hordeum_vulgareMorex_HORVU.MOREX.r3.3HG0234240:5e-09,Hordeum_vulgareMorex_HORVU.MOREX.r3.3HG0234240.2:6e-09)n14:0.0101578)n13:0.118162)n12:0.0882409,((((Aristida_adscensionis_H_Aadptg000062l000390.1:0.11741,Stipagrostis_hirtigluma_H_Shi_ptg000044l_001200.1:0.058583)n18:0.0225335,(Eragrostis_curvula_EJB05_31282:0.0765684,(Eleusine_coracana_ELECO.r07.1AG0011130:0.0616276,(Eleusine_coracana_ELECO.r07.1BG0059730:5e-09,Eleusine_coracana_ELECO.r07.1BG0059760:0.00321537)n21:0.0373114)n20:0.0695803)n19:0.0571228)n17:0.0178331,Phragmites_australis_Phragmites_australis_PaChr2_6980899_6982850_evm.model.PaChr2.524_1_CDS_4362421611_7773:0.0958203)n16:0.0147883,(((((Urochloa_fusta_Urofu.5G453100:0.0847687,((Digitaria_radicosa_Dra07G0273400:0.0806929,(Digitaria_exilis_H_Dex5A-004305.1:0.0174821,Digitaria_exilis_H_Dex5B-000275.1:0.0116931)n29:0.0580832)n28:0.0364948,((Cenchrus_americanus_H_CamCM007987.2002513.1:0.0545869,Setaria_viridis_SEVIR_5G115400v2:0.0275806)n31:0.0292082,(Dichantelium_oligosantes_H_DolKV775576.1000012.1:0.0693891,(Panicum_hallii_Pahal.5G487600:0.0454547,Panicum_virgatum_Pavir.5KG074700:0.0385414)n33:0.0264729)n32:0.00535467)n30:0.0112655)n27:0.0126853)n26:0.00912766,Sorghum_bicolor_SORBI_3003G053600:0.102259)n25:0.0139428,(Echinocloa_haploclada_eh_chr2.598:0.114163,(ASEM_AUS1_H_AUS1CM014274.1002676.1:0.0237803,ASEM_RSA5_H_RSA5chrom5004166.1:0.0198699)n35:0.0553592)n34:0.0221312)n24:0.04452,(Chasmanthium_laxum_Chala.08G114700:0.109798,Chasmanthium_laxum_Chala.08G114800:0.0869879)n36:0.0331228)n23:0.0613852,(Chasmanthium_laxum_Chala.08G207600:0.0591349,((((Zea_mays_Zm00001eb123140:0.090602,(Cenchrus_americanus_H_CamCM007985.2000337.1:0.0909946,Sorghum_bicolor_SORBI_3003G053400:0.0267537)n42:0.0332038)n41:0.102845,(Sorghum_bicolor_SORBI_3003G053500:0.0674469,Zea_mays_Zm00001eb336490:0.0895349)n43:0.029877)n40:0.0502035,(Dichantelium_oligosantes_H_DolKV775576.1000010.1:0.0791785,(Digitaria_exilis_H_Dex5A-004301.1:0.0262939,Digitaria_exilis_H_Dex5B-000273.1:0.0245048)n45:0.151702)n44:0.0296073)n39:0.0106583,((Digitaria_radicosa_Dra07G0273500:0.0764913,(Digitaria_exilis_H_Dex5B-000274.1:0.0279506,(Digitaria_exilis_H_Dex5A-004304.1:0.0280454,Digitaria_exilis_H_Dex5A-000309.1:0.0181803)n49:0.0225592)n48:0.0335377)n47:0.0326291,((Echinocloa_haploclada_eh_chr2.597:0.0802129,(Cenchrus_americanus_H_CamCM007987.2002511.1:0.0714597,Setaria_viridis_SEVIR_5G115500v2:0.0284218)n52:0.0288217)n51:0.0128389,(Urochloa_fusta_Urofu.5G453400:0.0510612,((Dichantelium_oligosantes_H_DolKV775576.1000011.1:0.0620017,(ASEM_AUS1_H_AUS1CM014274.1002675.1:0.0164095,ASEM_RSA5_H_RSA5chrom5004165.1:0.0195898)n56:0.0285941)n55:0.0211491,(Panicum_hallii_Pahal.5G487700:0.0229632,(Panicum_virgatum_Pavir.5NG077100:0.0295089,(Panicum_virgatum_Pavir.5KG074300:0.112501,(Panicum_virgatum_Pavir.5KG074600:0.0129852,Panicum_virgatum_Pavir.1KG259300:0.0306105)n60:0.0134226)n59:0.0115476)n58:0.018167)n57:0.00825619)n54:0.0119279)n53:0.016382)n50:0.00906689)n46:0.0193266)n38:0.051208)n37:0.0259431)n22:0.00288256)n15:0.0338564)n11:0.0313587)n8:0.0230631)n4:0.0362614)n0;
```
