## Supplementary Dataset S1 for "Gene turnover and contingency facilitated the repeated evolution of C_4_ photosynthesis in grasses": OG0003384_tree.txt

```
((((Streptochaeta_angustifolia_strangu_034024:0.186085,((Streptochaeta_angustifolia_strangu_026601:0.0203628,(Streptochaeta_angustifolia_strangu_040425:0.0213225,Streptochaeta_angustifolia_strangu_040423:0.000445299)n6:0.0139487)n5:0.0166077,(Streptochaeta_angustifolia_strangu_040424:0.0404425,Streptochaeta_angustifolia_strangu_034023:0.0765745)n7:0.00878105)n4:0.0317859)n3:0.0515306,Streptochaeta_angustifolia_strangu_037485:0.140473)n2:0.0299677,((Olyra_latifolia_Ola013472:0.112832,(((((Leersia_perrieri_LPERR08G13050:0.0655152,Oryza_sativa_LOC_Os08g33740:0.037421)n14:0.0372921,(Zizania_latifolia_GWHTBFHI002840:0.0335366,Zizania_latifolia_GWHTBFHI010331:0.0485666)n15:0.0304813)n13:0.0655314,((Dendrocalamus_sinicus_Dendrocalamus_sinicus_Dsi08B_25974436_25996221_Dsi08Bg07380.1_-1_CDS_4147806397_4343:0.0327184,Dendrocalamus_sinicus_Dendrocalamus_sinicus_Dsi08A_27191199_27199539_Dsi08Ag07900.1_-1_CDS_4147802560_4893:0.0337481)n17:0.00808422,(Ampelocalamus_luodianensis_Alu08Dg06730.1:0.0408949,Ampelocalamus_luodianensis_Alu08Cg05910.1:0.032337)n18:0.003593)n16:0.00752464)n12:0.0153394,(Brachypodium_distachyon_BRADI_3g36697v3:0.0924315,((Hordeum_spontaneum_WB01_008930_0034905:5e-09,Hordeum_vulgareMorex_HORVU.MOREX.r3.3HG0220900:0.0036525)n21:0.0951079,(Hordeum_spontaneum_WB01_010442_0052266:0.00257017,Hordeum_vulgareMorex_HORVU.MOREX.r3.3HG0322830:0.010277)n22:0.0693376)n20:0.0612103)n19:0.0381096)n11:0.013718,(((Phragmites_australis_Phragmites_australis_PaChr19_19837261_19847934_evm.model.PaChr19.820_1_CDS_4362413356_19127:0.0544237,Phragmites_australis_Phragmites_australis_PaChr14_22688512_22700062_evm.model.PaChr14.930_1_CDS_4362393365_21998:0.0488827)n25:0.0183102,(Aristida_adscensionis_H_Aadptg000047l000042.1:0.0869914,(Stipagrostis_hirtigluma_H_Shi_ptg000082l_000084.1:0.00869972,(Stipagrostis_hirtigluma_H_Shi_ptg000002l_000541.1:0.00862026,(Stipagrostis_hirtigluma_H_Shi_ptg000002l_000542.1:5e-09,Stipagrostis_hirtigluma_H_Shi_ptg000018l_000586.1:0.00235154)n29:0.000460772)n28:0.00452851)n27:0.0640267)n26:0.0210076)n24:0.00806687,(((Eleusine_coracana_ELECO.r07.8BG0660870:0.0231432,Eleusine_coracana_ELECO.r07.8AG0631940:0.020138)n32:0.0547438,(Eragrostis_curvula_EJB05_48918:0.136319,Eragrostis_curvula_EJB05_48919:0.0686457)n33:0.034299)n31:0.0239593,(Chasmanthium_laxum_Chala.05G078700:0.1229,((Sorghum_bicolor_SORBI_3007G137400:0.0470247,(Zea_mays_Zm00001eb179710:0.0734686,Zea_mays_Zm00001eb041410:0.0508656)n37:0.0220105)n36:0.0344908,((ASEM_AUS1_H_AUS1CM014275.1000491.1:0.0104654,ASEM_RSA5_H_RSA5chrom6003046.1:0.0101499)n39:0.0412336,(Dichantelium_oligosantes_H_DolKV773168.1000004.1:0.0511788,(Echinocloa_haploclada_eh_chr8.1983:0.0626279,((Panicum_hallii_Pahal.6G213000:0.0299021,(((Cenchrus_americanus_H_CamCM007982.2000799.1:0.053161,Setaria_viridis_SEVIR_6G165200v2:0.0147095)n46:0.0254816,Urochloa_fusta_Urofu.6G144800:0.0530977)n45:0.00908097,(Cenchrus_americanus_H_CamCM007982.2000798.1:0.0698501,((Panicum_virgatum_Pavir.6KG272100:0.0149257,Panicum_virgatum_Pavir.6KG126900:0.0174603)n49:0.00381768,((Panicum_virgatum_Pavir.1KG207500:0.00753452,Panicum_virgatum_Pavir.J359500:0.107478)n51:0.0190985,Panicum_virgatum_Pavir.J203900:0.0702363)n50:0.00702363)n48:0.000780404)n47:0.0251478)n44:0.0027942)n43:0.0194837,((Digitaria_exilis_H_Dex6A-001813.1:0.0192307,Digitaria_exilis_H_Dex6B-001759.1:0.0100189)n53:0.0306237,(Digitaria_radicosa_Dra06G0118800.2:5e-09,Digitaria_radicosa_Dra06G0118800:6e-09)n54:0.0447405)n52:0.0327053)n42:0.00505238)n41:0.00382025)n40:0.00542968)n38:0.02042)n35:0.0283713)n34:0.00532648)n30:0.00617877)n23:0.0489672)n10:0.042853)n9:0.0456409,((Dendrocalamus_sinicus_Dendrocalamus_sinicus_Dsi08C_12731200_12735154_Dsi08Cg07620.1_1_CDS_4147810255_15610:0.0551875,Dendrocalamus_sinicus_Dendrocalamus_sinicus_Dsi08A_27230690_27237192_Dsi08Ag07910.1_-1_CDS_4147802563_6582:0.0591715)n56:0.00746158,Ampelocalamus_luodianensis_Alu08Dg06720.2:0.0538435)n55:0.144113)n8:0.0160126)n1:0.0125007,(Pharus_latifolius_Phala.08G082200.4:0.0383425,(Pharus_latifolius_Phala.08G082200.5:0.0181708,(Pharus_latifolius_Phala.08G082200:0,Pharus_latifolius_Phala.08G082200.3:0,Pharus_latifolius_Phala.08G082200.2:0)n59:5e-09)n58:0.00580358)n57:0.134634)n0;
```
