## Supplementary Dataset S1 for "Gene turnover and contingency facilitated the repeated evolution of C_4_ photosynthesis in grasses": OG0003385_tree.txt

```
(((Streptochaeta_angustifolia_strangu_005760:0.0125596,Streptochaeta_angustifolia_strangu_032615:0.0106273)n2:0.0636491,((((Ampelocalamus_luodianensis_Alu01Cg30420.1:0.0166797,Ampelocalamus_luodianensis_AluCtg00022g00010.1:0.0154519)n6:0.0652482,(Eragrostis_curvula_EJB05_15563:0.121135,Phragmites_australis_Phragmites_australis_PaChr11_29331898_29336714_evm.model.PaChr11.1748_1_CDS_4362376538_38759:0.0540992)n7:0.0414917)n5:0.0420273,((((Olyra_latifolia_Ola020176:0.00728159,Olyra_latifolia_Ola030306:0.00913344)n11:0.0546216,(Ampelocalamus_luodianensis_Alu01Dg31800.5:0.0344711,(Dendrocalamus_sinicus_Dendrocalamus_sinicus_Dsi02C_708847_713132_Dsi02Cg00150.1_-1_CDS_4147721188_23756:0.0322016,Dendrocalamus_sinicus_Dendrocalamus_sinicus_Dsi01A_63753783_63758084_Dsi01Ag28470.1_1_CDS_4147693282_6784:0.0162214)n13:0.00180238)n12:0.00636022)n10:0.0170169,(((Hordeum_spontaneum_WB01_010021_0152424:0.00281928,Hordeum_vulgareMorex_HORVU.MOREX.r3.3HG0230460:5e-09)n16:0.0312543,(Brachypodium_distachyon_BRADI_1g00210v3:0.00822006,Brachypodium_distachyon_BRADI_5g20082v3:0.0058789)n17:0.0305359)n15:0.0457077,((Hordeum_spontaneum_WB01_002909_2848984:0.447345,(Hordeum_spontaneum_WB01_008320_0100355:0.00186819,Hordeum_vulgareMorex_HORVU.MOREX.r3.2HG0116380:6e-09)n20:0.0585649)n19:0.00650721,(Brachypodium_distachyon_BRADI_1g32170v3:0.0294589,Brachypodium_distachyon_BRADI_1g18750v3:0.0338876)n21:0.0304956)n18:0.0033884)n14:0.0546361)n9:0.0227732,(((Oryza_sativa_LOC_Os03g48090:0.0329175,(Leersia_perrieri_LPERR03G24760:0.0382339,Leersia_perrieri_LPERR11G11390:0.0393032)n25:0.0239251)n24:0.0298446,(Zizania_latifolia_GWHTBFHI014258:0.0142358,(Zizania_latifolia_GWHTBFHI020148:0.172469,Zizania_latifolia_GWHTBFHI037160:0.0379021)n27:0.00672729)n26:0.033283)n23:0.0708231,((Aristida_adscensionis_H_Aadptg000072l000385.1:0.0452799,Stipagrostis_hirtigluma_H_Shi_ptg000016l_001605.1:0.0446372)n29:0.0349317,((Phragmites_australis_Phragmites_australis_PaChr14_30948523_30952069_evm.model.PaChr14.1502_1_CDS_4362391625_12317:0.0551528,(Eragrostis_curvula_EJB05_19027:0.0702573,(Eleusine_coracana_ELECO.r07.2AG0108500:0.0190266,Eleusine_coracana_ELECO.r07.6BG0463510:0.0316173)n33:0.0573116)n32:0.0355364)n31:0.0162615,((Chasmanthium_laxum_Chala.03G289700:0.00999024,Chasmanthium_laxum_Chala.01G361400:0.00674593)n35:0.0267837,(((Panicum_hallii_Pahal.6G294400:0.0145515,(Panicum_virgatum_Pavir.6NG351800:0.0209132,Panicum_virgatum_Pavir.6KG398600:0.0130487)n39:0.00722727)n38:0.0221106,(((Digitaria_radicosa_Dra06G0180900:0.0311065,(Digitaria_exilis_H_Dex6A-001269.1:0.0265855,Digitaria_exilis_H_Dex6B-001227.1:0.0173706)n43:0.0164701)n42:0.0277311,(ASEM_AUS1_H_AUS1CM014275.1000654.1:0.0126835,ASEM_RSA5_H_RSA5chrom6000609.1:0.00857308)n44:0.0259404)n41:0.00401868,((Dichantelium_oligosantes_H_DolKV776734.1000001.1:0.0285746,(Echinocloa_haploclada_eh_chr8.2777:0.00977392,Echinocloa_haploclada_eh_chr9.2457:0.0124181)n47:0.0211817)n46:0.00429197,((Urochloa_fusta_Urofu.6G198000:0.0284004,Urochloa_fusta_Urofu.6G229100:0.0140221)n49:0.0103256,(Cenchrus_americanus_H_CamCM007985.2002166.1:0.0492951,Setaria_viridis_SEVIR_6G243750v2:0.0128987)n50:0.00627891)n48:0.0137764)n45:0.00226263)n40:0.00465496)n37:0.0161318,(Sorghum_bicolor_SORBI_3006G182200:0.0266497,(Zea_mays_Zm00001eb362180:0.0367178,Zea_mays_Zm00001eb139680:0.0279076)n52:0.00310084)n51:0.0114263)n36:0.0333124)n34:0.0187155)n30:0.00663637)n28:0.0280828)n22:0.0165973)n8:0.0463208)n4:0.0150731,Ampelocalamus_luodianensis_AluCtg00022g00020.1:0.362924)n3:0.0403249)n1:0.0172467,((((Pharus_latifolius_Phala.08G200900.3:5e-09,((Pharus_latifolius_Phala.08G200900.2:5e-09,Pharus_latifolius_Phala.08G200900.4:5e-09)n58:5e-09,Pharus_latifolius_Phala.08G200900:5e-09)n57:5e-09)n56:0.00528833,Pharus_latifolius_Phala.03G242200:0.00541338)n55:0.00263779,((Pharus_latifolius_Phala.10G017500:0,Pharus_latifolius_Phala.10G017500.2:0)n60:5e-09,Pharus_latifolius_Phala.10G017500.3:5e-09)n59:0.00528387)n54:6e-09,Pharus_latifolius_Phala.03G242300:0.0189646)n53:0.0845593)n0;
```
