## Supplementary Dataset S1 for "Gene turnover and contingency facilitated the repeated evolution of C_4_ photosynthesis in grasses": OG0003386_tree.txt

```
((((Tillandsia_fasciculata_H_Tillandsia_CM054940.1_000444.1:0.00579675,(Tillandsia_fasciculata_H_Tillandsia_CM054940.1_000776.1:0.0083485,(Tillandsia_fasciculata_H_Tillandsia_CM054940.1_000773.1:0.00899679,(Tillandsia_fasciculata_H_Tillandsia_CM054940.1_000442.1:0.0958567,(Tillandsia_fasciculata_H_Tillandsia_CM054940.1_000775.1:5e-09,Tillandsia_fasciculata_H_Tillandsia_CM054940.1_000772.1:5e-09)n7:0.0580083)n6:0.0495631)n5:0.083786)n4:0.00386944)n3:0.0339544,Ananas_comosus_H_Ananas_contig6_000940.1:0.0119128)n2:0.130947,(Carex_scoparia_H_Carex_Csco_scaffold_3_000719.1:0.137385,Juncus_effusus_H_Juncus_Jeff_scaffold_4_001029.1:0.153886)n8:0.111437)n1:0.0477389,((Streptochaeta_angustifolia_strangu_017635:0.0713745,(Pharus_latifolius_Phala.08G206400:0.10267,Pharus_latifolius_Phala.06G290700:0.0974858)n11:0.0108318)n10:0.0454382,((Leersia_perrieri_LPERR08G01260:0.0916892,(Oryza_sativa_LOC_Os08g02080:0.0706713,(Zizania_latifolia_GWHTBFHI003331:0.0379696,Zizania_latifolia_GWHTBFHI011015:0.024153)n15:0.014616)n14:0.0175047)n13:0.0337965,((Olyra_latifolia_Ola016688:0.115865,((Dendrocalamus_sinicus_Dendrocalamus_sinicus_Dsi10C_3018937_3020224_Dsi10Cg00700.1_-1_CDS_4147827034_22980:0.0206737,((Ampelocalamus_luodianensis_Alu08Dg14300.1:6e-09,Ampelocalamus_luodianensis_Alu08Dg14110.2:5e-09)n21:0.0200486,(Ampelocalamus_luodianensis_Alu09CXg05400.1:0.098381,Ampelocalamus_luodianensis_Alu09Cg18010.2:0.0293169)n22:0.00640046)n20:0.000711162)n19:0.00971183,(Dendrocalamus_sinicus_Dendrocalamus_sinicus_Dsi08A_1245470_1249230_Dsi08Ag00840.1_-1_CDS_4147800442_6575:0.054649,((Dendrocalamus_sinicus_Dendrocalamus_sinicus_Dsi08C_5602630_5604013_Dsi08Cg04190.1_-1_CDS_4147809226_4915:0.0846952,Dendrocalamus_sinicus_Dendrocalamus_sinicus_Dsi01A_23824283_23824960_Dsi01Ag10480.1_-1_CDS_4147687885_38842:0.103908)n25:0.0429406,((Dendrocalamus_sinicus_Dendrocalamus_sinicus_Dsi07C_13666413_13668549_Dsi07Cg09100.1_-1_CDS_4147799392_40899:0.0465757,Dendrocalamus_sinicus_Dendrocalamus_sinicus_Dsi01B_17480945_17481842_Dsi01Bg07840.1_1_CDS_4147695685_51817:0.107965)n27:0.0224473,(Dendrocalamus_sinicus_Dendrocalamus_sinicus_Dsi11C_16005417_16006316_Dsi11Cg05310.1_1_CDS_4147839289_42157:0.158029,Dendrocalamus_sinicus_Dendrocalamus_sinicus_Dsi11A_23532505_23533711_Dsi11Ag06630.1_-1_CDS_4147831732_52266:0.0454324)n28:0.00892395)n26:0.0100241)n24:0.0310027)n23:0.0152755)n18:0.00169727)n17:0.00866004,((Brachypodium_distachyon_BRADI_3g13580v3:0.0262272,(Hordeum_spontaneum_WB01_001242_0054669:0,Hordeum_vulgareMorex_HORVU.MOREX.r3.7HG0705330:0)n31:0.034444)n30:0.0120257,((Aristida_adscensionis_H_Aadptg000049l000079.1:0.0722649,Stipagrostis_hirtigluma_H_Shi_ptg000008l_000873.1:0.0120227)n33:0.0259264,((((Eleusine_coracana_ELECO.r07.8BG0642600:0.0127455,Eleusine_coracana_ELECO.r07.8AG0615150:0.00791372)n37:0.0181658,(Eragrostis_curvula_EJB05_10175:0.0445373,Eragrostis_curvula_EJB05_10202:0.0629989)n38:0.0507333)n36:0.0239899,(Phragmites_australis_Phragmites_australis_PaChr19_758065_759588_evm.model.PaChr19.68_1_CDS_4362413042_14495:0.0391475,Phragmites_australis_Phragmites_australis_PaChr14_965369_966996_evm.model.PaChr14.88_1_CDS_4362393251_16533:0.0388674)n39:0.00431859)n35:0.0271824,(Chasmanthium_laxum_Chala.05G013800:0.0313478,(((ASEM_AUS1_H_AUS1CM014275.1001958.1:0.00569303,ASEM_RSA5_H_RSA5chrom6001526.1:0.00587766)n43:0.0344397,((((((Digitaria_exilis_H_Dex4A-002174.1:0.053391,Digitaria_radicosa_Dra04G0094100:0.0264223)n49:0.0147337,((Digitaria_exilis_H_Dex6B-002401.1:0.0030981,(Digitaria_exilis_H_Dex6A-002551.1:5e-09,Digitaria_exilis_H_Dex4A-002173.1:0.0447749)n52:0.00315527)n51:0.0164401,Digitaria_radicosa_Dra06G0009900:0.0210855)n50:0.00823882)n48:0.0160043,(Urochloa_fusta_Urofu.6G007000:0.01361,Urochloa_fusta_Urofu.3G305800:0.0104491)n53:0.0171143)n47:5e-09,(Panicum_hallii_Pahal.6G010900:0.00695047,(Panicum_virgatum_Pavir.6KG015800:0.0103869,(Panicum_virgatum_Pavir.J616700:0.0158937,Panicum_virgatum_Pavir.1NG219200:5e-09)n56:0.012097)n55:5e-09)n54:0.00816781)n46:0.00470667,(Cenchrus_americanus_H_CamCM007985.2002943.1:0.0466974,Setaria_viridis_SEVIR_6G011700v2:0.0242671)n57:0.0145291)n45:6e-09,(Echinocloa_haploclada_eh_chr8.130:0.0477307,Dichantelium_oligosantes_H_DolKV773918.1000001.1:0.0160977)n58:0.00778527)n44:0.0164844)n42:0.018981,(Sorghum_bicolor_SORBI_3007G013900:0.0590312,(Zea_mays_Zm00001eb260600:0.0204523,Zea_mays_Zm00001eb173990:0.0631661)n60:0.00701846)n59:0.0543856)n41:0.0293968)n40:0.00747371)n34:0.0267942)n32:0.0494123)n29:0.0500925)n16:0.0135237)n12:0.0702674)n9:0.0477389)n0;
```
