## Supplementary Dataset S1 for "Gene turnover and contingency facilitated the repeated evolution of C_4_ photosynthesis in grasses": OG0003387_tree.txt

```
((Carex_scoparia_H_Carex_Csco_scaffold_15_000102.1:0.301067,(Ananas_comosus_H_Ananas_contig25_000723.1:0.0397202,Tillandsia_fasciculata_H_Tillandsia_CM054945.1_000155.1:0.0353202)n2:0.161112)n1:0.0771126,(Streptochaeta_angustifolia_strangu_005807:0.0949476,((Pharus_latifolius_Phala.08G204900:0,Pharus_latifolius_Phala.08G204900.4:0,Pharus_latifolius_Phala.08G204900.3:0,Pharus_latifolius_Phala.08G204900.2:0)n5:0.0874827,(((((Zizania_latifolia_GWHTBFHI011003:0.0397095,(Zizania_latifolia_GWHTBFHI016404:0.20871,Zizania_latifolia_GWHTBFHI003321:0.0205821)n11:0.0172519)n10:0.0361453,((Leersia_perrieri_LPERR11G07530:0.0770833,Oryza_sativa_LOC_Os11g14430:0.0381366)n13:0.0157122,(Oryza_sativa_LOC_Os10g06130:0.0499754,Leersia_perrieri_LPERR10G01950:0.0823326)n14:0.00940969)n12:0.0170653)n9:0.0376004,(Brachypodium_distachyon_BRADI_3g13690v3:0.074068,((Hordeum_spontaneum_WB01_005840_0585783:5e-09,Hordeum_spontaneum_WB01_005840_0574030:5e-09)n17:5e-09,(Hordeum_vulgareMorex_HORVU.MOREX.r3.7HG0704850:5e-09,Hordeum_vulgareMorex_HORVU.MOREX.r3.7HG0704850.2:5e-09)n18:0.00163578)n16:0.0759531)n15:0.0448952)n8:0.0115425,(Dendrocalamus_sinicus_Dendrocalamus_sinicus_Dsi11C_17247002_17251148_Dsi11Cg05610.1_1_CDS_4147839379_35964:0.550176,(Olyra_latifolia_Ola014967:0.0777943,(Dendrocalamus_sinicus_Dendrocalamus_sinicus_Dsi08A_1372842_1375677_Dsi08Ag00970.1_-1_CDS_4147800481_28519:0.0418423,((Ampelocalamus_luodianensis_Alu09Cg17860.4:0.0234905,Dendrocalamus_sinicus_Dendrocalamus_sinicus_Dsi10C_3664674_3678360_Dsi10Cg00800.3_-1_CDS_4147827064_39864:0.0297641)n23:0.0079689,(Dendrocalamus_sinicus_Dendrocalamus_sinicus_Dsi08B_987777_990616_Dsi08Bg00690.2_-1_CDS_4147804390_11652:0.0409302,Ampelocalamus_luodianensis_Alu08Dg13970.5:0.0310319)n24:0.00344799)n22:0.00300416)n21:0.000333796)n20:0.000939091)n19:0.000104343)n7:0.0224661,(((Phragmites_australis_Phragmites_australis_PaChr14_1124360_1127363_evm.model.PaChr14.104_1_CDS_4362390597_4726:0.0377862,(((Eragrostis_curvula_EJB05_10118:0.0355067,(Eragrostis_curvula_EJB05_10143:0.0140896,Eragrostis_curvula_EJB05_10116:0.0110346)n31:0.00776259)n30:0.0438864,(Eleusine_coracana_ELECO.r07.8BG0642970:0.0123194,Eleusine_coracana_ELECO.r07.8AG0615490:0.0157979)n32:0.0451304)n29:0.0404402,(Eragrostis_curvula_EJB05_00486:0.073288,(Eleusine_coracana_ELECO.r07.5BG0445680:0.0115237,Eleusine_coracana_ELECO.r07.5AG0397190:0.00928291)n34:0.0761329)n33:0.0394591)n28:0.013974)n27:0.00868082,(Chasmanthium_laxum_Chala.05G016200:0.0506458,(Aristida_adscensionis_H_Aadptg000065l000403.1:0.0714996,Stipagrostis_hirtigluma_H_Shi_ptg000046l_001147.1:0.0465856)n36:0.0353844)n35:0.00608798)n26:0.00746358,((Sorghum_bicolor_SORBI_3007G017400:0.0539923,Zea_mays_Zm00001eb173880:0.0482109)n38:0.0467434,((Echinocloa_haploclada_eh_chr8.156:0.158191,Echinocloa_haploclada_eh_chr8.164:0.00891313)n40:0.0349974,(Cenchrus_americanus_H_CamCM007985.2000581.1:0.176768,(Cenchrus_americanus_H_CamCM007985.2000387.1:0.222133,((Panicum_hallii_Pahal.6G013100:0.0212806,(Panicum_virgatum_Pavir.6KG018400:0.0243439,(Panicum_virgatum_Pavir.7NG004200:5e-09,Panicum_virgatum_Pavir.6NG014800:5e-09)n46:0.0240818)n45:0.00846327)n44:0.0215501,((Dichantelium_oligosantes_H_DolKV778745.1000002.1:0.033634,(ASEM_AUS1_H_AUS1CM014275.1001939.1:0.0169975,ASEM_RSA5_H_RSA5chrom6001513.1:0.0124423)n49:0.0316392)n48:0.0107018,(((Digitaria_radicosa_Dra06G0012000:5e-09,Digitaria_radicosa_Dra06G0012000.2:5e-09)n52:0.0312902,(Digitaria_exilis_H_Dex7A-000498.1:0.00339967,Digitaria_exilis_H_Dex7B-000533.1:0.00603217)n53:0.033225)n51:0.0304706,(Setaria_viridis_SEVIR_6G086600v2:0.0226752,(Urochloa_fusta_Urofu.6G005000:0.032788,(Cenchrus_americanus_H_CamCM007983.2002473.1:0.0491554,(Cenchrus_americanus_H_CamLKME02004249.1000002.1:0.185811,(Cenchrus_americanus_H_CamCM007985.2000582.1:0.0301851,Cenchrus_americanus_H_CamCM007988.2002541.1:0.00828008)n58:0.010454)n57:0.0924565)n56:0.0137172)n55:0.00880147)n54:0.00843856)n50:0.00245152)n47:0.00519686)n43:0.00483935)n42:0.000483935)n41:5.37706e-05)n39:0.00825445)n37:0.00495166)n25:0.0286081)n6:0.0454709)n4:0.0325595)n3:0.0771126)n0;
```
