## Supplementary Dataset S1 for "Gene turnover and contingency facilitated the repeated evolution of C_4_ photosynthesis in grasses": OG0003388_tree.txt

```
(Carex_scoparia_H_Carex_Csco_scaffold_20_000540.1:0.246428,(Eragrostis_curvula_EJB05_34655:0.672666,(((Eleusine_coracana_ELECO.r07.5BG0449090:0.0179291,Eleusine_coracana_ELECO.r07.5AG0400470:0.015691)n4:0.113143,((Eragrostis_curvula_EJB05_51900:0.00169007,Eragrostis_curvula_EJB05_34650:0.00166715)n6:0.0527176,(Eragrostis_curvula_EJB05_34625:0.00416072,Eragrostis_curvula_EJB05_34653:0.00193052)n7:0.0313219)n5:0.0933406)n3:0.0407415,(((Zizania_latifolia_GWHTBFHI031913:0.100143,(Leersia_perrieri_LPERR05G07660:0.104442,Oryza_sativa_LOC_Os05g18604:0.060497)n11:0.0518203)n10:0.0664413,(((Olyra_latifolia_Ola009338:0.0565684,Olyra_latifolia_Ola009340:0.0711447)n14:0.0310114,((Ampelocalamus_luodianensis_Alu05Dg13760.2:0.0117056,(Ampelocalamus_luodianensis_Alu05Dg13490.2:0.0171607,(Ampelocalamus_luodianensis_AluCtg01533g00020.2:0.00187961,Ampelocalamus_luodianensis_Alu11Dg05560.1:0.00438312)n18:0.0206696)n17:0.00439039)n16:0.0235971,((Dendrocalamus_sinicus_Dendrocalamus_sinicus_Dsi05A_11235403_11239479_Dsi05Ag04250.1_-1_CDS_4147763209_26708:0.0222343,(Dendrocalamus_sinicus_Dendrocalamus_sinicus_Dsi05A_11308778_11312439_Dsi05Ag04270.1_1_CDS_4147763215_30084:0.0163338,(Dendrocalamus_sinicus_Dendrocalamus_sinicus_Dsi05A_11214066_11217728_Dsi05Ag04240.1_-1_CDS_4147763206_25020:0.0158632,Dendrocalamus_sinicus_Dendrocalamus_sinicus_Dsi05A_11271076_11287538_Dsi05Ag04260.1_-1_CDS_4147763212_28396:0.0639725)n22:0.00315017)n21:0.00631455)n20:0.040941,Dendrocalamus_sinicus_Dendrocalamus_sinicus_Dsi05C_24259806_24263841_Dsi05Cg12460.1_-1_CDS_4147774327_31246:0.0572095)n19:0.00635661)n15:0.00491277)n13:0.0185499,((Hordeum_spontaneum_WB01_001705_0552735:0.0305341,Hordeum_vulgareMorex_HORVU.MOREX.r3.1HG0019330:5e-09)n24:0.169769,(Brachypodium_distachyon_BRADI_1g11567v3:0.140674,Brachypodium_distachyon_BRADI_2g35197v3:0.107386)n25:0.0119318)n23:0.0302087)n12:0.0331963)n9:0.0300346,(((Phragmites_australis_Phragmites_australis_PaChr12_9746276_9750835_evm.model.PaChr12.515_1_CDS_4362382894_35827:0.105522,(((Dichantelium_oligosantes_H_DolKV769195.1000001.1:0.0362234,(Echinocloa_haploclada_eh_chr5.3613:0.0699478,((Urochloa_fusta_Urofu.3G347100:0.0615804,Setaria_viridis_SEVIR_3G330500v2:0.055437)n34:0.0115172,(Panicum_hallii_Pahal.3G369700:0.0319174,(Panicum_virgatum_Pavir.3KG268500:0.0268779,Panicum_virgatum_Pavir.3NG166300:0.0378489)n36:0.0133931)n35:0.0280175)n33:0.00864698)n32:0.0173413)n31:0.013338,(Sorghum_bicolor_SORBI_3009G090100:0.149629,Sorghum_bicolor_SORBI_3009G090000:0.115107)n37:0.0127896)n30:0.018823,Zea_mays_Zm00001eb284520:0.113327)n29:0.0433809)n28:0.0188708,(Aristida_adscensionis_H_Aadptg000042l000168.1:0.134061,(Stipagrostis_hirtigluma_H_Shi_ptg000045l_000154.1:0.00372623,Stipagrostis_hirtigluma_H_Shi_ptg000049l_000874.1:0.00743709)n39:0.0711309)n38:0.0584324)n27:0.0210295,((((Eragrostis_curvula_EJB05_34631:0.00188919,Eragrostis_curvula_EJB05_34654:0.00443115)n43:0.079155,(Eragrostis_curvula_EJB05_34652:0.0153471,Eragrostis_curvula_EJB05_34629:0.00396372)n44:0.0328945)n42:0.15806,(Chasmanthium_laxum_Chala.07G091000:0.077909,(Sorghum_bicolor_SORBI_3002G024400:0.134501,(Urochloa_fusta_Urofu.3G347000:0.0977324,((Digitaria_radicosa_Dra03G0269900:0.0283682,(Digitaria_exilis_H_Dex3A-001530.1:0.0168701,Digitaria_exilis_H_Dex3B-001534.1:0.0129939)n50:0.0524743)n49:0.0569598,(Panicum_virgatum_Pavir.J583800:0.286247,((ASEM_RSA5_H_RSA5chrom7003651.1:0.0131478,(ASEM_AUS1_H_AUS1CM014276.1003511.1:0.00242097,ASEM_AUS1_H_AUS1CM014276.1000096.1:0.104009)n54:0.00961222)n53:0.058738,((Cenchrus_americanus_H_CamCM007982.2000552.1:0.0788357,(Panicum_hallii_Pahal.3G369800:0.0371046,(Panicum_virgatum_Pavir.3NG166400:0.0402215,Panicum_virgatum_Pavir.3KG268600:0.0218679)n58:0.00596325)n57:0.027965)n56:0.00878028,(Echinocloa_haploclada_eh_chr5.3612:0.0856189,Dichantelium_oligosantes_H_DolKV773940.1000002.1:0.0531848)n59:0.0142148)n55:0.00810881)n52:0.0105832)n51:0.00117591)n48:0.0223349)n47:0.0302656)n46:0.0266129)n45:0.0287587)n41:0.0233291,(Stipagrostis_hirtigluma_H_Shi_ptg000049l_000561.1:0.02066,Stipagrostis_hirtigluma_H_Shi_ptg000052l_000572.1:0.0298165)n60:0.111057)n40:0.0123396)n26:0.011795)n8:0.00131056)n2:0.112631)n1:0.246428)n0;
```
