## Supplementary Dataset S1 for "Gene turnover and contingency facilitated the repeated evolution of C_4_ photosynthesis in grasses": OG0003389_tree.txt

```
(Olyra_latifolia_Ola017004:0.146476,((((Dendrocalamus_sinicus_Dendrocalamus_sinicus_DsiCtg00270_88278_93095_DsiCtg00270g00020.1_1_CDS_4147850176_30371:0.0175153,Dendrocalamus_sinicus_Dendrocalamus_sinicus_DsiCtg00652b_70939_85160_DsiCtg00652bg00020.1_1_CDS_4147854730_35452:0.0179239)n4:0.0932134,(Ampelocalamus_luodianensis_Alu04Cg05390.2:0.0593081,Ampelocalamus_luodianensis_Alu04Cg05400.2:0.0185045)n5:0.047533)n3:0.0429766,(((Hordeum_spontaneum_WB01_008671_0148955:0.0727834,Hordeum_vulgareMorex_HORVU.MOREX.r3.1HG0011790:0.0101148)n8:0.111159,((Hordeum_spontaneum_WB01_002313_0019556:0.00182955,Hordeum_vulgareMorex_HORVU.MOREX.r3.1HG0011400:0.000456495)n10:0.0235942,(Hordeum_vulgareMorex_HORVU.MOREX.r3.1HG0011510:0.00942977,((Hordeum_spontaneum_WB01_005926_0130623:0.00223278,(Hordeum_vulgareMorex_HORVU.MOREX.r3.1HG0011560:0.0488272,Hordeum_vulgareMorex_HORVU.MOREX.r3.1HG0011590:0.00260701)n14:0.006984)n13:0.00352267,(Hordeum_spontaneum_WB01_003293_0098272:0.082557,((Hordeum_vulgareMorex_HORVU.MOREX.r3.1HG0011730:0.00283797,Hordeum_vulgareMorex_HORVU.MOREX.r3.1HG0011700:5e-09)n17:0.0214414,(Hordeum_vulgareMorex_HORVU.MOREX.r3.1HG0011680:0.0147685,((Hordeum_vulgareMorex_HORVU.MOREX.r3.1HG0011250:0.011211,Hordeum_vulgareMorex_HORVU.MOREX.r3.1HG0011450:0.0127964)n20:0.00388624,Hordeum_vulgareMorex_HORVU.MOREX.r3.1HG0011760:0.00710138)n19:0.000710138)n18:7.10138e-05)n16:7.89042e-06)n15:0.00338288)n12:0.025265)n11:0.0209943)n9:0.0902617)n7:0.0286606,(Brachypodium_distachyon_BRADI_3g18572v3:0.177565,(((Brachypodium_distachyon_BRADI_2g38440v3:0.0320279,(Brachypodium_distachyon_BRADI_2g38453v3:0.0480931,(Brachypodium_distachyon_BRADI_2g38400v3:0.0228284,Brachypodium_distachyon_BRADI_2g38462v3:0.0355825)n26:0.0141312)n25:0.00797188)n24:0.107668,(Hordeum_spontaneum_WB01_003377_0221222:5e-09,Hordeum_vulgareMorex_HORVU.MOREX.r3.1HG0016620:5e-09)n27:0.15289)n23:0.0212703,((Brachypodium_distachyon_BRADI_4g05903v3:0.0775868,((Brachypodium_distachyon_BRADI_2g38760v3:0.0543,(Brachypodium_distachyon_BRADI_2g38755v3:0.167406,(Brachypodium_distachyon_BRADI_2g38114v3:0.0132293,Brachypodium_distachyon_BRADI_2g38119v3:0.00772771)n33:0.0502436)n32:0.00674739)n31:0.0159498,Brachypodium_distachyon_BRADI_1g14190v3:0.070941)n30:0.0152037)n29:0.0721885,(((Hordeum_spontaneum_WB01_003423_0469583:0.000449151,Hordeum_vulgareMorex_HORVU.MOREX.r3.1HG0014640:0.00176607)n36:0.0854078,((Hordeum_spontaneum_WB01_003423_0581997:0.0782955,Hordeum_vulgareMorex_HORVU.MOREX.r3.1HG0014660:0.00530868)n38:0.0829569,(Hordeum_vulgareMorex_HORVU.MOREX.r3.1HG0014650:0.010182,(((Hordeum_spontaneum_WB01_003423_0527914:0.247613,Hordeum_spontaneum_WB01_003423_0535336:0.00135172)n42:0.0103997,Hordeum_spontaneum_WB01_003423_0501005:0.0163422)n41:0.026545,Hordeum_spontaneum_WB01_003423_0537056:0.0967204)n40:0.0107467)n39:0.00712626)n37:0.0252445)n35:0.0405034,((Hordeum_spontaneum_WB01_009020_0185944:0.00132573,Hordeum_vulgareMorex_HORVU.MOREX.r3.6HG0616090:0.00131846)n44:0.104563,(Hordeum_spontaneum_WB01_001181_0674704:0.00134485,Hordeum_vulgareMorex_HORVU.MOREX.r3.1HG0014490:0.000415058)n45:0.0997516)n43:0.0252699)n34:0.0205505)n28:0.0153432)n22:0.0138494)n21:0.00153882)n6:0.068185)n2:0.0225611,(((Eleusine_coracana_ELECO.r07.4AG0321830:0.159543,(Hordeum_spontaneum_WB01_008565_0008052:0.178734,(((ASEM_AUS1_H_AUS1CM014276.1003250.1:0.00656714,ASEM_RSA5_H_RSA5chrom7000417.1:0.00628875)n52:0.0430942,(ASEM_AUS1_H_AUS1CM014276.1003282.1:0.00699661,ASEM_RSA5_H_RSA5chrom7000382.1:0.00158761)n53:0.033611)n51:0.0719116,(Cenchrus_americanus_H_CamCM007984.2003679.1:0.0928362,Setaria_viridis_SEVIR_7G065800v2:0.071616)n54:0.0446058)n50:0.0232519)n49:0.0366668)n48:0.0160779,((Eleusine_coracana_ELECO.r07.7BG0607300:0.234727,(Eleusine_coracana_ELECO.r07.7BG0607310:0.131539,Eleusine_coracana_ELECO.r07.5BG0414290:0.0941971)n57:0.0196741)n56:0.0518977,((Hordeum_spontaneum_WB01_005564_0247709:0.583361,Brachypodium_distachyon_BRADI_4g40785v3:0.720539)n59:0.15455,Urochloa_fusta_Urofu.7G080200:0.183771)n58:0.0501148)n55:0.00556832)n47:0.0265251,(Dendrocalamus_sinicus_Dendrocalamus_sinicus_DsiCtg00168a_487106_489514_DsiCtg00168ag00070.1_1_CDS_4147848424_10672:0.00922775,Dendrocalamus_sinicus_Dendrocalamus_sinicus_Dsi04C_19782955_19785363_Dsi04Cg12460.1_-1_CDS_4147761313_39647:0.0122373)n60:0.0460273)n46:0.00511415)n1:0.0238726)n0;
```
