## Supplementary Dataset S1 for "Gene turnover and contingency facilitated the repeated evolution of C_4_ photosynthesis in grasses": OG0003390_tree.txt

```
((Ananas_comosus_H_Ananas_contig4_000112.1:0.0610525,Tillandsia_fasciculata_H_Tillandsia_CM054931.1_000783.1:0.0503712)n1:0.0556084,(((Pharus_latifolius_Phala.02G002900.3:5e-09,(Pharus_latifolius_Phala.02G002900:5e-09,Pharus_latifolius_Phala.02G002900.2:5e-09)n5:5e-09)n4:0.0682164,(Streptochaeta_angustifolia_strangu_025602:0.0705607,Streptochaeta_angustifolia_strangu_018376:0.0369142)n6:0.00410158)n3:0.0238818,(Sorghum_bicolor_SORBI_3006G032200:0.0737709,((Zizania_latifolia_GWHTBFHI024776:0.237359,(Leersia_perrieri_LPERR03G03810:0.0982015,Oryza_sativa_LOC_Os03g06080:0.0587309)n10:0.0444915)n9:0.20925,((Olyra_latifolia_Ola016960:0.0483627,(Aristida_adscensionis_H_Aadptg000102l000005.1:0.0718219,(Stipagrostis_hirtigluma_H_Shi_ptg000005l_000140.1:0.012325,Stipagrostis_hirtigluma_H_Shi_ptg000016l_002865.1:0.003799)n14:0.000422111)n13:0.00729473)n12:0.0192821,((((Hordeum_spontaneum_WB01_001833_0011722:0,Hordeum_vulgareMorex_HORVU.MOREX.r3.2HG0105150:0)n18:0.0854719,Brachypodium_distachyon_BRADI_5g04560v3:0.0431902)n17:0.0315501,(((Ampelocalamus_luodianensis_Alu04Dg19060.1:0.0280088,Dendrocalamus_sinicus_Dendrocalamus_sinicus_Dsi04A_39624667_39625544_Dsi04Ag17350.1_1_CDS_4147751992_23295:0.0166492)n21:5e-09,(Dendrocalamus_sinicus_Dendrocalamus_sinicus_Dsi04B_13415934_13416787_Dsi04Bg02090.1_-1_CDS_4147753486_11484:0.0137195,Ampelocalamus_luodianensis_Alu04Cg03740.1:0.016738)n22:0.00185978)n20:0.0207018,((Leersia_perrieri_LPERR07G20260:0.0387165,Oryza_sativa_LOC_Os04g17100:0.0395399)n24:0.0269566,(Zizania_latifolia_GWHTBFHI033108:0.0468844,Zizania_latifolia_GWHTBFHI027591:0.0317327)n25:0.0109156)n23:0.00480889)n19:0.0202705)n16:0.00868595,((Chasmanthium_laxum_Chala.06G041500:0.0410045,Phragmites_australis_Phragmites_australis_PaChr7_29120138_29120730_evm.model.PaChr7.1652_1_CDS_4362474656_16378:0.0261253)n27:0.00817164,(Phragmites_australis_Phragmites_australis_PaChr11_22316199_22316791_evm.model.PaChr11.1590_1_CDS_4362376188_19001:0.0423313,((Eragrostis_curvula_EJB05_40378:0.024528,(Eleusine_coracana_ELECO.r07.4BG0355510:0.00813017,(Eleusine_coracana_ELECO.r07.3AG0217510:0.0108404,Eleusine_coracana_ELECO.r07.4AG0325100:0.0109048)n32:5e-09)n31:0.0690155)n30:0.0168335,(Zea_mays_Zm00001eb086700:0.0678499,((Dichantelium_oligosantes_H_DolKV777116.1000004.1:0.00850651,Dichantelium_oligosantes_H_DolKV777116.1000005.1:0.00873923)n35:0.0977828,((Cenchrus_americanus_H_CamCM007982.2000213.1:0.0276153,(Setaria_viridis_SEVIR_8G218100v2:0.0470368,Urochloa_fusta_Urofu.8G196600:0.0488431)n38:0.0261371)n37:0.0174322,((Panicum_hallii_Pahal.7G115200:0.041471,(Panicum_virgatum_Pavir.7KG127700:0.0218501,Panicum_virgatum_Pavir.7NG121600:0.026251)n41:0.0184489)n40:0.0319577,((ASEM_AUS1_H_AUS1CM014276.1003213.1:0.100066,(Echinocloa_haploclada_eh_chr9.794:0.0313291,(((Ampelocalamus_luodianensis_Alu02Dg27220.2:0.0457508,Dendrocalamus_sinicus_Dendrocalamus_sinicus_Dsi02B_96883_97359_Dsi02Bg00030.1_-1_CDS_4147714657_42871:0.0377122)n47:0.0535114,(Brachypodium_distachyon_BRADI_1g70700v3:0.15842,((Hordeum_spontaneum_WB01_002483_1125810:0.000120481,Hordeum_vulgareMorex_HORVU.MOREX.r3.7HG0720860:0.00567062)n50:0.137114,(Hordeum_spontaneum_WB01_000729_0134903:0.00576996,Hordeum_vulgareMorex_HORVU.MOREX.r3.6HG0545670:0.0145109)n51:0.103922)n49:0.0115469)n48:0.0668913)n46:0.0243572,Chasmanthium_laxum_Chala.11G113300:0.153491)n45:0.0802247)n44:0.0385065)n43:0.0141682,(((ASEM_AUS1_H_AUS1CM014277.1002150.1:0.0197531,ASEM_RSA5_H_RSA5chrom9000985.1:0.0246953)n54:0.0739472,(Echinocloa_haploclada_eh_chr4.2350:0.10439,(Panicum_hallii_Pahal.8G242500:0.0611971,(Panicum_virgatum_Pavir.8KG363300:0.0431643,Panicum_virgatum_Pavir.J705200:0.0615297)n57:0.00683664)n56:0.0284363)n55:0.0433202)n53:0.0355046,(Digitaria_radicosa_Dra08G0136300:0.101234,((Digitaria_exilis_H_Dex8A-000933.1:0,Digitaria_exilis_H_DexUA-000863.1:0)n60:0.0304584,Digitaria_exilis_H_Dex8B-000864.1:0.0161312)n59:0.0810231)n58:0.100156)n52:0.0384776)n42:0.00384776)n39:0.000427529)n36:0.0268914)n34:0.0124641)n33:0.0333765)n29:0.00975729)n28:0.00108414)n26:0.0127317)n15:0.00141463)n11:0.0126092)n8:0.00140102)n7:0.0140155)n2:0.0553966)n0;
```
