## Supplementary Dataset S1 for "Gene turnover and contingency facilitated the repeated evolution of C_4_ photosynthesis in grasses": OG0003391_tree.txt

```
((((Pharus_latifolius_Phala.06G109600.7:6e-09,Pharus_latifolius_Phala.06G109600.6:0.00204297)n3:0.000371134,(Pharus_latifolius_Phala.06G109600.4:5e-09,((Pharus_latifolius_Phala.06G109600.2:0,Pharus_latifolius_Phala.06G109600.3:0)n6:5e-09,Pharus_latifolius_Phala.06G109600.8:5e-09)n5:5e-09)n4:5e-09)n2:0.000309839,(Pharus_latifolius_Phala.06G109600.5:0,Pharus_latifolius_Phala.06G109600:0)n7:5e-09)n1:0.078768,((((Aristida_adscensionis_H_Aadptg000022l000111.1:0.0258918,Aristida_adscensionis_H_Aadptg000022l000109.1:0.0175439)n11:0.054138,(Stipagrostis_hirtigluma_H_Shi_ptg000012l_001292.1:0.0472648,Stipagrostis_hirtigluma_H_Shi_ptg000016l_002754.1:0.0309496)n12:0.0309558)n10:0.032132,(Hordeum_spontaneum_WB01_000216_0154478:0.470488,((((Eragrostis_curvula_EJB05_37884:0.000686585,Eragrostis_curvula_EJB05_54273:0.000342406)n17:0.0487091,(Eleusine_coracana_ELECO.r07.4BG0348040:0.00743784,Eleusine_coracana_ELECO.r07.4AG0316810:0.00897448)n18:0.0583476)n16:0.0478422,(Phragmites_australis_Phragmites_australis_PaChr7_14853803_14860419_evm.model.PaChr7.1224_1_CDS_4362473706_41606:0.0593547,Phragmites_australis_Phragmites_australis_PaChr11_13662425_13667631_evm.model.PaChr11.1237_1_CDS_4362375404_29066:0.0440135)n19:0.00832868)n15:0.00622523,(Chasmanthium_laxum_Chala.06G110900:0.0476542,((Sorghum_bicolor_SORBI_3006G087700:0.0302802,(Zea_mays_Zm00001eb232570:0.0427653,(Zea_mays_Zm00001eb078150:0.00338391,Zea_mays_Zm00001eb082280:0.00355795)n24:0.00610761)n23:0.0298248)n22:0.0467584,(Panicum_virgatum_Pavir.7NG123100:0.104458,((Dichantelium_oligosantes_H_DolKV771012.1000004.1:0.0326222,((Panicum_hallii_Pahal.7G156300:0.0446085,Panicum_virgatum_Pavir.7NG196200:0.0984111)n29:0.047068,(Digitaria_exilis_H_Dex7A-000435.1:0.127964,Urochloa_fusta_Urofu.7G129900:0.0835361)n30:0.0358509)n28:0.0337193)n27:0.0810609,(Dichantelium_oligosantes_H_DolKV779545.1000001.1:0.0403654,((Echinocloa_haploclada_eh_chr9.1278:0.0499902,(ASEM_AUS1_H_AUS1CM014276.1000559.1:0.0129516,ASEM_RSA5_H_RSA5chrom7000739.1:0.0103798)n34:0.0305077)n33:0.0061202,((Digitaria_radicosa_Dra07G0074000:0.032269,(Digitaria_exilis_H_Dex7A-000440.1:0.0050306,Digitaria_exilis_H_Dex7B-000480.1:0.00618234)n37:0.0255902)n36:0.0280876,(Urochloa_fusta_Urofu.7G131100:0.0457571,((Panicum_hallii_Pahal.7G157100:0.0162505,(Panicum_virgatum_Pavir.7KG166000:0.0208705,Panicum_virgatum_Pavir.7KG163600:0.021597)n41:0.00623131)n40:0.0227238,(Cenchrus_americanus_H_CamCM007984.2001503.1:0.0473145,Setaria_viridis_SEVIR_7G113300v2:0.0152599)n42:0.0208557)n39:0.00287194)n38:0.00211765)n35:0.00441645)n32:0.00349877)n31:0.0100195)n26:0.00100195)n25:0.000111328)n21:0.0123037)n20:0.0111823)n14:0.00732808)n13:0.00486148)n9:0.0193585,(Panicum_virgatum_Pavir.3KG331700:0.605945,(((Zizania_latifolia_GWHTBFHI019565:0.0420022,(Zizania_latifolia_GWHTBFHI016883:0.00104569,Zizania_latifolia_GWHTBFHI016888:5e-09)n47:0.0362141)n46:0.0429171,((Oryza_sativa_LOC_Os04g35840:0.0236101,Oryza_sativa_LOC_Os04g35860:0.093822)n49:0.0752147,(Leersia_perrieri_LPERR04G10290:0.0525706,(Leersia_perrieri_LPERR04G10300:0.0615335,Leersia_perrieri_LPERR10G08180:0.0616608)n51:0.0283084)n50:0.0504076)n48:0.0410413)n45:0.0528735,((Brachypodium_distachyon_BRADI_5g10770v3:0.06962,((Hordeum_spontaneum_WB01_004886_0493731:0.00032292,Hordeum_vulgareMorex_HORVU.MOREX.r3.2HG0169900:0.000321167)n55:0.0350421,(Hordeum_spontaneum_WB01_004886_0303671:0.000323008,Hordeum_vulgareMorex_HORVU.MOREX.r3.2HG0169880:0.000650348)n56:0.0347212)n54:0.061733)n53:0.0434308,(Olyra_latifolia_Ola019385:0.0666279,((Dendrocalamus_sinicus_Dendrocalamus_sinicus_Dsi04A_17403612_17408731_Dsi04Ag11780.1_-1_CDS_4147750321_49182:0.0316783,Ampelocalamus_luodianensis_Alu04Dg14670.4:0.0281506)n59:0.00387866,(Ampelocalamus_luodianensis_Alu04Cg09100.2:0.0359373,Dendrocalamus_sinicus_Dendrocalamus_sinicus_Dsi04C_14263948_14274715_Dsi04Cg10290.1_-1_CDS_4147760662_14321:0.02923)n60:0.00324778)n58:0.00540247)n57:0.0125727)n52:0.00793393)n44:0.00941816)n43:0.00104646)n8:0.078768)n0;
```
