## Supplementary Dataset S1 for "Gene turnover and contingency facilitated the repeated evolution of C_4_ photosynthesis in grasses": OG0003392_tree.txt

```
((Ananas_comosus_H_Ananas_contig18_000681.1:0.0441092,Tillandsia_fasciculata_H_Tillandsia_CM054946.1_000287.1:0.015931)n1:0.0942762,((Hordeum_spontaneum_WB01_001196_0326601:0.0108617,(Hordeum_vulgareMorex_HORVU.MOREX.r3.2HG0170600:0.0212183,Hordeum_vulgareMorex_HORVU.MOREX.r3.2HG0178030:4.5e-09)n4:5e-10)n3:0.0233372,((Pharus_latifolius_Phala.06G113000:0.0787648,(Ampelocalamus_luodianensis_Alu04Dg14210.2:0.0213845,((Dendrocalamus_sinicus_Dendrocalamus_sinicus_Dsi04C_13862295_13864837_Dsi04Cg10100.1_1_CDS_4147760605_39082:0.487493,Dendrocalamus_sinicus_Dendrocalamus_sinicus_Dsi04B_25652147_25654148_Dsi04Bg05470.1_-1_CDS_4147754500_13738:0.105603)n9:0.010008,(((Dendrocalamus_sinicus_Dendrocalamus_sinicus_Dsi04A_17027836_17028301_Dsi04Ag11560.1_1_CDS_4147750255_12036:0.0275247,Zizania_latifolia_GWHTBFHI016910:0.0718294)n12:0.00529448,Ampelocalamus_luodianensis_Alu04Cg09370.2:0.0197613)n11:7e-09,((Phragmites_australis_Phragmites_australis_PaChr11_13293546_13294027_evm.model.PaChr11.1213_1_CDS_4362375352_7197:0.0643109,(Stipagrostis_hirtigluma_H_Shi_ptg000016l_002508.1:0.073842,(Aristida_adscensionis_H_Aadptg000026l000171.1:0.0534404,((Chasmanthium_laxum_Chala.06G114800:0.0619703,Brachypodium_distachyon_BRADI_5g11251v3:0.279749)n18:0.0477732,((Sorghum_bicolor_SORBI_3006G092000:0.0844746,Dichantelium_oligosantes_H_DolKV777989.1000004.1:0.0279198)n20:0.00557673,((Echinocloa_haploclada_eh_chr9.1335:0.0470181,(Panicum_hallii_Pahal.7G163000:0.0406408,(Panicum_virgatum_Pavir.7KG171500:0.0278794,(Panicum_virgatum_Pavir.7NG191200:5e-09,Panicum_virgatum_Pavir.7NG189500:5e-09)n25:0.0164887)n24:0.00555843)n23:0.0206531)n22:0.0137804,(((Digitaria_radicosa_Dra07G0077800:5e-09,Digitaria_radicosa_Dra07G0077800.2:5e-09)n28:0.0223384,(ASEM_AUS1_H_AUS1CM014276.1002870.1:0.0220692,ASEM_RSA5_H_RSA5chrom7003009.1:5e-09)n29:0.0111195)n27:0.00556553,(Urochloa_fusta_Urofu.7G136900:0.00557922,((Cenchrus_americanus_H_CamCM007984.2003434.1:0.0401412,Setaria_viridis_SEVIR_7G118100v2:0.0154819)n32:0.00736793,(Digitaria_exilis_H_Dex7A-002414.1:0.00756912,Digitaria_exilis_H_Dex7B-002457.1:0.0245919)n33:0.0160628)n31:6e-09)n30:0.00565503)n26:5e-09)n21:0.00552339)n19:0.0129857)n17:0.034166)n16:0.017091)n15:6e-09)n14:0.0412749,(((((Aristida_adscensionis_H_Aadptg000012l000704.1:0.1591,(Zizania_latifolia_GWHTBFHI021306:0.061475,(Leersia_perrieri_LPERR02G16730:0.215996,Oryza_sativa_LOC_Os02g35315:0.0598376)n40:0.0330974)n39:0.0500593)n38:0.0426564,Dendrocalamus_sinicus_Dendrocalamus_sinicus_Dsi02A_28026605_28027086_Dsi02Ag10480.1_-1_CDS_4147710982_20909:0.0430089)n37:0.0132907,(Zea_mays_Zm00001eb362810:1.11985,(Ampelocalamus_luodianensis_Alu09CXg14570.2:0.0431427,((Chasmanthium_laxum_Chala.05G159100:0.127471,((((Sorghum_bicolor_SORBI_3004G180600:0.0306267,Stipagrostis_hirtigluma_H_Shi_ptg000038l_000917.1:0.0959309)n48:0.0248513,(Eleusine_coracana_ELECO.r07.2AG0134320:0.0110646,Eleusine_coracana_ELECO.r07.2BG0189810:0.00557137)n49:0.0396409)n47:0.0243082,(Urochloa_fusta_Urofu.1G221300:0.0549129,((ASEM_RSA5_H_RSA5chrom1003163.1:0.00636633,(Setaria_viridis_SEVIR_1G201600v2:0.016248,(Digitaria_radicosa_Dra01G0153400:0.0161867,(Digitaria_exilis_H_Dex1A-000958.1:0.0108024,Digitaria_exilis_H_Dex1B-000895.1:0.0140747)n55:0.0748661)n54:0.0658609)n53:5e-09)n52:0.0203549,Echinocloa_haploclada_eh_chr7.2074:0.180408)n51:0.0244988)n50:0.0532403)n46:7e-09,Zea_mays_Zm00001eb244030:0.0334545)n45:0.0490961)n44:0.0383396,(Eragrostis_curvula_EJB05_21242:0.0893902,((Panicum_hallii_Pahal.1G270300:0.0466395,(Panicum_virgatum_Pavir.1NG294100:0.0241117,Panicum_virgatum_Pavir.1KG334100:0.00554138)n59:0.00778249)n58:0.0592633,Phragmites_australis_Phragmites_australis_PaChr6_27543079_27543539_evm.model.PaChr6.1200_1_CDS_4362466768_12141:0.0588684)n57:0.00859583)n56:0.00795644)n43:0.117552)n42:4.5e-09)n41:5e-10)n36:0.0342586,Brachypodium_distachyon_BRADI_3g46020v3:0.106011)n35:0.0865511,(Streptochaeta_angustifolia_strangu_015268:0.0342807,Streptochaeta_angustifolia_strangu_014360:0.153684)n60:0.017076)n34:0.0405153)n13:0.00405153)n10:0.000405153)n8:4.05153e-05)n7:4.5017e-06)n6:0.0574995,Olyra_latifolia_Ola019426:0.0393341)n5:0.0318941)n2:0.0942762)n0;
```
