## Supplementary Dataset S1 for "Gene turnover and contingency facilitated the repeated evolution of C_4_ photosynthesis in grasses": OG0003393_tree.txt

```
((((Hordeum_spontaneum_WB01_006910_0239259:0,Hordeum_vulgareMorex_HORVU.MOREX.r3.3HG0315280:0)n3:0.276178,((Dendrocalamus_sinicus_Dendrocalamus_sinicus_Dsi01A_61022964_61024238_Dsi01Ag26680.1_-1_CDS_4147692745_45614:0.0548607,(Ampelocalamus_luodianensis_Alu01Dg29850.2:0.0558781,Ampelocalamus_luodianensis_Alu01Dg29870.2:0.0198181)n6:0.0389905)n5:0.041044,(Dendrocalamus_sinicus_Dendrocalamus_sinicus_Dsi01C_7152539_7156015_Dsi01Cg05130.1_1_CDS_4147702774_5690:0.31893,Ampelocalamus_luodianensis_Alu01Cg09480.1:0.191225)n7:0.0212472)n4:0.160308)n2:0.0397104,Zizania_latifolia_GWHTBFHI006568:0.147496)n1:0.0144518,((Phragmites_australis_Phragmites_australis_PaChr2_48343825_48345114_evm.model.PaChr2.2790_1_CDS_4362420703_8191:0.0988898,Chasmanthium_laxum_Chala.01G337400:0.0837073)n9:0.0193834,(((Stipagrostis_hirtigluma_H_Shi_ptg000016l_000621.1:0.0891385,((((Aristida_adscensionis_H_Aadptg000069l000008.1:0.162417,Aristida_adscensionis_H_Aadptg000069l000007.1:0.105617)n16:0.0895243,((Eragrostis_curvula_EJB05_37767:0.131463,Eleusine_coracana_ELECO.r07.1AG0010280:0.242096)n18:0.0478095,(Eleusine_coracana_ELECO.r07.4BG0347090:0.281785,(Eragrostis_curvula_EJB05_37769:0.17917,(Eragrostis_curvula_EJB05_18134:0.124097,(((Eragrostis_curvula_EJB05_37764:0.0566347,(Eragrostis_curvula_EJB05_37766:1.3e-08,Eragrostis_curvula_EJB05_37768:0.0151376)n25:0.0820637)n24:0.0588262,(Eragrostis_curvula_EJB05_37765:0.0660888,Eragrostis_curvula_EJB05_37763:0.0833695)n26:0.0223634)n23:0.0521465,Eragrostis_curvula_EJB05_37761:0.138013)n22:0.0226716)n21:0.0126024)n20:0.0219812)n19:0.0350511)n17:0.0323217)n15:0.0505549,((Digitaria_radicosa_Dra07G0081500:0.0796241,(Digitaria_exilis_H_Dex7A-000477.1:0.0421242,Digitaria_exilis_H_Dex7B-000515.1:0.0521889)n29:0.0985003)n28:0.0635271,((Dichantelium_oligosantes_H_DolKV780166.1000002.1:0.158393,(ASEM_AUS1_H_AUS1CM014276.1000663.1:0.0230587,(ASEM_RSA5_H_RSA5chrom7000788.1:0.0146756,ASEM_RSA5_H_RSA5chrom7000790.1:0.0168932)n33:0.00187702)n32:0.00114398)n31:0.0307455,((Urochloa_fusta_Urofu.7G141700:0.0859695,(Cenchrus_americanus_H_CamCM007984.2001594.1:0.0846795,Setaria_viridis_SEVIR_7G122200v2:0.0212049)n36:0.0352332)n35:0.0454855,(Echinocloa_haploclada_eh_chr9.1378:0.112416,((Panicum_virgatum_Pavir.7KG177200:0.0969613,Panicum_virgatum_Pavir.9NG823400:0.0278616)n39:0.0136506,(Panicum_hallii_Pahal.7G166900:0.0465424,Panicum_hallii_Pahal.7G167000:0.0403757)n40:0.00448619)n38:0.0195652)n37:0.0207487)n34:0.017849)n30:0.0142449)n27:0.0296088)n14:0.0204349,Aristida_adscensionis_H_Aadptg000124l000025.1:0.175079)n13:0.0194532)n12:0.0536938,(Cenchrus_americanus_H_CamCM007985.2000453.1:0.292269,((Dichantelium_oligosantes_H_DolKV776246.1000005.1:0.060607,(Echinocloa_haploclada_eh_chr9.1381:0.093028,Panicum_hallii_Pahal.7G167100:0.105682)n44:0.0210705)n43:0.00869841,((ASEM_AUS1_H_AUS1CM014276.1000666.1:0.030159,ASEM_RSA5_H_RSA5chrom7000791.1:0.0706869)n46:0.0386445,((Cenchrus_americanus_H_CamCM007984.2001595.1:0.0600858,Setaria_viridis_SEVIR_7G122300v2:0.0781309)n48:0.0175317,((Digitaria_exilis_H_DexUA-002696.1:0.153456,Digitaria_radicosa_Dra07G0081600:0.0505793)n50:0.0350076,(Urochloa_fusta_Urofu.7G141800:0.176224,Urochloa_fusta_Urofu.7G141900:0.0779993)n51:0.00866659)n49:0.015092)n47:0.0301523)n45:0.00583371)n42:0.0354967)n41:0.00394408)n11:0.0434587,((Echinocloa_haploclada_eh_chr2.4664:0.210827,(Dichantelium_oligosantes_H_DolKV778404.1000006.1:0.0898815,((Panicum_hallii_Pahal.5G026200:0.0356432,Panicum_virgatum_Pavir.5KG755400:0.0456673)n56:0.0378208,(Urochloa_fusta_Urofu.5G026200:0.125356,Setaria_viridis_SEVIR_5G451800v2:0.0421832)n57:0.0239411)n55:0.0156731)n54:0.0254655)n53:0.0802412,(Stipagrostis_hirtigluma_H_Shi_ptg000050l_000137.1:0.0808939,(Stipagrostis_hirtigluma_H_Shi_ptg000050l_000136.1:0.0999664,(Aristida_adscensionis_H_Aadptg000053l000165.1:0.0595046,Aristida_adscensionis_H_Aadptg000053l000167.1:0.0579558)n60:0.0616266)n59:0.0341902)n58:0.00379891)n52:0.0269202)n10:0.00299114)n8:0.0297945)n0;
```
