## Supplementary Dataset S1 for "Gene turnover and contingency facilitated the repeated evolution of C_4_ photosynthesis in grasses": OG0003394_tree.txt

```
(((Streptochaeta_angustifolia_strangu_002963:0.231976,((Streptochaeta_angustifolia_strangu_002828:0.00626047,Streptochaeta_angustifolia_strangu_002962:0.00657623)n4:0.0226091,Streptochaeta_angustifolia_strangu_015970:0.0672758)n3:0.0110405)n2:0.0795226,(Pharus_latifolius_Phala.09G059000.5:5e-09,(((Pharus_latifolius_Phala.09G059000:0,Pharus_latifolius_Phala.09G059000.3:0)n8:5e-09,(Pharus_latifolius_Phala.09G059000.6:0.00557333,Pharus_latifolius_Phala.09G059000.2:5e-09)n9:6e-09)n7:6e-09,(Pharus_latifolius_Phala.09G059000.7:0.00609108,Pharus_latifolius_Phala.09G059000.4:5e-09)n10:0.0178133)n6:0.00124594)n5:0.104139)n1:0.031095,(((Leersia_perrieri_LPERR04G18330:0.0533738,(Oryza_sativa_LOC_Os04g48750:0.0192186,Oryza_sativa_LOC_Os07g31140:0.0272919)n14:0.0278878)n13:0.027998,(Zizania_latifolia_GWHTBFHI017507:0.051283,Zizania_latifolia_GWHTBFHI018718:0.0428873)n15:0.0208886)n12:0.0390762,(((Brachypodium_distachyon_BRADI_5g19010v3:0.0464347,(Hordeum_spontaneum_WB01_008022_0161595:0.00326422,Hordeum_vulgareMorex_HORVU.MOREX.r3.2HG0186670:0.0010575)n19:0.047838)n18:0.0272829,(Olyra_latifolia_Ola000991:0.0699459,(Ampelocalamus_luodianensis_Alu04Cg16990.1:0.0123455,(Dendrocalamus_sinicus_Dendrocalamus_sinicus_Dsi04B_33869405_33874822_Dsi04Bg10630.1_1_CDS_4147756048_32311:0.0384878,(Dendrocalamus_sinicus_Dendrocalamus_sinicus_Dsi04A_8592363_8599637_Dsi04Ag05900.1_-1_CDS_4147748557_22721:0.0426587,Dendrocalamus_sinicus_Dendrocalamus_sinicus_Dsi04C_6355123_6358764_Dsi04Cg04850.1_-1_CDS_4147759030_5313:0.0231516)n23:0.00231516)n22:0.00025724)n21:0.00770403)n20:0.0102202)n17:0.00829348,(((Eragrostis_curvula_EJB05_39625:0.0177522,Eragrostis_curvula_EJB05_54905:0.0135118)n26:0.0414971,(Eleusine_coracana_ELECO.r07.4BG0337690:0.0242628,Eleusine_coracana_ELECO.r07.4AG0306690:0.0177013)n27:0.0486178)n25:0.0550932,((Aristida_adscensionis_H_Aadptg000026l000149.1:0.0644477,Stipagrostis_hirtigluma_H_Shi_ptg000016l_001075.1:0.0595834)n29:0.0355269,((Chasmanthium_laxum_Chala.06G204700:0.0426488,(Chasmanthium_laxum_Chala.12G023500:0.0222252,Chasmanthium_laxum_Chala.06G204500:0.016831)n32:0.0159571)n31:0.0150865,((Sorghum_bicolor_SORBI_3006G186800:0.0173619,(Zea_mays_Zm00001eb428540:0.0272872,Zea_mays_Zm00001eb073390:0.0411797)n35:0.00457553)n34:0.00400839,((Setaria_viridis_SEVIR_7G219300v2:0.0663961,((Digitaria_exilis_H_Dex7A-000971.1:0.0181934,Digitaria_exilis_H_Dex7B-000993.1:0.0168054)n39:0.0972496,(ASEM_AUS1_H_AUS1CM014276.1001228.1:0.016125,(ASEM_RSA5_H_RSA5chrom7001327.1:0.0531083,ASEM_RSA5_H_RSA5chrom7001325.1:0.0970339)n41:0.0107815)n40:0.046817)n38:0.0277306)n37:0.0394189,((ASEM_AUS1_H_AUS1CM014276.1001229.1:0.00530856,ASEM_RSA5_H_RSA5chrom7001328.1:0.00222221)n43:0.0314847,((((Digitaria_radicosa_Dra07G0165600.3:0,Digitaria_radicosa_Dra07G0165600:0)n47:5e-09,Digitaria_radicosa_Dra07G0165600.2:0.00106507)n46:0.0261085,(Digitaria_exilis_H_Dex7A-000972.1:0.0123132,Digitaria_exilis_H_Dex7B-000994.1:0.00937202)n48:0.0177101)n45:0.0252192,(((Dichantelium_oligosantes_H_DolKV767538.1000010.1:0.064418,(Echinocloa_haploclada_eh_chr5.2152:0.0884536,Setaria_viridis_SEVIR_3G162432v2:0.0332191)n52:0.0049687)n51:0.0108805,((Echinocloa_haploclada_eh_chr9.2336:0.0509973,Setaria_viridis_SEVIR_3G162300v2:0.0345123)n54:0.0038347,Dichantelium_oligosantes_H_DolKV768638.1000002.1:0.0314397)n53:0.0034933)n50:0.00169704,((Panicum_hallii_Pahal.7G262200:0.0197491,(Panicum_virgatum_Pavir.7KG308700:0.0228741,(Panicum_virgatum_Pavir.7NG299000:0.0105366,Panicum_virgatum_Pavir.7NG300700:0.00640194)n58:0.00910475)n57:0.00537848)n56:0.0150125,(Setaria_viridis_SEVIR_7G219400v2:0.0142686,(Cenchrus_americanus_H_CamCM007984.2002046.1:0.0383619,Urochloa_fusta_Urofu.7G244000:0.040503)n60:0.00924452)n59:0.00821891)n55:0.00292445)n49:0.000324939)n44:0.00732107)n42:0.00251753)n36:0.000279726)n33:0.00978305)n30:0.0354059)n28:0.00739609)n24:0.0297851)n16:0.00968548)n11:0.031095)n0;
```
