## Supplementary Dataset S1 for "Gene turnover and contingency facilitated the repeated evolution of C_4_ photosynthesis in grasses": OG0003395_tree.txt

```
(Carex_scoparia_H_Carex_Csco_scaffold_19_000578.1:0.179709,((Streptochaeta_angustifolia_strangu_017308:0.0704129,((Pharus_latifolius_Phala.02G246200:0.01815,(Pharus_latifolius_Phala.02G246200.4:0.00671211,(Pharus_latifolius_Phala.02G246200.3:0,Pharus_latifolius_Phala.02G246200.2:0)n6:0.00084179)n5:6.62e-05)n4:0.0615035,(Dendrocalamus_sinicus_Dendrocalamus_sinicus_Dsi02B_40788439_40792007_Dsi02Bg14990.1_-1_CDS_4147719145_10808:0.0833207,(Stipagrostis_hirtigluma_H_Shi_ptg000038l_001710.1:0.116973,Chasmanthium_laxum_Chala.05G235800:0.0814567)n8:0.0274594)n7:0.0278585)n3:0.0292491)n2:0.0134009,(Pharus_latifolius_Phala.06G213600:0.0433587,((Dichantelium_oligosantes_H_DolKV768472.1000021.1:6e-09,((Pharus_latifolius_Phala.06G213500.2:5e-09,Pharus_latifolius_Phala.06G213500:5e-09)n13:0.0118417,Pharus_latifolius_Phala.06G213500.3:0.0105468)n12:0.000945089)n11:0.0966504,((Leersia_perrieri_LPERR04G19130:0.0537805,(Oryza_sativa_LOC_Os04g49960:0.0335136,(Zizania_latifolia_GWHTBFHI017565:0.0507675,Zizania_latifolia_GWHTBFHI018649:0.0248736)n17:0.0113531)n16:0.0072136)n15:0.0535491,((((((Olyra_latifolia_Ola005210:0.0407015,Dendrocalamus_sinicus_Dendrocalamus_sinicus_Dsi04A_7641642_7644623_Dsi04Ag05300.1_-1_CDS_4147748377_35101:0.0241224)n23:0.00300275,Ampelocalamus_luodianensis_Alu04Cg17730.2:0.0238438)n22:0.0028069,(Dendrocalamus_sinicus_Dendrocalamus_sinicus_Dsi04C_5611022_5620574_Dsi04Cg04350.1_-1_CDS_4147758880_34572:0.0391629,Ampelocalamus_luodianensis_Alu04Dg06010.3:0.0358907)n24:0.00435414)n21:0.00348712,Dendrocalamus_sinicus_Dendrocalamus_sinicus_Dsi04B_34628400_34631049_Dsi04Bg11160.1_1_CDS_4147756207_8117:0.0352705)n20:0.0156833,(Brachypodium_distachyon_BRADI_5g19840v3:0.0581628,(Hordeum_spontaneum_WB01_010811_0099444:0.000859834,Hordeum_vulgareMorex_HORVU.MOREX.r3.2HG0196940:0.0035521)n26:0.0651472)n25:0.0375059)n19:0.00623492,((Aristida_adscensionis_H_Aadptg000113l000051.1:0.0385219,Stipagrostis_hirtigluma_H_Shi_ptg000016l_001121.1:0.0322456)n28:0.0242327,((Phragmites_australis_Phragmites_australis_PaChr11_5161606_5164541_evm.model.PaChr11.543_1_CDS_4362377604_19848:0.0420149,((Eragrostis_curvula_EJB05_50542:0.000865857,Eragrostis_curvula_EJB05_39521:0.00344213)n32:0.0509996,(Eleusine_coracana_ELECO.r07.4BG0336880:0.00529379,Eleusine_coracana_ELECO.r07.4AG0305920:0.00675939)n33:0.0410661)n31:0.0282512)n30:0.00495168,((Chasmanthium_laxum_Chala.06G213700:0.0488679,(Sorghum_bicolor_SORBI_3006G196300:0.0266289,Zea_mays_Zm00001eb072460:0.0269225)n36:0.0448167)n35:0.0051972,((((Urochloa_fusta_Urofu.7G255400:0.0301697,((Digitaria_radicosa_Dra07G0174500:5e-09,Digitaria_radicosa_Dra07G0174500.2:5e-09)n42:0.0333622,(Digitaria_exilis_H_Dex7A-001020.1:0.0109586,Digitaria_exilis_H_Dex7B-001056.1:0.00788223)n43:0.0324339)n41:0.00727935)n40:0.00648253,((ASEM_AUS1_H_AUS1CM014276.1001288.1:0.0132042,ASEM_RSA5_H_RSA5chrom7002378.1:0.004443)n45:0.020902,((Echinocloa_haploclada_eh_chr1.2657:0.010396,Echinocloa_haploclada_eh_chr9.2441:0.00902089)n47:0.00652303,Echinocloa_haploclada_eh_chr1.2652:0.223157)n46:0.0206165)n44:0.000943106)n39:0.00304392,((Cenchrus_americanus_H_CamCM007984.2002868.1:0.0354924,(Setaria_viridis_SEVIR_7G229000v2:0.00803202,(Setaria_viridis_SEVIR_1G365800v2:0.0017619,Setaria_viridis_SEVIR_6G056401v2:0.00620445)n51:0.00263231)n50:0.00408548)n49:0.0210867,(Panicum_hallii_Pahal.7G270800:0.010253,((Panicum_virgatum_Pavir.7KG322200:0.0177745,Panicum_virgatum_Pavir.7NG312300:0.0140165)n54:0.00833432,Panicum_virgatum_Pavir.5KG125100:0.0327376)n53:0.00363751)n52:0.0017087)n48:0.00330818)n38:0.0380125,(((Panicum_virgatum_Pavir.4NG305200:0.0507528,(Digitaria_radicosa_Dra04G0209400:0.0294678,(Digitaria_exilis_H_Dex4A-001269.1:0.0123332,Digitaria_exilis_H_Dex4B-001215.1:0.0171684)n59:0.00934534)n58:0.0153376)n57:0.00455528,(Dichantelium_oligosantes_H_DolKV768472.1000020.1:0.0317418,Echinocloa_haploclada_eh_chr6.277:0.0573235)n60:0.00780141)n56:0.00440835,Urochloa_fusta_Urofu.4G020900:0.0277394)n55:0.029375)n37:0.00326389)n34:0.0131907)n29:0.00580531)n27:0.0252191)n18:0.00918031)n14:0.0152929)n10:0.0182223)n9:0.0020247)n1:0.179709)n0;
```
