## Supplementary Dataset S1 for "Gene turnover and contingency facilitated the repeated evolution of C_4_ photosynthesis in grasses": OG0003396_tree.txt

```
(((Pharus_latifolius_Phala.06G229600:0.00306624,(Pharus_latifolius_Phala.06G229600.3:0.0606634,Pharus_latifolius_Phala.06G229600.2:5e-09)n3:0.0330393)n2:0.0583554,(Streptochaeta_angustifolia_strangu_036019:0.0967818,Streptochaeta_angustifolia_strangu_022316:0.089841)n4:0.0116338)n1:0.0185393,(((Zizania_latifolia_GWHTBFHI017679:0.0252375,Zizania_latifolia_GWHTBFHI018493:0.0195263)n7:0.0112591,(Leersia_perrieri_LPERR04G20720:0.0451596,Oryza_sativa_LOC_Os04g52400:0.0446016)n8:0.0110141)n6:0.0334976,(((Brachypodium_distachyon_BRADI_5g21687v3:0.0762511,(Hordeum_spontaneum_WB01_006729_0081823:0.00391947,Hordeum_vulgareMorex_HORVU.MOREX.r3.2HG0190710:0.00262586)n12:0.0467763)n11:0.0211269,(Dendrocalamus_sinicus_Dendrocalamus_sinicus_Dsi04C_4310758_4312924_Dsi04Cg03360.1_-1_CDS_4147758583_37949:0.0297831,(Olyra_latifolia_Ola022391:0.0630963,(Ampelocalamus_luodianensis_Alu04Dg04570.2:0.0251809,Ampelocalamus_luodianensis_Alu04Cg19070.2:0.023285)n15:0.00686818)n14:0.00278334)n13:0.00909965)n10:0.0144726,((Phragmites_australis_Phragmites_australis_PaChr11_3938410_3941046_evm.model.PaChr11.412_1_CDS_4362377314_25299:0.027592,(Aristida_adscensionis_H_Aadptg000073l000241.1:0.0422542,Stipagrostis_hirtigluma_H_Shi_ptg000016l_001195.1:0.0400013)n18:0.0126032)n17:0.00621461,(((((Eragrostis_curvula_EJB05_39310:0.019181,Eragrostis_curvula_EJB05_57048:0.0490883)n23:0.0991368,(Eragrostis_curvula_EJB05_39308:0.00519588,Eragrostis_curvula_EJB05_57047:0.0105667)n24:0.0575899)n22:0.0158363,(Eleusine_coracana_ELECO.r07.4AG0304120:0.155777,Eleusine_coracana_ELECO.r07.4AG0304130:0.0830236)n25:0.0297703)n21:0.0427173,(Chasmanthium_laxum_Chala.06G231400:0.0486544,((Sorghum_bicolor_SORBI_3006G213700:0.0247398,Zea_mays_Zm00001eb430820:0.0308892)n28:0.0467409,(Dichantelium_oligosantes_H_DolKV778564.1000001.1:0.0290091,(ASEM_RSA5_H_RSA5chrom7001491.1:0.0308733,(((Urochloa_fusta_Urofu.7G275000:0.0384418,(Cenchrus_americanus_H_CamCM007984.2002171.1:0.0273431,Setaria_viridis_SEVIR_7G246900v2:0.00867618)n34:0.0084784)n33:0.00472754,(Panicum_hallii_Pahal.7G290100:0.0271394,((Panicum_virgatum_Pavir.7KG339200:0.0135298,(Panicum_virgatum_Pavir.J760800:5e-09,Panicum_virgatum_Pavir.7NG402800:5e-09)n38:0.154291)n37:0.0127387,Panicum_virgatum_Pavir.7NG402900:0.0642793)n36:0.00714214)n35:0.00397492)n32:0.00582156,((Digitaria_exilis_H_Dex7A-001094.1:0.0175328,Digitaria_exilis_H_Dex7B-001135.1:0.0129443)n40:0.0155674,(Digitaria_radicosa_Dra07G0189900:0.00258157,Digitaria_radicosa_Dra07G0189900.2:0.035823)n41:0.0169549)n39:0.0198404)n31:0.00527783)n30:0.00690908)n29:0.0147645)n27:0.0196549)n26:0.012102)n20:0.0101258,((Chasmanthium_laxum_Chala.06G231600:0.121607,(Eragrostis_curvula_EJB05_39309:0.0260199,(Eleusine_coracana_ELECO.r07.4BG0335000:0.0229431,Eleusine_coracana_ELECO.r07.4AG0304110:0.0189236)n45:0.0485837)n44:0.0250573)n43:0.00278414,((Sorghum_bicolor_SORBI_3006G213800:0.0390991,Zea_mays_Zm00001eb070900:0.0458083)n47:0.0257095,(Echinocloa_haploclada_eh_chr9.2636:0.0444014,((Dichantelium_oligosantes_H_DolKV778564.1000002.1:0.0357298,((ASEM_RSA5_H_RSA5chrom5002587.1:0.032955,(Cenchrus_americanus_H_CamCM007984.2002172.1:0.0177969,Setaria_viridis_SEVIR_7G247000v2:0.0081511)n53:0.00213071)n52:0.0220616,((Digitaria_exilis_H_Dex7A-001095.1:0.00382487,Digitaria_exilis_H_Dex7B-001136.1:0.0024742)n55:0.057795,((Panicum_hallii_Pahal.7G290200:0.0163792,(Panicum_virgatum_Pavir.7KG339300:0.0172395,Panicum_virgatum_Pavir.7NG402500:0.0175938)n58:0.00972666)n57:0.0115048,(ASEM_AUS1_H_AUS1CM014276.1001403.1:0.0123231,(ASEM_RSA5_H_RSA5chrom6000837.1:5e-09,ASEM_RSA5_H_RSA5chrom7001492.1:0.00797253)n60:0.000885837)n59:0.00291586)n56:0.00283577)n54:0.00227437)n51:0.000252708)n50:0.00430606,Urochloa_fusta_Urofu.7G275100:0.0259507)n49:0.00155338)n48:0.00594747)n46:0.021879)n42:0.002431)n19:0.00304044)n16:0.0320864)n9:0.0103087)n5:0.0185393)n0;
```
