## Supplementary Dataset S1 for "Gene turnover and contingency facilitated the repeated evolution of C_4_ photosynthesis in grasses": OG0003397_tree.txt

```
(((Zizania_latifolia_GWHTBFHI029748:0.10124,((Oryza_sativa_LOC_Os11g01830:0.0222674,Oryza_sativa_LOC_Os12g01830:0.0120464)n4:0.0255609,(Leersia_perrieri_LPERR03G20550:0.102841,(Leersia_perrieri_LPERR11G00690:0.0702736,Leersia_perrieri_LPERR12G00630:0.0128534)n6:0.0394888)n5:0.00438764)n3:0.0113492)n2:0.0651629,((Olyra_latifolia_Ola031277:0.909994,((Olyra_latifolia_Ola010207:0.234111,(Hordeum_spontaneum_WB01_001908_0069069:0.00613668,Hordeum_vulgareMorex_HORVU.MOREX.r3.5HG0465090:0.0653464)n11:0.125094)n10:0.0859006,(Dendrocalamus_sinicus_Dendrocalamus_sinicus_Dsi11B_31525213_31551051_Dsi11Bg08780.1_-1_CDS_4147837609_6135:0.0721079,(Ampelocalamus_luodianensis_AluCtg02750g00080.2:0.171411,Ampelocalamus_luodianensis_Alu12Cg11210.2:0.0416856)n13:0.00463173)n12:0.0680854)n9:0.0815986)n8:0.032562,(Dendrocalamus_sinicus_Dendrocalamus_sinicus_Dsi12B_378874_384481_Dsi12Bg00200.1_1_CDS_4147843804_25286:0.0552243,((Brachypodium_distachyon_BRADI_4g26860v3:0.111732,(Hordeum_spontaneum_WB01_000096_3429731:0,Hordeum_vulgareMorex_HORVU.MOREX.r3.4HG0354490:0)n17:0.0966855)n16:0.0809176,(Olyra_latifolia_Ola031307:0.0721459,Ampelocalamus_luodianensis_Alu11Cg00460.1:0.0474197)n18:0.0123659)n15:0.00944566)n14:0.0155561)n7:0.00172846)n1:0.0287181,(Dichantelium_oligosantes_H_DolKV778268.1000005.1:0.567637,((((Phragmites_australis_Phragmites_australis_PaChr21_460793_464502_evm.model.PaChr21.34_1_CDS_4362428053_41039:0.104539,(Chasmanthium_laxum_Chala.09G187100:0.0275598,Chasmanthium_laxum_Chala.12G026100:0.0253234)n24:0.083096)n23:0.0100525,((((Panicum_virgatum_Pavir.9NG834500:0.00375666,Panicum_virgatum_Pavir.9NG836400:0.0272392)n28:0.223724,Panicum_virgatum_Pavir.9NG809100:0.11892)n27:0.0388093,(ASEM_AUS1_H_AUS1CM014277.1002394.1:0.00436007,(Sorghum_bicolor_SORBI_3008G008801:0.133434,(((((Cenchrus_americanus_H_CamCM007982.2002606.1:0.0417432,Cenchrus_americanus_H_CamLKME02018556.1000019.1:0.0241262)n35:0.0595396,(Setaria_viridis_SEVIR_8G016150v2:0.0782269,Setaria_viridis_SEVIR_7G338500v2:0.0725636)n36:0.00806262)n34:0.0224097,((Digitaria_exilis_H_Dex8B-000026.1:0.0149547,(Digitaria_exilis_H_Dex8A-000026.1:0.00960577,Digitaria_exilis_H_Dex3A-000026.1:0.0367994)n39:0.00277427)n38:0.0441754,((Digitaria_radicosa_Dra01G0240300:5e-09,Digitaria_radicosa_Dra01G0240300.2:5e-09)n41:0.0402765,Digitaria_radicosa_Dra08G0003800:0.0920358)n40:0.0111644)n37:0.0582176)n33:0.0202511,Urochloa_fusta_Urofu.8G002100:0.109583)n32:0.0217722,(((Panicum_hallii_Pahal.8G005200:0.00727761,Panicum_hallii_Pahal.3G004300:0.00512162)n44:0.048428,((Echinocloa_haploclada_eh_chr5.278:0.0294098,Echinocloa_haploclada_eh_chr5.188:0.033467)n46:0.0766256,Echinocloa_haploclada_eh_chr2.2374:0.0545073)n45:0.00605636)n43:0.0450723,ASEM_AUS1_H_AUS1CM014277.1003726.1:0.052073)n42:0.0285054)n31:0.0210652)n30:0.02769)n29:0.00307667)n26:0.0139732,ASEM_RSA5_H_RSA5chrom8002141.1:0.00214319)n25:0.0216586)n22:0.0167064,(Sorghum_bicolor_SORBI_3008G008900:0.253044,((Aristida_adscensionis_H_Aadptg000008l000823.1:0.0772021,(((Stipagrostis_hirtigluma_H_Shi_ptg000025l_001276.1:5e-09,Stipagrostis_hirtigluma_H_Shi_ptg000041l_000047.1:0.00752809)n52:0.010224,(Stipagrostis_hirtigluma_H_Shi_ptg000026l_000310.1:5e-09,(Stipagrostis_hirtigluma_H_Shi_ptg000015l_000192.1:0,Stipagrostis_hirtigluma_H_Shi_ptg000015l_000189.1:0)n54:0.00100844)n53:0.010063)n51:0.00696777,Stipagrostis_hirtigluma_H_Shi_ptg000077l_000040.1:0.0154472)n50:0.0454384)n49:0.0322395,(((Eragrostis_curvula_EJB05_30001:0.00623832,Eragrostis_curvula_EJB05_29995:0.00246229)n57:0.0679266,((Eragrostis_curvula_EJB05_30016:0.00227841,Eragrostis_curvula_EJB05_03002:6e-09)n59:0.0225062,(Eragrostis_curvula_EJB05_03003:5e-09,Eragrostis_curvula_EJB05_54168:5e-09)n60:0.0162699)n58:0.0199462)n56:0.0856108,Phragmites_australis_Phragmites_australis_PaChr10_34003899_34029576_evm.model.PaChr10.1244_1_CDS_4362370989_41271:0.0953922)n55:0.0206578)n48:0.00323976)n47:0.000359973)n21:0.0172952,Phragmites_australis_Phragmites_australis_PaChr21_460202_460715_evm.model.PaChr21.33_1_CDS_4362428031_31762:0.403687)n20:0.0448541)n19:0.161995)n0;
```
