## Supplementary Dataset S1 for "Gene turnover and contingency facilitated the repeated evolution of C_4_ photosynthesis in grasses": OG0003398_tree.txt

```
((Streptochaeta_angustifolia_strangu_034750:0.143107,((Pharus_latifolius_Phala.09G014200:5e-09,Pharus_latifolius_Phala.09G014200.2:5e-09)n3:0.0523051,(Pharus_latifolius_Phala.10G147200:5e-09,Pharus_latifolius_Phala.10G147200.2:0.0163473)n4:0.0491711)n2:0.0853202)n1:0.0319083,(((Brachypodium_distachyon_BRADI_4g25917v3:0.109081,(Hordeum_spontaneum_WB01_002743_0920169:0.0280606,Hordeum_vulgareMorex_HORVU.MOREX.r3.4HG0353200:0.00370088)n8:0.0956905)n7:0.0547159,((Olyra_latifolia_scaffold346_326756_329296_+:0.0655936,((Ampelocalamus_luodianensis_Alu11Dg13800.1:0.0227943,Ampelocalamus_luodianensis_Alu12Dg01060.1:0.0241256)n12:0.0231541,(Ampelocalamus_luodianensis_Alu12Cg10900.2:0.0333436,Ampelocalamus_luodianensis_Alu11Cg01680.2:0.0470459)n13:0.00470459)n11:0.000522733)n10:0.00746489,(Dendrocalamus_sinicus_Dendrocalamus_sinicus_Dsi11C_667300_670379_Dsi11Cg00440.1_-1_CDS_4147837828_15701:0.0166684,Dendrocalamus_sinicus_Dendrocalamus_sinicus_Dsi11C_896177_898908_Dsi11Cg00630.1_-1_CDS_4147837885_47782:0.00430718)n14:0.0210496)n9:0.00162452)n6:0.0424452,((((Leersia_perrieri_LPERR11G01060:0.0325691,Leersia_perrieri_LPERR12G01170:0.0269721)n18:0.0557345,(Oryza_sativa_LOC_Os12g02570:0.00875729,Oryza_sativa_LOC_Os11g02640:0.0168727)n19:0.0222751)n17:0.026283,(Zizania_latifolia_GWHTBFHI028085:0.118311,Zizania_latifolia_GWHTBFHI029782:0.0667956)n20:0.0208857)n16:0.0643271,((Aristida_adscensionis_H_Aadptg000008l000568.1:0.0792229,(Stipagrostis_hirtigluma_H_Shi_ptg000025l_001155.1:0.0666769,(Stipagrostis_hirtigluma_H_Shi_ptg000026l_000175.1:0.00636546,(Stipagrostis_hirtigluma_H_Shi_ptg000015l_000067.1:0.00197909,Stipagrostis_hirtigluma_H_Shi_ptg000077l_000181.1:5e-09)n25:0.00155029)n24:0.0397708)n23:0.0320562)n22:0.0219384,((Phragmites_australis_Phragmites_australis_PaChr22_23359473_23362527_evm.model.PaChr22.1046_1_CDS_4362430765_34720:0.0485146,Phragmites_australis_Phragmites_australis_PaChr10_33725294_33727348_evm.model.PaChr10.1218_1_CDS_4362370931_16876:0.122545)n27:0.0117413,(((Eleusine_coracana_ELECO.r07.9AG0672700:0.0346258,Eleusine_coracana_ELECO.r07.9BG0696320:0.0200539)n30:0.0842022,(Eragrostis_curvula_EJB05_02013:0.0400698,(Eragrostis_curvula_EJB05_29851:5e-09,Eragrostis_curvula_EJB05_29915:0.00253766)n32:0.0276678)n31:0.0502927)n29:0.0315568,(((Echinocloa_haploclada_eh_chr5.343:0.00199033,Echinocloa_haploclada_eh_chr5.137:0.00262656)n35:0.0776597,((Panicum_virgatum_Pavir.9NG422600:0.0319353,(Panicum_virgatum_Pavir.4NG250300:0.0117979,(Panicum_virgatum_Pavir.4KG349600:0.00100174,Panicum_virgatum_Pavir.4KG343300:0.00100475)n39:0.0137882)n38:0.0116253)n37:0.0875992,((Zea_mays_Zm00001eb163810:0.115053,Sorghum_bicolor_SORBI_3008G025900:0.0481784)n41:0.0473045,(((((ASEM_RSA5_H_RSA5chrom3002778.1:0.0831221,ASEM_RSA5_H_RSA5chrom3003043.1:5e-09)n46:0.0117651,(ASEM_AUS1_H_AUS1CM014277.1003664.1:0.0447707,ASEM_AUS1_H_AUS1CM014277.1003667.1:0.0117366)n47:0.00130407)n45:0.018526,(((Cenchrus_americanus_H_CamLKME02022861.1000027.1:0.108103,(Setaria_viridis_SEVIR_7G314600v2:0.0136275,Setaria_viridis_SEVIR_8G010500v2:0.0157981)n51:0.00641598)n50:0.0147843,Urochloa_fusta_Urofu.3G031900:0.0436331)n49:0.00252406,Urochloa_fusta_Urofu.8G007900:0.0507106)n48:0.00563452)n44:0.00340193,((((Digitaria_exilis_H_Dex3A-004295.1:0.0117823,Digitaria_exilis_H_Dex8A-002251.1:0.0063693)n55:0.00285391,(Digitaria_exilis_H_Dex8B-002102.1:0.003213,Digitaria_exilis_H_Dex3B-004299.1:0.0175262)n56:0.00582563)n54:0.0375914,(Digitaria_radicosa_Dra03G0008300:0.018754,Digitaria_radicosa_Dra08G0008100:0.00853588)n57:0.0125086)n53:0.0328429,(Panicum_virgatum_Pavir.3NG000300:0.0498796,(Panicum_hallii_Pahal.3G010200:0.0139562,Panicum_hallii_Pahal.8G011000:0.0139015)n59:0.00154461)n58:5e-09)n52:0.00622176)n43:0.0181175,Panicum_virgatum_Pavir.J612500:0.499412)n42:0.0554902)n40:0.0267192)n36:0.0029688)n34:0.0126799,(Chasmanthium_laxum_Chala.12G019300:0.0877498,Chasmanthium_laxum_Chala.09G180100:0.0756162)n60:0.0084018)n33:0.00973915)n28:0.00988051)n26:0.013656)n21:0.0584695)n15:0.0283588)n5:0.0319083)n0;
```
