## Supplementary Dataset S1 for "Gene turnover and contingency facilitated the repeated evolution of C_4_ photosynthesis in grasses": OG0003399_tree.txt

```
((Streptochaeta_angustifolia_strangu_042248:0.186757,(Pharus_latifolius_Phala.10G142700:0.0425283,(Pharus_latifolius_Phala.09G019200:0.00114575,Pharus_latifolius_Phala.09G019200.2:0.00277406)n3:0.0388977)n2:0.0948738)n1:0.0230357,((((Olyra_latifolia_Ola007344:0.0643606,((Oryza_sativa_LOC_Os12g03130:0.0115555,Oryza_sativa_LOC_Os11g03430:0.0119644)n9:0.036865,(Zizania_latifolia_GWHTBFHI009482:0.0431174,Zizania_latifolia_GWHTBFHI028064:0.0414942)n10:0.0122878)n8:0.0411517)n7:0.00896843,((Ampelocalamus_luodianensis_Alu12Cg10590.1:0.0432086,(Ampelocalamus_luodianensis_Alu12Dg01290.2:0.0140963,Ampelocalamus_luodianensis_Alu11Dg13560.2:0.010145)n13:0.0217177)n12:0.00649171,(Dendrocalamus_sinicus_Dendrocalamus_sinicus_Dsi11C_22184982_22186787_Dsi11Cg07440.1_1_CDS_4147839928_3891:0.0528634,(Dendrocalamus_sinicus_Dendrocalamus_sinicus_Dsi12A_26941076_26942878_Dsi12Ag08320.1_-1_CDS_4147843477_11781:0.0426687,Dendrocalamus_sinicus_Dendrocalamus_sinicus_Dsi11A_596025_597815_Dsi11Ag00460.1_1_CDS_4147829881_33681:0.0282842)n15:0.0192667)n14:0.00214074)n11:0.00310003)n6:0.00717842,(Brachypodium_distachyon_BRADI_4g43950v3:0.0696819,((Hordeum_spontaneum_WB01_002523_0277243:0,Hordeum_vulgareMorex_HORVU.MOREX.r3.4HG0353450:0)n18:0.113064,(Hordeum_vulgareMorex_HORVU.MOREX.r3.5HG0463350:0,(Hordeum_spontaneum_WB01_017444_0057533:0.0437794,Hordeum_spontaneum_WB01_007770_0142752:0)n20:0)n19:5.4e-09)n17:6e-10)n16:0.0181658)n5:0.0118204,(((Phragmites_australis_Phragmites_australis_PaChr23_1872126_1873940_evm.model.PaChr23.133_1_CDS_4362434045_12456:0.0264945,Phragmites_australis_Phragmites_australis_PaChr21_758219_760030_evm.model.PaChr21.64_1_CDS_4362428719_23788:0.0365496)n23:0.0260028,(Aristida_adscensionis_H_Aadptg000008l000860.1:0.0719115,(Stipagrostis_hirtigluma_H_Shi_ptg000025l_001330.1:0.0337644,(Stipagrostis_hirtigluma_H_Shi_ptg000083l_000036.1:0.00649005,(Stipagrostis_hirtigluma_H_Shi_ptg000077l_000116.1:0.00896699,Stipagrostis_hirtigluma_H_Shi_ptg000026l_000364.1:0.00140142)n27:0.00851278)n26:0.0232252)n25:0.0209326)n24:0.0144229)n22:0.0178408,((Eleusine_coracana_ELECO.r07.5BG0426760:0.0209208,((Eleusine_coracana_ELECO.r07.9AG0673100:0.0151752,Eleusine_coracana_ELECO.r07.9BG0696770:0.0135961)n31:0.0163117,Eleusine_coracana_ELECO.r07.5AG0379740:0.0264188)n30:0.00618893)n29:0.0464875,((Chasmanthium_laxum_Chala.09G175200:0.014485,Chasmanthium_laxum_Chala.12G015700:0.0146021)n33:0.0473078,(((Cenchrus_americanus_H_CamCM007986.2000240.1:0.243348,(Cenchrus_americanus_H_CamCM007982.2002641.1:0.0225114,Cenchrus_americanus_H_CamLKME02022861.1000072.1:0.0145776)n37:0.0110725)n36:0.0220507,(Zea_mays_Zm00001eb405460:0.0393331,(Sorghum_bicolor_SORBI_3005G020100:0.100402,Sorghum_bicolor_SORBI_3008G020500:0.0377901)n39:0.0041989)n38:0.0354151)n35:0.0141474,(Dichantelium_oligosantes_H_DolKV773434.1000005.1:0.0322681,((((Digitaria_exilis_H_Dex3A-000071.1:0.00607564,Digitaria_exilis_H_Dex8A-000070.1:0.00548545)n44:0.0109297,(Digitaria_exilis_H_Dex3B-000084.1:0.0062978,Digitaria_exilis_H_Dex8B-000067.1:0.0131216)n45:0.00571051)n43:0.0263293,(Digitaria_radicosa_Dra03G0012200:0.0188986,Digitaria_radicosa_Dra08G0011100:0.0203789)n46:0.00982015)n42:0.0237909,((((ASEM_AUS1_H_AUS1CM014277.1000151.1:0.00761406,ASEM_AUS1_H_AUS1CM014277.1000152.1:0.0010669)n50:0.00859817,(ASEM_RSA5_H_RSA5chrom3003075.1:0.014622,ASEM_RSA5_H_RSA5chrom3002769.1:0.00710156)n51:0.00490898)n49:0.0239112,(Echinocloa_haploclada_eh_chr5.35:0.00820061,(Echinocloa_haploclada_eh_chr5.86:0.0154108,Echinocloa_haploclada_eh_chr5.405:0.00817299)n53:0.0103961)n52:0.0292301)n48:0.00597019,((Urochloa_fusta_Urofu.8G012100:0.0190586,Urochloa_fusta_Urofu.3G028500:0.0168741)n55:0.0208089,(((Panicum_hallii_Pahal.3G013900:0.0020084,Panicum_hallii_Pahal.8G014900:0.00429263)n58:0.0259498,(Panicum_virgatum_Pavir.3KG000800:0.0213388,Panicum_virgatum_Pavir.8NG017400:0.0165918)n59:0.00283645)n57:0.0158042,(Setaria_viridis_SEVIR_7G318200v2:0.0191514,Setaria_viridis_SEVIR_8G006500v2:0.0160295)n60:0.014223)n56:0.00295825)n54:0.00513336)n47:0.00570276)n41:0.00370357)n40:0.0119997)n34:0.0214113)n32:0.0155773)n28:0.0114319)n21:0.0205417)n4:0.0230357)n0;
```
