## Supplementary Dataset S1 for "Gene turnover and contingency facilitated the repeated evolution of C_4_ photosynthesis in grasses": OG0003400_tree.txt

```
(Pharus_latifolius_Phala.09G039900:0.108833,(((Hordeum_spontaneum_WB01_004462_0019592:0.00199837,Hordeum_vulgareMorex_HORVU.MOREX.r3.3HG0244090:5e-09)n3:0.19113,(Brachypodium_distachyon_BRADI_4g24670v3:0.109672,Brachypodium_distachyon_BRADI_4g24661v3:0.0956794)n4:0.129933)n2:0.0850296,(((Dendrocalamus_sinicus_Dendrocalamus_sinicus_Dsi11C_19621078_19621834_Dsi11Cg06320.1_1_CDS_4147839592_42158:0.0532275,(Ampelocalamus_luodianensis_Alu11Cg02630.1:0.00277218,Ampelocalamus_luodianensis_AluCtg02190g00020.2:0.00334813)n8:0.0335419)n7:0.0984127,((Aristida_adscensionis_H_Aadptg000039l000186.1:0.168706,(Stipagrostis_hirtigluma_H_Shi_ptg000129l_000008.1:0.00471412,(Stipagrostis_hirtigluma_H_Shi_ptg000009l_000276.1:0.00442817,Stipagrostis_hirtigluma_H_Shi_ptg000123l_000015.1:6e-09)n12:0.0043662)n11:0.0539987)n10:0.0319573,(Phragmites_australis_Phragmites_australis_PaChr10_31323238_31324024_evm.model.PaChr10.1042_1_CDS_4362370541_22755:0.0840954,((Eleusine_coracana_ELECO.r07.9AG0676080:0.0395263,Eleusine_coracana_ELECO.r07.9BG0700050:0.067791)n15:0.093741,(Chasmanthium_laxum_Chala.09G146100:0.126756,(((((((Panicum_virgatum_Pavir.8KG053500:0.0204985,Panicum_virgatum_Pavir.8NG043600:0.0178274)n23:0.0344779,Panicum_hallii_Pahal.8G041100:0.0473724)n22:0.0459203,Urochloa_fusta_Urofu.8G040000:0.17097)n21:0.00627605,((ASEM_RSA5_H_RSA5chrom8003100.1:5e-09,ASEM_RSA5_H_RSA5chrom8003093.1:5e-09)n25:0.0563558,((ASEM_AUS1_H_AUS1CM014277.1003390.1:0.0773665,ASEM_AUS1_H_AUS1CM014277.1003387.1:0.00616626)n27:0.00528668,(ASEM_RSA5_H_RSA5chrom8003102.1:0.0381509,(ASEM_RSA5_H_RSA5chrom8003098.1:0.0122,(ASEM_RSA5_H_RSA5chrom8003091.1:0.00538527,(ASEM_RSA5_H_RSA5chrom8003099.1:0,ASEM_RSA5_H_RSA5chrom8003092.1:0)n31:0.00744115)n30:0.000744115)n29:7.44115e-05)n28:8.26794e-06)n26:0.00363914)n24:0.000404349)n20:0.0113243,Echinocloa_haploclada_eh_chr4.272:0.067679)n19:0.0220052,Dichantelium_oligosantes_H_DolKV778165.1000011.1:0.0940263)n18:0.030762,(Sorghum_bicolor_SORBI_3005G049350:0.0799764,Sorghum_bicolor_SORBI_3005G049966:0.100076)n32:0.0615806)n17:0.0223022)n16:0.0127171)n14:0.0168992)n13:0.0289486)n9:0.0625544)n6:0.0616507,(Dendrocalamus_sinicus_Dendrocalamus_sinicus_DsiCtg00544_131738_132281_DsiCtg00544g00100.1_1_CDS_4147853542_48960:0.291569,(Phragmites_australis_Phragmites_australis_PaChr10_31474018_31474655_evm.model.PaChr10.1053_1_CDS_4362370565_32834:0.235792,(((Aristida_adscensionis_H_Aadptg000039l000187.1:0.155949,((((ASEM_AUS1_H_AUS1CM014277.1003386.1:0.0337808,ASEM_RSA5_H_RSA5chrom8003090.1:0.0177381)n41:0.0298949,(ASEM_AUS1_H_AUS1CM014277.1003389.1:0.10457,ASEM_RSA5_H_RSA5chrom8003101.1:0.0483186)n42:0.0400918)n40:0.0527212,(((Cenchrus_americanus_H_CamCM007985.2001594.1:0.0857203,Setaria_viridis_SEVIR_8G045300v2:0.0279906)n45:0.0185489,(Urochloa_fusta_Urofu.8G040300:0.120342,Urochloa_fusta_Urofu.8G040100:0.0821998)n46:0.0430841)n44:0.0207479,((Echinocloa_haploclada_eh_chr4.273:0.100017,(Panicum_hallii_Pahal.8G041200:0.0797393,(Panicum_virgatum_Pavir.8KG053600:0.103577,Panicum_virgatum_Pavir.8NG043500:0.0493008)n50:0.0398069)n49:0.0412823)n48:0.0244528,((Digitaria_exilis_H_Dex8A-002049.1:0.0306081,Digitaria_exilis_H_Dex8B-001928.1:0.0169742)n52:0.151959,Dichantelium_oligosantes_H_DolKV778165.1000010.1:0.0687646)n51:0.0130477)n47:0.0104046)n43:0.0221217)n39:0.0178323,(Urochloa_fusta_Urofu.8G040500:1.13635,(Stipagrostis_hirtigluma_H_Shi_ptg000009l_000275.1:0.0081403,(Stipagrostis_hirtigluma_H_Shi_ptg000123l_000014.1:0.00929048,Stipagrostis_hirtigluma_H_Shi_ptg000129l_000006.1:0.00748124)n55:0.00482606)n54:0.0245705)n53:0.05782)n38:0.00642444)n37:0.114709,(Sorghum_bicolor_SORBI_3005G049800:0.0916026,(Sorghum_bicolor_SORBI_3005G050100:0.214751,Sorghum_bicolor_SORBI_3005G050032:0.0805471)n57:0.0216676)n56:0.0432842)n36:0.0227308,((Eleusine_coracana_ELECO.r07.9AG0676110:0.0600583,Eleusine_coracana_ELECO.r07.9BG0700060:0.0511837)n59:0.11988,(Eragrostis_curvula_EJB05_29256:0.153074,Eragrostis_curvula_EJB05_29266:0.135032)n60:0.0150036)n58:0.0487365)n35:0.0449506)n34:0.0251662)n33:0.00279624)n5:0.103243)n1:0.0114714)n0;
```
