## Supplementary Dataset S1 for "Gene turnover and contingency facilitated the repeated evolution of C_4_ photosynthesis in grasses": OG0003401_tree.txt

```
((Carex_scoparia_H_Carex_Csco_scaffold_5_000293.1:0.3254,(Ananas_comosus_H_Ananas_contig18_000094.1:0.0393852,Tillandsia_fasciculata_H_Tillandsia_CM054946.1_000579.1:0.0346591)n2:0.182686)n1:0.0802529,((((Olyra_latifolia_Ola015016:0.0805976,((Dendrocalamus_sinicus_Dendrocalamus_sinicus_Dsi11A_3337911_3340551_Dsi11Ag02000.1_1_CDS_4147830343_9487:0.0419193,Ampelocalamus_luodianensis_Alu11Dg11360.2:0.0224293)n8:0.00455284,((Dendrocalamus_sinicus_Dendrocalamus_sinicus_Dsi11C_18418623_18421193_Dsi11Cg06020.1_-1_CDS_4147839502_48350:0.0368939,Dendrocalamus_sinicus_Dendrocalamus_sinicus_Dsi11B_27385179_27387621_Dsi11Bg06690.1_-1_CDS_4147836982_51157:0.020332)n10:0.00900812,(Ampelocalamus_luodianensis_Alu11Cg03310.1:0.0637085,Ampelocalamus_luodianensis_Alu08Dg01710.1:0.016543)n11:0.00561256)n9:0.000623617)n7:0.00832203)n6:0.0190326,((Brachypodium_distachyon_BRADI_4g23870v3:0.0590762,(Hordeum_spontaneum_WB01_003667_0124927:0.0035587,(Hordeum_vulgareMorex_HORVU.MOREX.r3.4HG0347670:5e-09,Hordeum_vulgareMorex_HORVU.MOREX.r3.4HG0347670.2:4.5e-09)n15:5e-10)n14:0.00354761)n13:0.0517893,((Leersia_perrieri_LPERR11G04360:0.0564985,Oryza_sativa_LOC_Os11g07916:0.0600305)n17:0.020317,(Zizania_latifolia_GWHTBFHI029692:0.0543585,Zizania_latifolia_GWHTBFHI030177:0.0580208)n18:0.00644676)n16:0.0045866)n12:0.0136409)n5:0.0140978,((Stipagrostis_hirtigluma_H_Shi_ptg000009l_000394.1:0.0765318,Aristida_adscensionis_H_Aadptg000039l000237.1:0.0579357)n20:0.0230895,(((Eragrostis_curvula_EJB05_28703:0.0798123,(Eleusine_coracana_ELECO.r07.9AG0670650:0.0256377,Eleusine_coracana_ELECO.r07.9BG0694020:0.0308048)n24:0.0484479)n23:0.0386025,(Phragmites_australis_Phragmites_australis_PaChr21_3969996_3972522_evm.model.PaChr21.278_1_CDS_4362427915_25466:0.081393,Phragmites_australis_Phragmites_australis_PaChr10_29301349_29303717_evm.model.PaChr10.957_1_CDS_4362372909_41701:0.0459235)n25:0.00510261)n22:0.0113716,(Chasmanthium_laxum_Chala.09G137800:0.0411722,((Sorghum_bicolor_SORBI_3005G062700:0.033374,Zea_mays_Zm00001eb201220:0.0397066)n28:0.0707186,((((Urochloa_fusta_Urofu.8G050600:0.0262085,((Cenchrus_americanus_H_CamCM007985.2001991.1:0.0338042,Setaria_viridis_SEVIR_8G060200v2:0.0207834)n34:0.013677,((Digitaria_exilis_H_Dex8A-000241.1:0.0150674,(Digitaria_exilis_H_Dex8B-000245.1:0.00323375,Digitaria_exilis_H_DexUA-000852.1:0.025062)n37:0.00672436)n36:0.0414679,(Digitaria_radicosa_Dra08G0039300:0.00836388,Digitaria_radicosa_Dra08G0039300.2:5e-09)n38:0.0364643)n35:0.0160745)n33:0.00472017)n32:0.00935509,Dichantelium_oligosantes_H_DolKV778854.1000006.1:0.0267323)n31:0.00138413,Echinocloa_haploclada_eh_chr4.476:0.0975027)n30:0.0100098,((Panicum_hallii_Pahal.8G050700:0.00709759,(Panicum_virgatum_Pavir.8KG093500:0.0226128,Panicum_virgatum_Pavir.8NG072100:0.0155017)n41:0.00372936)n40:0.0260052,(ASEM_AUS1_H_AUS1CM014277.1003255.1:0.0142513,ASEM_RSA5_H_RSA5chrom8000282.1:0.00170152)n42:0.0520314)n39:0.00427944)n29:0.00389508)n27:0.0107539)n26:0.0347297)n21:0.00666312)n19:0.0294752)n4:0.0144483,((Panicum_virgatum_Pavir.9NG095700:0,Panicum_virgatum_Pavir.9NG050200:0)n44:0.462433,((Pharus_latifolius_Phala.09G045600:0.00675849,Pharus_latifolius_Phala.09G045700:0.053929)n46:0.0702574,(Streptochaeta_angustifolia_strangu_007329:0.101339,((Leersia_perrieri_LPERR12G04230:0.130658,(Zizania_latifolia_GWHTBFHI028161:0.194573,Oryza_sativa_LOC_Os12g07700:0.107012)n50:0.0291877)n49:0.106856,(((Chasmanthium_laxum_Chala.12G047400:0.214835,Phragmites_australis_Phragmites_australis_PaChr23_4008174_4009168_evm.model.PaChr23.266_1_CDS_4362434339_8660:0.133317)n53:0.0394734,(Eleusine_coracana_ELECO.r07.5AG0383480:0.127654,((Eragrostis_curvula_EJB05_50565:0.0788569,Eragrostis_curvula_EJB05_28422:0.257258)n56:0.220569,Eragrostis_curvula_EJB05_02612:0.0538685)n55:0.00598539)n54:0.0354052)n52:0.0285624,((Hordeum_spontaneum_WB01_001905_0776367:0.00448188,Hordeum_vulgareMorex_HORVU.MOREX.r3.5HG0455420:0.00340182)n58:0.272105,(Ampelocalamus_luodianensis_Alu12Cg08320.1:0.0785359,(Dendrocalamus_sinicus_Dendrocalamus_sinicus_Dsi12B_3475596_3477565_Dsi12Bg01760.1_1_CDS_4147844272_4468:0.0329351,Dendrocalamus_sinicus_Dendrocalamus_sinicus_Dsi12B_3401083_3403083_Dsi12Bg01720.1_1_CDS_4147844260_54559:0.00697028)n60:0.0419808)n59:0.0358382)n57:0.02308)n51:0.0296266)n48:0.0764757)n47:0.0377975)n45:0.0292464)n43:0.0032496)n3:0.0802529)n0;
```
