## Supplementary Dataset S1 for "Gene turnover and contingency facilitated the repeated evolution of C_4_ photosynthesis in grasses": OG0003402_tree.txt

```
((Streptochaeta_angustifolia_strangu_017285:0.156158,(Pharus_latifolius_Phala.09G124200.4:0.0229249,((Pharus_latifolius_Phala.09G124200:0,Pharus_latifolius_Phala.09G124200.3:0)n4:5e-09,Pharus_latifolius_Phala.09G124200.2:0.0156173)n3:0.0107828)n2:0.093555)n1:0.0536398,(((Zizania_latifolia_GWHTBFHI030449:0.0970436,Zizania_latifolia_GWHTBFHI029243:0.115916)n7:0.0433848,(Leersia_perrieri_LPERR11G13850:0.113575,(Oryza_sativa_LOC_Os11g36030:0.102024,Oryza_sativa_LOC_Os03g37570:0.171729)n9:0.019081)n8:0.0194917)n6:0.0569042,(((Brachypodium_distachyon_BRADI_4g16180v3:0.110464,(Hordeum_spontaneum_WB01_002200_0350210:0.00096296,Hordeum_vulgareMorex_HORVU.MOREX.r3.3HG0239970:5e-09)n13:0.150915)n12:0.0937218,(Ampelocalamus_luodianensis_Alu11Dg05350.1:0.275516,(Olyra_latifolia_Ola038069:0.0845501,(Dendrocalamus_sinicus_Dendrocalamus_sinicus_Dsi09C_27398928_27400295_Dsi09Cg10900.1_-1_CDS_4147820962_16208:0.0407164,((((Dendrocalamus_sinicus_Dendrocalamus_sinicus_Dsi09C_27397471_27397899_Dsi09Cg10890.1_-1_CDS_4147820959_14520:0.0152118,Dendrocalamus_sinicus_Dendrocalamus_sinicus_Dsi09C_27346412_27349755_Dsi09Cg10870.1_-1_CDS_4147820953_11144:0.0144451)n20:0.0286241,(Ampelocalamus_luodianensis_Alu11Dg05490.2:0.014696,(Ampelocalamus_luodianensis_Alu11Dg05580.1:0.0075993,(Ampelocalamus_luodianensis_Alu11Dg05540.1:0.01541,Ampelocalamus_luodianensis_Alu11Dg05640.2:0.0151451)n23:5e-09)n22:0.00475532)n21:0.0344639)n19:0.00289522,(Ampelocalamus_luodianensis_Alu05Cg03990.1:0.0383593,(Dendrocalamus_sinicus_Dendrocalamus_sinicus_Dsi11A_28674427_28687113_Dsi11Ag08070.1_-1_CDS_4147832164_11181:0.0761365,Dendrocalamus_sinicus_Dendrocalamus_sinicus_Dsi11A_28868147_28868575_Dsi11Ag08110.1_-1_CDS_4147832176_17933:0.0363113)n25:0.00273576)n24:0.000303973)n18:0.00685349,(Dendrocalamus_sinicus_Dendrocalamus_sinicus_Dsi11B_4569868_4585598_Dsi11Bg02140.1_1_CDS_4147835617_21883:0.0665605,Ampelocalamus_luodianensis_AluCtg01533g00030.1:0.198203)n26:0.0193403)n17:0.00744287)n16:0.000826985)n15:0.00973586)n14:0.00108176)n11:0.0121755,(((((Eragrostis_curvula_EJB05_57919:0.0149911,Eragrostis_curvula_EJB05_27352:0.00280602)n31:0.145761,(Eleusine_coracana_ELECO.r07.1AG0029730:0.01625,(Eleusine_coracana_ELECO.r07.9AG0685240:0.0132844,Eleusine_coracana_ELECO.r07.9BG0711350:0.0150836)n33:0.011982)n32:0.114155)n30:0.0384539,(Stipagrostis_hirtigluma_H_Shi_ptg000013l_000167.1:0.090101,Aristida_adscensionis_H_Aadptg000078l000018.1:0.106972)n34:0.0214334)n29:0.0277058,((Sorghum_bicolor_SORBI_3005G157300:0.0803523,(Zea_mays_Zm00001eb114140:0.0902927,Zea_mays_Zm00001eb200060:0.0593832)n37:0.0199823)n36:0.0747349,(((Digitaria_radicosa_Dra08G0105400:0.0716077,(Digitaria_exilis_H_Dex8A-001526.1:0.0344004,Digitaria_exilis_H_Dex8B-001460.1:0.0241316)n41:0.0420845)n40:0.0472145,(Urochloa_fusta_Urofu.8G159400:0.0719169,(Cenchrus_americanus_H_CamCM007982.2000557.1:0.0640358,Setaria_viridis_SEVIR_8G167200v2:0.0330896)n43:0.0273342)n42:0.0304254)n39:0.014881,(Panicum_virgatum_Pavir.7NG118500:0.174339,(((Panicum_hallii_Pahal.9G594200:0.039594,Panicum_hallii_Pahal.8G211100:0.0281864)n47:0.00806632,((Panicum_virgatum_Pavir.8KG250600:0.0165417,Panicum_virgatum_Pavir.8KG399900:0.0286989)n49:0.00371199,Panicum_virgatum_Pavir.8NG165600:0.0575372)n48:0.018804)n46:0.0573363,((Dichantelium_oligosantes_H_DolKV775170.1000009.1:0.0954824,Echinocloa_haploclada_eh_chr4.1856:0.100104)n51:0.00922478,((ASEM_AUS1_H_AUS1CM014277.1002552.1:0.00572557,ASEM_AUS1_H_AUS1CM014277.1002551.1:0.006668)n53:0.0107873,((ASEM_RSA5_H_RSA5chrom8000937.1:0.0423698,ASEM_RSA5_H_RSA5chrom2001679.1:0.00435152)n55:0.0164145,(ASEM_RSA5_H_RSA5chrom8000936.1:0.0198877,(ASEM_RSA5_H_RSA5scaff40000001.1:0.00391103,ASEM_RSA5_H_RSA5chrom8002319.1:0.00920177)n57:0.0023572)n56:0.00023572)n54:2.61911e-05)n52:0.0120159)n50:0.00988933)n45:0.010347)n44:0.00114967)n38:0.031093)n35:0.0279843)n28:0.0260283,(Chasmanthium_laxum_Chala.09G065000:0.086844,((Phragmites_australis_Phragmites_australis_PaChr21_21186309_21192699_evm.model.PaChr21.800_1_CDS_4362429077_4435:0.0116318,Phragmites_australis_Phragmites_australis_PaChr21_21055748_21056640_evm.model.PaChr21.792_1_CDS_4362429057_38513:0.0112207)n60:0.059648,Phragmites_australis_Phragmites_australis_PaChr10_8447045_8450706_evm.model.PaChr10.400_1_CDS_4362371675_32419:0.0771726)n59:0.0145672)n58:0.00972191)n27:0.0494202)n10:0.0197217)n5:0.0536398)n0;
```
