## Supplementary Dataset S1 for "Gene turnover and contingency facilitated the repeated evolution of C_4_ photosynthesis in grasses": OG0003403_tree.txt

```
((Carex_scoparia_H_Carex_Csco_scaffold_12_000096.1:0.220639,(Ananas_comosus_H_Ananas_contig13_000982.1:0.0109355,Tillandsia_fasciculata_H_Tillandsia_CM054939.1_000443.1:0.0371473)n2:0.145809)n1:0.0860927,(Streptochaeta_angustifolia_strangu_029533:0.125327,((Pharus_latifolius_Phala.10G157200.2:0.0421439,(Pharus_latifolius_Phala.10G157200:5e-09,Pharus_latifolius_Phala.10G157200.3:5e-09)n6:0.0021054)n5:0.0953811,(((((Eleusine_coracana_ELECO.r07.9AG0671770:0.0140915,Eleusine_coracana_ELECO.r07.9BG0695310:0.0167179)n11:0.0787262,((Eragrostis_curvula_EJB05_50972:5e-09,(Eragrostis_curvula_EJB05_53328:0.00169597,Eragrostis_curvula_EJB05_30166:0.0469774)n14:0.00183057)n13:0.0010772,Eragrostis_curvula_EJB05_30041:0.00130528)n12:0.0510704)n10:0.0466412,((Chasmanthium_laxum_Chala.09G193100:0.0168611,Chasmanthium_laxum_Chala.12G000500:0.00557235)n16:0.0489,(Phragmites_australis_Phragmites_australis_PaChr23_3338807_3341286_evm.model.PaChr23.234_1_CDS_4362434269_21708:0.0456316,((Sorghum_bicolor_SORBI_3007G077400:0.0323798,Zea_mays_Zm00001eb171040:0.0367062)n19:0.0718514,((Echinocloa_haploclada_eh_chr5.240:0.00377148,Echinocloa_haploclada_eh_chr5.211:0.00219509)n21:0.0666032,((Dichantelium_oligosantes_H_DolKV782054.1000001.1:0.0573037,((ASEM_RSA5_H_RSA5chrom8001477.1:0.0108884,ASEM_AUS1_H_AUS1CM014277.1001403.1:0.0135725)n25:0.00798513,(Panicum_virgatum_Pavir.9KG057000:0.0422697,Panicum_virgatum_Pavir.9KG056900:0.0247799)n26:0.00275332)n24:0.0253604)n23:0.0104867,(Dichantelium_oligosantes_H_DolKV776192.1000001.1:0.207644,((Digitaria_radicosa_Dra03G0168200:0.0412551,(Digitaria_exilis_H_Dex3A-003069.1:0.0116273,Digitaria_exilis_H_Dex3B-003076.1:0.0137692)n30:0.0237593)n29:0.0188199,((((Setaria_viridis_SEVIR_7G340525v2:0.0125209,Setaria_viridis_SEVIR_8G020425v2:0.00563018)n34:0.0178071,(Cenchrus_americanus_H_CamCM007985.2000664.1:0.089453,Cenchrus_americanus_H_CamLKME02022953.1000005.1:0.0189546)n35:0.00210607)n33:0.0190279,Urochloa_fusta_Urofu.3G001000:0.0406073)n32:0.00210518,(Panicum_hallii_Pahal.3G000300:0.0182031,(Panicum_virgatum_Pavir.8KG017400:0.0276781,(Panicum_virgatum_Pavir.5NG016300:0.0202294,Panicum_virgatum_Pavir.3NG002600:0.0931019)n38:0.00931019)n37:0.00103447)n36:0.00290534)n31:0.00399633)n28:0.00377981)n27:0.000419979)n22:0.00846667)n20:0.0148419)n18:0.0210796)n17:0.0103956)n15:0.00878982)n9:0.0112322,((Aristida_adscensionis_H_Aadptg000008l000791.1:0.0945194,(Stipagrostis_hirtigluma_H_Shi_ptg000015l_000159.1:0.0258395,(Stipagrostis_hirtigluma_H_Shi_ptg000026l_000268.1:0.020187,(Stipagrostis_hirtigluma_H_Shi_ptg000077l_000003.1:0.00190714,(Stipagrostis_hirtigluma_H_Shi_ptg000025l_001238.1:0.0120474,Stipagrostis_hirtigluma_H_Shi_ptg000041l_000009.1:0.00227361)n44:0.0108188)n43:0.0093143)n42:0.0095633)n41:0.0245178)n40:0.0207013,((Aristida_adscensionis_H_Aadptg000008l000792.1:0.41268,(Leersia_perrieri_LPERR12G00360:0.570428,Oryza_sativa_LOC_Os02g36860:0.657703)n47:0.112161)n46:0.0929098,Stipagrostis_hirtigluma_H_Shi_ptg000077l_000002.1:0.0726614)n45:0.00807349)n39:0.0162639)n8:0.0018071,(Urochloa_fusta_Urofu.3G316000:0.224952,((Zizania_latifolia_GWHTBFHI009450:0.062245,(Leersia_perrieri_LPERR12G00370:0.0977356,(Oryza_sativa_LOC_Os11g06590:0.266359,(Oryza_sativa_LOC_Os12g01160:0.00108832,Oryza_sativa_LOC_Os11g01154:5e-09)n53:0.056997)n52:0.0185249)n51:0.0403964)n50:0.0879809,(((Hordeum_spontaneum_WB01_000313_1113872:0.00109813,Hordeum_vulgareMorex_HORVU.MOREX.r3.5HG0466890:0.00113756)n56:0.0905965,(Brachypodium_distachyon_BRADI_1g47700v3:0.0161995,(Brachypodium_distachyon_BRADI_1g02350v3:0.00858424,Brachypodium_distachyon_BRADI_4g45270v3:0.00309544)n58:0.007078)n57:0.078961)n55:0.0407726,(Olyra_latifolia_scaffold683_45614_48301_-:0.0876154,(Ampelocalamus_luodianensis_Alu11Dg14200.2:0.0560675,Dendrocalamus_sinicus_Dendrocalamus_sinicus_Dsi11C_173326_178271_Dsi11Cg00060.4_1_CDS_4147837714_8386:0.0622768)n60:0.0180536)n59:0.0198285)n54:0.0205741)n49:0.0279314)n48:0.00310349)n7:0.104435)n4:0.0506688)n3:0.0860927)n0;
```
