## Supplementary Dataset S1 for "Gene turnover and contingency facilitated the repeated evolution of C_4_ photosynthesis in grasses": OG0003404_tree.txt

```
((((Zizania_latifolia_GWHTBFHI007932:0.0658066,(Leersia_perrieri_LPERR10G06540:0.0544708,Oryza_sativa_LOC_Os10g26280:0.071421)n4:0.0283777)n3:0.0658912,((Brachypodium_distachyon_BRADI_4g23097v3:0.0808301,(Hordeum_spontaneum_WB01_002198_0585856:0.00562715,Hordeum_vulgareMorex_HORVU.MOREX.r3.2HG0123420:0.00384335)n7:0.0739674)n6:0.0411257,((Ampelocalamus_luodianensis_Alu10Dg07730.2:0.0189175,Olyra_latifolia_scaffold98_549866_555411_+:0.0832037)n9:0.0119013,(Dendrocalamus_sinicus_Dendrocalamus_sinicus_Dsi10A_10370244_10377775_Dsi10Ag05770.2_1_CDS_4147823116_34784:0.0409679,Dendrocalamus_sinicus_Dendrocalamus_sinicus_Dsi02A_30162884_30170706_Dsi02Ag11670.3_1_CDS_4147711339_51305:0.0347294)n10:0.00385883)n8:0.00513833)n5:0.0108359)n2:0.0129864,((Chasmanthium_laxum_Chala.03G101200:0.0543787,((((Zea_mays_Zm00001eb031810:0.0609407,Sorghum_bicolor_SORBI_3008G171700:0.0287316)n16:0.0665836,(Dichantelium_oligosantes_H_DolKV767105.1000005.1:0.0435754,(((Panicum_hallii_Pahal.3G498900:0.0154895,((Panicum_virgatum_Pavir.7NG129400:0.0124477,(Panicum_virgatum_Pavir.3KG577500:0.00124047,Panicum_virgatum_Pavir.3KG546500:0.00164065)n23:0.00985889)n22:0.0152139,Panicum_virgatum_Pavir.3NG279200:0.0259119)n21:0.00769556)n20:0.0194594,Setaria_viridis_SEVIR_3G409401v2:0.0525964)n19:0.00781732,(Urochloa_fusta_Urofu.3G453100:0.0483225,ASEM_RSA5_H_RSA5chrom3005678.1:0.104244)n24:0.00713843)n18:0.0186078)n17:0.0131484)n15:0.0231024,(Streptochaeta_angustifolia_strangu_035442:0.588111,Echinocloa_haploclada_eh_chr5.4861:0.570092)n25:0.100992)n14:0.0158517,((Dichantelium_oligosantes_H_DolKV776360.1000001.1:0.0434093,(Echinocloa_haploclada_eh_chr1.2608:0.0472017,(ASEM_AUS1_H_AUS1CM014278.1006059.1:0.0126017,(ASEM_RSA5_H_RSA5chrom9004648.1:0.025359,ASEM_RSA5_H_RSA5chrom9004645.1:0.00366967)n30:0.000407742)n29:0.0101433)n28:0.0065419)n27:0.0100287,((Digitaria_radicosa_Dra09G0217600:0.0275909,((Digitaria_exilis_H_Dex2A-000847.1:0.0363672,Digitaria_exilis_H_Dex2B-000777.1:0.043539)n34:0.0147346,(Digitaria_exilis_H_Dex2A-000853.1:0.0582129,(Digitaria_exilis_H_Dex9A-004312.1:0.0137386,Digitaria_exilis_H_Dex9B-001238.1:0.00706999)n36:0.0074833)n35:0.0192705)n33:0.00809043)n32:0.0319673,((Panicum_hallii_Pahal.9G299700:0.0213933,Panicum_virgatum_Pavir.9KG165200:0.0237825)n38:0.0225286,(Urochloa_fusta_Urofu.9G275700:0.0380224,(Cenchrus_americanus_H_CamCM007983.2001170.1:0.0422271,Setaria_viridis_SEVIR_9G258900v2:0.0101973)n40:0.0210109)n39:0.00889926)n37:0.0027623)n31:0.00193831)n26:0.0266879)n13:0.0120712)n12:0.0170887,((Streptochaeta_angustifolia_strangu_022752:0.0233603,Streptochaeta_angustifolia_strangu_007265:0.0159694)n42:0.0836667,(Pharus_latifolius_Phala.11G094400.5:0.0124614,((Pharus_latifolius_Phala.11G094400.7:0,Pharus_latifolius_Phala.11G094400.2:0,Pharus_latifolius_Phala.11G094400.3:0)n45:5e-09,((Pharus_latifolius_Phala.11G094400:0,Pharus_latifolius_Phala.11G094400.6:0,Pharus_latifolius_Phala.11G094400.8:0,Pharus_latifolius_Phala.11G094400.4:0)n47:5e-09,Pharus_latifolius_Phala.11G094400.9:0.00798393)n46:5e-09)n44:0.00140018)n43:0.102317)n41:0.0553718)n11:0.00615243)n1:0.0322,(((Eleusine_coracana_ELECO.r07.2AG0122920:0.0194773,Eleusine_coracana_ELECO.r07.2BG0179250:0.0184107)n50:0.0486993,((Eragrostis_curvula_EJB05_14950:0.010594,Eragrostis_curvula_EJB05_14961:0.0113969)n52:0.0556105,(Eragrostis_curvula_EJB05_22633:0.00104228,Eragrostis_curvula_EJB05_22641:5e-09)n53:0.0416381)n51:0.0236066)n49:0.0396951,(Phragmites_australis_Phragmites_australis_PaChr25_10749549_10761987_evm.model.PaChr25.309_1_CDS_4362438335_32638:0.0553636,(Stipagrostis_hirtigluma_H_Shi_ptg000025l_002095.1:0.0449613,(Aristida_adscensionis_H_Aadptg000026l000129.1:0.000519099,(Aristida_adscensionis_H_Aadptg000107l000029.1:0.00173512,Aristida_adscensionis_H_Aadptg000053l000695.1:0.00105546)n57:0.000584983)n56:0.0892151)n55:0.0251719)n54:0.00776691)n48:0.00863577)n0;
```
