## Supplementary Dataset S1 for "Gene turnover and contingency facilitated the repeated evolution of C_4_ photosynthesis in grasses": OG0003405_tree.txt

```
(((Ananas_comosus_H_Ananas_contig9_000407.1:0.015565,Tillandsia_fasciculata_H_Tillandsia_CM054934.1_000986.1:0.0517148)n2:0.104904,(Juncus_effusus_H_Juncus_Jeff_scaffold_6_001077.1:0.192002,Carex_scoparia_H_Carex_Csco_scaffold_7_000481.1:0.125068)n3:0.0687884)n1:0.0409103,(((Pharus_latifolius_Phala.01G029400:0,Pharus_latifolius_Phala.01G029400.2:0)n6:0.0514369,Streptochaeta_angustifolia_strangu_030273:0.0659711)n5:0.0285396,(((Brachypodium_distachyon_BRADI_2g19800v3:0.0780146,((Hordeum_spontaneum_WB01_012434_0085447:0.00152519,Hordeum_vulgareMorex_HORVU.MOREX.r3.5HG0498490:0.00602435)n11:0.0555769,(Hordeum_spontaneum_WB01_005948_0127412:6e-09,Hordeum_vulgareMorex_HORVU.MOREX.r3.5HG0527560:5e-09)n12:0.0318155)n10:0.0403644)n9:0.0288179,((((Phragmites_australis_Phragmites_australis_PaChr4_47137705_47140009_evm.model.PaChr4.2487_1_CDS_4362454681_25972:0.0310994,Phragmites_australis_Phragmites_australis_PaChr3_47759687_47762272_evm.model.PaChr3.2753_1_CDS_4362446707_28045:0.0186154)n16:0.0147284,((Eleusine_coracana_ELECO.r07.3BG0255270:0.013043,Eleusine_coracana_ELECO.r07.3AG0210120:0.0151035)n18:0.0322272,(Eragrostis_curvula_EJB05_35493:0.0537652,Eragrostis_curvula_EJB05_51505:0.0443366)n19:0.00492629)n17:0.00749968)n15:0.00387968,(Chasmanthium_laxum_Chala.03G268200:0.0338342,(((Digitaria_radicosa_Dra09G0024700:0.0441787,(Digitaria_exilis_H_Dex9A-000135.1:0.00625274,Digitaria_exilis_H_Dex9B-000133.1:0.00309029)n24:0.026754)n23:0.0146524,(((Panicum_virgatum_Pavir.9NG002300:0.115633,(Cenchrus_americanus_H_CamCM007982.2004815.1:0.101083,Cenchrus_americanus_H_CamCM007987.2000600.1:0.104939)n28:0.299744)n27:0.0337392,(Urochloa_fusta_Urofu.9G037600:0.0574588,((ASEM_AUS1_H_AUS1CM014278.1001578.1:0.00863384,ASEM_RSA5_H_RSA5chrom9003523.1:0.00486434)n31:0.0375312,(Dichantelium_oligosantes_H_DolKV775008.1000001.1:0.0268721,Echinocloa_haploclada_eh_chr1.345:0.0419873)n32:0.00667845)n30:0.0024588)n29:0.0189344)n26:0.00210382,((ASEM_AUS1_H_AUS1CM014278.1004750.1:0.00610868,ASEM_RSA5_H_RSA5chrom9002771.1:0.00576776)n34:0.0078036,(ASEM_AUS1_H_AUS1CM014278.1001637.1:0.00300398,ASEM_RSA5_H_RSA5chrom9003594.1:0.0041898)n35:0.000465533)n33:0.0332178)n25:0.00369087)n22:0.0194988,((Urochloa_fusta_Urofu.9G028400:0.0244446,(Sorghum_bicolor_SORBI_3001G031100:0.0116944,Zea_mays_Zm00001eb062940:0.0197544)n38:0.025995)n37:0.00806718,((Dichantelium_oligosantes_H_DolKV776998.1000021.1:0.0182034,((Setaria_viridis_SEVIR_9G017800v2:0.0999066,Setaria_viridis_SEVIR_9G028800v2:0.00501022)n42:0.0204431,(Cenchrus_americanus_H_CamCM007988.2003775.1:0.018395,((Cenchrus_americanus_H_CamCM007987.2003536.1:0.112662,Cenchrus_americanus_H_CamCM007985.2001503.1:0.198476)n45:0.0474515,(Cenchrus_americanus_H_CamCM007987.2001464.1:0.015672,Cenchrus_americanus_H_CamCM007988.2001169.1:0.00823337)n46:0.0864282)n44:0.016645)n43:0.0187693)n41:0.00330677)n40:5e-09,(Echinocloa_haploclada_eh_chr1.255:0.0392374,((Panicum_hallii_Pahal.9G037200:0.0177431,(Panicum_virgatum_Pavir.9NG279600:0.0217669,Panicum_virgatum_Pavir.1NG084500:0.0143304)n50:0.00465171)n49:0.0135829,((Panicum_virgatum_Pavir.3KG275000:0,Panicum_virgatum_Pavir.9NG027900:0)n52:0.00463921,Panicum_hallii_Pahal.9G027600:0.0092841)n51:0.00847191)n48:0.000941324)n47:0.00147817)n39:0.00510673)n36:0.005662)n21:0.00422537)n20:0.006514)n14:0.0137687,(((Oryza_sativa_LOC_Os03g60939:0.0332675,Zizania_latifolia_GWHTBFHI013949:0.0386793)n55:0.0134983,(Panicum_virgatum_Pavir.1KG216300:0.187629,Leersia_perrieri_LPERR03G33500:7e-09)n56:0.0792369)n54:0.0215431,((Dendrocalamus_sinicus_Dendrocalamus_sinicus_Dsi03B_1740003_1742504_Dsi03Bg01590.1_1_CDS_4147734586_4106:0.0211519,(Ampelocalamus_luodianensis_Alu03Cg02350.1:0.0241162,Ampelocalamus_luodianensis_Alu03Dg28530.1:0.014727)n59:0.00163634)n58:0.00841949,Olyra_latifolia_Ola031494:0.0314983)n57:0.00469632)n53:0.00816532)n13:0.000907258)n8:0.0132241,(Aristida_adscensionis_H_Aadptg000018l000926.1:0.0404228,Stipagrostis_hirtigluma_H_Shi_ptg000037l_001726.1:0.0410936)n60:0.0292527)n7:0.0273594)n4:0.0409103)n0;
```
