## Supplementary Dataset S1 for "Gene turnover and contingency facilitated the repeated evolution of C_4_ photosynthesis in grasses": OG0003406_tree.txt

```
(((Streptochaeta_angustifolia_strangu_039504:0.144048,Streptochaeta_angustifolia_strangu_029425:0.128793)n2:0.0414912,(Pharus_latifolius_Phala.01G396400:0.156101,Pharus_latifolius_Phala.11G018700:0.118748)n3:0.025348)n1:0.00534003,(Leersia_perrieri_LPERR10G13910:0.263098,(((Brachypodium_distachyon_BRADI_3g32980v3:0.13524,(Hordeum_spontaneum_WB01_000792_0430219:0.000726434,Hordeum_vulgareMorex_HORVU.MOREX.r3.1HG0056280:0.0054342)n8:0.104475)n7:0.034128,(((Ampelocalamus_luodianensis_Alu10Cg10830.1:0.0502512,Dendrocalamus_sinicus_Dendrocalamus_sinicus_Dsi10C_21486742_21488105_Dsi10Cg06630.1_1_CDS_4147828813_1039:0.0310036)n11:0.0167247,(Ampelocalamus_luodianensis_Alu10Dg01640.2:0.0491585,(Dendrocalamus_sinicus_Dendrocalamus_sinicus_Dsi10A_1407195_1407761_Dsi10Ag01110.1_-1_CDS_4147821718_43788:0.0863663,Olyra_latifolia_Ola012440:0.0739469)n13:0.00984966)n12:0.012348)n10:0.0149196,((Oryza_sativa_LOC_Os10g40559:0.102388,Zizania_latifolia_GWHTBFHI008740:0.0956839)n15:0.0287864,((Eleusine_coracana_ELECO.r07.2AG0116020:0.0324811,Eleusine_coracana_ELECO.r07.2BG0169850:0.0265029)n17:0.156886,((Aristida_adscensionis_H_Aadptg000008l000137.1:0.0556669,Stipagrostis_hirtigluma_H_Shi_ptg000025l_000586.1:0.0571952)n19:0.0294872,(Phragmites_australis_Phragmites_australis_PaChr25_17500809_17502170_evm.model.PaChr25.745_1_CDS_4362439303_15001:0.070141,(Chasmanthium_laxum_Chala.03G017800:0.0875478,(((Dichantelium_oligosantes_H_DolKV778132.1000012.1:0.038024,((Digitaria_radicosa_Dra09G0270900:0.0445528,(Digitaria_exilis_H_Dex9A-004007.1:0.00950753,Digitaria_exilis_H_Dex9B-003995.1:0.0187003)n27:0.029248)n26:0.0255855,(ASEM_AUS1_H_AUS1CM014278.1004483.1:0.0164707,ASEM_RSA5_H_RSA5chrom9005078.1:0.00925627)n28:0.0482449)n25:0.00725255)n24:0.00539233,((Panicum_hallii_Pahal.9G391100:0.0219789,(Panicum_virgatum_Pavir.9NG481700:0.0289148,Panicum_virgatum_Pavir.9KG337300:0.0202376)n31:0.00889275)n30:0.0326215,(Setaria_viridis_SEVIR_9G334700v2:0.0266942,(Urochloa_fusta_Urofu.9G350300:0.0558545,Echinocloa_haploclada_eh_chr1.3365:0.047099)n33:0.0101481)n32:0.00996475)n29:0.00700574)n23:0.0257452,(Sorghum_bicolor_SORBI_3001G303300:0.0271801,(Zea_mays_Zm00001eb391580:0.120453,(Zea_mays_Zm00001eb023100:0.00467843,(Zea_mays_Zm00001eb049680:0.0375295,Zea_mays_Zm00001eb194900:0.0211018)n37:0.0553261)n36:0.0313989)n35:0.00348877)n34:0.0117281)n22:0.016335)n21:0.01653)n20:0.0147523)n18:0.0196698)n16:0.0726547)n14:0.0209016)n9:0.0151019)n6:0.033179,((Phragmites_australis_Phragmites_australis_PaChr4_391284_392639_evm.model.PaChr4.22_1_CDS_4362454043_12521:0.124808,((Aristida_adscensionis_H_Aadptg000063l000035.1:0.169094,(Stipagrostis_hirtigluma_H_Shi_ptg000017l_001021.1:0.0225069,Stipagrostis_hirtigluma_H_Shi_ptg000021l_001155.1:0.0153494)n42:0.0409313)n41:0.0487094,(((Dichantelium_oligosantes_H_DolKV782269.1000002.1:0.337369,(Sorghum_bicolor_SORBI_3001G541601:0.0536101,Zea_mays_Zm00001eb000410:0.0531025)n46:0.098)n45:0.0278922,((ASEM_AUS1_H_AUS1CM014278.1002163.1:0.0166176,ASEM_RSA5_H_RSA5chrom9000378.1:0.0117094)n48:0.0856818,(Cenchrus_americanus_H_CamCM007987.2001627.1:0.185701,Setaria_viridis_SEVIR_5G034100v2:0.0373936)n49:0.0685008)n47:0.0387543)n44:0.0205971,(Panicum_virgatum_Pavir.5NG503000:0.134177,Eragrostis_curvula_EJB05_41862:0.153181)n50:0.0326558)n43:0.0280601)n40:0.0289212)n39:0.0237614,((Echinocloa_haploclada_eh_scaffold60.14:0.593804,Dendrocalamus_sinicus_Dendrocalamus_sinicus_Dsi08B_21538178_21541079_Dsi08Bg06120.1_1_CDS_4147806019_18972:0.723486)n52:0.169781,((Brachypodium_distachyon_BRADI_1g78280v3:0.239449,(Hordeum_spontaneum_WB01_001790_0286940:0.0168483,Hordeum_vulgareMorex_HORVU.MOREX.r3.4HG0332990:0.0149126)n55:0.109468)n54:0.0684735,((Olyra_latifolia_Ola036672:0.121645,(Olyra_latifolia_Ola005298:0.161669,Olyra_latifolia_Ola021319:0.0820772)n58:0.0278291)n57:0.0642642,(Ampelocalamus_luodianensis_Alu03Cg32260.2:0.0286881,(Dendrocalamus_sinicus_Dendrocalamus_sinicus_Dsi10C_25425693_25427066_Dsi10Cg09680.1_1_CDS_4147829728_4420:0.0125735,Dendrocalamus_sinicus_Dendrocalamus_sinicus_Dsi01A_11453024_11454174_Dsi01Ag06920.1_1_CDS_4147686817_6200:0.0278283)n60:0.0391955)n59:0.0540082)n56:0.0294449)n53:0.011983)n51:0.00133145)n38:0.0455311)n5:0.00505901)n4:0.0321921)n0;
```
