## Supplementary Dataset S1 for "Gene turnover and contingency facilitated the repeated evolution of C_4_ photosynthesis in grasses": OG0003407_tree.txt

```
((Streptochaeta_angustifolia_strangu_012462:0.150044,(Pharus_latifolius_Phala.01G243000.3:0.00939934,(Pharus_latifolius_Phala.01G243000:5e-09,Pharus_latifolius_Phala.01G243000.2:5e-09)n3:0.00432602)n2:0.0926826)n1:0.0329258,((((Zizania_latifolia_GWHTBFHI015167:0.0384665,Zizania_latifolia_GWHTBFHI024525:0.057669)n7:0.0207073,(Leersia_perrieri_LPERR03G13900:0.0899778,Oryza_sativa_LOC_Os03g21000:0.0459978)n8:0.0183044)n6:0.042707,((Brachypodium_distachyon_BRADI_1g63640v3:0.0689306,(Hordeum_spontaneum_WB01_003907_0021343:5e-09,Hordeum_vulgareMorex_HORVU.MOREX.r3.4HG0379720:0.00439593)n11:0.110216)n10:0.0460076,(((Ampelocalamus_luodianensis_Alu03Cg22040.2:0.0330694,(Olyra_latifolia_Ola026143:0.0769923,Dendrocalamus_sinicus_Dendrocalamus_sinicus_Dsi06C_21644526_21646560_Dsi06Cg05740.1_1_CDS_4147784923_26217:0.0270267)n15:0.00761624)n14:0.00641712,(Ampelocalamus_luodianensis_Alu03Dg13110.2:0.0307102,Dendrocalamus_sinicus_Dendrocalamus_sinicus_Dsi03A_38454903_38456842_Dsi03Ag14330.1_1_CDS_4147731019_42925:0.0410448)n16:0.00958713)n13:0.00207523,Dendrocalamus_sinicus_Dendrocalamus_sinicus_Dsi03B_36844991_36847790_Dsi03Bg13360.1_1_CDS_4147738117_1866:0.0402561)n12:0.0044729)n9:0.00561329)n5:0.0148555,((((Aristida_adscensionis_H_Aadptg000010l000436.1:0.0662979,(Stipagrostis_hirtigluma_H_Shi_ptg000006l_000256.1:0.0045702,Stipagrostis_hirtigluma_H_Shi_ptg000017l_000276.1:0.00449477)n21:0.0510993)n20:0.021639,(Eragrostis_curvula_EJB05_06810:0.0813503,(Eleusine_coracana_ELECO.r07.3BG0281440:0.0102179,Eleusine_coracana_ELECO.r07.3AG0246760:0.0181223)n23:0.0741083)n22:0.0313597)n19:0.00424231,(Phragmites_australis_Phragmites_australis_PaChr3_16179628_16181450_evm.model.PaChr3.1200_1_CDS_4362443259_22154:0.0607937,(Chasmanthium_laxum_Chala.04G093400:0.0414087,((Sorghum_bicolor_SORBI_3001G386200:0.0232156,(Zea_mays_Zm00001eb395390:0.0622838,Zea_mays_Zm00001eb015550:0.0645641)n28:0.00914712)n27:0.072377,((Dichantelium_oligosantes_H_DolKV783865.1000001.1:0.0370951,(ASEM_AUS1_H_AUS1CM014278.1002326.1:0.00703667,ASEM_RSA5_H_RSA5chrom9000504.1:0.0145135)n31:0.0435135)n30:0.00871558,((Echinocloa_haploclada_eh_chr1.4162:0.111562,(Urochloa_fusta_Urofu.9G441200:0.0464782,(Cenchrus_americanus_H_CamCM007986.2001297.1:0.0546507,Setaria_viridis_SEVIR_9G422100v2:0.0169857)n35:0.00854682)n34:0.0030647)n33:0.00410462,((Panicum_hallii_Pahal.9G481100:0.0194063,(Panicum_virgatum_Pavir.9KG091600:0.0372338,(Panicum_virgatum_Pavir.9NG604100:0.00291023,Panicum_virgatum_Pavir.9NG601400:0.0072758)n39:0.0231985)n38:0.00873601)n37:0.010819,(Digitaria_radicosa_Dra09G0342600:0.0319151,(Digitaria_exilis_H_Dex9A-002014.1:0.00580309,Digitaria_exilis_H_Dex9B-002009.1:0.00730004)n41:0.0200375)n40:0.024411)n36:0.00404258)n32:0.00189751)n29:0.0220514)n26:0.0143019)n25:0.0118591)n24:0.00529202)n18:0.00877553,(Phragmites_australis_Phragmites_australis_PaChr4_16418993_16420763_evm.model.PaChr4.1148_1_CDS_4362451707_7025:0.0676827,(Chasmanthium_laxum_Chala.04G200800:0.0789185,(Sorghum_bicolor_SORBI_3001G499600:0.0969529,(((Echinocloa_haploclada_eh_chr1.5252:0.00741303,Echinocloa_haploclada_eh_scaffold751.2:5e-09)n47:0.0346992,(Dichantelium_oligosantes_H_DolKV766706.1000023.1:0.0536148,(Panicum_hallii_Pahal.9G599800:0.0184747,(Panicum_virgatum_Pavir.9NG742700:0.0231991,Panicum_virgatum_Pavir.9KG594900:0.0261794)n50:0.00290882)n49:0.00294887)n48:0.00605303)n46:0.0146821,(((Digitaria_exilis_H_Dex9A-002597.1:0.00749114,Digitaria_exilis_H_Dex9B-002584.1:0.0103449)n53:0.0349124,(Digitaria_radicosa_Dra02G0037300:5e-09,Digitaria_radicosa_Dra02G0037300.2:6e-09)n54:0.0392944)n52:0.0149569,((ASEM_AUS1_H_AUS1CM014278.1001959.1:0.0058968,ASEM_RSA5_H_RSA5chrom9000174.1:0.0133222)n56:0.0507219,(Urochloa_fusta_Urofu.9G566100:0.0613059,(Setaria_viridis_SEVIR_9G539900v2:0.032467,(Cenchrus_americanus_H_CamCM007986.2001944.1:0.0264126,(Cenchrus_americanus_H_CamCM007987.2001416.1:0.118237,Cenchrus_americanus_H_CamCM007984.2003956.1:0.066257)n60:0.102664)n59:0.0297361)n58:0.0151767)n57:0.0109072)n55:0.0044257)n51:0.00955653)n45:0.0181929)n44:0.0315568)n43:0.0366922)n42:0.00407691)n17:0.0115624)n4:0.0329258)n0;
```
