## Supplementary Dataset S1 for "Gene turnover and contingency facilitated the repeated evolution of C_4_ photosynthesis in grasses": OG0003408_tree.txt

```
((Juncus_effusus_H_Juncus_Jeff_scaffold_19_000384.1:0.416486,(Tillandsia_fasciculata_H_Tillandsia_CM054947.1_000761.1:0.0261479,Ananas_comosus_H_Ananas_contig1_000644.1:0.0248589)n2:0.15216)n1:0.0862343,((Pharus_latifolius_Phala.03G061300.14:5e-09,(Pharus_latifolius_Phala.03G061300.13:5e-09,(((Pharus_latifolius_Phala.03G061300:0,Pharus_latifolius_Phala.03G061300.8:0,Pharus_latifolius_Phala.03G061300.9:0,Pharus_latifolius_Phala.03G061300.5:0,Pharus_latifolius_Phala.03G061300.6:0,Pharus_latifolius_Phala.03G061300.3:0)n8:5e-09,(((Pharus_latifolius_Phala.03G061300.7:0.00126114,Pharus_latifolius_Phala.03G061300.10:0.000516696)n11:8.9917e-05,Pharus_latifolius_Phala.03G061300.4:0.000284492)n10:0.000540274,Pharus_latifolius_Phala.03G061300.2:5e-09)n9:5e-09)n7:5e-09,(Pharus_latifolius_Phala.03G061300.12:0,Pharus_latifolius_Phala.03G061300.11:0)n12:5e-09)n6:5e-09)n5:5e-09)n4:0.0834971,(((Zizania_latifolia_GWHTBFHI015048:0.0417992,(Oryza_sativa_LOC_Os03g23030:0.0412482,Leersia_perrieri_LPERR03G15360:0.0428458)n16:0.0195006)n15:0.0424153,((Dendrocalamus_sinicus_Dendrocalamus_sinicus_Dsi03A_35578798_35597092_Dsi03Ag13210.2_-1_CDS_4147730683_24350:0.031224,(Ampelocalamus_luodianensis_Alu10Dg05250.1:0.0780791,(Olyra_latifolia_Ola014665:0.0441403,Ampelocalamus_luodianensis_Alu03Cg23480.2:0.026459)n20:0.00539625)n19:0.000599583)n18:0.00461522,(Brachypodium_distachyon_BRADI_1g62277v3:0.0546874,(Hordeum_spontaneum_WB01_005729_0458897:0.000136877,Hordeum_vulgareMorex_HORVU.MOREX.r3.4HG0364820:6e-09)n22:0.0612482)n21:0.0394016)n17:0.00536476)n14:0.0130008,((((Streptochaeta_angustifolia_strangu_022072:0.0705925,(Streptochaeta_angustifolia_strangu_038742:0.0117479,(Streptochaeta_angustifolia_strangu_036541:0.0134742,(Streptochaeta_angustifolia_strangu_024983:0.0212049,Streptochaeta_angustifolia_strangu_022071:0.0893031)n29:0.0100404)n28:0.0085181)n27:0.00959963)n26:0.00627646,(Streptochaeta_angustifolia_strangu_024991:0.11848,Streptochaeta_angustifolia_strangu_002268:6e-09)n30:0.0248855)n25:0.0146773,Streptochaeta_angustifolia_strangu_024981:0.0597889)n24:0.050109,(Phragmites_australis_Phragmites_australis_PaChr3_18343945_18368605_evm.model.PaChr3.1322_1_CDS_4362443529_8260:0.0622542,((Aristida_adscensionis_H_Aadptg000010l000320.1:0.0565721,(Stipagrostis_hirtigluma_H_Shi_ptg000017l_001993.1:0.00209863,Stipagrostis_hirtigluma_H_Shi_ptg000092l_000242.1:0.00226203)n34:0.0328313)n33:0.0331421,((Eragrostis_curvula_EJB05_06604:0.0479894,(Eleusine_coracana_ELECO.r07.3BG0279830:0.00736242,Eleusine_coracana_ELECO.r07.3AG0248430:0.00707762)n37:0.0424776)n36:0.0378511,(Chasmanthium_laxum_Chala.04G077500:0.0467154,(((Zea_mays_Zm00001eb394580:0.0251232,Sorghum_bicolor_SORBI_3001G370400:0.0187036)n41:0.0397898,(Streptochaeta_angustifolia_strangu_024995:0.552263,(Dichantelium_oligosantes_H_DolKV769193.1000007.1:0.025464,((Echinocloa_haploclada_eh_chr1.4003:0.0306124,(ASEM_RSA5_H_RSA5chrom9005979.1:0.0059324,(ASEM_AUS1_H_AUS1CM014278.1004087.1:0.0297375,ASEM_AUS1_H_AUS1CM014278.1004088.1:0.0219888)n47:0.00244319)n46:0.00352596)n45:0.00351222,((Digitaria_exilis_H_Dex9A-003617.1:0.00443063,Digitaria_exilis_H_Dex9B-003642.1:0.00435886)n49:0.0359237,((Urochloa_fusta_Urofu.9G423500:0.021197,(Setaria_viridis_SEVIR_9G405400v2:0.00719442,Cenchrus_americanus_H_CamCM007986.2003175.1:0.0261886)n52:0.00996579)n51:0.00644975,(Panicum_hallii_Pahal.9G462500:0.00711381,(Panicum_virgatum_Pavir.9NG581300:0.00416524,(Panicum_virgatum_Pavir.9NG580300:0.0147255,Panicum_virgatum_Pavir.9KG447500:0.0132701)n55:0.00285641)n54:0.000317379)n53:0.00452065)n50:0.00185689)n48:0.00469729)n44:0.00309671)n43:0.0161961)n42:0.00572625)n40:0.0112347,(Chasmanthium_laxum_Chala.04G077600:0.052137,Chasmanthium_laxum_Chala.04G077700:0.0297608)n56:0.00330676)n39:0.00888912)n38:0.00098768)n35:0.00468991)n32:0.00844398)n31:0.0253636)n23:0.00281817)n13:0.054358)n3:0.0361669)n0;
```
