## Supplementary Dataset S1 for "Gene turnover and contingency facilitated the repeated evolution of C_4_ photosynthesis in grasses": OG0003409_tree.txt

```
((Streptochaeta_angustifolia_strangu_012500:0.204343,Pharus_latifolius_Phala.01G308700:0.151497)n1:0.0483036,((Olyra_latifolia_Ola001902:0.148907,((Ampelocalamus_luodianensis_Alu03Cg16190.4:0.0279431,Dendrocalamus_sinicus_Dendrocalamus_sinicus_Dsi06C_27823679_27829690_Dsi06Cg10090.1_-1_CDS_4147786228_21720:0.0388025)n5:0.0284258,(Ampelocalamus_luodianensis_Alu03Dg07410.1:0.0310577,(Dendrocalamus_sinicus_Dendrocalamus_sinicus_Dsi10C_8669536_8671945_Dsi10Cg01690.1_1_CDS_4147827331_19605:0.157602,Dendrocalamus_sinicus_Dendrocalamus_sinicus_Dsi03A_47171928_47174005_Dsi03Ag18830.2_-1_CDS_4147732369_6913:0.00829395)n7:0.0385613)n6:0.0106194)n4:0.0197618)n3:0.028764,((Leersia_perrieri_LPERR03G07940:0.260954,(Oryza_sativa_LOC_Os03g12230:0.0719017,Zizania_latifolia_GWHTBFHI024012:0.0781304)n10:0.0191602)n9:0.0688643,((Brachypodium_distachyon_BRADI_1g69571v3:0.159901,(Hordeum_spontaneum_WB01_000470_0159403:0.00152161,Hordeum_vulgareMorex_HORVU.MOREX.r3.4HG0395710:0.00305708)n13:0.162636)n12:0.187866,(((Eleusine_coracana_ELECO.r07.3AG0239260:0.108699,(Eragrostis_curvula_EJB05_07509:0.127397,Eragrostis_curvula_EJB05_07508:0.054951)n17:0.0308366)n16:0.0442546,(((Sorghum_bicolor_SORBI_3001G452200:0.0594174,Zea_mays_Zm00001eb008980:0.0445953)n20:0.054856,(Cenchrus_americanus_H_CamCM007986.2002753.1:0.0800132,(Urochloa_fusta_Urofu.9G513800:0.0349193,((Digitaria_radicosa_Dra02G0080400:0.0442791,(Digitaria_exilis_H_Dex9A-003191.1:0.0124635,Digitaria_exilis_H_Dex9B-003211.1:0.0106399)n25:0.126779)n24:0.029468,(Dichantelium_oligosantes_H_DolKV776337.1000008.1:0.033355,(Echinocloa_haploclada_eh_chr1.4803:0.108185,(ASEM_AUS1_H_AUS1CM014278.1003451.1:0.0268707,ASEM_RSA5_H_RSA5chrom9005602.1:0.0155586)n28:0.0209714)n27:0.022869)n26:0.0296554)n23:0.00560662)n22:0.0157744)n21:0.0263634)n19:0.0564533,((Stipagrostis_hirtigluma_H_Shi_ptg000017l_001564.1:0.179758,Aristida_adscensionis_H_Aadptg000041l000218.1:0.0855864)n30:0.091365,Phragmites_australis_Phragmites_australis_PaChr4_7413570_7416954_evm.model.PaChr4.620_1_CDS_4362455899_28496:0.0720506)n29:0.0333115)n18:0.0283972)n15:0.0618828,(((Stipagrostis_hirtigluma_H_Shi_ptg000017l_001563.1:0.0180735,Stipagrostis_hirtigluma_H_Shi_ptg000021l_001408.1:0.0279063)n33:0.0784104,Chasmanthium_laxum_Chala.04G160900:0.0968362)n32:0.0145141,((((Phragmites_australis_Phragmites_australis_PaChr3_8326432_8328611_evm.model.PaChr3.685_1_CDS_4362447995_17553:0.0466177,Phragmites_australis_Phragmites_australis_PaChr4_7427068_7429251_evm.model.PaChr4.621_1_CDS_4362455901_29334:0.0991373)n37:0.0217024,((Eleusine_coracana_ELECO.r07.3BG0288770:0.0302348,Eleusine_coracana_ELECO.r07.3AG0239270:0.0191876)n39:0.0697487,(Eragrostis_curvula_EJB05_07507:0.145075,Eragrostis_curvula_EJB05_07511:0.160435)n40:0.0178262)n38:0.0183487)n36:0.0306523,(((Sorghum_bicolor_SORBI_3001G452100:0.0571701,Zea_mays_Zm00001eb009010:0.0703756)n43:0.0883209,(((Cenchrus_americanus_H_CamCM007986.2002755.1:0.0793948,Setaria_viridis_SEVIR_9G490500v2:0.044367)n46:0.0312881,((Urochloa_fusta_Urofu.9G513700:0.0687404,(Digitaria_radicosa_Dra02G0080500:0.0353139,(Digitaria_exilis_H_Dex9A-003192.1:0.0976744,Digitaria_exilis_H_Dex9B-003212.1:0.0839515)n50:0.00932795)n49:0.0112351)n48:0.00723613,((Dichantelium_oligosantes_H_DolKV776337.1000009.1:0.0573468,(Echinocloa_haploclada_eh_chr1.4802:0.095458,Echinocloa_haploclada_eh_chr1.4800:0.0504371)n53:0.0418933)n52:0.0212398,((ASEM_AUS1_H_AUS1CM014278.1003452.1:0.0203359,ASEM_RSA5_H_RSA5chrom9005604.1:0.0205812)n55:0.0467284,(Panicum_hallii_Pahal.6G086700:0.0373459,(Panicum_virgatum_Pavir.6KG177200:0.0470515,Panicum_virgatum_Pavir.6NG174200:0.0218252)n57:0.00242502)n56:0.0551503)n54:0.0102627)n51:0.019253)n47:0.0215179)n45:0.0305896,Panicum_virgatum_Pavir.3NG111200:0.104624)n44:0.0116249)n42:0.0429285,Chasmanthium_laxum_Chala.04G160800:0.0583774)n41:0.0545784)n35:0.0296685,((Stipagrostis_hirtigluma_H_Shi_ptg000017l_001565.1:0.0433945,Stipagrostis_hirtigluma_H_Shi_ptg000021l_001410.1:0.172808)n59:0.0552419,(Aristida_adscensionis_H_Aadptg000041l000219.1:0.267044,Aristida_adscensionis_H_Aadptg000041l000220.1:0.196723)n60:0.0218581)n58:0.0255247)n34:0.0204519)n31:0.0193691)n14:0.0521267)n11:0.0251841)n8:0.0156655)n2:0.0483036)n0;
```
