## Supplementary Dataset S1 for "Gene turnover and contingency facilitated the repeated evolution of C_4_ photosynthesis in grasses": OG0003410_tree.txt

```
(((((Leersia_perrieri_LPERR08G17800:0.0695326,(Oryza_sativa_LOC_Os06g27870:0.0535511,Oryza_sativa_LOC_Os08g41250:0.031214)n5:0.00346823)n4:0.0235384,(Zizania_latifolia_GWHTBFHI006590:0.0230832,Zizania_latifolia_GWHTBFHI013439:0.0221245)n6:0.0075175)n3:0.0351099,((Olyra_latifolia_Ola001673:0.0954975,((Ampelocalamus_luodianensis_Alu08Dg02700.1:0.013571,(Ampelocalamus_luodianensis_Alu08Cg09860.1:6e-09,Ampelocalamus_luodianensis_Alu08Cg09950.2:5e-09)n11:0.0190175)n10:0.00292947,(Dendrocalamus_sinicus_Dendrocalamus_sinicus_Dsi08B_32578294_32581320_Dsi08Bg10620.1_-1_CDS_4147807369_39799:0.0303462,Dendrocalamus_sinicus_Dendrocalamus_sinicus_Dsi08A_34278512_34281915_Dsi08Ag11050.1_-1_CDS_4147803505_25153:0.0290051)n12:0.00322279)n9:0.00450746)n8:0.0185643,((Brachypodium_distachyon_BRADI_2g61180v3:0.0321865,Brachypodium_distachyon_BRADI_3g40790v3:0.102129)n14:0.0267452,((Hordeum_spontaneum_WB01_001180_0507355:0.00287077,(Hordeum_vulgareMorex_HORVU.MOREX.r3.7HG0667510.2:0,Hordeum_vulgareMorex_HORVU.MOREX.r3.7HG0667510:0)n17:0.00145196)n16:0.0716194,(Hordeum_spontaneum_WB01_008406_0491374:5e-09,Hordeum_vulgareMorex_HORVU.MOREX.r3.7HG0682460:0.00142623)n18:0.061604)n15:0.00684489)n13:0.0295153)n7:0.00728687)n2:0.0064381,((Chasmanthium_laxum_Chala.11G044600:0.0434596,(Phragmites_australis_Phragmites_australis_PaChr23_4470926_4476800_evm.model.PaChr23.290_1_CDS_4362434393_31363:0.0492304,(((Aristida_adscensionis_H_Aadptg000011l000260.1:0.0638757,(Stipagrostis_hirtigluma_H_Shi_ptg000020l_000013.1:0.021461,(Stipagrostis_hirtigluma_H_Shi_ptg000002l_001317.1:0.0228528,Stipagrostis_hirtigluma_H_Shi_ptg000018l_000027.1:0.0153606)n26:0.00405034)n25:0.025933)n24:0.02728,((Phragmites_australis_Phragmites_australis_PaChr14_19268744_19271469_evm.model.PaChr14.798_1_CDS_4362393069_24932:0.0313314,(((Panicum_virgatum_Pavir.9NG521600:0.272025,((Echinocloa_haploclada_eh_chr1.3715:0.0316173,(Urochloa_fusta_Urofu.9G394500:0.0270303,(Setaria_viridis_SEVIR_9G376300v2:0.0161313,Cenchrus_americanus_H_CamCM007986.2001156.1:0.0202886)n35:0.00957914)n34:0.00452576)n33:0.00119253,(Cenchrus_americanus_H_CamLKME02051255.1000001.1:0.028884,Dichantelium_oligosantes_H_DolKV767805.1000001.1:0.0794158)n36:0.00114167)n32:0.000126853)n31:0.0025477,(ASEM_AUS1_H_AUS1CM014278.1003409.1:0.0165451,ASEM_RSA5_H_RSA5chrom9005339.1:0.0116135)n37:0.0193086)n30:0.00332566,Cenchrus_americanus_H_CamLKME02051255.1000002.1:0.50059)n29:0.0556211)n28:0.0333985,(Digitaria_radicosa_Dra09G0305700:0.0359648,(Digitaria_exilis_H_Dex9A-001798.1:0.00552052,Digitaria_exilis_H_Dex9B-001799.1:0.00273825)n39:0.0364586)n38:0.0136286)n27:0.00698838)n23:0.00662326,(((ASEM_RSA5_H_RSA5chrom6003175.1:0.0456093,((Panicum_hallii_Pahal.6G183900:5e-09,Panicum_hallii_Pahal.6G184000:5e-09)n44:0.0184673,(Panicum_virgatum_Pavir.6NG211300:0.0271308,Panicum_virgatum_Pavir.6KG194500:0.0187298)n45:0.00450699)n43:0.0253307)n42:0.00775505,((Digitaria_radicosa_Dra06G0100000:0.0381863,(Digitaria_exilis_H_Dex6A-001918.1:0.00280553,Digitaria_exilis_H_Dex6B-001880.1:0.00443247)n48:0.045033)n47:0.030574,(Setaria_viridis_SEVIR_6G141400v2:0.0340795,(Echinocloa_haploclada_eh_chr8.1700:0.0375709,Urochloa_fusta_Urofu.6G120600:0.0181972)n50:0.00830225)n49:0.00204378)n46:0.00663535)n41:0.00727509,(Cenchrus_americanus_H_CamCM007987.2003737.1:0.0525836,((Zea_mays_Zm00001eb178650:0.0444615,Zea_mays_Zm00001eb042120:0.0306882)n53:0.00979355,((Sorghum_bicolor_SORBI_3008G001500:0.0156658,Sorghum_bicolor_SORBI_3005G001400:0.0468388)n55:0.0331539,Sorghum_bicolor_SORBI_3007G119900:0.0253617)n54:0.00281797)n52:0.0224863)n51:0.0107512)n40:0.00858846)n22:0.000858846)n21:9.54273e-05)n20:0.0147368,(Eragrostis_curvula_EJB05_29746:0.00997958,Eragrostis_curvula_EJB05_02093:0.0272386)n56:0.0710016)n19:0.00478229)n1:0.0365537,(Streptochaeta_angustifolia_strangu_025218:0.0747956,((Pharus_latifolius_Phala.08G034000:0,Pharus_latifolius_Phala.08G034000.3:0,Pharus_latifolius_Phala.08G034000.2:0)n59:0.0509173,Pharus_latifolius_Phala.12G128800:0.0795609)n58:0.0088401)n57:0.0294463)n0;
```
