## Supplementary Dataset S1 for "Gene turnover and contingency facilitated the repeated evolution of C_4_ photosynthesis in grasses": OG0003411_tree.txt

```
(((((Phragmites_australis_Phragmites_australis_PaChr24_5841882_5842119_evm.model.PaChr24.66_1_CDS_4362436751_3621:5e-09,Phragmites_australis_Phragmites_australis_PaChr24_19985194_19985431_evm.model.PaChr24.236_1_CDS_4362436557_6982:0.00898396)n4:0.0336938,(Phragmites_australis_Phragmites_australis_PaChr24_11588171_11588518_evm.model.PaChr24.163_1_CDS_4362436395_23813:0.0569896,Phragmites_australis_Phragmites_australis_HiC_scaffold_29_17955_19484_evm.model.HiC_scaffold_29.2_1_CDS_4362359856_31540:5e-09)n5:6e-09)n3:0.00137445,(Stipagrostis_hirtigluma_H_Shi_ptg000313l_000005.1:0,Stipagrostis_hirtigluma_H_Shi_ptg000313l_000011.1:0)n6:0.00690773)n2:0.00210103,((Urochloa_fusta_Urofu.5G175300:0.0107377,((Panicum_hallii_Pahal.5G371200:5e-09,Panicum_virgatum_Pavir.6KG113900:0.000685284)n10:0.000687737,((ASEM_AUS1_H_AUS1QPGU01000688.1000004.1:0.00206233,ASEM_RSA5_H_RSA5chrom2003731.1:5e-09)n12:0.00069374,((((Eleusine_coracana_ELECO.r07.1AG0023880:0.0261018,Sorghum_bicolor_SORBI_3004G120150:0.0150261)n16:0.00634408,((Zea_mays_Zm00001eb436300:0,Zea_mays_Zm00001eb436240:0,Zea_mays_Zm00001eb436340:0,Zea_mays_Zm00001eb442490:0,Zea_mays_Zm00001eb437490:0,Zea_mays_Zm00001eb436480:0,Zea_mays_Zm00001eb441850:0,Zea_mays_Zm00001eb436190:0,Zea_mays_Zm00001eb442880:0,Zea_mays_Zm00001eb437510:0)n18:5e-09,(Zea_mays_Zm00001eb437040:0,Zea_mays_Zm00001eb442780:0,Zea_mays_Zm00001eb434640:0)n19:5e-09)n17:5e-09)n15:0.00953138,(Setaria_viridis_SEVIR_9G337732v2:0.0279485,Setaria_viridis_SEVIR_9G209950v2:4.5e-09)n20:5e-10)n14:0.00158949,(((Zizania_latifolia_GWHTBFHI029956:0.0488942,(((Panicum_virgatum_Pavir.2KG562600:0.369708,Chasmanthium_laxum_Chala.04G033900:0.0116021)n26:0.00439667,((Streptochaeta_angustifolia_strangu_019994:0.0239471,Streptochaeta_angustifolia_strangu_043936:0.215158)n28:0.0811115,Streptochaeta_angustifolia_strangu_044841:0.078136)n27:0.00868178)n25:0.00416233,((Streptochaeta_angustifolia_strangu_014436:0.0382369,Streptochaeta_angustifolia_strangu_018707:0.0198407)n30:0.00913501,Streptochaeta_angustifolia_strangu_018706:0.0248002)n29:0.0448862)n24:0.00498736)n23:0.00420145,(Hordeum_vulgareMorex_HORVU.MOREX.r3.4HG0387910:0.0435227,(Oryza_sativa_LOC_Os12g23630:0.0498385,Oryza_sativa_LOC_Os01g08350:0.0310602)n32:0.00345113)n31:0.0122555)n22:0.00649378,Eleusine_coracana_ELECO.r07.6BG0485920:0.0418053)n21:0.00528388)n13:0.000587098)n11:0.000620663)n9:6.89625e-05)n8:0.000690004,(Digitaria_exilis_H_DexUA-003839.1:0,Digitaria_exilis_H_DexUA-001402.1:0,Digitaria_exilis_H_DexUA-002857.1:0)n33:0.00344291)n7:0.00481672)n1:0.000686865,((Chasmanthium_laxum_Chala.01G034500:0.0206238,Chasmanthium_laxum_Chala.04G033800:0.00468827)n35:0.0066324,((Streptochaeta_angustifolia_strangu_013692:0.0176758,((Pharus_latifolius_Phala.M008900:0,Pharus_latifolius_Phala.M040500:0)n39:5e-09,(Pharus_latifolius_Phala.03G295200:0.00182006,Pharus_latifolius_Phala.M061400:5e-09)n40:5e-09)n38:0.00515462)n37:0.00428885,(((Hordeum_vulgareMorex_HORVU.MOREX.r3.UnG0754030:0,Hordeum_vulgareMorex_HORVU.MOREX.r3.UnG0760960:0)n43:5e-09,(Hordeum_vulgareMorex_HORVU.MOREX.r3.2HG0099220:0.00677877,Hordeum_vulgareMorex_HORVU.MOREX.r3.7HG0700970:0.0803508)n44:0.00222504)n42:0.00395851,((Dendrocalamus_sinicus_Dendrocalamus_sinicus_DsiCtg00122_164227_165756_DsiCtg00122g00180.1_-1_CDS_4147847689_51755:0.00136998,(Zizania_latifolia_GWHTBFHI020102:0.00512695,(Oryza_sativa_LOC_Os09g08910:0.0113275,(Phragmites_australis_Phragmites_australis_PaChr24_5842171_5842602_evm.model.PaChr24.67_1_CDS_4362436753_4462:0.0022774,Phragmites_australis_Phragmites_australis_PaChr24_19985483_19985914_evm.model.PaChr24.237_1_CDS_4362436559_7825:0.00222704)n49:0.039347)n48:0.00490868)n47:0.00558783)n46:0.00137658,(Olyra_latifolia_Ola035775:0.00494869,Ampelocalamus_luodianensis_AluCtg02330g00340.2:6e-09)n50:0.00205885)n45:0.00294297)n41:0.0022379)n36:0.00155458)n34:0.000172731)n0;
```
