## Supplementary Dataset S1 for "Gene turnover and contingency facilitated the repeated evolution of C_4_ photosynthesis in grasses": OG0003412_tree.txt

```
(Ananas_comosus_H_Ananas_contig22_000167.1:0.0132896,((Streptochaeta_angustifolia_strangu_011328:0.030079,Streptochaeta_angustifolia_strangu_013243:0.0483449)n2:0.0187411,((Pharus_latifolius_Phala.08G118800:0.0255156,((Pharus_latifolius_Phala.01G192400:0,Pharus_latifolius_Phala.10G078300:0)n6:5e-09,(Pharus_latifolius_Phala.03G088600:0.00437285,Pharus_latifolius_Phala.01G122700:0.00437332)n7:5e-09)n5:5e-09)n4:0.0103241,(Cenchrus_americanus_H_CamLKME02024954.1000001.1:0.114579,(((Brachypodium_distachyon_BRADI_1g39196v3:0,Brachypodium_distachyon_BRADI_5g23833v3:0)n11:5e-09,(Brachypodium_distachyon_BRADI_1g05788v3:3.34e-07,Brachypodium_distachyon_BRADI_3g04766v3:0.0139446)n12:0.0014413)n10:0.0164263,(((Dendrocalamus_sinicus_Dendrocalamus_sinicus_DsiCtg00248_46304_47014_DsiCtg00248g00120.1_-1_CDS_4147849819_56829:0.00194493,(Ampelocalamus_luodianensis_AluCtg01388g00030.1:0.0111253,Ampelocalamus_luodianensis_Alu03Dg23060.2:0.0335346)n16:0.00372607)n15:0.0010134,(((Aristida_adscensionis_H_Aadptg000112l000023.1:0.00438046,((Stipagrostis_hirtigluma_H_Shi_ptg000069l_000082.1:0,Stipagrostis_hirtigluma_H_Shi_ptg000069l_000093.1:0)n21:5e-09,Stipagrostis_hirtigluma_H_Shi_ptg000021l_001079.1:0.0147561)n20:0.00581179)n19:0.00332399,((Eleusine_coracana_ELECO.r07.9BG0705330:0.0407936,((Cenchrus_americanus_H_CamCM007985.2002459.1:0.00586969,((Urochloa_fusta_Urofu.7G071900:0.00104639,(Panicum_virgatum_Pavir.9NG722400:0.00304837,Panicum_hallii_Pahal.2G195000:0.0168304)n28:0.00476339)n27:0.000401278,(ASEM_AUS1_H_AUS1CM014279.1000006.1:0,(ASEM_RSA5_H_RSA5scaff48000003.1:0.012449,ASEM_RSA5_H_RSA5scaff16000042.1:0)n30:0)n29:5e-09)n26:0.00144601)n25:5e-09,((((Cenchrus_americanus_H_CamCM007984.2000679.1:0.00919564,((Olyra_latifolia_Ola006695:0.431206,Zizania_latifolia_GWHTBFHI026610:0.117277)n36:0.0347561,((Zea_mays_Zm00001eb442730:0,Zea_mays_Zm00001eb438320:0,Zea_mays_Zm00001eb437790:0)n38:5e-09,(Zea_mays_Zm00001eb226420:0.00146129,((Zea_mays_Zm00001eb434970:0,Zea_mays_Zm00001eb271620:0)n41:5e-09,((Zea_mays_Zm00001eb435260:0,Zea_mays_Zm00001eb435470:0,Zea_mays_Zm00001eb436820:0,Zea_mays_Zm00001eb435740:0)n43:5e-09,Zea_mays_Zm00001eb437250:4.5e-09)n42:4.5e-10)n40:4.5e-11)n39:4.5e-12)n37:5e-13)n35:5e-09)n34:6e-09,Sorghum_bicolor_SORBI_3003G169300:5e-09)n33:5e-09,(Sorghum_bicolor_SORBI_3001G315300:0.053186,(Zea_mays_Zm00001eb441580:5e-09,Zea_mays_Zm00001eb437140:4.5e-09)n45:5e-10)n44:5e-09)n32:0.00588413,(Panicum_virgatum_Pavir.9NG732900:0.00587878,Panicum_virgatum_Pavir.9NG029600:0.0286449)n46:0.00286449)n31:0.000318277)n24:0.00130496)n23:0.000144996,(Sorghum_bicolor_SORBI_3003G098401:0.346122,((Eleusine_coracana_ELECO.r07.3BG0273610:0.0251775,Eleusine_coracana_ELECO.r07.6AG0510710:0.00591634)n49:0.00285791,Eleusine_coracana_ELECO.r07.1BG0073500:0.00775355)n48:0.000861505)n47:0.00418161)n22:0.000464623)n18:0.0012128,(((Zizania_latifolia_GWHTBFHI020079:6e-09,(Zizania_latifolia_GWHTBFHI038552:5e-09,Zizania_latifolia_GWHTBFHI038606:5e-09)n53:0.00147074)n52:5e-09,(Zizania_latifolia_GWHTBFHI038533:0.00337507,Zizania_latifolia_GWHTBFHI038724:0.00174783)n54:5e-09)n51:0.00542156,(Oryza_sativa_LOC_Os10g21234:0.00292264,(Oryza_sativa_LOC_Os10g38278:0,Oryza_sativa_LOC_Os02g24612:0)n56:5e-09)n55:0.00688826)n50:0.00354895)n17:0.000394328)n14:0.00146333,(Chasmanthium_laxum_Chala.10G157500:6e-09,Chasmanthium_laxum_Chala.10G001800:0.00292428)n57:0.00145422)n13:0.00139176)n9:0.00535536)n8:0.00059504)n3:0.00376569)n1:0.0834595)n0;
```
