## Supplementary Dataset S1 for "Gene turnover and contingency facilitated the repeated evolution of C_4_ photosynthesis in grasses": OG0003413_tree.txt

```
((Carex_scoparia_H_Carex_Csco_scaffold_6_000996.1:0.406858,(Carex_scoparia_H_Carex_Csco_scaffold_13_000013.1:0.167961,Carex_scoparia_H_Carex_Csco_scaffold_16_000534.1:0.237474)n2:0.220698)n1:0.0726509,((((Pharus_latifolius_Phala.02G308500:0,Pharus_latifolius_Phala.02G308500.5:0,Pharus_latifolius_Phala.02G308500.3:0,Pharus_latifolius_Phala.02G308500.4:0)n6:5e-09,Pharus_latifolius_Phala.02G308500.2:5e-09)n5:0.106445,((((Chasmanthium_laxum_Chala.05G295700:0.0624294,(Eragrostis_curvula_EJB05_20424:0.0706911,(Eleusine_coracana_ELECO.r07.2AG0148210:0.0159453,Eleusine_coracana_ELECO.r07.2BG0203630:0.00595841)n12:0.0562641)n11:0.0409208)n10:0.00709118,(Phragmites_australis_Phragmites_australis_PaChr6_41203238_41205667_evm.model.PaChr6.2212_1_CDS_4362469016_23080:0.0624771,Phragmites_australis_Phragmites_australis_PaChr5_41991155_41993377_evm.model.PaChr5.2108_1_CDS_4362461571_35242:0.0425492)n13:0.00472769)n9:0.0088337,((Stipagrostis_hirtigluma_H_Shi_ptg000038l_000189.1:0.0968684,Aristida_adscensionis_H_Aadptg000001l000815.1:0.0693355)n15:0.0288941,((Dichantelium_oligosantes_H_DolKV772270.1000003.1:0.0376263,(Echinocloa_haploclada_eh_chr7.3585:0.0550996,((Digitaria_radicosa_Dra01G0279500:0.0339554,(Digitaria_exilis_H_Dex1A-001518.1:0.0118851,Digitaria_exilis_H_Dex1B-001939.1:0.0183912)n21:0.0178138)n20:0.0238251,((ASEM_RSA5_H_RSA5chrom1001996.1:5e-09,ASEM_RSA5_H_RSA5chrom1002386.1:0.00313733)n23:0.0327318,((Panicum_hallii_Pahal.1G423000:0.0180148,(Panicum_virgatum_Pavir.1NG521800:0.0159832,Panicum_virgatum_Pavir.2NG467400:0.0128369)n26:0.00414127)n25:0.0302674,(Urochloa_fusta_Urofu.1G334900:0.0313302,(Cenchrus_americanus_H_CamCM007984.2000127.1:0.0162945,Setaria_viridis_SEVIR_1G349700v2:0.0146058)n28:0.00924971)n27:0.013865)n24:0.00454366)n22:0.00378926)n19:0.00557663)n18:0.0110672)n17:0.0133831,(Sorghum_bicolor_SORBI_3004G321300:0.0393015,(Zea_mays_Zm00001eb192960:0.0463242,Zea_mays_Zm00001eb257170:0.048589)n30:0.00539878)n29:0.00662361)n16:0.0289293)n14:0.00710952)n8:0.00634123,(Panicum_virgatum_Pavir.4KG096000:0.341297,(Streptochaeta_angustifolia_strangu_012084:0.19892,Streptochaeta_angustifolia_strangu_022372:0.075267)n32:0.008363)n31:0.03901)n7:0.00433444)n4:0.0513793,((((Zizania_latifolia_GWHTBFHI022387:0.0654362,Zizania_latifolia_GWHTBFHI026008:0.0350951)n36:0.0601843,(Leersia_perrieri_LPERR02G28780:0.061807,Oryza_sativa_LOC_Os02g54160:0.0348218)n37:0.026988)n35:0.0459901,(Brachypodium_distachyon_BRADI_3g60120v3:0.122449,(((Hordeum_spontaneum_WB01_005671_0499197:0.00571035,Hordeum_vulgareMorex_HORVU.MOREX.r3.6HG0615540:5e-09)n41:0.0815801,((Hordeum_spontaneum_WB01_000768_0432751:0.00478287,Hordeum_vulgareMorex_HORVU.MOREX.r3.6HG0621610:0.00349827)n43:0.0283724,((Hordeum_spontaneum_WB01_007659_0222305:0,Hordeum_vulgareMorex_HORVU.MOREX.r3.6HG0622350:0)n45:0.0147038,(Hordeum_spontaneum_WB01_000768_0213446:0.00353387,Hordeum_vulgareMorex_HORVU.MOREX.r3.6HG0621650:0.00471575)n46:0.0279322)n44:0.0136829)n42:0.0831985)n40:0.0983877,((Hordeum_spontaneum_WB01_010886_0205701:5e-09,Hordeum_vulgareMorex_HORVU.MOREX.r3.6HG0621670:0.00321589)n48:0.0518289,((Hordeum_spontaneum_WB01_000274_0012064:0.0023203,Hordeum_vulgareMorex_HORVU.MOREX.r3.7HG0719890:0.00227891)n50:0.116794,(Hordeum_spontaneum_WB01_000419_0109120:0.00140931,Hordeum_vulgareMorex_HORVU.MOREX.r3.6HG0554720:0.00173263)n51:0.0805712)n49:0.0182707)n47:0.014802)n39:0.0854905)n38:0.0485732)n34:0.00657511,(Olyra_latifolia_Ola026435:0.0843831,((Ampelocalamus_luodianensis_Alu02Dg02760.4:0.0673552,(Dendrocalamus_sinicus_Dendrocalamus_sinicus_Dsi08C_22593894_22596428_Dsi08Cg09580.1_1_CDS_4147810843_5484:0.09359,Dendrocalamus_sinicus_Dendrocalamus_sinicus_Dsi02B_47359989_47362390_Dsi02Bg19280.1_-1_CDS_4147720432_53024:0.0307203)n55:0.0157061)n54:0.00344936,((Dendrocalamus_sinicus_Dendrocalamus_sinicus_Dsi02C_33848615_33850978_Dsi02Cg16400.1_-1_CDS_4147726063_38968:0.0345498,(Dendrocalamus_sinicus_Dendrocalamus_sinicus_Dsi01B_13678929_13683923_Dsi01Bg06910.2_1_CDS_4147695406_8479:0.0314868,Dendrocalamus_sinicus_Dendrocalamus_sinicus_Dsi02A_47079768_47082285_Dsi02Ag20620.1_-1_CDS_4147714024_27671:0.0264492)n58:0.0147696)n57:0.0425898,Ampelocalamus_luodianensis_AluCtg00693g00130.2:0.035557)n56:0.00395078)n53:0.00436292)n52:0.000484769)n33:0.013092)n3:0.0726509)n0;
```
