## Supplementary Dataset S1 for "Gene turnover and contingency facilitated the repeated evolution of C_4_ photosynthesis in grasses": OG0003414_tree.txt

```
((Streptochaeta_angustifolia_strangu_028908:0.160465,Pharus_latifolius_Phala.10G151500:0.113023)n1:0.0213021,(((((Olyra_latifolia_scaffold58_431591_434671_+:0.0637287,Olyra_latifolia_scaffold58_560181_563667_+:0.0180639)n6:0.0562603,(Leersia_perrieri_LPERR12G00670:0.752299,Dendrocalamus_sinicus_Dendrocalamus_sinicus_Dsi03A_55487660_55496644_Dsi03Ag24320.1_-1_CDS_4147734016_24361:0.393107)n7:0.150766)n5:0.0274678,(((Ampelocalamus_luodianensis_Alu05Dg18080.1:0.0474688,Dendrocalamus_sinicus_Dendrocalamus_sinicus_Dsi12B_450775_454500_Dsi12Bg00260.1_-1_CDS_4147843822_35416:0.0353124)n10:0.00841201,(Dendrocalamus_sinicus_Dendrocalamus_sinicus_Dsi11C_23631857_23651102_Dsi11Cg08280.1_1_CDS_4147840180_32026:0.0364718,(Ampelocalamus_luodianensis_Alu12Dg00750.3:0.014837,Ampelocalamus_luodianensis_AluCtg02750g00130.1:0.0298022)n12:0.0191084)n11:0.00212316)n9:0.00817823,(Leersia_perrieri_LPERR11G00640:0.241865,((Oryza_sativa_LOC_Os12g01940:0.0225312,Oryza_sativa_LOC_Os11g01880:0.0120749)n15:0.0621236,(Zizania_latifolia_GWHTBFHI009466:0.0242973,Zizania_latifolia_GWHTBFHI030000:0.0334304)n16:0.0395514)n14:0.0134112)n13:0.0351142)n8:0.00390158)n4:0.0106972,(Brachypodium_distachyon_BRADI_4g26690v3:0.098214,(Hordeum_spontaneum_WB01_007633_0421491:0,Hordeum_vulgareMorex_HORVU.MOREX.r3.4HG0355190:0)n18:0.0849578)n17:0.053676)n3:0.0192147,(((Dichantelium_oligosantes_H_DolKV776342.1000009.1:0.0909458,((Chasmanthium_laxum_Chala.12G025200:0.0318534,Chasmanthium_laxum_Chala.09G186300:0.0217945)n23:0.026505,((Zea_mays_Zm00001eb404980:0.0510352,(Sorghum_bicolor_SORBI_3008G010000:0.0355634,Panicum_virgatum_Pavir.J368300:0.0546575)n26:0.00328902)n25:0.0240493,(Sorghum_bicolor_SORBI_3005G009200:0.040249,(ASEM_RSA5_H_RSA5chrom3001239.1:0.0535953,((((Cenchrus_americanus_H_CamCM007983.2002588.1:0.0490024,Setaria_viridis_SEVIR_8G015300v2:0.0233722)n32:0.0237173,(Urochloa_fusta_Urofu.8G002900:0.0165245,Urochloa_fusta_Urofu.3G005900:0.0198584)n33:0.0119945)n31:0.00542536,(((Panicum_virgatum_Pavir.2KG064000:0.0130364,Panicum_virgatum_Pavir.1NG345700:0.00595007)n36:0.0220413,Panicum_virgatum_Pavir.9NG787300:0.105781)n35:0.0130231,(((Echinocloa_haploclada_eh_chr2.2385:0.00756009,Echinocloa_haploclada_eh_chr2.2012:0.175516)n39:0.0160472,(Panicum_hallii_Pahal.3G005200:0.00784139,Panicum_hallii_Pahal.8G006000:0.00564201)n40:0.00508379)n38:0.00975067,(Panicum_virgatum_Pavir.8KG178900:0.00219439,(Panicum_virgatum_Pavir.3KG045500:5e-09,Panicum_virgatum_Pavir.8KG006800:0.00225698)n42:0.00332657)n41:0.0236041)n37:0.0228157)n34:0.00253508)n30:0.0114255,((Digitaria_exilis_H_Dex4A-002478.1:0.00451832,Digitaria_exilis_H_Dex4B-000275.1:0.00570054)n44:0.0333257,(Digitaria_radicosa_Dra03G0004600:0.0237917,(Digitaria_radicosa_Dra08G0004300:5e-09,Digitaria_radicosa_Dra08G0004300.2:5e-09)n46:0.0162235)n45:0.00942043)n43:0.0152146)n29:0.00820842)n28:0.0111362)n27:0.00123735)n24:0.00408148)n22:0.00451679)n21:0.000501866,((Echinocloa_haploclada_eh_chr5.182:0.0376227,(Dichantelium_oligosantes_H_DolKV781542.1000005.1:0.0419803,Dichantelium_oligosantes_H_DolKV776045.1000002.1:0.0195186)n49:0.0154162)n48:0.0185269,(Digitaria_exilis_H_Dex8B-002132.1:0.114645,Panicum_virgatum_Pavir.9NG829200:0.0811189)n50:0.0260871)n47:0.00289857)n20:0.0160682,((Aristida_adscensionis_H_Aadptg000008l000587.1:0.0730066,(Stipagrostis_hirtigluma_H_Shi_ptg000026l_000208.1:0.0520458,((Stipagrostis_hirtigluma_H_Shi_ptg000025l_001181.1:0.00112937,Stipagrostis_hirtigluma_H_Shi_ptg000041l_000067.1:0.00450893)n55:0.00803527,(Stipagrostis_hirtigluma_H_Shi_ptg000015l_000101.1:0.00343366,Stipagrostis_hirtigluma_H_Shi_ptg000077l_000211.1:0.00688706)n56:0.0114467)n54:0.0366396)n53:0.0140346)n52:0.0376347,((Eragrostis_curvula_EJB05_03907:0.103912,(Eleusine_coracana_ELECO.r07.5BG0426030:0.0148883,Eleusine_coracana_ELECO.r07.5AG0378900:0.0154035)n59:0.0831284)n58:0.0190988,(Phragmites_australis_Phragmites_australis_PaChr21_1257897_1261640_evm.model.PaChr21.103_1_CDS_4362427477_11170:0.0700771,Phragmites_australis_Phragmites_australis_PaChr22_23685083_23689236_evm.model.PaChr22.1085_1_CDS_4362430851_28411:0.0625474)n60:0.00694971)n57:0.00691547)n51:0.00418224)n19:0.0328733)n2:0.0213021)n0;
```
