## Supplementary Dataset S1 for "Gene turnover and contingency facilitated the repeated evolution of C_4_ photosynthesis in grasses": OG0003415_tree.txt

```
(((Ananas_comosus_H_Ananas_contig15_000786.1:0.118788,Tillandsia_fasciculata_H_Tillandsia_CM054950.1_000271.1:0.139881)n2:0.358089,(Ananas_comosus_H_Ananas_contig19_000246.1:0.222811,Tillandsia_fasciculata_H_Tillandsia_CM054951.1_000255.1:0.208921)n3:0.151236)n1:0.0561006,((Streptochaeta_angustifolia_strangu_023128:0.943212,(Eragrostis_curvula_EJB05_07095:0.170032,Eragrostis_curvula_EJB05_06886:0.138701)n6:0.555384)n5:0.26744,(((((Dendrocalamus_sinicus_Dendrocalamus_sinicus_Dsi07B_419416_419874_Dsi07Bg00330.1_1_CDS_4147792864_4861:0.0577851,Olyra_latifolia_Ola021121:0.135167)n11:0.0209409,(Dendrocalamus_sinicus_Dendrocalamus_sinicus_Dsi11C_27024149_27024691_Dsi11Cg10510.1_-1_CDS_4147840849_10647:0.0357556,(Ampelocalamus_luodianensis_Alu07Dg00440.1:0.108275,Ampelocalamus_luodianensis_Alu09Cg00530.1:0.0301032)n13:0.0224515)n12:0.0163674)n10:0.027959,Dendrocalamus_sinicus_Dendrocalamus_sinicus_Dsi07A_433257_433793_Dsi07Ag00380.1_1_CDS_4147788904_49872:0.107518)n9:0.0566725,(Hordeum_vulgareMorex_HORVU.MOREX.r3.2HG0110130:0.296729,((Oryza_sativa_LOC_Os07g48900:0.179432,Leersia_perrieri_LPERR07G23790:0.234914)n16:0.127024,((Eleusine_coracana_ELECO.r07.7AG0582490:0.0821372,Eleusine_coracana_ELECO.r07.7BG0613600:0.0756025)n18:0.266449,((Eragrostis_curvula_EJB05_10441:0.173726,(Chasmanthium_laxum_Chala.10G235200:0.149691,(Panicum_hallii_Pahal.2G495800:0.250455,(Sorghum_bicolor_SORBI_3002G425900:0.101939,Zea_mays_Zm00001eb331270:0.163202)n23:0.186504)n22:0.0983274)n21:0.0316786)n20:0.0412354,((Aristida_adscensionis_H_Aadptg000016l000292.1:0.167367,Stipagrostis_hirtigluma_H_Shi_ptg000011l_000786.1:0.129433)n25:0.0361057,(Phragmites_australis_Phragmites_australis_PaChr15_30063379_30063900_evm.model.PaChr15.1469_1_CDS_4362396057_7269:0.154535,Phragmites_australis_Phragmites_australis_PaChr16_446703_447263_evm.model.PaChr16.50_1_CDS_4362401475_34625:0.153766)n26:0.0170851)n24:0.02108)n19:0.0069891)n17:0.0410247)n15:0.0320627)n14:0.018684)n8:0.0527403,(((Streptochaeta_angustifolia_strangu_010110:0.160665,Pharus_latifolius_Phala.01G250200:0.153875)n29:0.0526136,(((Zizania_latifolia_GWHTBFHI015234:0.0507424,Zizania_latifolia_GWHTBFHI024459:0.0515439)n32:0.06209,(Leersia_perrieri_LPERR03G13130:0.119077,Oryza_sativa_LOC_Os03g19780:0.0628794)n33:0.0729537)n31:0.0841844,(((Hordeum_vulgareMorex_HORVU.MOREX.r3.4HG0381680:0.140166,(Brachypodium_distachyon_BRADI_4g30533v3:0.334537,Brachypodium_distachyon_BRADI_1g64260v3:0.022067)n37:0.0667278)n36:0.0820756,(Olyra_latifolia_Ola020724:0.0908683,(Dendrocalamus_sinicus_Dendrocalamus_sinicus_Dsi03A_39805181_39805804_Dsi03Ag14880.1_-1_CDS_4147731184_22101:0.0687224,((Ampelocalamus_luodianensis_Alu03Cg21370.1:0.0277149,Dendrocalamus_sinicus_Dendrocalamus_sinicus_Dsi06C_22460483_22461106_Dsi06Cg06220.1_-1_CDS_4147785067_50423:0.0711176)n41:0.0154258,(Ampelocalamus_luodianensis_Alu03Dg12460.1:0.0473394,Dendrocalamus_sinicus_Dendrocalamus_sinicus_Dsi03B_38001572_38002195_Dsi03Bg13900.1_-1_CDS_4147738279_36193:0.0813851)n42:0.00904279)n40:0.00331539)n39:0.0062079)n38:0.0272013)n35:0.0351727,((Aristida_adscensionis_H_Aadptg000010l000192.1:0.0898688,(Stipagrostis_hirtigluma_H_Shi_ptg000017l_001869.1:0.0106804,Stipagrostis_hirtigluma_H_Shi_ptg000021l_000802.1:0.00745472)n45:0.0506818)n44:0.029058,((Eleusine_coracana_ELECO.r07.3BG0282250:0.0360133,Eleusine_coracana_ELECO.r07.3AG0245880:0.0543822)n47:0.167353,((Phragmites_australis_Phragmites_australis_PaChr4_14908910_14909542_evm.model.PaChr4.1083_1_CDS_4362451563_31413:0.111348,Phragmites_australis_Phragmites_australis_PaChr3_15010434_15011078_evm.model.PaChr3.1140_1_CDS_4362443125_8258:0.0820853)n49:0.0209765,(Chasmanthium_laxum_Chala.04G100800:0.0763794,((Sorghum_bicolor_SORBI_3001G393200:0.0520118,Zea_mays_Zm00001eb014980:0.0583956)n52:0.043969,((((Panicum_hallii_Pahal.9G488700:0.0241411,(Panicum_virgatum_Pavir.9NG613900:0.268815,Panicum_virgatum_Pavir.9KG419100:0.0382123)n57:0.0238758)n56:0.0623345,(Setaria_viridis_SEVIR_9G430900v2:0.0876215,Urochloa_fusta_Urofu.9G449000:0.0743379)n58:0.0234153)n55:0.0207481,(Digitaria_radicosa_Dra09G0350000:0.120969,Echinocloa_haploclada_eh_chr1.4240:0.095945)n59:0.0322148)n54:0.00971951,(Digitaria_exilis_H_Dex9A-003493.1:0.0356146,Digitaria_exilis_H_Dex9B-003516.1:0.0238016)n60:0.110046)n53:0.0420156)n51:0.0756385)n50:0.0166624)n48:0.00357183)n46:0.00747774)n43:0.0363702)n34:0.0301484)n30:0.0371768)n28:0.0143407,Pharus_latifolius_Phala.05G009000:0.152743)n27:0.0169714)n7:0.0669014)n4:0.0293543)n0;
```
