## Supplementary Dataset S1 for "Gene turnover and contingency facilitated the repeated evolution of C_4_ photosynthesis in grasses": OG0003416_tree.txt

```
(Carex_scoparia_H_Carex_Csco_scaffold_16_000504.1:0.0284245,(Carex_scoparia_H_Carex_Csco_scaffold_16_000474.1:0.0455042,(((Carex_scoparia_H_Carex_Csco_scaffold_16_000475.1:0.0314397,Carex_scoparia_H_Carex_Csco_scaffold_16_000477.1:0.118186)n4:0.0213508,(Carex_scoparia_H_Carex_Csco_scaffold_16_000496.1:0.0499827,Carex_scoparia_H_Carex_Csco_scaffold_16_000514.1:0.0207939)n5:0.0097935)n3:0.0181015,((((Carex_scoparia_H_Carex_Csco_scaffold_16_000511.1:0.0418552,Carex_scoparia_H_Carex_Csco_scaffold_16_000479.1:0.0448147)n9:0.00943601,Carex_scoparia_H_Carex_Csco_scaffold_16_000500.1:0.0503551)n8:0.0304882,((((Carex_scoparia_H_Carex_Csco_scaffold_16_000519.1:0.00272358,Carex_scoparia_H_Carex_Csco_scaffold_16_000489.1:5e-09)n13:0.0880712,Carex_scoparia_H_Carex_Csco_scaffold_16_000480.1:0.0619328)n12:0.0133059,(Carex_scoparia_H_Carex_Csco_scaffold_16_000478.1:0.0924436,(Carex_scoparia_H_Carex_Csco_scaffold_16_000313.1:0.0645881,Carex_scoparia_H_Carex_Csco_scaffold_28_000389.1:0.74586)n15:0.0205105)n14:0.0125983)n11:0.0105552,(((((Carex_scoparia_H_Carex_Csco_scaffold_9_000398.1:0.310906,Carex_scoparia_H_Carex_Csco_scaffold_21_000265.1:0.103658)n20:0.0360323,((Carex_scoparia_H_Carex_Csco_scaffold_3_000184.1:0.0239093,((Carex_scoparia_H_Carex_Csco_scaffold_3_000189.1:0.0210526,(Carex_scoparia_H_Carex_Csco_scaffold_3_000188.1:0.0346818,Carex_scoparia_H_Carex_Csco_scaffold_3_000182.1:0.0209403)n25:0.00921632)n24:0.00481439,((Carex_scoparia_H_Carex_Csco_scaffold_3_000179.1:0.01681,(Carex_scoparia_H_Carex_Csco_scaffold_3_000178.1:0.00632404,(Carex_scoparia_H_Carex_Csco_scaffold_3_000185.1:0.0120887,Carex_scoparia_H_Carex_Csco_scaffold_3_000183.1:0.00535517)n29:6e-09)n28:0.00736827)n27:0.011948,Carex_scoparia_H_Carex_Csco_scaffold_3_000180.1:0.00480661)n26:0.00846954)n23:0.0112512)n22:0.101564,(Carex_scoparia_H_Carex_Csco_scaffold_3_000238.1:0.0947846,(Carex_scoparia_H_Carex_Csco_scaffold_15_000489.1:0.0152154,((Carex_scoparia_H_Carex_Csco_scaffold_15_000490.1:0.044079,Carex_scoparia_H_Carex_Csco_scaffold_15_000494.1:0.0280018)n33:0.00884069,(Carex_scoparia_H_Carex_Csco_scaffold_15_000492.1:0.0175328,(Carex_scoparia_H_Carex_Csco_scaffold_15_000493.1:0.0226963,Carex_scoparia_H_Carex_Csco_scaffold_15_000491.1:0.0245224)n35:0.0177733)n34:0.00688229)n32:0.00757017)n31:0.0668446)n30:0.024955)n21:0.0176683)n19:0.0256612,((Carex_scoparia_H_Carex_Csco_scaffold_16_000488.1:0.00240501,Carex_scoparia_H_Carex_Csco_scaffold_16_000518.1:0.00119445)n37:0.0817115,(Carex_scoparia_H_Carex_Csco_scaffold_21_000264.1:0.112185,(Carex_scoparia_H_Carex_Csco_scaffold_16_000502.1:0.100873,((Carex_scoparia_H_Carex_Csco_scaffold_28_000392.1:0.135444,(Carex_scoparia_H_Carex_Csco_scaffold_28_000390.1:0.213477,Carex_scoparia_H_Carex_Csco_scaffold_28_000398.1:0.117102)n42:0.306118)n41:0.190917,(Carex_scoparia_H_Carex_Csco_scaffold_28_000391.1:0.0203108,(Carex_scoparia_H_Carex_Csco_scaffold_28_000397.1:0.0347359,Carex_scoparia_H_Carex_Csco_scaffold_28_000394.1:0.0374201)n44:0.0168251)n43:7e-09)n40:0.0225449)n39:0.0213572)n38:0.00724684)n36:0.0137098)n18:0.00850527,Carex_scoparia_H_Carex_Csco_scaffold_16_000493.1:0.0928306)n17:0.0129514,((Carex_scoparia_H_Carex_Csco_scaffold_16_000505.1:0.0808307,(Carex_scoparia_H_Carex_Csco_scaffold_16_000476.1:0.0135912,((Carex_scoparia_H_Carex_Csco_scaffold_16_000516.1:5e-09,Carex_scoparia_H_Carex_Csco_scaffold_16_000486.1:0.000891228)n49:0.00321027,(Carex_scoparia_H_Carex_Csco_scaffold_16_000515.1:0.00411811,Carex_scoparia_H_Carex_Csco_scaffold_16_000485.1:0.0111803)n50:0.00520123)n48:0.0143)n47:0.0455819)n46:0.0193994,(Carex_scoparia_H_Carex_Csco_scaffold_16_000503.1:0.00144084,Carex_scoparia_H_Carex_Csco_scaffold_16_000495.1:0.00558556)n51:0.0777242)n45:0.0088677)n16:0.00909414)n10:0.0190903)n7:0.0265435,(Carex_scoparia_H_Carex_Csco_scaffold_16_000501.1:0.0450134,(Carex_scoparia_H_Carex_Csco_scaffold_16_000482.1:0.0474215,((Carex_scoparia_H_Carex_Csco_scaffold_16_000510.1:0.0232235,(((Carex_scoparia_H_Carex_Csco_scaffold_16_000491.1:5e-09,Carex_scoparia_H_Carex_Csco_scaffold_16_000520.1:5e-09)n58:0.00196962,Carex_scoparia_H_Carex_Csco_scaffold_16_000521.1:5e-09)n57:0.012633,Carex_scoparia_H_Carex_Csco_scaffold_16_000492.1:0.00106911)n56:0.0103957)n55:0.0149621,(Carex_scoparia_H_Carex_Csco_scaffold_16_000499.1:0.0162422,(Carex_scoparia_H_Carex_Csco_scaffold_16_000509.1:0.0336897,Carex_scoparia_H_Carex_Csco_scaffold_16_000507.1:0.014196)n60:0.0211389)n59:0.0385314)n54:0.0121677)n53:0.0104719)n52:0.00937333)n6:0.0202657)n2:0.00552725)n1:0.0284245)n0;
```
