## Supplementary Dataset S1 for "Gene turnover and contingency facilitated the repeated evolution of C_4_ photosynthesis in grasses": OG0003417_tree.txt

```
(Cenchrus_americanus_H_CamLKME02051511.1000001.1:0.0183734,((Cenchrus_americanus_H_CamCM007987.2002356.1:0.0280011,(Cenchrus_americanus_H_CamCM007982.2000291.1:0.0248122,Cenchrus_americanus_H_CamCM007982.2001169.1:0.0643461)n3:0.00391413)n2:0.00851058,((Cenchrus_americanus_H_CamCM007982.2004851.1:0.0488961,(Cenchrus_americanus_H_CamCM007982.2004628.1:0.0449621,(Cenchrus_americanus_H_CamCM007982.2003989.1:0.0492058,(Cenchrus_americanus_H_CamCM007988.2000488.1:0.0261423,(Cenchrus_americanus_H_CamCM007985.2001903.1:0.0207956,(Cenchrus_americanus_H_CamCM007985.2001262.1:0.0437116,Cenchrus_americanus_H_CamLKME02010917.1000001.1:0.0245685)n10:0.00239814)n9:0.00504272)n8:0.00365577)n7:0.00346356)n6:0.00905366)n5:0.00858759,(((Cenchrus_americanus_H_CamCM007983.2003452.1:0.038878,(Cenchrus_americanus_H_CamCM007985.2001294.1:0.0623624,((Cenchrus_americanus_H_CamCM007983.2004800.1:0.039646,((Cenchrus_americanus_H_CamCM007982.2000281.1:0.778553,(Cenchrus_americanus_H_CamCM007984.2003746.1:0.342291,(Cenchrus_americanus_H_CamCM007982.2000279.1:0.232157,Cenchrus_americanus_H_CamCM007988.2002649.1:0.172499)n20:0.177784)n19:0.2966)n18:0.205943,(Cenchrus_americanus_H_CamLKME02034741.1000002.1:0.732411,Cenchrus_americanus_H_CamLKME02034741.1000001.1:0.684957)n21:0.0890172)n17:0.0885767)n16:0.015559,Cenchrus_americanus_H_CamCM007983.2003763.1:0.0276464)n15:0.00989471)n14:5e-09)n13:0.00122464,(Cenchrus_americanus_H_CamCM007984.2001526.1:0.0535541,(Cenchrus_americanus_H_CamCM007983.2001941.1:0.0477636,((((((Cenchrus_americanus_H_CamCM007984.2003711.1:0.0309114,Cenchrus_americanus_H_CamCM007987.2003069.1:0.0582379)n29:0.0143575,(Cenchrus_americanus_H_CamCM007984.2003747.1:0.0484514,((Cenchrus_americanus_H_CamCM007985.2002810.1:0.0465996,((Cenchrus_americanus_H_CamCM007987.2002706.1:0.028145,Cenchrus_americanus_H_CamCM007984.2003319.1:0.041756)n34:0.0126715,(Cenchrus_americanus_H_CamCM007986.2004177.1:0.0498003,Cenchrus_americanus_H_CamCM007982.2003987.1:0.0447798)n35:0.00966234)n33:0.0269253)n32:0.0136106,Cenchrus_americanus_H_CamCM007983.2002103.1:0.050486)n31:0.0185553)n30:0.00513019)n28:0.0103453,Cenchrus_americanus_H_CamCM007982.2004261.1:0.0454007)n27:0.0133437,(((((Cenchrus_americanus_H_CamCM007983.2003406.1:0.287141,Cenchrus_americanus_H_CamCM007982.2001027.1:0.0664285)n40:0.139788,((Cenchrus_americanus_H_CamCM007982.2000704.1:0.0462604,Cenchrus_americanus_H_CamCM007984.2003653.1:0.032246)n42:0.0205153,Cenchrus_americanus_H_CamCM007982.2004807.1:0.0356337)n41:0.0194623)n39:0.031236,(((Cenchrus_americanus_H_CamCM007983.2002547.1:0.011211,Cenchrus_americanus_H_CamLKME02013949.1000001.1:0.0822745)n45:0.0712618,(Cenchrus_americanus_H_CamCM007985.2002647.1:0.312936,Cenchrus_americanus_H_CamCM007986.2004191.1:0.0643374)n46:0.0650491)n44:0.0267486,Cenchrus_americanus_H_CamCM007984.2000881.1:0.0530431)n43:0.0659768)n38:0.0869072,((((Cenchrus_americanus_H_CamCM007985.2001639.1:0.1382,Cenchrus_americanus_H_CamCM007985.2002225.1:0.0888515)n50:0.0143339,Cenchrus_americanus_H_CamCM007984.2000880.1:0.132951)n49:0.0127074,Cenchrus_americanus_H_CamCM007982.2004363.1:0.217434)n48:0.015259,(Cenchrus_americanus_H_CamCM007985.2002143.1:0.0499823,Cenchrus_americanus_H_CamCM007988.2001601.1:0.0691539)n51:0.00318649)n47:0.0143185)n37:0.0656684,Cenchrus_americanus_H_CamCM007988.2001090.1:0.0451286)n36:0.000888861)n26:0.00290711,((((Cenchrus_americanus_H_CamCM007982.2000280.1:0.0379303,Cenchrus_americanus_H_CamCM007984.2001161.1:0.0338951)n55:0.00576969,Cenchrus_americanus_H_CamCM007983.2001302.1:0.0306283)n54:0.00274759,Cenchrus_americanus_H_CamCM007984.2004114.1:0.0343027)n53:0.00432389,(Cenchrus_americanus_H_CamCM007987.2000571.1:0.0598309,Cenchrus_americanus_H_CamCM007985.2000608.1:0.0482851)n56:0.0063759)n52:0.00882907)n25:0.00379524,(Cenchrus_americanus_H_CamCM007983.2002546.1:0.0383579,(Cenchrus_americanus_H_CamCM007988.2002650.1:0.0565413,(Cenchrus_americanus_H_CamCM007982.2001156.1:7e-09,Cenchrus_americanus_H_CamCM007983.2004541.1:0.00659283)n59:0.0169743)n58:0.0159831)n57:0.00293838)n24:0.0110691)n23:0.00454113)n22:0.0100431)n12:0.015966,(Cenchrus_americanus_H_CamCM007982.2000629.1:0.0448872,Cenchrus_americanus_H_CamCM007986.2001269.1:0.0390208)n60:0.00252148)n11:0.0032591)n4:0.0248037)n1:0.0183734)n0;
```
