## Supplementary Dataset S1 for "Gene turnover and contingency facilitated the repeated evolution of C_4_ photosynthesis in grasses": OG0003418_tree.txt

```
(Cenchrus_americanus_H_CamLKME02019673.1000001.1:0.016818,((Cenchrus_americanus_H_CamCM007986.2000088.1:0.0414516,Cenchrus_americanus_H_CamCM007982.2001470.1:0.0291546)n2:0.0209581,(((Cenchrus_americanus_H_CamCM007985.2001024.1:0.00783923,Cenchrus_americanus_H_CamCM007988.2001188.1:0.0180144)n5:0.013654,(Cenchrus_americanus_H_CamLKME02006207.1000004.1:0.0316188,(Cenchrus_americanus_H_CamCM007982.2001506.1:0.0322473,Cenchrus_americanus_H_CamCM007986.2000005.1:0.0248563)n7:0.00245595)n6:0.00569463)n4:0.0016391,((Cenchrus_americanus_H_CamCM007987.2001401.1:0.0213086,Cenchrus_americanus_H_CamCM007985.2001456.1:0.028624)n9:0.0025345,((((((Cenchrus_americanus_H_CamCM007984.2003939.1:0.0352042,((((Cenchrus_americanus_H_CamCM007987.2001302.1:0.0047319,Cenchrus_americanus_H_CamLKME02036948.1000001.1:0.02917)n19:0.00220975,(Cenchrus_americanus_H_CamCM007985.2001501.1:0.0399789,(Cenchrus_americanus_H_CamLKME02000068.1000001.1:5e-09,Cenchrus_americanus_H_CamCM007987.2000185.1:5e-09)n21:5e-09)n20:0.00867278)n18:0.00869651,Cenchrus_americanus_H_CamCM007984.2001584.1:0.0249879)n17:5e-09,Cenchrus_americanus_H_CamLKME02006207.1000001.1:0.0261915)n16:0.0157003)n15:5e-09,(Cenchrus_americanus_H_CamCM007984.2001122.1:0.0413039,Cenchrus_americanus_H_CamLKME02044074.1000001.1:0.0316858)n22:0.00307704)n14:0.00600284,(((Cenchrus_americanus_H_CamCM007984.2001256.1:0.098303,Cenchrus_americanus_H_CamCM007982.2002327.1:0.0894697)n25:0.691002,Cenchrus_americanus_H_CamCM007985.2000969.1:0.00315798)n24:0.0311785,(Cenchrus_americanus_H_CamCM007982.2000401.1:0.0300605,(Cenchrus_americanus_H_CamCM007982.2000669.1:0.0317883,Cenchrus_americanus_H_CamCM007982.2001249.1:0.0198971)n27:0.00408167)n26:0.00279546)n23:0.0115901)n13:0.00463778,((Cenchrus_americanus_H_CamCM007987.2001322.1:0.0533036,Cenchrus_americanus_H_CamCM007984.2000160.1:0.0391371)n29:0.00822284,((Cenchrus_americanus_H_CamLKME02008382.1000001.1:0.0357636,Cenchrus_americanus_H_CamCM007988.2001093.1:0.0463015)n31:0.00600773,((Cenchrus_americanus_H_CamCM007987.2001549.1:0.0338892,(Cenchrus_americanus_H_CamLKME02032096.1000001.1:0.0267516,Cenchrus_americanus_H_CamLKME02016734.1000003.1:0.0180346)n34:0.00762979)n33:0.00819964,(((Cenchrus_americanus_H_CamCM007986.2000113.1:0.0487579,Cenchrus_americanus_H_CamLKME02030434.1000001.1:0.0475465)n37:0.00395452,(Cenchrus_americanus_H_CamCM007982.2003652.1:0.0194787,Cenchrus_americanus_H_CamCM007985.2001366.1:0.0236873)n38:0.0148249)n36:0.0487124,(Cenchrus_americanus_H_CamCM007983.2001878.1:0.0205988,(((Cenchrus_americanus_H_CamLKME02024991.1000001.1:0.0766303,Cenchrus_americanus_H_CamLKME02008382.1000002.1:0.0599069)n42:0.119151,((Cenchrus_americanus_H_CamCM007987.2001303.1:0.0361636,Cenchrus_americanus_H_CamCM007984.2003431.1:0.08635)n44:0.0939487,(Cenchrus_americanus_H_CamCM007987.2003687.1:0.153949,Cenchrus_americanus_H_CamCM007984.2004795.1:0.157587)n45:0.0217018)n43:0.253925)n41:0.168504,(Cenchrus_americanus_H_CamCM007986.2003491.1:0.382926,Cenchrus_americanus_H_CamCM007982.2003329.1:0.0210608)n46:0.161424)n40:0.0469013)n39:0.0513048)n35:0.0410972)n32:0.0042035)n30:0.0061905)n28:0.00704879)n12:0.0118544,(Cenchrus_americanus_H_CamLKME02030434.1000002.1:0.0367071,((Cenchrus_americanus_H_CamCM007983.2001616.1:0.0480002,Cenchrus_americanus_H_CamCM007987.2003686.1:0.0354524)n49:0.00247694,(Cenchrus_americanus_H_CamCM007984.2004047.1:0.0259406,(Cenchrus_americanus_H_CamCM007987.2002415.1:0.046724,Cenchrus_americanus_H_CamCM007986.2000049.1:0.0408193)n51:0.00673914)n50:0.00330649)n48:5e-09)n47:0.00879786)n11:0.0115528,(((Cenchrus_americanus_H_CamCM007983.2003569.1:0.0146648,Cenchrus_americanus_H_CamCM007985.2001400.1:0.0181109)n54:0.00724857,((Cenchrus_americanus_H_CamCM007985.2001251.1:0.0350371,((Cenchrus_americanus_H_CamLKME02030210.1000001.1:0.0325864,Cenchrus_americanus_H_CamLKME02012764.1000001.1:0.0406619)n58:5e-09,(Cenchrus_americanus_H_CamCM007983.2003145.1:0.0112525,Cenchrus_americanus_H_CamLKME02045249.1000001.1:0.0244471)n59:0.00444477)n57:0.00248198)n56:0.00663074,(Cenchrus_americanus_H_CamCM007983.2003523.1:0.0282235,Cenchrus_americanus_H_CamCM007982.2004709.1:0.057495)n60:0.00178186)n55:5e-09)n53:0.00318823,Cenchrus_americanus_H_CamCM007987.2002621.1:0.0323956)n52:0.00162699)n10:7e-09)n8:6e-09)n3:0.0187783)n1:0.016818)n0;
```
