## Supplementary Dataset S1 for "Gene turnover and contingency facilitated the repeated evolution of C_4_ photosynthesis in grasses": OG0003419_tree.txt

```
((Hordeum_spontaneum_WB01_007577_0361837:0.00779049,Hordeum_vulgareMorex_HORVU.MOREX.r3.6HG0627280:0.00219946)n1:0.026354,((Hordeum_spontaneum_WB01_009064_0044961:0.05079,Hordeum_spontaneum_WB01_004077_0456528:0.0886151)n3:0.00793068,((((Hordeum_vulgareMorex_HORVU.MOREX.r3.5HG0537240:0.0167474,((Hordeum_spontaneum_WB01_004536_0165343:0.0398405,Hordeum_spontaneum_WB01_006334_0422184:0.0374241)n9:0.00992857,((((Hordeum_spontaneum_WB01_007624_0034129:0.0643893,Hordeum_spontaneum_WB01_003784_0055960:0.0394264)n13:0.0132524,Hordeum_spontaneum_WB01_005186_0044456:0.0539986)n12:0.00108633,(Hordeum_spontaneum_WB01_000790_1034197:0.0324685,Hordeum_spontaneum_WB01_006966_0253598:0.0360544)n14:0.00509374)n11:0.00107875,(Hordeum_spontaneum_WB01_003488_0392718:0.0541814,(((Hordeum_spontaneum_WB01_004445_0208829:0.119323,Hordeum_spontaneum_WB01_003199_0431719:0.125442)n18:0.0273968,(Hordeum_spontaneum_WB01_005469_0211987:0.12848,Hordeum_spontaneum_WB01_007602_0091241:0.0837559)n19:0.0212327)n17:0.0107496,((((Hordeum_spontaneum_WB01_004624_0145165:0.121459,Hordeum_spontaneum_WB01_002722_0162696:0.0789527)n23:0.0135034,(Hordeum_spontaneum_WB01_006146_0211794:0.134967,(Hordeum_spontaneum_WB01_000245_0341869:0.287736,(Hordeum_spontaneum_WB01_002126_0769998:0.108652,Hordeum_spontaneum_WB01_001922_0061366:0.18255)n26:0.0966546)n25:0.067905)n24:0.0178916)n22:0.019094,(((Hordeum_spontaneum_WB01_002602_0363220:0.084223,Hordeum_spontaneum_WB01_004519_0690220:0.101766)n29:0.0391123,(Hordeum_spontaneum_WB01_005207_0419432:0.115628,Hordeum_spontaneum_WB01_000969_0212238:0.140637)n30:0.0158083)n28:0.0214258,(((Hordeum_spontaneum_WB01_017444_0137724:0.200786,Hordeum_spontaneum_WB01_005557_0343020:0.123135)n33:0.0187338,Hordeum_spontaneum_WB01_002563_0471841:0.0810724)n32:0.00659407,(((Hordeum_spontaneum_WB01_008720_0194548:0.142572,((Hordeum_spontaneum_WB01_003534_0181359:0.146971,Hordeum_spontaneum_WB01_002426_0148068:0.0832105)n38:0.0106035,Hordeum_spontaneum_WB01_006948_0413920:0.0970523)n37:0.00608317)n36:0.00772055,(Hordeum_spontaneum_WB01_001783_0840775:0.0850451,Hordeum_spontaneum_WB01_000668_0904428:0.070764)n39:0.0132766)n35:0.0157612,((Hordeum_spontaneum_WB01_000157_0352642:0.108122,(Hordeum_spontaneum_WB01_000096_3624410:0.11467,Hordeum_spontaneum_WB01_006642_0234722:0.083769)n42:0.00411749)n41:0.00419941,Hordeum_spontaneum_WB01_008959_0242954:0.0916583)n40:0.00894215)n34:0.0207181)n31:0.0020171)n27:0.0118308)n21:0.0209588,(Hordeum_spontaneum_WB01_003552_0173683:0.180195,(Hordeum_spontaneum_WB01_000921_0550757:0.214976,((Hordeum_spontaneum_WB01_000037_0899929:0.0728165,Hordeum_spontaneum_WB01_000145_0868385:0.0555725)n46:0.0237005,(Hordeum_spontaneum_WB01_005509_0704656:0.102278,(((Hordeum_spontaneum_WB01_004416_0391424:0.0900066,(((Hordeum_spontaneum_WB01_003306_0359429:0.0445372,Hordeum_spontaneum_WB01_001964_0196633:0.0586472)n53:0.00178365,Hordeum_spontaneum_WB01_003199_0316318:0.0998665)n52:0.00319491,(Hordeum_spontaneum_WB01_000541_0267681:0.0412056,Hordeum_spontaneum_WB01_000276_0288767:0.0546587)n54:0.00868393)n51:5e-09)n50:0.00195334,(Hordeum_spontaneum_WB01_005184_0334978:0.0405025,Hordeum_spontaneum_WB01_006686_0005469:0.183602)n55:0.00445828)n49:0.00440857,(Hordeum_spontaneum_WB01_003264_2425260:0.0453641,Hordeum_spontaneum_WB01_000653_0408785:0.110491)n56:0.0262341)n48:0.0095925)n47:8.1e-09)n45:8.1e-10)n44:8.1e-11)n43:8.1e-12)n20:8.1e-13)n16:8.1e-14)n15:8.1e-15)n10:8.1e-16)n8:9e-17)n7:0.00957579,(Hordeum_vulgareMorex_HORVU.MOREX.r3.6HG0580300:5e-09,((Hordeum_spontaneum_WB01_005816_0143616:0.0497363,Hordeum_spontaneum_WB01_012234_0017842:0.265444)n59:0.020596,Hordeum_spontaneum_WB01_004344_0560853:0.00200712)n58:0.000223013)n57:0.057584)n6:0.00314475,Hordeum_spontaneum_WB01_000635_0835182:0.0759586)n5:0.00168327,(Hordeum_spontaneum_WB01_002240_0345660:0.0572051,Hordeum_spontaneum_WB01_003694_0194340:0.0651824)n60:0.0145424)n4:0.00657145)n2:0.026354)n0;
```
