## Supplementary Dataset S1 for "Gene turnover and contingency facilitated the repeated evolution of C_4_ photosynthesis in grasses": OG0003420_tree.txt

```
(Hordeum_vulgareMorex_HORVU.MOREX.r3.4HG0390540:0.00925192,(((Hordeum_vulgareMorex_HORVU.MOREX.r3.6HG0589070:0.026118,Hordeum_vulgareMorex_HORVU.MOREX.r3.7HG0716650:0.0205057)n3:0.00619297,(Hordeum_vulgareMorex_HORVU.MOREX.r3.2HG0130860:0.0272855,Hordeum_vulgareMorex_HORVU.MOREX.r3.5HG0466560:0.0260034)n4:0.00423611)n2:0.00242909,(Hordeum_vulgareMorex_HORVU.MOREX.r3.4HG0391430:0.043411,(((Hordeum_vulgareMorex_HORVU.MOREX.r3.2HG0120400:0.0526289,Hordeum_vulgareMorex_HORVU.MOREX.r3.4HG0341230:0.0206396)n8:0.00468014,((Hordeum_vulgareMorex_HORVU.MOREX.r3.2HG0127590:0.0282705,(((Hordeum_vulgareMorex_HORVU.MOREX.r3.2HG0154480:0.0351368,(Hordeum_vulgareMorex_HORVU.MOREX.r3.3HG0246780:0.0271037,Hordeum_vulgareMorex_HORVU.MOREX.r3.2HG0158640:0.0484278)n14:0.00884817)n13:0.00202714,((Hordeum_vulgareMorex_HORVU.MOREX.r3.3HG0245830:0.0272538,(Hordeum_vulgareMorex_HORVU.MOREX.r3.1HG0017060:0.0545503,Hordeum_vulgareMorex_HORVU.MOREX.r3.4HG0359910:0.0187257)n17:0.004529)n16:0.00699181,((Hordeum_vulgareMorex_HORVU.MOREX.r3.7HG0738040:0.029309,Hordeum_vulgareMorex_HORVU.MOREX.r3.5HG0453770:0.0524712)n19:0.00885763,Hordeum_vulgareMorex_HORVU.MOREX.r3.7HG0718920:0.0177798)n18:0.00270716)n15:0.00224031)n12:5e-09,Hordeum_vulgareMorex_HORVU.MOREX.r3.7HG0685560:0.0357076)n11:0.00902373)n10:0.00681715,(Hordeum_vulgareMorex_HORVU.MOREX.r3.5HG0434000:0.0185598,Hordeum_vulgareMorex_HORVU.MOREX.r3.5HG0455920:0.0208835)n20:0.00227716)n9:5e-09)n7:0.00218202,(Hordeum_vulgareMorex_HORVU.MOREX.r3.5HG0452780:0.0430931,((((Hordeum_vulgareMorex_HORVU.MOREX.r3.1HG0039090:0.038686,Hordeum_vulgareMorex_HORVU.MOREX.r3.3HG0267700:0.0361812)n25:0.00167789,((Hordeum_vulgareMorex_HORVU.MOREX.r3.5HG0488760:0.0323557,(Hordeum_vulgareMorex_HORVU.MOREX.r3.4HG0389520:0.0155627,Hordeum_vulgareMorex_HORVU.MOREX.r3.1HG0041970:0.0209814)n28:0.002326)n27:0.00492096,(Hordeum_vulgareMorex_HORVU.MOREX.r3.2HG0137690:0.0371271,Hordeum_vulgareMorex_HORVU.MOREX.r3.6HG0583770:0.0342498)n29:0.00379812)n26:0.00219466)n24:0.00238783,(Hordeum_vulgareMorex_HORVU.MOREX.r3.2HG0133540:0.0232509,(Hordeum_vulgareMorex_HORVU.MOREX.r3.7HG0670010:0.0355703,(Hordeum_vulgareMorex_HORVU.MOREX.r3.4HG0375200:0.0304378,((Hordeum_vulgareMorex_HORVU.MOREX.r3.2HG0172290:0.0273377,(Hordeum_vulgareMorex_HORVU.MOREX.r3.7HG0635390:0.0411378,Hordeum_vulgareMorex_HORVU.MOREX.r3.2HG0141270:0.033267)n35:0.00966231)n34:0.0034937,(Hordeum_vulgareMorex_HORVU.MOREX.r3.4HG0351710:0.0328942,(((Hordeum_vulgareMorex_HORVU.MOREX.r3.4HG0390610:0.0311678,((Hordeum_vulgareMorex_HORVU.MOREX.r3.3HG0253780:0.0284332,(Hordeum_vulgareMorex_HORVU.MOREX.r3.1HG0012320:0.0478746,(Hordeum_vulgareMorex_HORVU.MOREX.r3.2HG0139520:0.0687488,((Hordeum_vulgareMorex_HORVU.MOREX.r3.6HG0596650:0.0499385,Hordeum_vulgareMorex_HORVU.MOREX.r3.1HG0016050:0.069788)n45:0.179727,Hordeum_vulgareMorex_HORVU.MOREX.r3.2HG0132020:0.0449284)n44:0.0250859)n43:0.0229653)n42:0.0110907)n41:0.0264702,(Hordeum_vulgareMorex_HORVU.MOREX.r3.3HG0258830:0.0193519,(Hordeum_vulgareMorex_HORVU.MOREX.r3.7HG0694080:0.0278342,Hordeum_vulgareMorex_HORVU.MOREX.r3.6HG0598840:0.0254864)n47:0.00688252)n46:0.00459503)n40:0.00456561)n39:0.00433951,((Hordeum_vulgareMorex_HORVU.MOREX.r3.7HG0683550:0.0262386,(Hordeum_vulgareMorex_HORVU.MOREX.r3.6HG0580550:0.0281738,(Hordeum_vulgareMorex_HORVU.MOREX.r3.7HG0658990:0.0235117,Hordeum_vulgareMorex_HORVU.MOREX.r3.5HG0486700:0.0208434)n51:0.00693135)n50:6e-09)n49:0.00461036,((Hordeum_vulgareMorex_HORVU.MOREX.r3.3HG0243290:0.0465057,(Hordeum_vulgareMorex_HORVU.MOREX.r3.5HG0442230:0.0342922,Hordeum_vulgareMorex_HORVU.MOREX.r3.2HG0175340:0.0230377)n54:0.00390652)n53:0.00684004,Hordeum_vulgareMorex_HORVU.MOREX.r3.4HG0349870:0.0307502)n52:5e-09)n48:0.00229606)n38:0.00231879,Hordeum_vulgareMorex_HORVU.MOREX.r3.5HG0446050:0.0402501)n37:0.0045813)n36:0.00465898)n33:0.00223345)n32:0.00461651)n31:5e-09)n30:0.0140188)n23:0.00231286,(Hordeum_vulgareMorex_HORVU.MOREX.r3.3HG0230130:0.0210564,((Hordeum_vulgareMorex_HORVU.MOREX.r3.3HG0301090:0.0269904,Hordeum_vulgareMorex_HORVU.MOREX.r3.1HG0052490:0.0431763)n57:0.0114501,(Hordeum_vulgareMorex_HORVU.MOREX.r3.7HG0712040:0.0305996,(Hordeum_vulgareMorex_HORVU.MOREX.r3.1HG0081010:0.0358681,(Hordeum_vulgareMorex_HORVU.MOREX.r3.7HG0736480:0.0259188,Hordeum_vulgareMorex_HORVU.MOREX.r3.1HG0015740:0.0211267)n60:0.0061934)n59:0.00440587)n58:0.00382029)n56:0.00485706)n55:0.00655598)n22:0.00616061)n21:0.00743366)n6:5e-09)n5:5e-09)n1:0.00925192)n0;
```
