## Supplementary Dataset S1 for "Gene turnover and contingency facilitated the repeated evolution of C_4_ photosynthesis in grasses": OG0003421_tree.txt

```
(Olyra_latifolia_Ola004588:0.00861929,((Olyra_latifolia_Ola004685:0.00589079,Olyra_latifolia_Ola026537:5e-09)n2:0.00739275,((Olyra_latifolia_Ola007073:0.0176346,(Olyra_latifolia_Ola035061:0.0426098,((Olyra_latifolia_Ola012529:0.0254735,(((((Olyra_latifolia_Ola028652:0.0281833,(Olyra_latifolia_Ola006045:0.0374389,(Olyra_latifolia_Ola004767:0.026287,Olyra_latifolia_Ola011070:0.0182056)n14:5e-09)n13:0.00287414)n12:0.0111731,(Olyra_latifolia_Ola033180:0.0395705,(((Olyra_latifolia_Ola015399:0.140973,(Olyra_latifolia_Ola002363:0.189512,Olyra_latifolia_Ola001844:0.0254105)n19:0.0113883)n18:0.0808439,(Olyra_latifolia_Ola037892:0.0346081,((Olyra_latifolia_Ola035128:0.0379899,((((((Olyra_latifolia_Ola030128:0.376159,(((Olyra_latifolia_Ola022899:0.0404424,(Olyra_latifolia_Ola015151:0.0113991,Olyra_latifolia_Ola037025:0.0155332)n32:0.0385925)n31:0.0213553,(Olyra_latifolia_Ola008299:0.0740967,Olyra_latifolia_Ola007279:0.145648)n33:0.0288709)n30:0.00859939,Olyra_latifolia_Ola001682:0.0815194)n29:0.0175638)n28:0.0314858,Olyra_latifolia_Ola030282:0.149818)n27:0.0331238,(Olyra_latifolia_Ola016007:0.0307554,Olyra_latifolia_Ola012779:0.0465261)n34:0.0118152)n26:0.0186784,Olyra_latifolia_Ola019504:0.0513066)n25:0.00443452,Olyra_latifolia_Ola033365:0.0486076)n24:0.00283101,Olyra_latifolia_Ola010983:0.0591392)n23:0.00262256)n22:0.0134867,(((Olyra_latifolia_Ola006901:0.0406306,Olyra_latifolia_Ola000973:0.10065)n37:0.041677,((((Olyra_latifolia_Ola035917:0.0243855,(Olyra_latifolia_Ola028378:0.0405355,Olyra_latifolia_Ola023055:0.158433)n42:5e-09)n41:0.0313259,Olyra_latifolia_Ola037441:0.195624)n40:0.0802038,((Olyra_latifolia_Ola037377:5e-09,((Olyra_latifolia_Ola000098:0,Olyra_latifolia_Ola004750:0)n46:0.065856,Olyra_latifolia_Ola025549:0.015883)n45:5e-09)n44:0.0126339,(Olyra_latifolia_Ola009075:0.523641,(Olyra_latifolia_Ola000722:0.367852,(Olyra_latifolia_Ola003317:0.0707166,Olyra_latifolia_Ola015558:0.0204832)n49:0.0512759)n48:0.185795)n47:0.0725233)n43:0.045727)n39:0.103879,Olyra_latifolia_Ola018769:0.0496549)n38:0.0165716)n36:0.0284123,Olyra_latifolia_Ola004794:0.0355087)n35:0.0091452)n21:0.0201429)n20:0.0069788)n17:0.00360553,Olyra_latifolia_Ola036609:0.0206072)n16:0.00647801)n15:6e-09)n11:0.00713604,Olyra_latifolia_Ola013901:0.0403672)n10:0.000135191,Olyra_latifolia_Ola031965:0.0301144)n9:0.00461669,(((Olyra_latifolia_Ola029564:0.0250634,(Olyra_latifolia_Ola028371:0.0187151,Olyra_latifolia_Ola030271:0.0451252)n53:0.00635968)n52:0.0852875,(Olyra_latifolia_Ola011363:0.116136,Olyra_latifolia_Ola018817:0.0783876)n54:0.0359038)n51:0.0918059,(((Olyra_latifolia_Ola014545:0.10531,Olyra_latifolia_Ola016934:0.156982)n57:0.0735597,(Olyra_latifolia_Ola013619:0.142956,(Olyra_latifolia_Ola030574:0.103335,Olyra_latifolia_Ola007264:0.103079)n59:0.0291191)n58:0.122874)n56:0.103068,(Olyra_latifolia_Ola023787:0.144897,Olyra_latifolia_Ola004749:0.00230022)n60:0.155344)n55:0.0157354)n50:0.0288885)n8:0.00520225)n7:0.00194915,Olyra_latifolia_Ola011665:0.0446587)n6:0.0050801)n5:0.00120027)n4:0.00618176,Olyra_latifolia_Ola032936:0.0233071)n3:0.0101112)n1:0.00861929)n0;
```
