## Supplementary Dataset S1 for "Gene turnover and contingency facilitated the repeated evolution of C_4_ photosynthesis in grasses": OG0003422_tree.txt

```
(Tillandsia_fasciculata_H_Tillandsia_CM054945.1_000114.1:0.00700897,(((Tillandsia_fasciculata_H_Tillandsia_JAQOTM010000106.1_000001.1:6e-09,Tillandsia_fasciculata_H_Tillandsia_JAQOTM010000801.1_000001.1:5e-09)n3:0.0763558,((Tillandsia_fasciculata_H_Tillandsia_CM054951.1_000085.1:0.046152,(Tillandsia_fasciculata_H_Tillandsia_CM054947.1_000525.1:0.0456095,((Tillandsia_fasciculata_H_Tillandsia_JAQOTM010000074.1_000001.1:0.0184763,Tillandsia_fasciculata_H_Tillandsia_JAQOTM010000335.1_000001.1:0.0415342)n8:0.0166432,((((Tillandsia_fasciculata_H_Tillandsia_CM054937.1_000454.1:0.0448215,(Tillandsia_fasciculata_H_Tillandsia_CM054942.1_000633.1:0.23378,Tillandsia_fasciculata_H_Tillandsia_CM054930.1_000384.1:0.114433)n13:0.154094)n12:0.0358626,Tillandsia_fasciculata_H_Tillandsia_CM054943.1_000324.1:0.0135014)n11:0.00613168,Tillandsia_fasciculata_H_Tillandsia_JAQOTM010000732.1_000001.1:0.0256787)n10:0.0139623,(Tillandsia_fasciculata_H_Tillandsia_CM054946.1_000023.1:0.00717385,Tillandsia_fasciculata_H_Tillandsia_CM054950.1_000766.1:0.000759865)n14:0.0119205)n9:0.0166721)n7:0.0473727)n6:0.0167326)n5:0.019261,(Tillandsia_fasciculata_H_Tillandsia_CM054941.1_000284.1:0.0330981,(Tillandsia_fasciculata_H_Tillandsia_CM054936.1_000377.1:0.0751014,Tillandsia_fasciculata_H_Tillandsia_CM054935.1_000892.1:0.0263908)n16:0.0209206)n15:0.0114807)n4:0.0587595)n2:0.0250919,(Tillandsia_fasciculata_H_Tillandsia_CM054934.1_000838.1:0.0401838,((Tillandsia_fasciculata_H_Tillandsia_CM054937.1_000880.1:0.0423126,(Tillandsia_fasciculata_H_Tillandsia_CM054945.1_000113.1:0.0573152,(Tillandsia_fasciculata_H_Tillandsia_JAQOTM010000546.1_000001.1:0.0468433,((Tillandsia_fasciculata_H_Tillandsia_JAQOTM010000083.1_000006.1:0.100612,(Tillandsia_fasciculata_H_Tillandsia_CM054932.1_000958.1:0.308611,(((Tillandsia_fasciculata_H_Tillandsia_CM054944.1_000093.1:0.00286376,(Tillandsia_fasciculata_H_Tillandsia_JAQOTM010000031.1_000001.1:5e-09,Tillandsia_fasciculata_H_Tillandsia_CM054935.1_000933.1:0.00142724)n28:5e-09)n27:5e-09,((Tillandsia_fasciculata_H_Tillandsia_CM054941.1_000607.1:0.00147117,Tillandsia_fasciculata_H_Tillandsia_JAQOTM010000520.1_000001.1:0.00149505)n30:0.000714675,(Tillandsia_fasciculata_H_Tillandsia_JAQOTM010000083.1_000005.1:0.0321566,Tillandsia_fasciculata_H_Tillandsia_CM054934.1_000845.1:0.000777247)n31:2.88e-07)n29:0.00208629)n26:0.00498402,Tillandsia_fasciculata_H_Tillandsia_JAQOTM010000267.1_000003.1:0.00331781)n25:0.0221139)n24:0.022819)n23:0.0200376,(((Tillandsia_fasciculata_H_Tillandsia_CM054953.1_000640.1:0.0302598,(Tillandsia_fasciculata_H_Tillandsia_CM054946.1_000020.1:0.000741257,(Tillandsia_fasciculata_H_Tillandsia_CM054933.1_001165.1:0.000748352,(Tillandsia_fasciculata_H_Tillandsia_CM054933.1_001127.1:0.000732315,(((((Tillandsia_fasciculata_H_Tillandsia_CM054930.1_000358.1:0,Tillandsia_fasciculata_H_Tillandsia_JAQOTM010000534.1_000001.1:0)n42:5e-09,Tillandsia_fasciculata_H_Tillandsia_CM054943.1_000326.1:0.000729919)n41:0.00146096,Tillandsia_fasciculata_H_Tillandsia_JAQOTM010000197.1_000001.1:0.000729999)n40:5e-09,Tillandsia_fasciculata_H_Tillandsia_JAQOTM010001348.1_000001.1:5e-09)n39:0.000731687,Tillandsia_fasciculata_H_Tillandsia_JAQOTM010000203.1_000003.1:5e-09)n38:5e-09)n37:0.00145148)n36:0.00589701)n35:0.0793924)n34:0.0741161,((Tillandsia_fasciculata_H_Tillandsia_JAQOTM010000243.1_000004.1:0.00103593,(Tillandsia_fasciculata_H_Tillandsia_JAQOTM010000814.1_000001.1:6e-09,(Tillandsia_fasciculata_H_Tillandsia_CM054944.1_000164.1:5e-09,Tillandsia_fasciculata_H_Tillandsia_JAQOTM010002015.1_000001.1:0.00144492)n46:0.000722997)n45:0.00128089)n44:0.0312546,(Tillandsia_fasciculata_H_Tillandsia_CM054932.1_000982.1:0.023432,(Tillandsia_fasciculata_H_Tillandsia_CM054946.1_000867.1:0.00914438,(Tillandsia_fasciculata_H_Tillandsia_CM054935.1_000932.1:0.0465476,Tillandsia_fasciculata_H_Tillandsia_JAQOTM010000364.1_000003.1:0.00164769)n49:0.0037867)n48:0.0315197)n47:0.00901768)n43:0.0324941)n33:0.0655076,(Tillandsia_fasciculata_H_Tillandsia_CM054951.1_000775.1:0.0321152,(Tillandsia_fasciculata_H_Tillandsia_CM054934.1_000868.1:0.016338,Tillandsia_fasciculata_H_Tillandsia_CM054936.1_000332.1:0.0251418)n51:0.0215179)n50:0.0344671)n32:0.0474046)n22:0.0345689)n21:0.0291454)n20:0.0182277)n19:0.0101273,((Tillandsia_fasciculata_H_Tillandsia_CM054946.1_000796.1:0.0200785,Tillandsia_fasciculata_H_Tillandsia_JAQOTM010000088.1_000009.1:0.0207529)n53:0.0249441,((Tillandsia_fasciculata_H_Tillandsia_JAQOTM010000572.1_000001.1:0.00364581,Tillandsia_fasciculata_H_Tillandsia_JAQOTM010000161.1_000002.1:0.00635094)n55:0.0238794,(Tillandsia_fasciculata_H_Tillandsia_CM054937.1_000941.1:0.0224204,(Tillandsia_fasciculata_H_Tillandsia_JAQOTM010001298.1_000001.1:0.0220549,(Tillandsia_fasciculata_H_Tillandsia_JAQOTM010000087.1_000001.1:0.0329125,(Tillandsia_fasciculata_H_Tillandsia_CM054933.1_000158.1:0.0918741,(Tillandsia_fasciculata_H_Tillandsia_CM054931.1_000920.1:0.000517632,Tillandsia_fasciculata_H_Tillandsia_CM054941.1_000570.1:0.00511405)n60:0.0200658)n59:0.0423784)n58:0.0110794)n57:0.0169245)n56:0.0129847)n54:0.0269334)n52:0.00734077)n18:0.0368328)n17:0.00855436)n1:0.00700897)n0;
```
