## Supplementary Dataset S1 for "Gene turnover and contingency facilitated the repeated evolution of C_4_ photosynthesis in grasses": OG0003423_tree.txt

```
(Tillandsia_fasciculata_H_Tillandsia_CM054942.1_000711.1:0.139528,(Streptochaeta_angustifolia_strangu_029319:0.108621,((Pharus_latifolius_Phala.02G008800:0.0410836,(Pharus_latifolius_Phala.06G000200.2:0.0124274,(Pharus_latifolius_Phala.06G000200:0,Pharus_latifolius_Phala.06G000200.3:0)n5:0.00125128)n4:0.0130511)n3:0.0580331,(((((Leersia_perrieri_LPERR06G00310:0.0351111,Oryza_sativa_LOC_Os06g01630:0.0297771)n10:0.074904,(Ampelocalamus_luodianensis_Alu06Dg00270.1:0.0279818,(Olyra_latifolia_Ola001423:0.13163,(Dendrocalamus_sinicus_Dendrocalamus_sinicus_Dsi06B_36126464_36131894_Dsi06Bg14430.1_1_CDS_4147783156_54920:0.0279982,Dendrocalamus_sinicus_Dendrocalamus_sinicus_Dsi06A_514921_523949_Dsi06Ag00280.1_-1_CDS_4147774525_28996:0.16775)n13:0.0186389)n12:0.0145021)n11:0.00508694)n9:0.00965548,((Hordeum_spontaneum_WB01_008683_0022432:0.00366459,(Hordeum_vulgareMorex_HORVU.MOREX.r3.7HG0635780.2:0.0139038,(Hordeum_vulgareMorex_HORVU.MOREX.r3.7HG0635780.3:5e-09,Hordeum_vulgareMorex_HORVU.MOREX.r3.7HG0635780:5e-09)n17:5e-09)n16:0.00414834)n15:0.0838923,Brachypodium_distachyon_BRADI_1g52260v3:0.0701022)n14:0.0394251)n8:0.0173007,((Aristida_adscensionis_H_Aadptg000046l000536.1:0.0776087,Stipagrostis_hirtigluma_H_Shi_ptg000055l_000632.1:0.0592578)n19:0.0243354,(Dichantelium_oligosantes_H_DolKV773468.1000008.1:0.0590408,((Eragrostis_curvula_EJB05_53337:5e-09,Eragrostis_curvula_EJB05_46637:0.00141323)n22:0.0494658,(Eleusine_coracana_ELECO.r07.6BG0457810:0.00718399,Eleusine_coracana_ELECO.r07.6AG0505770:0.0112169)n23:0.0515859)n21:0.0378997)n20:0.0173491)n18:0.052197)n7:0.061802,(((Zizania_latifolia_GWHTBFHI034885:0.0421855,(Leersia_perrieri_LPERR07G09740:0.0636908,(Oryza_sativa_LOC_Os02g01500:0.0567393,Oryza_sativa_LOC_Os07g22720:0.0341406)n28:0.0037934)n27:0.0217129)n26:0.0438448,((Brachypodium_distachyon_BRADI_3g00857v3:0.0693237,(Hordeum_spontaneum_WB01_006127_0160057:0.00396748,Hordeum_vulgareMorex_HORVU.MOREX.r3.6HG0541800:0.003679)n31:0.0592283)n30:0.0409987,(Olyra_latifolia_Ola031060:0.0532271,((Ampelocalamus_luodianensis_Alu02Cg01060.4:0.019649,Dendrocalamus_sinicus_Dendrocalamus_sinicus_Dsi08C_381675_388851_Dsi08Cg00340.1_1_CDS_4147808071_36987:0.01769)n34:0.0106695,(Ampelocalamus_luodianensis_Alu02Dg26860.2:0.0257731,Dendrocalamus_sinicus_Dendrocalamus_sinicus_Dsi02B_453476_462234_Dsi02Bg00320.1_1_CDS_4147714744_34990:0.0218927)n35:0.00243253)n33:0.00408797)n32:0.0108103)n29:0.0151985)n25:0.0102027,((((Stipagrostis_hirtigluma_H_Shi_ptg000043l_000790.1:0.0374323,Aristida_adscensionis_H_Aadptg000061l000153.1:0.0605399)n39:0.0166466,(Eragrostis_curvula_EJB05_25539:0.0442773,Eleusine_coracana_ELECO.r07.2AG0098740:0.075102)n40:0.0287298)n38:0.00659982,(Phragmites_australis_Phragmites_australis_PaChr5_445039_450919_evm.model.PaChr5.41_1_CDS_4362462529_13394:0.0378986,Phragmites_australis_Phragmites_australis_PaChr6_418061_424945_evm.model.PaChr6.38_1_CDS_4362469904_14259:0.0372284)n41:0.0122574)n37:0.00467557,(Chasmanthium_laxum_Chala.11G116900:0.0487247,(((((Digitaria_radicosa_Dra01G0003600.2:0,Digitaria_radicosa_Dra01G0003600:0)n47:0.0200467,(Digitaria_exilis_H_Dex1A-000031.1:5e-09,Digitaria_exilis_H_Dex1B-000027.1:0.000673395)n48:0.0180299)n46:0.0224928,(Panicum_hallii_Pahal.1G004200:0.00813008,(Panicum_virgatum_Pavir.1NG003100:0.0119074,Panicum_virgatum_Pavir.1KG006200:0.0110568)n50:0.00122854)n49:0.00197863)n45:0.00581971,((Dichantelium_oligosantes_H_DolKV776027.1000012.1:0.0203155,(Urochloa_fusta_Urofu.1G004100:0.0301528,(Cenchrus_americanus_H_CamCM007983.2002673.1:0.0269911,Setaria_viridis_SEVIR_1G004300v2:0.00896071)n54:0.0172372)n53:0.00979306)n52:0.00297101,(Echinocloa_haploclada_eh_chr7.35:0.0378284,(ASEM_RSA5_H_RSA5chrom1004312.1:0.0970128,(ASEM_AUS1_H_AUS1CM014277.1000109.1:0.169673,ASEM_AUS1_H_AUS1CM014270.1000023.1:0.0102574)n57:0.00113971)n56:0.0047488)n55:0.0050079)n51:0.00187551)n44:0.0119645,(Sorghum_bicolor_SORBI_3004G093600:0.0246906,(Zea_mays_Zm00001eb205190:0.0352885,Zea_mays_Zm00001eb240130:0.0338031)n59:0.0037559)n58:0.00676753)n43:0.027532)n42:0.00605602)n36:0.0450985)n24:0.0414663)n6:0.00460736)n2:0.0286529)n1:0.0281968)n0;
```
