## Supplementary Dataset S1 for "Gene turnover and contingency facilitated the repeated evolution of C_4_ photosynthesis in grasses": OG0003424_tree.txt

```
(((Carex_scoparia_H_Carex_Csco_scaffold_12_000063.1:0.226301,Juncus_effusus_H_Juncus_Jeff_scaffold_4_000559.1:0.266887)n2:0.134217,((Ananas_comosus_H_Ananas_contig10_000844.1:0.0488652,Ananas_comosus_H_Ananas_contig14_000245.1:0.0418095)n4:0.0203496,(Tillandsia_fasciculata_H_Tillandsia_CM054948.1_000292.1:0.2201,(Tillandsia_fasciculata_H_Tillandsia_CM054948.1_000293.1:0.0505511,(Tillandsia_fasciculata_H_Tillandsia_CM054952.1_000707.1:0.011274,Tillandsia_fasciculata_H_Tillandsia_JAQOTM010000743.1_000002.1:0.00936298)n7:0.00634629)n6:0.0520906)n5:0.00578785)n3:0.0689633)n1:0.0728783,((Streptochaeta_angustifolia_strangu_002904:0.100197,(Pharus_latifolius_Phala.02G034900:0.0125113,(Pharus_latifolius_Phala.02G034900.2:5e-09,Pharus_latifolius_Phala.02G034900.3:5e-09)n11:5e-09)n10:0.119786)n9:0.0460179,(((Leersia_perrieri_LPERR02G13190:0.07225,(Oryza_sativa_LOC_Os03g37330:0.0401979,(Zizania_latifolia_GWHTBFHI021045:0.110262,Zizania_latifolia_GWHTBFHI020375:0.0604504)n16:0.0157407)n15:0.0104055)n14:0.0442486,((Brachypodium_distachyon_BRADI_3g03680v3:0.0545284,((Hordeum_spontaneum_WB01_013940_0015699:0.0212512,Hordeum_vulgareMorex_HORVU.MOREX.r3.3HG0231540:0.0155736)n20:0.17486,(Hordeum_spontaneum_WB01_000813_0548820:0.00113411,Hordeum_vulgareMorex_HORVU.MOREX.r3.6HG0558440:0.0017697)n21:0.074833)n19:0.0263745)n18:0.0585201,(Olyra_latifolia_Ola005523:0.0531714,((Ampelocalamus_luodianensis_Alu02Cg03220.2:0.0325569,(Dendrocalamus_sinicus_Dendrocalamus_sinicus_DsiCtg00364_80151_81428_DsiCtg00364g00040.1_-1_CDS_4147851076_25310:5e-09,Dendrocalamus_sinicus_Dendrocalamus_sinicus_Dsi02C_18143531_18144716_Dsi02Cg05690.1_1_CDS_4147722850_49654:0.00510961)n25:0.0222853)n24:0.00846839,(Dendrocalamus_sinicus_Dendrocalamus_sinicus_Dsi02A_2057337_2058620_Dsi02Ag01740.1_-1_CDS_4147708360_23151:0.0422187,Ampelocalamus_luodianensis_Alu02Dg24900.2:0.0274293)n26:0.0030477)n23:0.0201333)n22:0.014248)n17:0.00987766)n13:0.0273544,((Aristida_adscensionis_H_Aadptg000021l000419.1:0.0652728,Stipagrostis_hirtigluma_H_Shi_ptg000043l_000275.1:0.0323138)n28:0.0272879,((Eragrostis_curvula_EJB05_25280:0.0719881,(Eleusine_coracana_ELECO.r07.2AG0101460:0.0162487,Eleusine_coracana_ELECO.r07.2BG0154800:0.0116654)n31:0.044249)n30:0.0277629,((Panicum_virgatum_Pavir.1KG045600:0.029315,Digitaria_exilis_H_DexUA-004338.1:0.118676)n33:0.0749124,(((Chasmanthium_laxum_Chala.11G146000:0.00489316,Chasmanthium_laxum_Chala.11G146100:0.00114118)n36:0.0615579,(((Dichantelium_oligosantes_H_DolKV775586.1000001.1:0.0344921,(Urochloa_fusta_Urofu.1G034800:0.0281317,((Digitaria_exilis_H_Dex1A-000214.1:0.00980726,Digitaria_exilis_H_DexUA-000492.1:0.00596311)n42:0.0232078,((Digitaria_radicosa_Dra06G0093500:0.00460451,(Digitaria_radicosa_Dra01G0028900:0.00997368,Digitaria_radicosa_Dra07G0050200:0.000854144)n45:6.0784e-05)n44:0.0260153,(Digitaria_radicosa_Dra01G0231000:0.000913067,Digitaria_radicosa_Dra01G0231200:5e-09)n46:0.0264974)n43:0.00294416)n41:0.00723158)n40:0.0048056)n39:0.00250588,((Panicum_hallii_Pahal.1G033000:0.0162936,(Panicum_virgatum_Pavir.1NG025600:0.0256124,(Panicum_virgatum_Pavir.7NG114500:0.0661073,Panicum_virgatum_Pavir.1KG415700:0.00740701)n50:0.00669312)n49:0.00644863)n48:0.0181914,((Cenchrus_americanus_H_CamCM007983.2003583.1:0.0289794,Setaria_viridis_SEVIR_1G088400v2:0.00720513)n52:0.0108767,(Echinocloa_haploclada_eh_chr7.347:0.0190549,(ASEM_AUS1_H_AUS1CM014270.1004309.1:0.0122582,ASEM_RSA5_H_RSA5chrom1004116.1:0.00610511)n54:0.0301407)n53:0.00862081)n51:0.00669724)n47:0.00252195)n38:0.0173729,((Zea_mays_Zm00001eb208070:0.0409931,Zea_mays_Zm00001eb232160:0.0399899)n56:0.00350221,(Sorghum_bicolor_SORBI_3003G019100:0.0337417,Sorghum_bicolor_SORBI_3004G039100:0.0271512)n57:0.0030168)n55:0.00873575)n37:0.0290592)n35:0.0105442,((Phragmites_australis_Phragmites_australis_PaChr5_2150867_2152150_evm.model.PaChr5.215_1_CDS_4362461663_31451:0.0526283,Phragmites_australis_Phragmites_australis_PaChr6_2098362_2101520_evm.model.PaChr6.238_1_CDS_4362469386_8777:0.0649576)n59:0.00721751,Phragmites_australis_Phragmites_australis_PaChr6_2098109_2098339_evm.model.PaChr6.237_1_CDS_4362469364_42018:0.0215213)n58:0.00239126)n34:4.5e-09)n32:5e-10)n29:0.0186249)n27:0.0150105)n12:0.0446833)n8:0.0728783)n0;
```
