## Supplementary Dataset S1 for "Gene turnover and contingency facilitated the repeated evolution of C_4_ photosynthesis in grasses": OG0003425_tree.txt

```
((Ananas_comosus_H_Ananas_contig13_000922.1:0.0738183,Tillandsia_fasciculata_H_Tillandsia_CM054939.1_000388.1:0.104796)n1:0.17179,((Pharus_latifolius_Phala.02G077500:0.150533,(((Streptochaeta_angustifolia_strangu_000915:0.619441,((((Aristida_adscensionis_H_Aadptg000021l000807.1:0.083459,((Stipagrostis_hirtigluma_H_Shi_ptg000008l_000657.1:0.0662128,(Stipagrostis_hirtigluma_H_Shi_ptg000040l_000185.1:0.1808,(Stipagrostis_hirtigluma_H_Shi_ptg000043l_001191.1:0.00986246,Stipagrostis_hirtigluma_H_Shi_ptg000057l_000186.1:0.0132495)n14:0.0414247)n13:0.0121884)n12:0.0079247,((Stipagrostis_hirtigluma_H_Shi_ptg000027l_000082.1:0.0487408,(Stipagrostis_hirtigluma_H_Shi_ptg000027l_000081.1:0.103881,(Stipagrostis_hirtigluma_H_Shi_ptg000027l_000164.1:0.0309319,(Stipagrostis_hirtigluma_H_Shi_ptg000019l_000049.1:0.0017113,Stipagrostis_hirtigluma_H_Shi_ptg000019l_000054.1:0.0190261)n19:0.0199176)n18:0.0504645)n17:0.0373256)n16:0.00697069,Stipagrostis_hirtigluma_H_Shi_ptg000027l_000080.1:0.144528)n15:0.101171)n11:0.0144336)n10:0.0103925,((Eragrostis_curvula_EJB05_24873:0.101402,Eragrostis_curvula_EJB05_24878:0.108115)n21:0.0367624,(Phragmites_australis_Phragmites_australis_PaChr5_7114420_7115931_evm.model.PaChr5.540_1_CDS_4362462819_7911:0.0917187,Chasmanthium_laxum_Chala.11G196500:0.0717512)n22:0.0210189)n20:0.0126326)n9:0.0109285,((Zea_mays_Zm00001eb205210:0.0606111,Sorghum_bicolor_SORBI_3004G093200:0.0593985)n24:0.0520176,((Cenchrus_americanus_H_CamCM007983.2002105.1:0.121098,Digitaria_radicosa_Dra01G0074800:0.0830816)n26:0.07137,(((Cenchrus_americanus_H_CamCM007983.2002108.1:0.0272879,Setaria_viridis_SEVIR_1G033600v2:0.0163527)n29:0.0541232,(Digitaria_radicosa_Dra01G0074900:0.0738038,(Digitaria_exilis_H_Dex7A-000380.1:0.0107473,Digitaria_exilis_H_Dex7B-000421.1:0.0202117)n31:0.0558614)n30:0.0281921)n28:0.0277044,((Echinocloa_haploclada_eh_chr7.950:0.0855914,((Digitaria_exilis_H_Dex1A-000495.1:0.0240092,Digitaria_exilis_H_Dex1B-000471.1:0.0281211)n35:0.144191,(Urochloa_fusta_Urofu.1G093300:0.0468741,Urochloa_fusta_Urofu.5G275300:0.117212)n36:0.0227777)n34:0.0276941)n33:0.0224853,((Setaria_viridis_SEVIR_1G033500v2:0.0370715,((Panicum_hallii_Pahal.1G088900:0.0434424,Cenchrus_americanus_H_CamCM007983.2002106.1:0.0727573)n40:0.0138273,(Cenchrus_americanus_H_CamCM007983.2002104.1:0.083661,Cenchrus_americanus_H_CamCM007983.2002107.1:0.0519032)n41:0.0196768)n39:0.00218632)n38:0.0253994,(Dichantelium_oligosantes_H_DolKV780130.1000001.1:0.0695611,(ASEM_RSA5_H_RSA5chrom1000532.1:0.0147099,(ASEM_AUS1_H_AUS1CM014270.1000483.1:0.00196377,ASEM_AUS1_H_AUS1CM014270.1000484.1:5e-09)n44:0.0178954)n43:0.045856)n42:0.00639445)n37:0.0111705)n32:0.00124117)n27:0.0124562)n25:0.00138402)n23:0.0015378)n8:0.0127703,(Eragrostis_curvula_EJB05_24883:0.65227,Zea_mays_Zm00001eb205220:0.704903)n45:0.125707)n7:0.0139674)n6:0.0647133,(((Oryza_sativa_LOC_Os02g12680:0.0779773,Oryza_sativa_LOC_Os02g12690:0.0667682)n48:0.0388529,(Zizania_latifolia_GWHTBFHI025468:0.0837291,Zizania_latifolia_GWHTBFHI025467:0.0995342)n49:0.0329871)n47:0.0404543,((Hordeum_spontaneum_WB01_001512_0609410:0.00091655,Hordeum_vulgareMorex_HORVU.MOREX.r3.6HG0579680:5e-09)n51:0.182186,(Olyra_latifolia_Ola014060:0.119106,(Ampelocalamus_luodianensis_Alu02Cg07320.2:0.0305293,(Dendrocalamus_sinicus_Dendrocalamus_sinicus_Dsi02B_7354449_7355972_Dsi02Bg04440.1_1_CDS_4147715980_48506:0.0766974,(Dendrocalamus_sinicus_Dendrocalamus_sinicus_Dsi02C_13406378_13407882_Dsi02Cg03140.1_-1_CDS_4147722085_17007:0.0115861,Dendrocalamus_sinicus_Dendrocalamus_sinicus_Dsi02C_13459676_13464228_Dsi02Cg03150.1_-1_CDS_4147722088_18695:0.0136723)n55:0.0359356)n54:0.00399284)n53:0.0222921)n52:0.0162872)n50:0.0207634)n46:0.018702)n5:0.0175785,(Streptochaeta_angustifolia_strangu_043067:0.0750365,Streptochaeta_angustifolia_strangu_021809:0.0816702)n56:0.0825261)n4:0.00916957)n3:0.0597333,((Eleusine_coracana_ELECO.r07.2AG0106320:0.0563292,Eleusine_coracana_ELECO.r07.2BG0159890:0.0422789)n58:0.166221,(Brachypodium_distachyon_BRADI_3g08160v3:0.181008,Leersia_perrieri_LPERR02G07680:0.157489)n59:0.0411828)n57:0.0363843)n2:0.17179)n0;
```
