## Supplementary Dataset S1 for "Gene turnover and contingency facilitated the repeated evolution of C_4_ photosynthesis in grasses": OG0003426_tree.txt

```
((Streptochaeta_angustifolia_strangu_000405:0.183909,(Pharus_latifolius_Phala.09G023000:5e-09,Pharus_latifolius_Phala.09G023000.2:5e-09)n2:0.12091)n1:0.0373012,(((Zizania_latifolia_GWHTBFHI029835:0.067517,((Leersia_perrieri_LPERR11G01890:0.041053,Leersia_perrieri_LPERR12G02010:0.0349424)n7:0.0685631,(Oryza_sativa_LOC_Os12g03960:0.0237741,Oryza_sativa_LOC_Os11g04160:0.0703081)n8:0.0531142)n6:0.0193058)n5:0.091849,(((Hordeum_spontaneum_WB01_007505_0034837:0,Hordeum_vulgareMorex_HORVU.MOREX.r3.4HG0356720:0)n11:0.104525,Brachypodium_distachyon_BRADI_4g26330v3:0.0989871)n10:0.0547857,((Ampelocalamus_luodianensis_Alu11Dg13300.2:0.0247618,(Ampelocalamus_luodianensis_Alu12Dg02070.1:0.145225,Ampelocalamus_luodianensis_Alu12Dg02080.2:0.0104082)n14:0.051108)n13:0.0487657,(Olyra_latifolia_Ola026607:0.120365,Dendrocalamus_sinicus_Dendrocalamus_sinicus_Dsi11C_1590673_1592766_Dsi11Cg01120.1_1_CDS_4147838032_16827:0.0541077)n15:0.0209252)n12:0.0220326)n9:0.0127044)n4:0.0170415,((Eleusine_coracana_ELECO.r07.5BG0427490:0.139235,((Eragrostis_curvula_EJB05_54857:0.00749651,Eragrostis_curvula_EJB05_54856:0.015992)n19:0.0502207,(Eragrostis_curvula_EJB05_29670:0.0737859,Eragrostis_curvula_EJB05_29679:0.0666616)n20:0.0236066)n18:0.0365352)n17:0.0227928,((Aristida_adscensionis_H_Aadptg000008l000871.1:0.0906503,(Stipagrostis_hirtigluma_H_Shi_ptg000025l_001350.1:0.042613,(Stipagrostis_hirtigluma_H_Shi_ptg000026l_000376.1:0.0140448,Stipagrostis_hirtigluma_H_Shi_ptg000083l_000047.1:0.0118172)n24:0.0666735)n23:0.0177947)n22:0.0360662,((Phragmites_australis_Phragmites_australis_PaChr21_517505_519498_evm.model.PaChr21.40_1_CDS_4362428187_12438:0.00992764,Phragmites_australis_Phragmites_australis_PaChr21_493759_495734_evm.model.PaChr21.38_1_CDS_4362428141_35556:0.049794)n26:0.0830692,(((Chasmanthium_laxum_Chala.12G010400:0.0619021,(Chasmanthium_laxum_Chala.09G168200:0.0230509,Chasmanthium_laxum_Chala.11G052100:0.062141)n30:0.0430998)n29:0.0166224,((((Panicum_hallii_Pahal.8G020800:0.0210385,Panicum_hallii_Pahal.3G018900:0.0254582)n34:0.0139432,((Panicum_virgatum_Pavir.3KG008700:0.0394349,((Panicum_virgatum_Pavir.8NG020000:0.177081,Panicum_virgatum_Pavir.8NG022100:0.00919053)n38:0.0301782,Panicum_virgatum_Pavir.J367300:0.176106)n37:0.00439076)n36:0.00671508,Panicum_virgatum_Pavir.3NG006900:0.044775)n35:0.0102747)n33:0.0191418,(Dichantelium_oligosantes_H_DolKV778744.1000002.1:0.0502021,((((ASEM_AUS1_H_AUS1CM014270.1000643.1:0,ASEM_AUS1_H_AUS1CM014277.1000208.1:0)n43:0.0155284,ASEM_RSA5_H_RSA5chrom8000016.1:0.00765362)n42:0.0517785,((Digitaria_radicosa_Dra03G0015600:0.00907089,Digitaria_radicosa_Dra08G0015800:0.0120653)n45:0.0553148,((Digitaria_exilis_H_Dex8A-000089.1:0.0160903,(Digitaria_exilis_H_Dex3A-004358.1:0.00365367,Digitaria_exilis_H_Dex8B-000082.1:0.00321418)n48:0.0153718)n47:0.0102042,(Digitaria_exilis_H_Dex3A-000089.1:0.0131834,Digitaria_exilis_H_Dex3B-000097.1:0.0134345)n49:0.00718563)n46:0.0245257)n44:0.0290042)n41:0.0100127,((Cenchrus_americanus_H_CamCM007985.2001803.1:0.071366,Echinocloa_haploclada_eh_chr4.26:0.0647637)n51:0.00770136,((Setaria_viridis_SEVIR_7G322700v2:0.0351555,Setaria_viridis_SEVIR_8G023700v2:0.0224614)n53:0.020755,(Urochloa_fusta_Urofu.8G016800:0.0687796,Urochloa_fusta_Urofu.3G022900:0.0460581)n54:0.00919109)n52:0.00070916)n50:0.00586612)n40:0.00521063)n39:0.0137152)n32:0.0230988,((Echinocloa_haploclada_eh_chr4.25:0.00891568,Echinocloa_haploclada_eh_chr5.463:0.00764658)n56:0.0546668,(ASEM_RSA5_H_RSA5chrom3003116.1:0.0178697,(ASEM_RSA5_H_RSA5chrom3003118.1:0.020214,ASEM_RSA5_H_RSA5chrom3002697.1:0.0105739)n58:0.00451003)n57:0.056083)n55:0.063147)n31:0.00701634)n28:0.00895505,(Sorghum_bicolor_SORBI_3005G025300:0.0573524,Zea_mays_Zm00001eb196200:0.0711162)n59:0.0698661)n27:0.0135448)n25:0.0064364)n21:0.00656687)n16:0.0447119)n3:0.0373012)n0;
```
