## Supplementary Dataset S1 for "Gene turnover and contingency facilitated the repeated evolution of C_4_ photosynthesis in grasses": OG0003427_tree.txt

```
(Ananas_comosus_H_Ananas_contig14_000696.1:0.360398,(Streptochaeta_angustifolia_strangu_028902:0.204531,((Pharus_latifolius_Phala.09G008900:0.053212,Pharus_latifolius_Phala.10G152000:0.0733835)n3:0.143127,(Olyra_latifolia_Ola010210:0.0869343,((Dendrocalamus_sinicus_Dendrocalamus_sinicus_Dsi12A_27615208_27616881_Dsi12Ag08850.1_1_CDS_4147843636_44423:0.0871001,((Ampelocalamus_luodianensis_Alu11Cg00490.2:0.0285874,Dendrocalamus_sinicus_Dendrocalamus_sinicus_Dsi11C_23698782_23700479_Dsi11Cg08320.1_1_CDS_4147840192_38782:0.0255378)n8:0.0423101,(Ampelocalamus_luodianensis_AluCtg02750g00100.3:0.0680472,Dendrocalamus_sinicus_Dendrocalamus_sinicus_Dsi12B_395127_396821_Dsi12Bg00220.1_-1_CDS_4147843810_28662:0.0757349)n9:0.00767833)n7:0.0121273)n6:0.0223612,((Zizania_latifolia_GWHTBFHI029750:0.0836248,Oryza_sativa_LOC_Os11g01850:0.0985473)n11:0.0644475,((Hordeum_spontaneum_WB01_006242_0122916:0.00123234,Hordeum_vulgareMorex_HORVU.MOREX.r3.5HG0465020:0.00121537)n13:0.241055,((Aristida_adscensionis_H_Aadptg000008l000592.1:0.157915,(Stipagrostis_hirtigluma_H_Shi_ptg000041l_000049.1:0.223427,(Stipagrostis_hirtigluma_H_Shi_ptg000025l_001186.1:0.0434098,((Stipagrostis_hirtigluma_H_Shi_ptg000041l_000072.1:0.0087112,Stipagrostis_hirtigluma_H_Shi_ptg000077l_000216.1:0.108205)n19:0.0250148,(Stipagrostis_hirtigluma_H_Shi_ptg000015l_000107.1:0.0131228,Stipagrostis_hirtigluma_H_Shi_ptg000026l_000215.1:0.061687)n20:0.0376193)n18:0.0172089)n17:0.0134012)n16:0.057514)n15:0.0281534,((Phragmites_australis_Phragmites_australis_PaChr21_479444_481102_evm.model.PaChr21.37_1_CDS_4362428119_26307:0.12166,(Chasmanthium_laxum_Chala.09G186900:0.0157915,Chasmanthium_laxum_Chala.12G025900:0.0393462)n23:0.0501366)n22:0.0246255,(((Eragrostis_curvula_EJB05_29998:0.099669,Eragrostis_curvula_EJB05_03029:0.121963)n26:0.179636,((((Cenchrus_americanus_H_CamCM007982.2002754.1:0.0841378,(Setaria_viridis_SEVIR_7G338300v2:0.0306664,Setaria_viridis_SEVIR_8G016000v2:0.0389175)n31:0.019273)n30:0.0468796,(((Panicum_virgatum_Pavir.3KG046000:0,Panicum_virgatum_Pavir.8KG178300:0,Panicum_virgatum_Pavir.8KG007300:0)n34:0.058366,(Echinocloa_haploclada_eh_chr2.2372:0.0585717,(Panicum_hallii_Pahal.3G004500:0.0187683,Panicum_hallii_Pahal.8G005500:0.00890803)n36:0.0423628)n35:0.0198902)n33:0.0674903,((Echinocloa_haploclada_eh_chr5.280:0.114759,(((Digitaria_exilis_H_Dex3B-004337.1:0.0351702,((Digitaria_exilis_H_Dex3A-004334.1:5e-09,Digitaria_exilis_H_Dex8A-002282.1:0.000726029)n43:0.033675,Digitaria_exilis_H_DexUA-002959.1:0.0421439)n42:0.015275)n41:0.0102387,Digitaria_exilis_H_Dex8B-002141.1:0.0492402)n40:0.114468,(Digitaria_radicosa_Dra01G0240500:0.0821189,Digitaria_radicosa_Dra03G0003900:0.0106123)n44:0.0883559)n39:0.0643236)n38:0.0217387,((ASEM_RSA5_H_RSA5chrom3002868.1:0.00216837,(ASEM_RSA5_H_RSA5chrom3002857.1:0.00898131,ASEM_RSA5_H_RSA5chrom3002865.1:0.00675474)n47:0.00163684)n46:0.0105333,(ASEM_AUS1_H_AUS1CM014270.1002655.1:0.343827,(ASEM_AUS1_H_AUS1CM014277.1000061.1:0.127934,((ASEM_AUS1_H_AUS1CM014277.1003731.1:0.0071749,ASEM_AUS1_H_AUS1CM014277.1000057.1:0.00282687)n51:0.0226056,(ASEM_AUS1_H_AUS1CM014270.1003795.1:5e-09,ASEM_AUS1_H_AUS1CM014277.1003724.1:0.000747261)n52:0.0101426)n50:0.00101426)n49:0.000101426)n48:1.12696e-05)n45:0.0136349)n37:0.0145207)n32:0.00161341)n29:0.012831,Urochloa_fusta_Urofu.5G350700:0.114382)n28:0.0449464,(Echinocloa_haploclada_eh_chr4.2758:0.392881,((Panicum_virgatum_Pavir.9NG835700:0.0046949,Panicum_virgatum_Pavir.9NG810800:0.00628221)n55:0.0191809,(Panicum_virgatum_Pavir.9NG835100:0.0174612,(Panicum_virgatum_Pavir.9NG835300:0.0123429,Panicum_virgatum_Pavir.9NG810300:0.0185937)n57:0.0306277)n56:0.0137249)n54:0.0900621)n53:0.0434907)n27:0.0048323)n25:0.0306664,(Zea_mays_Zm00001eb404920:0.107901,Sorghum_bicolor_SORBI_3008G009200:0.158539)n58:0.0856534)n24:0.0230855)n21:0.0261763)n14:0.0741505)n12:0.042641)n10:0.0322609)n5:0.0216284)n4:0.0567069)n2:0.0657977)n1:0.360398)n0;
```
