## Supplementary Dataset S1 for "Gene turnover and contingency facilitated the repeated evolution of C_4_ photosynthesis in grasses": OG0003428_tree.txt

```
(Carex_scoparia_H_Carex_Csco_scaffold_5_000738.1:0.343282,(Aristida_adscensionis_H_Aadptg000008l000844.1:0.0868708,((Stipagrostis_hirtigluma_H_Shi_ptg000025l_001316.1:0.0714713,(Stipagrostis_hirtigluma_H_Shi_ptg000077l_000095.1:0.00251518,(Stipagrostis_hirtigluma_H_Shi_ptg000015l_000225.1:0.00428846,Stipagrostis_hirtigluma_H_Shi_ptg000026l_000345.1:0.0007072)n5:0.0038884)n4:0.09269)n3:0.0216951,(((Streptochaeta_angustifolia_strangu_000671:0.111598,((Panicum_virgatum_Pavir.2NG611000:0.156947,Panicum_virgatum_Pavir.9KG250800:0.704267)n10:0.0782519,Panicum_virgatum_Pavir.9KG250900:8.1e-09)n9:9e-10)n8:0.129208,(Setaria_viridis_SEVIR_8G002525v2:0.0906853,Sorghum_bicolor_SORBI_3005G015600:0.0488313)n11:0.0522309)n7:0.0399371,((((Brachypodium_distachyon_BRADI_4g44270v3:0.0910881,Hordeum_spontaneum_WB01_002429_0049293:0.100017)n15:0.0738397,((Zizania_latifolia_GWHTBFHI030020:0.083915,(Oryza_sativa_LOC_Os12g02640:0.00268948,Oryza_sativa_LOC_Os11g02710:0.10085)n18:0.0603745)n17:0.0669017,((Dendrocalamus_sinicus_Dendrocalamus_sinicus_Dsi11B_31003933_31007261_Dsi11Bg08340.4_-1_CDS_4147837477_45529:0.0402298,Dendrocalamus_sinicus_Dendrocalamus_sinicus_Dsi11C_684620_687101_Dsi11Cg00460.1_1_CDS_4147837834_19077:0.135501)n20:0.00728442,(Olyra_latifolia_Ola010808:0.08103,(Ampelocalamus_luodianensis_Alu12Dg01100.4:0.0130103,Ampelocalamus_luodianensis_Alu11Dg13780.1:0.0186819)n22:0.038158)n21:0.00766041)n19:0.00936516)n16:0.010876)n14:0.0211474,(((Chasmanthium_laxum_Chala.09G179800:0.0126948,Chasmanthium_laxum_Chala.12G019000:0.0106945)n25:0.0741557,((((((Digitaria_radicosa_Dra03G0008600:0.0421408,Digitaria_radicosa_Dra08G0008300:0.00534798)n31:0.0477556,(Digitaria_exilis_H_Dex3A-000057.1:0.0551462,(Digitaria_exilis_H_Dex3B-000068.1:0.0120936,Digitaria_exilis_H_Dex8B-000054.1:0.00888133)n33:0.0266567)n32:0.0214941)n30:0.0184731,((ASEM_RSA5_H_RSA5chrom3002793.1:0.0108791,(ASEM_AUS1_H_AUS1CM014270.1000783.1:0.000793345,ASEM_AUS1_H_AUS1CM014277.1000119.1:0.000804141)n36:0.016432)n35:0.0330987,Echinocloa_haploclada_eh_chr5.346:0.0692091)n34:0.0111984)n29:0.00554313,(Urochloa_fusta_Urofu.3G031700:0.017767,(Urochloa_fusta_Urofu.8G008200:0.00354179,Urochloa_fusta_Urofu.8G008300:5e-09)n38:0.0160142)n37:0.0303976)n28:0.0125497,(Dichantelium_oligosantes_H_DolKV777954.1000015.1:0.0868678,Dichantelium_oligosantes_H_DolKV777954.1000016.1:0.0822245)n39:0.00913606)n27:0.0168798,(Panicum_virgatum_Pavir.4KG349300:0.033078,(Panicum_virgatum_Pavir.9NG407600:0.00442008,Panicum_virgatum_Pavir.9KG251600:0.0729204)n41:0.0143398)n40:0.0736531)n26:0.00417624)n24:0.0137702,((Streptochaeta_angustifolia_strangu_000672:0.230408,(Pharus_latifolius_Phala.10G146700:0.0828153,Pharus_latifolius_Phala.09G014700:0.101835)n44:0.0759319)n43:0.0238213,(((Echinocloa_haploclada_eh_chr5.134:0.0188028,Echinocloa_haploclada_eh_chr5.348:0.020839)n47:0.0373607,((Panicum_virgatum_Pavir.3KG005400:0.023152,(Panicum_virgatum_Pavir.8NG041100:5e-09,Panicum_virgatum_Pavir.8NG013100:0.00858414)n50:0.0221038)n49:0.0107157,(Panicum_hallii_Pahal.8G011200:0.00993788,Panicum_hallii_Pahal.3G010400:0.0100456)n51:0.00111618)n48:0.00908641)n46:0.00893901,((Cenchrus_americanus_H_CamLKME02022861.1000052.1:0.012038,(Cenchrus_americanus_H_CamCM007985.2003102.1:0.0360113,Cenchrus_americanus_H_CamCM007985.2002253.1:0.060171)n54:0.0701707)n53:0.0331911,(Setaria_viridis_SEVIR_7G314900v2:0.02389,Setaria_viridis_SEVIR_8G010100v2:0.145767)n55:0.0161963)n52:0.0390972)n45:0.082406)n42:0.0219569)n23:0.00243966)n13:0.0233557,(Phragmites_australis_Phragmites_australis_PaChr10_33717204_33720405_evm.model.PaChr10.1216_1_CDS_4362370927_15192:0.0719643,((Eragrostis_curvula_EJB05_29861:0.0266684,Eragrostis_curvula_EJB05_02007:0.0239096)n58:0.0631585,(Eleusine_coracana_ELECO.r07.9AG0672720:0.00776437,Eleusine_coracana_ELECO.r07.9BG0696350:0.162104)n59:0.0816089)n57:0.0311857)n56:0.0125719)n12:0.0129646)n6:0.00144051)n2:0.0375269)n1:0.043103)n0;
```
