## Supplementary Dataset S1 for "Gene turnover and contingency facilitated the repeated evolution of C_4_ photosynthesis in grasses": OG0003429_tree.txt

```
((Juncus_effusus_H_Juncus_Jeff_scaffold_8_000424.1:0.744592,Tillandsia_fasciculata_H_Tillandsia_CM054935.1_000291.1:0.34081)n1:0.145528,(((Zizania_latifolia_GWHTBFHI021336:0.156597,(Leersia_perrieri_LPERR02G17150:0.117742,(Oryza_sativa_LOC_Os01g27350:0.178323,Oryza_sativa_LOC_Os02g35940:0.0433957)n6:0.0668427)n5:0.0533202)n4:0.0327556,(((Olyra_latifolia_Ola021367:0.0150184,(Olyra_latifolia_Ola010057:0.148426,Olyra_latifolia_Ola005832:0.105423)n10:0.0207565)n9:0.0506546,(Dendrocalamus_sinicus_Dendrocalamus_sinicus_Dsi02A_28429107_28430048_Dsi02Ag10770.1_1_CDS_4147711069_13032:0.0582014,(Ampelocalamus_luodianensis_Alu02Dg13950.2:0.0520517,(Ampelocalamus_luodianensis_Alu09CXg14130.1:0.0135057,(Ampelocalamus_luodianensis_Alu11Cg01760.1:0.211557,(Ampelocalamus_luodianensis_AluCtg00076g00010.1:0.00184767,Ampelocalamus_luodianensis_Alu03Cg26230.1:0.00370069)n15:0.0105018)n14:0.00324203)n13:0.0269356)n12:0.0183518)n11:0.00844951)n8:0.0199956,((Brachypodium_distachyon_BRADI_3g46460v3:0.135864,(Hordeum_spontaneum_WB01_001855_0984891:0.000865673,Hordeum_vulgareMorex_HORVU.MOREX.r3.5HG0433160:0.00859802)n18:0.139198)n17:0.0486062,(Brachypodium_distachyon_BRADI_3g46450v3:0.134897,(Hordeum_spontaneum_WB01_002200_0165941:0.00323295,Hordeum_vulgareMorex_HORVU.MOREX.r3.3HG0239980:5e-09)n20:0.138066)n19:0.0389663)n16:0.0261409)n7:0.0139649)n3:0.0379823,((Chasmanthium_laxum_Chala.05G117000:0.0813062,((Urochloa_fusta_Urofu.1G168600:0.0813908,(Digitaria_radicosa_Dra01G0119500:0.0732621,((Digitaria_exilis_H_Dex1A-002858.1:0.0717184,((Setaria_viridis_SEVIR_1G155900v2:0.0759015,(Panicum_hallii_Pahal.1G229700:0.0311501,(Panicum_virgatum_Pavir.1NG166600:0.0496435,Panicum_virgatum_Pavir.1KG250400:0.0353091)n31:0.00392323)n30:0.00391553)n29:0.0158492,Dichantelium_oligosantes_H_DolKV779492.1000001.1:0.0752266)n28:0.00556976)n27:0.00938285,((Echinocloa_haploclada_eh_chr7.1536:5e-09,Echinocloa_haploclada_eh_scaffold243.1:5e-09)n33:0.0523503,(ASEM_AUS1_H_AUS1CM014270.1003587.1:0.0226216,(ASEM_RSA5_H_RSA5chrom1003426.1:0.00135741,ASEM_RSA5_H_RSA5chrom5002114.1:5e-09)n35:0.0257898)n34:0.0465549)n32:0.00860826)n26:0.00866381)n25:0.0151246)n24:0.0488349,Stipagrostis_hirtigluma_H_Shi_ptg000038l_001131.1:0.0687309)n23:0.0112932)n22:0.0300595,((Eleusine_coracana_ELECO.r07.2AG0130250:0.0382642,Eleusine_coracana_ELECO.r07.2BG0185490:0.0417799)n37:0.105925,((Phragmites_australis_Phragmites_australis_PaChr6_28038397_28039374_evm.model.PaChr6.1237_1_CDS_4362466848_3289:0.104124,Chasmanthium_laxum_Chala.05G164400:0.0839415)n39:0.0309463,((Aristida_adscensionis_H_Aadptg000012l000677.1:0.0606123,Stipagrostis_hirtigluma_H_Shi_ptg000038l_000891.1:0.0508954)n41:0.0138454,((Eragrostis_curvula_EJB05_21172:0.106733,(Eleusine_coracana_ELECO.r07.2AG0134700:0.0398489,Eleusine_coracana_ELECO.r07.2BG0190230:0.0655262)n44:0.11937)n43:0.0601796,(((Zea_mays_Zm00001eb244560:0.0558702,Zea_mays_Zm00001eb182740:0.0664105)n47:0.0323645,(Sorghum_bicolor_SORBI_3004G186500:0.0460234,Sorghum_bicolor_SORBI_3008G074800:0.376463)n48:0.0285599)n46:0.0742026,((Echinocloa_haploclada_eh_chr7.2124:0.0933009,((Digitaria_radicosa_Dra01G0158700:0.0550128,(Digitaria_exilis_H_Dex1A-000984.1:0.0182431,Digitaria_exilis_H_Dex1B-000917.1:0.0160483)n53:0.0788593)n52:0.0536458,(Setaria_viridis_SEVIR_1G206400v2:0.0609787,Urochloa_fusta_Urofu.1G228300:0.0982783)n54:0.0279795)n51:0.0146679)n50:0.0166934,((Dichantelium_oligosantes_H_DolKV775671.1000002.1:0.0861508,(ASEM_AUS1_H_AUS1CM014270.1003224.1:0.0279747,ASEM_RSA5_H_RSA5chrom1001239.1:0.0272876)n57:0.0746696)n56:0.0132464,(Panicum_hallii_Pahal.1G275300:0.0585672,(Panicum_virgatum_Pavir.1NG308900:0.0258104,Panicum_virgatum_Pavir.1KG363000:0.0203864)n59:0.00226515)n58:0.0149396)n55:0.00776702)n49:0.0328792)n45:0.0311928)n42:0.0242408)n40:0.0175637)n38:0.0334937)n36:0.00372152)n21:0.00413502)n2:0.038331)n0;
```
