## Supplementary Dataset S1 for "Gene turnover and contingency facilitated the repeated evolution of C_4_ photosynthesis in grasses": OG0003430_tree.txt

```
(((((Zizania_latifolia_GWHTBFHI021427:0.0362766,Zizania_latifolia_GWHTBFHI026871:0.0294794)n4:0.00999684,(Leersia_perrieri_LPERR02G18220:0.058382,Oryza_sativa_LOC_Os02g37880:0.0395561)n5:0.0127396)n3:0.0481501,((Brachypodium_distachyon_BRADI_3g47380v3:0.0529138,(Hordeum_spontaneum_WB01_002196_0195368:0,(Hordeum_vulgareMorex_HORVU.MOREX.r3.6HG0589870.2:0.00148453,Hordeum_vulgareMorex_HORVU.MOREX.r3.6HG0589870:0)n9:0)n8:0.0017354)n7:0.0388275,(Olyra_latifolia_Ola004761:0.0657679,(Dendrocalamus_sinicus_Dendrocalamus_sinicus_Dsi11A_12101488_12102786_Dsi11Ag04350.1_-1_CDS_4147831048_8364:0.151221,((Ampelocalamus_luodianensis_Alu09CXg13120.4:0.0194751,Dendrocalamus_sinicus_Dendrocalamus_sinicus_Dsi02C_23211999_23216601_Dsi02Cg09270.1_1_CDS_4147723924_28829:0.0333025)n13:0.00957468,(Ampelocalamus_luodianensis_Alu02Dg12890.1:0.0320978,Dendrocalamus_sinicus_Dendrocalamus_sinicus_Dsi02A_29820898_29825248_Dsi02Ag11470.1_1_CDS_4147711279_17534:0.0295435)n14:0.00328261)n12:0.00454921)n11:0.000505468)n10:0.00623771)n6:0.00491139)n2:0.00722079,((Aristida_adscensionis_H_Aadptg000012l000275.1:0.069453,Stipagrostis_hirtigluma_H_Shi_ptg000038l_001427.1:0.062185)n16:0.0288982,((((Eragrostis_curvula_EJB05_21047:0,Eragrostis_curvula_EJB05_21033:0)n20:0.0522253,((Eleusine_coracana_ELECO.r07.9AG0687450:0.0238348,Eleusine_coracana_ELECO.r07.9BG0713840:0.0145529)n22:0.0444147,(Eleusine_coracana_ELECO.r07.2AG0135870:0.0144505,Eleusine_coracana_ELECO.r07.2BG0191400:0.0207318)n23:0.0395627)n21:0.0166969)n19:0.0391264,Chasmanthium_laxum_Chala.05G176500:0.0600302)n18:0.0150817,(((Echinocloa_haploclada_eh_chr7.2264:0.0386275,(Dichantelium_oligosantes_H_DolKV768916.1000023.1:0.0266957,(((Digitaria_radicosa_Dra01G0169000:0.0262041,(Digitaria_exilis_H_Dex1A-001046.1:0.0053714,Digitaria_exilis_H_Dex1B-000976.1:0.00462715)n31:0.028785)n30:0.0217073,((ASEM_AUS1_H_AUS1CM014270.1001235.1:0.00471208,ASEM_RSA5_H_RSA5chrom1001306.1:0.00209106)n33:0.0290234,(Panicum_hallii_Pahal.1G287700:0.0219663,(Panicum_virgatum_Pavir.1NG325100:0.0190062,Panicum_virgatum_Pavir.1KG357300:0.0167536)n35:0.00756795)n34:0.0178222)n32:0.00213353)n29:0.0019307,(Urochloa_fusta_Urofu.1G240600:0.0280331,(Cenchrus_americanus_H_CamCM007984.2001893.1:0.0282705,Setaria_viridis_SEVIR_1G218800v2:0.017477)n37:0.014304)n36:0.00646142)n28:0.00136106)n27:0.00345123)n26:0.00995499,(Sorghum_bicolor_SORBI_3004G198600:0.0163159,(Zea_mays_Zm00001eb183460:0.0403804,(Zea_mays_Zm00001eb344610:0.0178237,Zea_mays_Zm00001eb245770:0.0173847)n40:0.0233587)n39:0.00259541)n38:0.00808003)n25:0.0328755,(Phragmites_australis_Phragmites_australis_PaChr6_29198488_29204300_evm.model.PaChr6.1308_1_CDS_4362467006_27269:0.0521004,Phragmites_australis_Phragmites_australis_PaChr5_28832791_28836911_evm.model.PaChr5.1254_1_CDS_4362459673_1584:0.0397312)n41:0.00441458)n24:0.00595497)n17:0.00694137)n15:0.0205945)n1:0.0280137,(Streptochaeta_angustifolia_strangu_014238:0.0955125,((Pharus_latifolius_Phala.02G187700.4:0.00341722,(Pharus_latifolius_Phala.02G187700.9:5e-09,(Pharus_latifolius_Phala.02G187700:0,Pharus_latifolius_Phala.02G187700.8:0,Pharus_latifolius_Phala.02G187700.7:0,Pharus_latifolius_Phala.02G187700.6:0,Pharus_latifolius_Phala.02G187700.5:0,Pharus_latifolius_Phala.02G187700.3:0,Pharus_latifolius_Phala.02G187700.2:0)n46:5e-09)n45:6e-09)n44:0.0756241,(Pharus_latifolius_Phala.06G136400.8:0.0267469,(((Pharus_latifolius_Phala.06G136400.2:0,Pharus_latifolius_Phala.06G136400.9:0)n50:5e-09,((Pharus_latifolius_Phala.06G136400.7:0,Pharus_latifolius_Phala.06G136400.5:0)n52:1.68e-07,Pharus_latifolius_Phala.06G136400.4:0.00556994)n51:0.000534581)n49:6e-09,(Pharus_latifolius_Phala.06G136400:5e-09,(Pharus_latifolius_Phala.06G136400.6:0,Pharus_latifolius_Phala.06G136400.3:0)n54:5e-09)n53:5e-09)n48:0.00491796)n47:0.0902251)n43:0.010025)n42:0.046637)n0;
```
