## Supplementary Dataset S1 for "Gene turnover and contingency facilitated the repeated evolution of C_4_ photosynthesis in grasses": OG0003431_tree.txt

```
((((Pharus_latifolius_Phala.03G026000:0,Pharus_latifolius_Phala.03G026000.2:0)n3:0.0275259,(Pharus_latifolius_Phala.02G206400:0.093043,(Pharus_latifolius_Phala.06G282700:0,Pharus_latifolius_Phala.06G282700.2:0)n5:0.0222838)n4:0.0115897)n2:0.0444575,(Streptochaeta_angustifolia_strangu_000784:0.130069,Streptochaeta_angustifolia_strangu_017202:0.141856)n6:0.0157109)n1:0.0494215,((Brachypodium_distachyon_BRADI_3g48870v3:0.0837039,(((Leersia_perrieri_LPERR02G19750:0.14584,Leersia_perrieri_LPERR03G29290:0.0282178)n11:0.111536,(Oryza_sativa_LOC_Os02g40490:0.20354,((Zizania_latifolia_GWHTBFHI026789:0.0405636,(Zizania_latifolia_GWHTBFHI038770:0.0495352,Zizania_latifolia_GWHTBFHI026769:5e-09)n15:0.00421833)n14:0.0129569,Zizania_latifolia_GWHTBFHI021571:0.0151206)n13:0.00168007)n12:0.0120028)n10:0.0335361,(Olyra_latifolia_Ola011395:0.0509682,((Ampelocalamus_luodianensis_Alu02Dg11400.1:0.0297358,Ampelocalamus_luodianensis_Alu09CXg11210.2:0.0170301)n18:0.00817743,(Dendrocalamus_sinicus_Dendrocalamus_sinicus_Dsi02A_35071845_35075920_Dsi02Ag13140.1_1_CDS_4147711780_15285:0.0264573,Dendrocalamus_sinicus_Dendrocalamus_sinicus_Dsi02C_24678389_24680607_Dsi02Cg10340.1_1_CDS_4147724245_38962:0.0188843)n19:0.00209826)n17:5e-09)n16:0.0196628)n9:0.00376858)n8:0.040303,(((Setaria_viridis_SEVIR_3G406600v2:0.0438658,(Chasmanthium_laxum_Chala.12G153800:0.0415737,((ASEM_RSA5_H_RSA5chrom2000067.1:0,ASEM_RSA5_H_RSA5chrom3000127.1:0)n25:0.00418606,ASEM_AUS1_H_AUS1CM014272.1005230.1:0.0125838)n24:0.0411441)n23:0.0101258)n22:0.00604117,(((Sorghum_bicolor_SORBI_3001G022300:0.0183613,Zea_mays_Zm00001eb211130:0.0170473)n28:0.00440757,(Zea_mays_Zm00001eb032040:0.184791,Sorghum_bicolor_SORBI_3008G175100:0.0337514)n29:0.00375015)n27:0.0232493,(Echinocloa_haploclada_eh_chr5.4905:0.0265056,(Urochloa_fusta_Urofu.3G456200:0.0299049,((Digitaria_exilis_H_Dex3A-002127.1:0.00766031,Digitaria_exilis_H_Dex3B-002095.1:0.0129867)n33:0.0256128,(Digitaria_radicosa_Dra03G0317900:5e-09,Digitaria_radicosa_Dra03G0317900.2:5e-09)n34:0.0272924)n32:0.0274102)n31:0.0051747)n30:0.0051467)n26:0.00201492)n21:0.0157219,((Panicum_hallii_Pahal.3G501500:0.00478222,(Panicum_virgatum_Pavir.3NG278900:0.0210086,Panicum_virgatum_Pavir.3KG551800:0.0195754)n37:0.0103449)n36:0.0261757,((((Panicum_virgatum_Pavir.3KG550300:0.285419,Eragrostis_curvula_EJB05_20763:0.312883)n41:0.102204,(Stipagrostis_hirtigluma_H_Shi_ptg000038l_001519.1:0.0464908,Aristida_adscensionis_H_Aadptg000012l000363.1:0.0267591)n42:0.0321931)n40:0.00745975,(Cenchrus_americanus_H_CamCM007985.2003536.1:0.00956163,Dichantelium_oligosantes_H_DolKV782476.1000012.1:0.111297)n43:0.0346647)n39:0.00898003,((Chasmanthium_laxum_Chala.05G194300:0.0263594,(Eleusine_coracana_ELECO.r07.2AG0137580:0.0101296,Eleusine_coracana_ELECO.r07.2BG0193210:0.0122517)n46:0.127775)n45:0.00845802,(Phragmites_australis_Phragmites_australis_PaChr6_31032597_31034929_evm.model.PaChr6.1430_1_CDS_4362467278_14246:0.0412154,((Urochloa_fusta_Urofu.1G263900:0.0176559,(Panicum_hallii_Pahal.1G309000:0.0385873,(Panicum_virgatum_Pavir.1NG350500:0.0209983,Panicum_virgatum_Pavir.1KG385100:0.0215136)n51:0.00240958)n50:0.00695535)n49:0.00374395,((Cenchrus_americanus_H_CamCM007984.2004284.1:0.020816,Setaria_viridis_SEVIR_1G240800v2:0.00409615)n53:0.021533,((Dichantelium_oligosantes_H_DolKV777187.1000017.1:0.054205,(ASEM_AUS1_H_AUS1CM014270.1001370.1:0.0141247,ASEM_RSA5_H_RSA5chrom1001408.1:0.0117458)n56:0.0412272)n55:0.0102365,(Echinocloa_haploclada_eh_chr7.2463:0.0407154,(Digitaria_radicosa_Dra01G0185600:0.0227754,(Digitaria_exilis_H_Dex1A-001127.1:5e-09,Digitaria_exilis_H_Dex1B-001058.1:5e-09)n59:0.0425201)n58:0.0253358)n57:0.00719693)n54:0.00951306)n52:0.00713286)n48:0.0827327)n47:0.0142251)n44:0.00721676)n38:0.000721676)n35:8.01863e-05)n20:0.000890958)n7:0.0849914)n0;
```
