## Supplementary Dataset S1 for "Gene turnover and contingency facilitated the repeated evolution of C_4_ photosynthesis in grasses": OG0003432_tree.txt

```
((Juncus_effusus_H_Juncus_Jeff_scaffold_19_000045.1:0.228372,Carex_scoparia_H_Carex_Csco_scaffold_6_000236.1:0.139044)n1:0.0707669,(((Streptochaeta_angustifolia_strangu_003346:0.0692839,Streptochaeta_angustifolia_strangu_003347:0.149806)n4:0.143101,((((((Sorghum_bicolor_SORBI_3001G108200:0.0402114,(Zea_mays_Zm00001eb161730:0.174265,(Zea_mays_Zm00001eb295790:0.018748,Zea_mays_Zm00001eb055770:0.0380822)n12:0.00380822)n11:0.000423136)n10:0.0277906,((Oryza_sativa_LOC_Os03g50790:0.456411,Oryza_sativa_LOC_Os03g51470:0.963656)n14:0.249045,(((Eleusine_coracana_ELECO.r07.3BG0263490:0.00838897,Eleusine_coracana_ELECO.r07.3AG0218250:0.016612)n17:0.0502195,(Eragrostis_curvula_EJB05_04793:0.0307342,((Eragrostis_curvula_EJB05_04796:0,Eragrostis_curvula_EJB05_04778:0)n20:0.00433068,Eragrostis_curvula_EJB05_04785:0.00929559)n19:6e-09)n18:0.0503683)n16:0.283359,((Zizania_latifolia_GWHTBFHI023260:0.0935134,(Leersia_perrieri_LPERR03G27120:0.164105,(Oryza_sativa_LOC_Os08g10400:0.00908802,Oryza_sativa_LOC_Os03g51459:0.008956)n24:0.0535822)n23:0.0444479)n22:0.201001,((Brachypodium_distachyon_BRADI_1g10250v3:0.0893185,(Hordeum_spontaneum_WB01_004907_0076610:0.100074,Hordeum_vulgareMorex_HORVU.MOREX.r3.7HG0655880:0.0696975)n27:0.0416265)n26:0.0511599,((Olyra_latifolia_Ola003670:0.031046,Olyra_latifolia_Ola003673:0.0310444)n29:0.107613,(Ampelocalamus_luodianensis_Alu03Dg23000.1:0.0483767,(Ampelocalamus_luodianensis_Alu03Cg08190.1:0.0679991,(Dendrocalamus_sinicus_Dendrocalamus_sinicus_Dsi03A_7902476_7902856_Dsi03Ag05960.1_1_CDS_4147728508_50799:0.0353208,(Dendrocalamus_sinicus_Dendrocalamus_sinicus_Dsi03B_8361616_8361988_Dsi03Bg05990.1_1_CDS_4147735906_8050:0,Dendrocalamus_sinicus_Dendrocalamus_sinicus_Dsi03B_8368816_8369188_Dsi03Bg06000.1_1_CDS_4147735909_9738:0)n33:0.0339452)n32:0.00377169)n31:0.00640183)n30:0.000711315)n28:0.0194149)n25:0.00746117)n21:0.0523591)n15:0.0365819)n13:0.00406465)n9:0.0317481,(Chasmanthium_laxum_Chala.07G132500:0.0180581,Chasmanthium_laxum_Chala.03G201900:0.0223851)n34:0.0790602)n8:0.0382983,((Echinocloa_haploclada_eh_chr1.979:0.0315677,((ASEM_AUS1_H_AUS1CM014278.1005142.1:0.00873162,ASEM_RSA5_H_RSA5chrom9003777.1:0.0177617)n38:0.0177374,(((Digitaria_exilis_H_Dex9A-005132.1:5e-09,Digitaria_exilis_H_Dex9B-005022.1:0.00407549)n41:0.0409157,(Digitaria_radicosa_Dra09G0092200:0.0521487,Digitaria_radicosa_Dra09G0092300:0.0419293)n42:0.00992277)n40:0.025505,((Panicum_hallii_Pahal.9G107000:0.0171253,((Panicum_virgatum_Pavir.1KG285400:0.0313559,Panicum_virgatum_Pavir.5KG545700:0.0152707)n46:0.00169674,((Dichantelium_oligosantes_H_DolKV780462.1000001.1:0.0177627,Urochloa_fusta_Urofu.9G108800:0.0357215)n48:0.0084755,Panicum_virgatum_Pavir.5NG223500:0.0512836)n47:4.5e-09)n45:5e-10)n44:0.00591068,(Cenchrus_americanus_H_CamCM007983.2005014.1:0.0226429,Setaria_viridis_SEVIR_9G109500v2:0.0160791)n49:0.00536601)n43:0.0124118)n39:0.0175689)n37:5e-09)n36:0.0322488,(Echinocloa_haploclada_eh_chr7.2534:0.0243845,((Dichantelium_oligosantes_H_DolKV774985.1000004.1:0.0268234,(Digitaria_radicosa_Dra01G0192100:0.0301121,(Digitaria_exilis_H_Dex1A-002442.1:0.0129936,Digitaria_exilis_H_Dex1B-002396.1:5e-09)n54:0.0540392)n53:0.0398999)n52:0.015117,(Urochloa_fusta_Urofu.1G271700:0.0591399,(ASEM_AUS1_H_AUS1CM014270.1001415.1:5e-09,ASEM_RSA5_H_RSA5chrom1002899.1:0.00414378)n56:0.0410992)n55:0.00282381)n51:0.00626927)n50:0.00888697)n35:0.000987441)n7:0.00624477,(Phragmites_australis_Phragmites_australis_PaChr4_40727885_40728272_evm.model.PaChr4.1973_1_CDS_4362453539_12943:0.0570609,Phragmites_australis_Phragmites_australis_PaChr3_41778929_41779320_evm.model.PaChr3.2207_1_CDS_4362445495_28039:0.0431042)n57:0.00478936)n6:0.0134228,(Brachypodium_distachyon_BRADI_3g33208v3:0.547978,Pharus_latifolius_Phala.01G097900:0.0496612)n58:0.0309167)n5:0.00343519)n3:0.0822553,(Aristida_adscensionis_H_Aadptg000074l000174.1:0.0460712,Stipagrostis_hirtigluma_H_Shi_ptg000037l_000562.1:0.0527531)n59:0.0370709)n2:0.0707669)n0;
```
