## Supplementary Dataset S1 for "Gene turnover and contingency facilitated the repeated evolution of C_4_ photosynthesis in grasses": OG0003433_tree.txt

```
(Pharus_latifolius_Phala.02G229000:0.113894,(((Leersia_perrieri_LPERR02G21690:0.060061,Oryza_sativa_LOC_Os02g44108:0.0355408)n3:0.0454811,(Zizania_latifolia_GWHTBFHI021769:0.0323238,Zizania_latifolia_GWHTBFHI026570:0.0484205)n4:0.0177636)n2:0.04319,(((Olyra_latifolia_Ola025215:0.0850297,((Dendrocalamus_sinicus_Dendrocalamus_sinicus_Dsi02B_38489484_38490736_Dsi02Bg13770.1_1_CDS_4147718779_32188:0.0501584,Ampelocalamus_luodianensis_Alu02Dg09200.2:0.0318455)n9:0.00558565,((Ampelocalamus_luodianensis_AluCtg03061g00070.1:5e-09,Ampelocalamus_luodianensis_Alu09CXg08730.2:0.00155603)n11:0.026695,(Dendrocalamus_sinicus_Dendrocalamus_sinicus_Dsi02A_38676500_38677750_Dsi02Ag15160.1_1_CDS_4147712386_15287:0.033584,Dendrocalamus_sinicus_Dendrocalamus_sinicus_Dsi02C_26966045_26967268_Dsi02Cg11660.1_1_CDS_4147724641_34459:0.0183452)n12:0.0034219)n10:0.000380211)n8:0.0130942)n7:0.0366241,((Brachypodium_distachyon_BRADI_3g50740v3:0.0980774,(Hordeum_spontaneum_WB01_001215_0429854:0,Hordeum_vulgareMorex_HORVU.MOREX.r3.6HG0601160:0)n15:0.119415)n14:0.0690936,(Brachypodium_distachyon_BRADI_3g50750v3:0.100595,(Hordeum_spontaneum_WB01_001215_0021433:5e-09,Hordeum_vulgareMorex_HORVU.MOREX.r3.6HG0601180:5e-09)n17:0.0779557)n16:0.0376314)n13:0.0366541)n6:0.0170815,(((Phragmites_australis_Phragmites_australis_PaChr6_33632188_33633396_evm.model.PaChr6.1602_1_CDS_4362467660_4977:0.0575646,(Phragmites_australis_Phragmites_australis_PaChr5_33998367_33999566_evm.model.PaChr5.1562_1_CDS_4362460357_34394:0.00245504,Phragmites_australis_Phragmites_australis_PaChr5_34005731_34006926_evm.model.PaChr5.1563_1_CDS_4362460359_35236:0.00336889)n21:0.0487345)n20:0.00767361,((((Eragrostis_curvula_EJB05_20486:0.00443437,Eragrostis_curvula_EJB05_20468:5e-09)n25:0.0697142,(Eleusine_coracana_ELECO.r07.2AG0139850:0.0183372,Eleusine_coracana_ELECO.r07.2BG0195510:0.0210226)n26:0.0620248)n24:0.037266,((Eleusine_coracana_ELECO.r07.2AG0139840:0.0382273,Eleusine_coracana_ELECO.r07.2BG0195500:0.0305768)n28:0.0347672,Eragrostis_curvula_EJB05_20495:0.101847)n27:0.017651)n23:0.028988,((Stipagrostis_hirtigluma_H_Shi_ptg000038l_000615.1:0.0179654,Stipagrostis_hirtigluma_H_Shi_ptg000038l_001644.1:0.0094452)n30:0.0541363,(Aristida_adscensionis_H_Aadptg000001l000484.1:0.0105218,Aristida_adscensionis_H_Aadptg000001l000741.1:0.0188888)n31:0.0313271)n29:0.00985278)n22:0.0154725)n19:0.00687712,(((Sorghum_bicolor_SORBI_3004G294300:0.0387368,Sorghum_bicolor_SORBI_3004G294400:0.04097)n34:0.0253785,((Zea_mays_Zm00001eb249590:0.0746035,(Setaria_viridis_SEVIR_1G265200v2:0.0424484,(Dichantelium_oligosantes_H_DolKV782187.1000002.1:0.0805119,(Digitaria_radicosa_Dra01G0207800:0,Digitaria_radicosa_Dra01G0207800.2:0)n39:0.0589414)n38:0.0128453)n37:0.0106349)n36:0.00674515,((((Cenchrus_americanus_H_CamCM007984.2004846.1:0.0352364,Setaria_viridis_SEVIR_1G265400v2:0.0212309)n43:0.0137003,((ASEM_AUS1_H_AUS1CM014270.1002875.1:0.0138033,ASEM_RSA5_H_RSA5chrom1001566.1:0.00750535)n45:0.0232483,(Dichantelium_oligosantes_H_DolKV770792.1000001.1:0.0237786,Dichantelium_oligosantes_H_DolKV782187.1000001.1:0.0237897)n46:0.0205474)n44:0.00655061)n42:0.00840694,(((Panicum_hallii_Pahal.1G335300:0.0224083,Panicum_virgatum_Pavir.1NG383000:0.0172404)n49:0.00888482,(Panicum_hallii_Pahal.1G334900:0.0320517,(Panicum_virgatum_Pavir.1KG429200:0.0261982,Panicum_virgatum_Pavir.1NG382900:0.0177895)n51:0.00197661)n50:0.00703581)n48:0.00938111,((Urochloa_fusta_Urofu.1G290900:0.0347549,Urochloa_fusta_Urofu.1G290800:0.0431398)n53:0.0236689,((Digitaria_radicosa_Dra01G0207900:0.0463138,(Digitaria_exilis_H_Dex1B-002313.1:0.018068,Digitaria_exilis_H_DexUA-002532.1:0.0125385)n56:0.0271726)n55:0.0210255,(Echinocloa_haploclada_eh_chr7.2724:0.0288076,(Echinocloa_haploclada_eh_chr7.2726:0.029239,Echinocloa_haploclada_eh_chr7.2728:0.00484079)n58:0.0127387)n57:0.0270256)n54:0.00670909)n52:0.00867598)n47:0.00421556)n41:0.00962504,Zea_mays_Zm00001eb249600:0.0494662)n40:0.00549625)n35:0.00273336)n33:0.000303706,(Chasmanthium_laxum_Chala.05G217900:0.0282354,Chasmanthium_laxum_Chala.05G218000:0.0511127)n59:0.00567919)n32:0.0115091)n18:0.0298462)n5:0.00998202)n1:0.113894)n0;
```
