## Supplementary Dataset S1 for "Gene turnover and contingency facilitated the repeated evolution of C_4_ photosynthesis in grasses": OG0003434_tree.txt

```
((((Zizania_latifolia_GWHTBFHI009863:0.0857043,(Leersia_perrieri_LPERR08G18440:0.0480291,((Oryza_sativa_LOC_Os08g42189:0,Oryza_sativa_LOC_Os08g42268:0)n6:0.00224806,Oryza_sativa_LOC_Os02g20310:5e-09)n5:0.0466125)n4:0.0364979)n3:0.0373755,(((Hordeum_spontaneum_WB01_004004_0006594:6e-09,Hordeum_vulgareMorex_HORVU.MOREX.r3.7HG0684530:0.00112349)n9:0.122799,(Brachypodium_distachyon_BRADI_3g41389v3:0.00595299,Brachypodium_distachyon_BRADI_3g41393v3:0.0125589)n10:0.0610617)n8:0.058908,(Olyra_latifolia_Ola001623:0.111524,(Dendrocalamus_sinicus_Dendrocalamus_sinicus_Dsi08B_33362913_33365526_Dsi08Bg11240.1_1_CDS_4147807555_30793:0.0597622,((Ampelocalamus_luodianensis_Alu07Cg00030.1:0.0231991,Dendrocalamus_sinicus_Dendrocalamus_sinicus_Dsi06C_39368390_39370371_Dsi06Cg18630.2_-1_CDS_4147788790_42553:0.037427)n14:0.0204357,((Ampelocalamus_luodianensis_Alu08Cg11710.2:0.0272719,Dendrocalamus_sinicus_Dendrocalamus_sinicus_Dsi08C_6383808_6385756_Dsi08Cg04660.1_-1_CDS_4147809367_27423:0.0344744)n16:0.013141,(Dendrocalamus_sinicus_Dendrocalamus_sinicus_Dsi08A_35180094_35181744_Dsi08Ag11570.1_1_CDS_4147803661_56114:0.0369884,(Ampelocalamus_luodianensis_AluCtg03058bg00010.1:0.106133,Ampelocalamus_luodianensis_Alu08Dg02110.1:0.0315202)n18:0.0176332)n17:0.00195925)n15:0.00356365)n13:0.000356365)n12:3.95961e-05)n11:0.000439957)n7:0.00899431)n2:0.0114829,((Phragmites_australis_Phragmites_australis_PaChr14_28543862_28545729_evm.model.PaChr14.1287_1_CDS_4362391145_22824:0.0373751,Phragmites_australis_Phragmites_australis_PaChr19_26773396_26775306_evm.model.PaChr19.1202_1_CDS_4362411460_28768:0.0432008)n20:0.0247286,((((Eleusine_coracana_ELECO.r07.8BG0667080:0.0129551,Eleusine_coracana_ELECO.r07.8AG0638760:0.00570615)n24:0.0440551,(Eragrostis_curvula_EJB05_07732:0.0425223,(Eragrostis_curvula_EJB05_50522:0.000985969,Eragrostis_curvula_EJB05_48060:0.000983891)n26:0.064124)n25:0.0231578)n23:0.0509411,(Aristida_adscensionis_H_Aadptg000011l000321.1:0.0793616,(Stipagrostis_hirtigluma_H_Shi_ptg000008l_000098.1:0.0652764,((Stipagrostis_hirtigluma_H_Shi_ptg000002l_001059.1:0,Stipagrostis_hirtigluma_H_Shi_ptg000002l_001054.1:0)n30:0.00682349,Stipagrostis_hirtigluma_H_Shi_ptg000021l_002082.1:0.00712378)n29:0.0486632)n28:0.0140359)n27:0.014346)n22:0.0152548,(Chasmanthium_laxum_Chala.11G028000:0.0446422,(((Sorghum_bicolor_SORBI_3007G191800:0.0375139,Zea_mays_Zm00001eb175430:0.046699)n34:0.0301771,(Sorghum_bicolor_SORBI_3009G222500:0.0416135,Zea_mays_Zm00001eb294930:0.0525504)n35:0.0211552)n33:0.0222506,(((Digitaria_radicosa_Dra07G0160300.2:5e-09,Digitaria_radicosa_Dra07G0160300:6e-09)n38:0.0682198,(Digitaria_exilis_H_Dex9A-003629.1:0.00448783,Digitaria_exilis_H_Dex9B-003652.1:0.00447654)n39:0.0332406)n37:0.0468042,(((Panicum_virgatum_Pavir.6NG329600:0.0205828,Panicum_virgatum_Pavir.6KG381900:0.0200004)n42:0.00432448,(Panicum_hallii_Pahal.6G278800:0.0128642,Panicum_hallii_Pahal.2G208800:0.0385739)n43:0.00114593)n41:0.0232473,((Urochloa_fusta_Urofu.6G215800:0.0343118,(Cenchrus_americanus_H_CamCM007985.2002440.1:0.0300323,Setaria_viridis_SEVIR_6G232200v2:0.0155041)n46:0.0122435)n45:0.00797999,(((ASEM_AUS1_H_AUS1CM014275.1003237.1:0.017334,ASEM_RSA5_H_RSA5chrom6000547.1:0.0250295)n49:0.0253346,((ASEM_AUS1_H_AUS1CM014270.1002805.1:0.00567927,ASEM_RSA5_H_RSA5chrom1002725.1:0.00447502)n51:0.0376937,(ASEM_AUS1_H_AUS1CM014278.1002721.1:0.0160868,(ASEM_RSA5_H_RSA5chrom5004807.1:0.00525337,ASEM_RSA5_H_RSA5chrom7001914.1:0.00397568)n53:0.00697246)n52:0.0285834)n50:0.0140229)n48:0.0169277,(Echinocloa_haploclada_eh_chr8.2639:0.0474656,Dichantelium_oligosantes_H_DolKV777764.1000003.1:0.0311381)n54:0.00624049)n47:0.00287477)n44:0.00636864)n40:0.00252331)n36:0.0120972)n32:0.00749774)n31:0.0277057)n21:0.0102744)n19:0.06345)n1:0.0306678,(Streptochaeta_angustifolia_strangu_038557:0.0964226,((Pharus_latifolius_Phala.08G026400:5e-09,Pharus_latifolius_Phala.08G026400.2:5e-09)n57:0.104818,(Pharus_latifolius_Phala.12G134900:0,Pharus_latifolius_Phala.12G134900.2:0,Pharus_latifolius_Phala.12G134900.3:0)n58:0.116906)n56:0.0129896)n55:0.0373279)n0;
```
