## Supplementary Dataset S1 for "Gene turnover and contingency facilitated the repeated evolution of C_4_ photosynthesis in grasses": OG0003435_tree.txt

```
(((Ananas_comosus_H_Ananas_contig3_000573.1:0.0313938,Tillandsia_fasciculata_H_Tillandsia_CM054933.1_000609.1:0.0287791)n2:0.111332,(Ananas_comosus_H_Ananas_contig21_000344.1:0.0201256,Tillandsia_fasciculata_H_Tillandsia_CM054943.1_000683.1:0.0249038)n3:0.115491)n1:0.0474764,(Pharus_latifolius_Phala.02G267900:0.0726589,(Streptochaeta_angustifolia_strangu_005471:0.625782,((Streptochaeta_angustifolia_strangu_039382:0.201629,Eragrostis_curvula_EJB05_27984:0.284906)n7:0.0729909,(Streptochaeta_angustifolia_strangu_016121:0.0497307,((((Aristida_adscensionis_H_Aadptg000001l001023.1:0.0985581,Stipagrostis_hirtigluma_H_Shi_ptg000038l_000419.1:0.0268339)n12:0.0209426,((((Eleusine_coracana_ELECO.r07.2AG0143770:0.00407296,Eleusine_coracana_ELECO.r07.2BG0199140:0.0115747)n16:0.0335612,(Eragrostis_curvula_EJB05_27971:0.0747875,(Eragrostis_curvula_EJB05_52832:5e-09,Eragrostis_curvula_EJB05_19819:5e-09)n18:0.0470949)n17:0.00523277)n15:0.0432164,Phragmites_australis_Phragmites_australis_PaChr5_38470958_38476821_evm.model.PaChr5.1829_1_CDS_4362460949_28510:0.02601)n14:0.0136283,Phragmites_australis_Phragmites_australis_PaChr6_37485294_37490204_evm.model.PaChr6.1892_1_CDS_4362468302_20143:0.0261524)n13:0.00290582)n11:0.0100318,(Chasmanthium_laxum_Chala.05G255700:0.039114,((Sorghum_bicolor_SORBI_3004G257400:0.0175365,(Zea_mays_Zm00001eb189190:0.0249553,Zea_mays_Zm00001eb253050:0.024371)n22:0.00693583)n21:0.0747924,(((Cenchrus_americanus_H_CamCM007984.2000385.1:0.0652641,Setaria_viridis_SEVIR_1G305700v2:0.0396172)n25:0.0292536,(Echinocloa_haploclada_eh_chr7.3148:0.138247,(Dichantelium_oligosantes_H_DolKV768627.1000015.1:0.0451054,(ASEM_AUS1_H_AUS1CM014270.1002684.1:0.0060623,ASEM_RSA5_H_RSA5chrom1002605.1:0.00359985)n28:0.0521256)n27:0.0195052)n26:0.0150148)n24:0.0656815,((ASEM_RSA5_H_RSA5chrom1002606.1:0.00935055,(((Dichantelium_oligosantes_H_DolKV781248.1000001.1:0.0361389,(Echinocloa_haploclada_eh_chr7.3147:0.0099001,Echinocloa_haploclada_eh_chr7.3144:0.00580837)n34:0.0860478)n33:0.0187122,(Panicum_hallii_Pahal.1G375300:0.0386431,(ASEM_AUS1_H_AUS1CM014272.1000092.1:0.374897,((Panicum_virgatum_Pavir.5KG203000:0.0166099,Panicum_virgatum_Pavir.1KG484900:0.0223436)n38:0.00592202,(Panicum_virgatum_Pavir.1NG465900:0.0193595,Panicum_virgatum_Pavir.7KG344500:9e-09)n39:9e-10)n37:1e-10)n36:0.0191434)n35:0.0466396)n32:0.0245165,ASEM_AUS1_H_AUS1CM014270.1002685.1:0.00804565)n31:0.000893961)n30:0.0677941,((Digitaria_radicosa_Dra01G0241800:0.0172141,(Digitaria_exilis_H_Dex1A-002196.1:0.0128106,Digitaria_exilis_H_Dex1B-002149.1:0.0113955)n42:0.0254926)n41:0.0437405,(Urochloa_fusta_Urofu.1G380900:0.0284542,(Cenchrus_americanus_H_CamCM007984.2000386.1:0.0362353,Setaria_viridis_SEVIR_1G305600v2:0.0137777)n44:0.0234654)n43:0.0152613)n40:0.00909207)n29:0.0403457)n23:0.0150592)n20:0.0157311)n19:0.0178514)n10:0.0526214,(((Leersia_perrieri_LPERR02G24940:0.0449001,Oryza_sativa_LOC_Os02g48964:0.0358878)n47:0.0245645,(Zizania_latifolia_GWHTBFHI022057:0.0423747,(Zizania_latifolia_GWHTBFHI026278:0.0148075,Zizania_latifolia_GWHTBFHI026280:0.00193097)n49:0.0271804)n48:0.0132755)n46:0.0378998,((Brachypodium_distachyon_BRADI_3g56640v3:0.0451781,((Hordeum_spontaneum_WB01_000139_0123240:5e-09,Hordeum_vulgareMorex_HORVU.MOREX.r3.6HG0610720:0.000896514)n53:0.166585,(Hordeum_spontaneum_WB01_000139_0431003:0.00171305,Hordeum_vulgareMorex_HORVU.MOREX.r3.6HG0610680:0.000935798)n54:0.0488382)n52:0.0238073)n51:0.0365376,((Olyra_latifolia_Ola010451:0.0360206,((Dendrocalamus_sinicus_Dendrocalamus_sinicus_Dsi02C_30413588_30419903_Dsi02Cg13950.1_-1_CDS_4147725328_23207:0.028773,Dendrocalamus_sinicus_Dendrocalamus_sinicus_Dsi02B_42744758_42753590_Dsi02Bg16300.1_-1_CDS_4147719538_4619:0.0340669)n58:0.0049136,Dendrocalamus_sinicus_Dendrocalamus_sinicus_Dsi02A_43089765_43094064_Dsi02Ag17780.1_-1_CDS_4147713172_2909:0.0207525)n57:0.00230584)n56:0.0032605,(Ampelocalamus_luodianensis_Alu02Dg06270.2:0.0294887,Ampelocalamus_luodianensis_Alu09CXg05530.1:0.0206221)n59:0.00229134)n55:0.0026511)n50:0.00616506)n45:0.0126255)n9:0.0336993)n8:0.00374437)n6:0.0156348)n5:0.0017372)n4:0.00193022)n0;
```
