## Supplementary Dataset S1 for "Gene turnover and contingency facilitated the repeated evolution of C_4_ photosynthesis in grasses": OG0003436_tree.txt

```
(((Pharus_latifolius_Phala.02G277600:0,Pharus_latifolius_Phala.02G277600.8:0,Pharus_latifolius_Phala.02G277600.7:0,Pharus_latifolius_Phala.02G277600.6:0,Pharus_latifolius_Phala.02G277600.4:0,Pharus_latifolius_Phala.02G277600.5:0,Pharus_latifolius_Phala.02G277600.3:0,Pharus_latifolius_Phala.02G277600.9:0,Pharus_latifolius_Phala.02G277600.10:0,Pharus_latifolius_Phala.02G277600.2:0)n2:0.0815077,(Streptochaeta_angustifolia_strangu_011232:0.0355385,Streptochaeta_angustifolia_strangu_011234:0.0214521)n3:0.0716585)n1:0.0241783,(((Zizania_latifolia_GWHTBFHI026213:0.0532218,(Leersia_perrieri_LPERR02G25930:0.0630301,Oryza_sativa_LOC_Os02g50330:0.0471394)n7:0.0183966)n6:0.0473938,((Brachypodium_distachyon_BRADI_3g59910v3:0.0643989,((Hordeum_spontaneum_WB01_003273_0296540:5e-09,Hordeum_vulgareMorex_HORVU.MOREX.r3.6HG0613430:0.00220793)n11:0.066243,(Hordeum_spontaneum_WB01_003273_0555871:0.00152188,Hordeum_vulgareMorex_HORVU.MOREX.r3.6HG0613450:0.000687615)n12:0.058765)n10:0.0358711)n9:0.0595234,(Dendrocalamus_sinicus_Dendrocalamus_sinicus_Dsi02B_43894212_43899739_Dsi02Bg17110.1_1_CDS_4147719781_27690:0.0445031,(Ampelocalamus_luodianensis_Alu09CXg04550.1:0.0259708,Olyra_latifolia_Ola010548:0.0768005)n14:0.00889392)n13:0.0183643)n8:0.0119669)n5:0.0202794,(((Eleusine_coracana_ELECO.r07.2AG0144860:0.0142133,Eleusine_coracana_ELECO.r07.2BG0200360:0.00847227)n17:0.0484227,(((Phragmites_australis_Phragmites_australis_PaChr6_38323486_38328776_evm.model.PaChr6.1967_1_CDS_4362468468_4981:0.0456956,(Aristida_adscensionis_H_Aadptg000001l000261.1:0.0664343,Stipagrostis_hirtigluma_H_Shi_ptg000038l_001863.1:0.0324377)n21:0.00938508)n20:0.00443283,(((Sorghum_bicolor_SORBI_3004G246400:0.0355002,Zea_mays_Zm00001eb253860:0.0350826)n24:0.041345,(Echinocloa_haploclada_eh_chr7.3274:0.0454933,(Dichantelium_oligosantes_H_DolKV780520.1000006.1:0.0317991,((ASEM_AUS1_H_AUS1CM014270.1001791.1:0.00726507,ASEM_RSA5_H_RSA5chrom1001856.1:0.00794114)n28:0.0298629,((Urochloa_fusta_Urofu.1G368000:0.0391856,Setaria_viridis_SEVIR_1G318100v2:0.0317544)n30:0.00567722,((Panicum_hallii_Pahal.1G387400:0.0142042,(Panicum_virgatum_Pavir.1NG415300:0.0127323,Panicum_virgatum_Pavir.1KG502600:0.0164537)n33:0.0096546)n32:0.016038,(Cenchrus_americanus_H_CamCM007984.2004673.1:0.0471165,(Digitaria_radicosa_Dra01G0251500:0.0384719,(Digitaria_exilis_H_Dex1A-001493.1:0.0104011,Digitaria_exilis_H_Dex1B-001425.1:0.00946558)n36:0.0182324)n35:0.0214322)n34:0.00516987)n31:0.0014737)n29:0.00383819)n27:0.00208417)n26:0.00431808)n25:0.0125425)n23:0.0197348,((((Panicum_virgatum_Pavir.1NG415200:0.056424,(Setaria_viridis_SEVIR_1G318000v2:0.0253747,Cenchrus_americanus_H_CamCM007984.2004672.1:0.0378124)n41:0.0333228)n40:0.0111744,(Digitaria_radicosa_Dra01G0251400:0.0296291,((Digitaria_exilis_H_Dex1A-001492.1:0.0120905,Digitaria_exilis_H_Dex1B-001424.1:0.0208811)n44:0.0209865,Digitaria_exilis_H_DexUA-003158.1:0.146971)n43:0.0163301)n42:0.064532)n39:0.0141123,(((Dichantelium_oligosantes_H_DolKV770768.1000014.1:0.0667264,(Dichantelium_oligosantes_H_DolKV770768.1000015.1:0.0333034,Dichantelium_oligosantes_H_DolKV780520.1000003.1:0.0317239)n48:0.00326127)n47:0.00804313,Echinocloa_haploclada_eh_chr7.3213:0.056623)n46:0.0012625,(ASEM_RSA5_H_RSA5chrom1001854.1:0.0582539,ASEM_RSA5_H_RSA5chrom1001855.1:0.0449291)n49:0.00499212)n45:0.000604857)n38:0.0252677,(Eragrostis_curvula_EJB05_39064:0.00211772,Eragrostis_curvula_EJB05_39036:0.00427441)n50:0.131536)n37:0.00783464)n22:0.000870516)n19:0.0105913,Eragrostis_curvula_EJB05_19932:0.0513392)n18:0.00570435)n16:0.0460203,(Chasmanthium_laxum_Chala.07G130300:0.0183434,Chasmanthium_laxum_Chala.05G266200:0.00864881)n51:0.0378882)n15:0.0457953)n4:0.0241783)n0;
```
