## Supplementary Dataset S1 for "Gene turnover and contingency facilitated the repeated evolution of C_4_ photosynthesis in grasses": OG0003437_tree.txt

```
((Carex_scoparia_H_Carex_Csco_scaffold_6_000836.1:0.338638,(Ananas_comosus_H_Ananas_contig3_000475.1:0.0269011,(Tillandsia_fasciculata_H_Tillandsia_CM054941.1_000612.1:0.314646,(Tillandsia_fasciculata_H_Tillandsia_CM054947.1_000515.1:0.0451193,(Tillandsia_fasciculata_H_Tillandsia_CM054942.1_000655.1:0.00857092,Tillandsia_fasciculata_H_Tillandsia_CM054933.1_000475.1:0.00788666)n5:0.00673269)n4:0.000673269)n3:7.48077e-05)n2:0.0334692)n1:0.0490627,(((Streptochaeta_angustifolia_strangu_023878:0.0718719,((((Pharus_latifolius_Phala.04G083400:0,Pharus_latifolius_Phala.04G083400.4:0)n12:5e-09,Pharus_latifolius_Phala.04G083400.2:5e-09)n11:5e-09,Pharus_latifolius_Phala.04G083400.5:5e-09)n10:0.000285027,Pharus_latifolius_Phala.04G083400.3:0.00827591)n9:0.0893229)n8:0.0201354,(Streptochaeta_angustifolia_strangu_014620:0.0661503,(Pharus_latifolius_Phala.02G278600.2:0.00769001,(Pharus_latifolius_Phala.02G278600:0.000365367,Pharus_latifolius_Phala.02G278600.3:5e-09)n15:6.3873e-05)n14:0.053449)n13:0.00593878)n7:0.0154364,((((Aristida_adscensionis_H_Aadptg000001l000263.1:0.0588197,Stipagrostis_hirtigluma_H_Shi_ptg000038l_001868.1:0.0485059)n19:0.0222665,((Phragmites_australis_Phragmites_australis_PaChr5_39347422_39352830_evm.model.PaChr5.1901_1_CDS_4362461111_11701:0.0373755,((Eleusine_coracana_ELECO.r07.2AG0144960:0.00847525,Eleusine_coracana_ELECO.r07.2BG0200470:0.0143257)n23:0.0677986,(Eragrostis_curvula_EJB05_56248:5e-09,Eragrostis_curvula_EJB05_19960:0.000365829)n24:0.0574657)n22:0.0387821)n21:0.00639178,Phragmites_australis_Phragmites_australis_PaChr6_38432844_38439632_evm.model.PaChr6.1975_1_CDS_4362468486_12568:0.0332738)n20:0.00369709)n18:0.0103266,(Chasmanthium_laxum_Chala.05G267300:0.0300828,((Sorghum_bicolor_SORBI_3004G245000:0.0290634,(Zea_mays_Zm00001eb253970:0.0378387,Zea_mays_Zm00001eb190410:0.0384901)n28:0.00888227)n27:0.0420802,((((ASEM_AUS1_H_AUS1CM014270.1002599.1:0.00122751,ASEM_AUS1_H_AUS1CM014270.1001797.1:0.000467099)n32:0.00940648,(Echinocloa_haploclada_eh_chr4.1006:0.664491,(ASEM_RSA5_H_RSA5chrom1001861.1:0.00141091,ASEM_RSA5_H_RSA5chrom6001787.1:0.0344559)n34:0.00382843)n33:0.00895804)n31:0.0240848,Panicum_virgatum_Pavir.1NG411300:0.031094)n30:0.00450464,((Echinocloa_haploclada_eh_chr7.3289:0.0356487,Dichantelium_oligosantes_H_DolKV776486.1000002.1:0.022904)n36:0.0040977,((Panicum_hallii_Pahal.1G385800:0.0125544,(Panicum_virgatum_Pavir.1KG503600:0.0213285,Panicum_virgatum_Pavir.1NG411200:0.0154202)n39:0.00803008)n38:0.0090897,((Digitaria_radicosa_Dra01G0252900:0.0343532,(Digitaria_exilis_H_Dex1A-001499.1:0.00502295,Digitaria_exilis_H_Dex1B-001427.1:0.00459938)n42:0.0424003)n41:0.0237742,(Urochloa_fusta_Urofu.1G366200:0.0326879,(Cenchrus_americanus_H_CamCM007984.2004670.1:0.0282431,Setaria_viridis_SEVIR_1G319700v2:0.00942434)n44:0.0170923)n43:0.00405965)n40:0.00322862)n37:0.00258332)n35:0.003597)n29:0.0088644)n26:0.00870832)n25:0.0191914)n17:0.0370632,(Ampelocalamus_luodianensis_Alu10Cg02160.3:0.577067,(((Zizania_latifolia_GWHTBFHI022152:0.0267821,Zizania_latifolia_GWHTBFHI026207:0.0276044)n48:0.0202367,(Leersia_perrieri_LPERR02G26050:0.0566802,Oryza_sativa_LOC_Os02g50480:0.0366483)n49:0.0179371)n47:0.0417358,((Brachypodium_distachyon_BRADI_3g59820v3:0.0618782,(Hordeum_spontaneum_WB01_001271_0035804:0.00119181,Hordeum_vulgareMorex_HORVU.MOREX.r3.6HG0616300:0.00104269)n52:0.0861026)n51:0.0306642,(Olyra_latifolia_Ola037134:0.0591742,((Ampelocalamus_luodianensis_Alu02Dg05290.1:0.0274076,Dendrocalamus_sinicus_Dendrocalamus_sinicus_Dsi02C_31275801_31282864_Dsi02Cg14660.2_1_CDS_4147725541_29397:0.0204152)n55:0.00823826,((Dendrocalamus_sinicus_Dendrocalamus_sinicus_Dsi02A_44131658_44137134_Dsi02Ag18530.1_1_CDS_4147713397_15853:0.009486,(Dendrocalamus_sinicus_Dendrocalamus_sinicus_Dsi02B_28189931_28194496_Dsi02Bg09350.1_-1_CDS_4147717453_24869:0.0537342,(Dendrocalamus_sinicus_Dendrocalamus_sinicus_Dsi05C_12010947_12015278_Dsi05Cg08420.1_1_CDS_4147773115_31242:0.0392144,Dendrocalamus_sinicus_Dendrocalamus_sinicus_Dsi11B_15856368_15857738_Dsi11Bg04510.1_-1_CDS_4147836328_24136:0.0447503)n59:0.076)n58:0.0605646)n57:0.00991716,Ampelocalamus_luodianensis_Alu09CXg04460.2:0.0344919)n56:0.00719305)n54:0.000799228)n53:0.00431012)n50:0.0097794)n46:0.0104575)n45:0.00116195)n16:0.0326042)n6:0.0342585)n0;
```
