## Supplementary Dataset S1 for "Gene turnover and contingency facilitated the repeated evolution of C_4_ photosynthesis in grasses": OG0003438_tree.txt

```
(((Pharus_latifolius_Phala.04G045700:0.0696394,Streptochaeta_angustifolia_strangu_011806:0.0948066)n2:0.0468596,((Pharus_latifolius_Phala.02G319100:5e-09,Pharus_latifolius_Phala.02G319100.2:5e-09)n4:0.0909814,Streptochaeta_angustifolia_strangu_009360:0.0829227)n3:0.00921364)n1:0.0152554,((((Brachypodium_distachyon_BRADI_3g54360v3:0.025196,((Hordeum_spontaneum_WB01_008638_0212302:0,Hordeum_vulgareMorex_HORVU.MOREX.r3.4HG0410760:0)n10:0.0668964,((Hordeum_spontaneum_WB01_003500_0168950:0.420705,Hordeum_vulgareMorex_HORVU.MOREX.r3.6HG0625870.2:0.0713863)n12:0.0422263,(Hordeum_spontaneum_WB01_008457_0068315:0,Hordeum_vulgareMorex_HORVU.MOREX.r3.6HG0625870:0)n13:0.000603873)n11:0.0443935)n9:0.052638)n8:0.0558566,((Zizania_latifolia_GWHTBFHI026976:0.0460403,Zizania_latifolia_GWHTBFHI022457:0.048154)n15:0.0141009,(Leersia_perrieri_LPERR02G29800:0.0300687,((Oryza_sativa_LOC_Os03g38720:0.00633703,Oryza_sativa_LOC_Os09g14590:0.00334317)n18:0.200071,(Oryza_sativa_LOC_Os02g55720:0.155362,Oryza_sativa_LOC_Os02g55640:0.00709293)n19:0.0507974)n17:0.00564415)n16:0.0258227)n14:0.0216969)n7:0.0138244,((Ampelocalamus_luodianensis_Alu06Dg03630.2:0.136282,Ampelocalamus_luodianensis_Alu06Cg15500.1:0.0761648)n21:0.0684673,(((Phragmites_australis_Phragmites_australis_PaChr6_42051068_42052691_evm.model.PaChr6.2291_1_CDS_4362469190_11309:0.0451294,Phragmites_australis_Phragmites_australis_PaChr5_42896333_42898590_evm.model.PaChr5.2189_1_CDS_4362461749_25156:0.0228296)n24:0.0115748,(Chasmanthium_laxum_Chala.05G307900:0.0289036,((ASEM_AUS1_H_AUS1CM014270.1002060.1:0.0149212,ASEM_RSA5_H_RSA5chrom1002067.1:0.00272163)n27:0.0204592,(((((Urochloa_fusta_Urofu.1G323100:0.0207242,(Zea_mays_Zm00001eb258090:0.0263926,(Sorghum_bicolor_SORBI_3009G206700:0.0325086,Sorghum_bicolor_SORBI_3004G333500:0.0243934)n34:0.00271038)n33:0.0057595)n32:0.00195731,((Digitaria_radicosa_Dra01G0290800:0.0253715,Digitaria_radicosa_Dra09G0186000:0.00795832)n36:0.0154861,((Digitaria_exilis_H_Dex2A-002064.1:0.0204792,Digitaria_exilis_H_Dex2B-001994.1:0.00869546)n38:0.0239748,Digitaria_exilis_H_Dex1B-001643.1:0.0182184)n37:0.00202427)n35:0.0119599)n31:0.00288084,(Panicum_virgatum_Pavir.1KG521500:0.0176752,Panicum_hallii_Pahal.1G434400:0.0116548)n39:0.00288573)n30:5e-09,((Panicum_virgatum_Pavir.5NG282000:0.0117002,Panicum_virgatum_Pavir.1NG503500:0.0146429)n41:0.00574498,((Cenchrus_americanus_H_CamCM007984.2000011.1:0.0199921,Setaria_viridis_SEVIR_1G360600v2:0.00435114)n43:0.00436489,(Cenchrus_americanus_H_CamCM007987.2000484.1:0.0147137,(Dendrocalamus_sinicus_Dendrocalamus_sinicus_Dsi11B_18177346_18179000_Dsi11Bg04800.1_1_CDS_4147836415_16259:0.320129,Zea_mays_Zm00001eb353660:0.194927)n45:0.0363756)n44:0.00308341)n42:0.00826407)n40:0.00091823)n29:0.00301026,(Dichantelium_oligosantes_H_DolKV783685.1000014.1:0.00591874,(Echinocloa_haploclada_eh_chr7.3691:0.0234857,Echinocloa_haploclada_eh_chr3.4099:0.0131517)n47:0.00146129)n46:0.00284874)n28:5e-09)n26:0.0128645)n25:0.0028543)n23:0.00663543,((Ampelocalamus_luodianensis_Alu02Dg01960.1:0.0215629,Olyra_latifolia_scaffold188_251399_253860_+:0.064124)n49:0.0145405,((Dendrocalamus_sinicus_Dendrocalamus_sinicus_Dsi02A_47957268_47959385_Dsi02Ag21320.1_1_CDS_4147714234_32173:0.017643,Dendrocalamus_sinicus_Dendrocalamus_sinicus_Dsi02C_34630586_34632800_Dsi02Cg17120.1_1_CDS_4147726279_46851:0.0119261)n51:0.00474796,Dendrocalamus_sinicus_Dendrocalamus_sinicus_Dsi02B_48235543_48237675_Dsi02Bg19930.1_1_CDS_4147720627_49084:0.0167475)n50:0.00186083)n48:0.00481296)n22:0.000481296)n20:5.34773e-05)n6:0.0274259,((Aristida_adscensionis_H_Aadptg000001l000455.1:0.0810318,(Stipagrostis_hirtigluma_H_Shi_ptg000025l_000991.1:0.0294942,(Stipagrostis_hirtigluma_H_Shi_ptg000038l_002069.1:0.0195943,Stipagrostis_hirtigluma_H_Shi_ptg000149l_000172.1:0.0247259)n55:0.0337162)n54:0.00819471)n53:0.0211303,((Eleusine_coracana_ELECO.r07.2AG0149320:0.0195595,Eleusine_coracana_ELECO.r07.2BG0204850:0.00952704)n57:0.0636699,((Eragrostis_curvula_EJB05_40194:0.274077,Eragrostis_curvula_EJB05_40161:0.233481)n59:0.115666,Eragrostis_curvula_EJB05_19385:0.0274249)n58:0.00304721)n56:0.0195258)n52:0.00877139)n5:0.0667983)n0;
```
