## Supplementary Dataset S1 for "Gene turnover and contingency facilitated the repeated evolution of C_4_ photosynthesis in grasses": OG0003439_tree.txt

```
(((Ananas_comosus_H_Ananas_contig23_000365.1:0.0553833,Tillandsia_fasciculata_H_Tillandsia_CM054952.1_000387.1:0.04346)n2:0.241515,((Carex_scoparia_H_Carex_Csco_scaffold_27_000242.1:0.174739,Juncus_effusus_H_Juncus_Jeff_scaffold_21_000041.1:0.163225)n4:0.118253,((Juncus_effusus_H_Juncus_Jeff_scaffold_18_000312.1:0.161641,Carex_scoparia_H_Carex_Csco_scaffold_8_000415.1:0.189357)n6:0.0962245,(Carex_scoparia_H_Carex_Csco_scaffold_11_000834.1:0.297334,Juncus_effusus_H_Juncus_Jeff_scaffold_13_000765.1:0.282214)n7:0.134321)n5:0.0637005)n3:0.0596789)n1:0.0725945,((Pharus_latifolius_Phala.02G331500.2:5e-09,((Pharus_latifolius_Phala.02G331500:0,Pharus_latifolius_Phala.02G331500.3:0)n11:5e-09,(Pharus_latifolius_Phala.02G331500.5:0,Pharus_latifolius_Phala.02G331500.4:0)n12:0.00292436)n10:5e-09)n9:0.0692054,(Streptochaeta_angustifolia_strangu_001902:0.11601,((((Leersia_perrieri_LPERR02G30960:0.0347095,Oryza_sativa_LOC_Os02g57410:0.0314256)n17:0.0152402,(Zizania_latifolia_GWHTBFHI022557:0.036397,Zizania_latifolia_GWHTBFHI027082:0.0620867)n18:0.0217717)n16:0.0423888,((Brachypodium_distachyon_BRADI_3g55560v3:0.0790735,(((Hordeum_spontaneum_WB01_003379_0118387:0,Hordeum_vulgareMorex_HORVU.MOREX.r3.6HG0630050:0,Hordeum_vulgareMorex_HORVU.MOREX.r3.6HG0630050.6:0)n23:5e-09,(Hordeum_vulgareMorex_HORVU.MOREX.r3.6HG0630050.2:0.00373573,Hordeum_vulgareMorex_HORVU.MOREX.r3.6HG0630050.3:5e-09)n24:9e-09)n22:0.00146748,(Hordeum_vulgareMorex_HORVU.MOREX.r3.6HG0630050.4:0,Hordeum_vulgareMorex_HORVU.MOREX.r3.6HG0630050.5:0)n25:0.0029625)n21:0.077082)n20:0.0413038,(Olyra_latifolia_Ola005338:0.0674848,(Ampelocalamus_luodianensis_Alu09CXg01200.1:0.0348588,(Dendrocalamus_sinicus_Dendrocalamus_sinicus_Dsi02B_49448516_49451133_Dsi02Bg20780.1_-1_CDS_4147720882_22067:0.0376577,(Dendrocalamus_sinicus_Dendrocalamus_sinicus_Dsi02C_35591577_35594487_Dsi02Cg17910.1_-1_CDS_4147726516_9707:0.0111179,Dendrocalamus_sinicus_Dendrocalamus_sinicus_Dsi02A_48847934_48850847_Dsi02Ag22080.1_-1_CDS_4147714462_46812:0.0159993)n29:0.0197331)n28:0.00219257)n27:0.00609092)n26:0.00914186)n19:0.0137328)n15:0.0102529,((Aristida_adscensionis_H_Aadptg000001l001144.1:0.0930176,(Stipagrostis_hirtigluma_H_Shi_ptg000038l_000073.1:0.024588,Stipagrostis_hirtigluma_H_Shi_ptg000149l_000075.1:0.0186167)n32:0.060585)n31:0.0320935,((Chasmanthium_laxum_Chala.05G320700:0.0313897,((Sorghum_bicolor_SORBI_3004G347800:0.0135536,Zea_mays_Zm00001eb259070:0.0330531)n36:0.0357264,(((Urochloa_fusta_Urofu.1G308900:0.0193738,(Cenchrus_americanus_H_CamLKME02021098.1000045.1:0.113335,Setaria_viridis_SEVIR_1G375000v2:0.00995103)n40:0.0272478)n39:0.0188613,((Dichantelium_oligosantes_H_DolKV769559.1000010.1:0.0363347,Echinocloa_haploclada_eh_chr7.3824:0.0485983)n42:0.0264801,(((Digitaria_radicosa_Dra01G0302300.4:0.00448832,(Digitaria_radicosa_Dra01G0302300.3:5e-09,(Digitaria_radicosa_Dra01G0302300.2:5e-09,Digitaria_radicosa_Dra01G0302300:5e-09)n47:6e-09)n46:5e-09)n45:0.0228635,(Digitaria_exilis_H_Dex1B-001827.1:0.075795,Digitaria_exilis_H_Dex1A-001874.1:0.0114864)n48:0.0139367)n44:0.0282183,(Panicum_hallii_Pahal.1G449700:0.011062,(Panicum_virgatum_Pavir.1KG546100:0.0247973,Panicum_virgatum_Pavir.1NG555700:0.020224)n50:0.00684664)n49:0.0164222)n43:0.00383026)n41:0.0282261)n38:0.0185169,(ASEM_RSA5_H_RSA5chrom1002276.1:0.00518282,(ASEM_AUS1_H_AUS1CM014270.1002275.1:0.0338118,ASEM_AUS1_H_AUS1CM014270.1002274.1:0.00221961)n52:0.000246624)n51:0.0218487)n37:0.0231662)n35:0.0345421)n34:0.024582,(Phragmites_australis_Phragmites_australis_PaChr6_42999240_43002405_evm.model.PaChr6.2386_1_CDS_4362469400_14679:0.0442215,(((Eragrostis_curvula_EJB05_21862:0.0457323,(Eragrostis_curvula_EJB05_46809:5e-09,Eragrostis_curvula_EJB05_19183:0.0014763)n57:0.0307859)n56:0.0363418,(Eleusine_coracana_ELECO.r07.2AG0150650:0.0154162,Eleusine_coracana_ELECO.r07.2BG0206080:0.0112853)n58:0.034406)n55:0.0524182,Phragmites_australis_Phragmites_australis_PaChr5_43812549_43815329_evm.model.PaChr5.2284_1_CDS_4362461961_29353:0.0398013)n54:0.00611033)n53:0.000678926)n33:0.010604)n30:0.0170056)n14:0.0706738)n13:0.0288849)n8:0.0725945)n0;
```
