## Supplementary Dataset S1 for "Gene turnover and contingency facilitated the repeated evolution of C_4_ photosynthesis in grasses": OG0003440_tree.txt

```
((Carex_scoparia_H_Carex_Csco_scaffold_16_000755.1:0.367927,(Ananas_comosus_H_Ananas_contig25_000332.1:0.0419293,Tillandsia_fasciculata_H_Tillandsia_CM054945.1_000387.1:0.0411982)n2:0.201379)n1:0.0647339,(((((Chasmanthium_laxum_Chala.05G320900:0.030159,((Eragrostis_curvula_EJB05_46806:5e-09,Eragrostis_curvula_EJB05_19182:0.00199379)n9:0.0381252,(Eleusine_coracana_ELECO.r07.2AG0150660:0.00599199,Eleusine_coracana_ELECO.r07.2BG0206090:0.0156745)n10:0.0438937)n8:0.0348546)n7:0.0114418,(Phragmites_australis_Phragmites_australis_PaChr6_43012807_43015283_evm.model.PaChr6.2387_1_CDS_4362469402_15520:0.0583584,Phragmites_australis_Phragmites_australis_PaChr5_43829821_43832506_evm.model.PaChr5.2285_1_CDS_4362461963_30193:0.0407195)n11:0.00452438)n6:0.00604942,(Aristida_adscensionis_H_Aadptg000001l001143.1:0.0558103,(Stipagrostis_hirtigluma_H_Shi_ptg000038l_000072.1:0.00124318,Stipagrostis_hirtigluma_H_Shi_ptg000149l_000074.1:0.00134142)n13:0.0493741)n12:0.0214506)n5:0.0103348,(Zea_mays_Zm00001eb047470:0.63228,((Echinocloa_haploclada_eh_chr7.3825:0.055993,((Panicum_hallii_Pahal.1G450000:0.0111553,(Panicum_virgatum_Pavir.1NG555600:0.0262862,Panicum_virgatum_Pavir.1KG546200:0.013833)n19:0.00294903)n18:0.0220997,((Dichantelium_oligosantes_H_DolKV769559.1000009.1:0.0461424,((ASEM_AUS1_H_AUS1CM014270.1002273.1:0,ASEM_AUS1_H_AUS1CM014270.1002272.1:0)n23:0.00859244,ASEM_RSA5_H_RSA5chrom1002275.1:0.0034554)n22:0.0423542)n21:0.00621913,((Digitaria_radicosa_Dra01G0302400:0.0331447,(Digitaria_exilis_H_Dex1A-001873.1:0.00657916,Digitaria_exilis_H_Dex1B-001826.1:0.00644935)n26:0.0210579)n25:0.0216203,(Urochloa_fusta_Urofu.1G308700:0.0252363,(Cenchrus_americanus_H_CamLKME02021098.1000044.1:0.0482626,Setaria_viridis_SEVIR_1G375200v2:0.0164241)n28:0.0230283)n27:0.0117094)n24:0.00686145)n20:0.00219158)n17:0.00470486)n16:0.0130637,(Sorghum_bicolor_SORBI_3004G347900:0.0442431,(Zea_mays_Zm00001eb191260:0.066794,Zea_mays_Zm00001eb259080:0.0327356)n30:0.00363729)n29:0.0121091)n15:0.0465849)n14:0.0051761)n4:0.0270084,(((Streptochaeta_angustifolia_strangu_005044:0.135151,((Pharus_latifolius_Phala.04G247000.3:0.00273126,(Pharus_latifolius_Phala.04G247000:5e-09,(Pharus_latifolius_Phala.04G247000.2:0,Pharus_latifolius_Phala.04G247000.4:0)n37:5e-09)n36:0.00125842)n35:0.127269,((Ampelocalamus_luodianensis_Alu06Dg19000.3:0.0421644,Dendrocalamus_sinicus_Dendrocalamus_sinicus_Dsi06A_39954010_39957503_Dsi06Ag14610.1_1_CDS_4147778824_4252:0.0398582)n39:0.0649027,(Brachypodium_distachyon_BRADI_1g29200v3:0.25461,(Hordeum_spontaneum_WB01_003183_0018032:0.00115275,(Hordeum_vulgareMorex_HORVU.MOREX.r3.2HG0206780.2:5e-09,Hordeum_vulgareMorex_HORVU.MOREX.r3.2HG0206780:5e-09)n42:0.00525241)n41:0.147806)n40:0.174037)n38:0.0442345)n34:0.0382291)n33:0.0489257,(Streptochaeta_angustifolia_strangu_001900:0.14269,(Pharus_latifolius_Phala.02G331600:0,Pharus_latifolius_Phala.02G331600.4:0,Pharus_latifolius_Phala.02G331600.2:0,Pharus_latifolius_Phala.02G331600.3:0)n44:0.107482)n43:0.0119424)n32:0.0341452,(Streptochaeta_angustifolia_strangu_001901:0.63039,(((Leersia_perrieri_LPERR02G30970:0.0483514,Oryza_sativa_LOC_Os02g57420:0.0370447)n48:0.0231051,(Zizania_latifolia_GWHTBFHI022558:0.0380424,Zizania_latifolia_GWHTBFHI027083:0.0312606)n49:0.0117468)n47:0.0462585,((Brachypodium_distachyon_BRADI_3g55570v3:0.0702389,(Hordeum_spontaneum_WB01_003379_0134901:0.00510063,Hordeum_vulgareMorex_HORVU.MOREX.r3.6HG0630070:0.000893798)n52:0.147649)n51:0.0362106,(Olyra_latifolia_Ola005339:0.0712795,((Dendrocalamus_sinicus_Dendrocalamus_sinicus_Dsi02B_49465751_49468398_Dsi02Bg20790.2_-1_CDS_4147720885_23755:0.0427374,(Dendrocalamus_sinicus_Dendrocalamus_sinicus_Dsi02C_35610077_35613638_Dsi02Cg17920.1_-1_CDS_4147726519_11395:0.0140201,Dendrocalamus_sinicus_Dendrocalamus_sinicus_Dsi02A_48859436_48866225_Dsi02Ag22090.1_-1_CDS_4147714465_48501:0.0153885)n56:0.0152462)n55:0.00528398,(Ampelocalamus_luodianensis_Alu09CXg01190.2:0.021794,Ampelocalamus_luodianensis_Alu02Dg00980.3:0.0221866)n57:0.00246517)n54:0.00317455)n53:0.00482329)n50:0.0160475)n46:0.012895)n45:0.00143277)n31:0.0669286)n3:0.00743651)n0;
```
