## Supplementary Dataset S1 for "Gene turnover and contingency facilitated the repeated evolution of C_4_ photosynthesis in grasses": OG0003441_tree.txt

```
(Streptochaeta_angustifolia_strangu_031677:0.172288,((Brachypodium_distachyon_BRADI_1g18281v3:0.555157,(Eragrostis_curvula_EJB05_02528:1.0867,Digitaria_exilis_H_DexUA-004138.1:1.03468)n3:0.228385)n2:0.0809219,((Brachypodium_distachyon_BRADI_1g18270v3:0.40423,((Olyra_latifolia_Ola033280:0.311238,(Zizania_latifolia_GWHTBFHI035463:0.153777,(Leersia_perrieri_LPERR07G22640:0.251538,Oryza_sativa_LOC_Os07g47390:0.0873003)n9:0.084211)n8:0.0957655)n7:0.164844,((((Hordeum_spontaneum_WB01_001812_0606770:0.0146453,Hordeum_vulgareMorex_HORVU.MOREX.r3.2HG0113980:0.0153242)n13:0.269369,(Hordeum_spontaneum_WB01_000017_0447691:0.00544985,Hordeum_vulgareMorex_HORVU.MOREX.r3.2HG0106350:0.00317609)n14:0.534511)n12:0.0830624,(Zizania_latifolia_GWHTBFHI035462:0.267322,((Olyra_latifolia_Ola033281:0.138438,(Dendrocalamus_sinicus_Dendrocalamus_sinicus_Dsi07C_1430217_1431032_Dsi07Cg01300.1_-1_CDS_4147797052_31321:0.049626,(Ampelocalamus_luodianensis_Alu09Cg01690.2:0.366838,Ampelocalamus_luodianensis_Alu09Cg01680.2:0.0638951)n19:0.00709945)n18:0.0236384)n17:0.0193282,(Dendrocalamus_sinicus_Dendrocalamus_sinicus_Dsi07B_1451203_1452102_Dsi07Bg01160.1_-1_CDS_4147793113_31308:0.0960669,(Ampelocalamus_luodianensis_Alu09Cg01710.1:0.246023,Dendrocalamus_sinicus_Dendrocalamus_sinicus_Dsi07B_1463349_1464461_Dsi07Bg01180.1_-1_CDS_4147793119_34685:0.113377)n21:0.0623506)n20:0.00692784)n16:0.0551128)n15:0.0631511)n11:0.0716047,Oryza_sativa_LOC_Os07g47400:0.239838)n10:0.0266486)n6:0.0343656)n5:0.0038184,(((Stipagrostis_hirtigluma_H_Shi_ptg000016l_002913.1:0.389074,(Chasmanthium_laxum_Chala.06G021100:0.267383,(Phragmites_australis_Phragmites_australis_PaChr7_35270224_35271405_evm.model.PaChr7.1805_1_CDS_4362474996_31916:0.0858956,Phragmites_australis_Phragmites_australis_PaChr7_35440966_35442120_evm.model.PaChr7.1811_1_CDS_4362475010_37820:0.147378)n26:0.253428)n25:0.150061)n24:0.132805,(Aristida_adscensionis_H_Aadptg000023l000172.1:0.550071,(((Panicum_virgatum_Pavir.7KG046600:0.0703494,Panicum_virgatum_Pavir.7NG011100:0.0754112)n30:0.306133,Urochloa_fusta_Urofu.7G016100:0.328578)n29:0.0997863,(((Sorghum_bicolor_SORBI_3006G010500:0.433915,Zea_mays_Zm00001eb089100:0.407167)n33:0.110111,(Digitaria_radicosa_Dra07G0008300:0.292594,Digitaria_exilis_H_Dex7B-000077.1:0.420248)n34:0.130675)n32:0.0719902,((ASEM_AUS1_H_AUS1CM014276.1000078.1:0.363355,Panicum_hallii_Pahal.7G017200:0.324084)n36:0.108863,Eragrostis_curvula_EJB05_46991:0.400481)n35:0.0639871)n31:0.0491759)n28:0.0592315)n27:0.0614837)n23:0.115256,((Eragrostis_curvula_EJB05_10594:0.297189,(Eleusine_coracana_ELECO.r07.7AG0581210:0.0237628,Eleusine_coracana_ELECO.r07.7BG0612300:0.0466115)n39:0.245068)n38:0.10049,(((Sorghum_bicolor_SORBI_3002G411900:0.0538043,Zea_mays_Zm00001eb330300:0.0943302)n42:0.135183,((((Dichantelium_oligosantes_H_DolKV782576.1000018.1:0.0702439,(ASEM_AUS1_H_AUS1CM014271.1005328.1:0.0276864,ASEM_RSA5_H_RSA5chrom2005060.1:0.0184025)n47:0.0330805)n46:0.0228811,Chasmanthium_laxum_Chala.10G222500:0.0980706)n45:0.0220924,(((Digitaria_radicosa_Dra02G0408800:0.0879685,(Digitaria_exilis_H_Dex2A-002217.1:0.019381,Digitaria_exilis_H_Dex2B-002137.1:0.0262915)n51:0.108109)n50:0.0661481,(Panicum_hallii_Pahal.2G484300:0.0296077,(Panicum_virgatum_Pavir.2NG627600:0.0393435,Panicum_virgatum_Pavir.2KG594500:0.0344267)n53:0.00382519)n52:0.00549691)n49:0.027748,(Urochloa_fusta_Urofu.2G446600:0.105089,(Cenchrus_americanus_H_CamCM007988.2003807.1:0.0522352,Setaria_viridis_SEVIR_2G438400v2:0.0318102)n55:0.0480215)n54:0.0310285)n48:0.0212043)n44:0.0208969,Echinocloa_haploclada_eh_chr3.4570:0.14743)n43:0.0337931)n41:0.0520268,((Stipagrostis_hirtigluma_H_Shi_ptg000011l_000619.1:0.106491,(Stipagrostis_hirtigluma_H_Shi_ptg000045l_000076.1:0.00843298,Stipagrostis_hirtigluma_H_Shi_ptg000049l_001173.1:0.00313967)n58:0.17605)n57:0.0485201,(Aristida_adscensionis_H_Aadptg000058l000032.1:0.166235,Aristida_adscensionis_H_Aadptg000016l000039.1:0.122561)n59:0.0136179)n56:0.0293559)n40:0.0555739)n37:0.0782759)n22:0.00869733)n4:0.0666158)n1:0.172288)n0;
```
