## Supplementary Dataset S1 for "Gene turnover and contingency facilitated the repeated evolution of C_4_ photosynthesis in grasses": OG0003442_tree.txt

```
(((Ananas_comosus_H_Ananas_contig19_000133.1:0.0338741,((Tillandsia_fasciculata_H_Tillandsia_JAQOTM010000292.1_000003.1:0.0555281,Tillandsia_fasciculata_H_Tillandsia_CM054951.1_000109.1:0.00787342)n4:0.0383472,(Tillandsia_fasciculata_H_Tillandsia_CM054951.1_000106.1:5e-09,Tillandsia_fasciculata_H_Tillandsia_CM054951.1_000110.1:5e-09)n5:0.010453)n3:0.0262568)n2:0.119642,(Juncus_effusus_H_Juncus_Jeff_scaffold_3_000951.1:0.182344,Carex_scoparia_H_Carex_Csco_scaffold_6_000773.1:0.146508)n6:0.0928261)n1:0.0527049,(Streptochaeta_angustifolia_strangu_005890:0.0588863,(((((Zizania_latifolia_GWHTBFHI035547:0.0337434,Zizania_latifolia_GWHTBFHI037976:0.0325789)n12:0.0179383,(Oryza_sativa_LOC_Os07g46790:0.0390287,(Leersia_perrieri_LPERR01G08430:0.031217,Leersia_perrieri_LPERR07G22120:0.0251209)n14:0.0174759)n13:0.0144258)n11:0.0332787,((Brachypodium_distachyon_BRADI_1g18650v3:0.047537,(Hordeum_spontaneum_WB01_001727_0567644:0.00100184,Hordeum_vulgareMorex_HORVU.MOREX.r3.2HG0115930:0.000668231)n17:0.0881516)n16:0.0380829,(((Ampelocalamus_luodianensis_Alu07Cg00390.1:0.0176407,Dendrocalamus_sinicus_Dendrocalamus_sinicus_Dsi07C_1715404_1724880_Dsi07Cg01570.1_-1_CDS_4147797133_20068:0.0142592)n20:0.00896914,(Ampelocalamus_luodianensis_Alu07Dg01840.1:0.0216475,Dendrocalamus_sinicus_Dendrocalamus_sinicus_Dsi07B_1751331_1758716_Dsi07Bg01420.1_-1_CDS_4147793191_18367:0.0323794)n21:0.00261741)n19:0.00332876,(Olyra_latifolia_scaffold64_59581_66095_+:0.0465381,Olyra_latifolia_Ola017026:0.446216)n22:0.00729323)n18:0.00648712)n15:0.00846753)n10:0.00703794,((Stipagrostis_hirtigluma_H_Shi_ptg000011l_000590.1:0.0335665,(Aristida_adscensionis_H_Aadptg000016l000011.1:0.0116062,Aristida_adscensionis_H_Aadptg000041l000196.1:0.0147195)n25:0.0410719)n24:0.0137397,((((Eragrostis_curvula_EJB05_56712:0.00536316,Eragrostis_curvula_EJB05_10672:0.00701662)n29:0.0357503,((Eleusine_coracana_ELECO.r07.1AG0011050:0.0111119,Eleusine_coracana_ELECO.r07.1BG0059660:0.019891)n31:0.0347488,(Eleusine_coracana_ELECO.r07.7AG0580560:0.00729472,Eleusine_coracana_ELECO.r07.7BG0611710:0.00617833)n32:0.0275022)n30:0.0103547)n28:0.0133022,(Phragmites_australis_Phragmites_australis_PaChr15_28839321_28846412_evm.model.PaChr15.1362_1_CDS_4362395821_35448:0.0218289,Phragmites_australis_Phragmites_australis_PaChr16_1595194_1598146_evm.model.PaChr16.165_1_CDS_4362400731_19083:0.0272757)n33:0.00416977)n27:0.00109238,(Chasmanthium_laxum_Chala.10G217400:0.0274114,(((Sorghum_bicolor_SORBI_3002G407000:0.0136649,Zea_mays_Zm00001eb329980:0.0334482)n37:0.0262957,(Panicum_hallii_Pahal.2G478900:0.0126223,(Panicum_virgatum_Pavir.2KG573900:0.00523965,Panicum_virgatum_Pavir.2NG623200:0.0151198)n39:0.00384263)n38:0.0211505)n36:0.00302992,((Digitaria_radicosa_Dra02G0405400:0.0192673,(Digitaria_exilis_H_Dex2A-002190.1:0.00501463,Digitaria_exilis_H_Dex2B-002117.1:0.00625065)n42:0.016654)n41:0.0204676,((Dichantelium_oligosantes_H_DolKV780542.1000006.1:0.0289698,(ASEM_AUS1_H_AUS1CM014271.1000125.1:0.00614295,ASEM_RSA5_H_RSA5chrom2000559.1:0.00287622)n45:0.0223258)n44:0.00350786,((Echinocloa_haploclada_eh_chr3.3766:0.0492672,Echinocloa_haploclada_eh_chr3.4518:0.0215312)n47:0.00986695,((Urochloa_fusta_Urofu.2G441700:0.0202308,(Cenchrus_americanus_H_CamCM007988.2003785.1:0.0233085,Setaria_viridis_SEVIR_2G434300v2:0.0119047)n50:0.0145878)n49:0.00318016,(Urochloa_fusta_Urofu.9G562200:0.022187,(Cenchrus_americanus_H_CamCM007986.2002475.1:0.0217177,Setaria_viridis_SEVIR_9G536800v2:0.00550095)n52:0.00866604)n51:0.00694479)n48:0.000771643)n46:0.00466131)n43:0.00205484)n40:0.00352821)n35:0.0248857)n34:0.00422042)n26:0.0116625)n23:0.0318913)n9:0.0334527,((Pharus_latifolius_Phala.01G228900:0.0423064,Pharus_latifolius_Phala.01G228800:6e-09)n54:0.0794485,((Pharus_latifolius_Phala.05G026300:0,Pharus_latifolius_Phala.05G026300.3:0,Pharus_latifolius_Phala.05G026300.4:0,Pharus_latifolius_Phala.05G026300.2:0,Pharus_latifolius_Phala.05G026300.5:0)n56:5e-09,Pharus_latifolius_Phala.05G026300.6:0.00255911)n55:0.0547931)n53:0.00608812)n8:0.0203137)n7:0.0165543)n0;
```
