## Supplementary Dataset S1 for "Gene turnover and contingency facilitated the repeated evolution of C_4_ photosynthesis in grasses": OG0003443_tree.txt

```
((Ananas_comosus_H_Ananas_contig10_000195.1:0.052572,Tillandsia_fasciculata_H_Tillandsia_CM054937.1_000821.1:0.00941375)n1:0.0950175,((((Brachypodium_distachyon_BRADI_1g47340v3:0.0624542,(Hordeum_vulgareMorex_HORVU.MOREX.r3.5HG0520340:5e-09,(Hordeum_spontaneum_WB01_015164_0099737:0.0416654,Hordeum_spontaneum_WB01_004468_0118906:0.00443575)n7:0.000492862)n6:0.0482799)n5:0.02669,((Ampelocalamus_luodianensis_Alu06Dg03910.1:0.171411,Dendrocalamus_sinicus_Dendrocalamus_sinicus_Dsi06B_32459172_32459622_Dsi06Bg11530.1_1_CDS_4147782286_20019:0.0241454)n9:0.0398522,(Ampelocalamus_luodianensis_Alu06Cg15260.2:0.00962297,Dendrocalamus_sinicus_Dendrocalamus_sinicus_Dsi03C_15572595_15573045_Dsi03Cg04770.3_1_CDS_4147742545_49719:0.0405402)n10:0.0180654)n8:0.00200727)n4:0.0206323,((Olyra_latifolia_Ola024175:0.0506442,Olyra_latifolia_Ola024177:5e-09)n12:0.231736,((Leersia_perrieri_LPERR06G04990:0.185961,(Oryza_sativa_LOC_Os01g15448:0.0371005,Oryza_sativa_LOC_Os06g08510:0.0503303)n15:0.0255174)n14:0.0438938,(Zizania_latifolia_GWHTBFHI006793:0.0410938,Zizania_latifolia_GWHTBFHI035272:0.00498578)n16:0.0123403)n13:0.0431252)n11:0.0199989)n3:0.0552694,((Pharus_latifolius_Phala.04G227100.2:0.912595,((Phragmites_australis_Phragmites_australis_PaChr16_3752479_3752894_evm.model.PaChr16.366_1_CDS_4362401177_36731:0.0311899,(Aristida_adscensionis_H_Aadptg000050l000038.1:0.197776,Stipagrostis_hirtigluma_H_Shi_ptg000011l_000423.1:0.0263593)n21:0.161648)n20:0.0164021,(((Eleusine_coracana_ELECO.r07.7AG0577250:0.0049807,Eleusine_coracana_ELECO.r07.7BG0608480:0.015132)n24:0.0539467,(Chasmanthium_laxum_Chala.10G187900:0.0981602,(Sorghum_bicolor_SORBI_3002G375200:0.00527669,Zea_mays_Zm00001eb109340:0.0417302)n26:0.0222426)n25:0.0108915)n23:0.0423883,((Cenchrus_americanus_H_CamLKME02002418.1000002.1:0.110213,Dichantelium_oligosantes_H_DolKV766806.1000021.1:0.0207571)n28:0.0142819,(((Eragrostis_curvula_EJB05_11253:0.235778,(Setaria_viridis_SEVIR_2G400100v2:0.0927894,ASEM_AUS1_H_AUS1CM014271.1005032.1:0.0884969)n32:0.0275487)n31:0.0677002,(Panicum_virgatum_Pavir.2NG587800:0.0165962,Panicum_virgatum_Pavir.2KG553300:0.0675203)n33:0.00750225)n30:0.0308095,(((Digitaria_exilis_H_Dex2A-002017.1:0.0100053,Digitaria_exilis_H_Dex2B-001951.1:0.00992803)n36:0.0110344,(Urochloa_fusta_Urofu.2G408600:0.176905,Digitaria_radicosa_Dra02G0377000:0.050002)n37:0.0422039)n35:0.0665662,Panicum_hallii_Pahal.2G446900:0.00496937)n34:5e-09)n29:0.0779248)n27:0.0739691)n22:0.0514437)n19:0.0423433)n18:0.0885822,((Streptochaeta_angustifolia_strangu_018562:0.162841,(Pharus_latifolius_Phala.04G049300:0.0429218,Pharus_latifolius_Phala.04G227100:0.0762472)n40:0.0702223)n39:0.0724798,((Phragmites_australis_Phragmites_australis_PaChr8_4873112_4873579_evm.model.PaChr8.364_1_CDS_4362480796_7548:0.0481254,(((((Digitaria_radicosa_Dra04G0018300:0.0256536,(Digitaria_exilis_H_Dex4A-002450.1:0.00505775,Digitaria_exilis_H_Dex4B-000247.1:0.015381)n48:0.0378835)n47:0.00514944,(Echinocloa_haploclada_eh_chr6.2451:0.0353615,(ASEM_AUS1_H_AUS1CM014271.1005220.1:0.0417935,ASEM_RSA5_H_RSA5chrom4002160.1:5e-09)n50:0.0571002)n49:0.0144767)n46:0.00515568,((Setaria_viridis_SEVIR_4G047000v2:0.0374185,Urochloa_fusta_Urofu.4G239300:0.0259464)n52:0.0049992,(Cenchrus_americanus_H_CamCM007983.2003768.1:0.0152292,(Panicum_hallii_Pahal.4G301600:0.0386606,Panicum_virgatum_Pavir.1KG280500:0.0383705)n54:0.0195662)n53:0.00498698)n51:0.00516919)n45:0.0269532,(Aristida_adscensionis_H_Aadptg000046l000773.1:0.0612316,Stipagrostis_hirtigluma_H_Shi_ptg000055l_000315.1:0.0599014)n55:0.0488039)n44:0.00442268,(Eragrostis_curvula_EJB05_45938:0.167446,(Eleusine_coracana_ELECO.r07.6BG0463370:0.0160326,Eleusine_coracana_ELECO.r07.6AG0511380:0.00373194)n57:0.049953)n56:0.05614)n43:0.0195949)n42:0.0152954,(Sorghum_bicolor_SORBI_3010G065600:0.0204428,(Streptochaeta_angustifolia_strangu_014924:1.0176,Zea_mays_Zm00001eb374690:0.0959656)n59:0.150252)n58:0.0805086)n41:0.0688508)n38:0.00765009)n17:0.10772)n2:0.0119689)n0;
```
