## Supplementary Dataset S1 for "Gene turnover and contingency facilitated the repeated evolution of C_4_ photosynthesis in grasses": OG0003444_tree.txt

```
((Streptochaeta_angustifolia_strangu_031359:0.140047,((Pharus_latifolius_Phala.05G053200:0,Pharus_latifolius_Phala.05G053200.3:0)n3:5e-09,(Pharus_latifolius_Phala.05G053200.4:0,Pharus_latifolius_Phala.05G053200.2:0)n4:0.018726)n2:0.0939417)n1:0.0361839,(((Ampelocalamus_luodianensis_Alu07Dg04030.2:0.0822834,(Olyra_latifolia_Ola032315:0.09336,Olyra_latifolia_Ola032317:0.0661795)n8:0.0353681)n7:0.00752243,(((Brachypodium_distachyon_BRADI_1g20870v3:0.0746928,(Hordeum_vulgareMorex_HORVU.MOREX.r3.2HG0124940:0.00104975,(Hordeum_spontaneum_WB01_001945_2246557:0.136067,Hordeum_spontaneum_WB01_000403_0383927:4.5e-09)n13:5e-10)n12:0.0102532)n11:0.0335267,(((Aristida_adscensionis_H_Aadptg000050l000037.1:0.0785864,Stipagrostis_hirtigluma_H_Shi_ptg000011l_000422.1:0.0544465)n16:0.0328954,((Phragmites_australis_Phragmites_australis_PaChr16_3757869_3760495_evm.model.PaChr16.368_1_CDS_4362401181_38420:0.0406908,(((Zea_mays_Zm00001eb109300:0.0372456,(Sorghum_bicolor_SORBI_3002G374700:0.0459257,Sorghum_bicolor_SORBI_3002G374650:0.0162897)n22:0.00180997)n21:0.0103191,(Urochloa_fusta_Urofu.2G408400:0.295724,(((ASEM_AUS1_H_AUS1CM014271.1005031.1:0.0316809,(Cenchrus_americanus_H_CamLKME02002418.1000001.1:0.0652343,(Echinocloa_haploclada_eh_chr3.4185:0.0589754,Dichantelium_oligosantes_H_DolKV766806.1000019.1:0.0462311)n28:0.00310385)n27:0.00450984)n26:0.0199918,((Urochloa_fusta_Urofu.2G408300:0.0423522,(Cenchrus_americanus_H_CamCM007988.2003599.1:0.0766835,Setaria_viridis_SEVIR_2G399900v2:0.028949)n31:0.0128839)n30:0.00540326,((Digitaria_exilis_H_Dex2A-002014.1:0.00591735,Digitaria_exilis_H_Dex2B-001949.1:0.0103018)n33:0.0584894,(ASEM_AUS1_H_AUS1CM014271.1005028.1:0.00341598,ASEM_RSA5_H_RSA5chrom2000365.1:0.00727696)n34:0.0445706)n32:0.00497557)n29:0.0170257)n25:0.0103617,((((Digitaria_radicosa_Dra02G0376800:0.0118339,(Digitaria_radicosa_Dra02G0376800.2:5e-09,(Digitaria_radicosa_Dra02G0376800.3:0.00850397,Digitaria_radicosa_Dra02G0376800.4:5e-09)n40:0.0119297)n39:0.0195341)n38:0.0281284,(Digitaria_exilis_H_Dex2A-002012.1:0.0129856,Digitaria_exilis_H_Dex2B-001948.1:0.0131576)n41:0.0148738)n37:0.0224105,(Dichantelium_oligosantes_H_DolKV766806.1000018.1:0.0266532,Dichantelium_oligosantes_H_DolKV766806.1000020.1:0.0811587)n42:0.00420169)n36:0.00693382,(((ASEM_AUS1_H_AUS1CM014271.1005027.1:0.00839147,ASEM_RSA5_H_RSA5chrom2000364.1:0.00621552)n45:0.0198078,(Panicum_hallii_Pahal.2G446700:0.0210315,(Panicum_virgatum_Pavir.2KG553500:0.0143297,Panicum_virgatum_Pavir.2NG587500:0.0171115)n47:0.00470451)n46:0.0177326)n44:0.00554574,((Echinocloa_haploclada_eh_chr3.4183:0.0479928,Urochloa_fusta_Urofu.2G408200:0.0388068)n49:0.00306404,(Cenchrus_americanus_H_CamCM007988.2003598.1:0.0277849,Setaria_viridis_SEVIR_2G399800v2:0.0151747)n50:0.0212614)n48:0.00268669)n43:0.000990719)n35:0.0147769)n24:0.00147769)n23:0.000164188)n20:0.00602942,((Eleusine_coracana_ELECO.r07.7AG0577200:0.0168235,Eleusine_coracana_ELECO.r07.7BG0608530:0.0220795)n52:0.0451246,(Digitaria_radicosa_Dra08G0042800:0.0800543,Eragrostis_curvula_EJB05_11266:0.0400553)n53:0.0167029)n51:0.0339163)n19:0.00376848)n18:0.00992238,Chasmanthium_laxum_Chala.10G187700:0.0669765)n17:0.00853142)n15:0.0444709,(Leersia_perrieri_LPERR07G19280:0.0674544,(Oryza_sativa_LOC_Os07g42440:0.0632741,Oryza_sativa_LOC_Os07g42430:0.14872)n55:0.0165244)n54:0.0124705)n14:0.0147247)n10:0.0227146,(Ampelocalamus_luodianensis_Alu07Cg02580.1:0.0259935,(Dendrocalamus_sinicus_Dendrocalamus_sinicus_Dsi07B_4077568_4080280_Dsi07Bg03060.1_-1_CDS_4147793683_11054:0.033447,Dendrocalamus_sinicus_Dendrocalamus_sinicus_Dsi07A_3594895_3597569_Dsi07Ag02950.1_-1_CDS_4147789675_29046:0.0370802)n57:0.00412002)n56:0.00664523)n9:0.0053686)n6:0.0159373,(Ampelocalamus_luodianensis_Alu07Cg02570.1:0.0315005,(Dendrocalamus_sinicus_Dendrocalamus_sinicus_Dsi07C_3549241_3558480_Dsi07Cg03210.1_-1_CDS_4147797625_12755:0.250173,Dendrocalamus_sinicus_Dendrocalamus_sinicus_Dsi07B_4060057_4062615_Dsi07Bg03040.1_1_CDS_4147793677_7678:0.0328959)n59:0.0036551)n58:0.0279135)n5:0.0361839)n0;
```
