## Supplementary Dataset S1 for "Gene turnover and contingency facilitated the repeated evolution of C_4_ photosynthesis in grasses": OG0003445_tree.txt

```
((Leersia_perrieri_LPERR01G34200:0.210509,((((Panicum_virgatum_Pavir.3NG127400:0.150883,(Echinocloa_haploclada_eh_chr1.3899:0.778369,((Echinocloa_haploclada_eh_chr6.2965:0.717538,(Echinocloa_haploclada_eh_chr5.3149:0.67256,Echinocloa_haploclada_eh_chr6.1370:0.587185)n9:0.0784133)n8:0.0859799,((Echinocloa_haploclada_eh_chr7.3071:0.170458,Echinocloa_haploclada_eh_chr2.2466:0.183261)n11:0.416572,((Echinocloa_haploclada_eh_chr1.1699:0.366993,(Echinocloa_haploclada_eh_chr5.3220:0.297093,(Echinocloa_haploclada_eh_chr1.2098:0.432299,Echinocloa_haploclada_eh_chr1.484:0.407069)n15:0.184018)n14:0.0848485)n13:0.152193,Echinocloa_haploclada_eh_chr5.4040:0.510395)n12:0.0878829)n10:0.0527009)n7:0.0692116)n6:0.117543)n5:0.0471094,((Urochloa_fusta_Urofu.4G252600:0.0476964,((ASEM_AUS1_H_AUS1CM014277.1003512.1:0.0154459,ASEM_RSA5_H_RSA5chrom9005854.1:0.0077641)n19:0.0275703,((Digitaria_exilis_H_Dex3B-003877.1:0.023978,Digitaria_exilis_H_Dex3A-003878.1:0.0870231)n21:0.0472355,(Cenchrus_americanus_H_CamCM007986.2002596.1:0.0938044,Digitaria_exilis_H_Dex2A-000746.1:0.0952521)n22:0.0240989)n20:0.00267765)n18:0.0189271)n17:0.0253375,((Panicum_virgatum_Pavir.5KG562200:0.0996221,((ASEM_AUS1_H_AUS1CM014271.1005006.1:0.0512127,((Sorghum_bicolor_SORBI_3004G038400:0.093104,(Setaria_viridis_SEVIR_7G340601v2:0.0221564,Setaria_viridis_SEVIR_1G008600v2:0.0405733)n29:0.0143321)n28:0.0120647,((((Panicum_hallii_Pahal.2G475200:0.0331391,Panicum_hallii_Pahal.2G475000:0.019273)n33:0.0325365,(Panicum_hallii_Pahal.4G304000:0.0561932,Panicum_hallii_Pahal.6G205000:0.0454766)n34:0.0076716)n32:0.112049,(Urochloa_fusta_Urofu.8G014400:0.0989817,Urochloa_fusta_Urofu.5G046600:0.0635108)n35:0.00705675)n31:0.0195799,Setaria_viridis_SEVIR_6G260200v2:0.0372313)n30:0.0130109)n27:0.00144565)n26:0.0482802,Brachypodium_distachyon_BRADI_3g60628v3:0.0310581)n25:0.0113979)n24:0.0210299,(Cenchrus_americanus_H_CamCM007983.2000203.1:0.0483166,Echinocloa_haploclada_eh_chr5.1797:0.0463056)n36:0.0633929)n23:0.0344291)n16:0.00382546)n4:0.0477424,((Eleusine_coracana_ELECO.r07.2AG0128900:0.0777478,(Stipagrostis_hirtigluma_H_Shi_ptg000044l_001442.1:0.0608573,Eragrostis_curvula_EJB05_21784:0.127112)n39:0.00459479)n38:0.0438883,((Eragrostis_curvula_EJB05_21537:0.0642594,(Eragrostis_curvula_EJB05_57705:0.00376395,Eragrostis_curvula_EJB05_21523:0.0474354)n42:0.0226891)n41:0.105151,(Eleusine_coracana_ELECO.r07.2AG0100180:0.383759,Eleusine_coracana_ELECO.r07.2BG0153550:0.0729461)n43:0.08577)n40:0.00953)n37:0.00798625)n3:0.0392029,ASEM_AUS1_H_AUS1CM014278.1001243.1:0.0562365)n2:0.0062485)n1:0.0155546,((((Setaria_viridis_SEVIR_3G000300v2:0.0241018,(Stipagrostis_hirtigluma_H_Shi_ptg000059l_001015.1:0.0840719,Aristida_adscensionis_H_Aadptg000016l000305.1:0.0427452)n48:0.0237413)n47:0.0295575,((Urochloa_fusta_Urofu.9G209300:0.118191,(Panicum_virgatum_Pavir.6KG388500:0.0763696,Panicum_virgatum_Pavir.3KG498800:0.149218)n51:0.0165798)n50:0.0316372,(((Cenchrus_americanus_H_CamCM007984.2004868.1:0.0286792,(Panicum_virgatum_Pavir.9KG059900:0.00348892,Panicum_virgatum_Pavir.9KG077500:0.00175106)n55:0.00975135)n54:0.00917607,(Echinocloa_haploclada_eh_chr7.3803:0.1918,(Eleusine_coracana_ELECO.r07.2AG0119950:0.0185347,Eragrostis_curvula_EJB05_08226:0.0221277)n57:0.00865015)n56:0.0114014)n53:0.0247307,(Digitaria_exilis_H_Dex1B-003464.1:0.0676325,(Digitaria_exilis_H_Dex1A-000080.1:0.0642008,Digitaria_exilis_H_Dex1B-000079.1:0.0295152)n59:0.0697654)n58:0.0242193)n52:0.0209671)n49:0.00232967)n46:0.035315,Panicum_hallii_Pahal.9G352100:0.112287)n45:0.0222841,Eleusine_coracana_ELECO.r07.2AG0128910:0.178697)n44:0.00882145)n0;
```
