## Supplementary Dataset S1 for "Gene turnover and contingency facilitated the repeated evolution of C_4_ photosynthesis in grasses": OG0003446_tree.txt

```
((Ananas_comosus_H_Ananas_contig25_000197.1:0.0399982,Tillandsia_fasciculata_H_Tillandsia_CM054945.1_000709.1:0.0531903)n1:0.109129,(((Pharus_latifolius_Phala.12G154700:0,Pharus_latifolius_Phala.12G154700.2:0)n4:5e-09,Pharus_latifolius_Phala.12G154700.3:5e-09)n3:0.139406,((Leersia_perrieri_LPERR07G11470:0.202854,(((Digitaria_exilis_H_Dex8A-000292.1:0.132026,Digitaria_radicosa_Dra08G0043700:0.0519829)n9:0.0692134,(Urochloa_fusta_Urofu.8G061000:0.0569562,(Setaria_viridis_SEVIR_8G067200v2:0.0207287,Setaria_viridis_SEVIR_8G067400v2:0.0251216)n11:0.0844645)n10:0.0470627)n8:0.0192394,(Panicum_virgatum_Pavir.8KG254700:0.103944,(((ASEM_AUS1_H_AUS1CM014277.1002006.1:0.0740799,ASEM_AUS1_H_AUS1CM014277.1001688.1:0.00265476)n15:0.00573088,ASEM_AUS1_H_AUS1CM014277.1001686.1:0.00849045)n14:0.00611325,((ASEM_RSA5_H_RSA5chrom9000869.1:0.0177702,ASEM_RSA5_H_RSA5chrom8001726.1:0.0101812)n17:0.00167242,ASEM_RSA5_H_RSA5chrom8001588.1:0.021754)n16:0.00241711)n13:0.00291756)n12:0.0218972)n7:0.0600861)n6:0.156691,((((Hordeum_spontaneum_WB01_003450_0392871:0.00130648,Hordeum_vulgareMorex_HORVU.MOREX.r3.5HG0499890:0.0098107)n21:0.112266,(Hordeum_spontaneum_WB01_003450_0460331:0.00853559,Hordeum_vulgareMorex_HORVU.MOREX.r3.5HG0500000:0.00339731)n22:0.158018)n20:0.0264681,(((Stipagrostis_hirtigluma_H_Shi_ptg000012l_000186.1:0.00455893,Stipagrostis_hirtigluma_H_Shi_ptg000060l_000467.1:0.00788251)n25:0.0352779,((Aristida_adscensionis_H_Aadptg000066l000136.1:0.0366658,Aristida_adscensionis_H_Aadptg000066l000806.1:0.0249661)n27:0.0509066,(((Chasmanthium_laxum_Chala.08G009200:0.0559927,Phragmites_australis_Phragmites_australis_PaChr20_24691271_24692284_evm.model.PaChr20.1027_1_CDS_4362423958_17895:0.0394298)n30:0.0135769,(((Panicum_hallii_Pahal.2G346100:0.0157893,(Panicum_virgatum_Pavir.2KG383700:0.010715,Panicum_virgatum_Pavir.J687400:0.00425167)n34:0.00310705)n33:0.0165537,((Echinocloa_haploclada_eh_chr3.3124:0.0461313,(ASEM_AUS1_H_AUS1CM014271.1000843.1:0.00397756,ASEM_RSA5_H_RSA5chrom2000970.1:0.00398466)n37:0.0255597)n36:0.0289508,((Cenchrus_americanus_H_CamCM007988.2000817.1:0.0321799,Setaria_viridis_SEVIR_2G299500v2:0.0170072)n39:0.00991793,(Urochloa_fusta_Urofu.2G296600:0.0802435,(Digitaria_radicosa_Dra02G0288400:0.0776175,(Digitaria_radicosa_Dra02G0288500:0.0433901,(Digitaria_exilis_H_Dex2A-003108.1:0.00809555,Digitaria_exilis_H_Dex2B-003041.1:0.0067022)n43:0.0260625)n42:0.013101)n41:0.00145567)n40:0.00581372)n38:0.00496341)n35:0.00897885)n32:0.0259441,(Sorghum_bicolor_SORBI_3002G277900:0.0322885,(Zea_mays_Zm00001eb319820:0.0344644,Zea_mays_Zm00001eb103680:0.0667574)n45:0.00741749)n44:0.0102918)n31:0.0303373)n29:0.0115231,((Eleusine_coracana_ELECO.r07.6BG0482130:0.0205215,Eleusine_coracana_ELECO.r07.6AG0528140:0.0160258)n47:0.0580476,((Eragrostis_curvula_EJB05_43689:0.013513,Eragrostis_curvula_EJB05_43699:0.0136754)n49:0.0557436,(Eragrostis_curvula_EJB05_43688:0.0013248,Eragrostis_curvula_EJB05_43698:0.00268795)n50:0.0371704)n48:0.00413004)n46:0.0154426)n28:0.0146594)n26:0.00885557)n24:0.0285286,(Brachypodium_distachyon_BRADI_4g36370v3:0.0842125,Panicum_virgatum_Pavir.J617800:0.558525)n51:0.0150853)n23:0.00167614)n19:0.032378,((Olyra_latifolia_Ola037748:0.0453594,((Ampelocalamus_luodianensis_Alu09Cg13610.1:0.0175527,Dendrocalamus_sinicus_Dendrocalamus_sinicus_Dsi09C_22591662_22592681_Dsi09Cg07350.1_-1_CDS_4147819897_42093:0.0145705)n55:0.0039515,(Dendrocalamus_sinicus_Dendrocalamus_sinicus_Dsi09A_33883282_33884301_Dsi09Ag10810.1_-1_CDS_4147814338_39822:0.021316,Ampelocalamus_luodianensis_Alu09DXg25010.1:0.0107636)n56:0.00119596)n54:0.0110481)n53:0.021744,((Zizania_latifolia_GWHTBFHI027835:0.0507135,Zizania_latifolia_GWHTBFHI032614:0.0404616)n58:0.0208264,(Leersia_perrieri_LPERR09G13610:0.198437,Oryza_sativa_LOC_Os09g36520:0.0378401)n59:0.0311175)n57:0.0326478)n52:0.0199833)n18:0.028431)n5:0.003159)n2:0.0536467)n0;
```
