## Supplementary Dataset S1 for "Gene turnover and contingency facilitated the repeated evolution of C_4_ photosynthesis in grasses": OG0003447_tree.txt

```
((Tillandsia_fasciculata_H_Tillandsia_CM054945.1_000750.1:0.0206798,(Ananas_comosus_H_Ananas_contig22_000631.1:0.0619599,(Ananas_comosus_H_Ananas_contig25_000746.1:5e-09,Ananas_comosus_H_Ananas_contig22_000632.1:5e-09)n3:0.00528575)n2:0.0194391)n1:0.0609822,((Streptochaeta_angustifolia_strangu_034109:0.0575301,(Streptochaeta_angustifolia_strangu_029853:0.00862316,Streptochaeta_angustifolia_strangu_008430:0.0141001)n6:0.0554201)n5:0.00879758,(Pharus_latifolius_Phala.08G018700:0.0497557,(Aristida_adscensionis_H_Aadptg000058l000353.1:0.73353,((Brachypodium_distachyon_BRADI_3g42010v3:0.0459991,(Hordeum_spontaneum_WB01_003091_0699123:5e-09,Hordeum_vulgareMorex_HORVU.MOREX.r3.7HG0686730:0.000743627)n11:0.0457371)n10:0.0233754,(((Ampelocalamus_luodianensis_Alu09DXg24220.1:0.153231,(Zizania_latifolia_GWHTBFHI027887:0.0382952,(Leersia_perrieri_LPERR09G12900:0.0437027,Oryza_sativa_LOC_Os09g34960:0.0326277)n16:0.0227347)n15:0.030178)n14:0.00813015,(((Phragmites_australis_Phragmites_australis_PaChr20_23924315_23927916_evm.model.PaChr20.952_1_CDS_4362426248_4007:0.040922,Phragmites_australis_Phragmites_australis_PaChr17_27274717_27278010_evm.model.PaChr17.1021_1_CDS_4362403790_31261:0.0369648)n19:0.0138484,((Eragrostis_curvula_EJB05_42297:0.0423641,(Eleusine_coracana_ELECO.r07.6BG0483200:0.0120754,Eleusine_coracana_ELECO.r07.6AG0529170:0.0103721)n22:0.0371523)n21:0.0320203,(Aristida_adscensionis_H_Aadptg000066l000089.1:0.0545856,(Stipagrostis_hirtigluma_H_Shi_ptg000012l_001380.1:0.00129945,Stipagrostis_hirtigluma_H_Shi_ptg000060l_000086.1:0.00253544)n24:0.0330187)n23:0.0110892)n20:0.0115632)n18:0.00505391,(Chasmanthium_laxum_Chala.08G016600:0.0212798,((Dichantelium_oligosantes_H_DolKV777366.1000001.1:0.0318088,((((Digitaria_radicosa_Dra02G0280700:0.0302285,(Digitaria_exilis_H_Dex2A-001456.1:0.0198008,Digitaria_exilis_H_Dex2B-001357.1:0.0139022)n32:0.00966858)n31:0.0223459,((Echinocloa_haploclada_eh_chr3.3022:0.0402611,(Panicum_hallii_Pahal.2G336400:0.0121629,((Panicum_virgatum_Pavir.4KG016100:0,Panicum_virgatum_Pavir.9KG361300:0)n37:0.00972926,Panicum_virgatum_Pavir.2NG444000:0.01551)n36:0.00678044)n35:0.022883)n34:0.00298493,(ASEM_AUS1_H_AUS1CM014271.1004475.1:0.0111096,ASEM_RSA5_H_RSA5chrom2001047.1:0.00891995)n38:0.0206454)n33:0.00353442)n30:0.00192415,(Cenchrus_americanus_H_CamCM007988.2003038.1:0.0416158,Setaria_viridis_SEVIR_2G289300v2:0.0230458)n39:0.0145856)n29:0.0036892,Urochloa_fusta_Urofu.2G285900:0.0262256)n28:0.005261)n27:0.0209212,(Sorghum_bicolor_SORBI_3002G268700:0.0152696,(Zea_mays_Zm00001eb318820:0.0233425,Zea_mays_Zm00001eb103070:0.0200263)n41:0.00222514)n40:0.00777547)n26:0.0104464)n25:0.0145466)n17:0.0296012)n13:0.0418754,((((Sorghum_bicolor_SORBI_3007G182000:0.0537504,(Setaria_viridis_SEVIR_6G241101v2:0.0366072,(Dichantelium_oligosantes_H_DolKV775355.1000005.1:0.0674018,Urochloa_fusta_Urofu.6G226600:0.0330093)n47:0.00587314)n46:0.0167449)n45:0.0150666,Chasmanthium_laxum_Chala.11G018700:0.0441435)n44:0.0147921,Phragmites_australis_Phragmites_australis_PaChr14_29437506_29441350_evm.model.PaChr14.1353_1_CDS_4362391293_100:0.0722179)n43:0.0162009,((((Leersia_perrieri_LPERR08G19170:0.0339667,Oryza_sativa_LOC_Os08g43170:0.0223008)n51:0.0274506,(Zizania_latifolia_GWHTBFHI002510:0.0203868,Zizania_latifolia_GWHTBFHI009799:0.0203613)n52:0.0164533)n50:0.0316626,((Ampelocalamus_luodianensis_Alu08Cg01730.2:0.0185007,Dendrocalamus_sinicus_Dendrocalamus_sinicus_Dsi08C_5594117_5599632_Dsi08Cg04180.1_-1_CDS_4147809223_3226:0.0144719)n54:0.00920892,(Dendrocalamus_sinicus_Dendrocalamus_sinicus_Dsi08A_36702300_36706439_Dsi08Ag12150.1_1_CDS_4147803835_40351:0.0400184,(Ampelocalamus_luodianensis_Alu08Dg01420.3:0.0290072,(Aristida_adscensionis_H_Aadptg000011l000374.1:0.193465,(Olyra_latifolia_Ola016278:0.0317599,(Olyra_latifolia_Ola000651:0.0504969,Olyra_latifolia_Ola002033:0.0424089)n59:0.126611)n58:0.0230008)n57:0.00874541)n56:0.00332821)n55:0.000369801)n53:0.00710747)n49:0.00471724,Dendrocalamus_sinicus_Dendrocalamus_sinicus_Dsi08B_34344445_34350727_Dsi08Bg11850.1_1_CDS_4147807738_20103:0.27124)n48:0.0301378)n42:0.00986745)n12:0.00109638)n9:0.0217494)n8:0.0024166)n7:0.0151569)n4:0.0604411)n0;
```
