## Supplementary Dataset S1 for "Gene turnover and contingency facilitated the repeated evolution of C_4_ photosynthesis in grasses": OG0003448_tree.txt

```
((Pharus_latifolius_Phala.06G147700:0.171177,Streptochaeta_angustifolia_strangu_025111:0.168895)n1:0.0383527,((Dendrocalamus_sinicus_Dendrocalamus_sinicus_Dsi04C_11180814_11187154_Dsi04Cg07990.1_-1_CDS_4147759972_23884:0.084565,((Zizania_latifolia_GWHTBFHI019221:0.107615,(Leersia_perrieri_LPERR04G13830:0.0851805,Oryza_sativa_LOC_Os04g41710:0.061628)n6:0.0238033)n5:0.106347,((Ampelocalamus_luodianensis_Alu04Cg12310.1:0.0638082,Olyra_latifolia_Ola024753:0.0876972)n8:0.0279203,(Hordeum_spontaneum_WB01_001196_0286997:0.0525194,((Hordeum_vulgareMorex_HORVU.MOREX.r3.5HG0510190:0.113266,Hordeum_vulgareMorex_HORVU.MOREX.r3.2HG0178060:0.0987827)n11:0.0385126,Hordeum_vulgareMorex_HORVU.MOREX.r3.2HG0178040:0.114602)n10:0.0127335)n9:0.0777172)n7:0.0320613)n4:0.0453781)n3:0.0442397,((Hordeum_spontaneum_WB01_001208_0084071:5e-09,Hordeum_vulgareMorex_HORVU.MOREX.r3.2HG0178110:0.00112805)n13:0.147007,((Olyra_latifolia_Ola024752:0.128815,(Dendrocalamus_sinicus_Dendrocalamus_sinicus_Dsi04B_29136356_29137788_Dsi04Bg07640.1_1_CDS_4147755151_39064:0.0319027,(Ampelocalamus_luodianensis_Alu04Dg11360.1:0.0335484,Ampelocalamus_luodianensis_Alu04Cg12320.1:0.0438018)n17:0.00471984)n16:0.0156464)n15:0.0122439,((Zizania_latifolia_GWHTBFHI019220:0.0879233,(Oryza_sativa_LOC_Os04g41750:0.0784678,Oryza_sativa_LOC_Os04g41740:0.0640646)n20:0.0215273)n19:0.0439006,((Chasmanthium_laxum_Chala.06G149500:0.0897163,(Phragmites_australis_Phragmites_australis_PaChr11_10698009_10699522_evm.model.PaChr11.986_1_CDS_4362378586_8054:0.082962,Phragmites_australis_Phragmites_australis_PaChr11_10705369_10706890_evm.model.PaChr11.987_1_CDS_4362378588_8899:0.0747838)n23:0.00830931)n22:0.0156558,(((Aristida_adscensionis_H_Aadptg000009l000284.1:0.0723225,Stipagrostis_hirtigluma_H_Shi_ptg000016l_000789.1:0.0841821)n26:0.0342847,(Aristida_adscensionis_H_Aadptg000009l000283.1:0.105337,Stipagrostis_hirtigluma_H_Shi_ptg000016l_000788.1:0.101198)n27:0.0187181)n25:0.012919,((Eleusine_coracana_ELECO.r07.4AG0312340:0.106914,(Eleusine_coracana_ELECO.r07.4AG0312330:0.0681652,Eleusine_coracana_ELECO.r07.4BG0343570:0.0356236)n30:0.0668679)n29:0.0629806,(((Sorghum_bicolor_SORBI_3006G132900:0.0541001,Zea_mays_Zm00001eb078700:0.0485327)n33:0.0524564,(Echinocloa_haploclada_eh_chr9.1732:0.0988754,((Dichantelium_oligosantes_H_DolKV780460.1000001.1:0.0552497,((ASEM_AUS1_H_AUS1CM014271.1004286.1:0.00241964,ASEM_AUS1_H_AUS1CM014276.1002665.1:0.00463069)n38:0.0225753,(ASEM_RSA5_H_RSA5chrom3005035.1:5e-09,ASEM_RSA5_H_RSA5chrom7001004.1:0.00118159)n39:0.00574277)n37:0.0372766)n36:0.0292551,((Digitaria_radicosa_Dra07G0113300:0.0640697,(Digitaria_exilis_H_Dex7A-000662.1:0.0192729,Digitaria_exilis_H_Dex7B-000697.1:0.0150209)n42:0.0445405)n41:0.0408137,((Urochloa_fusta_Urofu.7G180200:0.0558393,Cenchrus_americanus_H_CamCM007984.2001720.1:0.0572207)n44:0.0281496,(Panicum_hallii_Pahal.7G203100:0.0323016,(Panicum_virgatum_Pavir.7KG222100:0.0471322,Panicum_virgatum_Pavir.7NG217600:0.0366889)n46:0.0213384)n45:0.0113977)n43:0.0117261)n40:0.0170162)n35:0.0170657)n34:0.0172522)n32:0.0230537,(Sorghum_bicolor_SORBI_3006G133000:0.120378,(Dichantelium_oligosantes_H_DolKV780460.1000002.1:0.0887611,(((Urochloa_fusta_Urofu.7G180300:0.0735689,((Digitaria_radicosa_Dra07G0113400:6e-09,Digitaria_radicosa_Dra07G0113400.2:5e-09)n53:0.0623148,(Digitaria_exilis_H_Dex7A-000663.1:0.0226688,Digitaria_exilis_H_Dex7B-000698.1:0.0272913)n54:0.0343437)n52:0.0183837)n51:0.00880799,((Cenchrus_americanus_H_CamCM007984.2001723.1:0.0788854,Setaria_viridis_SEVIR_7G159500v2:0.0392329)n56:0.0310749,(Panicum_hallii_Pahal.7G203200:0.0481748,Panicum_virgatum_Pavir.7KG222200:0.0630051)n57:0.0360345)n55:0.0102714)n50:0.0121766,(ASEM_RSA5_H_RSA5chrom3005036.1:0.031552,(ASEM_AUS1_H_AUS1CM014271.1004287.1:5e-09,ASEM_AUS1_H_AUS1CM014276.1002666.1:0.00116612)n59:0.0270277)n58:0.0400242)n49:0.00985126)n48:0.0179502)n47:0.0185745)n31:0.00206384)n28:0.0120498)n24:0.0135517)n21:0.0374966)n18:0.0194526)n14:0.0205232)n12:0.0330433)n2:0.0383527)n0;
```
