## Supplementary Dataset S1 for "Gene turnover and contingency facilitated the repeated evolution of C_4_ photosynthesis in grasses": OG0003449_tree.txt

```
((Juncus_effusus_H_Juncus_Jeff_scaffold_1_001528.1:0.386016,(Ananas_comosus_H_Ananas_contig15_000182.1:0.0249028,Tillandsia_fasciculata_H_Tillandsia_CM054950.1_000650.1:0.0296877)n2:0.145166)n1:0.0485133,(((((Zizania_latifolia_GWHTBFHI002946:0.0353244,Zizania_latifolia_GWHTBFHI010550:0.0409423)n7:0.0171407,(Leersia_perrieri_LPERR08G08790:0.0399654,Oryza_sativa_LOC_Os08g22354:0.042258)n8:0.0167)n6:0.0486275,((Brachypodium_distachyon_BRADI_3g20460v3:0.061883,(Hordeum_spontaneum_WB01_007899_0019146:0,(Hordeum_vulgareMorex_HORVU.MOREX.r3.7HG0693350:5e-09,Hordeum_vulgareMorex_HORVU.MOREX.r3.7HG0693350.2:0)n12:0)n11:5e-09)n10:0.0526364,(Ampelocalamus_luodianensis_Alu08Cg03040.1:0.0356761,(Dendrocalamus_sinicus_Dendrocalamus_sinicus_Dsi08B_14898932_14905855_Dsi08Bg04860.1_1_CDS_4147805641_33601:0.0357146,Dendrocalamus_sinicus_Dendrocalamus_sinicus_Dsi08C_21778810_21785473_Dsi08Cg09420.1_-1_CDS_4147810795_35307:0.0167147)n14:0.00185719)n13:0.010865)n9:0.0111832)n5:0.0645903,Streptochaeta_angustifolia_strangu_022844:0.073585)n4:0.0176309,(Streptochaeta_angustifolia_strangu_029098:0.0714382,((Pharus_latifolius_Phala.12G018900:5e-09,Pharus_latifolius_Phala.12G018900.2:5e-09)n17:0.0603877,(((((Zizania_latifolia_GWHTBFHI027155:0.0552573,Zizania_latifolia_GWHTBFHI033629:0.0502016)n22:0.0139854,(Leersia_perrieri_LPERR09G00610:0.0511802,Oryza_sativa_LOC_Os09g02700:0.0327647)n23:0.0208174)n21:0.036338,(Olyra_latifolia_Ola030059:0.0448952,((Ampelocalamus_luodianensis_Alu09DXg15240.1:0.019017,Dendrocalamus_sinicus_Dendrocalamus_sinicus_Dsi09A_3085975_3091253_Dsi09Ag00610.1_-1_CDS_4147811278_22928:0.0249491)n26:0.00654586,(Ampelocalamus_luodianensis_Alu07Cg00300.2:0.0277092,(Dendrocalamus_sinicus_Dendrocalamus_sinicus_Dsi09B_22837413_22842798_Dsi09Bg09200.1_1_CDS_4147817641_22949:0.0345654,Dendrocalamus_sinicus_Dendrocalamus_sinicus_DsiCtg00633_10542_14957_DsiCtg00633g00020.1_1_CDS_4147854436_40518:0.0161823)n28:0.00179803)n27:0.00869093)n25:0.00830444)n24:0.0131455)n20:0.00797495,(Brachypodium_distachyon_BRADI_1g12390v3:0.190931,((Hordeum_spontaneum_WB01_004489_0626346:0.0011438,Hordeum_vulgareMorex_HORVU.MOREX.r3.5HG0468290:0.000574194)n31:0.0685521,Brachypodium_distachyon_BRADI_4g08430v3:0.0484727)n30:0.0241297)n29:0.00268108)n19:0.014972,(((Stipagrostis_hirtigluma_H_Shi_ptg000030l_000029.1:0.00355548,(Stipagrostis_hirtigluma_H_Shi_ptg000032l_000025.1:5e-09,(Stipagrostis_hirtigluma_H_Shi_ptg000063l_000107.1:0.00114705,Stipagrostis_hirtigluma_H_Shi_ptg000079l_000045.1:0.000572534)n36:0.0011493)n35:0.00587987)n34:0.0297498,(Aristida_adscensionis_H_Aadptg000051l000006.1:0.0420613,Aristida_adscensionis_H_Aadptg000051l000007.1:0.0634669)n37:0.00705188)n33:0.0288025,(((Phragmites_australis_Phragmites_australis_PaChr17_3692089_3697522_evm.model.PaChr17.42_1_CDS_4362404762_15306:0.0425565,Phragmites_australis_Phragmites_australis_PaChr20_4011382_4016662_evm.model.PaChr20.59_1_CDS_4362425442_4844:0.0411141)n40:0.00939056,((Eragrostis_curvula_EJB05_51325:0.000569726,Eragrostis_curvula_EJB05_44371:5e-09)n42:0.0363236,(Eleusine_coracana_ELECO.r07.6BG0476270:0.0179375,Eleusine_coracana_ELECO.r07.6AG0523380:0.0103768)n43:0.0306554)n41:0.0283067)n39:0.00561232,(Chasmanthium_laxum_Chala.01G088100:0.0314197,((Sorghum_bicolor_SORBI_3002G150700:0.0287619,(Zea_mays_Zm00001eb095540:0.0320661,Zea_mays_Zm00001eb308000:0.0319349)n47:0.00451225)n46:0.0365746,(((ASEM_AUS1_H_AUS1CM014271.1003694.1:0.0046653,ASEM_RSA5_H_RSA5chrom2003838.1:0.00115929)n50:0.0330525,Echinocloa_haploclada_eh_chr3.1355:0.0280611)n49:0.0017978,((Panicum_hallii_Pahal.2G193100:0.0132535,(Panicum_virgatum_Pavir.2KG258400:0.0201514,Panicum_virgatum_Pavir.2NG317000:0.0169556)n53:0.00580482)n52:0.0198141,((Digitaria_radicosa_Dra02G0176000:0.0260337,(Digitaria_exilis_H_Dex2A-003792.1:0.0101438,Digitaria_exilis_H_Dex2B-003747.1:0.0124055)n56:0.0143951)n55:0.0156075,(Dichantelium_oligosantes_H_DolKV775505.1000001.1:0.0268014,(Urochloa_fusta_Urofu.2G139300:0.024823,(Cenchrus_americanus_H_CamLKME02014620.1000007.1:0.0341534,Setaria_viridis_SEVIR_2G151500v2:0.0097133)n59:0.0164211)n58:0.0065203)n57:0.00261363)n54:0.0031015)n51:0.00216985)n48:0.00918439)n45:0.0151557)n44:0.0265619)n38:0.0152072)n32:0.00662934)n18:0.0162652)n16:0.0184537)n15:0.00205041)n3:0.0485133)n0;
```
