## Supplementary Dataset S1 for "Gene turnover and contingency facilitated the repeated evolution of C_4_ photosynthesis in grasses": OG0003451_tree.txt

```
((Juncus_effusus_H_Juncus_Jeff_scaffold_18_000508.1:0.264816,Tillandsia_fasciculata_H_Tillandsia_CM054945.1_000381.1:0.158749)n1:0.0575633,((Streptochaeta_angustifolia_strangu_033389:0.278358,((Ampelocalamus_luodianensis_Alu09DXg27500.2:0.0480205,Dendrocalamus_sinicus_Dendrocalamus_sinicus_Dsi09A_36041481_36046420_Dsi09Ag12430.1_1_CDS_4147814824_29129:0.0449778)n5:0.0437979,((Aristida_adscensionis_H_Aadptg000121l000061.1:0.0884256,(Stipagrostis_hirtigluma_H_Shi_ptg000099l_000029.1:0.0196858,(Stipagrostis_hirtigluma_H_Shi_ptg000060l_000275.1:0.0140816,Stipagrostis_hirtigluma_H_Shi_ptg000012l_001554.1:0.0078343)n9:0.00547413)n8:0.0583259)n7:0.0431832,(Phragmites_australis_Phragmites_australis_PaChr20_26294007_26297322_evm.model.PaChr20.1218_1_CDS_4362424382_26294:0.0711166,((Digitaria_exilis_H_Dex2A-000779.1:0.0204578,Digitaria_exilis_H_Dex2B-000714.1:0.00464476)n12:0.0838253,((((Cenchrus_americanus_H_CamLKME02012384.1000020.1:0.0590294,Setaria_viridis_SEVIR_2G142300v2:0.00988868)n16:0.0436583,Echinocloa_haploclada_eh_chr3.1433:0.103429)n15:0.00901067,(Dichantelium_oligosantes_H_DolKV780795.1000001.1:0.0494489,(ASEM_RSA5_H_RSA5chrom2003772.1:0.0123963,(ASEM_AUS1_H_AUS1CM014271.1001758.1:5e-09,ASEM_AUS1_H_AUS1CM014271.1003639.1:0.000851681)n19:0.00868681)n18:0.0571248)n17:0.0154939)n14:0.00950658,Urochloa_fusta_Urofu.2G130100:0.0640667)n13:0.00942228)n11:0.0803414)n10:0.0241173)n6:0.0392375)n4:0.0547839)n3:0.0182509,((Streptochaeta_angustifolia_strangu_011575:0.0882535,(Pharus_latifolius_Phala.08G005600:5e-09,Pharus_latifolius_Phala.08G005600.2:5e-09)n22:0.0883209)n21:0.0209769,((((Ampelocalamus_luodianensis_Alu08Cg00570.2:0.0135242,Dendrocalamus_sinicus_Dendrocalamus_sinicus_Dsi01C_38421401_38425273_Dsi01Cg21540.1_1_CDS_4147707697_47915:0.0286882)n26:0.0144154,(Dendrocalamus_sinicus_Dendrocalamus_sinicus_Dsi08A_37609093_37612935_Dsi08Ag13050.1_1_CDS_4147804105_21779:0.026731,Ampelocalamus_luodianensis_Alu08Dg00450.2:0.0238471)n27:0.00264968)n25:0.0140585,((Zizania_latifolia_GWHTBFHI009686:0.0546354,(Leersia_perrieri_LPERR08G20440:0.0537017,Oryza_sativa_LOC_Os08g44810:0.0368799)n30:0.031453)n29:0.0358184,(Brachypodium_distachyon_BRADI_3g12460v3:0.0565002,(Hordeum_vulgareMorex_HORVU.MOREX.r3.7HG0690370:0,(Hordeum_spontaneum_WB01_004778_0120651:0.0912691,Hordeum_spontaneum_WB01_010459_0215837:0)n33:0)n32:0.0366935)n31:0.0439977)n28:0.0149702)n24:0.0102925,((((Eragrostis_curvula_EJB05_47615:0.00302913,Eragrostis_curvula_EJB05_01671:0.00223268)n37:0.0735193,(Eleusine_coracana_ELECO.r07.8BG0669620:0.00238447,Eleusine_coracana_ELECO.r07.8AG0641120:0.00771007)n38:0.0803597)n36:0.0455369,(Aristida_adscensionis_H_Aadptg000048l000092.1:0.0677431,(Stipagrostis_hirtigluma_H_Shi_ptg000002l_000127.1:0.00305134,Stipagrostis_hirtigluma_H_Shi_ptg000021l_000197.1:0.00324265)n40:0.0638869)n39:0.0279829)n35:0.00936626,((Chasmanthium_laxum_Chala.11G005300:0.0394095,((Echinocloa_haploclada_eh_chr8.2904:0.0397095,(Zea_mays_Zm00001eb038930:0.0540451,(Sorghum_bicolor_SORBI_3007G166300:0.0343378,Sorghum_bicolor_SORBI_3007G166200:0.0237756)n46:0.00264173)n45:0.00969621)n44:0.010165,(((ASEM_AUS1_H_AUS1CM014275.1000748.1:0.00265696,ASEM_RSA5_H_RSA5chrom6002574.1:0.00269244)n49:0.0288166,(((Digitaria_radicosa_Dra06G0191300:0.000757517,Digitaria_radicosa_Dra06G0191300.3:0.0184668)n52:0.046973,(Digitaria_exilis_H_Dex6A-001348.1:0.000554654,Digitaria_exilis_H_Dex6B-001303.1:0.00310196)n53:0.0359739)n51:0.023786,(Urochloa_fusta_Urofu.6G241800:0.0569118,Dichantelium_oligosantes_H_DolKV767594.1000005.1:0.0252018)n54:0.00556627)n50:0.00249597)n48:0.00442619,((Panicum_hallii_Pahal.6G305700:0.0166353,(Panicum_virgatum_Pavir.6KG413200:0.0184572,Panicum_virgatum_Pavir.6NG362700:0.0154068)n57:0.00954245)n56:0.0255171,(Cenchrus_americanus_H_CamCM007985.2001475.1:0.0291108,Setaria_viridis_SEVIR_6G256400v2:0.00723663)n58:0.0188188)n55:0.00587324)n47:0.00375249)n43:0.0250663)n42:0.010762,(Phragmites_australis_Phragmites_australis_PaChr14_30558747_30562708_evm.model.PaChr14.1467_1_CDS_4362391545_21150:0.0374694,Phragmites_australis_Phragmites_australis_PaChr19_28126011_28129637_evm.model.PaChr19.1340_1_CDS_4362411766_30027:0.039909)n59:0.00443434)n41:0.00934686)n34:0.00432771)n23:0.0605095)n20:0.0241339)n2:0.0575633)n0;
```
