## Supplementary Dataset S1 for "Gene turnover and contingency facilitated the repeated evolution of C_4_ photosynthesis in grasses": OG0003452_tree.txt

```
(((Dendrocalamus_sinicus_Dendrocalamus_sinicus_Dsi07A_58565_63268_Dsi07Ag00030.1_-1_CDS_4147788799_47620:0.0336622,(Ampelocalamus_luodianensis_Alu05Dg12600.4:0.00835935,Ampelocalamus_luodianensis_Alu09Cg00020.1:0.0167963)n3:0.0404098)n2:0.0427587,(((Brachypodium_distachyon_BRADI_2g41117v3:0.0990452,(Hordeum_spontaneum_WB01_002418_0947918:0.00518499,Hordeum_vulgareMorex_HORVU.MOREX.r3.3HG0295000:0.00466606)n7:0.119001)n6:0.0863951,((Hordeum_spontaneum_WB01_002600_0470822:0.0227724,((Hordeum_vulgareMorex_HORVU.MOREX.r3.2HG0189270:0.103032,Hordeum_vulgareMorex_HORVU.MOREX.r3.2HG0189200:0.0952022)n11:0.062935,(Hordeum_vulgareMorex_HORVU.MOREX.r3.2HG0189290:0.0357556,Hordeum_vulgareMorex_HORVU.MOREX.r3.2HG0189290.2:0.0115986)n12:0.0242133)n10:0.00269036)n9:0.0950014,(Brachypodium_distachyon_BRADI_5g17860v3:0.0133447,Digitaria_exilis_H_Dex2A-000691.1:7e-09)n13:0.16817)n8:0.024634)n5:0.00273711,((Eragrostis_curvula_EJB05_16046:0.208833,((Chasmanthium_laxum_Chala.01G119200:0.0820134,Chasmanthium_laxum_Chala.01G119100:0.0869768)n17:0.0313928,(Aristida_adscensionis_H_Aadptg000027l000042.1:0.162013,(Stipagrostis_hirtigluma_H_Shi_ptg000050l_001745.1:0.103013,Stipagrostis_hirtigluma_H_Shi_ptg000050l_001744.1:0.103813)n19:0.0279049)n18:0.0247354)n16:0.0223635)n15:0.0271157,((Aristida_adscensionis_H_Aadptg000038l000035.1:0.118303,(Stipagrostis_hirtigluma_H_Shi_ptg000031l_000209.1:0.011503,Stipagrostis_hirtigluma_H_Shi_ptg000051l_000044.1:0.0176417)n22:0.0539557)n21:0.0541919,(((Phragmites_australis_Phragmites_australis_PaChr15_13949931_13959935_evm.model.PaChr15.553_1_CDS_4362397015_27883:0.0970653,(Phragmites_australis_Phragmites_australis_PaChr16_17254026_17257858_evm.model.PaChr16.986_1_CDS_4362402553_20770:0.0031421,Phragmites_australis_Phragmites_australis_PaChr22_20187694_20194864_evm.model.PaChr22.824_1_CDS_4362432555_22964:0.0580541)n26:0.0938645)n25:0.0195513,(Chasmanthium_laxum_Chala.10G100700:0.101734,(((Sorghum_bicolor_SORBI_3002G121100:0.0773458,Zea_mays_Zm00001eb096780:0.11373)n30:0.103333,(Panicum_hallii_Pahal.2G114900:0.0963707,(Setaria_viridis_SEVIR_2G124500v2:0.0981146,(((Digitaria_exilis_H_Dex2A-000689.1:0.0659425,(Digitaria_exilis_H_Dex2B-000631.1:0.00803202,Digitaria_exilis_H_Dex2A-000690.1:0.0871153)n36:0.096201)n35:0.0815565,(ASEM_AUS1_H_AUS1CM014276.1002968.1:0.584311,(ASEM_RSA5_H_RSA5chrom2003661.1:0.0213205,(ASEM_AUS1_H_AUS1CM014278.1006260.1:0.0700019,ASEM_AUS1_H_AUS1CM014271.1003537.1:0.00225093)n39:0.0130209)n38:0.0608166)n37:0.0067574)n34:0.00697523,Dichantelium_oligosantes_H_DolKV775736.1000004.1:0.238888)n33:0.000521235)n32:0.00914047)n31:0.0385344)n29:0.0514603,((Sorghum_bicolor_SORBI_3002G121300:0.0763706,Zea_mays_Zm00001eb306210:0.0888657)n41:0.0615576,((Cenchrus_americanus_H_CamCM007988.2001499.1:0.100196,Setaria_viridis_SEVIR_2G124600v2:0.0330829)n43:0.0304576,(((ASEM_AUS1_H_AUS1CM014271.1003536.1:0.0200217,ASEM_RSA5_H_RSA5chrom2003662.1:0.0287822)n46:0.0508032,(ASEM_AUS1_H_AUS1CM014271.1003538.1:0.0426912,ASEM_RSA5_H_RSA5chrom2003663.1:0.0512221)n47:0.037159)n45:0.0117168,(((Digitaria_radicosa_Dra02G0157900:0.0594521,(Digitaria_exilis_H_Dex2A-000692.1:0.0279196,Digitaria_exilis_H_Dex2B-000632.1:0.0255773)n51:0.0713828)n50:0.0432309,(Panicum_hallii_Pahal.4G161100:0.0473816,(Panicum_virgatum_Pavir.2NG280200:0.0575072,(Panicum_virgatum_Pavir.2KG236800:0.00925159,Panicum_virgatum_Pavir.2KG255700:0.0345701)n54:0.0491817)n53:0.0151127)n52:0.0335377)n49:0.0120883,(Dichantelium_oligosantes_H_DolKV776571.1000001.1:0.0592947,Echinocloa_haploclada_eh_scaffold713.1:0.108923)n55:0.0104465)n48:0.00725571)n44:0.00815967)n42:0.047793)n40:0.0279611)n28:0.00310679)n27:0.0149299)n24:0.0135728,(Eleusine_coracana_ELECO.r07.7AG0565060:0.12542,((Eragrostis_curvula_EJB05_12923:0.130048,Eragrostis_curvula_EJB05_12930:0.0965116)n58:0.087439,(Eragrostis_curvula_EJB05_12924:0.00169944,Eragrostis_curvula_EJB05_12922:0.0062659)n59:0.0797147)n57:0.00885718)n56:0.0169158)n23:0.0155367)n20:0.0427547)n14:0.0632649)n4:0.00702944)n1:0.00898626,Olyra_latifolia_Ola000924:0.125779)n0;
```
