## Supplementary Dataset S1 for "Gene turnover and contingency facilitated the repeated evolution of C_4_ photosynthesis in grasses": OG0003453_tree.txt

```
(((Ananas_comosus_H_Ananas_contig4_000691.1:0.0263751,Tillandsia_fasciculata_H_Tillandsia_CM054931.1_001057.1:0.02472)n2:0.163906,(Carex_scoparia_H_Carex_Csco_scaffold_8_000530.1:0.1416,(Juncus_effusus_H_Juncus_Jeff_scaffold_1_000896.1:0.127138,Juncus_effusus_H_Juncus_Jeff_scaffold_6_000615.1:0.155566)n4:0.0882647)n3:0.0982748)n1:0.0681642,(((Streptochaeta_angustifolia_strangu_032719:0.124293,Streptochaeta_angustifolia_strangu_032720:0.0725719)n7:0.00740138,((Pharus_latifolius_Phala.03G079300.3:5e-09,(Pharus_latifolius_Phala.03G079300.2:5e-09,Pharus_latifolius_Phala.03G079300:5e-09)n10:5e-09)n9:0.0802818,((((Olyra_latifolia_Ola035799:0.0761762,((Ampelocalamus_luodianensis_Alu07Cg14030.2:0.0231157,Ampelocalamus_luodianensis_Alu07Cg14060.2:0.00355318)n16:0.0100577,(Dendrocalamus_sinicus_Dendrocalamus_sinicus_Dsi07A_16289938_16307673_Dsi07Ag08490.1_-1_CDS_4147791337_54947:0.038774,Dendrocalamus_sinicus_Dendrocalamus_sinicus_Dsi07C_23016276_23037525_Dsi07Cg10950.1_1_CDS_4147799947_12200:0.0243423)n17:0.0027047)n15:0.00997592)n14:0.0104945,(Brachypodium_distachyon_BRADI_1g52510v3:0.0815807,((Hordeum_spontaneum_WB01_008642_0127776:0.0276303,Hordeum_vulgareMorex_HORVU.MOREX.r3.7HG0656800:0.00355575)n20:0.13697,(Hordeum_spontaneum_WB01_000138_1229120:0.0073026,(Hordeum_vulgareMorex_HORVU.MOREX.r3.1HG0059270.2:5e-09,Hordeum_vulgareMorex_HORVU.MOREX.r3.1HG0059270:5e-09)n22:0.00791777)n21:0.0621671)n19:0.00690745)n18:0.016906)n13:0.0101383,((Zizania_latifolia_GWHTBFHI036217:0.122748,(Oryza_sativa_LOC_Os07g23944:0.0718259,Leersia_perrieri_LPERR07G10070:0.0657154)n25:0.0283906)n24:0.0740093,(Zizania_latifolia_GWHTBFHI036218:0.0598053,(Oryza_sativa_LOC_Os07g23880:0.0523406,Leersia_perrieri_LPERR07G10000:0.0680227)n27:0.0277425)n26:0.0405124)n23:0.00450138)n12:0.010581,((Eleusine_coracana_ELECO.r07.7AG0564620:0.0720751,Eragrostis_curvula_EJB05_12895:0.04957)n29:0.0334218,(((Aristida_adscensionis_H_Aadptg000028l000616.1:0.0572806,Aristida_adscensionis_H_Aadptg000028l000615.1:0.0621524)n32:0.0643711,(Phragmites_australis_Phragmites_australis_PaChr16_16258105_16282104_evm.model.PaChr16.965_1_CDS_4362402507_1403:0.0563154,(Sorghum_bicolor_SORBI_3002G117900:0.153715,(Dichantelium_oligosantes_H_DolKV776655.1000002.1:0.0332332,(Digitaria_exilis_H_Dex2A-000663.1:0.0220586,Digitaria_exilis_H_Dex2B-000612.1:0.00875382)n36:0.0549085)n35:0.0194525)n34:0.0155079)n33:0.0169745)n31:0.0249743,((Aristida_adscensionis_H_Aadptg000038l000022.1:0.0587966,(Stipagrostis_hirtigluma_H_Shi_ptg000031l_000188.1:0.00257343,Stipagrostis_hirtigluma_H_Shi_ptg000051l_000025.1:0.00207444)n39:0.0532394)n38:0.0228901,(Phragmites_australis_Phragmites_australis_PaChr16_16084013_16111383_evm.model.PaChr16.961_1_CDS_4362402499_40536:0.0633301,(Chasmanthium_laxum_Chala.10G098000:0.0498757,((((Digitaria_radicosa_Dra02G0155000:0.0261227,(Digitaria_exilis_H_Dex2A-000660.1:0.00367072,Digitaria_exilis_H_Dex2B-000608.1:0.00719708)n46:0.0276321)n45:0.0356723,(Setaria_viridis_SEVIR_2G120900v2:0.015988,((Cenchrus_americanus_H_CamCM007988.2002336.1:5e-09,Cenchrus_americanus_H_CamCM007988.2001027.1:0.00122009)n49:0.00121006,Cenchrus_americanus_H_CamLKME02051705.1000001.1:0.017446)n48:0.0205512)n47:0.0311484)n44:0.00609432,((Dichantelium_oligosantes_H_DolKV776655.1000001.1:0.0293536,(Panicum_hallii_Pahal.2G109300:0.0189728,(Panicum_virgatum_Pavir.2KG242100:0.0185782,Panicum_virgatum_Pavir.2NG275100:0.0139383)n53:0.0117071)n52:0.0214211)n51:0.00208,(Echinocloa_haploclada_eh_chr3.1324:0.0401224,(ASEM_AUS1_H_AUS1CM014271.1001894.1:0.0080433,(ASEM_RSA5_H_RSA5chrom7000230.1:0.0315588,ASEM_RSA5_H_RSA5chrom2003641.1:0.00647336)n56:0.000719263)n55:0.00896886)n54:0.00342941)n50:0.00630586)n43:0.00632307,(Sorghum_bicolor_SORBI_3002G117700:0.0244956,(Zea_mays_Zm00001eb305980:0.0588186,Zea_mays_Zm00001eb096920:0.0297289)n58:0.00330321)n57:0.00519635)n42:0.0216005)n41:0.00937354)n40:0.00896732)n37:0.00383531)n30:0.000426146)n28:0.0202721)n11:0.0338999)n8:0.0123464)n6:0.0138549,(Panicum_virgatum_Pavir.2NG275200:0.899473,Streptochaeta_angustifolia_strangu_029697:0.138505)n59:0.0153894)n5:0.0681642)n0;
```
