## Supplementary Dataset S1 for "Gene turnover and contingency facilitated the repeated evolution of C_4_ photosynthesis in grasses": OG0003454_tree.txt

```
((((Dendrocalamus_sinicus_Dendrocalamus_sinicus_Dsi07C_16510661_16513953_Dsi07Cg10030.1_1_CDS_4147799671_27391:0.0546446,(Ampelocalamus_luodianensis_Alu07Cg12260.1:0.109766,(Ampelocalamus_luodianensis_Alu07Cg12250.2:0.0130175,Ampelocalamus_luodianensis_AluCtg00545g00020.2:0.00591421)n5:0.0262717)n4:0.0131584)n3:0.031531,(Olyra_latifolia_Ola023497:0.553932,(Olyra_latifolia_Ola038167:0.0412588,Olyra_latifolia_Ola023496:0.0284401)n7:0.116326)n6:0.0129251)n2:0.0372257,((Brachypodium_distachyon_BRADI_1g53670v3:0.162609,(Hordeum_spontaneum_WB01_002998_0347634:0.00592867,Hordeum_vulgareMorex_HORVU.MOREX.r3.5HG0509930:0.0110214)n10:0.136698)n9:0.0633988,(Zizania_latifolia_GWHTBFHI037212:0.111833,(Oryza_sativa_LOC_Os01g64880:0.166911,Oryza_sativa_LOC_Os07g12900:0.0378515)n12:0.106468)n11:0.0842053)n8:0.0264359)n1:0.0404692,((Aristida_adscensionis_H_Aadptg000109l000058.1:0.100818,(Stipagrostis_hirtigluma_H_Shi_ptg000031l_000076.1:0.019857,Stipagrostis_hirtigluma_H_Shi_ptg000084l_000171.1:0.0245194)n15:0.0486388)n14:0.0393812,((Phragmites_australis_Phragmites_australis_PaChr15_6054743_6057865_evm.model.PaChr15.341_1_CDS_4362396545_119:0.10042,((((Urochloa_fusta_Urofu.2G088900:0.0869156,Echinocloa_haploclada_eh_scaffold748.1:0.127681)n21:0.0207266,(Setaria_viridis_SEVIR_2G093100v2:0.0507723,((Cenchrus_americanus_H_CamCM007988.2002759.1:0.0208917,Cenchrus_americanus_H_CamCM007983.2001605.1:0.114626)n24:0.00708537,Cenchrus_americanus_H_CamCM007983.2001604.1:0.149062)n23:0.0451567)n22:0.0182658)n20:0.0116629,(Dichantelium_oligosantes_H_DolKV779906.1000005.1:0.0666396,(ASEM_AUS1_H_AUS1CM014271.1003360.1:0.0199328,ASEM_RSA5_H_RSA5chrom2002176.1:0.0170118)n26:0.0656723)n25:0.0155244)n19:0.020912,((Panicum_virgatum_Pavir.2NG101700:0.0785087,(Panicum_hallii_Pahal.8G246800:0.0198721,Panicum_hallii_Pahal.2G084700:0.00957801)n29:0.0411367)n28:0.0327355,(Sorghum_bicolor_SORBI_3002G083100:0.107113,(Zea_mays_Zm00001eb095010:0.0639519,Zea_mays_Zm00001eb303780:0.061604)n31:0.00684489)n30:0.0273099)n27:0.0305912)n18:0.0855785)n17:0.0410694,((Phragmites_australis_Phragmites_australis_PaChr16_22171969_22175886_evm.model.PaChr16.1098_1_CDS_4362399751_31668:0.129873,(Chasmanthium_laxum_Chala.10G066100:0.0510963,Chasmanthium_laxum_Chala.10G058700:0.0185795)n34:0.0581685)n33:0.0209424,(((Eragrostis_curvula_EJB05_52501:0.0128442,(Eragrostis_curvula_EJB05_03283:5e-09,Eragrostis_curvula_EJB05_52487:5e-09)n38:0.0175802)n37:0.118033,(Eleusine_coracana_ELECO.r07.7AG0561290:0.0390215,Eleusine_coracana_ELECO.r07.7BG0593830:0.0367626)n39:0.123593)n36:0.0687599,((Sorghum_bicolor_SORBI_3002G083000:0.0748921,Zea_mays_Zm00001eb095020:0.120981)n41:0.0797153,(((Dichantelium_oligosantes_H_DolKV779906.1000004.1:0.0634856,(Setaria_viridis_SEVIR_2G092800v2:0.0410687,Cenchrus_americanus_H_CamCM007988.2002757.1:0.10173)n45:0.039665)n44:0.0151782,(Echinocloa_haploclada_eh_chr3.2745:0.33765,((Panicum_hallii_Pahal.2G084800:0.0209801,(Echinocloa_haploclada_eh_chr9.371:0.798913,((Panicum_virgatum_Pavir.2NG101500:0.017098,Panicum_virgatum_Pavir.2KG147100:0.06259)n51:0.0143805,((Panicum_virgatum_Pavir.2KG160000:0.00439787,(Panicum_virgatum_Pavir.2KG159000:0.00488784,Panicum_virgatum_Pavir.2KG145700:5e-09)n54:0.0041431)n53:0.0167523,Panicum_virgatum_Pavir.2KG146800:6.3e-09)n52:6.3e-10)n50:7e-11)n49:0.0168098)n48:0.0446827,(ASEM_AUS1_H_AUS1CM014271.1003359.1:0.0310361,ASEM_RSA5_H_RSA5chrom2002175.1:0.0367032)n55:0.0451618)n47:0.0125118)n46:0.0013902)n43:0.0137487,(Urochloa_fusta_Urofu.2G088800:0.130758,(Digitaria_radicosa_Dra02G0130800:0.0875297,(Digitaria_exilis_H_Dex2B-000453.1:0.0672874,(Digitaria_exilis_H_Dex2A-000499.1:0.110009,Digitaria_exilis_H_Dex2A-000500.1:0.0463181)n59:0.0171081)n58:0.0745683)n57:0.0488819)n56:0.02516)n42:0.0155164)n40:0.0246396)n35:0.0109855)n32:0.0234015)n16:0.00260017)n13:0.0179298)n0;
```
