## Supplementary Dataset S1 for "Gene turnover and contingency facilitated the repeated evolution of C_4_ photosynthesis in grasses": OG0003455_tree.txt

```
((Streptochaeta_angustifolia_strangu_030657:0.148446,(Pharus_latifolius_Phala.03G023300.19:0.0144026,(Pharus_latifolius_Phala.03G023300:5e-09,(((Pharus_latifolius_Phala.03G023300.11:0,Pharus_latifolius_Phala.03G023300.15:0,Pharus_latifolius_Phala.03G023300.4:0,Pharus_latifolius_Phala.03G023300.14:0,Pharus_latifolius_Phala.03G023300.5:0,Pharus_latifolius_Phala.03G023300.7:0)n6:5e-09,(Pharus_latifolius_Phala.03G023300.13:5e-09,Pharus_latifolius_Phala.03G023300.10:5e-09)n7:5e-09)n5:5e-09,(((Pharus_latifolius_Phala.03G023300.20:0,Pharus_latifolius_Phala.03G023300.18:0)n10:5e-09,((Pharus_latifolius_Phala.03G023300.6:0,Pharus_latifolius_Phala.03G023300.12:0)n12:5e-09,(Pharus_latifolius_Phala.03G023300.2:0.0031437,Pharus_latifolius_Phala.03G023300.16:0.00296962)n13:0.00990128)n11:1.5437e-05)n9:0.000298268,(Pharus_latifolius_Phala.03G023300.17:0,Pharus_latifolius_Phala.03G023300.9:0,Pharus_latifolius_Phala.03G023300.8:0,Pharus_latifolius_Phala.03G023300.3:0)n14:5e-09)n8:5e-09)n4:5e-09)n3:0.000313178)n2:0.10565)n1:0.0570174,((((Brachypodium_distachyon_BRADI_1g58087v3:0.0959114,(Hordeum_spontaneum_WB01_005758_0255425:0.00522322,Hordeum_vulgareMorex_HORVU.MOREX.r3.5HG0494820:0.00318999)n19:0.0996449)n18:0.0637951,(Olyra_latifolia_Ola030733:0.2061,(Dendrocalamus_sinicus_Dendrocalamus_sinicus_Dsi07B_33804567_33811985_Dsi07Bg11860.2_1_CDS_4147796323_18940:0.0461695,Ampelocalamus_luodianensis_Alu07Cg09430.2:0.0346948)n21:0.0103251)n20:0.0148215)n17:0.014058,(Zizania_latifolia_GWHTBFHI032748:0.0859131,(Leersia_perrieri_LPERR07G02310:0.0764491,(Oryza_sativa_LOC_Os07g04430:0.519591,Oryza_sativa_LOC_Os07g04700:0.0501497)n24:0.00557218)n23:0.037265)n22:0.0296734)n16:0.0225533,((Aristida_adscensionis_H_Aadptg000028l000209.1:0.106944,Stipagrostis_hirtigluma_H_Shi_ptg000018l_000126.1:0.0668959)n26:0.0359565,(((Eragrostis_curvula_EJB05_14553:0.00646919,Eragrostis_curvula_EJB05_14589:0.00394201)n29:0.0827436,(Eleusine_coracana_ELECO.r07.7AG0555170:0.0221588,Eleusine_coracana_ELECO.r07.7BG0586270:0.0118234)n30:0.0895214)n28:0.0754122,(Phragmites_australis_Phragmites_australis_PaChr16_28541839_28548510_evm.model.PaChr16.1407_1_CDS_4362400439_23691:0.0581107,(Chasmanthium_laxum_Chala.10G024000:0.0842821,((Zea_mays_Zm00001eb299750:0.0666706,Sorghum_bicolor_SORBI_3002G029900:0.0449917)n34:0.0821067,(((ASEM_AUS1_H_AUS1CM014271.1002475.1:0.00640536,(ASEM_RSA5_H_RSA5chrom6001468.1:0.00121024,ASEM_RSA5_H_RSA5chrom2002673.1:0.00187717)n38:0.0042793)n37:0.0607376,(Echinocloa_haploclada_eh_chr3.327:0.106541,Dichantelium_oligosantes_H_DolKV778178.1000004.1:0.0490237)n39:0.00956482)n36:0.00695085,(Panicum_hallii_Pahal.2G022500:0.0212384,((Cenchrus_americanus_H_CamCM007988.2001439.1:0.0409267,(Panicum_virgatum_Pavir.2KG035800:0.400823,(Digitaria_radicosa_Dra09G0397200:0.0457063,(Digitaria_exilis_H_DexUA-003891.1:0.353683,(Digitaria_exilis_H_DexUA-000800.1:0.0222497,(Digitaria_exilis_H_Dex2A-004349.1:0.0337984,(Digitaria_exilis_H_Dex2B-004262.1:5e-09,Digitaria_exilis_H_Dex2A-004350.1:5e-09)n48:0.00450758)n47:0.00270502)n46:0.0270013)n45:0.00300014)n44:0.0207269)n43:0.00839532)n42:0.0116999,((Urochloa_fusta_Urofu.2G029300:0.0582244,(Cenchrus_americanus_H_CamCM007988.2001440.1:0.0456164,(Setaria_viridis_SEVIR_2G033300v2:0.012845,Setaria_viridis_SEVIR_3G292200v2:0.0213514)n52:0.00237238)n51:0.00838885)n50:0.0105669,(Panicum_virgatum_Pavir.2NG035400:0.0254738,Panicum_virgatum_Pavir.2KG051800:0.0203227)n53:0.00459985)n49:0.000511094)n41:0.00600296)n40:0.000666996)n35:0.0314952)n33:0.048803)n32:0.012728)n31:0.0154364)n27:0.029245)n25:0.0787575)n15:0.0570174)n0;
```
