## Supplementary Dataset S1 for "Gene turnover and contingency facilitated the repeated evolution of C_4_ photosynthesis in grasses": OG0003456_tree.txt

```
(((Ananas_comosus_H_Ananas_contig6_000949.1:0.0358195,Tillandsia_fasciculata_H_Tillandsia_CM054940.1_000849.1:0.0403994)n2:0.190144,(Juncus_effusus_H_Juncus_Jeff_scaffold_4_000033.1:0.263796,(Carex_scoparia_H_Carex_Csco_scaffold_3_000490.1:0.230124,Carex_scoparia_H_Carex_Csco_scaffold_3_000491.1:0.11244)n4:0.153581)n3:0.127995)n1:0.0640346,((((Olyra_latifolia_Ola009081:0.0512503,(Ampelocalamus_luodianensis_Alu12Cg01100.1:0.0196278,(Dendrocalamus_sinicus_Dendrocalamus_sinicus_Dsi12B_23616715_23617771_Dsi12Bg07430.1_1_CDS_4147845973_52313:0.0674075,Dendrocalamus_sinicus_Dendrocalamus_sinicus_Dsi12A_956531_962473_Dsi12Ag00750.1_-1_CDS_4147841206_41037:0.0281646)n10:0.0031294)n9:0.00460175)n8:0.0157074,((Brachypodium_distachyon_BRADI_4g01280v3:0.0679519,(Hordeum_spontaneum_WB01_008498_0295126:0.0152651,Hordeum_vulgareMorex_HORVU.MOREX.r3.5HG0425520:0.00173062)n13:0.0764894)n12:0.050169,(Zizania_latifolia_GWHTBFHI028929:0.0529243,((Oryza_sativa_LOC_Os12g42660:0.0240982,Oryza_sativa_LOC_Os05g04710:0.296189)n16:0.0213286,Leersia_perrieri_LPERR12G16240:0.108068)n15:0.0184237)n14:0.0611973)n11:0.0192128)n7:0.0228423,((Pharus_latifolius_Phala.08G019800.5:5e-09,(Pharus_latifolius_Phala.08G019800.3:5e-09,(Pharus_latifolius_Phala.08G019800.4:5e-09,(Pharus_latifolius_Phala.08G019800:0,Pharus_latifolius_Phala.08G019800.2:0)n21:5e-09)n20:5e-09)n19:5e-09)n18:0.0814896,(Streptochaeta_angustifolia_strangu_034601:0.0919766,(Streptochaeta_angustifolia_strangu_017888:0.00953604,Streptochaeta_angustifolia_strangu_004106:0.0110208)n23:0.0926452)n22:0.0287032)n17:0.0559248)n6:0.0630084,(((Sorghum_bicolor_SORBI_3010G244200:7e-09,(Chasmanthium_laxum_Chala.08G037800:0.625028,Panicum_hallii_Pahal.9G267800:0.724594)n27:0.0220367)n26:0.180047,(Panicum_virgatum_Pavir.8NG250100:0.609354,ASEM_RSA5_H_RSA5chrom3005520.1:0.366046)n28:7e-09)n25:0.0763521,((Aristida_adscensionis_H_Aadptg000071l000265.1:0.469954,(Eragrostis_curvula_EJB05_00250:0.116209,(Panicum_virgatum_Pavir.3KG526900:0.834725,(Eleusine_coracana_ELECO.r07.5BG0447150:0.0621941,Eleusine_coracana_ELECO.r07.5AG0398560:0.0488237)n33:0.0854263)n32:0.0500472)n31:0.0396213)n30:0.0250364,(((Aristida_adscensionis_H_Aadptg000065l000308.1:0.0816493,(Stipagrostis_hirtigluma_H_Shi_ptg000022l_000463.1:0.0113368,Stipagrostis_hirtigluma_H_Shi_ptg000046l_001070.1:0.00738602)n37:0.052062)n36:0.0397203,(Chasmanthium_laxum_Chala.03G014500:0.0623069,(Phragmites_australis_Phragmites_australis_PaChr23_22604638_22609922_evm.model.PaChr23.931_1_CDS_4362435817_35583:0.142286,Phragmites_australis_Phragmites_australis_PaChr22_1102456_1107162_evm.model.PaChr22.84_1_CDS_4362432589_37261:0.0558543)n39:0.0174221)n38:0.0264476)n35:0.015141,((Zea_mays_Zm00001eb134490:0.0958508,Sorghum_bicolor_SORBI_3008G176500:0.0544095)n41:0.0690104,(((((Urochloa_fusta_Urofu.3G457900:0.116371,((Digitaria_radicosa_Dra03G0317000:0.0817223,(Digitaria_exilis_H_Dex3A-002133.1:0.0208085,Digitaria_exilis_H_Dex3B-002105.1:0.0279231)n49:0.0882837)n48:0.0523103,(Echinocloa_haploclada_eh_chr4.318:0.119139,Echinocloa_haploclada_eh_chr5.4920:0.0418956)n50:0.0694674)n47:0.020623)n46:0.0200524,(((Cenchrus_americanus_H_CamCM007984.2003795.1:0.0276192,((Cenchrus_americanus_H_CamCM007985.2001109.1:5e-09,Cenchrus_americanus_H_CamLKME02037508.1000001.1:0.0185983)n55:0.0110492,Cenchrus_americanus_H_CamCM007988.2000524.1:0.00403088)n54:0.0139424)n53:0.0370396,Cenchrus_americanus_H_CamCM007983.2002947.1:0.052567)n52:0.480554,Setaria_viridis_SEVIR_3G404733v2:0.0430996)n51:0.0310148)n45:0.0249454,(Panicum_hallii_Pahal.3G502900:0.0279043,(Panicum_virgatum_Pavir.3KG553400:0.0521995,Panicum_virgatum_Pavir.3NG274200:0.0338244)n57:0.0206087)n56:0.0175121)n44:0.00930635,Dichantelium_oligosantes_H_DolKV775261.1000009.1:0.0727248)n43:0.0154052,(ASEM_RSA5_H_RSA5chrom3005713.1:0.0164751,(ASEM_AUS1_H_AUS1CM014274.1004732.1:0.18798,ASEM_AUS1_H_AUS1CM014272.1005236.1:0.015345)n59:0.001705)n58:0.0108922)n42:0.0265109)n40:0.0286388)n34:0.027775)n29:0.0390678)n24:0.169136)n5:0.0640346)n0;
```
