## Supplementary Dataset S1 for "Gene turnover and contingency facilitated the repeated evolution of C_4_ photosynthesis in grasses": OG0003457_tree.txt

```
((Carex_scoparia_H_Carex_Csco_scaffold_18_000408.1:0.18166,((Ananas_comosus_H_Ananas_contig6_001000.1:0.0145106,Tillandsia_fasciculata_H_Tillandsia_CM054940.1_000919.1:0.0216886)n3:0.0993215,(Ananas_comosus_H_Ananas_contig2_000392.1:0.0178275,Tillandsia_fasciculata_H_Tillandsia_CM054942.1_000781.1:0.0242953)n4:0.0773368)n2:0.0490017)n1:0.048966,((Streptochaeta_angustifolia_strangu_023679:0.068955,(Pharus_latifolius_Phala.03G343300.6:0.0123291,((Pharus_latifolius_Phala.03G343300.5:0,Pharus_latifolius_Phala.03G343300.3:0)n9:5e-09,((Pharus_latifolius_Phala.03G343300:0,Pharus_latifolius_Phala.03G343300.4:0)n11:5e-09,(Pharus_latifolius_Phala.03G343300.7:0,Pharus_latifolius_Phala.03G343300.2:0)n12:5e-09)n10:5e-09)n8:5e-09)n7:0.0525372)n6:0.0163824,(((Ampelocalamus_luodianensis_Alu02Cg09240.4:0.0140524,(Dendrocalamus_sinicus_Dendrocalamus_sinicus_Dsi02B_11178214_11195200_Dsi02Bg05750.1_1_CDS_4147716373_42314:0.0173941,Dendrocalamus_sinicus_Dendrocalamus_sinicus_Dsi02C_9050910_9068700_Dsi02Cg01710.1_-1_CDS_4147721656_2937:0.0148673)n16:0.00165193)n15:0.00593477,(Dendrocalamus_sinicus_Dendrocalamus_sinicus_Dsi02A_11407595_11415483_Dsi02Ag06380.1_1_CDS_4147709752_10777:0.0111468,Ampelocalamus_luodianensis_Alu02Dg19010.1:0.0163477)n17:0.00181642)n14:0.00596685,(((Brachypodium_distachyon_BRADI_4g38030v3:0.0479385,((Hordeum_vulgareMorex_HORVU.MOREX.r3.4HG0346620:0,Hordeum_vulgareMorex_HORVU.MOREX.r3.4HG0346620.2:0)n22:5e-09,Hordeum_spontaneum_WB01_000911_0066477:0.00070536)n21:0.0540758)n20:0.0386242,(((Aristida_adscensionis_H_Aadptg000065l000627.1:0.0475889,(Stipagrostis_hirtigluma_H_Shi_ptg000036l_000164.1:5e-09,(Stipagrostis_hirtigluma_H_Shi_ptg000046l_001370.1:0.000725775,Stipagrostis_hirtigluma_H_Shi_ptg000065l_000152.1:5e-09)n27:0.000726332)n26:0.0424368)n25:0.011001,((Phragmites_australis_Phragmites_australis_PaChr22_345363_351888_evm.model.PaChr22.22_1_CDS_4362431213_10758:0.0387789,(Chasmanthium_laxum_Chala.03G004900:0.0275202,((((Zea_mays_Zm00001eb210120:0.0315118,Sorghum_bicolor_SORBI_3004G000100:0.00780577)n34:0.0021981,(Zea_mays_Zm00001eb229170:0.0274653,Sorghum_bicolor_SORBI_3008G190400:0.0381052)n35:0.00423391)n33:0.0283974,Leersia_perrieri_LPERR12G16860:0.16457)n32:0.00742869,(Dichantelium_oligosantes_H_DolKV774778.1000006.1:0.0215436,(Echinocloa_haploclada_eh_chr9.1050:0.10442,(Echinocloa_haploclada_eh_chr5.3499:0.0377716,(((Panicum_hallii_Pahal.3G513600:0.00751131,((Panicum_virgatum_Pavir.J657100:0.0296956,Panicum_virgatum_Pavir.3NG261300:0.000759218)n43:0.0127027,Panicum_virgatum_Pavir.3KG572100:0.00983663)n42:0.00150433)n41:0.016966,(((Cenchrus_americanus_H_CamLKME02031516.1000001.1:0.0179252,((Setaria_viridis_SEVIR_7G006000v2:0.446097,Digitaria_exilis_H_Dex3B-002146.1:5e-09)n48:0.0252683,Setaria_viridis_SEVIR_3G424700v2:0.00439313)n47:0.000488126)n46:0.016187,Urochloa_fusta_Urofu.3G467400:0.0130058)n45:0.00884241,(Digitaria_exilis_H_Dex3A-002190.1:0.0210356,(Digitaria_radicosa_Dra03G0308400:5e-09,Digitaria_radicosa_Dra03G0308400.2:6e-09)n50:0.0154174)n49:0.0124559)n44:0.00138398)n40:0.00440493,(ASEM_AUS1_H_AUS1CM014272.1000079.1:0.00370411,ASEM_RSA5_H_RSA5chrom3005810.1:0.00702114)n51:0.0265866)n39:0.00230578)n38:0.00224006)n37:0.000248896)n36:0.0157135)n31:0.0049393)n30:0.00666009)n29:0.00864068,Phragmites_australis_Phragmites_australis_PaChr23_23173300_23180758_evm.model.PaChr23.987_1_CDS_4362435939_1933:0.0241556)n28:0.00268395)n24:0.00829197,(Eragrostis_curvula_EJB05_00020:0.040534,(Eleusine_coracana_ELECO.r07.5BG0448360:0.00700095,Eleusine_coracana_ELECO.r07.5AG0399680:0.00770045)n53:0.0351637)n52:0.0234187)n23:0.0198447)n19:0.0110716,(((Zizania_latifolia_GWHTBFHI020914:0.0186485,Zizania_latifolia_GWHTBFHI025611:0.0154779)n56:0.0139116,(Leersia_perrieri_LPERR11G07990:0.043246,(Oryza_sativa_LOC_Os02g17320:0.0203515,Oryza_sativa_LOC_Os11g16370:0.0284865)n58:0.00316517)n57:0.00353739)n55:0.0306178,(Olyra_latifolia_Ola017517:0.0442813,Brachypodium_distachyon_BRADI_3g10140v3:0.111038)n59:0.00396696)n54:0.000440774)n18:0.00745652)n13:0.000828503)n5:0.048966)n0;
```
