## Supplementary Dataset S1 for "Gene turnover and contingency facilitated the repeated evolution of C_4_ photosynthesis in grasses": OG0003458_tree.txt

```
((Olyra_latifolia_Ola032555:0.1807,((((Chasmanthium_laxum_Chala.12G151400:0.0414061,(Phragmites_australis_Phragmites_australis_PaChr22_1648560_1650333_evm.model.PaChr22.115_1_CDS_4362430981_40627:0.0372411,Phragmites_australis_Phragmites_australis_PaChr23_22375929_22377512_evm.model.PaChr23.917_1_CDS_4362435785_22138:0.0292844)n6:0.00325382)n5:0.0196478,((Aristida_adscensionis_H_Aadptg000065l000354.1:0.0528407,(Stipagrostis_hirtigluma_H_Shi_ptg000022l_000441.1:5e-09,Stipagrostis_hirtigluma_H_Shi_ptg000046l_001092.1:0.00214243)n9:0.0418811)n8:0.0159807,(((Eleusine_coracana_ELECO.r07.5BG0446730:0.0213429,Eleusine_coracana_ELECO.r07.5AG0398130:0.0230981)n12:0.0161124,(Eragrostis_curvula_EJB05_00315:0.0322423,(Eragrostis_curvula_EJB05_11116:0.0253811,Eragrostis_curvula_EJB05_11104:5e-09)n14:0.0231177)n13:0.0219477)n11:0.0250012,(((Sorghum_bicolor_SORBI_3008G172100:0.0322591,(Zea_mays_Zm00001eb189880:0.0497173,(Zea_mays_Zm00001eb134780:0.0179628,Zea_mays_Zm00001eb333870:0.0148972)n19:0.00367306)n18:0.0633728)n17:0.046621,(((Urochloa_fusta_Urofu.3G453500:0.0201804,(Setaria_viridis_SEVIR_3G409100v2:0.0193531,(Cenchrus_americanus_H_CamCM007985.2000048.1:0.0293714,Cenchrus_americanus_H_CamCM007986.2003369.1:0.0243848)n24:0.0259541)n23:0.0163845)n22:0.0180785,(ASEM_AUS1_H_AUS1CM014275.1002677.1:0.0277126,(ASEM_AUS1_H_AUS1CM014272.1000116.1:0.00237998,(ASEM_RSA5_H_RSA5chrom2002412.1:0.017966,ASEM_RSA5_H_RSA5chrom3005675.1:0.00583357)n27:0.000648175)n26:0.00400361)n25:0.000444845)n21:0.00440786,((Dichantelium_oligosantes_H_DolKV767105.1000002.1:0.0193045,Echinocloa_haploclada_eh_chr5.980:0.0291925)n29:0.00933358,((Digitaria_radicosa_Dra03G0319900:0.024225,((Digitaria_exilis_H_Dex7A-002411.1:0.00661218,Digitaria_exilis_H_Dex7B-002453.1:0.00316362)n33:0.0209676,(Digitaria_exilis_H_Dex3A-002303.1:0.0042118,Digitaria_exilis_H_Dex3B-002251.1:0.0114291)n34:5e-09)n32:0.00871015)n31:0.021879,(Panicum_hallii_Pahal.3G499400:0.0177956,(Panicum_virgatum_Pavir.J063800:0.0245298,(Panicum_virgatum_Pavir.3KG547000:0.0124033,(Panicum_virgatum_Pavir.J168900:5e-09,(Panicum_virgatum_Pavir.J033700:5e-09,Panicum_virgatum_Pavir.7NG096000:6e-09)n39:0.00611109)n38:0.0029552)n37:0.0127573)n36:0.00547591)n35:0.0253999)n30:0.00924885)n28:0.0128817)n20:0.0301586)n16:0.0209118,(((Brachypodium_distachyon_BRADI_2g03080v3:0.0256549,Brachypodium_distachyon_BRADI_4g01570v3:0.0104359)n42:0.0299147,(((Hordeum_spontaneum_WB01_010809_0034240:0.0162259,((Hordeum_spontaneum_WB01_003455_2191721:0.029454,(Hordeum_spontaneum_WB01_009170_0142779:0.0343952,Hordeum_spontaneum_WB01_003892_0243658:0.0683776)n48:0.0507411)n47:0.0273721,(Hordeum_spontaneum_WB01_001377_1439062:0.03119,(Hordeum_spontaneum_WB01_007862_0407974:0.0187345,Hordeum_spontaneum_WB01_007862_0449964:0.0116626)n50:0.0212191)n49:5e-09)n46:0.0055023)n45:0.0299866,Hordeum_spontaneum_WB01_005941_0310429:0.152656)n44:0.0169618,Hordeum_spontaneum_WB01_000576_0228816:0.0530891)n43:0.00589879)n41:0.0266733,Streptochaeta_angustifolia_strangu_005646:0.811653)n40:0.0402757)n15:0.0136909)n10:0.0120712)n7:0.0120383)n4:0.020988,(Ampelocalamus_luodianensis_Alu12Cg01350.1:0.0166879,(Dendrocalamus_sinicus_Dendrocalamus_sinicus_Dsi12A_1333446_1335155_Dsi12Ag00940.1_1_CDS_4147841263_16275:0.0207031,Dendrocalamus_sinicus_Dendrocalamus_sinicus_Dsi03C_22398729_22400457_Dsi03Cg10220.1_-1_CDS_4147744180_3575:0.0220926)n52:0.00245473)n51:0.00874981)n3:0.00499392,(Streptochaeta_angustifolia_strangu_027049:0.0691558,(Pharus_latifolius_Phala.10G018400.3:0.0434732,(Pharus_latifolius_Phala.10G018400:0,Pharus_latifolius_Phala.10G018400.2:0)n55:0.0104045)n54:0.0480775)n53:0.0449263)n2:0.00499181)n1:0.00679088,((Oryza_sativa_LOC_Os12g42180:0.0285093,(Leersia_perrieri_LPERR12G07780:0.0651999,Leersia_perrieri_LPERR12G15910:0.0213287)n58:0.00236985)n57:0.0228462,(Zizania_latifolia_GWHTBFHI009014:0.0292625,Zizania_latifolia_GWHTBFHI028904:0.0353524)n59:0.016299)n56:0.0224618)n0;
```
