## Supplementary Dataset S1 for "Gene turnover and contingency facilitated the repeated evolution of C_4_ photosynthesis in grasses": OG0003459_tree.txt

```
(((Pharus_latifolius_Phala.10G052200:5e-09,Pharus_latifolius_Phala.10G052200.6:5e-09)n2:0.0038969,(Pharus_latifolius_Phala.10G052200.7:5e-09,(Pharus_latifolius_Phala.10G052200.3:5e-09,(Pharus_latifolius_Phala.10G052200.5:0,Pharus_latifolius_Phala.10G052200.4:0,Pharus_latifolius_Phala.10G052200.2:0)n5:5e-09)n4:5e-09)n3:0.00796737)n1:0.0452416,((Zizania_latifolia_GWHTBFHI028620:0.042973,(Leersia_perrieri_LPERR12G11880:0.0540803,Oryza_sativa_LOC_Os12g34874:0.0288778)n8:0.0232562)n7:0.0325929,((Olyra_latifolia_Ola026837:0.0524302,(Brachypodium_distachyon_BRADI_4g05897v3:0.0585778,(Hordeum_spontaneum_WB01_004018_0918021:0.00249316,Hordeum_vulgareMorex_HORVU.MOREX.r3.5HG0446450:0.0119197)n12:0.055064)n11:0.0214268)n10:0.00835213,((((((Eragrostis_curvula_EJB05_01319:0.0532192,(Eleusine_coracana_ELECO.r07.5BG0441090:0.011904,Eleusine_coracana_ELECO.r07.5AG0392790:0.0262587)n19:0.0488932)n18:0.0240445,(Phragmites_australis_Phragmites_australis_PaChr23_18645617_18649334_evm.model.PaChr23.652_1_CDS_4362435197_29688:0.051544,Phragmites_australis_Phragmites_australis_PaChr22_6190201_6194716_evm.model.PaChr22.429_1_CDS_4362431677_35988:0.0365617)n20:0.00406242)n17:0.00512912,(Aristida_adscensionis_H_Aadptg000087l000145.1:0.0524549,(Stipagrostis_hirtigluma_H_Shi_ptg000022l_000522.1:5e-09,Stipagrostis_hirtigluma_H_Shi_ptg000046l_000416.1:0.000690265)n22:0.0337104)n21:0.0140405)n16:0.00475908,((((((ASEM_RSA5_H_RSA5chrom3005288.1:0.0541108,Dichantelium_oligosantes_H_DolKV767660.1000006.1:0.049707)n28:0.00657612,((Digitaria_radicosa_Dra03G0303900:0.041582,(Digitaria_exilis_H_Dex3A-002532.1:0.00958085,Digitaria_exilis_H_Dex3B-002521.1:0.00599267)n31:0.0378826)n30:0.019347,(Panicum_hallii_Pahal.3G450800:0.0554327,(Panicum_virgatum_Pavir.3KG447000:0.0320255,Panicum_virgatum_Pavir.3NG189600:0.0286859)n33:0.0142677)n32:0.0151688)n29:0.00864408)n27:0.00554975,(Cenchrus_americanus_H_CamCM007984.2003367.1:0.337991,(Urochloa_fusta_Urofu.3G396900:0.048139,(Cenchrus_americanus_H_CamCM007985.2000317.1:0.0412954,Setaria_viridis_SEVIR_3G361800v2:0.0238202)n36:0.0139819)n35:0.0149511)n34:0.00166124)n26:0.0165539,ASEM_AUS1_H_AUS1CM014272.1004676.1:0.352109)n25:0.024564,((Sorghum_bicolor_SORBI_3008G116100:0.0400308,Zea_mays_Zm00001eb137730:0.102157)n38:0.0633441,Chasmanthium_laxum_Chala.12G128400:0.0722936)n37:0.0151633)n24:0.076092,Chasmanthium_laxum_Chala.12G128500:0.0429801)n23:0.00477556)n15:0.00389711,((Sorghum_bicolor_SORBI_3008G116000:0.030397,Zea_mays_Zm00001eb410660:0.0342956)n40:0.0502809,(Echinocloa_haploclada_eh_chr5.4283:0.0348591,(((Dichantelium_oligosantes_H_DolKV767660.1000007.1:0.0382105,((Urochloa_fusta_Urofu.3G396700:0.0245259,(Cenchrus_americanus_H_CamCM007985.2000318.1:0.0375763,Setaria_viridis_SEVIR_3G361900v2:0.0139896)n47:0.0127837)n46:0.00429446,(Panicum_hallii_Pahal.3G450700:0.0161274,(Panicum_virgatum_Pavir.3KG446900:0.0186586,Panicum_virgatum_Pavir.3NG189700:0.0129662)n49:0.0122644)n48:0.0143115)n45:0.00288313)n44:0.00769892,((Digitaria_exilis_H_Dex3A-002533.1:0.00606864,Digitaria_exilis_H_Dex3B-002522.1:0.00459295)n51:0.0333914,(Digitaria_radicosa_Dra03G0303800.2:0.0109127,Digitaria_radicosa_Dra03G0303800:0.00221719)n52:0.0224407)n50:0.0201641)n43:0.00316983,(ASEM_AUS1_H_AUS1CM014272.1004677.1:0.00966152,(ASEM_RSA5_H_RSA5chrom3005289.1:0.0151273,ASEM_RSA5_H_RSA5chrom3000469.1:0.0641225)n54:0.00712472)n53:0.00469207)n42:0.0052494)n41:0.0217587)n39:0.0157288)n14:0.0314201,(((Ampelocalamus_luodianensis_Alu12Dg06730.4:0.0276226,Dendrocalamus_sinicus_Dendrocalamus_sinicus_Dsi12A_6403336_6407243_Dsi12Ag03190.1_1_CDS_4147841938_55114:0.0223753)n57:0.0036103,(Ampelocalamus_luodianensis_Alu12Cg04480.1:0.0220358,Dendrocalamus_sinicus_Dendrocalamus_sinicus_Dsi03C_19689494_19695084_Dsi03Cg08070.1_-1_CDS_4147743535_38463:0.0345962)n58:0.00384402)n56:0.0192953,Dendrocalamus_sinicus_Dendrocalamus_sinicus_Dsi02A_8344776_8345893_Dsi02Ag05290.2_1_CDS_4147709425_54114:0.0819274)n55:0.00910304)n13:0.00780988)n9:0.00410435)n6:0.0452416)n0;
```
