## Supplementary Dataset S1 for "Gene turnover and contingency facilitated the repeated evolution of C_4_ photosynthesis in grasses": OG0003460_tree.txt

```
((Streptochaeta_angustifolia_strangu_009037:0.186399,Pharus_latifolius_Phala.07G019900:0.160112)n1:0.051373,(((Olyra_latifolia_Ola000399:0.0911787,(Dendrocalamus_sinicus_Dendrocalamus_sinicus_Dsi05B_1721098_1722585_Dsi05Bg01380.1_-1_CDS_4147766635_22218:0.0734657,(Ampelocalamus_luodianensis_Alu05Dg17640.1:0.0756557,Ampelocalamus_luodianensis_Alu09Cg21610.1:0.0462322)n6:0.00513691)n5:0.0135998)n4:0.0185633,(((Zizania_latifolia_GWHTBFHI032274:0.149684,Zizania_latifolia_GWHTBFHI032275:0.0295149)n9:0.101958,(Leersia_perrieri_LPERR05G01970:0.27764,Oryza_sativa_LOC_Os05g04060:0.0616906)n10:0.0534684)n8:0.0643165,((Brachypodium_distachyon_BRADI_2g61330v3:0.223922,Brachypodium_distachyon_BRADI_2g38426v3:0.0903122)n12:0.099505,((Hordeum_spontaneum_WB01_007679_0016436:0.000855207,Hordeum_vulgareMorex_HORVU.MOREX.r3.1HG0016510:5e-09)n14:0.0972178,(Hordeum_vulgareMorex_HORVU.MOREX.r3.1HG0016550:0.000851986,(Hordeum_spontaneum_WB01_012748_0015400:0.0723288,Hordeum_spontaneum_WB01_003377_0394952:0.000765365)n16:8.50405e-05)n15:0.0643012)n13:0.0343161)n11:0.0459356)n7:0.0151819)n3:0.0225376,((Dendrocalamus_sinicus_Dendrocalamus_sinicus_Dsi05A_1278959_1297962_Dsi05Ag00990.1_-1_CDS_4147762231_44717:0.780183,Leersia_perrieri_LPERR05G01960:0.743683)n18:0.150129,((((Zizania_latifolia_GWHTBFHI001416:0.197551,(Panicum_virgatum_Pavir.3KG133300:0.0577465,(Digitaria_exilis_H_Dex8A-000249.1:0.0575866,Digitaria_exilis_H_Dex8A-001947.1:0.0775987)n24:0.13436)n23:0.0164984)n22:0.00573331,(Eragrostis_curvula_EJB05_34101:0.213299,((Chasmanthium_laxum_Chala.12G129400:0.0665421,Chasmanthium_laxum_Chala.07G030500:0.0365931)n27:0.0493992,(Eragrostis_curvula_EJB05_34102:0.426404,Echinocloa_haploclada_eh_chr5.1326:0.148761)n28:0.0393382)n26:0.0205644)n25:0.00228493)n21:0.0305341,(Setaria_viridis_SEVIR_6G028500v2:0.0994937,Cenchrus_americanus_H_CamCM007985.2000968.1:0.116413)n29:0.0467794)n20:0.0289014,(((Phragmites_australis_Phragmites_australis_PaChr12_1708816_1710336_evm.model.PaChr12.153_1_CDS_4362381580_35400:0.0882851,(Chasmanthium_laxum_Chala.07G039000:0.0961748,Chasmanthium_laxum_Chala.07G030200:0.0430798)n33:0.0133475)n32:0.00955801,(((Eleusine_coracana_ELECO.r07.5BG0454350:0.0377924,Eleusine_coracana_ELECO.r07.5AG0406300:0.0516311)n36:0.0937979,(Eragrostis_curvula_EJB05_34117:0.0789933,Eragrostis_curvula_EJB05_34103:0.198038)n37:0.0370948)n35:0.0479329,(Stipagrostis_hirtigluma_H_Shi_ptg000089l_000064.1:0.0591591,(Aristida_adscensionis_H_Aadptg000042l000710.1:0.0801404,(Aristida_adscensionis_H_Aadptg000014l000052.1:0.100522,Aristida_adscensionis_H_Aadptg000042l000709.1:0.0606619)n40:0.0394004)n39:0.00437783)n38:0.00980889)n34:0.0236687)n31:0.00706599,(((((Urochloa_fusta_Urofu.3G105700:0.0169298,Urochloa_fusta_Urofu.3G111600:0.0500083)n45:0.0577689,((((Digitaria_exilis_H_Dex7A-000026.1:0.0110017,Digitaria_exilis_H_Dex7B-000094.1:0.00983737)n49:0.155646,(Digitaria_exilis_H_Dex3A-003768.1:0.0314318,Digitaria_exilis_H_Dex3B-003777.1:0.0314782)n50:0.0568601)n48:0.0242907,Digitaria_radicosa_Dra03G0086400:0.0591434)n47:0.0305824,Echinocloa_haploclada_eh_chr5.1320:0.0946385)n46:0.0173985)n44:0.0146587,(Setaria_viridis_SEVIR_3G051300v2:0.0519973,((Cenchrus_americanus_H_CamCM007982.2003273.1:0.0567487,Cenchrus_americanus_H_CamCM007982.2002135.1:0.0363013)n53:0.0226794,Cenchrus_americanus_H_CamCM007982.2003274.1:0.146384)n52:0.0162649)n51:0.010785)n43:0.0206869,(Zea_mays_Zm00001eb417110:0.0839476,Sorghum_bicolor_SORBI_3009G030701:0.0488446)n54:0.0389489)n42:0.00474117,((Panicum_virgatum_Pavir.3KG127700:0.051743,Panicum_hallii_Pahal.3G106100:0.0230266)n56:0.0157287,(Dichantelium_oligosantes_H_DolKV778976.1000007.1:0.0516277,(ASEM_RSA5_H_RSA5chrom3003475.1:0.00827248,(ASEM_AUS1_H_AUS1CM014272.1002999.1:0.00158021,ASEM_AUS1_H_AUS1CM014272.1004282.1:0.221697)n59:0.0175211)n58:0.0203403)n57:0.00855614)n55:0.00511963)n41:0.0204495)n30:0.00831961)n19:0.031296)n17:0.0346143)n2:0.051373)n0;
```
