## Supplementary Dataset S1 for "Gene turnover and contingency facilitated the repeated evolution of C_4_ photosynthesis in grasses": OG0003461_tree.txt

```
((Carex_scoparia_H_Carex_Csco_scaffold_14_000242.1:0.224873,(Ananas_comosus_H_Ananas_contig5_000070.1:0.0181557,Tillandsia_fasciculata_H_Tillandsia_CM054930.1_000754.1:0.0236488)n2:0.0897127)n1:0.0360273,(Streptochaeta_angustifolia_strangu_024055:0.0719516,((((Aristida_adscensionis_H_Aadptg000070l000049.1:0.0462451,(Stipagrostis_hirtigluma_H_Shi_ptg000040l_000151.1:0.00127437,Stipagrostis_hirtigluma_H_Shi_ptg000049l_001442.1:0.00194546)n8:0.0301988)n7:0.0199247,((((Eleusine_coracana_ELECO.r07.7BG0610770:0.00729735,Eleusine_coracana_ELECO.r07.7AG0579620:0.00816812)n12:0.0271499,(Eragrostis_curvula_EJB05_47768:0.0455366,Eragrostis_curvula_EJB05_35086:0.0302136)n13:0.00335706)n11:0.0181066,(Phragmites_australis_Phragmites_australis_PaChr12_19260190_19293427_evm.model.PaChr12.719_1_CDS_4362383346_13554:0.040392,Phragmites_australis_Phragmites_australis_PaChr9_18638860_18671023_evm.model.PaChr9.695_1_CDS_4362486561_10942:0.0243634)n14:0.00270705)n10:0.00975812,(Chasmanthium_laxum_Chala.07G116500:0.0278205,((Zea_mays_Zm00001eb285840:0.0250777,Sorghum_bicolor_SORBI_3009G109200:0.0145905)n17:0.0244259,(Echinocloa_haploclada_eh_chr5.3335:0.0252977,((((Digitaria_exilis_H_Dex3A-002802.1:0.00307039,Digitaria_exilis_H_Dex3B-002811.1:0.00272502)n22:0.0168062,(Digitaria_radicosa_Dra03G0253600:5e-09,Digitaria_radicosa_Dra03G0253600.2:6e-09)n23:0.0151119)n21:0.0181409,Dichantelium_oligosantes_H_DolKV779531.1000002.1:0.0196901)n20:0.00120771,(((Panicum_hallii_Pahal.3G315200:0.00893691,(Panicum_virgatum_Pavir.J502500:0.0114804,(Panicum_virgatum_Pavir.J502200:0.0106775,(Panicum_virgatum_Pavir.3NG147000:0.0114656,Panicum_virgatum_Pavir.J502400:0.010637)n29:7.7337e-05)n28:0.00048363)n27:0.00508193)n26:0.0112302,(ASEM_RSA5_H_RSA5chrom3000985.1:0.000427413,(ASEM_AUS1_H_AUS1CM014272.1004226.1:0.0691502,(ASEM_AUS1_H_AUS1CM014278.1000512.1:0.0288952,ASEM_AUS1_H_AUS1CM014272.1004225.1:0.0106889)n32:0.00106889)n31:0.000118765)n30:0.00236737)n25:0.00127066,(Urochloa_fusta_Urofu.3G320100:0.0187949,(Cenchrus_americanus_H_CamCM007982.2001129.1:0.0172478,(Setaria_viridis_SEVIR_3G281300v2:0.00445794,Setaria_viridis_SEVIR_3G281050v2:0.0214469)n35:0.00309929)n34:0.0131163)n33:0.00288737)n24:0.00382248)n19:0.00192256)n18:0.00668556)n16:0.0119877)n15:0.0142892)n9:0.00412182)n6:0.0200461,((Zizania_latifolia_GWHTBFHI024519:0.0373842,(Leersia_perrieri_LPERR05G10420:0.0701596,Leersia_perrieri_LPERR05G06730:0.0262538)n38:0.014654)n37:0.0300879,((Brachypodium_distachyon_BRADI_2g28007v3:0.0432701,(Hordeum_spontaneum_WB01_001119_0087373:0.00167311,Hordeum_vulgareMorex_HORVU.MOREX.r3.1HG0061230:5e-09)n41:0.0434897)n40:0.0220314,(Olyra_latifolia_Ola004562:0.0436463,((Ampelocalamus_luodianensis_Alu05Dg11610.2:0.0207956,Ampelocalamus_luodianensis_Alu05Cg15920.2:0.0141437)n44:0.00157152,(Dendrocalamus_sinicus_Dendrocalamus_sinicus_Dsi05B_19512565_19566050_Dsi05Bg05900.1_1_CDS_4147767991_46425:0.0261973,Dendrocalamus_sinicus_Dendrocalamus_sinicus_Dsi05A_17964852_18036092_Dsi05Ag05660.1_1_CDS_4147763632_37403:0.0138979)n45:0.00154421)n43:0.00140872)n42:0.0033711)n39:0.00527145)n36:0.00609905)n5:0.0305404,(Pharus_latifolius_Phala.07G102600.15:5e-09,(Pharus_latifolius_Phala.07G102600.14:5e-09,((Pharus_latifolius_Phala.07G102600.11:5e-09,(Pharus_latifolius_Phala.07G102600.9:5e-09,(Pharus_latifolius_Phala.07G102600.10:5e-09,(Pharus_latifolius_Phala.07G102600.8:5e-09,(Pharus_latifolius_Phala.07G102600.7:5e-09,(Pharus_latifolius_Phala.07G102600.6:5e-09,(Pharus_latifolius_Phala.07G102600.3:5e-09,(Pharus_latifolius_Phala.07G102600:5e-09,(Pharus_latifolius_Phala.07G102600.2:5e-09,(Pharus_latifolius_Phala.07G102600.5:0.000137907,Pharus_latifolius_Phala.07G102600.4:5e-09)n58:5e-09)n57:5e-09)n56:5e-09)n55:6e-09)n54:6e-09)n53:5e-09)n52:6e-09)n51:5e-09)n50:5e-09)n49:5e-09,(Pharus_latifolius_Phala.07G102600.13:5e-09,Pharus_latifolius_Phala.07G102600.12:5e-09)n59:5e-09)n48:6e-09)n47:5e-09)n46:0.0471776)n4:0.0549276)n3:0.0360273)n0;
```
