## Supplementary Dataset S1 for "Gene turnover and contingency facilitated the repeated evolution of C_4_ photosynthesis in grasses": OG0003462_tree.txt

```
(Pharus_latifolius_Phala.07G106900:0.224224,(Eleusine_coracana_ELECO.r07.5BG0423120:0.113042,(((Zizania_latifolia_GWHTBFHI031764:0.130463,((Leersia_perrieri_LPERR05G11080:0.147089,Leersia_perrieri_LPERR05G11070:0.0879064)n6:0.0326072,(Oryza_sativa_LOC_Os05g30760:0.137626,Oryza_sativa_LOC_Os05g30780:0.107865)n7:0.011985)n5:0.0306908)n4:0.0335092,((Olyra_latifolia_Ola000191:0.0796759,(Olyra_latifolia_Ola000192:0.0208787,Olyra_latifolia_Ola000193:0.0302691)n10:0.0301722)n9:0.0359831,(((Dendrocalamus_sinicus_Dendrocalamus_sinicus_Dsi05B_20672381_20674203_Dsi05Bg06140.1_-1_CDS_4147768063_30100:0.0284547,Dendrocalamus_sinicus_Dendrocalamus_sinicus_Dsi05B_20718996_20725545_Dsi05Bg06150.1_1_CDS_4147768066_31788:0.0380205)n13:0.0538019,(Dendrocalamus_sinicus_Dendrocalamus_sinicus_Dsi05A_18972476_18979547_Dsi05Ag05950.1_-1_CDS_4147763719_29523:0.123746,Dendrocalamus_sinicus_Dendrocalamus_sinicus_Dsi05A_19060808_19068774_Dsi05Ag05970.1_-1_CDS_4147763725_32899:0.0288142)n14:0.0429344)n12:0.00477049,(Ampelocalamus_luodianensis_Alu05Cg15550.1:0.161959,((Ampelocalamus_luodianensis_AluCtg02144g00050.2:0.02266,Ampelocalamus_luodianensis_AluCtg02144g00040.2:0.0956361)n17:0.0213567,((Ampelocalamus_luodianensis_AluCtg02144g00010.2:0.0820891,Ampelocalamus_luodianensis_AluCtg02144g00030.1:0.0741378)n19:0.00439997,Ampelocalamus_luodianensis_AluCtg01548g00010.1:0.0512803)n18:0.00325)n16:0.0261167)n15:0.00290186)n11:0.0109637)n8:0.00743566)n3:0.0724969,((((Ampelocalamus_luodianensis_Alu05Dg11250.1:0.102766,((Dendrocalamus_sinicus_Dendrocalamus_sinicus_Dsi05B_20604754_20606091_Dsi05Bg06120.1_1_CDS_4147768057_26724:0.0240295,Dendrocalamus_sinicus_Dendrocalamus_sinicus_Dsi05B_20609140_20613974_Dsi05Bg06130.1_1_CDS_4147768060_28412:0.0241011)n25:0.0602952,(Brachypodium_distachyon_BRADI_2g27420v3:0.161884,Brachypodium_distachyon_BRADI_2g27430v3:0.101337)n26:0.08345)n24:0.00885122)n23:0.0250536,Olyra_latifolia_Ola000194:0.128753)n22:0.0668073,(Eragrostis_curvula_EJB05_35221:0.146472,((Chasmanthium_laxum_Chala.07G122600:0.0755477,(Stipagrostis_hirtigluma_H_Shi_ptg000049l_000737.1:0.130993,(Stipagrostis_hirtigluma_H_Shi_ptg000049l_001503.1:0.0668097,(Stipagrostis_hirtigluma_H_Shi_ptg000049l_001502.1:0.00935173,Stipagrostis_hirtigluma_H_Shi_ptg000040l_000193.1:0.0108535)n32:0.00918457)n31:0.0797552)n30:0.00886169)n29:0.0185945,(Sorghum_bicolor_SORBI_3009G116500:0.148998,((Panicum_virgatum_Pavir.3NG131600:0.0449268,Panicum_virgatum_Pavir.3NG131000:0.067934)n35:0.0488886,((ASEM_RSA5_H_RSA5scaff103000002.1:0.267585,ASEM_RSA5_H_RSA5chrom3004839.1:0.0330258)n37:0.0421489,((Digitaria_radicosa_Dra03G0248100:0.0452318,(Digitaria_exilis_H_Dex3A-002833.1:0.0155057,Digitaria_exilis_H_Dex3B-002847.1:0.0182381)n40:0.0380963)n39:0.0199714,(Cenchrus_americanus_H_CamCM007982.2001168.1:0.105203,Setaria_viridis_SEVIR_3G274500v2:0.0355733)n41:0.0121135)n38:0.00692938)n36:0.00890547)n34:0.035463)n33:0.0491454)n28:0.0246013)n27:0.042424)n21:0.0417174,((Eragrostis_curvula_EJB05_35233:0.364032,(Oryza_sativa_LOC_Os05g30770:0.475253,Dichantelium_oligosantes_H_DolKV782498.1000004.1:0.111181)n44:0.0453807)n43:0.101873,((((Sorghum_bicolor_SORBI_3009G116766:0.131587,(((Digitaria_radicosa_Dra03G0247900:0.0827761,(Digitaria_exilis_H_Dex3A-001409.1:0.0115933,Digitaria_exilis_H_Dex3B-001415.1:0.0169454)n52:0.0529482)n51:0.0375305,(ASEM_AUS1_H_AUS1CM014272.1004183.1:0.0145044,(ASEM_RSA5_H_RSA5chrom3000930.1:0.0410747,ASEM_RSA5_H_RSA5chrom3000935.1:0.0252041)n54:0.00280046)n53:0.00826511)n50:0.0216508,(Urochloa_fusta_Urofu.3G311000:0.0480199,(Cenchrus_americanus_H_CamCM007982.2004176.1:0.0485904,Setaria_viridis_SEVIR_3G274101v2:0.0431923)n56:0.0396227)n55:0.040131)n49:0.0242617)n48:0.0248322,(Stipagrostis_hirtigluma_H_Shi_ptg000040l_000002.1:0.00442267,Stipagrostis_hirtigluma_H_Shi_ptg000049l_000738.1:0.0261384)n57:0.0629945)n47:0.0303922,(Dichantelium_oligosantes_H_DolKV782498.1000003.1:0.142783,Echinocloa_haploclada_eh_chr5.3247:0.0871584)n58:0.0354976)n46:0.0255693,(Eragrostis_curvula_EJB05_35232:0.238479,Eragrostis_curvula_EJB05_35228:0.0643699)n59:0.0595001)n45:0.00661112)n42:0.0234127)n20:0.00260142)n2:0.0232657)n1:0.00258508)n0;
```
