## Supplementary Dataset S1 for "Gene turnover and contingency facilitated the repeated evolution of C_4_ photosynthesis in grasses": OG0003463_tree.txt

```
((Tillandsia_fasciculata_H_Tillandsia_CM054953.1_000176.1:0.0227156,(Ananas_comosus_H_Ananas_contig15_000567.1:0.00645753,Ananas_comosus_H_Ananas_contig24_000028.1:0.0245546)n2:0.0149079)n1:0.0952102,(Streptochaeta_angustifolia_strangu_022630:0.0623618,((Pharus_latifolius_Phala.07G153400:5e-09,Pharus_latifolius_Phala.07G153400.2:0.0350642)n5:0.0361207,((((Hordeum_spontaneum_WB01_001649_0243518:0,Hordeum_vulgareMorex_HORVU.MOREX.r3.1HG0073980:0)n9:0.0602975,Brachypodium_distachyon_BRADI_4g06441v3:0.0531633)n8:0.0194028,(((Zizania_latifolia_GWHTBFHI031370:0.137115,Zizania_latifolia_GWHTBFHI000609:0.0416849)n12:0.0236902,(Leersia_perrieri_LPERR05G14790:0.0463429,Oryza_sativa_LOC_Os05g37980:0.041915)n13:0.0156945)n11:0.022563,(Olyra_latifolia_scaffold168_704035_713969_-:0.149007,(((Ampelocalamus_luodianensis_Alu05Cg12120.1:0.0112767,Dendrocalamus_sinicus_Dendrocalamus_sinicus_Dsi05C_6996574_6998388_Dsi05Cg05710.1_-1_CDS_4147772302_28426:0.00982742)n17:0.00378722,(Ampelocalamus_luodianensis_Alu05Dg07830.2:0.0254802,Dendrocalamus_sinicus_Dendrocalamus_sinicus_Dsi05B_27612866_27614361_Dsi05Bg08610.2_1_CDS_4147768804_49243:0.0121218)n18:0.00134687)n16:0.00876169,Dendrocalamus_sinicus_Dendrocalamus_sinicus_Dsi05A_25547282_25548848_Dsi05Ag08290.1_1_CDS_4147764421_26712:0.0201242)n15:0.00223602)n14:0.0161456)n10:0.00574951)n7:0.00257325,((((Aristida_adscensionis_H_Aadptg000093l000065.1:0.0368071,Aristida_adscensionis_H_Aadptg000095l000131.1:0.0184857)n22:0.0269142,(Stipagrostis_hirtigluma_H_Shi_ptg000049l_001713.1:0.00372707,Stipagrostis_hirtigluma_H_Shi_ptg000052l_000962.1:0.0149615)n23:0.0182919)n21:0.00941498,(((Eleusine_coracana_ELECO.r07.5BG0418480:0.00904526,Eleusine_coracana_ELECO.r07.5AG0371000:0.00970515)n26:0.0665971,Chasmanthium_laxum_Chala.07G167000:0.0337071)n25:0.00874228,((Sorghum_bicolor_SORBI_3006G270600:0.0159659,Zea_mays_Zm00001eb065860:0.0294284)n28:0.0219001,((((ASEM_RSA5_H_RSA5chrom4002635.1:0,ASEM_RSA5_H_RSA5chrom5001386.1:0)n32:0.00555955,ASEM_AUS1_H_AUS1CM014274.1002570.1:0.00911799)n31:0.0216019,(((Setaria_viridis_SEVIR_3G226200v2:0.0133848,(Cenchrus_americanus_H_CamCM007982.2001393.1:0.0173426,Echinocloa_haploclada_eh_chr5.2769:0.0194673)n36:0.00422304)n35:0.00199856,(Dichantelium_oligosantes_H_DolKV778228.1000002.1:0.0224887,(Panicum_hallii_Pahal.3G256000:0.0102178,(Panicum_virgatum_Pavir.6NG160600:0.0345507,Panicum_virgatum_Pavir.9KG002700:0.00448164)n39:0.00049796)n38:0.00979133)n37:0.00115256)n34:0.00189897,(Dichantelium_oligosantes_H_DolKV782584.1000002.1:0.0316541,(((Urochloa_fusta_Urofu.5G470400:0.0308932,(Cenchrus_americanus_H_CamCM007987.2002389.1:0.0249948,(Digitaria_radicosa_Dra07G0292200:0.0285199,(Digitaria_exilis_H_Dex5A-000166.1:0.00903851,Digitaria_exilis_H_Dex5B-000165.1:0.00361321)n46:0.0150152)n45:0.00874615)n44:0.00370001)n43:0.00212162,(Panicum_hallii_Pahal.5G510000:0.00556931,((Panicum_virgatum_Pavir.5NG047900:0.00737438,Panicum_virgatum_Pavir.5NG051100:0.00395843)n49:0.0251197,Panicum_virgatum_Pavir.5KG048300:0.015222)n48:0.00169133)n47:0.00782086)n42:0.00234208,Setaria_viridis_SEVIR_5G137900v2:0.0211057)n41:0.0053799)n40:0.000343155)n33:3.81283e-05)n30:0.00571398,(((Digitaria_radicosa_Dra03G0209200:0.00816034,(Digitaria_exilis_H_Dex3A-003060.1:0.00238937,Digitaria_exilis_H_Dex3B-003065.1:0.0050149)n53:0.0174597)n52:0.00895723,((ASEM_AUS1_H_AUS1CM014272.1001245.1:0.00202955,ASEM_AUS1_H_AUS1CM014272.1003929.1:6e-09)n55:0.00905245,(ASEM_RSA5_H_RSA5chrom3001297.1:0.00899247,ASEM_RSA5_H_RSA5chrom3001300.1:0.00422975)n56:0.00566594)n54:0.00734539)n51:0.000816155,Urochloa_fusta_Urofu.3G256700:0.017567)n50:0.00195189)n29:0.00949675)n27:0.0161659)n24:0.0025369)n20:0.00490278,((Eragrostis_curvula_EJB05_58109:0,Eragrostis_curvula_EJB05_35799:0)n58:0.026328,(Phragmites_australis_Phragmites_australis_PaChr12_26668586_26670607_evm.model.PaChr12.1068_1_CDS_4362380554_28664:0.0248815,Phragmites_australis_Phragmites_australis_PaChr9_27114225_27115812_evm.model.PaChr9.1010_1_CDS_4362483911_824:0.0311536)n59:0.00346151)n57:0.00864307)n19:0.0223288)n6:0.0446182)n4:0.0228665)n3:0.0952102)n0;
```
