## Supplementary Dataset S1 for "Gene turnover and contingency facilitated the repeated evolution of C_4_ photosynthesis in grasses": OG0003464_tree.txt

```
((Streptochaeta_angustifolia_strangu_010020:0.20198,(Pharus_latifolius_Phala.01G033500:5e-09,Pharus_latifolius_Phala.01G033500.2:0.02882)n2:0.169139)n1:0.0490311,(((Olyra_latifolia_Ola020392:0.0770449,((Dendrocalamus_sinicus_Dendrocalamus_sinicus_Dsi03A_2156027_2157039_Dsi03Ag01810.1_1_CDS_4147727263_32216:0.0433981,(Ampelocalamus_luodianensis_Alu03Cg02790.1:0.0019598,Ampelocalamus_luodianensis_Alu03Cg02710.2:0.00194275)n8:0.0435348)n7:0.00558223,(Ampelocalamus_luodianensis_Alu03Dg28180.2:0.03966,Dendrocalamus_sinicus_Dendrocalamus_sinicus_Dsi03B_2147224_2148188_Dsi03Bg01920.1_1_CDS_4147734685_2980:0.0514195)n9:0.00225662)n6:0.0086538)n5:0.0179239,((Brachypodium_distachyon_BRADI_1g03840v3:0.091312,(Hordeum_spontaneum_WB01_012607_0074155:0.00816087,Hordeum_vulgareMorex_HORVU.MOREX.r3.5HG0525800:0.0160099)n12:0.0534956)n11:0.0941693,((Zizania_latifolia_GWHTBFHI013909:0.0311403,Zizania_latifolia_GWHTBFHI022822:0.0620221)n14:0.0319042,(Leersia_perrieri_LPERR03G33170:0.15713,Oryza_sativa_LOC_Os03g60509:0.0284252)n15:0.0520602)n13:0.0250735)n10:0.0236104)n4:0.0207313,((((Aristida_adscensionis_H_Aadptg000018l000363.1:0.0339088,Stipagrostis_hirtigluma_H_Shi_ptg000037l_000200.1:0.0336397)n19:0.0344849,((Eragrostis_curvula_EJB05_03819:0.0598254,(Eleusine_coracana_ELECO.r07.3BG0255680:0.0186421,Eleusine_coracana_ELECO.r07.3AG0210570:0.0295146)n22:0.055695)n21:0.0101999,((Chasmanthium_laxum_Chala.M006100:0.00189814,Chasmanthium_laxum_Chala.03G263300:5e-09)n24:0.056541,((Sorghum_bicolor_SORBI_3001G035600:0.0309415,Zea_mays_Zm00001eb062510:0.039693)n26:0.0746457,((Dichantelium_oligosantes_H_DolKV779395.1000007.1:0.00419453,(Dichantelium_oligosantes_H_DolKV775366.1000004.1:0.0391377,Dichantelium_oligosantes_H_DolKV770336.1000001.1:0.133356)n29:0.00660233)n28:0.0518365,((Echinocloa_haploclada_eh_chr1.300:0.0779065,(ASEM_AUS1_H_AUS1CM014278.1004762.1:0.00774259,ASEM_RSA5_H_RSA5chrom9002777.1:0.00771024)n32:0.0360716)n31:0.015613,(((Cenchrus_americanus_H_CamCM007988.2002549.1:0.0301874,Setaria_viridis_SEVIR_9G033800v2:0.0278714)n35:0.0194066,(Urochloa_fusta_Urofu.9G032800:0.0442903,(Digitaria_radicosa_Dra09G0028800:0.0496406,(Digitaria_exilis_H_Dex9A-000158.1:0.0180061,Digitaria_exilis_H_Dex9B-000158.1:0.0163567)n38:0.0213722)n37:0.0221224)n36:0.00535533)n34:0.00503671,(Panicum_hallii_Pahal.9G032500:0.0156577,(Panicum_virgatum_Pavir.5NG328900:0.017915,Panicum_virgatum_Pavir.9NG037000:0.0117812)n40:0.00987665)n39:0.0195584)n33:5e-09)n30:0.00862109)n27:0.0111353)n25:0.0180106)n23:0.0132895)n20:0.00681228)n18:0.0114758,Phragmites_australis_Phragmites_australis_PaChr3_47468844_47469787_evm.model.PaChr3.2721_1_CDS_4362446637_41100:0.0705819)n17:0.00526157,(Phragmites_australis_Phragmites_australis_PaChr4_46846189_46847188_evm.model.PaChr4.2458_1_CDS_4362454617_41546:0.0810496,(Eragrostis_curvula_EJB05_33151:0.23235,(Chasmanthium_laxum_Chala.07G064500:0.0997594,((Eragrostis_curvula_EJB05_33153:0.163591,Eleusine_coracana_ELECO.r07.5AG0402480:0.113584)n45:0.0629719,((Urochloa_fusta_Urofu.3G140000:0.0597968,(Cenchrus_americanus_H_CamCM007982.2001952.1:0.0582137,Setaria_viridis_SEVIR_3G111300v2:0.0283893)n48:0.0122908)n47:0.0197022,((Echinocloa_haploclada_eh_chr5.1672:0.0654453,(Dichantelium_oligosantes_H_DolKV779948.1000002.1:0.0612372,(Digitaria_radicosa_Dra03G0115400:0.0480994,(Digitaria_exilis_H_Dex3A-003574.1:0.0143813,Digitaria_exilis_H_Dex3B-003596.1:0.0193022)n53:0.0195616)n52:0.0344878)n51:0.00453661)n50:0.00627484,((Panicum_hallii_Pahal.3G142600:0.020147,(Panicum_virgatum_Pavir.3KG163900:0.0391566,Panicum_virgatum_Pavir.3KG193400:0.0231545)n56:0.0120122)n55:0.0213827,(ASEM_AUS1_H_AUS1CM014272.1003562.1:0.0106018,((ASEM_RSA5_H_RSA5chrom3001725.1:0.0147466,ASEM_RSA5_H_RSA5chrom3001726.1:0.0421579)n59:0.200372,ASEM_RSA5_H_RSA5chrom3001727.1:0.0173155)n58:0.00192395)n57:0.0295738)n54:0.00929696)n49:0.00401763)n46:0.032255)n44:0.0263796)n43:0.0474132)n42:0.0473558)n41:0.00526176)n16:0.0305187)n3:0.0490311)n0;
```
