## Supplementary Dataset S1 for "Gene turnover and contingency facilitated the repeated evolution of C_4_ photosynthesis in grasses": OG0003465_tree.txt

```
(((Ananas_comosus_H_Ananas_contig22_000267.1:0.0629596,(Tillandsia_fasciculata_H_Tillandsia_CM054954.1_000579.1:5e-09,(Tillandsia_fasciculata_H_Tillandsia_CM054954.1_000578.1:5e-09,Tillandsia_fasciculata_H_Tillandsia_CM054954.1_000577.1:0.00062727)n4:0.000583499)n3:0.0570228)n2:0.165015,(Juncus_effusus_H_Juncus_Jeff_scaffold_19_000277.1:0.268819,Carex_scoparia_H_Carex_Csco_scaffold_26_000490.1:0.183699)n5:0.11209)n1:0.0551394,(Streptochaeta_angustifolia_strangu_014611:0.112132,((Pharus_latifolius_Phala.07G028000.4:0.0142909,((Pharus_latifolius_Phala.07G028000.7:5e-09,(Pharus_latifolius_Phala.07G028000:0.000506835,(Pharus_latifolius_Phala.07G028000.6:5e-09,(Pharus_latifolius_Phala.07G028000.3:5e-09,Pharus_latifolius_Phala.07G028000.2:0.000498358)n13:3e-08)n12:9e-09)n11:9e-09)n10:0.00342917,Pharus_latifolius_Phala.07G028000.5:0.0124148)n9:0.00594002)n8:0.077632,((((((Olyra_latifolia_Ola022597:0.0302903,(Olyra_latifolia_Ola022596:0.0916188,Olyra_latifolia_Ola021609:0.00874048)n20:0.0130908)n19:0.0234913,Olyra_latifolia_Ola006326:0.0449789)n18:0.0319474,(((Ampelocalamus_luodianensis_Alu09Cg20880.8:0.0168171,Ampelocalamus_luodianensis_Alu10Cg00110.2:0.0581056)n23:0.0128215,Ampelocalamus_luodianensis_Alu01Dg12370.2:0.063698)n22:0.00280572,((Dendrocalamus_sinicus_Dendrocalamus_sinicus_Dsi07C_24327623_24329060_Dsi07Cg11240.1_-1_CDS_4147800034_4322:5e-09,Dendrocalamus_sinicus_Dendrocalamus_sinicus_DsiCtg00378_91096_95729_DsiCtg00378g00010.1_-1_CDS_4147851256_12932:5e-09)n25:0.00266716,Dendrocalamus_sinicus_Dendrocalamus_sinicus_Dsi06B_35069936_35075377_Dsi06Bg13460.1_-1_CDS_4147782865_4828:0.019852)n24:0.0272595)n21:0.00873363)n17:0.0162581,(Zizania_latifolia_GWHTBFHI032199:0.0467609,(Leersia_perrieri_LPERR05G02930:0.0422725,Oryza_sativa_LOC_Os05g05450:0.0333965)n27:0.0226083)n26:0.0461403)n16:0.00685254,((Hordeum_spontaneum_WB01_001144_0075763:0.000107404,Hordeum_vulgareMorex_HORVU.MOREX.r3.1HG0020300:0.00189002)n29:0.0951189,(Brachypodium_distachyon_BRADI_3g49040v3:0.0231939,(Brachypodium_distachyon_BRADI_2g36205v3:0.00994815,Brachypodium_distachyon_BRADI_2g36200v3:7e-09)n31:0.0634985)n30:0.0386742)n28:0.0532856)n15:0.0130675,(((Aristida_adscensionis_H_Aadptg000098l000020.1:0.0769401,(Stipagrostis_hirtigluma_H_Shi_ptg000053l_000484.1:0.00236515,Stipagrostis_hirtigluma_H_Shi_ptg000089l_000159.1:0.000455162)n35:0.0605799)n34:0.0163402,((Chasmanthium_laxum_Chala.07G041400:0.0499126,((Zea_mays_Zm00001eb417990:0.0430645,Sorghum_bicolor_SORBI_3009G042100:0.0240869)n39:0.03858,((Digitaria_radicosa_Dra03G0096200:0.0246912,(((ASEM_AUS1_H_AUS1CM014272.1002936.1:0.0101048,ASEM_RSA5_H_RSA5chrom3002347.1:0.0103305)n44:0.0175438,(Panicum_hallii_Pahal.3G117000:0.01142,(Panicum_virgatum_Pavir.3KG147500:0.0165299,Panicum_virgatum_Pavir.3KG144500:0.0159684)n46:0.00706162)n45:0.021951)n43:0.0118976,((Urochloa_fusta_Urofu.3G116400:0.0327431,(Cenchrus_americanus_H_CamCM007982.2003282.1:0.0376882,Setaria_viridis_SEVIR_3G041200v2:0.0139883)n49:0.0101423)n48:0.0157019,(Echinocloa_haploclada_eh_chr5.1432:0.0505236,Dichantelium_oligosantes_H_DolKV769581.1000005.1:0.0367083)n50:0.0112634)n47:0.00236452)n42:0.00410354)n41:0.000455949,(((Panicum_hallii_Pahal.3G120600:0.39949,Digitaria_radicosa_Dra07G0153700:6e-09)n53:0.0997081,(Digitaria_exilis_H_Dex3A-000583.1:0.00318031,Digitaria_exilis_H_Dex3B-000581.1:0.00602856)n54:0.0166036)n52:0.00692818,ASEM_AUS1_H_AUS1CM014272.1002937.1:0.0215945)n51:0.00239939)n40:0.0197381)n38:0.00864517)n37:0.0173177,(Phragmites_australis_Phragmites_australis_PaChr12_2962690_2966564_evm.model.PaChr12.220_1_CDS_4362382240_15654:0.0401084,Phragmites_australis_Phragmites_australis_PaChr9_3966491_3970421_evm.model.PaChr9.258_1_CDS_4362485591_27754:0.0396007)n55:0.00715245)n36:0.00259123)n33:0.00947221,(Eragrostis_curvula_EJB05_35355:0.042412,((Eleusine_coracana_ELECO.r07.5BG0453230:0.0144495,Eleusine_coracana_ELECO.r07.5AG0405090:0.0139111)n58:0.0432291,(Eleusine_coracana_ELECO.r07.5BG0421350:0.00448933,Eleusine_coracana_ELECO.r07.5AG0374870:0.00573771)n59:0.0395603)n57:0.00439559)n56:0.0181904)n32:0.0459252)n14:0.0371847)n7:0.0510754)n6:0.0551394)n0;
```
