## Supplementary Dataset S1 for "Gene turnover and contingency facilitated the repeated evolution of C_4_ photosynthesis in grasses": OG0003466_tree.txt

```
((Ananas_comosus_H_Ananas_contig18_000880.1:0.0499918,Tillandsia_fasciculata_H_Tillandsia_CM054946.1_000479.1:0.062508)n1:0.175565,((Streptochaeta_angustifolia_strangu_019418:0.10764,(Pharus_latifolius_Phala.09G029400:0.0510734,(Pharus_latifolius_Phala.10G131400:0,Pharus_latifolius_Phala.10G131400.2:0)n5:0.0574155)n4:0.0818225)n3:0.053273,(Olyra_latifolia_Ola022603:0.0724814,(((Eragrostis_curvula_EJB05_08812:0.597449,Oryza_sativa_LOC_Os08g35150:0.42151)n9:0.135227,(Phragmites_australis_Phragmites_australis_PaChr22_21806420_21806674_evm.model.PaChr22.919_1_CDS_4362432765_26324:0.0457013,(Ampelocalamus_luodianensis_Alu03Cg04170.1:0.0443831,Ampelocalamus_luodianensis_Alu07Cg06490.1:0.0192257)n11:0.00213619)n10:0.0322203)n8:0.035789,((((Hordeum_spontaneum_WB01_002041_0376142:5e-09,Hordeum_vulgareMorex_HORVU.MOREX.r3.5HG0459420:0.00118458)n15:0.150762,(Zizania_latifolia_GWHTBFHI009525:0.0684649,(Oryza_sativa_LOC_Os12g05120:0.0503469,(Leersia_perrieri_LPERR12G02760:0.160002,(Brachypodium_distachyon_BRADI_1g48020v3:0.223189,Brachypodium_distachyon_BRADI_4g42800v3:0.0631526)n19:0.25374)n18:0.0603438)n17:0.0428964)n16:0.0406551)n14:0.0170533,((Phragmites_australis_Phragmites_australis_PaChr10_32701019_32703422_evm.model.PaChr10.1130_1_CDS_4362370737_20243:0.0536653,(Phragmites_australis_Phragmites_australis_PaChr21_1759458_1761841_evm.model.PaChr21.147_1_CDS_4362427625_30919:0.0577914,Phragmites_australis_Phragmites_australis_PaChr23_1134844_1137221_evm.model.PaChr23.70_1_CDS_4362435303_31787:0.0582693)n22:0.0129234)n21:0.00656739,((Chasmanthium_laxum_Chala.09G157200:0.00946927,Chasmanthium_laxum_Chala.12G029100:0.00974783)n24:0.0518097,(((((Sorghum_bicolor_SORBI_3005G034500:0.103713,Zea_mays_Zm00001eb092850:0.0864496)n29:0.0474464,((((Panicum_hallii_Pahal.3G025200:0.0157996,(Panicum_virgatum_Pavir.3KG024500:0.0273341,Panicum_virgatum_Pavir.3NG013100:0.0175448)n34:0.00968393)n33:0.0243895,(Dichantelium_oligosantes_H_DolKV775244.1000063.1:0.0309351,(ASEM_AUS1_H_AUS1CM014272.1002539.1:0.00964785,ASEM_RSA5_H_RSA5chrom3002646.1:0.0111384)n36:0.0323122)n35:0.0142438)n32:0.0107452,(Cenchrus_americanus_H_CamCM007985.2001714.1:0.036301,(Setaria_viridis_SEVIR_8G027721v2:0.0252152,(Setaria_viridis_SEVIR_1G022200v2:0.106931,Setaria_viridis_SEVIR_7G329601v2:0.00229888)n39:0.0199875)n38:0.00222083)n37:0.00579917)n31:0.00906299,Panicum_virgatum_Pavir.1NG360300:0.088618)n30:0.00984645)n28:0.0285817,(Echinocloa_haploclada_eh_chr5.537:0.04843,((Digitaria_exilis_H_Dex3A-004187.1:0.0251353,Digitaria_exilis_H_Dex3B-004182.1:0.0167121)n42:0.0387016,(Digitaria_radicosa_Dra03G0022900:0.0728532,(Urochloa_fusta_Urofu.8G026400:0.023038,Urochloa_fusta_Urofu.3G013900:0.0158755)n44:0.0524452)n43:0.00968838)n41:0.00898444)n40:0.0114407)n27:0.0281347,(((Eleusine_coracana_ELECO.r07.9AG0674480:0.0454551,Eleusine_coracana_ELECO.r07.9BG0698290:0.0490579)n47:0.0777667,(Eleusine_coracana_ELECO.r07.5BG0428330:0.0513033,Eleusine_coracana_ELECO.r07.5AG0381280:0.0461265)n48:0.0664884)n46:0.0466225,(Eragrostis_curvula_EJB05_02242:0.199878,Eragrostis_curvula_EJB05_29526:0.0690448)n49:0.00767165)n45:0.00968956)n26:0.0256032,((Aristida_adscensionis_H_Aadptg000067l000112.1:0.138546,Aristida_adscensionis_H_Aadptg000008l000466.1:0.0266347)n51:0.0341778,(Stipagrostis_hirtigluma_H_Shi_ptg000025l_001047.1:0.0516835,(Stipagrostis_hirtigluma_H_Shi_ptg000026l_000065.1:5e-09,Stipagrostis_hirtigluma_H_Shi_ptg000083l_000209.1:5e-09)n53:0.0899598)n52:0.00999553)n50:0.0254733)n25:0.0144499)n23:0.0132428)n20:0.0364354)n13:0.0105957,(Ampelocalamus_luodianensis_Alu12Cg09790.1:0.0457257,(Dendrocalamus_sinicus_Dendrocalamus_sinicus_Dsi11A_1076727_1078251_Dsi11Ag00860.1_-1_CDS_4147830001_44378:0.284827,(Dendrocalamus_sinicus_Dendrocalamus_sinicus_Dsi12A_25692527_25694906_Dsi12Ag07640.1_1_CDS_4147843273_10655:0.0501927,((Dendrocalamus_sinicus_Dendrocalamus_sinicus_Dsi12B_1280817_1283174_Dsi12Bg00790.1_-1_CDS_4147843981_11220:0.0588847,Ampelocalamus_luodianensis_Alu11Dg12790.1:0.0460207)n58:0.00673815,(Ampelocalamus_luodianensis_Alu11Cg01720.1:0.0281373,Dendrocalamus_sinicus_Dendrocalamus_sinicus_Dsi11C_21663704_21666275_Dsi11Cg07130.1_1_CDS_4147839835_8393:0.0289861)n59:0.024487)n57:0.00281872)n56:0.000281872)n55:3.13191e-05)n54:0.00818571)n12:0.000909524)n7:0.00561801)n6:0.000624223)n2:0.175565)n0;
```
