## Supplementary Dataset S1 for "Gene turnover and contingency facilitated the repeated evolution of C_4_ photosynthesis in grasses": OG0003467_tree.txt

```
((Ananas_comosus_H_Ananas_contig23_000235.1:0.0676407,(Tillandsia_fasciculata_H_Tillandsia_CM054952.1_000649.1:0.00659366,Tillandsia_fasciculata_H_Tillandsia_CM054952.1_000647.1:0.00232085)n2:0.0945399)n1:0.166517,((Brachypodium_distachyon_BRADI_1g30160v3:0.20023,(((Hordeum_spontaneum_WB01_009834_0175735:0.327523,((Pharus_latifolius_Phala.04G231500:5e-09,Pharus_latifolius_Phala.04G231500.2:0.00145001)n9:0.150492,((Streptochaeta_angustifolia_strangu_003685:0.0146123,(Streptochaeta_angustifolia_strangu_036764:5e-09,Streptochaeta_angustifolia_strangu_014585:5e-09)n12:0.0552463)n11:0.060904,(Streptochaeta_angustifolia_strangu_010097:0.136608,Streptochaeta_angustifolia_strangu_010098:0.132995)n13:0.059505)n10:0.0952751)n8:0.0676492)n7:0.0352709,(((Zizania_latifolia_GWHTBFHI009611:0.0436831,Zizania_latifolia_GWHTBFHI033720:0.0554924)n16:0.060915,(Olyra_latifolia_Ola004274:0.0877106,((Ampelocalamus_luodianensis_Alu06Dg18290.1:0.053045,Dendrocalamus_sinicus_Dendrocalamus_sinicus_Dsi06B_763677_768233_Dsi06Bg00570.1_1_CDS_4147778998_45336:0.0604504)n19:0.00590884,(Ampelocalamus_luodianensis_Alu06Cg00800.1:0.0233618,(Dendrocalamus_sinicus_Dendrocalamus_sinicus_Dsi06A_39312038_39316407_Dsi06Ag14010.1_-1_CDS_4147778644_16631:0.044523,(Dendrocalamus_sinicus_Dendrocalamus_sinicus_Dsi06C_39196999_39198266_Dsi06Cg18520.1_-1_CDS_4147788757_23979:0.0314503,Dendrocalamus_sinicus_Dendrocalamus_sinicus_Dsi02B_48995541_48996839_Dsi02Bg20400.1_-1_CDS_4147720768_14752:0.020702)n22:0.034857)n21:0.003873)n20:0.0137649)n18:0.0247659)n17:0.0283933)n15:0.0153621,((Aristida_adscensionis_H_Aadptg000037l000231.1:0.108934,Stipagrostis_hirtigluma_H_Shi_ptg000059l_000782.1:0.0688543)n24:0.033775,(((Sorghum_bicolor_SORBI_3010G267700:0.0627446,(Zea_mays_Zm00001eb228140:0.0489562,Zea_mays_Zm00001eb272270:0.0613009)n28:0.0148647)n27:0.0754741,(((Digitaria_radicosa_Dra04G0223300:0.093568,(Digitaria_exilis_H_Dex4A-001456.1:0.0211161,Digitaria_exilis_H_Dex4B-001398.1:0.0159392)n32:0.0861514)n31:0.0407245,(Echinocloa_haploclada_eh_chr6.125:0.102966,Urochloa_fusta_Urofu.4G003700:0.124147)n33:0.0273999)n30:0.0441699,(((Setaria_viridis_SEVIR_4G294000v2:0.0432538,Cenchrus_americanus_H_CamCM007986.2003827.1:0.065392)n36:0.0323189,(Panicum_hallii_Pahal.4G012100:0.0459983,(Panicum_virgatum_Pavir.2NG464200:0.0652238,Panicum_virgatum_Pavir.4NG327100:0.0249866)n38:0.00277629)n37:0.0133826)n35:0.00900509,(Dichantelium_oligosantes_H_DolKV775193.1000008.1:0.078716,(ASEM_AUS1_H_AUS1CM014273.1000223.1:0.0159819,ASEM_RSA5_H_RSA5chrom4003447.1:0.00772638)n40:0.0515782)n39:0.0210888)n34:0.0121988)n29:0.019601)n26:0.0379207,((ASEM_RSA5_H_RSA5chrom9003199.1:0.308751,(((Eleusine_coracana_ELECO.r07.6BG0504570:0.0267935,Eleusine_coracana_ELECO.r07.6AG0551000:0.0334852)n45:0.151168,Panicum_virgatum_Pavir.4NG345800:0.141463)n44:0.051226,Eragrostis_curvula_EJB05_40952:0.0980103)n43:0.0278164)n42:0.0161951,((ASEM_RSA5_H_RSA5chrom8000806.1:0.156077,ASEM_RSA5_H_RSA5chrom9003200.1:0.136046)n47:0.111461,(Chasmanthium_laxum_Chala.02G260000:0.102068,((((Echinocloa_haploclada_eh_chr1.2864:0.0822524,(Setaria_viridis_SEVIR_9G284100v2:0.0953143,(Digitaria_radicosa_Dra09G0235000:0.0445944,(Digitaria_exilis_H_Dex9A-004276.1:0.024958,Digitaria_exilis_H_Dex9B-004174.1:0.0218654)n55:0.0579068)n54:0.0442042)n53:0.0145404)n52:0.00903941,Urochloa_fusta_Urofu.9G305700:0.0863712)n51:0.00810504,(Panicum_hallii_Pahal.9G318500:0.0367474,Panicum_virgatum_Pavir.9KG289700:0.0524278)n56:0.0424461)n50:0.0998872,(Phragmites_australis_Phragmites_australis_PaChr8_35964974_35967214_evm.model.PaChr8.1644_1_CDS_4362480204_13451:0.0757828,Phragmites_australis_Phragmites_australis_PaChr13_32559943_32564028_evm.model.PaChr13.1590_1_CDS_4362386959_3874:0.0702353)n57:0.00780392)n49:0.0145494)n48:0.0146215)n46:0.0220056)n41:0.00244506)n25:0.0131366)n23:0.0380692)n14:0.0203301)n6:0.030541,(Hordeum_spontaneum_WB01_006526_0157998:0.00134051,Hordeum_vulgareMorex_HORVU.MOREX.r3.7HG0747230:0.001528)n58:0.105463)n5:0.0117181)n4:0.056289,(Leersia_perrieri_LPERR06G23120:0.293448,Oryza_sativa_LOC_Os06g50340:0.0748462)n59:0.0546257)n3:0.166517)n0;
```
