## Supplementary Dataset S1 for "Gene turnover and contingency facilitated the repeated evolution of C_4_ photosynthesis in grasses": OG0003468_tree.txt

```
(Juncus_effusus_H_Juncus_Jeff_scaffold_21_000426.1:0.197012,(((Streptochaeta_angustifolia_strangu_008572:0.114795,(Pharus_latifolius_Phala.04G015100:5e-09,Pharus_latifolius_Phala.04G015100.2:0.147821)n4:0.0935055)n3:0.0314956,(((Zizania_latifolia_GWHTBFHI020173:0.103723,Zizania_latifolia_GWHTBFHI007000:0.0423267)n7:0.0347511,(Leersia_perrieri_LPERR06G01050:0.0655209,Oryza_sativa_LOC_Os06g02600:0.04188)n8:0.0283644)n6:0.0541595,(((Hordeum_spontaneum_WB01_000370_0328513:0.096131,(Brachypodium_distachyon_BRADI_1g42860v3:0.00997013,(Brachypodium_distachyon_BRADI_1g50450v3:0.00907913,Brachypodium_distachyon_BRADI_1g50640v3:0.0111091)n13:0.00692776)n12:0.0536123)n11:0.0526697,(Olyra_latifolia_Ola001345:0.0668869,(Dendrocalamus_sinicus_Dendrocalamus_sinicus_Dsi06B_35729278_35731574_Dsi06Bg13980.1_-1_CDS_4147783021_35778:0.032156,(Dendrocalamus_sinicus_Dendrocalamus_sinicus_Dsi03C_18630224_18632481_Dsi03Cg07030.1_-1_CDS_4147743223_33395:0.0310334,Dendrocalamus_sinicus_Dendrocalamus_sinicus_Dsi06A_921679_923919_Dsi06Ag00710.1_1_CDS_4147774654_44758:0.0380677)n16:0.00888273)n15:0.00098697)n14:0.00870213)n10:0.0214584,(((Chasmanthium_laxum_Chala.02G015000:0.0702617,(Phragmites_australis_Phragmites_australis_PaChr13_735067_737605_evm.model.PaChr13.84_1_CDS_4362388645_33318:0.0779535,Phragmites_australis_Phragmites_australis_PaChr8_828112_830297_evm.model.PaChr8.80_1_CDS_4362481764_32362:0.0552577)n20:0.00613974)n19:0.0106707,(Eragrostis_curvula_EJB05_46764:0.0569368,(Eleusine_coracana_ELECO.r07.6BG0458780:0.0266163,Eleusine_coracana_ELECO.r07.6AG0506660:0.0150316)n22:0.0467131)n21:0.037753)n18:0.0083068,((Stipagrostis_hirtigluma_H_Shi_ptg000055l_000762.1:0.0874257,Aristida_adscensionis_H_Aadptg000046l000277.1:0.0522846)n24:0.0155169,((Sorghum_bicolor_SORBI_3010G013900:0.057625,(Zea_mays_Zm00001eb269170:0.0321958,Zea_mays_Zm00001eb378800:0.0534459)n27:0.0138248)n26:0.0375816,((((((Digitaria_radicosa_Dra04G0168600:0.0267983,(Digitaria_exilis_H_Dex4A-001042.1:0.0286704,Digitaria_exilis_H_Dex4B-000980.1:0.0318341)n34:0.0221151)n33:0.022715,((Cenchrus_americanus_H_CamCM007986.2000268.1:0.0640129,Setaria_viridis_SEVIR_4G220500v2:0.0244847)n36:0.0113741,Cenchrus_americanus_H_CamCM007983.2001321.1:0.0563603)n35:0.00626225)n32:0.0127242,Urochloa_fusta_Urofu.4G075900:0.0628516)n31:0.00262369,(Panicum_hallii_Pahal.4G078400:0.0184251,(Panicum_virgatum_Pavir.4KG325000:0.0121776,Panicum_virgatum_Pavir.4NG239600:0.018553)n38:0.00828711)n37:0.0188096)n30:0.0143183,(Dichantelium_oligosantes_H_DolKV780742.1000008.1:0.0344787,(ASEM_RSA5_H_RSA5chrom4003079.1:0.0335779,(ASEM_AUS1_H_AUS1CM014273.1000467.1:5e-09,ASEM_AUS1_H_AUS1CM014273.1002934.1:5e-09)n41:0.010793)n40:0.0357755)n39:0.0176074)n29:0.00418211,((Setaria_viridis_SEVIR_4G012900v2:0.0416835,(Panicum_hallii_Pahal.4G347500:0.0228119,(Panicum_virgatum_Pavir.4NG028800:0.0333443,Panicum_virgatum_Pavir.4KG003000:0.0242401)n45:0.00936697)n44:0.00865663)n43:0.00576316,(Urochloa_fusta_Urofu.4G291100:0.0699812,((Digitaria_radicosa_Dra04G0058000:0.0420882,(Digitaria_exilis_H_Dex4A-000055.1:0.0333545,Digitaria_exilis_H_Dex4B-000062.1:0.0346628)n49:0.018215)n48:0.010345,((ASEM_AUS1_H_AUS1CM014273.1001742.1:0.0163043,ASEM_RSA5_H_RSA5chrom4001766.1:0.0132524)n51:0.0254575,(Echinocloa_haploclada_eh_chr6.2979:0.0549097,Dichantelium_oligosantes_H_DolKV777699.1000012.1:0.0251312)n52:0.0126305)n50:0.0125253)n47:0.00624568)n46:0.00474966)n42:0.00052774)n28:0.0107676)n25:0.0155015)n23:0.013115)n17:0.0215971)n9:0.0189224)n5:0.0679634)n2:0.0353233,((((Ampelocalamus_luodianensis_Alu02Dg27090.1:0.037013,Ampelocalamus_luodianensis_Alu02Cg12740.1:0.016767)n56:0.060503,((Brachypodium_distachyon_BRADI_3g00440v3:0.103813,Hordeum_spontaneum_WB01_007682_0253659:0.101451)n58:0.0325543,(Eragrostis_curvula_EJB05_25574:0.167462,Aristida_adscensionis_H_Aadptg000061l000142.1:0.085823)n59:0.0542308)n57:0.0291991)n55:0.0422051,Pharus_latifolius_Phala.02G004600:0.119609)n54:0.0198602,Streptochaeta_angustifolia_strangu_003446:0.0809651)n53:0.00899613)n1:0.197012)n0;
```
