## Supplementary Dataset S1 for "Gene turnover and contingency facilitated the repeated evolution of C_4_ photosynthesis in grasses": OG0003469_tree.txt

```
(Juncus_effusus_H_Juncus_Jeff_scaffold_2_000348.1:0.132858,((((Zizania_latifolia_GWHTBFHI034534:0.00557006,Zizania_latifolia_GWHTBFHI035034:0.013995)n4:0.0400162,((Oryza_sativa_LOC_Os07g27150:0.00280039,Oryza_sativa_LOC_Os06g05804:0.0171381)n6:0.0376138,(Leersia_perrieri_LPERR05G11190:0.10974,Leersia_perrieri_LPERR06G03210:0.0588621)n7:0.0409032)n5:0.0218083)n3:0.113683,((Aristida_adscensionis_H_Aadptg000103l000036.1:0.0724773,Stipagrostis_hirtigluma_H_Shi_ptg000055l_000433.1:0.0549285)n9:0.0171251,((Phragmites_australis_Phragmites_australis_PaChr8_2942132_2944142_evm.model.PaChr8.227_1_CDS_4362480492_7126:0.0361007,((Eleusine_coracana_ELECO.r07.1AG0011860:0.011621,Eleusine_coracana_ELECO.r07.1BG0060490:0.00878887)n13:0.0704714,Eragrostis_curvula_EJB05_46225:0.221669)n12:0.0568134)n11:0.0219151,(Phragmites_australis_Phragmites_australis_PaChr13_1959844_1961789_evm.model.PaChr13.206_1_CDS_4362387239_36684:0.051397,((Eleusine_coracana_ELECO.r07.6BG0461190:0.00279927,Eleusine_coracana_ELECO.r07.6AG0509030:0.00557133)n16:0.106924,((Chasmanthium_laxum_Chala.02G038900:0.0571825,((Sorghum_bicolor_SORBI_3010G040900:0.0114224,Zea_mays_Zm00001eb376880:0.0480445)n20:0.0436848,(Dichantelium_oligosantes_H_DolKV775829.1000001.1:0.0209051,(((Urochloa_fusta_Urofu.4G264600:0.031938,((ASEM_RSA5_H_RSA5chrom4001424.1:0,ASEM_RSA5_H_RSA5chrom9002559.1:0)n26:0.00858317,ASEM_AUS1_H_AUS1CM014273.1001436.1:0.00562382)n25:0.0178747)n24:0.00564041,(Echinocloa_haploclada_eh_chr6.2698:0.0261554,(Panicum_hallii_Pahal.4G325000:0.0161548,(Panicum_virgatum_Pavir.4NG045700:0.00874651,Panicum_virgatum_Pavir.4KG039700:0.014037)n29:0.00155966)n28:5e-09)n27:0.00484372)n23:0.0030088,((Cenchrus_americanus_H_CamCM007983.2003873.1:0.0309187,Setaria_viridis_SEVIR_4G070900v2:0.0241321)n31:0.0187384,(Digitaria_radicosa_Dra04G0037600:0.0360023,Digitaria_exilis_H_Dex4B-002509.1:0.0167618)n32:0.0226315)n30:0.00501622)n22:0.0090353)n21:0.0137508)n19:0.0105763)n18:0.0167343,(Chasmanthium_laxum_Chala.06G102000:0.0418971,(((Panicum_hallii_Pahal.7G149200:0.0122906,(Panicum_virgatum_Pavir.9KG435100:0.105887,Panicum_virgatum_Pavir.7KG156000:0.101728)n37:0.00467233)n36:0.0500995,((Digitaria_radicosa_Dra09G0230600:0.0378979,(Digitaria_exilis_H_Dex7A-000407.1:0.00282091,Digitaria_exilis_H_Dex7B-000449.1:0.00850432)n40:0.0230156)n39:0.0169131,Echinocloa_haploclada_eh_chr9.1193:0.107499)n38:0.0152448)n35:0.00597575,((Dichantelium_oligosantes_H_DolKV775638.1000001.1:0.0336869,Urochloa_fusta_Urofu.7G122500:0.0262765)n42:0.0135094,(Setaria_viridis_SEVIR_7G105800v2:0.0474332,(ASEM_AUS1_H_AUS1CM014276.1000522.1:0.0116335,ASEM_RSA5_H_RSA5chrom7000690.1:0.00581465)n44:0.051892)n43:0.00874113)n41:0.014983)n34:0.0110456)n33:0.0347328)n17:0.024963)n15:0.0186462)n14:0.0020718)n10:0.0174602)n8:0.0146952)n2:0.0296504,(((Pharus_latifolius_Phala.05G113200:0.0416437,(Streptochaeta_angustifolia_strangu_035842:0.0941246,Dendrocalamus_sinicus_Dendrocalamus_sinicus_Dsi01C_29535958_29547476_Dsi01Cg19700.1_-1_CDS_4147707145_21459:0.206598)n48:0.0270003)n47:0.0608094,((Hordeum_spontaneum_WB01_010211_0038104:5e-09,Hordeum_vulgareMorex_HORVU.MOREX.r3.5HG0527810:0.00289288)n50:0.113527,(Brachypodium_distachyon_BRADI_1g54911v3:0.0649113,Brachypodium_distachyon_BRADI_1g56290v3:0.0487202)n51:0.00541336)n49:0.012733)n46:0.01776,(Hordeum_vulgareMorex_HORVU.MOREX.r3.5HG0527800:0.807195,(Olyra_latifolia_Ola008041:0.0372084,(((Ampelocalamus_luodianensis_Alu11Cg03460.2:0.0204954,(Ampelocalamus_luodianensis_Alu10Dg05890.1:5e-09,Ampelocalamus_luodianensis_Alu10Dg05920.2:0.00387315)n57:0.0405075)n56:0.0263067,(Dendrocalamus_sinicus_Dendrocalamus_sinicus_Dsi03C_16946265_16948010_Dsi03Cg05670.2_1_CDS_4147742815_31142:0.0157343,(Dendrocalamus_sinicus_Dendrocalamus_sinicus_Dsi10B_20724989_20726910_Dsi10Bg04500.2_1_CDS_4147825354_43800:5e-09,Dendrocalamus_sinicus_Dendrocalamus_sinicus_Dsi10B_20835883_20837798_Dsi10Bg04570.1_1_CDS_4147825375_55623:0.0087262)n59:0.021351)n58:0.00237234)n55:0.0186985,Ampelocalamus_luodianensis_Alu06Cg16570.1:0.0219914)n54:0.00244349)n53:0.0057548)n52:0.000639422)n45:0.112592)n1:0.0125102)n0;
```
