## Supplementary Dataset S1 for "Gene turnover and contingency facilitated the repeated evolution of C_4_ photosynthesis in grasses": OG0003470_tree.txt

```
((((Tillandsia_fasciculata_H_Tillandsia_CM054949.1_000355.1:0,Tillandsia_fasciculata_H_Tillandsia_CM054949.1_000354.1:0)n3:0.0217574,Ananas_comosus_H_Ananas_contig21_000001.1:0.00976314)n2:0.0863533,(Juncus_effusus_H_Juncus_Jeff_scaffold_9_000812.1:0.21459,Carex_scoparia_H_Carex_Csco_scaffold_9_000101.1:0.13626)n4:0.0916664)n1:0.0508655,(((Pharus_latifolius_Phala.03G373500:5e-09,Pharus_latifolius_Phala.03G373500.2:5e-09)n7:0.0634156,((Olyra_latifolia_Ola020222:0.0434881,(Dendrocalamus_sinicus_Dendrocalamus_sinicus_Dsi01A_63313071_63316194_Dsi01Ag28160.1_1_CDS_4147693189_11285:0.0214314,((Dendrocalamus_sinicus_Dendrocalamus_sinicus_Dsi01C_8797454_8800834_Dsi01Cg06250.1_1_CDS_4147703110_24259:0.0272476,Ampelocalamus_luodianensis_Alu01Cg07670.1:0.0231875)n12:0.00685894,(Ampelocalamus_luodianensis_Alu01Dg31370.2:0.00870831,Dendrocalamus_sinicus_Dendrocalamus_sinicus_Dsi01B_61274988_61277987_Dsi01Bg25960.1_-1_CDS_4147701121_41701:0.0195682)n13:0.00282128)n11:0.0021467)n10:0.000238523)n9:0.00556814,(Streptochaeta_angustifolia_strangu_037121:0.0461659,((Aristida_adscensionis_H_Aadptg000053l000039.1:0.0381912,Stipagrostis_hirtigluma_H_Shi_ptg000050l_000033.1:0.0299444)n16:0.0132618,(Sorghum_bicolor_SORBI_3007G218200:0.55438,(((Leersia_perrieri_LPERR01G39700:0.0452677,Oryza_sativa_LOC_Os01g73790:0.0139493)n20:0.0155566,(Zizania_latifolia_GWHTBFHI006703:0.0174661,Zizania_latifolia_GWHTBFHI013522:0.0272102)n21:0.0118087)n19:0.0157149,(((Chasmanthium_laxum_Chala.01G358000:0.0273844,(Phragmites_australis_Phragmites_australis_PaChr1_54532113_54535135_evm.model.PaChr1.2955_1_CDS_4362367487_12657:0.0384043,Phragmites_australis_Phragmites_australis_PaChr2_49661243_49664246_evm.model.PaChr2.2929_1_CDS_4362421011_10304:0.0326476)n25:0.00575956)n24:0.00596701,(((Eleusine_coracana_ELECO.r07.1AG0048060:0.0133979,Eleusine_coracana_ELECO.r07.1BG0097960:0.0123255)n28:0.0313076,(Eragrostis_curvula_EJB05_18993:0.00188847,Eragrostis_curvula_EJB05_18997:5e-09)n29:0.0220933)n27:0.0213395,(((Setaria_viridis_SEVIR_5G473200v2:0.0136946,(Urochloa_fusta_Urofu.5G003200:0.0180937,(Panicum_hallii_Pahal.5G004300:0.015054,(Panicum_virgatum_Pavir.5NG645700:0.0116094,Panicum_virgatum_Pavir.5KG777300:0.0077304)n35:0.00499715)n34:0.0101235)n33:0.00229641)n32:0.002611,(Cenchrus_americanus_H_CamCM007987.2000021.1:0.0241689,((Digitaria_radicosa_Dra05G0242400:0.0167039,(Digitaria_exilis_H_Dex5A-002305.1:0.00138588,Digitaria_exilis_H_Dex5B-002342.1:0.0027371)n39:0.0211868)n38:0.0156231,(Echinocloa_haploclada_eh_chr2.4904:0.0307981,(Dichantelium_oligosantes_H_DolKV782109.1000001.1:0.0361547,(ASEM_AUS1_H_AUS1CM014274.1000067.1:0.0067654,ASEM_RSA5_H_RSA5chrom5001971.1:0.001239)n42:0.0169307)n41:0.00535766)n40:0.0025453)n37:0.00141615)n36:0.0025219)n31:0.00973866,(Sorghum_bicolor_SORBI_3003G442300:0.0217171,(Zea_mays_Zm00001eb137540:0.056722,Zea_mays_Zm00001eb362330:0.0421925)n44:0.00468806)n43:0.017768)n30:0.00634635)n26:0.00753099)n23:0.00474857,((Brachypodium_distachyon_BRADI_2g61940v3:0.0347989,(((((Streptochaeta_angustifolia_strangu_027582:0.350733,(Streptochaeta_angustifolia_strangu_043491:0.113555,Streptochaeta_angustifolia_strangu_009794:0.316814)n52:0.0497821)n51:0.158766,Urochloa_fusta_Urofu.2G167400:0.113418)n50:0.037832,((Hordeum_spontaneum_WB01_003305_0197875:0.109177,Hordeum_spontaneum_WB01_010964_0035877:0.138172)n54:0.0153524,Hordeum_spontaneum_WB01_003699_0823283:0.387348)n53:0.0430387)n49:0.0679406,Hordeum_vulgareMorex_HORVU.MOREX.r3.5HG0526770:0.065485)n48:0.0553781,(Hordeum_spontaneum_WB01_005602_0030480:0,(Hordeum_vulgareMorex_HORVU.MOREX.r3.1HG0083110:0.0397355,Hordeum_vulgareMorex_HORVU.MOREX.r3.3HG0327170:0)n56:0)n55:0.015997)n47:0.034286)n46:0.0446792,Chasmanthium_laxum_Chala.11G199700:0.0439057)n45:0.00834512)n22:0.000927235)n18:0.00608967)n17:0.000676631)n15:0.00746484)n14:0.000829427)n8:0.0133347)n6:0.0132845,(Streptochaeta_angustifolia_strangu_005039:0.0868862,(Olyra_latifolia_Ola000246:0.0316377,(Ampelocalamus_luodianensis_Alu05Dg18910.1:0.0345756,Dendrocalamus_sinicus_Dendrocalamus_sinicus_DsiCtg00084b_69555_71832_DsiCtg00084bg00030.1_1_CDS_4147847299_2789:0.0331214)n59:0.0159179)n58:0.0465715)n57:0.00517461)n5:0.0508655)n0;
```
