## Supplementary Dataset S1 for "Gene turnover and contingency facilitated the repeated evolution of C_4_ photosynthesis in grasses": OG0003471_tree.txt

```
((Carex_scoparia_H_Carex_Csco_scaffold_1_000959.1:0.200025,(Ananas_comosus_H_Ananas_contig2_000301.1:0.0337182,(Tillandsia_fasciculata_H_Tillandsia_CM054942.1_000683.1:0.00189083,Tillandsia_fasciculata_H_Tillandsia_CM054942.1_000681.1:6e-09)n3:0.0203242)n2:0.16091)n1:0.0620613,(Streptochaeta_angustifolia_strangu_019729:0.0945829,(Pharus_latifolius_Phala.03G320900:0.077818,(((Phragmites_australis_Phragmites_australis_PaChr1_50765214_50767843_evm.model.PaChr1.2625_1_CDS_4362366755_2123:0.0275883,Phragmites_australis_Phragmites_australis_PaChr2_46050439_46052868_evm.model.PaChr2.2572_1_CDS_4362420219_17040:0.0296009)n8:0.00752294,((((Eleusine_coracana_ELECO.r07.8BG0668900:0.00255486,Eleusine_coracana_ELECO.r07.8AG0640300:0.0162621)n12:0.0356681,((Eragrostis_curvula_EJB05_52699:0.00185337,Eragrostis_curvula_EJB05_05737:5e-09)n14:0.0422907,(Eragrostis_curvula_EJB05_47731:5e-09,Eragrostis_curvula_EJB05_47780:0.00180718)n15:0.0317733)n13:0.0127923)n11:0.0197769,((Stipagrostis_hirtigluma_H_Shi_ptg000050l_002832.1:0.0480698,Aristida_adscensionis_H_Aadptg000101l000533.1:0.0475113)n17:0.0159155,(Aristida_adscensionis_H_Aadptg000048l000017.1:0.0467542,(Stipagrostis_hirtigluma_H_Shi_ptg000002l_001134.1:0.0350186,Stipagrostis_hirtigluma_H_Shi_ptg000021l_002150.1:0.0231573)n19:0.00713732)n18:0.0126882)n16:0.00140979)n10:0.0118209,((Chasmanthium_laxum_Chala.01G309200:0.0112986,(Sorghum_bicolor_SORBI_3003G388700:0.0192269,(Zea_mays_Zm00001eb365700:0.0511839,Zea_mays_Zm00001eb144650:0.0391211)n23:0.00885919)n22:0.0297004)n21:0.00215008,(((Urochloa_fusta_Urofu.5G057900:0.0315279,(Setaria_viridis_SEVIR_5G419600v2:0.0431617,Cenchrus_americanus_H_CamCM007987.2002228.1:0.0134274)n27:0.0126658)n26:0.00275232,(((Digitaria_radicosa_Dra05G0197400:0.0256528,(Digitaria_exilis_H_Dex5A-002013.1:0.00595146,Digitaria_exilis_H_Dex5B-002041.1:0.00984472)n31:0.0198541)n30:0.00977269,((ASEM_AUS1_H_AUS1CM014274.1005231.1:5e-09,ASEM_RSA5_H_RSA5chrom5003533.1:0.0037908)n33:0.0235696,(Panicum_hallii_Pahal.5G057400:0.0137734,Panicum_virgatum_Pavir.5KG696900:0.0213808)n34:0.00574025)n32:0.00184306)n29:6e-09,Echinocloa_haploclada_eh_chr2.4350:0.0316494)n28:0.00299123)n25:0.0357153,((ASEM_RSA5_H_RSA5chrom2000769.1:0.0219213,ASEM_RSA5_H_RSA5chrom2004883.1:0.00737979)n36:0.0299464,((Panicum_virgatum_Pavir.2NG487600:0.0199057,Panicum_virgatum_Pavir.2NG489800:0.0283329)n38:0.0225512,((Urochloa_fusta_Urofu.2G329800:0.0450049,Echinocloa_haploclada_eh_chr3.3445:0.0415459)n40:0.00445246,(Setaria_viridis_SEVIR_2G329400v2:0.0209663,(Digitaria_exilis_H_Dex2B-002858.1:0.0323167,Digitaria_radicosa_Dra02G0315100:0.0277619)n42:0.0185977)n41:0.00632208)n39:0.0033702)n37:0.00368325)n35:0.0292508)n24:0.00325009)n20:0.00797744)n9:0.00193601)n7:0.0204421,(((Olyra_latifolia_scaffold93_1368838_1371836_-:0.0745974,(Hordeum_spontaneum_WB01_003857_0081828:0.107262,Brachypodium_distachyon_BRADI_4g41070v3:0.0535928)n46:0.0352677)n45:0.00288553,((Ampelocalamus_luodianensis_Alu08Cg09240.2:0.0750961,Dendrocalamus_sinicus_Dendrocalamus_sinicus_Dsi04B_7535979_7539082_Dsi04Bg01210.1_1_CDS_4147753222_33428:0.427152)n48:0.00676933,((Ampelocalamus_luodianensis_Alu01Dg27630.2:0.01481,Dendrocalamus_sinicus_Dendrocalamus_sinicus_Dsi01A_57726907_57729683_Dsi01Ag24710.1_1_CDS_4147692154_54057:0.0130377)n50:0.0073875,(Ampelocalamus_luodianensis_Alu01Cg11930.1:0.0205705,Dendrocalamus_sinicus_Dendrocalamus_sinicus_Dsi01B_56586757_56589749_Dsi01Bg22970.1_1_CDS_4147700224_48454:0.0409903)n51:0.00170371)n49:0.00331487)n47:0.000368319)n44:0.0107557,((Oryza_sativa_LOC_Os08g06474:0.0641673,(Zizania_latifolia_GWHTBFHI010827:0.0045428,Zizania_latifolia_GWHTBFHI010833:0.00231907)n54:0.0600136)n53:0.0160437,((Zizania_latifolia_GWHTBFHI006347:0.0236542,(Zizania_latifolia_GWHTBFHI001735:0.29403,Zizania_latifolia_GWHTBFHI013223:0.00355952)n57:0.0220008)n56:0.0311488,(Oryza_sativa_LOC_Os05g15360:0.197954,(Oryza_sativa_LOC_Os01g67200:0.030886,Oryza_sativa_LOC_Os05g15370:0.0184668)n59:0.0175007)n58:0.00194452)n55:0.00388065)n52:0.0131268)n43:0.00207854)n6:0.0330293)n5:0.0312363)n4:0.0620613)n0;
```
