## Supplementary Dataset S1 for "Gene turnover and contingency facilitated the repeated evolution of C_4_ photosynthesis in grasses": OG0003472_tree.txt

```
(((Ananas_comosus_H_Ananas_contig10_000505.1:0.0245791,Tillandsia_fasciculata_H_Tillandsia_CM054937.1_001101.1:0.0388239)n2:0.177847,(Juncus_effusus_H_Juncus_Jeff_scaffold_10_000483.1:0.219294,Carex_scoparia_H_Carex_Csco_scaffold_4_000678.1:0.175001)n3:0.115943)n1:0.0627535,((Streptochaeta_angustifolia_strangu_005556:0.0452294,Streptochaeta_angustifolia_strangu_007897:0.0124299)n5:0.0620547,((Pharus_latifolius_Phala.03G233000.4:0.0365299,((Pharus_latifolius_Phala.03G233000.5:0.00463589,(Pharus_latifolius_Phala.03G233000:5e-09,Pharus_latifolius_Phala.03G233000.2:5e-09)n10:7e-09)n9:7e-09,Pharus_latifolius_Phala.03G233000.3:5e-09)n8:0.00501404)n7:0.0805045,((Zizania_latifolia_GWHTBFHI012667:0.0446998,(Leersia_perrieri_LPERR01G27050:0.0480624,Oryza_sativa_LOC_Os01g55300:0.0390221)n13:0.0165804)n12:0.0510701,(((Brachypodium_distachyon_BRADI_2g50340v3:0.0714099,(Hordeum_spontaneum_WB01_000682_1789940:0.00213697,(Hordeum_vulgareMorex_HORVU.MOREX.r3.3HG0289950:5e-09,Hordeum_vulgareMorex_HORVU.MOREX.r3.3HG0289950.2:6e-09)n18:0.000801063)n17:0.085791)n16:0.0375426,(Ampelocalamus_luodianensis_Alu01Cg19520.1:0.0341178,(Olyra_latifolia_scaffold46_544740_549990_+:0.0834773,Dendrocalamus_sinicus_Dendrocalamus_sinicus_Dsi01B_46788159_46794373_Dsi01Bg17580.1_1_CDS_4147698607_47885:0.036755)n20:0.00454646)n19:0.0127232)n15:0.0188403,(((Stipagrostis_hirtigluma_H_Shi_ptg000050l_002389.1:0.045792,Stipagrostis_hirtigluma_H_Shi_ptg000050l_002388.1:0.0252732)n23:0.0204084,(Aristida_adscensionis_H_Aadptg000069l000143.1:0.0176252,Aristida_adscensionis_H_Aadptg000053l000106.1:0.0180244)n24:0.0407156)n22:0.0302719,(((Phragmites_australis_Phragmites_australis_PaChr1_42592860_42594933_evm.model.PaChr1.2013_1_CDS_4362365397_25676:0.109972,Phragmites_australis_Phragmites_australis_PaChr2_38230346_38235068_evm.model.PaChr2.1928_1_CDS_4362418787_9448:0.0507319)n27:0.00769609,((Eragrostis_curvula_EJB05_55294:0,Eragrostis_curvula_EJB05_16932:0)n29:0.0466626,(Eleusine_coracana_ELECO.r07.1AG0033810:0.0163383,Eleusine_coracana_ELECO.r07.1BG0083900:0.046969)n30:0.0454151)n28:0.0433463)n26:0.00557022,(Chasmanthium_laxum_Chala.01G224600:0.0572275,((Sorghum_bicolor_SORBI_3003G301400:0.0211773,(Zea_mays_Zm00001eb152650:0.00666629,(((Zea_mays_Zm00001eb409210:0.0929028,(Zea_mays_Zm00001eb191750:0.00167128,(Zea_mays_Zm00001eb371460:0.00997953,Zea_mays_Zm00001eb225590:0.00167267)n39:1.89e-07)n38:0.00343635)n37:0.0311424,(Zea_mays_Zm00001eb031780:0.0131524,Zea_mays_Zm00001eb277800:0.00569787)n40:0.00972686)n36:0.0180476,((Zea_mays_Zm00001eb070690:5e-09,(Zea_mays_Zm00001eb440130:0.0013977,(Zea_mays_Zm00001eb388450:0,Zea_mays_Zm00001eb303570:0,Zea_mays_Zm00001eb441960:0,Zea_mays_Zm00001eb441390:0)n44:5e-09)n43:5e-09)n42:0.00578326,Zea_mays_Zm00001eb203100:0.0167468)n41:0.018739)n35:0.011359)n34:0.0371243)n33:0.0336881,((Dichantelium_oligosantes_H_DolKV775255.1000005.1:0.0360112,Echinocloa_haploclada_eh_chr2.3467:0.0457944)n46:0.00435236,(((Cenchrus_americanus_H_CamCM007987.2003721.1:0.0392993,Setaria_viridis_SEVIR_5G327600v2:0.0145974)n49:0.0138187,Urochloa_fusta_Urofu.5G156600:0.0366393)n48:0.00256733,((((Digitaria_radicosa_Dra05G0115900:0,Digitaria_radicosa_Dra05G0115900.2:0)n53:0.0219572,(Digitaria_exilis_H_Dex5A-001559.1:0.00920091,Digitaria_exilis_H_Dex5B-001574.1:0.00637364)n54:0.0264578)n52:0.0315715,(Panicum_hallii_Pahal.5G153000:0.0260038,(Panicum_virgatum_Pavir.5NG504600:0.0236491,Panicum_virgatum_Pavir.5KG550700:0.0300964)n56:0.00306266)n55:0.0134027)n51:0.0051692,(ASEM_AUS1_H_AUS1CM014274.1004644.1:5e-09,ASEM_AUS1_H_AUS1CM014278.1000367.1:0.0014061)n57:0.047658)n50:0.000731796)n47:0.0059706)n45:0.00576068)n32:0.0365327)n31:0.0072292)n25:0.0268357)n21:0.0474855)n14:0.0095245)n11:0.0448402)n6:0.0249444)n4:0.0627535)n0;
```
