## Supplementary Dataset S1 for "Gene turnover and contingency facilitated the repeated evolution of C_4_ photosynthesis in grasses": OG0003473_tree.txt

```
(((Ananas_comosus_H_Ananas_contig17_000269.1:0.0273007,Tillandsia_fasciculata_H_Tillandsia_CM054948.1_000655.1:0.0288703)n2:0.159046,(Juncus_effusus_H_Juncus_Jeff_scaffold_1_001356.1:0.233122,Carex_scoparia_H_Carex_Csco_scaffold_33_000050.1:0.143782)n3:0.14918)n1:0.0667535,(Streptochaeta_angustifolia_strangu_029708:0.0736839,((((Pharus_latifolius_Phala.03G217300.2:0,Pharus_latifolius_Phala.03G217300.4:0)n8:5e-09,(Pharus_latifolius_Phala.03G217300:0.000575866,Pharus_latifolius_Phala.03G217300.5:5e-09)n9:9e-09)n7:5e-09,Pharus_latifolius_Phala.03G217300.3:0.0129812)n6:0.088477,((((Leersia_perrieri_LPERR01G25690:0.0606312,Oryza_sativa_LOC_Os01g53250:0.0400998)n13:0.0367335,(Zizania_latifolia_GWHTBFHI005543:0.0750363,Zizania_latifolia_GWHTBFHI012560:0.0414273)n14:0.0148977)n12:0.0539091,(((Eragrostis_curvula_EJB05_17079:0.0416423,(Eleusine_coracana_ELECO.r07.1AG0032150:0.0177491,Eleusine_coracana_ELECO.r07.1BG0082360:0.014371)n18:0.0617146)n17:0.0371654,(Phragmites_australis_Phragmites_australis_PaChr1_40874714_40881669_evm.model.PaChr1.1903_1_CDS_4362365151_7163:0.0430367,(Chasmanthium_laxum_Chala.01G209700:0.053887,((Sorghum_bicolor_SORBI_3003G287100:0.0246297,Zea_mays_Zm00001eb154050:0.0410335)n22:0.0540759,(Echinocloa_haploclada_eh_chr2.3306:0.0516113,(((ASEM_AUS1_H_AUS1CM014274.1000927.1:0,ASEM_AUS1_H_AUS1CM014274.1000928.1:0)n26:0.00345396,ASEM_RSA5_H_RSA5chrom5002850.1:0.00463839)n25:0.0341645,((Digitaria_radicosa_Dra05G0101700:0.0194163,(Digitaria_exilis_H_Dex5A-003093.1:0.0139433,Digitaria_exilis_H_Dex5B-003127.1:0.0113221)n29:0.018171)n28:0.0272413,((Urochloa_fusta_Urofu.5G176700:0.0326213,((Panicum_virgatum_Pavir.5NG480600:0.0106936,Panicum_virgatum_Pavir.5KG530200:0.0112695)n33:0.00907035,(Panicum_hallii_Pahal.1G090000:0.0187761,Panicum_hallii_Pahal.5G170000:0.0153469)n34:0.00170521)n32:0.00397201)n31:0.00366337,(Dichantelium_oligosantes_H_DolKV774359.1000007.1:0.039287,(Cenchrus_americanus_H_CamCM007987.2000838.1:0.0295107,Setaria_viridis_SEVIR_5G310200v2:0.00621266)n36:0.0245082)n35:0.00286183)n30:0.00167489)n27:0.00480391)n24:0.00415062)n23:0.0130807)n21:0.0172023)n20:0.0135548)n19:0.00962286)n16:0.0205313,((Ampelocalamus_luodianensis_Alu01Dg19730.1:0.0322782,(((((Olyra_latifolia_Ola031473:0.0696389,Setaria_viridis_SEVIR_3G313600v2:0.124298)n43:0.0156808,((Dichantelium_oligosantes_H_DolKV774459.1000001.1:0.128237,(Digitaria_exilis_H_Dex3B-002026.1:0.316933,Digitaria_exilis_H_Dex3A-002069.1:0.0468554)n46:0.0900047)n45:0.04984,(((Panicum_virgatum_Pavir.9KG238100:0.0264084,Panicum_virgatum_Pavir.9NG688800:0.0295777)n49:0.0364448,(ASEM_RSA5_H_RSA5chrom7003508.1:5e-09,(ASEM_AUS1_H_AUS1CM014274.1003687.1:0.00814554,ASEM_AUS1_H_AUS1CM014274.1003686.1:0.00587125)n51:0.000652361)n50:0.00376664)n48:0.0301537,(Eragrostis_curvula_EJB05_48612:0.00704021,Eragrostis_curvula_EJB05_48623:0.00496241)n52:0.0687085)n47:0.0155881)n44:0.022287)n42:0.0074569,Phragmites_australis_Phragmites_australis_PaChr25_7851270_7857272_evm.model.PaChr25.221_1_CDS_4362438141_36009:0.0388428)n41:0.0152339,Brachypodium_distachyon_BRADI_3g21500v3:0.13124)n40:0.00859124,(Olyra_latifolia_Ola006168:0.0703677,Dendrocalamus_sinicus_Dendrocalamus_sinicus_Dsi01A_44713281_44718630_Dsi01Ag17680.1_-1_CDS_4147690045_3959:0.0229331)n53:0.00349122)n39:0.000387913)n38:0.00442286,(Phragmites_australis_Phragmites_australis_PaChr25_7857407_7858049_evm.model.PaChr25.222_1_CDS_4362438143_36853:0.0269106,(Brachypodium_distachyon_BRADI_2g49010v3:0.0639437,(Hordeum_spontaneum_WB01_003004_0209077:5e-09,Hordeum_vulgareMorex_HORVU.MOREX.r3.3HG0286940:0.00236079)n56:0.0713759)n55:0.0281191)n54:0.00312434)n37:0.0126965)n15:0.00141072)n11:0.00946313,(Stipagrostis_hirtigluma_H_Shi_ptg000050l_000864.1:0.0672514,(Aristida_adscensionis_H_Aadptg000018l000494.1:0.0520548,(Aristida_adscensionis_H_Aadptg000018l000493.1:0.0604134,Aristida_adscensionis_H_Aadptg000069l000566.1:0.0305293)n59:0.00195328)n58:0.0353034)n57:0.0347403)n10:0.0481021)n5:0.0298581)n4:0.0667535)n0;
```
