## Supplementary Dataset S1 for "Gene turnover and contingency facilitated the repeated evolution of C_4_ photosynthesis in grasses": OG0003474_tree.txt

```
(((Pharus_latifolius_Phala.03G145900:0.141803,((Streptochaeta_angustifolia_strangu_037517:0.0079238,Streptochaeta_angustifolia_strangu_038789:0.00853626)n4:0.00529214,(Streptochaeta_angustifolia_strangu_038272:0.0382261,Streptochaeta_angustifolia_strangu_039769:0.068171)n5:0.00746636)n3:0.0715089)n2:0.0458133,(((Zizania_latifolia_GWHTBFHI004967:0.0284986,(Zizania_latifolia_GWHTBFHI012115:0.0356945,Zizania_latifolia_GWHTBFHI012116:0.0326091)n9:0.0216449)n8:0.0433134,(Leersia_perrieri_LPERR09G01690:0.35757,((Oryza_sativa_LOC_Os01g42090:0.0511326,Oryza_sativa_LOC_Os01g42110:0.0504159)n12:0.0460744,(Leersia_perrieri_LPERR01G18870:0.059277,Leersia_perrieri_LPERR01G18900:0.0511755)n13:0.0417911)n11:0.0213434)n10:0.00237149)n7:0.0448471,((Brachypodium_distachyon_BRADI_2g42990v3:0.128481,(((Olyra_latifolia_Ola031871:0.10519,((Ampelocalamus_luodianensis_Alu01Cg27040.2:0.0306564,Dendrocalamus_sinicus_Dendrocalamus_sinicus_Dsi01C_26626053_26628359_Dsi01Cg18510.1_-1_CDS_4147706788_47912:0.0243836)n20:0.01183,(Dendrocalamus_sinicus_Dendrocalamus_sinicus_Dsi01B_33687474_33690263_Dsi01Bg11680.1_1_CDS_4147696837_18049:0.0359666,(Ampelocalamus_luodianensis_Alu01Dg13470.1:0.0112266,Ampelocalamus_luodianensis_Alu01Dg13490.2:5e-09)n22:0.0119591)n21:0.00132879)n19:0.0161426)n18:0.0175773,(((Sorghum_bicolor_SORBI_3003G213000:0.0574573,(Zea_mays_Zm00001eb357800:0.0770293,Zea_mays_Zm00001eb161560:0.0345193)n26:0.0101539)n25:0.0582473,(((Cenchrus_americanus_H_CamCM007988.2002969.1:0.0462539,Setaria_viridis_SEVIR_5G225300v2:0.0159927)n29:0.00667198,(Urochloa_fusta_Urofu.5G267800:0.0350703,((Digitaria_radicosa_Dra05G0036000:0.0176221,(Digitaria_exilis_H_Dex5A-001047.1:0.00576461,Digitaria_exilis_H_Dex5B-001052.1:0.00974105)n33:0.0371109)n32:0.0184575,(Echinocloa_haploclada_eh_chr2.2437:0.0364286,(Dichantelium_oligosantes_H_DolKV776558.1000003.1:0.0223023,(ASEM_AUS1_H_AUS1CM014274.1003982.1:0.0118942,ASEM_RSA5_H_RSA5chrom5005475.1:0.00568249)n36:0.033268)n35:0.00816639)n34:0.0075463)n31:0.00739304)n30:0.00160268)n28:0.0193617,(Panicum_hallii_Pahal.5G252000:0.0242306,(Panicum_virgatum_Pavir.5NG300600:0.0147092,Panicum_virgatum_Pavir.5KG389800:0.0169227)n38:0.0018803)n37:0.00801273)n27:0.00957958)n24:0.0396094,(Panicum_hallii_Pahal.7G323400:0.653094,(((Hordeum_vulgareMorex_HORVU.MOREX.r3.7HG0695830:0.006216,Hordeum_spontaneum_WB01_038867_0004308:5e-09)n42:5e-09,(Hordeum_vulgareMorex_HORVU.MOREX.r3.1HG0026660:5e-09,(Hordeum_spontaneum_WB01_004962_0169257:0.391744,Hordeum_spontaneum_WB01_003849_0124638:0.0462469)n44:0.0220849)n43:5e-09)n41:5e-09,Hordeum_vulgareMorex_HORVU.MOREX.r3.4HG0399380:0.00311055)n40:0.0505559)n39:0.0532938)n23:0.00592153)n17:0.0153503,((Hordeum_spontaneum_WB01_006526_0123432:0.00238298,Hordeum_vulgareMorex_HORVU.MOREX.r3.7HG0747240:0.00489466)n46:0.0739785,((Hordeum_spontaneum_WB01_022855_0004962:0.0105919,Hordeum_vulgareMorex_HORVU.MOREX.r3.2HG0101100:0.0059565)n48:0.123196,(Hordeum_spontaneum_WB01_002414_0084180:0.00169864,Hordeum_vulgareMorex_HORVU.MOREX.r3.1HG0080650:5e-09)n49:0.0506374)n47:0.0502554)n45:0.0240577)n16:0.00267308)n15:0.0433055,(((Aristida_adscensionis_H_Aadptg000079l000014.1:0.0730105,Stipagrostis_hirtigluma_H_Shi_ptg000050l_001841.1:0.0476219)n52:0.0167815,(Chasmanthium_laxum_Chala.01G133100:0.021681,(Phragmites_australis_Phragmites_australis_PaChr1_30466645_30469390_evm.model.PaChr1.1370_1_CDS_4362363967_18957:0.029484,Phragmites_australis_Phragmites_australis_PaChr2_26850326_26853076_evm.model.PaChr2.1280_1_CDS_4362417349_41838:0.0279847)n54:0.00310941)n53:0.00496298)n51:0.00414667,((Eleusine_coracana_ELECO.r07.1BG0074200:0.0279947,Eleusine_coracana_ELECO.r07.1AG0023700:0.00452876)n56:0.0824547,(Eragrostis_curvula_EJB05_50764:0.00177879,Eragrostis_curvula_EJB05_16335:0.00178681)n57:0.0350159)n55:0.0510184)n50:0.00922519)n14:0.0217749)n6:0.043766)n1:0.100328,(Tillandsia_fasciculata_H_Tillandsia_CM054948.1_000607.1:0.0609268,(Ananas_comosus_H_Ananas_contig17_000223.1:0.266739,Ananas_comosus_H_Ananas_contig17_000222.1:0.0438424)n59:0.00487138)n58:0.0625875)n0;
```
