## Supplementary Dataset S1 for "Gene turnover and contingency facilitated the repeated evolution of C_4_ photosynthesis in grasses": OG0003475_tree.txt

```
(((Ananas_comosus_H_Ananas_contig16_000556.1:0.0794265,Tillandsia_fasciculata_H_Tillandsia_CM054944.1_000091.1:0.0531724)n2:0.11756,(Juncus_effusus_H_Juncus_Jeff_scaffold_19_000085.1:0.171198,Carex_scoparia_H_Carex_Csco_scaffold_7_000560.1:0.175047)n3:0.15506)n1:0.0534767,((Pharus_latifolius_Phala.01G107000:0.118788,Streptochaeta_angustifolia_strangu_016724:0.0694841)n5:0.0499502,((((Zizania_latifolia_GWHTBFHI014352:0.0437171,Zizania_latifolia_GWHTBFHI023312:0.0470708)n9:0.020216,(Leersia_perrieri_LPERR03G26110:0.0318455,Oryza_sativa_LOC_Os03g50130:0.0362453)n10:0.0161357)n8:0.0436072,((Brachypodium_distachyon_BRADI_1g11220v3:0.0681938,(Hordeum_spontaneum_WB01_002459_0824606:0.00332147,Hordeum_vulgareMorex_HORVU.MOREX.r3.4HG0336870:0.00249017)n13:0.102686)n12:0.0338434,((Dendrocalamus_sinicus_Dendrocalamus_sinicus_Dsi03C_26010894_26012508_Dsi03Cg12550.1_-1_CDS_4147744879_55920:0.0134044,(Dendrocalamus_sinicus_Dendrocalamus_sinicus_Dsi05A_24609877_24612031_Dsi05Ag07940.1_-1_CDS_4147764316_24461:0.245011,Dendrocalamus_sinicus_Dendrocalamus_sinicus_Dsi08A_21000355_21002544_Dsi08Ag06450.1_-1_CDS_4147802125_44286:0.100573)n16:0.191627)n15:0.0330955,((Dendrocalamus_sinicus_Dendrocalamus_sinicus_Dsi03B_9587890_9591435_Dsi03Bg06520.1_1_CDS_4147736065_40690:0.051875,Ampelocalamus_luodianensis_Alu03Dg22240.2:0.0502671)n18:0.00232217,(Ampelocalamus_luodianensis_Alu03Cg08990.2:0.0361094,(Dendrocalamus_sinicus_Dendrocalamus_sinicus_Dsi03A_9086661_9088729_Dsi03Ag06590.1_1_CDS_4147728697_43481:0.0226559,Olyra_latifolia_Ola009897:0.0467599)n20:0.00854977)n19:0.000949974)n17:0.0066358)n14:0.0222174)n11:0.0211157)n7:0.0242712,(((Eragrostis_curvula_EJB05_04921:0,Eragrostis_curvula_EJB05_04922:0)n23:0.0432967,(Eleusine_coracana_ELECO.r07.3BG0264610:0.00359985,Eleusine_coracana_ELECO.r07.3AG0219330:0.00737389)n24:0.0635251)n22:0.0556334,((Chasmanthium_laxum_Chala.03G191600:0.01209,(Chasmanthium_laxum_Chala.01G093100:0.184192,Chasmanthium_laxum_Chala.01G104500:0.00203332)n27:0.0322486)n26:0.02776,(((Aristida_adscensionis_H_Aadptg000005l000182.1:0.0258439,(Phragmites_australis_Phragmites_australis_PaChr4_39468687_39470858_evm.model.PaChr4.1903_1_CDS_4362453385_33105:0.0241678,Phragmites_australis_Phragmites_australis_PaChr3_40707579_40709170_evm.model.PaChr3.2136_1_CDS_4362445337_4063:0.0339203)n31:0.00376892)n30:0.00290495,(Stipagrostis_hirtigluma_H_Shi_ptg000037l_000612.1:0.143345,Stipagrostis_hirtigluma_H_Shi_ptg000037l_000613.1:0.0175836)n32:0.0197505)n29:0.00294867,(((Zea_mays_Zm00001eb054680:0.0650779,Sorghum_bicolor_SORBI_3001G119400:0.0260258)n35:0.029157,((Urochloa_fusta_Urofu.9G119700:0.0317108,(Cenchrus_americanus_H_CamCM007983.2000473.1:0.031595,Setaria_viridis_SEVIR_9G119600v2:0.0173809)n38:0.0102835)n37:0.00755397,((Echinocloa_haploclada_eh_chr1.1091:0.0471512,Dichantelium_oligosantes_H_DolKV776306.1000010.1:0.0346762)n40:0.00708122,((Digitaria_radicosa_Dra09G0101400:0.0416665,(Digitaria_exilis_H_Dex9A-000532.1:0.00555899,Digitaria_exilis_H_Dex9B-004664.1:0.00278286)n43:0.0202861)n42:0.00562749,((Panicum_virgatum_Pavir.9KG029200:0.00850222,Panicum_virgatum_Pavir.9NG140400:0.0114727)n45:0.0112852,(Panicum_hallii_Pahal.9G119000:0.0142661,(ASEM_RSA5_H_RSA5chrom9003820.1:0.00860012,(ASEM_AUS1_H_AUS1CM014274.1001695.1:0.00282226,ASEM_AUS1_H_AUS1CM014278.1005192.1:0.0028106)n48:0.00562923)n47:0.0240563)n46:0.00579314)n44:0.00321589)n41:0.00286784)n39:5e-09)n36:0.00893881)n34:0.0181041,(Sorghum_bicolor_SORBI_3001G119500:0.0912147,(((Panicum_hallii_Pahal.9G119100:0.0235285,Panicum_virgatum_Pavir.9KG029300:0.0293549)n52:0.0453467,(Digitaria_radicosa_Dra09G0101400.2:0.037248,(Digitaria_exilis_H_Dex9A-000533.1:0.0116199,Digitaria_exilis_H_Dex9B-004665.1:0.00566416)n54:0.0369229)n53:0.0304579)n51:0.020522,((ASEM_RSA5_H_RSA5chrom9003821.1:0.00632812,(ASEM_AUS1_H_AUS1CM014274.1001696.1:0.013418,ASEM_AUS1_H_AUS1CM014278.1005193.1:5e-09)n57:0.014985)n56:0.0494362,((Setaria_viridis_SEVIR_9G119700v2:0.0301851,Cenchrus_americanus_H_CamCM007983.2000474.1:0.0751834)n59:0.0491614,Dichantelium_oligosantes_H_DolKV775050.1000001.1:0.0445326)n58:0.0196063)n55:0.00549247)n50:0.0207333)n49:0.0508331)n33:0.00564813)n28:0.00789415)n25:0.0107844)n21:0.0265817)n6:0.0377559)n4:0.0534767)n0;
```
