## Supplementary Dataset S1 for "Gene turnover and contingency facilitated the repeated evolution of C_4_ photosynthesis in grasses": OG0003476_tree.txt

```
((((((Dendrocalamus_sinicus_Dendrocalamus_sinicus_Dsi08C_5085910_5096036_Dsi08Cg03890.1_1_CDS_4147809136_11105:0.0301096,Dendrocalamus_sinicus_Dendrocalamus_sinicus_Dsi08C_5113531_5130605_Dsi08Cg03900.1_1_CDS_4147809139_12793:0.0315404)n5:0.0191381,(Ampelocalamus_luodianensis_Alu01Cg31770.2:0.0287477,(Ampelocalamus_luodianensis_Alu01Cg31920.1:0.0277925,(Ampelocalamus_luodianensis_Alu01Cg31910.1:0.0569269,Ampelocalamus_luodianensis_Alu01Cg31970.2:0.0138383)n8:0.00832006)n7:0.00412174)n6:0.0140904)n4:0.105163,Oryza_sativa_LOC_Os01g26210:0.236189)n3:0.0481598,(((Dendrocalamus_sinicus_Dendrocalamus_sinicus_Dsi01A_20387147_20423408_Dsi01Ag09680.1_1_CDS_4147687645_17456:0.0511241,(Dendrocalamus_sinicus_Dendrocalamus_sinicus_Dsi01A_20535079_20538697_Dsi01Ag09700.1_1_CDS_4147687651_20832:0.0381604,Dendrocalamus_sinicus_Dendrocalamus_sinicus_Dsi01A_20805765_20809344_Dsi01Ag09720.1_1_CDS_4147687657_24208:0.0297472)n12:0.0175402)n11:0.134953,((Dendrocalamus_sinicus_Dendrocalamus_sinicus_Dsi01A_20303529_20306909_Dsi01Ag09660.1_1_CDS_4147687639_14080:0.0355382,Dendrocalamus_sinicus_Dendrocalamus_sinicus_DsiCtg00213_82126_85699_DsiCtg00213g00030.1_1_CDS_4147849006_54012:0.0280813)n14:0.120872,(Dendrocalamus_sinicus_Dendrocalamus_sinicus_Dsi01A_20312114_20349494_Dsi01Ag09670.1_1_CDS_4147687642_15768:0.0666826,Dendrocalamus_sinicus_Dendrocalamus_sinicus_DsiCtg00213_91311_134314_DsiCtg00213g00040.1_1_CDS_4147849009_55701:0.0513467)n15:0.123908)n13:0.0227056)n10:0.0162183,(((Leersia_perrieri_LPERR01G13860:0.0959021,(Oryza_sativa_ChrUn.fgenesh.gene.59:0.0283276,Oryza_sativa_LOC_Os01g26300:0.042904)n19:0.0576889)n18:0.146236,(Hordeum_vulgareMorex_HORVU.MOREX.r3.5HG0499530:0.339936,Brachypodium_distachyon_BRADI_3g21721v3:0.176979)n20:0.116262)n17:0.0607255,((ASEM_AUS1_H_AUS1CM014274.1001743.1:0.0933863,ASEM_RSA5_H_RSA5chrom5000485.1:0.0890362)n22:0.0408888,(Panicum_virgatum_Pavir.5KG132100:0.100685,Panicum_virgatum_Pavir.5KG132500:0.0898463)n23:0.0247545)n21:0.133055)n16:0.0178569)n9:0.0019841)n2:0.0472533,((Pharus_latifolius_Phala.05G157900:0.0383794,Pharus_latifolius_Phala.05G158100:0.0230313)n25:0.142291,(((Pharus_latifolius_Phala.05G157700:0,Pharus_latifolius_Phala.05G157700.2:0)n28:0.00236609,Pharus_latifolius_Phala.05G157700.3:0.00892462)n27:0.0293655,(((Pharus_latifolius_Phala.05G158000:0,Pharus_latifolius_Phala.05G158000.2:0)n31:5e-09,Pharus_latifolius_Phala.05G158000.3:5e-09)n30:0.0401125,Pharus_latifolius_Phala.05G157300:0.0654807)n29:0.0104269)n26:0.108232)n24:0.0320044)n1:0.0342672,((Pharus_latifolius_Phala.05G157500.2:5e-09,(Pharus_latifolius_Phala.05G157500:5e-09,Pharus_latifolius_Phala.05G157500.3:5e-09)n34:0.00210746)n33:0.104018,((Brachypodium_distachyon_BRADI_1g02210v3:0.116009,(Hordeum_spontaneum_WB01_013472_0172895:0.003386,Hordeum_vulgareMorex_HORVU.MOREX.r3.5HG0531690:0.0027848)n37:0.11094)n36:0.0832497,((Oryza_sativa_LOC_Os03g62430:0.103762,(Aristida_adscensionis_H_Aadptg000030l000008.1:0.109615,(Phragmites_australis_Phragmites_australis_PaChr3_24660020_24661487_evm.model.PaChr3.1586_1_CDS_4362444113_41507:0.0991575,(Chasmanthium_laxum_Chala.04G043600:0.0447002,(Sorghum_bicolor_SORBI_3001G334700:0.0744009,((Echinocloa_haploclada_eh_scaffold706.45:0.0491226,(Panicum_hallii_Pahal.9G427100:0.0135844,((Panicum_virgatum_Pavir.9NG518600:0.00208043,Panicum_virgatum_Pavir.9NG525400:0.0035501)n48:0.0239824,(Panicum_virgatum_Pavir.9KG383200:5e-09,Panicum_virgatum_Pavir.9KG376100:0.0156601)n49:0.0201429)n47:0.00337372)n46:0.0304491)n45:0.00688762,((Dichantelium_oligosantes_H_DolKV779465.1000009.1:0.0302021,(ASEM_AUS1_H_AUS1CM014278.1003348.1:0.00631593,ASEM_RSA5_H_RSA5chrom9005279.1:0.00577946)n52:0.04043)n51:0.00532444,((Digitaria_radicosa_Dra09G0298900:0.0310409,(Digitaria_exilis_H_Dex9A-001743.1:0.0119756,Digitaria_exilis_H_Dex9B-001748.1:0.0116906)n55:0.0261459)n54:0.0221728,(Urochloa_fusta_Urofu.9G385700:0.0341427,(Cenchrus_americanus_H_CamCM007986.2001083.1:0.0417595,Setaria_viridis_SEVIR_9G367700v2:0.0239144)n57:0.0152034)n56:0.007119)n53:0.00586004)n50:0.00299074)n44:0.0134929)n43:0.027907)n42:0.00196685)n41:0.00861593)n40:0.0226577)n39:0.021691,(Ampelocalamus_luodianensis_Alu03Cg01370.2:0.0362781,(Dendrocalamus_sinicus_Dendrocalamus_sinicus_Dsi03B_997661_1001058_Dsi03Bg00940.1_1_CDS_4147734391_8045:0.0250275,Dendrocalamus_sinicus_Dendrocalamus_sinicus_Dsi03A_1339898_1343567_Dsi03Ag00980.1_1_CDS_4147727014_5770:0.0284641)n59:0.00316268)n58:0.00417661)n38:0.00874078)n35:0.0525342)n32:0.0342672)n0;
```
