## Supplementary Dataset S1 for "Gene turnover and contingency facilitated the repeated evolution of C_4_ photosynthesis in grasses": OG0003477_tree.txt

```
(((Ananas_comosus_H_Ananas_contig15_000199.1:0.0243902,Tillandsia_fasciculata_H_Tillandsia_CM054950.1_000666.1:0.0235982)n2:0.12729,(Juncus_effusus_H_Juncus_Jeff_scaffold_2_000352.1:0.172729,Carex_scoparia_H_Carex_Csco_scaffold_4_000036.1:0.180271)n3:0.0935673)n1:0.0507544,((Streptochaeta_angustifolia_strangu_033082:0.0219496,(Streptochaeta_angustifolia_strangu_031162:0.00720922,Streptochaeta_angustifolia_strangu_033083:0.0136784)n6:0.0100607)n5:0.0560849,((((Pharus_latifolius_Phala.02G320300:5e-09,(Pharus_latifolius_Phala.02G320300.4:0,Pharus_latifolius_Phala.02G320300.2:0,Pharus_latifolius_Phala.02G320300.3:0)n11:5e-09)n10:0.0331851,((Pharus_latifolius_Phala.05G212200.3:5e-09,((Pharus_latifolius_Phala.05G212200.4:5e-09,(Pharus_latifolius_Phala.05G212200.5:5e-09,(Pharus_latifolius_Phala.05G212200:0.0168265,Pharus_latifolius_Phala.05G212200.2:0.00098203)n17:0.00140095)n16:5e-09)n15:5e-09,Pharus_latifolius_Phala.05G212200.7:5e-09)n14:5e-09)n13:0.00166487,Pharus_latifolius_Phala.05G212200.6:0.0169352)n12:0.0129323)n9:5.0972e-05,(Pharus_latifolius_Phala.02G320400.3:0.00173826,(Pharus_latifolius_Phala.02G320400.4:6e-09,(Pharus_latifolius_Phala.02G320400.2:5e-09,Pharus_latifolius_Phala.02G320400:5e-09)n20:5e-09)n19:5e-09)n18:0.0186837)n8:0.0445429,(((Zizania_latifolia_GWHTBFHI011581:0.045145,(Leersia_perrieri_LPERR01G09070:0.0356345,Oryza_sativa_LOC_Os01g14810:0.0346662)n24:0.0275913)n23:0.039317,(Dendrocalamus_sinicus_Dendrocalamus_sinicus_Dsi08C_1460195_1470678_Dsi08Cg01130.1_1_CDS_4147808308_56692:0.0243434,(Olyra_latifolia_scaffold351_161951_167296_-:0.0841951,(Brachypodium_distachyon_BRADI_2g08826v3:0.0499623,(Hordeum_vulgareMorex_HORVU.MOREX.r3.3HG0252430:6e-09,(Hordeum_spontaneum_WB01_017075_0020179:0.0226259,Hordeum_spontaneum_WB01_005292_0066608:0.00393633)n29:0.00043737)n28:0.00935513)n27:0.0196391)n26:0.00478958)n25:0.009237)n22:0.00748762,(((Aristida_adscensionis_H_Aadptg000019l000069.1:0.0386133,Stipagrostis_hirtigluma_H_Shi_ptg000044l_001463.1:0.0474837)n32:0.0229539,((((Ampelocalamus_luodianensis_Alu09DXg19860.2:0.412223,((Zea_mays_Zm00001eb333810:0.0722198,Zea_mays_Zm00001eb333800:0.0170561)n38:0.00189512,((Zea_mays_Zm00001eb219640:6e-09,Zea_mays_Zm00001eb219650:5e-09)n40:0.287024,Zea_mays_Zm00001eb024160:0.119674)n39:0.154784)n37:0.0171983)n36:0.105527,(Sorghum_bicolor_SORBI_3003G061200:0.137355,Sorghum_bicolor_SORBI_3003G113200:0.00692398)n41:0.00881595)n35:0.00822093,(((Echinocloa_haploclada_eh_chr2.1230:0.0287782,(Panicum_hallii_Pahal.5G432500:0.0151928,(Panicum_virgatum_Pavir.5NG157000:0.0169861,Panicum_virgatum_Pavir.5KG160400:0.0143646)n46:0.013655)n45:0.00789986)n44:0.00190288,(Cenchrus_americanus_H_CamCM007987.2002830.1:0.0394698,((Urochloa_fusta_Urofu.5G390100:0.0190078,(Digitaria_exilis_H_Dex9A-004453.1:0.00357434,Digitaria_exilis_H_Dex9B-004316.1:0.00575273)n50:0.031697)n49:0.00377662,(Cenchrus_americanus_H_CamCM007987.2002829.1:0.0478968,Setaria_viridis_SEVIR_5G061100v2:0.0094297)n51:0.0120032)n48:0.00283991)n47:0.000315545)n43:0.00191826,(Dichantelium_oligosantes_H_DolKV773674.1000007.1:0.019122,(ASEM_AUS1_H_AUS1CM014274.1003366.1:0.00574097,(ASEM_RSA5_H_RSA5chrom5004828.1:0.00296225,ASEM_RSA5_H_RSA5chrom5004833.1:0.00295614)n54:0.00032846)n53:0.00191067)n52:0.00116654)n42:0.00239828)n34:0.00967074,((Phragmites_australis_Phragmites_australis_PaChr2_2922099_2930296_evm.model.PaChr2.240_1_CDS_4362419837_26278:0.0305454,Sorghum_bicolor_SORBI_3003G060800:0.731993)n56:0.00966749,(Eragrostis_curvula_EJB05_32081:0.0424579,(Eleusine_coracana_ELECO.r07.1AG0005590:0.00627901,Eleusine_coracana_ELECO.r07.1BG0054210:0.0126858)n58:0.040516)n57:0.0261127)n55:0.00244855)n33:0.000272061)n31:0.00716111,Chasmanthium_laxum_Chala.08G161700:0.038951)n30:0.0207473)n21:0.0344121)n7:0.0194729)n4:0.0507544)n0;
```
