## Supplementary Dataset S1 for "Gene turnover and contingency facilitated the repeated evolution of C_4_ photosynthesis in grasses": OG0003478_tree.txt

```
((Ananas_comosus_H_Ananas_contig14_000448.1:0.019254,Tillandsia_fasciculata_H_Tillandsia_CM054938.1_000435.1:0.0254745)n1:0.075777,((Streptochaeta_angustifolia_strangu_015198:0.0511234,(((Zizania_latifolia_GWHTBFHI021075:0.00696541,Zizania_latifolia_GWHTBFHI030813:0.00961414)n6:0.0345223,(Leersia_perrieri_LPERR05G21010:0.0341766,Oryza_sativa_LOC_Os05g48290:0.028492)n7:0.0186522)n5:0.0512183,((((Pharus_latifolius_Phala.07G243200.4:0,Pharus_latifolius_Phala.07G243200.3:0)n11:5e-09,((Pharus_latifolius_Phala.07G243200.6:0,Pharus_latifolius_Phala.07G243200.5:0)n13:5e-09,Pharus_latifolius_Phala.07G243200.2:5e-09)n12:5e-09)n10:5e-09,Pharus_latifolius_Phala.07G243200:5e-09)n9:0.00586755,(Pharus_latifolius_Phala.07G244900.5:0.00434242,(Pharus_latifolius_Phala.07G244900.4:5e-09,(Pharus_latifolius_Phala.07G244900.3:5e-09,(Pharus_latifolius_Phala.07G244900:5e-09,Pharus_latifolius_Phala.07G244900.2:5e-09)n17:5e-09)n16:5e-09)n15:6e-09)n14:0.00644042)n8:0.0488193)n4:0.0111277)n3:0.0121235,((Streptochaeta_angustifolia_strangu_031160:0.00688963,Streptochaeta_angustifolia_strangu_033079:0.0183326)n19:0.0385745,(((Brachypodium_distachyon_BRADI_2g16500v3:0.0398287,((Hordeum_spontaneum_WB01_008577_0010484:0.000439852,Hordeum_vulgareMorex_HORVU.MOREX.r3.5HG0502130:0.000978694)n24:0.04088,(Hordeum_spontaneum_WB01_002094_0006651:0.00169296,Hordeum_vulgareMorex_HORVU.MOREX.r3.4HG0397450:0.00317052)n25:0.0241747)n23:0.0372248)n22:0.0274865,(((Ampelocalamus_luodianensis_Alu03Cg28720.1:0.0128342,Dendrocalamus_sinicus_Dendrocalamus_sinicus_Dsi06C_3648486_3652258_Dsi06Cg00860.1_1_CDS_4147783459_54921:0.0134715)n28:0.0113841,(Ampelocalamus_luodianensis_Alu05Dg13240.1:0.028036,Dendrocalamus_sinicus_Dendrocalamus_sinicus_Dsi03B_18014938_18018818_Dsi03Bg09140.1_1_CDS_4147736851_28309:0.0155599)n29:0.00402742)n27:0.0036201,((Olyra_latifolia_Ola025571:0.0373659,Olyra_latifolia_Ola034005:0.0260482)n31:0.013777,(Leersia_perrieri_LPERR03G21710:0.0414764,Oryza_sativa_LOC_Os03g42220:0.0319366)n32:0.0412838)n30:0.00576127)n26:0.00390993)n21:0.0126561,((Phragmites_australis_Phragmites_australis_PaChr2_2938604_2942481_evm.model.PaChr2.242_1_CDS_4362419881_2298:0.0387015,((Eragrostis_curvula_EJB05_15786:0.0279399,((Eleusine_coracana_ELECO.r07.1AG0026130:0.00799294,Eleusine_coracana_ELECO.r07.1BG0076580:0.011916)n38:0.0630561,(Eleusine_coracana_ELECO.r07.1AG0018850:0.00566692,Eleusine_coracana_ELECO.r07.1BG0069520:0.0111983)n39:0.0418291)n37:0.00464767)n36:0.0239212,(Aristida_adscensionis_H_Aadptg000024l000103.1:0.065065,Stipagrostis_hirtigluma_H_Shi_ptg000053l_000364.1:0.0192444)n40:0.0167168)n35:0.00676877)n34:0.00797914,((Aristida_adscensionis_H_Aadptg000019l000065.1:0.0475611,Stipagrostis_hirtigluma_H_Shi_ptg000044l_001458.1:0.0281089)n42:0.0114358,((Chasmanthium_laxum_Chala.08G162000:0.0553469,Phragmites_australis_Phragmites_australis_PaChr1_9238578_9242646_evm.model.PaChr1.633_1_CDS_4362368351_36202:0.0267686)n44:0.00617237,((Sorghum_bicolor_SORBI_3003G112800:0.0229231,(Zea_mays_Zm00001eb333890:0.0288302,Zea_mays_Zm00001eb127430:0.0197207)n47:0.00507568)n46:0.0400598,(((Digitaria_exilis_H_Dex5A-003280.1:0.00466708,Digitaria_exilis_H_Dex5B-003308.1:0.00229212)n50:0.0342961,(Cenchrus_americanus_H_CamCM007987.2002825.1:0.0298946,Setaria_viridis_SEVIR_5G061300v2:0.0116724)n51:0.0118694)n49:0.00465283,((Urochloa_fusta_Urofu.9G257900:0.0155707,Urochloa_fusta_Urofu.5G390500:0.0219247)n53:0.0215067,((Echinocloa_haploclada_eh_chr2.1227:0.02916,Dichantelium_oligosantes_H_DolKV773674.1000005.1:0.0225762)n55:0.00304119,((ASEM_AUS1_H_AUS1CM014274.1003361.1:0.00341274,ASEM_RSA5_H_RSA5chrom5004821.1:0.00272146)n57:0.0276424,(Panicum_hallii_Pahal.5G432900:0.0118128,(Panicum_virgatum_Pavir.5NG156600:0.0136098,Panicum_virgatum_Pavir.5KG160000:0.0138859)n59:0.00713673)n58:0.0163149)n56:0.00381014)n54:0.00179205)n52:0.0023647)n48:0.0209127)n45:0.0131468)n43:0.00764249)n41:0.000849166)n33:0.0106042)n20:0.0399388)n18:0.0153214)n2:0.075777)n0;
```
