## Supplementary Dataset S1 for "Gene turnover and contingency facilitated the repeated evolution of C_4_ photosynthesis in grasses": OG0003479_tree.txt

```
((Ananas_comosus_H_Ananas_contig15_000694.1:0.0449083,Tillandsia_fasciculata_H_Tillandsia_CM054950.1_000798.1:0.0634703)n1:0.166795,((Streptochaeta_angustifolia_strangu_031302:0.133209,(Pharus_latifolius_Phala.05G268200:5e-09,(Pharus_latifolius_Phala.05G268200.4:0,Pharus_latifolius_Phala.05G268200.3:0,Pharus_latifolius_Phala.05G268200.2:0)n5:5e-09)n4:0.106933)n3:0.0487806,(((Zizania_latifolia_GWHTBFHI011263:0.0698935,(Leersia_perrieri_LPERR01G03490:0.0627083,Oryza_sativa_LOC_Os01g06490:0.055332)n9:0.0189505)n8:0.0452282,((Olyra_latifolia_Ola029490:0.0602487,(Dendrocalamus_sinicus_Dendrocalamus_sinicus_Dsi01C_1944623_1947148_Dsi01Cg01480.1_1_CDS_4147701679_14689:0.0310225,(Ampelocalamus_luodianensis_Alu01Dg02310.2:0.0478027,Ampelocalamus_luodianensis_Alu01Cg03000.2:0.0497041)n13:0.00552268)n12:0.0260837)n11:0.0316618,((Hordeum_spontaneum_WB01_007364_0044301:0.000897734,Hordeum_vulgareMorex_HORVU.MOREX.r3.3HG0242870:5e-09)n15:0.10297,(Brachypodium_distachyon_BRADI_2g00262v3:0.0303803,(Brachypodium_distachyon_BRADI_2g00240v3:5e-09,Brachypodium_distachyon_BRADI_2g00256v3:5e-09)n17:5e-09)n16:0.0819439)n14:0.0651977)n10:0.0303622)n7:0.0179415,((Aristida_adscensionis_H_Aadptg000062l000433.1:0.0714844,(Stipagrostis_hirtigluma_H_Shi_ptg000044l_000642.1:0.0443544,(Stipagrostis_hirtigluma_H_Shi_ptg000044l_000643.1:0.033258,Stipagrostis_hirtigluma_H_Shi_ptg000044l_000641.1:0.0209564)n21:0.00901851)n20:0.034409)n19:0.0260513,((Eragrostis_curvula_EJB05_31398:0.054884,(Eleusine_coracana_ELECO.r07.1AG0010520:0.0174157,Eleusine_coracana_ELECO.r07.1BG0059030:0.0149596)n24:0.042102)n23:0.050631,(Phragmites_australis_Phragmites_australis_PaChr1_4986141_4988571_evm.model.PaChr1.359_1_CDS_4362367741_34513:0.0468097,(Chasmanthium_laxum_Chala.08G203100:0.0519329,((Cenchrus_americanus_H_CamCM007987.2001942.1:0.0928727,Urochloa_fusta_Urofu.5G445800:0.0560588)n28:0.0162708,(((Setaria_viridis_SEVIR_5G108766v2:0.064543,(Urochloa_fusta_Urofu.5G445900:0.102432,(Digitaria_radicosa_Dra07G0268500:0.04145,(Digitaria_exilis_H_Dex5A-000281.1:0.00302005,Digitaria_exilis_H_Dex5B-004325.1:0.00870762)n34:0.0371824)n33:0.026346)n32:0.00790273)n31:0.00810646,((ASEM_AUS1_H_AUS1CM014274.1002821.1:0.0060086,(ASEM_RSA5_H_RSA5chrom5001484.1:0.00510472,ASEM_RSA5_H_RSA5scaff925000002.1:0.0068234)n37:0.00458288)n36:0.0361675,(Echinocloa_haploclada_eh_chr2.660:0.0542329,Dichantelium_oligosantes_H_DolKV770469.1000005.1:0.0718599)n38:0.00957271)n35:0.00890453)n30:0.00694341,(((Sorghum_bicolor_SORBI_3003G062900:0.0582491,Zea_mays_Zm00001eb123670:0.0963685)n41:0.113988,((Zea_mays_Zm00001eb336090:0.0933262,Sorghum_bicolor_SORBI_3003G062800:0.0280954)n43:0.0455402,((Dichantelium_oligosantes_H_DolKV770469.1000006.1:0.0271469,((((Digitaria_exilis_H_Dex5A-004334.1:0.0169999,Digitaria_exilis_H_Dex5B-000314.1:0.0165315)n49:0.064983,(Digitaria_exilis_H_Dex5A-000282.1:0.0505319,Digitaria_exilis_H_Dex5B-004326.1:0.108996)n50:0.0740768)n48:0.0232588,((ASEM_RSA5_H_RSA5chrom1001545.1:0.0120551,ASEM_RSA5_H_RSA5chrom5001485.1:0.0120878)n52:0.00864499,(ASEM_AUS1_H_AUS1CM014274.1002823.1:0.0143308,ASEM_AUS1_H_AUS1CM014274.1002822.1:0.0126972)n53:0.0014108)n51:0.00541326)n47:0.0133244,(Cenchrus_americanus_H_CamCM007987.2001943.1:0.0570396,Setaria_viridis_SEVIR_5G108832v2:0.036011)n54:0.0250618)n46:0.00500581)n45:0.00985813,(Panicum_hallii_Pahal.5G481600:0.0237829,(Panicum_virgatum_Pavir.5NG085700:0.0457199,Panicum_virgatum_Pavir.5KG081500:0.04206)n56:0.0123022)n55:0.0291837)n44:0.031922)n42:0.012312)n40:0.00610898,(Panicum_hallii_Pahal.5G481500:0.0121496,(Panicum_virgatum_Pavir.5KG081600:0.0310682,Panicum_virgatum_Pavir.5NG085800:0.0326373)n58:0.0209411)n57:0.0348176)n39:0.00386863)n29:0.0148458)n27:0.0290288)n26:0.0183721)n25:0.00704845)n22:0.0121175)n18:0.0381201)n6:0.0543175)n2:0.166795)n0;
```
