## Supplementary Dataset S1 for "Gene turnover and contingency facilitated the repeated evolution of C_4_ photosynthesis in grasses": OG0003480_tree.txt

```
((Streptochaeta_angustifolia_strangu_025878:0.167299,Pharus_latifolius_Phala.08G071400:0.13094)n1:0.0324597,(Ampelocalamus_luodianensis_Alu08Dg05960.1:0.0800363,((Oryza_sativa_LOC_Os08g35070:0.136936,Olyra_latifolia_Ola020436:0.0954339)n4:0.0215152,(Aristida_adscensionis_H_Aadptg000048l000532.1:0.104502,(((Brachypodium_distachyon_BRADI_3g37420v3:0.217217,(Hordeum_spontaneum_WB01_006257_0408240:5e-09,Hordeum_vulgareMorex_HORVU.MOREX.r3.6HG0557260:0.0043696)n9:0.133061)n8:0.0535469,((Stipagrostis_hirtigluma_H_Shi_ptg000021l_001795.1:0.00206327,(Stipagrostis_hirtigluma_H_Shi_ptg000002l_000778.1:0.00804617,Stipagrostis_hirtigluma_H_Shi_ptg000018l_000426.1:0.00598046)n12:0.00200772)n11:0.119367,(((Eragrostis_curvula_EJB05_48833:0.0805472,(Eleusine_coracana_ELECO.r07.8BG0661900:0.0457323,Eleusine_coracana_ELECO.r07.8AG0632850:0.0436099)n16:0.071962)n15:0.0721303,(Phragmites_australis_Phragmites_australis_PaChr14_23967930_23968760_evm.model.PaChr14.982_1_CDS_4362393479_27453:0.0692582,(Phragmites_australis_Phragmites_australis_PaChr19_21263646_21264116_evm.model.PaChr19.875_1_CDS_4362413476_27101:0.178558,Phragmites_australis_Phragmites_australis_PaChr19_21289617_21290429_evm.model.PaChr19.876_1_CDS_4362413478_27939:0.0406638)n18:0.011873)n17:0.0218569)n14:0.0278125,(((((Digitaria_exilis_H_Dex6A-001766.1:0.0248346,Digitaria_exilis_H_Dex6B-001711.1:0.0170261)n23:0.0654999,(Digitaria_exilis_H_Dex6A-000945.1:0.0124112,Digitaria_exilis_H_Dex6B-000870.1:0.0138953)n24:0.137264)n22:0.037651,(Echinocloa_haploclada_eh_chr8.2078:0.067803,(ASEM_AUS1_H_AUS1CM014275.1002930.1:0.0318176,(ASEM_RSA5_H_RSA5chrom6000201.1:0.00922483,ASEM_RSA5_H_RSA5chrom6002993.1:0.00677543)n27:0.0239745)n26:0.0232919)n25:0.0212444)n21:0.0273274,(Cenchrus_americanus_H_CamCM007982.2004608.1:0.112827,(Setaria_viridis_SEVIR_6G175400v2:0.120516,(Cenchrus_americanus_H_CamCM007982.2004609.1:0.0355597,Digitaria_radicosa_Dra06G0126800:0.0555228)n30:0.0329128)n29:0.0265992)n28:0.00295546)n20:0.0378673,((Panicum_virgatum_Pavir.6KG288800:0.00430193,Panicum_virgatum_Pavir.6KG287200:5e-09)n32:0.211105,Urochloa_fusta_Urofu.6G155900:0.149264)n31:0.0196197)n19:0.0208322)n13:0.023951)n10:0.03715)n7:0.10123,((Brachypodium_distachyon_BRADI_3g37440v3:0.148623,(Hordeum_spontaneum_WB01_002096_0323640:5e-09,Hordeum_vulgareMorex_HORVU.MOREX.r3.6HG0601390:5e-09)n35:0.184794)n34:0.0510479,((Stipagrostis_hirtigluma_H_Shi_ptg000002l_000779.1:0.00413843,(Stipagrostis_hirtigluma_H_Shi_ptg000018l_000427.1:6e-09,Stipagrostis_hirtigluma_H_Shi_ptg000021l_001796.1:0.00408791)n38:0.00620004)n37:0.0590112,((Eleusine_coracana_ELECO.r07.8BG0661910:0.102015,Eragrostis_curvula_EJB05_48831:0.0463237)n40:0.0348257,((Chasmanthium_laxum_Chala.05G069700:0.0584349,((Sorghum_bicolor_SORBI_3007G147101:0.0762657,Zea_mays_Zm00001eb177180:0.0392352)n44:0.0476583,(Urochloa_fusta_Urofu.6G156000:0.0395034,(Dichantelium_oligosantes_H_DolKV775916.1000001.1:0.0498147,((Cenchrus_americanus_H_CamCM007982.2004610.1:0.0657182,Setaria_viridis_SEVIR_6G175600v2:0.0160154)n48:0.0240185,(((Echinocloa_haploclada_eh_chr8.2079:0.0444454,((ASEM_AUS1_H_AUS1CM014275.1002931.1:0.00921242,ASEM_RSA5_H_RSA5chrom6002994.1:0.0263939)n53:0.0598805,(Panicum_virgatum_Pavir.6NG240600:0.0341397,(Panicum_virgatum_Pavir.6KG289000:0.00964368,Panicum_virgatum_Pavir.6KG287300:0.00853726)n55:0.0201408)n54:0.00223786)n52:0.0055379)n51:0.00846991,(Panicum_hallii_Pahal.6G223900:0.016189,Panicum_hallii_Pahal.6G223800:0.032179)n56:0.0390381)n50:0.00856819,(Digitaria_radicosa_Dra06G0126900:0.0459806,(Digitaria_exilis_H_Dex6A-000946.1:0.0108317,Digitaria_exilis_H_Dex6B-000871.1:0.0121162)n58:0.0468385)n57:0.0294597)n49:0.00229273)n47:0.00697705)n46:0.011051)n45:0.0207607)n43:0.0353664)n42:0.0114943,(Phragmites_australis_Phragmites_australis_PaChr14_23978618_23979451_evm.model.PaChr14.983_1_CDS_4362393481_28292:0.0980489,Phragmites_australis_Phragmites_australis_PaChr19_21294239_21295073_evm.model.PaChr19.877_1_CDS_4362413480_28778:0.078789)n59:0.00875433)n41:0.0140362)n39:0.0162569)n36:0.0227911)n33:0.00253235)n6:0.0133999)n5:0.00148887)n3:0.00893838)n2:0.0324597)n0;
```
