## Supplementary Dataset S1 for "Gene turnover and contingency facilitated the repeated evolution of C_4_ photosynthesis in grasses": OG0003481_tree.txt

```
((Ananas_comosus_H_Ananas_contig3_000460.1:0.051448,Tillandsia_fasciculata_H_Tillandsia_CM054933.1_000459.1:0.0806349)n1:0.139162,(((Pharus_latifolius_Phala.12G073300:0.153645,Streptochaeta_angustifolia_strangu_026534:0.0752671)n4:0.0552311,((Olyra_latifolia_Ola017696:0.129565,((Leersia_perrieri_LPERR09G06650:0.117013,Oryza_sativa_LOC_Os09g23730:0.10314)n8:0.0660617,(Zizania_latifolia_GWHTBFHI027313:0.141221,Zizania_latifolia_GWHTBFHI033241:0.107163)n9:0.0475494)n7:0.0613764)n6:0.0370194,((Dendrocalamus_sinicus_Dendrocalamus_sinicus_Dsi03A_49458107_49459953_Dsi03Ag20200.1_1_CDS_4147732780_10853:0.38549,(Ampelocalamus_luodianensis_Alu08Cg00310.1:0.280931,(Ampelocalamus_luodianensis_Alu03Cg32280.1:0.0888745,Ampelocalamus_luodianensis_Alu02Dg13960.1:0.159387)n13:0.0318215)n12:0.0838196)n11:0.0831861,((Ampelocalamus_luodianensis_Alu09Cg06590.1:0.0349113,Dendrocalamus_sinicus_Dendrocalamus_sinicus_Dsi09C_13748100_13748801_Dsi09Cg02910.1_-1_CDS_4147818565_31392:0.0611525)n15:0.0223249,(Ampelocalamus_luodianensis_Alu09DXg19100.1:0.0573901,Dendrocalamus_sinicus_Dendrocalamus_sinicus_Dsi09B_9391988_9392703_Dsi09Bg06420.1_1_CDS_4147816807_8317:0.0751551)n16:0.00835056)n14:0.0176649)n10:0.00196276)n5:0.0360281)n3:0.0437693,(Streptochaeta_angustifolia_strangu_014157:0.133598,((Brachypodium_distachyon_BRADI_3g36390v3:0.0944644,(Hordeum_spontaneum_WB01_006956_0592528:0.00177409,Hordeum_vulgareMorex_HORVU.MOREX.r3.5HG0510940:0.00440142)n20:0.171711)n19:0.0390001,(((Aristida_adscensionis_H_Aadptg000044l000056.1:0.0395277,(Stipagrostis_hirtigluma_H_Shi_ptg000072l_000031.1:0.00269704,(Stipagrostis_hirtigluma_H_Shi_ptg000002l_000562.1:5e-09,Stipagrostis_hirtigluma_H_Shi_ptg000082l_000104.1:0.00263433)n25:0.00265686)n24:0.0359758)n23:0.0120551,((((((Digitaria_exilis_H_Dex6A-001834.1:0.0191503,Digitaria_exilis_H_Dex6B-001780.1:0.011145)n31:0.0401015,((((Setaria_viridis_SEVIR_6G160800v2:0.0486298,Urochloa_fusta_Urofu.6G139800:0.0522583)n35:0.0134087,ASEM_AUS1_H_AUS1CM014275.1000510.1:0.049362)n34:0.00794285,(Echinocloa_haploclada_eh_chr8.1933:0.0272547,(Panicum_hallii_Pahal.6G205900:0.0171958,Panicum_virgatum_Pavir.6KG256700:0.0202687)n37:0.0238576)n36:0.00606084)n33:0.0131568,(Digitaria_radicosa_Dra06G0114900:0.0537472,(Panicum_virgatum_Pavir.6NG134400:0.249182,Cenchrus_americanus_H_CamCM007982.2000825.1:0.0191959)n39:0.0240681)n38:0.0176812)n32:0.00196458)n30:0.0258113,Dichantelium_oligosantes_H_DolKV782909.1000010.1:0.0542539)n29:0.0217956,((Zea_mays_Zm00001eb041850:0.0733712,Zea_mays_Zm00001eb179440:0.0994847)n41:0.0267135,(Sorghum_bicolor_SORBI_3007G132900:0.0964903,(Sorghum_bicolor_SORBI_3008G019350:0.464053,Sorghum_bicolor_SORBI_3007G143250:0.0878508)n43:0.0069136)n42:0.000768178)n40:0.0181139)n28:0.0275846,(Eragrostis_curvula_EJB05_48968:0.069618,(Eleusine_coracana_ELECO.r07.8BG0660450:0.045522,Eleusine_coracana_ELECO.r07.8AG0631430:0.0390082)n45:0.0840684)n44:0.0422589)n27:0.019297,(Chasmanthium_laxum_Chala.05G083100:0.0677175,(Phragmites_australis_Phragmites_australis_PaChr14_23542990_23543778_evm.model.PaChr14.964_1_CDS_4362393439_10637:0.0707341,Phragmites_australis_Phragmites_australis_PaChr19_18847906_18848703_evm.model.PaChr19.783_1_CDS_4362413272_26260:0.0699993)n47:0.0077777)n46:0.0127914)n26:0.0165953)n22:0.0166418,(((Zizania_latifolia_GWHTBFHI010345:0.0838365,Zizania_latifolia_GWHTBFHI002847:0.0724443)n50:0.0329924,(ASEM_RSA5_H_RSA5chrom6003061.1:0.659017,(Oryza_sativa_LOC_Os08g33190:0.0598847,Leersia_perrieri_LPERR08G12660:0.0908339)n52:0.0457309)n51:0.013227)n49:0.0273648,((Pharus_latifolius_Phala.08G086600:0.0939177,Pharus_latifolius_Phala.08G086600.2:5e-09)n54:0.169884,(Olyra_latifolia_Ola020871:0.0465579,((Ampelocalamus_luodianensis_Alu08Cg05580.2:0.0643869,Dendrocalamus_sinicus_Dendrocalamus_sinicus_Dsi08C_13577227_13577924_Dsi08Cg07900.1_1_CDS_4147810339_6045:0.02514)n57:0.0126415,(Ampelocalamus_luodianensis_Alu08Dg07100.1:0.0324992,(Dendrocalamus_sinicus_Dendrocalamus_sinicus_Dsi08B_25110762_25111465_Dsi08Bg07110.1_-1_CDS_4147806316_15597:0.0432503,Dendrocalamus_sinicus_Dendrocalamus_sinicus_Dsi08A_26170727_26171232_Dsi08Ag07640.1_-1_CDS_4147802482_17835:0.152096)n59:0.0168996)n58:0.00093997)n56:0.000104441)n55:5e-09)n53:0.00636636)n48:0.0130119)n21:0.0140499)n18:0.0373852)n17:0.0204416)n2:0.139162)n0;
```
