## Supplementary Dataset S1 for "Gene turnover and contingency facilitated the repeated evolution of C_4_ photosynthesis in grasses": OG0003482_tree.txt

```
((Ananas_comosus_H_Ananas_contig6_000914.1:0.034639,Tillandsia_fasciculata_H_Tillandsia_CM054940.1_000410.1:0.0524475)n1:0.138536,((Streptochaeta_angustifolia_strangu_032691:0.304064,(Pharus_latifolius_Phala.08G209800:0,Pharus_latifolius_Phala.08G209800.2:0)n4:0.145525)n3:0.0539166,(((Zizania_latifolia_GWHTBFHI003361:0.0283989,Zizania_latifolia_GWHTBFHI011043:0.0358526)n7:0.0216389,(((Brachypodium_distachyon_BRADI_3g13250v3:0.132815,(Hordeum_spontaneum_WB01_001022_1975321:5e-09,Hordeum_vulgareMorex_HORVU.MOREX.r3.7HG0706770:0.00132585)n11:0.0778922)n10:0.0506922,((Phragmites_australis_Phragmites_australis_PaChr14_567415_568428_evm.model.PaChr14.43_1_CDS_4362392253_21572:0.0666066,Phragmites_australis_Phragmites_australis_PaChr14_572769_573785_evm.model.PaChr14.44_1_CDS_4362392275_30804:0.0441347)n13:0.0240603,(Chasmanthium_laxum_Chala.05G007100:0.0488106,((Aristida_adscensionis_H_Aadptg000049l000127.1:0.0472026,Stipagrostis_hirtigluma_H_Shi_ptg000008l_000909.1:0.0437771)n16:0.0242673,(((Eleusine_coracana_ELECO.r07.8BG0642100:0.027318,Eleusine_coracana_ELECO.r07.8AG0614640:0.0218616)n19:0.056195,(Eragrostis_curvula_EJB05_10308:0.159673,Eragrostis_curvula_EJB05_10265:0.0187785)n20:0.0294322)n18:0.0528593,((Sorghum_bicolor_SORBI_3007G006600:0.0789172,(Zea_mays_Zm00001eb260060:0.00689707,(Zea_mays_Zm00001eb268630:0.134883,(Zea_mays_Zm00001eb324370:0.0189433,(Zea_mays_Zm00001eb259530:0.0147677,Zea_mays_Zm00001eb042840:0.0249521)n26:0.00465662)n25:0.00314786)n24:0.0265508)n23:0.0434179)n22:0.0601677,((Panicum_hallii_Pahal.6G005500:0.0288911,((Dichantelium_oligosantes_H_DolKV769116.1000011.1:0.0341805,Dichantelium_oligosantes_H_DolKV771718.1000002.1:0.0326587)n30:0.211988,((Echinocloa_haploclada_eh_chr8.58:0.0594108,(((ASEM_RSA5_H_RSA5chrom6001638.1:0.0107189,ASEM_RSA5_H_RSA5chrom2003423.1:0.00998573)n35:0.0254051,(ASEM_RSA5_H_RSA5chrom6001627.1:0.00136713,(ASEM_RSA5_H_RSA5chrom6001636.1:0.0521021,(ASEM_RSA5_H_RSA5chrom6001581.1:0.0386065,ASEM_RSA5_H_RSA5chrom6001580.1:0.0225796)n38:0.0165556)n37:0.0173582)n36:0.00173582)n34:0.000192869,(Dichantelium_oligosantes_H_DolKV779186.1000001.1:0.0568928,((Oryza_sativa_LOC_Os03g31540:0.795433,Panicum_virgatum_Pavir.1NG401400:0.771949)n41:0.299912,(((Digitaria_exilis_H_Dex6B-002444.1:0.0409472,Digitaria_radicosa_Dra06G0004800:0.0483997)n44:0.022672,(ASEM_RSA5_H_RSA5chrom2005076.1:0.73506,(Urochloa_fusta_Urofu.6G014400:0.0423713,Urochloa_fusta_Urofu.6G014600:0.15606)n46:0.01734)n45:0.0877061)n43:0.0100849,(Cenchrus_americanus_H_CamCM007985.2000529.1:0.05202,(Setaria_viridis_SEVIR_6G005900v2:0.0118301,(Setaria_viridis_SEVIR_8G119200v2:0.119941,Setaria_viridis_SEVIR_5G140100v2:0.106304)n49:0.0396832)n48:0.0320097)n47:0.0253568)n42:0.00630275)n40:0.00129189)n39:0.011305)n33:0.00125611)n32:0.0102842,(Panicum_virgatum_Pavir.6KG009600:0.0135425,Panicum_virgatum_Pavir.6NG008100:0.0263692)n50:0.0082513)n31:0.00082513)n29:9.16811e-05)n28:0.0443887,(((ASEM_AUS1_H_AUS1CM014275.1002007.1:5e-09,ASEM_AUS1_H_AUS1CM014275.1002023.1:0.0171149)n53:0.00136201,ASEM_AUS1_H_AUS1CM014275.1000775.1:0.0197666)n52:5e-09,ASEM_AUS1_H_AUS1CM014275.1002029.1:5e-09)n51:0.00832873)n27:0.0112627)n21:0.0348023)n17:0.00854894)n15:0.0232374)n14:0.00587384)n12:0.0479053)n9:0.0252745,(Oryza_sativa_LOC_Os08g01590:0.0340743,Leersia_perrieri_LPERR08G00720:0.130847)n54:0.0210912)n8:0.00234347)n6:0.0183731,((Olyra_latifolia_Ola034346:0.0208356,Olyra_latifolia_Ola027114:0.00981323)n56:0.0677135,((Ampelocalamus_luodianensis_Alu05Cg17510.1:0.0228615,Ampelocalamus_luodianensis_Alu08Cg06420.2:0.247445)n58:0.0103962,(Dendrocalamus_sinicus_Dendrocalamus_sinicus_Dsi08B_563149_564132_Dsi08Bg00350.1_-1_CDS_4147804288_11089:0.0610134,Dendrocalamus_sinicus_Dendrocalamus_sinicus_Dsi10C_2110400_2111413_Dsi10Cg00450.1_-1_CDS_4147826959_37612:0.0288923)n59:0.00321026)n57:0.0276249)n55:0.0197397)n5:0.060463)n2:0.138536)n0;
```
