## Supplementary Dataset S1 for "Gene turnover and contingency facilitated the repeated evolution of C_4_ photosynthesis in grasses": OG0003483_tree.txt

```
((Pharus_latifolius_Phala.06G245600:0.313289,Pharus_latifolius_Phala.08G178000:0.209451)n1:0.0355705,(((Zizania_latifolia_GWHTBFHI003138:0.275093,(Leersia_perrieri_LPERR08G04390:0.185132,Oryza_sativa_LOC_Os08g07730:0.133349)n5:0.0718023)n4:0.0567221,(Phragmites_australis_Phragmites_australis_PaChr19_2603930_2605933_evm.model.PaChr19.195_1_CDS_4362411966_29188:0.125044,((((Aristida_adscensionis_H_Aadptg000099l000071.1:0.132352,(Aristida_adscensionis_H_Aadptg000079l000305.1:0.159008,Aristida_adscensionis_H_Aadptg000099l000072.1:0.0587518)n11:0.043553)n10:0.0385321,(Stipagrostis_hirtigluma_H_Shi_ptg000008l_000697.1:0.107094,(Stipagrostis_hirtigluma_H_Shi_ptg000008l_000694.1:0.0753489,(Stipagrostis_hirtigluma_H_Shi_ptg000008l_000695.1:0.0904523,Stipagrostis_hirtigluma_H_Shi_ptg000008l_000693.1:0.0468632)n14:0.0063299)n13:0.0416179)n12:0.0212248)n9:0.0476437,(Echinocloa_haploclada_eh_chr3.1735:0.783683,((((Eragrostis_curvula_EJB05_09430:0.0206144,Eragrostis_curvula_EJB05_09445:0.0257023)n19:0.100894,(Eleusine_coracana_ELECO.r07.8BG0646550:0.0440742,Eleusine_coracana_ELECO.r07.8AG0619070:0.0500051)n20:0.0941546)n18:0.0382974,((Eleusine_coracana_ELECO.r07.8BG0646540:0.0702139,Eleusine_coracana_ELECO.r07.8AG0619060:0.0596989)n22:0.12434,(Eragrostis_curvula_EJB05_09447:0.173179,(Eragrostis_curvula_EJB05_09448:0.0654215,Eragrostis_curvula_EJB05_09427:0.0459211)n24:0.0907538)n23:0.0834569)n21:0.00927299)n17:0.00827644,((Eragrostis_curvula_EJB05_09431:0.0107154,Eragrostis_curvula_EJB05_09449:0.00372896)n26:0.195295,((Eragrostis_curvula_EJB05_09429:0.0398621,Eragrostis_curvula_EJB05_09446:0.0663942)n28:0.0252333,Eragrostis_curvula_EJB05_09450:0.272571)n27:0.0272571)n25:0.00272571)n16:0.000302857)n15:0.0780098)n8:0.0222681,(Chasmanthium_laxum_Chala.11G049000:0.0757987,(Sorghum_bicolor_SORBI_3007G059400:0.162436,(Urochloa_fusta_Urofu.6G028700:0.0861824,(Cenchrus_americanus_H_CamCM007984.2004675.1:0.090439,((ASEM_AUS1_H_AUS1CM014275.1002113.1:0.0233448,(ASEM_RSA5_H_RSA5chrom6001998.1:0.00428638,ASEM_RSA5_H_RSA5chrom6001286.1:0.00400087)n35:0.0279455)n34:0.04048,(Dichantelium_oligosantes_H_DolKV776309.1000001.1:0.0886244,((Panicum_hallii_Pahal.6G050600:0.0556896,Panicum_virgatum_Pavir.6KG075600:0.0784333)n38:0.0235658,(Digitaria_radicosa_Dra06G0043300:0.119977,((Digitaria_exilis_H_Dex6A-000343.1:0.0607463,(Digitaria_exilis_H_Dex6A-000344.1:0.0052225,Digitaria_exilis_H_Dex6B-000329.1:0.00956846)n42:0.0193113)n41:0.0794079,(Digitaria_exilis_H_Dex6A-002309.1:0.0361627,Digitaria_exilis_H_Dex6B-002177.1:0.0338433)n43:0.0453361)n40:0.0588013)n39:0.054152)n37:0.0111013)n36:0.0086586)n33:0.00968256)n32:0.00537516)n31:0.0244801)n30:0.0197779)n29:0.0418657)n7:0.023676)n6:0.0598777)n3:0.0221649,((((Hordeum_spontaneum_WB01_006275_0044886:0.00290069,Hordeum_vulgareMorex_HORVU.MOREX.r3.7HG0642610:0.00102794)n47:0.167906,((Hordeum_spontaneum_WB01_007396_0041804:0.312711,Hordeum_vulgareMorex_HORVU.MOREX.r3.7HG0711520:0.098037)n49:0.131606,(Hordeum_spontaneum_WB01_000283_0692056:0.00191005,Hordeum_vulgareMorex_HORVU.MOREX.r3.7HG0711490:5e-09)n50:0.0517293)n48:0.090979)n46:0.071029,(Brachypodium_distachyon_BRADI_3g15730v3:0.204447,(Brachypodium_distachyon_BRADI_3g15710v3:0.174434,(Brachypodium_distachyon_BRADI_3g15690v3:0.165613,(Brachypodium_distachyon_BRADI_4g10454v3:0.620586,(Brachypodium_distachyon_BRADI_3g15680v3:0.161113,Brachypodium_distachyon_BRADI_3g15700v3:0.179427)n55:0.0163388)n54:0.0267803)n53:0.0325527)n52:0.0393958)n51:0.0456409)n45:0.0479534,(Dendrocalamus_sinicus_Dendrocalamus_sinicus_Dsi08B_5231383_5236546_Dsi08Bg02720.1_1_CDS_4147804999_13342:0.210617,((Ampelocalamus_luodianensis_Alu08Dg11690.2:0.0577754,Dendrocalamus_sinicus_Dendrocalamus_sinicus_Dsi08A_5272842_5275638_Dsi08Ag02860.1_1_CDS_4147801048_6577:0.0821659)n58:0.0277745,(Olyra_latifolia_Ola010346:0.157771,Olyra_latifolia_Ola010345:0.119057)n59:0.0132285)n57:0.0295332)n56:0.00328147)n44:0.0102783)n2:0.0587237)n0;
```
