## Supplementary Dataset S1 for "Gene turnover and contingency facilitated the repeated evolution of C_4_ photosynthesis in grasses": OG0003484_tree.txt

```
(((Ananas_comosus_H_Ananas_contig8_000860.1:0.017999,(Tillandsia_fasciculata_H_Tillandsia_CM054948.1_000472.1:0.00417586,(Tillandsia_fasciculata_H_Tillandsia_CM054932.1_000943.1:0.0030199,(Tillandsia_fasciculata_H_Tillandsia_CM054933.1_000793.1:0.00621871,((Tillandsia_fasciculata_H_Tillandsia_CM054930.1_000933.1:0,Tillandsia_fasciculata_H_Tillandsia_CM054935.1_000177.1:0)n7:5e-09,(Tillandsia_fasciculata_H_Tillandsia_CM054941.1_000266.1:0.00303842,Tillandsia_fasciculata_H_Tillandsia_CM054940.1_000213.1:0.00330795)n8:5e-09)n6:0.00302368)n5:0.00306789)n4:5e-09)n3:0.0268241)n2:0.11578,(Juncus_effusus_H_Juncus_Jeff_scaffold_21_000467.1:0.363499,Juncus_effusus_H_Juncus_Jeff_scaffold_18_000218.1:0.160392)n9:0.199816)n1:0.018789,((Streptochaeta_angustifolia_strangu_036924:0.094203,(Leersia_perrieri_LPERR08G01530:0.0468639,Oryza_sativa_LOC_Os08g02420:0.0101957)n12:0.0160174)n11:0.023921,(Pharus_latifolius_Phala.08G203600:0.0737437,(Zizania_latifolia_GWHTBFHI024840:0.940018,(((Brachypodium_distachyon_BRADI_3g13820v3:0.0677981,(Hordeum_spontaneum_WB01_002081_1019003:5e-09,Hordeum_vulgareMorex_HORVU.MOREX.r3.7HG0704320:0.00307917)n18:0.0479366)n17:0.0354933,(Aristida_adscensionis_H_Aadptg000049l000059.1:0.00964602,((Stipagrostis_hirtigluma_H_Shi_ptg000008l_000854.1:0.0128863,(Eragrostis_curvula_EJB05_53836:0.0169024,(Eleusine_coracana_ELECO.r07.8BG0643080:5e-09,Eleusine_coracana_ELECO.r07.8AG0615600:0.00970258)n23:0.0365833)n22:0.0124754)n21:0.00971956,((Chasmanthium_laxum_Chala.05G018000:0.0260258,(((((Setaria_viridis_SEVIR_6G084400v2:0.0109745,((Sorghum_bicolor_SORBI_3007G019501:0.0378061,(Zea_mays_Zm00001eb173700:0.0385313,Zea_mays_Zm00001eb260970:0.0169467)n33:0.00325063)n32:0.0239676,(Cenchrus_americanus_H_CamCM007985.2002912.1:0.0353879,((Digitaria_radicosa_Dra06G0014400:0.015934,(Digitaria_exilis_H_Dex6A-002520.1:0.0219833,Digitaria_exilis_H_Dex6B-002372.1:0.00876527)n37:0.0109348)n36:0.0144949,Urochloa_fusta_Urofu.6G002700:0.0516654)n35:0.0129315)n34:0.00987053)n31:0.00967064)n30:0.0112793,(Dichantelium_oligosantes_H_DolKV776305.1000006.1:0.0260443,(Echinocloa_haploclada_eh_chr6.1216:0.0440977,Echinocloa_haploclada_eh_chr8.199:0.00572009)n39:0.000635566)n38:0.00957257)n29:0.0119516,(ASEM_AUS1_H_AUS1CM014275.1001740.1:0.00636784,(ASEM_RSA5_H_RSA5chrom6001503.1:5e-09,ASEM_RSA5_H_RSA5chrom1000892.1:0.00287101)n41:0.000319001)n40:5e-09)n28:0.0223718,(Phragmites_australis_Phragmites_australis_PaChr19_1127046_1127492_evm.model.PaChr19.91_1_CDS_4362413554_17442:0.0341642,(Panicum_virgatum_Pavir.6KG004300:0.00639847,Panicum_virgatum_Pavir.6NG038700:5e-09)n43:0.0122921)n42:0.00637802)n27:0.0074763,Phragmites_australis_Phragmites_australis_PaChr14_1298740_1299186_evm.model.PaChr14.116_1_CDS_4362390863_31638:0.0336659)n26:0.00374066)n25:0.00676601,Panicum_hallii_Pahal.6G015300:0.0157509)n24:0.00370929)n20:0.00848034)n19:0.0129085)n16:0.0108418,(((((Ampelocalamus_luodianensis_Alu09Cg17700.1:0.0169566,((Ampelocalamus_luodianensis_Alu04Dg20940.2:0.162971,((Ampelocalamus_luodianensis_Alu01Cg13370.1:0.0444867,Ampelocalamus_luodianensis_Alu09Cg04230.1:0.0311501)n52:0.0179471,(Ampelocalamus_luodianensis_Alu02Dg16670.2:0.0698185,Ampelocalamus_luodianensis_Alu11Dg07090.2:0.146646)n53:0.0009305)n51:0.0385118)n50:0.0758396,(Ampelocalamus_luodianensis_Alu06Dg13830.2:0.144104,Ampelocalamus_luodianensis_Alu04Cg11730.2:0.137476)n54:0.0172317)n49:0.0111565)n48:0.0103377,(Dendrocalamus_sinicus_Dendrocalamus_sinicus_Dsi08A_1687184_1687630_Dsi08Ag01110.1_-1_CDS_4147800523_52163:0.0135756,Dendrocalamus_sinicus_Dendrocalamus_sinicus_Dsi09C_26533799_26534245_Dsi09Cg10300.1_1_CDS_4147820782_28586:0.020011)n55:0.00222344)n47:0.0298772,(Dendrocalamus_sinicus_Dendrocalamus_sinicus_Dsi08B_1242229_1243305_Dsi08Bg00800.1_-1_CDS_4147804423_30220:0.0570728,((Ampelocalamus_luodianensis_Alu05Cg15840.1:0.0708232,Ampelocalamus_luodianensis_Alu05Cg15850.1:0.150846)n58:0.0785787,Ampelocalamus_luodianensis_Alu08Dg13860.2:0.0313172)n57:0.00347969)n56:0.0611782)n46:0.0294722,Olyra_latifolia_Ola014947:0.0196742)n45:0.0468492,(Zizania_latifolia_GWHTBFHI003310:0.009602,Zizania_latifolia_GWHTBFHI010988:0.0128997)n59:0.0248933)n44:0.00995682)n15:0.00663296)n14:0.000736996)n13:0.0180231)n10:0.0423057)n0;
```
