## Supplementary Dataset S1 for "Gene turnover and contingency facilitated the repeated evolution of C_4_ photosynthesis in grasses": OG0003485_tree.txt

```
((((Zizania_latifolia_GWHTBFHI016721:0.103184,Zizania_latifolia_GWHTBFHI019690:0.15097)n3:0.0693637,(Leersia_perrieri_LPERR04G08000:0.20681,Oryza_sativa_LOC_Os04g32860:0.116783)n4:0.0767927)n2:0.078001,((Brachypodium_distachyon_BRADI_5g08490v3:0.13255,((Hordeum_vulgareMorex_HORVU.MOREX.r3.2HG0164550:0,Hordeum_vulgareMorex_HORVU.MOREX.r3.2HG0164550.2:0)n8:0.00948523,Hordeum_spontaneum_WB01_001029_1050412:0.00688723)n7:0.162402)n6:0.1338,((Ampelocalamus_luodianensis_Alu04Cg07060.1:0.151283,(Ampelocalamus_luodianensis_Alu04Dg16540.4:0.0872501,Ampelocalamus_luodianensis_Alu04Dg16560.1:0.0578854)n11:0.0787144)n10:0.0528054,(Dendrocalamus_sinicus_Dendrocalamus_sinicus_Dsi04B_22086474_22087123_Dsi04Bg03890.1_-1_CDS_4147754026_31179:0.101778,(Olyra_latifolia_Ola019966:0.0364598,Olyra_latifolia_Ola019968:0.0195855)n13:0.216109)n12:0.0322917)n9:0.0327143)n5:0.0353757)n1:0.0342267,(((Stipagrostis_hirtigluma_H_Shi_ptg000016l_000517.1:0.0785436,(Aristida_adscensionis_H_Aadptg000075l000056.1:0.0896312,(Aristida_adscensionis_H_Aadptg000023l000213.1:0.00250164,Aristida_adscensionis_H_Aadptg000023l000212.1:5e-09)n18:0.182081)n17:0.0429578)n16:0.0272392,((Eleusine_coracana_ELECO.r07.4BG0350720:0.139568,Eleusine_coracana_ELECO.r07.4AG0319470:0.0896661)n20:0.0524622,((Eragrostis_curvula_EJB05_38218:0.15211,Eragrostis_curvula_EJB05_09163:0.0984448)n22:0.0522357,((Eragrostis_curvula_EJB05_38202:5e-09,Eragrostis_curvula_EJB05_38203:0.0017323)n24:0.131638,(Eragrostis_curvula_EJB05_26830:0.285473,Eragrostis_curvula_EJB05_26831:0.127467)n25:0.0894349)n23:0.00894349)n21:0.000993721)n19:0.0316385)n15:0.0359367,((Panicum_virgatum_Pavir.J014900:1.15423,Chasmanthium_laxum_Chala.06G087700:0.193619)n27:0.0451932,((Phragmites_australis_Phragmites_australis_PaChr11_16361280_16362142_evm.model.PaChr11.1387_1_CDS_4362375736_41285:0.13828,Chasmanthium_laxum_Chala.06G087900:0.0991997)n29:0.0394593,(((Setaria_viridis_SEVIR_7G089000v2:0.094103,(Urochloa_fusta_Urofu.7G104200:0.181389,((Urochloa_fusta_Urofu.7G104000:0.146619,((Echinocloa_haploclada_eh_chr9.1013:0.140142,Dichantelium_oligosantes_H_DolKV769138.1000007.1:0.0564879)n37:0.0191726,Digitaria_radicosa_Dra07G0053900:0.201651)n36:0.00485601)n35:0.0114655,(ASEM_AUS1_H_AUS1CM014276.1003111.1:0.0720061,ASEM_RSA5_H_RSA5chrom7000562.1:0.0354051)n38:0.0601913)n34:0.00994671)n33:0.00110519)n32:0.044503,Sorghum_bicolor_SORBI_3006G060400:0.169498)n31:0.0649161,((Sorghum_bicolor_SORBI_3006G060500:0.101961,Zea_mays_Zm00001eb421540:0.120182)n40:0.127982,(Echinocloa_haploclada_eh_chr9.1014:0.139266,((Urochloa_fusta_Urofu.7G104300:0.139232,((ASEM_AUS1_H_AUS1CM014276.1003109.1:0.0354763,ASEM_RSA5_H_RSA5chrom8003227.1:0.0839596)n45:0.141805,(Digitaria_radicosa_Dra07G0054000:0.119964,(Digitaria_exilis_H_Dex7A-002572.1:0.0539264,Digitaria_exilis_H_Dex7B-002607.1:0.0630572)n47:0.103597)n46:0.0658333)n44:0.0322679)n43:0.0198683,((Cenchrus_americanus_H_CamCM007984.2003584.1:0.0931808,Setaria_viridis_SEVIR_7G089200v2:0.0452323)n49:0.0614029,(Panicum_hallii_Pahal.7G132500:0.0828445,((Panicum_virgatum_Pavir.1KG227300:0.308174,Panicum_virgatum_Pavir.7NG149800:0.137474)n52:0.0200744,((((((Panicum_virgatum_Pavir.J015000:0.00692519,Panicum_virgatum_Pavir.J414300:0.00743944)n58:0.0133715,Panicum_virgatum_Pavir.J778700:0.0257846)n57:0.00585649,Panicum_virgatum_Pavir.J014700:0.0235125)n56:0.00393743,(Panicum_virgatum_Pavir.J300400:5e-09,Panicum_virgatum_Pavir.J300700:5e-09)n59:0.0121552)n55:0.0107328,Panicum_virgatum_Pavir.7NG124700:0.070827)n54:0.0654976,Panicum_virgatum_Pavir.7NG160500:0.0845228)n53:0.0205345)n51:0.00228161)n50:0.0537514)n48:0.0211396)n42:0.0375697)n41:0.0403699)n39:0.0308562)n30:0.0359478)n28:0.0223841)n26:0.0344448)n14:0.0342267)n0;
```
