## Supplementary Dataset S1 for "Gene turnover and contingency facilitated the repeated evolution of C_4_ photosynthesis in grasses": OG0003486_tree.txt

```
(Juncus_effusus_H_Juncus_Jeff_scaffold_14_000147.1:0.32251,((Pharus_latifolius_Phala.11G091100.3:5e-09,(Pharus_latifolius_Phala.11G091100.2:0.00386642,Pharus_latifolius_Phala.11G091100:5e-09)n3:5e-09)n2:0.085953,(Streptochaeta_angustifolia_strangu_015165:0.104456,(((((Oryza_sativa_LOC_Os10g26720:0.219509,Leersia_perrieri_LPERR10G06870:0.180544)n9:0.12015,(Oryza_sativa_LOC_Os10g26730:0.0526586,(Leersia_perrieri_LPERR10G06850:0.0256254,Leersia_perrieri_LPERR10G06880:0.105355)n11:0.0382852)n10:0.0490729)n8:0.0170069,Zizania_latifolia_GWHTBFHI002182:0.0881681)n7:0.062843,((Brachypodium_distachyon_BRADI_3g24740v3:0.097942,(Hordeum_spontaneum_WB01_001005_0105040:5e-09,(Hordeum_vulgareMorex_HORVU.MOREX.r3.5HG0440870:5e-09,Hordeum_vulgareMorex_HORVU.MOREX.r3.5HG0440870.2:5e-09)n15:0.00165441)n14:0.130942)n13:0.0404713,(Olyra_latifolia_Ola015608:0.0750194,(((Dendrocalamus_sinicus_Dendrocalamus_sinicus_Dsi10C_11233494_11237159_Dsi10Cg02170.1_1_CDS_4147827475_43807:0.0453495,(Ampelocalamus_luodianensis_AluCtg01838g00010.1:0.0435001,(Ampelocalamus_luodianensis_AluCtg00878g00010.1:0.000890832,Ampelocalamus_luodianensis_Alu10Cg04040.1:0.00258618)n21:0.0266395)n20:0.0229332)n19:0.00115704,(Dendrocalamus_sinicus_Dendrocalamus_sinicus_Dsi10B_17927455_17938468_Dsi10Bg03390.1_1_CDS_4147825021_26912:0.0780198,Ampelocalamus_luodianensis_Alu10Dg07420.2:0.0381039)n22:0.00423377)n18:0.00458136,Dendrocalamus_sinicus_Dendrocalamus_sinicus_Dsi10A_9454066_9459670_Dsi10Ag05580.1_-1_CDS_4147823059_2709:0.0420405)n17:0.00835687)n16:0.0100582)n12:0.0183394)n6:0.0173552,((Chasmanthium_laxum_Chala.03G021600:0.0890541,(Sorghum_bicolor_SORBI_3001G307200:0.205176,((Echinocloa_haploclada_eh_chr1.3404:0.115614,Dichantelium_oligosantes_H_DolKV783008.1000005.1:0.0582275)n27:0.0373933,(((ASEM_RSA5_H_RSA5chrom9005105.1:0.0221393,(ASEM_AUS1_H_AUS1CM014278.1004497.1:0.00229889,ASEM_AUS1_H_AUS1CM014278.1004499.1:0.000863717)n31:9.59685e-05)n30:0.00386852,(ASEM_AUS1_H_AUS1CM014276.1003080.1:0.0282137,ASEM_RSA5_H_RSA5chrom9005106.1:0.0528484)n32:0.00587204)n29:0.0724321,(Urochloa_fusta_Urofu.9G355000:0.103275,(Digitaria_radicosa_Dra09G0274200:0.059619,(Digitaria_exilis_H_Dex9A-001591.1:0.0130282,Digitaria_exilis_H_Dex9B-001597.1:0.015852)n35:0.0412885)n34:0.0502753)n33:0.0304648)n28:0.0114716)n26:0.0322664)n25:0.0166976)n24:0.103699,(((Aristida_adscensionis_H_Aadptg000025l000380.1:0.0754082,Stipagrostis_hirtigluma_H_Shi_ptg000025l_000348.1:0.0593005)n38:0.0435028,(Chasmanthium_laxum_Chala.03G097300:0.073609,((Eragrostis_curvula_EJB05_22661:0.0736254,(Eleusine_coracana_ELECO.r07.2AG0123970:0.016599,Eleusine_coracana_ELECO.r07.2BG0179410:0.0288002)n42:0.0700326)n41:0.0474267,(Phragmites_australis_Phragmites_australis_PaChr25_11390709_11393597_evm.model.PaChr25.329_1_CDS_4362438379_8674:0.0650077,(Phragmites_australis_Phragmites_australis_PaChr18_16550700_16553951_evm.model.PaChr18.505_1_CDS_4362408537_31279:0.0331116,(Phragmites_australis_Phragmites_australis_PaChr18_16591986_16643263_evm.model.PaChr18.507_1_CDS_4362408541_32962:0.0719868,Phragmites_australis_Phragmites_australis_PaChr18_16712818_16715854_evm.model.PaChr18.509_1_CDS_4362408545_34649:0.063856)n45:0.0253502)n44:0.0344901)n43:0.0103879)n40:0.00796875)n39:0.0138708)n37:0.00811901,((Zea_mays_Zm00001eb223190:0.0682432,(Sorghum_bicolor_SORBI_3003G134700:0.178158,Sorghum_bicolor_SORBI_3001G251900:0.0200225)n48:0.0392635)n47:0.0831659,(((Cenchrus_americanus_H_CamCM007983.2004215.1:0.0552128,Setaria_viridis_SEVIR_9G262400v2:0.0147486)n51:0.0312534,(Panicum_hallii_Pahal.9G257400:0.0394254,(Panicum_virgatum_Pavir.9KG177200:0.0400722,Panicum_virgatum_Pavir.9NG313000:0.0324795)n53:0.00633719)n52:0.0164871)n50:0.00897141,((Echinocloa_haploclada_eh_chr1.2586:0.0504819,ASEM_AUS1_H_AUS1CM014278.1000327.1:0.0439768)n55:0.0109701,(Dichantelium_oligosantes_H_DolKV775870.1000006.1:0.0558599,(Urochloa_fusta_Urofu.9G272700:0.0429721,(Digitaria_radicosa_Dra09G0215200:0.0454117,(Digitaria_exilis_H_Dex9A-004381.1:0.0178203,Digitaria_exilis_H_Dex9B-004260.1:0.019369)n59:0.0229712)n58:0.0191251)n57:0.0120453)n56:0.0077482)n54:0.00461873)n49:0.0406626)n46:0.0231188)n36:0.0347627)n23:0.0252495)n5:0.0614445)n4:0.0386459)n1:0.32251)n0;
```
