## Supplementary Dataset S1 for "Gene turnover and contingency facilitated the repeated evolution of C_4_ photosynthesis in grasses": OG0003487_tree.txt

```
((Ananas_comosus_H_Ananas_contig15_000055.1:0.191843,(Carex_scoparia_H_Carex_Csco_scaffold_18_000185.1:0.258936,Juncus_effusus_H_Juncus_Jeff_scaffold_2_000684.1:0.263163)n2:0.0949604)n1:0.0492384,(Streptochaeta_angustifolia_strangu_029667:0.0738144,((((Pharus_latifolius_Phala.06G234900:0,Pharus_latifolius_Phala.06G234900.9:0,Pharus_latifolius_Phala.06G234900.14:0,Pharus_latifolius_Phala.06G234900.7:0,Pharus_latifolius_Phala.06G234900.4:0,Pharus_latifolius_Phala.06G234900.15:0,Pharus_latifolius_Phala.06G234900.11:0,Pharus_latifolius_Phala.06G234900.10:0,Pharus_latifolius_Phala.06G234900.3:0,Pharus_latifolius_Phala.06G234900.2:0,Pharus_latifolius_Phala.06G234900.13:0)n7:5e-09,(Pharus_latifolius_Phala.06G234900.12:0,Pharus_latifolius_Phala.06G234900.8:0)n8:0.000432835)n6:0.00509846,(Pharus_latifolius_Phala.06G234900.6:5e-09,Pharus_latifolius_Phala.06G234900.5:5e-09)n9:0.0133)n5:0.0607448,(((Zizania_latifolia_GWHTBFHI017712:0.048305,(Leersia_perrieri_LPERR04G21210:0.0564651,Oryza_sativa_LOC_Os04g52940:0.0387168)n13:0.0345642)n12:0.0455507,((Brachypodium_distachyon_BRADI_5g22100v3:0.0587296,(Hordeum_spontaneum_WB01_001507_0188294:0.00833434,Hordeum_vulgareMorex_HORVU.MOREX.r3.2HG0195100:0.00157865)n16:0.0686287)n15:0.0490202,(Olyra_latifolia_Ola023174:0.0625152,((Dendrocalamus_sinicus_Dendrocalamus_sinicus_Dsi04C_3963122_3977448_Dsi04Cg03110.1_-1_CDS_4147758508_52587:0.0357538,Dendrocalamus_sinicus_Dendrocalamus_sinicus_Dsi04B_36349355_36362674_Dsi04Bg12470.1_1_CDS_4147756600_1927:0.0333601)n19:0.00370667,(Ampelocalamus_luodianensis_Alu04Cg19440.1:0.046553,Ampelocalamus_luodianensis_Alu04Dg04180.1:0.0266595)n20:0.00296217)n18:0.00132047)n17:0.00107169)n14:0.00546773)n11:0.00816711,(((Eleusine_coracana_ELECO.r07.4BG0334470:0.00883214,Eleusine_coracana_ELECO.r07.4AG0303580:0.00566068)n23:0.0521423,(Eragrostis_curvula_EJB05_38283:0.000441672,Eragrostis_curvula_EJB05_38329:6e-09)n24:0.0350696)n22:0.0417399,(((Aristida_adscensionis_H_Aadptg000073l000142.1:0.0575224,Stipagrostis_hirtigluma_H_Shi_ptg000016l_001228.1:0.0470181)n27:0.0194508,(Phragmites_australis_Phragmites_australis_PaChr11_3555266_3562025_evm.model.PaChr11.378_1_CDS_4362377236_34964:0.0293823,Phragmites_australis_Phragmites_australis_PaChr7_4194450_4201233_evm.model.PaChr7.380_1_CDS_4362475678_21428:0.0297517)n28:0.0072817)n26:0.00279924,(Chasmanthium_laxum_Chala.06G237300:0.0319481,(((Dichantelium_oligosantes_H_DolKV772170.1000005.1:0.021938,((Digitaria_radicosa_Dra07G0195000:5e-09,Digitaria_radicosa_Dra07G0195000.2:5e-09)n34:0.0274384,(Digitaria_exilis_H_Dex7A-001136.1:0.00669754,Digitaria_exilis_H_Dex7B-001182.1:0.00497216)n35:0.0170925)n33:0.0187836)n32:0.00357545,((ASEM_RSA5_H_RSA5chrom7002255.1:0.0975322,(ASEM_AUS1_H_AUS1CM014276.1001429.1:0.00264895,ASEM_AUS1_H_AUS1CM014276.1001431.1:0.00133149)n38:0.00603515)n37:0.0174299,((Urochloa_fusta_Urofu.7G281300:0.0361467,((Setaria_viridis_SEVIR_7G252800v2:0.00831562,(Cenchrus_americanus_H_CamCM007982.2001133.1:5e-09,Cenchrus_americanus_H_CamCM007984.2002270.1:5e-09)n43:0.0230641)n42:0.0227629,(Panicum_hallii_Pahal.7G295200:0.00764868,(Panicum_virgatum_Pavir.7KG351500:0.00882587,((Panicum_virgatum_Pavir.7NG360100:5e-09,Panicum_virgatum_Pavir.7NG396600:0.000902701)n47:0.0154915,(Panicum_virgatum_Pavir.J273600:0.00808567,Panicum_virgatum_Pavir.J366500:0.00409851)n48:0.011099)n46:0.0011099)n45:0.000123322)n44:5.1331e-05)n41:0.00260092)n40:0.00170141,Echinocloa_haploclada_eh_chr9.2692:0.0401454)n39:0.00280209)n36:0.00809354)n31:0.00986414,(Sorghum_bicolor_SORBI_3006G219600:0.018635,(Zea_mays_Zm00001eb431180:0.0345374,Zea_mays_Zm00001eb070360:0.0283549)n50:0.00315054)n49:0.00439232)n30:0.0127553)n29:0.0144979)n25:0.00408231)n21:0.0418329)n10:0.0417707)n4:0.0195704)n3:0.0492384)n0;
```
