## Supplementary Dataset S1 for "Gene turnover and contingency facilitated the repeated evolution of C_4_ photosynthesis in grasses": OG0003488_tree.txt

```
((Streptochaeta_angustifolia_strangu_028900:0.141786,Pharus_latifolius_Phala.10G151900:0.0990101)n1:0.0278191,((((((Ampelocalamus_luodianensis_Alu12Cg11200.1:0.0421515,Ampelocalamus_luodianensis_AluCtg02750g00090.1:0.101466)n7:0.00473888,Ampelocalamus_luodianensis_Alu11Cg00470.2:0.0335584)n6:0.00775847,Dendrocalamus_sinicus_Dendrocalamus_sinicus_Dsi12B_385207_387150_Dsi12Bg00210.1_-1_CDS_4147843807_26974:0.0463287)n5:0.00781085,(Olyra_latifolia_Ola031305:0.0667399,((Hordeum_spontaneum_WB01_001908_0072560:0.000606432,(Hordeum_vulgareMorex_HORVU.MOREX.r3.5HG0465060:0.154059,Hordeum_vulgareMorex_HORVU.MOREX.r3.5HG0465080:5.4e-09)n11:6e-10)n10:0.0866573,Brachypodium_distachyon_BRADI_4g44712v3:0.0711439)n9:0.0511464)n8:0.0162365)n4:0.019254,(((((Eleusine_coracana_ELECO.r07.9AG0672220:0.0361762,Eleusine_coracana_ELECO.r07.9BG0695790:0.0375503)n16:0.0700472,(Eragrostis_curvula_EJB05_03007:0.455017,(Eragrostis_curvula_EJB05_03004:0.334537,(Eragrostis_curvula_EJB05_03005:0.040329,(Eragrostis_curvula_EJB05_29996:0.00132959,Eragrostis_curvula_EJB05_30002:0.00180249)n20:0.0422448)n19:0.0340718)n18:0.016405)n17:0.00182278)n15:0.0300824,Leersia_perrieri_LPERR11G00700:0.572398)n14:0.0274077,(Aristida_adscensionis_H_Aadptg000016l000010.1:0.0971522,((Stipagrostis_hirtigluma_H_Shi_ptg000025l_001188.1:0.0121482,Stipagrostis_hirtigluma_H_Shi_ptg000041l_000074.1:0.0178535)n23:0.0148823,(Stipagrostis_hirtigluma_H_Shi_ptg000015l_000109.1:0.01824,(Stipagrostis_hirtigluma_H_Shi_ptg000026l_000217.1:0.00973153,Stipagrostis_hirtigluma_H_Shi_ptg000077l_000218.1:0.00888895)n25:0.0105871)n24:0.00846247)n22:0.0440008)n21:0.0174209)n13:0.00760266,(Zizania_latifolia_GWHTBFHI028117:0.0751333,((Oryza_sativa_LOC_Os12g01850:0.0121618,Oryza_sativa_LOC_Os11g01836:0.0225526)n28:0.0277485,(Leersia_perrieri_LPERR11G00670:0.192975,Leersia_perrieri_LPERR12G00640:0.0229974)n29:0.0325031)n27:0.0302298)n26:0.0525376)n12:0.00583751)n3:0.0254442,((Phragmites_australis_Phragmites_australis_PaChr21_469117_470033_evm.model.PaChr21.35_1_CDS_4362428075_7794:0.0561578,(((Urochloa_fusta_Urofu.8G002200:0.0578508,Urochloa_fusta_Urofu.3G005200:0.0313266)n34:0.0400093,((((((Panicum_virgatum_Pavir.3KG046100:0,Panicum_virgatum_Pavir.8KG178200:0)n40:5e-09,Panicum_virgatum_Pavir.8KG007400:0.000605152)n39:0.0372005,(Panicum_virgatum_Pavir.J639700:0.0499553,(Panicum_virgatum_Pavir.8NG354500:0.0461726,Panicum_virgatum_Pavir.8NG354400:0.0143383)n42:0.0121495)n41:0.0149085)n38:0.00840335,(Panicum_hallii_Pahal.3G004400:0.00231954,Panicum_hallii_Pahal.8G005300:0.00807294)n43:0.0273895)n37:0.00556589,Echinocloa_haploclada_eh_chr2.2373:0.0532248)n36:0.0263306,((ASEM_RSA5_H_RSA5chrom3002875.1:0.012814,((ASEM_RSA5_H_RSA5chrom3002859.1:0.00799827,ASEM_AUS1_H_AUS1CM014277.1000063.1:0.00294883)n47:0.00117626,(ASEM_AUS1_H_AUS1CM014278.1002343.1:0.00178129,ASEM_RSA5_H_RSA5chrom3002871.1:0.00848785)n48:0.000943094)n46:0.0100757)n45:0.0548714,((Dichantelium_oligosantes_H_DolKV781542.1000011.1:0.0366512,(Digitaria_exilis_H_Dex9B-004963.1:0.0469185,Digitaria_radicosa_Dra01G0240400:0.0633255)n51:0.0320673)n50:0.00941527,((Cenchrus_americanus_H_CamCM007987.2000214.1:0.0430398,(Cenchrus_americanus_H_CamCM007982.2002755.1:0.043248,Cenchrus_americanus_H_CamLKME02018556.1000006.1:0.0416228)n54:0.0204247)n53:0.0109972,(Setaria_viridis_SEVIR_7G338400v2:0.0235552,Setaria_viridis_SEVIR_8G016125v2:0.0194472)n55:0.0021608)n52:0.00817752)n49:0.00950739)n44:0.0073726)n35:0.00579883)n33:0.0286391,((Panicum_virgatum_Pavir.9NG834400:0.00148469,Panicum_virgatum_Pavir.9NG809300:0.00294375)n57:0.0787326,Chasmanthium_laxum_Chala.09G187000:0.0655296)n56:0.0169033)n32:0.00187814)n31:0.0112031,(Zea_mays_Zm00001eb276220:0.10629,(Sorghum_bicolor_SORBI_3008G009000:0.0477418,Sorghum_bicolor_SORBI_3005G008400:0.0501772)n59:0.0302082)n58:0.0294438)n30:0.014123)n2:0.0278191)n0;
```
