## Supplementary Dataset S1 for "Gene turnover and contingency facilitated the repeated evolution of C_4_ photosynthesis in grasses": OG0003489_tree.txt

```
(((Oryza_sativa_LOC_Os07g01810:0.158128,(((Ampelocalamus_luodianensis_Alu07Cg08080.1:0.0382369,(Ampelocalamus_luodianensis_AluCtg02299g00020.1:0.0489062,Ampelocalamus_luodianensis_Alu07Cg08130.1:0.00595771)n6:0.0086912)n5:0.0279786,(Dendrocalamus_sinicus_Dendrocalamus_sinicus_DsiCtg00483_256385_256912_DsiCtg00483g00160.1_1_CDS_4147852792_24753:0.0272478,Dendrocalamus_sinicus_Dendrocalamus_sinicus_DsiCtg00483_257536_258588_DsiCtg00483g00170.1_1_CDS_4147852795_26441:0.0339874)n7:0.0279335)n4:0.0493362,(Olyra_latifolia_Ola015293:0.0623301,Olyra_latifolia_Ola019047:0.0701182)n8:0.0627435)n3:0.0273127)n2:0.0612774,(Brachypodium_distachyon_BRADI_1g10320v3:0.199395,(Hordeum_spontaneum_WB01_014784_0030604:0.0110614,Hordeum_vulgareMorex_HORVU.MOREX.r3.4HG0333050:0.00805202)n10:0.203785)n9:0.0647452)n1:0.0299691,(((Aristida_adscensionis_H_Aadptg000040l000282.1:0.174012,((Stipagrostis_hirtigluma_H_Shi_ptg000093l_000002.1:0.0105537,(Stipagrostis_hirtigluma_H_Shi_ptg000001l_000104.1:0.00243977,Stipagrostis_hirtigluma_H_Shi_ptg000007l_000181.1:0.00487611)n16:0.0120941)n15:0.0873556,((Stipagrostis_hirtigluma_H_Shi_ptg000007l_000084.1:0.0107363,Stipagrostis_hirtigluma_H_Shi_ptg000093l_000015.1:0.0116307)n18:0.0270255,(Stipagrostis_hirtigluma_H_Shi_ptg000001l_000102.1:0.0258467,Stipagrostis_hirtigluma_H_Shi_ptg000093l_000018.1:0.0280936)n19:0.0166455)n17:0.08535)n14:0.0352005)n13:0.0422403,(((Eleusine_coracana_ELECO.r07.9AG0680810:0.0353891,Eleusine_coracana_ELECO.r07.9BG0707030:0.0421864)n22:0.135874,(Eragrostis_curvula_EJB05_03925:0.0525343,(Eragrostis_curvula_EJB05_54969:0.00240937,Eragrostis_curvula_EJB05_50205:0.00233516)n24:0.121986)n23:0.024914)n21:0.0764043,(Phragmites_australis_Phragmites_australis_PaChr21_15510995_15512068_evm.model.PaChr21.596_1_CDS_4362428621_25048:0.172518,(Chasmanthium_laxum_Chala.09G089500:0.0944264,(Sorghum_bicolor_SORBI_3005G114000:0.129434,(((Cenchrus_americanus_H_CamCM007988.2003189.1:0.101657,(Echinocloa_haploclada_eh_chr4.1403:0.0800421,Urochloa_fusta_Urofu.8G126500:0.0767718)n31:0.0251787)n30:0.0175116,(ASEM_AUS1_H_AUS1CM014277.1002835.1:0.00423485,ASEM_RSA5_H_RSA5chrom8002591.1:0.0126572)n32:0.0270976)n29:0.00544187,((Panicum_hallii_Pahal.8G153400:0.0234052,Panicum_virgatum_Pavir.J125400:0.0572725)n34:0.0259779,((Digitaria_radicosa_Dra08G0076900:0.0605542,(Digitaria_exilis_H_Dex8A-000530.1:0.0187711,Digitaria_exilis_H_Dex8B-000488.1:0.0146641)n37:0.0235683)n36:0.0222894,Dichantelium_oligosantes_H_DolKV780095.1000001.1:0.0642822)n35:0.00420454)n33:0.00808865)n28:0.0249561)n27:0.0340395)n26:0.028796)n25:0.013348)n20:0.0149594)n12:0.0260323,((((Eleusine_coracana_ELECO.r07.9BG0707060:0.196247,(Eragrostis_curvula_EJB05_22532:0.0185475,((Eragrostis_curvula_EJB05_50679:0.00920094,Eragrostis_curvula_EJB05_50208:0.00510376)n44:0.0532907,Eragrostis_curvula_EJB05_54967:0.00365964)n43:0.0180548)n42:0.104001)n41:0.0540856,(Chasmanthium_laxum_Chala.09G089800:0.113399,Phragmites_australis_Phragmites_australis_PaChr21_15551419_15552504_evm.model.PaChr21.597_1_CDS_4362428623_25888:0.0970506)n45:0.0197658)n40:0.0101325,(Echinocloa_haploclada_eh_chr4.1394:0.0874205,(Zea_mays_Zm00001eb169870:0.107978,((((Cenchrus_americanus_H_CamCM007985.2001183.1:0.0680792,Setaria_viridis_SEVIR_8G124600v2:0.0317144)n51:0.0504038,Urochloa_fusta_Urofu.8G125400:0.115891)n50:0.0130704,(ASEM_AUS1_H_AUS1CM014277.1002836.1:0.0896878,(Panicum_hallii_Pahal.8G153800:0.0430875,(Panicum_virgatum_Pavir.5KG222600:0.0295018,Panicum_virgatum_Pavir.5KG254800:0.0190275)n54:0.0243167)n53:0.0293277)n52:0.0106002)n49:0.00996142,(Digitaria_radicosa_Dra08G0076500:0.0436654,(Digitaria_exilis_H_Dex8A-001719.1:0.0187912,Digitaria_exilis_H_Dex8B-001640.1:0.0193425)n56:0.0316607)n55:0.0396358)n48:0.0182093)n47:0.0169292)n46:0.0645255)n39:0.00889698,(Aristida_adscensionis_H_Aadptg000092l000005.1:0.103198,(Stipagrostis_hirtigluma_H_Shi_ptg000007l_000180.1:0.0278177,(Stipagrostis_hirtigluma_H_Shi_ptg000001l_000103.1:0.00128421,Stipagrostis_hirtigluma_H_Shi_ptg000093l_000001.1:0.00128708)n59:0.0204441)n58:0.0665954)n57:0.0225681)n38:0.00250757)n11:0.0299691)n0;
```
