## Supplementary Dataset S1 for "Gene turnover and contingency facilitated the repeated evolution of C_4_ photosynthesis in grasses": OG0003490_tree.txt

```
(Streptochaeta_angustifolia_strangu_003375:0.156701,((Dendrocalamus_sinicus_Dendrocalamus_sinicus_Dsi03A_34796653_34809023_Dsi03Ag12800.1_-1_CDS_4147730560_11971:0.0594271,(Ampelocalamus_luodianensis_Alu03Cg24180.2:0.0331729,Ampelocalamus_luodianensis_Alu03Cg24200.1:0.0313179)n3:0.0463694)n2:0.0599332,(Olyra_latifolia_Ola014728:0.181381,(((Setaria_viridis_SEVIR_9G396700v2:0.149513,(Digitaria_exilis_H_Dex9A-003661.1:0.0217327,Digitaria_exilis_H_Dex9B-003682.1:0.0118152)n8:0.149004)n7:0.13807,((((Stipagrostis_hirtigluma_H_Shi_ptg000017l_002214.1:0.010368,Stipagrostis_hirtigluma_H_Shi_ptg000073l_000097.1:0.00906311)n12:0.0110071,Stipagrostis_hirtigluma_H_Shi_ptg000017l_002213.1:0.0298838)n11:0.188584,(Digitaria_exilis_H_Dex8A-000413.1:0.496309,((Aristida_adscensionis_H_Aadptg000109l000071.1:0.158158,Aristida_adscensionis_H_Aadptg000030l000183.1:0.104596)n15:0.0284433,(Aristida_adscensionis_H_Aadptg000030l000190.1:0.129575,(Aristida_adscensionis_H_Aadptg000030l000186.1:0.113672,Aristida_adscensionis_H_Aadptg000030l000184.1:0.0901844)n17:0.0511564)n16:0.00511564)n14:0.000568405)n13:0.01867)n10:0.0547582,(((Stipagrostis_hirtigluma_H_Shi_ptg000017l_002046.1:0.0268342,Stipagrostis_hirtigluma_H_Shi_ptg000092l_000305.1:0.0272296)n20:0.0901039,(Stipagrostis_hirtigluma_H_Shi_ptg000017l_002045.1:0.0169556,Stipagrostis_hirtigluma_H_Shi_ptg000092l_000304.1:0.0224081)n21:0.0653705)n19:0.0604577,(((Eragrostis_curvula_EJB05_06486:0.112784,(Eleusine_coracana_ELECO.r07.3BG0278850:0.0202118,Eleusine_coracana_ELECO.r07.3AG0249360:0.0165201)n25:0.148433)n24:0.079227,(Eragrostis_curvula_EJB05_06488:0.124548,(Eleusine_coracana_ELECO.r07.3BG0278840:0.0373668,Eleusine_coracana_ELECO.r07.3AG0249370:0.0382244)n27:0.108693)n26:0.0570359)n23:0.0431596,((Phragmites_australis_Phragmites_australis_PaChr3_19294305_19296313_evm.model.PaChr3.1372_1_CDS_4362443639_12064:0.0239857,Phragmites_australis_Phragmites_australis_PaChr3_19308473_19310537_evm.model.PaChr3.1373_1_CDS_4362443641_12907:0.0595459)n29:0.0941301,(Chasmanthium_laxum_Chala.04G069800:0.1065,(Dichantelium_oligosantes_H_DolKV770024.1000007.1:0.0868376,(((Echinocloa_haploclada_eh_chr4.877:0.12707,(Setaria_viridis_SEVIR_8G087900v2:0.0843789,Panicum_virgatum_Pavir.8NG187300:0.0574309)n35:0.0150212)n34:0.0176038,(Digitaria_radicosa_Dra08G0056800:0.0888209,(((Digitaria_exilis_H_Dex8A-000411.1:0.0358841,(Digitaria_exilis_H_Dex8B-000388.1:0.0271802,Digitaria_exilis_H_Dex8A-000412.1:0.04416)n40:0.00220998)n39:0.109615,((Digitaria_exilis_H_Dex8A-000406.1:0.0502191,Digitaria_exilis_H_Dex8B-000382.1:0.0347645)n42:0.0654869,(Digitaria_exilis_H_Dex8B-000384.1:0.327647,(Digitaria_exilis_H_Dex8A-000407.1:0.0379682,Digitaria_exilis_H_Dex8B-000383.1:0.0865685)n44:0.0474379)n43:0.0580591)n41:0.0280529)n38:0.0212161,(Digitaria_exilis_H_Dex8A-000409.1:0.0433793,Digitaria_exilis_H_Dex8B-000385.1:0.038777)n45:0.0696352)n37:0.00773725)n36:0.0224825)n33:0.0599893,((Digitaria_exilis_H_Dex1A-002237.1:0.101126,Digitaria_exilis_H_Dex9B-003681.1:0.0686861)n47:0.0287027,((ASEM_RSA5_H_RSA5chrom9006018.1:0.0125384,(ASEM_AUS1_H_AUS1CM014278.1004124.1:0.0585736,ASEM_AUS1_H_AUS1CM014277.1000948.1:5e-09)n50:0.0146491)n49:0.0509297,(((Urochloa_fusta_Urofu.9G414400:0.0871846,(Cenchrus_americanus_H_CamCM007986.2001277.1:0.0429447,Setaria_viridis_SEVIR_9G396800v2:0.0397202)n54:0.0371888)n53:0.0157785,(Panicum_hallii_Pahal.9G454700:0.0543519,(Panicum_virgatum_Pavir.9NG560100:0.0585291,(Panicum_virgatum_Pavir.9KG415000:0.0109082,Panicum_virgatum_Pavir.9KG456900:0.0122919)n57:0.0453181)n56:0.00503534)n55:0.00956587)n52:0.0110144,Echinocloa_haploclada_eh_chr1.3913:0.132539)n51:0.0160331)n48:0.0182162)n46:0.0360353)n32:0.00400392)n31:0.0284059)n30:0.0255601)n28:0.0238)n22:0.0145575)n18:0.0016175)n9:0.0384817)n6:0.0971003,(Zizania_latifolia_GWHTBFHI015008:0.149656,(Oryza_sativa_LOC_Os03g25040:0.26548,Oryza_sativa_LOC_Os03g25030:0.18997)n59:0.0211078)n58:0.0709332)n5:0.0340933)n4:0.0481461)n1:0.156701)n0;
```
