## Supplementary Dataset S1 for "Gene turnover and contingency facilitated the repeated evolution of C_4_ photosynthesis in grasses": OG0003491_tree.txt

```
(((Brachypodium_distachyon_BRADI_1g12090v3:0.287848,Hordeum_spontaneum_WB01_008723_0032397:0.345491)n2:0.0859017,(((Zizania_latifolia_GWHTBFHI030337:0.138578,Zizania_latifolia_GWHTBFHI029339:0.134034)n5:0.0759282,(Oryza_sativa_LOC_Os11g31060:0.171945,Leersia_perrieri_LPERR11G11480:0.371063)n6:0.0670331)n4:0.0765493,((Ampelocalamus_luodianensis_Alu11Cg07110.1:0.0242727,Ampelocalamus_luodianensis_Alu11Cg07120.2:0.0809188)n8:0.0831014,((Dendrocalamus_sinicus_Dendrocalamus_sinicus_Dsi11B_7077201_7078520_Dsi11Bg03090.1_1_CDS_4147835902_11756:0.0119454,Dendrocalamus_sinicus_Dendrocalamus_sinicus_DsiCtg00623_136206_136964_DsiCtg00623g00050.1_-1_CDS_4147854292_16318:0.135973)n10:0.0879,Dendrocalamus_sinicus_Dendrocalamus_sinicus_Dsi11C_25864860_25865918_Dsi11Cg09660.1_-1_CDS_4147840594_37657:0.105958)n9:0.0117731)n7:0.0336422)n3:0.0415181)n1:0.0267748,(Aristida_adscensionis_H_Aadptg000020l000203.1:0.297041,(((Eragrostis_curvula_EJB05_27832:0.166033,(Eragrostis_curvula_EJB05_27833:0.273896,Eragrostis_curvula_EJB05_27838:0.156127)n15:0.0579499)n14:0.0712537,(Chasmanthium_laxum_Chala.09G082200:0.154175,((Dichantelium_oligosantes_H_DolKV783641.1000009.1:0.123711,(Sorghum_bicolor_SORBI_3005G122500:0.179864,((ASEM_RSA5_H_RSA5chrom8002535.1:0.00172624,ASEM_RSA5_H_RSA5scaff878000001.1:0.000598959)n21:0.128208,((Panicum_hallii_Pahal.8G183100:0.0604815,(Panicum_virgatum_Pavir.8KG122000:0.0685419,Panicum_virgatum_Pavir.8NG223300:0.042235)n24:0.0230306)n23:0.0385062,(Echinocloa_haploclada_eh_scaffold68.22:0.135181,((Urochloa_fusta_Urofu.8G135800:0.103491,(Cenchrus_americanus_H_CamCM007985.2001185.1:0.106016,Setaria_viridis_SEVIR_8G135400v2:0.0556159)n28:0.0709038)n27:0.0194469,((Digitaria_radicosa_Dra04G0078900:0.0764116,(Digitaria_exilis_H_Dex4A-002296.1:0.0357555,Digitaria_exilis_H_Dex4B-002228.1:0.0492879)n31:0.0377505)n30:0.055506,(Urochloa_fusta_Urofu.4G198400:0.0791853,(Cenchrus_americanus_H_CamCM007983.2001637.1:0.097981,Setaria_viridis_SEVIR_4G100000v2:0.0544815)n33:0.0150779)n32:0.00735774)n29:0.0336386)n26:0.00373762)n25:0.00884396)n22:0.0103643)n20:0.0265883)n19:0.0124778)n18:0.0623087,((Sorghum_bicolor_SORBI_3005G122600:0.276913,(Zea_mays_Zm00001eb113100:0.215804,Zea_mays_Zm00001eb424260:0.0956519)n36:0.113284)n35:0.110342,(((Digitaria_radicosa_Dra08G0083600:0.124971,(Digitaria_exilis_H_Dex8B-001603.1:0.0512295,(Digitaria_exilis_H_Dex8A-001681.1:0.00122398,Digitaria_exilis_H_DexUA-003090.1:0.00109655)n41:0.066357)n40:0.0751833)n39:0.0628107,((Echinocloa_haploclada_eh_scaffold68.24:0.120872,(ASEM_AUS1_H_AUS1CM014277.1000978.1:0.0619791,(ASEM_RSA5_H_RSA5chrom8000771.1:0.00841011,ASEM_RSA5_H_RSA5chrom8002527.1:0.0564348)n45:0.0361663)n44:0.112038)n43:0.0363817,(Panicum_hallii_Pahal.8G183300:0.051306,(Panicum_virgatum_Pavir.8NG223000:0.0488155,Panicum_virgatum_Pavir.8KG121600:0.0974688)n47:0.0233509)n46:0.108332)n42:0.0265222)n38:0.0265019,((Urochloa_fusta_Urofu.4G198300:0.256705,(Echinocloa_haploclada_eh_scaffold68.23:0.270059,Setaria_viridis_SEVIR_8G135500v2:0.302926)n50:0.0824062)n49:0.036282,(Dichantelium_oligosantes_H_DolKV768582.1000002.1:0.11584,(Panicum_virgatum_Pavir.8KG121900:0.40661,(Panicum_virgatum_Pavir.2NG226000:0.188762,Panicum_virgatum_Pavir.1NG361000:0.373615)n53:0.0373615)n52:0.00415128)n51:0.0733629)n48:0.0380717)n37:0.00423019)n34:0.0235158)n17:0.00261286)n16:0.0227684)n13:0.018924,((Stipagrostis_hirtigluma_H_Shi_ptg000055l_000187.1:0.169994,Stipagrostis_hirtigluma_H_Shi_ptg000055l_000188.1:0.0934123)n55:0.0817524,(Phragmites_australis_Phragmites_australis_PaChr10_12900758_12901722_evm.model.PaChr10.548_1_CDS_4362372001_42118:0.283714,((Phragmites_australis_Phragmites_australis_PaChr21_17806689_17807718_evm.model.PaChr21.658_1_CDS_4362428759_40622:0.137076,(Phragmites_australis_Phragmites_australis_PaChr12_22723535_22724432_evm.model.PaChr12.868_1_CDS_4362383676_24902:0.209298,Phragmites_australis_Phragmites_australis_PaChr10_12926312_12927481_evm.model.PaChr10.549_1_CDS_4362372003_460:0.0772217)n59:0.0664668)n58:0.0194249,Phragmites_australis_Phragmites_australis_PaChr21_17809408_17810607_evm.model.PaChr21.659_1_CDS_4362428761_41464:0.16914)n57:0.016914)n56:0.00187933)n54:0.0248466)n12:0.0101833)n11:0.0267748)n0;
```
