## Supplementary Dataset S1 for "Gene turnover and contingency facilitated the repeated evolution of C_4_ photosynthesis in grasses": OG0003492_tree.txt

```
((Ananas_comosus_H_Ananas_contig14_000460.1:0.0369512,Tillandsia_fasciculata_H_Tillandsia_CM054938.1_000457.1:0.0333966)n1:0.120215,((Pharus_latifolius_Phala.09G165900:0.0370181,Pharus_latifolius_Phala.02G323500:0.261207)n3:0.0473818,((((Oryza_sativa_LOC_Os11g44940:0.0576482,Leersia_perrieri_LPERR11G19070:0.0445907)n7:0.0303671,(Zizania_latifolia_GWHTBFHI029029:0.0634166,Zizania_latifolia_GWHTBFHI030635:0.0331757)n8:0.00978498)n6:0.0410615,((Chasmanthium_laxum_Chala.09G016800:0.0550524,(((Urochloa_fusta_Urofu.9G521700:0.856444,(Olyra_latifolia_Ola028116:0.0242587,Olyra_latifolia_Ola025365:0.164648)n14:0.0209419)n13:0.0694094,(Eleusine_coracana_ELECO.r07.9AG0692310:0.0769417,(Eragrostis_curvula_EJB05_25945:0.107361,(Eragrostis_curvula_EJB05_25946:0.10385,(Eragrostis_curvula_EJB05_25965:0.0055138,Eragrostis_curvula_EJB05_25956:0.0100129)n18:0.146602)n17:0.073922)n16:0.00821356)n15:0.0099933)n12:0.021453,((Phragmites_australis_Phragmites_australis_PaChr21_23866357_23868770_evm.model.PaChr21.1005_1_CDS_4362427423_30918:0.0648751,(Eleusine_coracana_ELECO.r07.6BG0463720:0.109685,Eragrostis_curvula_EJB05_45894:0.0590704)n21:0.0927443)n20:0.00342008,(Sorghum_bicolor_SORBI_3005G211200:0.055986,(Echinocloa_haploclada_eh_chr4.2598:0.0472369,(((Digitaria_exilis_H_Dex8A-001155.1:0.027666,Digitaria_exilis_H_Dex8B-001150.1:0.0272201)n26:0.0238049,((Urochloa_fusta_Urofu.8G212000:0.0602329,(Digitaria_radicosa_Dra08G0147400:0.133341,(Cenchrus_americanus_H_CamCM007982.2005253.1:0.075506,(Setaria_viridis_SEVIR_8G241001v2:0.145546,Setaria_viridis_SEVIR_8G239900v2:0.019542)n31:0.0125823)n30:0.0283455)n29:0.0135276)n28:0.0359972,Digitaria_radicosa_Dra08G0147300:0.0192802)n27:0.00214225)n25:0.0271154,((Cenchrus_americanus_H_CamCM007982.2005256.1:0.0264535,Setaria_viridis_SEVIR_8G239600v2:0.0299467)n33:0.0503532,(((ASEM_AUS1_H_AUS1CM014277.1002266.1:0.0125692,ASEM_RSA5_H_RSA5chrom8001795.1:0.0253762)n36:0.0228235,((Urochloa_fusta_Urofu.5G094100:0.205546,(Urochloa_fusta_Urofu.8G211400:0.0223831,(Urochloa_fusta_Urofu.8G211500:0.0146481,Urochloa_fusta_Urofu.5G094200:0.0206455)n40:0.0127328)n39:0.00739506)n38:0.0159946,((Dichantelium_oligosantes_H_DolKV777799.1000040.1:0.0874443,Dichantelium_oligosantes_H_DolKV777354.1000018.1:0.155934)n42:0.0106496,Panicum_hallii_Pahal.8G256300:0.0732949)n41:0.0152434)n37:0.00652129)n35:0.0111257,((Panicum_hallii_Pahal.8G256400:0.0228525,(Panicum_virgatum_Pavir.8NG292300:0.0419345,Panicum_virgatum_Pavir.8KG334000:0.0269536)n45:0.00770422)n44:0.0342212,(Dichantelium_oligosantes_H_DolKV767011.1000002.1:0.0645167,Dichantelium_oligosantes_H_DolKV779776.1000004.1:0.0345164)n46:0.0111714)n43:0.00459773)n34:0.000510859)n32:7e-09)n24:0.0125541)n23:0.0135998)n22:0.029509)n19:0.00327878)n11:0.00740268)n10:0.00082252,(((Ampelocalamus_luodianensis_Alu11Dg01330.1:0.0265884,(Dendrocalamus_sinicus_Dendrocalamus_sinicus_Dsi11A_49132249_49134730_Dsi11Ag14010.1_-1_CDS_4147833946_47769:0.0223009,((Dendrocalamus_sinicus_Dendrocalamus_sinicus_DsiCtg00289_334525_337866_DsiCtg00289g00180.1_-1_CDS_4147850371_26433:0.205949,Dendrocalamus_sinicus_Dendrocalamus_sinicus_Dsi10C_16457515_16459956_Dsi10Cg03870.1_1_CDS_4147827985_46623:0.108531)n52:0.0656805,(Dendrocalamus_sinicus_Dendrocalamus_sinicus_Dsi10B_4180312_4183222_Dsi10Bg00790.1_-1_CDS_4147824241_42670:0.220945,Dendrocalamus_sinicus_Dendrocalamus_sinicus_Dsi06B_22141300_22144013_Dsi06Bg08110.1_-1_CDS_4147781260_11013:0.169892)n53:0.025059)n51:0.0670278)n50:0.0138035)n49:0.00177886,(Dendrocalamus_sinicus_Dendrocalamus_sinicus_Dsi11B_1751255_1759610_Dsi11Bg00560.1_1_CDS_4147835143_39328:0.0491458,Ampelocalamus_luodianensis_Alu05Cg00960.2:0.0262222)n54:0.00291358)n48:0.00249583,(Olyra_latifolia_scaffold287_279541_281541_+:0.0594993,(Brachypodium_distachyon_BRADI_4g10137v3:0.0131586,Brachypodium_distachyon_BRADI_4g10068v3:0.0764892)n56:0.0901134)n55:0.00368146)n47:0.00428531)n9:0.000476145)n5:0.00633578,((Aristida_adscensionis_H_Aadptg000006l000082.1:0.0314132,Aristida_adscensionis_H_Aadptg000006l000086.1:0.021933)n58:0.103753,(Stipagrostis_hirtigluma_H_Shi_ptg000013l_000384.1:0.0284507,Stipagrostis_hirtigluma_H_Shi_ptg000014l_000201.1:0.0331697)n59:0.0570937)n57:0.0618686)n4:0.0563934)n2:0.120215)n0;
```
