## Supplementary Dataset S1 for "Gene turnover and contingency facilitated the repeated evolution of C_4_ photosynthesis in grasses": OG0003493_tree.txt

```
(((Oryza_sativa_LOC_Os10g32110:0.148328,Zizania_latifolia_GWHTBFHI008355:0.116668)n2:0.138262,(Olyra_latifolia_Ola003208:0.12499,(Brachypodium_distachyon_BRADI_3g28012v3:0.159958,(Hordeum_spontaneum_WB01_001713_0077289:0.000818792,Hordeum_vulgareMorex_HORVU.MOREX.r3.1HG0040360:5e-09)n5:0.13749)n4:0.0854756)n3:0.0290521)n1:0.0212428,(((Aristida_adscensionis_H_Aadptg000105l000012.1:0.1449,Stipagrostis_hirtigluma_H_Shi_ptg000025l_002287.1:0.118637)n8:0.0422988,((Eleusine_coracana_ELECO.r07.2AG0126880:0.0366576,Eleusine_coracana_ELECO.r07.2BG0182460:0.0636713)n10:0.189346,(Phragmites_australis_Phragmites_australis_PaChr25_13928006_13929532_evm.model.PaChr25.472_1_CDS_4362438697_14998:0.0974503,(Chasmanthium_laxum_Chala.03G073200:0.0802213,((Zea_mays_Zm00001eb046620:0.0677404,Sorghum_bicolor_SORBI_3001G229100:0.0717899)n14:0.0674182,(((Dichantelium_oligosantes_H_DolKV779431.1000006.1:0.0755285,(Panicum_hallii_Pahal.9G205400:0.0272354,((Panicum_virgatum_Pavir.J773200:0.00304841,Panicum_virgatum_Pavir.9KG212100:0.00517367)n20:0.0510176,Panicum_virgatum_Pavir.9NG267500:0.0231566)n19:0.00257296)n18:0.00636555)n17:0.0132844,(Echinocloa_haploclada_eh_chr1.2277:0.0738608,(ASEM_AUS1_H_AUS1CM014278.1005841.1:0.0152432,ASEM_RSA5_H_RSA5chrom9004493.1:0.0106849)n22:0.0490514)n21:0.0194648)n16:0.013422,((Urochloa_fusta_Urofu.9G245300:0.0833305,(Cenchrus_americanus_H_CamCM007983.2001016.1:0.050387,Setaria_viridis_SEVIR_9G231600v2:0.0366319)n25:0.0159852)n24:0.012132,(Digitaria_radicosa_Dra09G0142600:0.0619894,(Digitaria_exilis_H_Dex9A-001105.1:0.0252227,Digitaria_exilis_H_Dex9B-001104.1:0.0316059)n27:0.074512)n26:0.0587246)n23:0.0110489)n15:0.0281874)n13:0.0569258)n12:0.0261173)n11:0.0179863)n9:0.0237141)n7:0.0283231,((Phragmites_australis_Phragmites_australis_PaChr25_13907077_13908594_evm.model.PaChr25.471_1_CDS_4362438695_14157:0.129811,((Stipagrostis_hirtigluma_H_Shi_ptg000025l_000178.1:0.0657818,Stipagrostis_hirtigluma_H_Shi_ptg000025l_000179.1:0.0851925)n31:0.031206,(Aristida_adscensionis_H_Aadptg000105l000018.1:0.165587,Aristida_adscensionis_H_Aadptg000105l000015.1:0.136955)n32:0.0152172)n30:0.0257017)n29:0.014774,((Eragrostis_curvula_EJB05_22092:0.224707,(Chasmanthium_laxum_Chala.03G073400:0.0826125,((ASEM_AUS1_H_AUS1CM014278.1000500.1:0.0166527,ASEM_RSA5_H_RSA5chrom9001907.1:0.0206518)n37:0.0399504,(Echinocloa_haploclada_eh_chr1.2278:0.097932,((Digitaria_radicosa_Dra09G0142500:5e-09,Digitaria_radicosa_Dra09G0142500.2:0.00164626)n40:0.100428,(Panicum_hallii_Pahal.9G229400:0.0732961,(Urochloa_fusta_Urofu.9G245400:0.109544,Setaria_viridis_SEVIR_9G231700v2:0.0542672)n42:0.0164865)n41:0.0197409)n39:0.0108795)n38:0.00702472)n36:0.0432122)n35:0.0412655)n34:0.0320729,((Chasmanthium_laxum_Chala.03G073500:0.117046,((Dichantelium_oligosantes_H_DolKV779431.1000009.1:0.0974799,((Digitaria_radicosa_Dra09G0142400:0.0743782,(Digitaria_exilis_H_Dex9A-004531.1:0.0234656,Digitaria_exilis_H_Dex9B-004399.1:0.0156756)n49:0.0965376)n48:0.0391634,((Panicum_hallii_Pahal.9G229500:0.0534549,Panicum_virgatum_Pavir.9KG212000:0.0655182)n51:0.02535,(Urochloa_fusta_Urofu.9G245500:0.10539,(Cenchrus_americanus_H_CamCM007983.2004369.1:0.0894988,Setaria_viridis_SEVIR_9G231800v2:0.0357422)n53:0.024781)n52:0.0201822)n50:0.0134112)n47:0.0213018)n46:0.0153288,((ASEM_AUS1_H_AUS1CM014278.1000499.1:0.0342731,ASEM_RSA5_H_RSA5chrom9001906.1:0.0119516)n55:0.0573574,(ASEM_AUS1_H_AUS1CM014278.1000498.1:0.0469391,ASEM_RSA5_H_RSA5chrom9001905.1:0.0187877)n56:0.0809875)n54:0.0228277)n45:0.0858546)n44:0.0365016,((Eragrostis_curvula_EJB05_22091:0.136496,(Eleusine_coracana_ELECO.r07.2AG0126870:0.0411423,Eleusine_coracana_ELECO.r07.2BG0182450:0.0528888)n59:0.109637)n58:0.0770802,Zea_mays_Zm00001eb046630:0.204303)n57:0.0262863)n43:0.00719325)n33:0.00079925)n28:0.0170584)n6:0.0212428)n0;
```
