## Supplementary Dataset S1 for "Gene turnover and contingency facilitated the repeated evolution of C_4_ photosynthesis in grasses": OG0003494_tree.txt

```
(((Streptochaeta_angustifolia_strangu_008391:0.116864,(Pharus_latifolius_Phala.01G398400:5e-09,(Pharus_latifolius_Phala.01G398400.5:5e-09,((Pharus_latifolius_Phala.01G398400.7:0.0010776,(Pharus_latifolius_Phala.01G398400.3:8.1e-08,Pharus_latifolius_Phala.01G398400.4:0.00120305)n7:1.7e-08)n6:5.735e-06,(Pharus_latifolius_Phala.01G398400.6:5e-09,Pharus_latifolius_Phala.01G398400.2:5e-09)n8:0.000170395)n5:0.000164324)n4:9e-09)n3:0.12198)n2:0.0173806,((Streptochaeta_angustifolia_strangu_010161:0.0333339,Streptochaeta_angustifolia_strangu_029130:0.0765792)n10:0.0894868,Pharus_latifolius_Phala.11G016000:0.0859748)n9:0.00955276)n1:0.0372639,((((Brachypodium_distachyon_BRADI_3g33240v3:0.0905639,(Hordeum_spontaneum_WB01_009582_0254662:0.0107324,Hordeum_vulgareMorex_HORVU.MOREX.r3.1HG0058290:0.00365724)n15:0.113756)n14:0.0520486,((Leersia_perrieri_LPERR10G14220:0.0791822,Oryza_sativa_LOC_Os10g41030:0.0538754)n17:0.0376133,(Zizania_latifolia_GWHTBFHI001788:0.0501423,Zizania_latifolia_GWHTBFHI008775:0.0532544)n18:0.0254425)n16:0.0732628)n13:0.0043519,(Olyra_latifolia_Ola026290:0.106036,(Dendrocalamus_sinicus_Dendrocalamus_sinicus_Dsi10A_1076718_1087226_Dsi10Ag00870.1_1_CDS_4147821646_3267:0.0396866,((Dendrocalamus_sinicus_Dendrocalamus_sinicus_Dsi10C_21813515_21824257_Dsi10Cg06820.1_-1_CDS_4147828870_33114:0.0255824,Ampelocalamus_luodianensis_Alu10Cg11040.2:0.0226302)n22:0.0100281,(Ampelocalamus_luodianensis_Alu10Dg01350.6:0.0321995,(Dendrocalamus_sinicus_Dendrocalamus_sinicus_Dsi10B_26675626_26684635_Dsi10Bg08330.1_-1_CDS_4147826503_8349:0.000812459,(Dendrocalamus_sinicus_Dendrocalamus_sinicus_Dsi10B_26674767_26675489_Dsi10Bg08320.1_-1_CDS_4147826500_6661:5e-09,Dendrocalamus_sinicus_Dendrocalamus_sinicus_Dsi10B_26636932_26647066_Dsi10Bg08300.1_-1_CDS_4147826494_3283:0.00341662)n25:0.00158314)n24:0.0430855)n23:0.00477357)n21:0.00202695)n20:0.000225217)n19:0.00401698)n12:0.0180344,((Echinocloa_haploclada_eh_chr9.631:0.372448,Stipagrostis_hirtigluma_H_Shi_ptg000013l_000902.1:0.3087)n27:0.0876281,((Aristida_adscensionis_H_Aadptg000008l001221.1:0.119896,Stipagrostis_hirtigluma_H_Shi_ptg000025l_001840.1:0.0758708)n29:0.0418637,((((Eragrostis_curvula_EJB05_23399:0.000500712,Eragrostis_curvula_EJB05_23410:0.000660314)n33:0.0831598,(Eleusine_coracana_ELECO.r07.2AG0116460:0.0119944,Eleusine_coracana_ELECO.r07.2BG0170190:0.0146609)n34:0.0925983)n32:0.0695407,(Phragmites_australis_Phragmites_australis_PaChr25_19068858_19079202_evm.model.PaChr25.880_1_CDS_4362439603_13743:0.0542228,Phragmites_australis_Phragmites_australis_PaChr18_26103052_26114355_evm.model.PaChr18.1055_1_CDS_4362407369_7305:0.058142)n35:0.00540523)n31:0.00539655,(Chasmanthium_laxum_Chala.12G155300:0.0605875,(((Echinocloa_haploclada_eh_chr1.3318:0.00159272,Echinocloa_haploclada_eh_chr1.3319:0.00368057)n39:0.0827518,(((Urochloa_fusta_Urofu.9G346000:0.0581972,(Setaria_viridis_SEVIR_9G330300v2:0.0193459,Cenchrus_americanus_H_CamCM007986.2000916.1:0.0544263)n43:0.0284756)n42:0.00982194,(Dichantelium_oligosantes_H_DolKV767494.1000002.1:0.0401581,(Panicum_hallii_Pahal.9G386600:0.0189244,(Panicum_virgatum_Pavir.9KG328300:0.0281627,Panicum_virgatum_Pavir.9NG472000:0.0265642)n46:0.00744646)n45:0.029636)n44:0.00378746)n41:0.00576109,((ASEM_AUS1_H_AUS1CM014278.1005555.1:0.0156684,(ASEM_RSA5_H_RSA5chrom9005048.1:0.00319021,ASEM_RSA5_H_RSA5chrom9005045.1:0.00250148)n49:0.0106396)n48:0.0563435,((Digitaria_exilis_H_Dex9A-001548.1:0.00736494,Digitaria_exilis_H_Dex9B-001544.1:0.00864671)n51:0.0409772,(Digitaria_radicosa_Dra09G0268000.2:5e-09,(Digitaria_radicosa_Dra09G0268000:5e-09,((Digitaria_radicosa_Dra09G0268000.3:5e-09,(Digitaria_radicosa_Dra09G0268000.4:0.000167385,(Digitaria_radicosa_Dra09G0268000.6:5e-09,Digitaria_radicosa_Dra09G0268000.5:5e-09)n57:5e-09)n56:0.000160251)n55:7.196e-06,Digitaria_radicosa_Dra09G0268000.7:5e-09)n54:6e-09)n53:5e-09)n52:0.0398474)n50:0.0397995)n47:0.00723421)n40:0.00201127)n38:0.0132604,(Sorghum_bicolor_SORBI_3001G298900:0.0302428,(Zea_mays_Zm00001eb023270:0.0538514,Zea_mays_Zm00001eb391270:0.0464768)n59:0.00516408)n58:0.0079278)n37:0.0325738)n36:0.0145698)n30:0.0225919)n28:0.0232551)n26:0.0364274)n11:0.0372639)n0;
```
