## Supplementary Dataset S1 for "Gene turnover and contingency facilitated the repeated evolution of C_4_ photosynthesis in grasses": OG0003495_tree.txt

```
(Ananas_comosus_H_Ananas_contig9_000461.1:0.209205,(Streptochaeta_angustifolia_strangu_032666:0.067229,((Pharus_latifolius_Phala.11G014900.3:5e-09,(Pharus_latifolius_Phala.11G014900:5e-09,Pharus_latifolius_Phala.11G014900.2:5e-09)n4:5e-09)n3:0.0895117,((((Zizania_latifolia_GWHTBFHI005553:0.0398837,(Leersia_perrieri_LPERR01G25760:0.0780473,Oryza_sativa_LOC_Os01g53450:0.0152984)n9:0.0364347)n8:0.0314743,(Zizania_latifolia_GWHTBFHI008786:0.0510767,(Leersia_perrieri_LPERR10G14330:0.0572313,Oryza_sativa_LOC_Os10g41150:0.038851)n11:0.0121901)n10:0.0344113)n7:0.0129513,(((((Phragmites_australis_Phragmites_australis_PaChr18_4542119_4548848_evm.model.PaChr18.179_1_CDS_4362407811_23297:0.0342566,((((Dichantelium_oligosantes_H_DolKV780473.1000001.1:0.0901243,Urochloa_fusta_Urofu.9G312600:0.0418311)n20:0.00802826,((Digitaria_exilis_H_Dex9A-001390.1:0.0183129,Digitaria_exilis_H_Dex9B-001382.1:0.0274481)n22:0.0664014,Echinocloa_haploclada_eh_chr1.2969:0.0819575)n21:0.0124238)n19:0.00686049,(Panicum_virgatum_Pavir.9KG278800:0.0205355,Panicum_virgatum_Pavir.9NG359600:0.0263536)n23:0.0413512)n18:0.028866,(Echinocloa_haploclada_eh_scaffold707.20:0.164845,(Aristida_adscensionis_H_Aadptg000042l000254.1:0.145231,(Eleusine_coracana_ELECO.r07.2AG0125210:0.00301381,Eleusine_coracana_ELECO.r07.2BG0180860:0.00424502)n26:0.135544)n25:0.0193279)n24:0.00879543)n17:0.000977271)n16:0.0127586,(Hordeum_spontaneum_WB01_002460_0469407:0.00267622,Hordeum_vulgareMorex_HORVU.MOREX.r3.3HG0287560:5e-09)n27:0.138321)n15:0.0175196,((ASEM_RSA5_H_RSA5chrom7003273.1:5e-09,ASEM_RSA5_H_RSA5chrom7003272.1:0.0144745)n29:0.155739,((Eragrostis_curvula_EJB05_43744:0.215677,(Eragrostis_curvula_EJB05_15004:0.185436,Eragrostis_curvula_EJB05_14976:0.0416115)n32:0.054075)n31:0.0325035,Eragrostis_curvula_EJB05_43743:0.128384)n30:0.0164642)n28:0.00950734)n14:0.0449768,(((Eragrostis_curvula_EJB05_23397:0.0487836,(Eleusine_coracana_ELECO.r07.2AG0116610:0.0208323,Eleusine_coracana_ELECO.r07.2BG0170320:0.0185364)n36:0.0388651)n35:0.0363724,(Phragmites_australis_Phragmites_australis_PaChr25_19180481_19183717_evm.model.PaChr25.888_1_CDS_4362439619_20474:0.0677956,(Chasmanthium_laxum_Chala.12G156500:0.0485658,(((Echinocloa_haploclada_eh_chr1.3309:0.0398415,(ASEM_AUS1_H_AUS1CM014278.1000794.1:0.0142079,ASEM_RSA5_H_RSA5chrom9001343.1:0.0169161)n42:0.017726)n41:0.00195918,((Panicum_hallii_Pahal.9G385500:0.021044,(Panicum_virgatum_Pavir.9KG331300:0.0140881,Panicum_virgatum_Pavir.9NG473800:0.0199081)n45:0.00949542)n44:0.0213234,((Urochloa_fusta_Urofu.9G345000:0.0224792,(Cenchrus_americanus_H_CamCM007986.2003550.1:0.0321417,Setaria_viridis_SEVIR_9G328900v2:0.0186292)n48:0.00802258)n47:0.00325631,(Dichantelium_oligosantes_H_DolKV779428.1000001.1:0.0478752,(Digitaria_radicosa_Dra09G0266900:0.0118741,(Digitaria_exilis_H_Dex9A-004019.1:0.0042162,Digitaria_exilis_H_Dex9B-004007.1:0.000952071)n51:0.0130885)n50:0.0186279)n49:0.00149567)n46:0.00190564)n43:0.00723767)n40:0.0206839,(Sorghum_bicolor_SORBI_3001G297900:0.0306623,(Zea_mays_Zm00001eb434390:0.0618861,Zea_mays_Zm00001eb391170:0.0881169)n53:0.00979077)n52:0.0263243)n39:0.0123138)n38:0.00978436)n37:0.00335812)n34:0.00478195,Aristida_adscensionis_H_Aadptg000008l000152.1:0.0484746)n33:0.00538607)n13:0.00652755,((Brachypodium_distachyon_BRADI_3g33370v3:0.0668495,(Hordeum_spontaneum_WB01_004195_0564209:5e-09,Hordeum_vulgareMorex_HORVU.MOREX.r3.1HG0058050:0.00425954)n56:0.0612593)n55:0.0323873,(Ampelocalamus_luodianensis_Alu10Dg01250.3:0.0164528,(Olyra_latifolia_scaffold439_305072_307011_+:0.0673864,(Dendrocalamus_sinicus_Dendrocalamus_sinicus_Dsi05C_6643034_6647723_Dsi05Cg05420.1_-1_CDS_4147772215_36305:0.141055,Dendrocalamus_sinicus_Dendrocalamus_sinicus_Dsi10C_21966675_21969661_Dsi10Cg06930.1_1_CDS_4147828903_51693:0.00922989)n59:0.0197949)n58:0.00836614)n57:0.0110074)n54:0.0101387)n12:0.00112652)n6:0.00958664,Stipagrostis_hirtigluma_H_Shi_ptg000025l_000601.1:0.0371978)n5:0.0472078)n2:0.0376731)n1:0.209205)n0;
```
