## Supplementary Dataset S1 for "Gene turnover and contingency facilitated the repeated evolution of C_4_ photosynthesis in grasses": OG0003496_tree.txt

```
(((Ananas_comosus_H_Ananas_contig15_000501.1:0.0354602,Tillandsia_fasciculata_H_Tillandsia_CM054950.1_000008.1:0.0401666)n2:0.167229,(((Streptochaeta_angustifolia_strangu_013117:0.071602,((Pharus_latifolius_Phala.02G064800:0,Pharus_latifolius_Phala.02G064800.4:0,Pharus_latifolius_Phala.02G064800.2:0)n7:5e-09,Pharus_latifolius_Phala.02G064800.3:5e-09)n6:0.0759791)n5:0.0324324,((((Zizania_latifolia_GWHTBFHI000861:0.0220308,Zizania_latifolia_GWHTBFHI031763:0.0177581)n11:0.0187494,(Oryza_sativa_LOC_Os05g30750:0.0276477,(Leersia_perrieri_LPERR12G04600:0.0816158,Leersia_perrieri_LPERR05G11060:0.0237109)n13:0.00925353)n12:0.0161218)n10:0.0288895,((Brachypodium_distachyon_BRADI_1g35960v3:0.0487562,(Hordeum_spontaneum_WB01_002944_0101242:0.00125577,Hordeum_vulgareMorex_HORVU.MOREX.r3.5HG0490810:0.0011631)n16:0.0444492)n15:0.0250417,(Olyra_latifolia_Ola026757:0.0444194,((Ampelocalamus_luodianensis_Alu06Cg06890.1:0.0182017,(Dendrocalamus_sinicus_Dendrocalamus_sinicus_Dsi06A_33450531_33452852_Dsi06Ag10560.4_-1_CDS_4147777609_2559:0.0355055,Dendrocalamus_sinicus_Dendrocalamus_sinicus_Dsi06C_35296318_35298642_Dsi06Cg15520.2_-1_CDS_4147787857_29040:0.017039)n20:0.00189322)n19:0.00475905,(Ampelocalamus_luodianensis_Alu06Dg13320.1:0.021605,Dendrocalamus_sinicus_Dendrocalamus_sinicus_Dsi06B_6799012_6801336_Dsi06Bg04420.3_1_CDS_4147780153_13260:0.0240108)n21:0.00266787)n18:0.00627466)n17:0.000697184)n14:0.00543639)n9:0.0135537,((Aristida_adscensionis_H_Aadptg000037l000800.1:0.0519703,Stipagrostis_hirtigluma_H_Shi_ptg000059l_001133.1:0.040584)n23:0.0189666,(((Eleusine_coracana_ELECO.r07.6BG0498540:0.00419284,Eleusine_coracana_ELECO.r07.6AG0545030:0.00837533)n26:0.0365113,(Eragrostis_curvula_EJB05_41565:0.0569865,Eragrostis_curvula_EJB05_41564:0.0296454)n27:0.0126292)n25:0.0235506,(((Chasmanthium_laxum_Chala.11G052000:0.0204847,(Chasmanthium_laxum_Chala.09G168500:0.00856447,Chasmanthium_laxum_Chala.12G010900:0.0104218)n31:0.00729382)n30:0.0204374,(((ASEM_RSA5_H_RSA5chrom9002498.1:0.00633448,(ASEM_AUS1_H_AUS1CM014278.1001093.1:0.0265353,ASEM_AUS1_H_AUS1CM014278.1005243.1:0.00545987)n35:0.000606652)n34:0.0154231,((Echinocloa_haploclada_eh_chr6.749:0.0459239,((Urochloa_fusta_Urofu.4G080500:0.0350558,(Cenchrus_americanus_H_CamCM007982.2003610.1:0.0328775,Setaria_viridis_SEVIR_4G225600v2:0.0133738)n40:0.0204061)n39:0.0054515,((Digitaria_radicosa_Dra04G0165000:0.0295354,(Digitaria_exilis_H_Dex4A-001829.1:0.00340411,Digitaria_exilis_H_Dex4B-001788.1:0.00108093)n43:0.0287651)n42:0.0226697,(Panicum_hallii_Pahal.4G082300:0.0176323,(Panicum_virgatum_Pavir.4KG310900:0.0192137,Panicum_virgatum_Pavir.4NG179700:0.0144794)n45:0.00899591)n44:0.0216102)n41:0.00389649)n38:0.00565515)n37:0.0147973,(Dichantelium_oligosantes_H_DolKV777120.1000004.1:0.0317467,Echinocloa_haploclada_eh_chr1.1157:0.037979)n46:0.00718316)n36:0.000798129)n33:0.00976518,(Sorghum_bicolor_SORBI_3010G192500:0.0207896,(Zea_mays_Zm00001eb275770:0.0473998,Zea_mays_Zm00001eb388260:0.0424689)n48:0.00945808)n47:0.032943)n32:0.0244056)n29:0.0119782,(Phragmites_australis_Phragmites_australis_PaChr8_30227657_30229984_evm.model.PaChr8.1215_1_CDS_4362479252_37833:0.0334046,Phragmites_australis_Phragmites_australis_PaChr13_28805869_28808196_evm.model.PaChr13.1285_1_CDS_4362386281_16084:0.0334101)n49:0.00371223)n28:0.00719773)n24:0.00665548)n22:0.0252667)n8:0.0415255)n4:0.0933539,(Streptochaeta_angustifolia_strangu_003186:0.0722922,(((Ampelocalamus_luodianensis_Alu09Cg03420.1:0.0349561,(Dendrocalamus_sinicus_Dendrocalamus_sinicus_Dsi09B_16650924_16653251_Dsi09Bg08330.1_-1_CDS_4147817380_46588:0.0167429,Dendrocalamus_sinicus_Dendrocalamus_sinicus_Dsi09C_7636815_7639497_Dsi09Cg01190.1_1_CDS_4147818049_25201:0.0700553)n54:0.00778393)n53:0.0153112,Olyra_latifolia_Ola004486:0.0629085)n52:0.00948042,((Hordeum_spontaneum_WB01_000604_0144452:0,Hordeum_vulgareMorex_HORVU.MOREX.r3.5HG0471080:0)n56:0.0990721,Brachypodium_distachyon_BRADI_4g27090v3:0.0905233)n55:0.037962)n51:0.0643374)n50:0.0757549)n3:0.00841721)n1:0.025382,(Juncus_effusus_H_Juncus_Jeff_scaffold_13_000944.1:0.408053,(Carex_scoparia_H_Carex_Csco_scaffold_30_000427.1:0.1939,Carex_scoparia_H_Carex_Csco_scaffold_3_000557.1:0.368717)n58:0.0409686)n57:0.126798)n0;
```
