## Supplementary Dataset S1 for "Gene turnover and contingency facilitated the repeated evolution of C_4_ photosynthesis in grasses": OG0003497_tree.txt

```
((Streptochaeta_angustifolia_strangu_014736:0.138327,(Pharus_latifolius_Phala.01G100200:0,Pharus_latifolius_Phala.01G100200.10:0,Pharus_latifolius_Phala.01G100200.12:0,Pharus_latifolius_Phala.01G100200.13:0,Pharus_latifolius_Phala.01G100200.9:0,Pharus_latifolius_Phala.01G100200.11:0,Pharus_latifolius_Phala.01G100200.14:0,Pharus_latifolius_Phala.01G100200.8:0,Pharus_latifolius_Phala.01G100200.7:0,Pharus_latifolius_Phala.01G100200.5:0,Pharus_latifolius_Phala.01G100200.6:0,Pharus_latifolius_Phala.01G100200.3:0,Pharus_latifolius_Phala.01G100200.2:0,Pharus_latifolius_Phala.01G100200.4:0)n2:0.0680486)n1:0.0219097,((((Leersia_perrieri_LPERR03G26810:0.0299392,Oryza_sativa_LOC_Os03g51030:0.0235029)n6:0.0189989,(Zizania_latifolia_GWHTBFHI014406:0.0359978,Zizania_latifolia_GWHTBFHI023277:0.033492)n7:0.0160426)n5:0.0419385,(((Brachypodium_distachyon_BRADI_1g10510v3:0.120706,Brachypodium_distachyon_BRADI_1g10520v3:0.0372305)n10:0.00960315,(Hordeum_vulgareMorex_HORVU.MOREX.r3.4HG0338060:0.000989461,((Hordeum_spontaneum_WB01_016250_0067587:0.0234667,(Hordeum_spontaneum_WB01_000451_0780165:0.101541,Hordeum_spontaneum_WB01_002249_0061114:0.0605091)n14:0.0974546)n13:0.0808422,Hordeum_spontaneum_WB01_007267_0036123:0.00055187)n12:6.13189e-05)n11:0.0153083)n9:0.0258073,(Olyra_latifolia_Ola003639:0.0470383,((Ampelocalamus_luodianensis_Alu03Cg08410.2:0.0171439,Dendrocalamus_sinicus_Dendrocalamus_sinicus_Dsi03C_26520531_26524556_Dsi03Cg12990.1_-1_CDS_4147745011_16520:0.0173139)n17:0.00452235,(Ampelocalamus_luodianensis_Alu03Dg22780.2:0.026924,Dendrocalamus_sinicus_Dendrocalamus_sinicus_Dsi03A_8225106_8229127_Dsi03Ag06140.1_1_CDS_4147728562_24343:0.0244307)n18:0.00271452)n16:0.00134193)n15:0.000149103)n8:0.0120537)n4:0.00779606,(ASEM_RSA5_H_RSA5chrom8002779.1:0.222716,((Eleusine_coracana_ELECO.r07.3BG0263770:0.0115416,Eleusine_coracana_ELECO.r07.3AG0218510:0.00866251)n21:0.0321607,((Digitaria_exilis_H_Dex2B-003846.1:0.0274568,(Eragrostis_curvula_EJB05_13948:0.000591732,Eragrostis_curvula_EJB05_46183:5.4e-09)n24:6e-10)n23:0.00189621,(((Aristida_adscensionis_H_Aadptg000074l000188.1:0.0447214,Stipagrostis_hirtigluma_H_Shi_ptg000037l_000576.1:0.0374477)n27:0.0126506,((((Sorghum_bicolor_SORBI_3001G111366:0.00182011,Sorghum_bicolor_SORBI_3001G111500:5e-09)n31:0.0111004,((Zea_mays_Zm00001eb335170:0.0659074,Zea_mays_Zm00001eb216020:0.00919685)n33:0.0175303,Zea_mays_Zm00001eb055460:0.0430766)n32:0.00571611)n30:0.0267245,((ASEM_AUS1_H_AUS1CM014278.1005152.1:0.0266718,Echinocloa_haploclada_eh_chr1.1012:0.0212104)n35:0.00677418,((Urochloa_fusta_Urofu.9G112100:0.0182451,(Cenchrus_americanus_H_CamCM007983.2000415.1:0.0181379,Setaria_viridis_SEVIR_9G112300v2:0.00859902)n38:0.00897561)n37:0.00854319,((Panicum_hallii_Pahal.9G110500:0.00788305,(Panicum_virgatum_Pavir.5KG291600:0.0104963,Panicum_virgatum_Pavir.9NG128200:0.0100006)n41:0.00475133)n40:0.0152148,(Digitaria_radicosa_Dra09G0095000:0.017054,((Digitaria_exilis_H_Dex2B-003847.1:0.00682049,Digitaria_exilis_H_Dex2A-003891.1:0.0110332)n44:0.0400373,(Digitaria_exilis_H_Dex9A-000500.1:0.00283497,Digitaria_exilis_H_Dex9B-000504.1:0.00312871)n45:0.0123738)n43:0.00137487)n42:0.00287865)n39:0.00274733)n36:0.0019141)n34:0.0176614)n29:0.0129171,(Chasmanthium_laxum_Chala.03G198500:0.0400662,(Phragmites_australis_Phragmites_australis_PaChr3_41448372_41452295_evm.model.PaChr3.2186_1_CDS_4362445447_7850:0.0406904,Phragmites_australis_Phragmites_australis_PaChr14_28737236_28740492_evm.model.PaChr14.1298_1_CDS_4362391169_32903:0.0695417)n47:0.00772685)n46:0.00395353)n28:0.00548233)n26:0.00415354,Eragrostis_curvula_EJB05_04828:0.0350153)n25:0.00389059)n22:0.00982385)n20:0.00109154)n19:0.0220669)n3:0.0219097)n0;
```
