## Supplementary Dataset S1 for "Gene turnover and contingency facilitated the repeated evolution of C_4_ photosynthesis in grasses": OG0003498_tree.txt

```
(((Juncus_effusus_H_Juncus_Jeff_scaffold_8_000673.1:0.678338,Juncus_effusus_H_Juncus_Jeff_scaffold_3_000884.1:0.233456)n2:0.157952,(((Pharus_latifolius_Phala.01G089500:0.0829785,Streptochaeta_angustifolia_strangu_023633:0.0874623)n5:0.0339745,(((Brachypodium_distachyon_BRADI_1g09440v3:0.0535348,(Hordeum_spontaneum_WB01_001219_0537424:0.00145619,Hordeum_vulgareMorex_HORVU.MOREX.r3.4HG0340490:0.00145267)n9:0.105468)n8:0.0456094,(Olyra_latifolia_Ola007627:0.040491,((Ampelocalamus_luodianensis_Alu03Cg07420.2:0.0235635,(Dendrocalamus_sinicus_Dendrocalamus_sinicus_Dsi03B_7357100_7358611_Dsi03Bg05520.1_-1_CDS_4147735765_42378:0.114474,Dendrocalamus_sinicus_Dendrocalamus_sinicus_Dsi03A_6846734_6847678_Dsi03Ag05430.1_-1_CDS_4147728349_18153:0.0263216)n13:0.00931278)n12:0.00286836,(Ampelocalamus_luodianensis_Alu03Dg23660.2:0.0286427,Dendrocalamus_sinicus_Dendrocalamus_sinicus_Dsi03C_27433565_27434509_Dsi03Cg13670.1_1_CDS_4147745215_17646:0.0309162)n14:0.00343514)n11:0.00239123)n10:0.000265692)n7:0.00910504,(((Leersia_perrieri_LPERR03G27900:0.0616398,Oryza_sativa_LOC_Os03g52650:0.0320475)n17:0.0143596,(((Phragmites_australis_Phragmites_australis_PaChr4_41942781_41943722_evm.model.PaChr4.2037_1_CDS_4362453683_31003:0.0306686,Phragmites_australis_Phragmites_australis_PaChr3_42661642_42662580_evm.model.PaChr3.2276_1_CDS_4362445647_7008:0.0312479)n20:0.00347198,((Panicum_hallii_Pahal.2G215200:0.511598,(Panicum_virgatum_Pavir.9NG111600:0.645519,Eragrostis_curvula_EJB05_42141:0.608059)n23:0.0996504)n22:0.0791883,(Chasmanthium_laxum_Chala.03G210500:0.0167401,((Zea_mays_Zm00001eb056410:0.0337972,Zea_mays_Zm00001eb215350:0.0249713)n26:0.00640338,(Sorghum_bicolor_SORBI_3001G098900:0.0165841,((ASEM_AUS1_H_AUS1CM014278.1001226.1:0.00734976,ASEM_RSA5_H_RSA5chrom9003147.1:0.00291501)n29:0.00590984,(Echinocloa_haploclada_eh_chr1.878:0.010445,((Panicum_hallii_Pahal.9G097100:0.00592247,Panicum_virgatum_Pavir.5KG375500:0.013378)n32:0.00746388,((((Zizania_latifolia_GWHTBFHI023203:0.675637,(Eragrostis_curvula_EJB05_30598:0,Eragrostis_curvula_EJB05_30617:0)n37:0.1599)n36:0.0857253,(Digitaria_radicosa_Dra07G0171500:0.065571,Digitaria_exilis_H_Dex7B-001035.1:0.0484645)n38:0.00519822)n35:0.0185711,(Cenchrus_americanus_H_CamCM007983.2005067.1:0.0167138,Setaria_viridis_SEVIR_9G099500v2:0.00892056)n39:0.0034765)n34:0.00235302,((Urochloa_fusta_Urofu.9G098400:0.0134648,((Digitaria_radicosa_Dra09G0084100:0.0147888,(Digitaria_exilis_H_Dex9B-005069.1:0.0178805,Digitaria_exilis_H_Dex9A-005184.1:0.00584296)n44:0.00293869)n43:0.00738715,Dichantelium_oligosantes_H_DolKV778066.1000002.1:0.0162449)n42:0.0014975)n41:0.00147897,(Setaria_viridis_SEVIR_7G226100v2:0.0225193,(Dichantelium_oligosantes_H_DolKV783741.1000004.1:0.0287292,(Urochloa_fusta_Urofu.7G252300:0.0446052,(Panicum_hallii_Pahal.7G268100:0.025957,(Panicum_virgatum_Pavir.7NG309900:0.0255403,Panicum_virgatum_Pavir.7KG307400:0.0179164)n49:0.00294122)n48:0.00148843)n47:0.00145043)n46:6e-09)n45:0.00133136)n40:0.000133136)n33:1.33136e-05)n31:1.47929e-06)n30:0.00438659)n28:0.00147835)n27:0.00289175)n25:0.00885629)n24:0.00434272)n21:0.000482524)n19:0.00450676,(Zizania_latifolia_GWHTBFHI014492:0.0308735,(Zizania_latifolia_GWHTBFHI023206:0.0071678,(Zizania_latifolia_GWHTBFHI013137:0.00963945,Zizania_latifolia_GWHTBFHI023204:0.0287323)n52:0.00288357)n51:0.0279468)n50:0.0168882)n18:0.00187646)n16:0.0331825,(((Eleusine_coracana_ELECO.r07.3BG0262490:0.0175415,Eleusine_coracana_ELECO.r07.3AG0217180:0.0185591)n55:0.0255869,(Eleusine_coracana_ELECO.r07.5BG0418220:0.0148147,Eleusine_coracana_ELECO.r07.5AG0370710:0.0220612)n56:0.0252121)n54:0.0204619,(Aristida_adscensionis_H_Aadptg000074l000066.1:0.0403795,Stipagrostis_hirtigluma_H_Shi_ptg000037l_001358.1:0.0232268)n57:0.00907099)n53:0.00384354)n15:0.00794853)n6:0.0334429)n4:0.0965681,Zea_mays_Zm00001eb215340:0.531481)n3:0.0590535)n1:0.0495826,(Ananas_comosus_H_Ananas_contig19_000828.1:0.0880303,(Tillandsia_fasciculata_H_Tillandsia_CM054951.1_000897.1:0.00287646,Tillandsia_fasciculata_H_Tillandsia_CM054951.1_000896.1:0.00141154)n59:0.0654253)n58:0.133267)n0;
```
