## Supplementary Dataset S1 for "Gene turnover and contingency facilitated the repeated evolution of C_4_ photosynthesis in grasses": OG0003499_tree.txt

```
(((Carex_scoparia_H_Carex_Csco_scaffold_2_000327.1:0.0154841,Carex_scoparia_H_Carex_Csco_scaffold_6_000702.1:0.0287053)n2:0.229157,(Ananas_comosus_H_Ananas_contig16_000860.1:0.0177121,Tillandsia_fasciculata_H_Tillandsia_CM054944.1_000413.1:0.0206556)n3:0.142191)n1:0.0464567,(Streptochaeta_angustifolia_strangu_023608:0.0853277,((Pharus_latifolius_Phala.01G087200:0,Pharus_latifolius_Phala.01G087200.2:0)n6:0.0712966,((Olyra_latifolia_Ola007601:0.0669584,((Ampelocalamus_luodianensis_Alu03Cg07220.1:0.0217543,Dendrocalamus_sinicus_Dendrocalamus_sinicus_Dsi03C_27566938_27576702_Dsi03Cg13790.1_1_CDS_4147745251_37905:0.0189586)n10:0.00814211,(Ampelocalamus_luodianensis_Alu03Dg23880.2:0.0463104,(((Zizania_latifolia_GWHTBFHI014514:0.0414537,Zizania_latifolia_GWHTBFHI023191:0.0290708)n14:0.014282,((Oryza_sativa_LOC_Os09g25370:0.0781654,Leersia_perrieri_LPERR09G07400:0.0462195)n16:0.0206573,(Leersia_perrieri_LPERR03G28110:0.0585847,Oryza_sativa_LOC_Os03g52970:0.0275502)n17:0.00831827)n15:0.0108887)n13:0.0453741,Dendrocalamus_sinicus_Dendrocalamus_sinicus_Dsi03B_7147221_7154292_Dsi03Bg05370.1_-1_CDS_4147735720_17052:0.223562)n12:0.00868933)n11:0.000965481)n9:0.00563407)n8:0.0121786,(((Hordeum_spontaneum_WB01_002930_0478201:0,Hordeum_vulgareMorex_HORVU.MOREX.r3.5HG0509360:0)n20:0.082552,Brachypodium_distachyon_BRADI_1g09210v3:0.0537726)n19:0.0313441,((((Zea_mays_Zm00001eb085620:0.0977965,Sorghum_bicolor_SORBI_3006G046500:0.0317467)n24:0.0330225,(Echinocloa_haploclada_eh_chr9.885:0.0481334,((Digitaria_radicosa_Dra07G0042800:0.0348408,(Digitaria_exilis_H_Dex7A-002606.1:0.00361945,Digitaria_exilis_H_Dex7B-002653.1:0.0084469)n28:0.0402296)n27:0.0184366,(Dichantelium_oligosantes_H_DolKV776253.1000001.1:0.0322744,Urochloa_fusta_Urofu.7G091500:0.0431636)n29:0.00771456)n26:0.0124847)n25:0.0128777)n23:0.0206285,(Aristida_adscensionis_H_Aadptg000022l000113.1:0.0840054,(Chasmanthium_laxum_Chala.12G149000:0.0318523,Chasmanthium_laxum_Chala.06G076900:0.00253827)n31:0.0459485)n30:0.0167652)n22:0.0444677,(((Chasmanthium_laxum_Chala.03G212600:0.0386378,Phragmites_australis_Phragmites_australis_PaChr4_42200314_42204622_evm.model.PaChr4.2054_1_CDS_4362453721_4514:0.0443715)n34:0.00290125,(((ASEM_AUS1_H_AUS1CM014278.1001244.1:0.0431056,ASEM_RSA5_H_RSA5chrom9003161.1:0.01386)n37:0.00964382,(((Cenchrus_americanus_H_CamCM007983.2005082.1:0.0259522,Setaria_viridis_SEVIR_9G097400v2:0.0123249)n40:0.0131908,((Panicum_hallii_Pahal.9G094300:0.0154692,(Panicum_virgatum_Pavir.J333500:0.0120503,(Panicum_virgatum_Pavir.9NG297500:0.0262873,Panicum_virgatum_Pavir.9NG108600:0.0145754)n44:0.00291947)n43:0.00516946)n42:0.0094457,(Dichantelium_oligosantes_H_DolKV775681.1000003.1:0.021598,Urochloa_fusta_Urofu.9G096100:0.02965)n45:0.00567698)n41:0.00214604)n39:0.00480629,(Echinocloa_haploclada_eh_chr1.852:0.0360263,(Digitaria_radicosa_Dra09G0082000:0.0236758,(Digitaria_exilis_H_Dex9B-005082.1:0.0121891,Digitaria_exilis_H_Dex9A-005193.1:0.0203693)n48:0.0150408)n47:0.0177569)n46:0.00501232)n38:0.00552636)n36:0.0217675,(Zea_mays_Zm00001eb215220:0.0324289,(Sorghum_bicolor_SORBI_3007G019200:0.0332744,Sorghum_bicolor_SORBI_3001G096300:0.0211584)n50:0.00235093)n49:0.0129201)n35:0.0112711)n33:0.00237234,(Phragmites_australis_Phragmites_australis_PaChr3_42843324_42844916_evm.model.PaChr3.2295_1_CDS_4362445689_24682:0.0392,((((Eleusine_coracana_ELECO.r07.3BG0262240:0.00473738,(Eleusine_coracana_ELECO.r07.1AG0029620:0.0119913,Eleusine_coracana_ELECO.r07.3AG0216890:0.0127462)n56:0.00225293)n55:0.046106,(Eragrostis_curvula_EJB05_37718:0.0526599,Eragrostis_curvula_EJB05_04604:0.0190101)n57:0.0232801)n54:0.0254022,Phragmites_australis_Phragmites_australis_PaChr3_42845025_42847219_evm.model.PaChr3.2296_1_CDS_4362445691_25522:0.0453549)n53:0.00276022,(Stipagrostis_hirtigluma_H_Shi_ptg000037l_001376.1:0.0284566,(Aristida_adscensionis_H_Aadptg000074l000081.1:0.0336393,Zea_mays_Zm00001eb215230:0.745857)n59:0.0388679)n58:0.0106046)n52:0.00522392)n51:0.000580435)n32:0.0131878)n21:0.0173386)n18:0.00845947)n7:0.029857)n5:0.0239177)n4:0.0464567)n0;
```
