## Supplementary Dataset S1 for "Gene turnover and contingency facilitated the repeated evolution of C_4_ photosynthesis in grasses": OG0003500_tree.txt

```
((((Pharus_latifolius_Phala.01G079600:0.00915721,Pharus_latifolius_Phala.01G079600.2:0.0414587)n3:0.14427,(((Streptochaeta_angustifolia_strangu_032376:0.356157,Streptochaeta_angustifolia_strangu_014710:0.131774)n6:0.2245,Streptochaeta_angustifolia_strangu_031494:0.453221)n5:0.0503579,(Streptochaeta_angustifolia_strangu_001145:0.0409178,(((Streptochaeta_angustifolia_strangu_042266:0.0419386,Streptochaeta_angustifolia_strangu_038291:0.120233)n10:0.0328691,Streptochaeta_angustifolia_strangu_022162:0.0629696)n9:0.0328061,Streptochaeta_angustifolia_strangu_009463:0.444885)n8:0.0297075)n7:0.100934)n4:0.0112149)n2:0.0462628,Zea_mays_Zm00001eb334710:0.404078)n1:0.0166532,(((Streptochaeta_angustifolia_strangu_020226:0.506792,Streptochaeta_angustifolia_strangu_026817:0.566606)n13:0.0611476,Zizania_latifolia_GWHTBFHI008182:0.621163)n12:0.0744304,(((((Zizania_latifolia_GWHTBFHI014582:0.0400566,Zizania_latifolia_GWHTBFHI023140:0.0562869)n18:0.0222278,(Leersia_perrieri_LPERR03G28850:0.0883389,Oryza_sativa_LOC_Os03g53970:0.0507762)n19:0.0253255)n17:0.0570073,(Brachypodium_distachyon_BRADI_1g08460v3:0.068603,(Hordeum_spontaneum_WB01_006956_0577805:0.00391211,Hordeum_vulgareMorex_HORVU.MOREX.r3.5HG0510930:0.0065698)n21:0.0841278)n20:0.0658332)n16:0.0137175,(Olyra_latifolia_Ola009297:0.0837834,((Ampelocalamus_luodianensis_Alu03Cg06540.1:0.0201703,((Dendrocalamus_sinicus_Dendrocalamus_sinicus_Dsi01C_32176373_32177964_Dsi01Cg20400.1_-1_CDS_4147707355_25961:0.135082,Dendrocalamus_sinicus_Dendrocalamus_sinicus_Dsi03A_5838909_5841167_Dsi03Ag04740.1_1_CDS_4147728142_15339:0.0169717)n26:0.0557908,Dendrocalamus_sinicus_Dendrocalamus_sinicus_Dsi03C_28070821_28074994_Dsi03Cg14280.1_-1_CDS_4147745398_6956:0.038715)n25:0.00430167)n24:0.0166423,(Dendrocalamus_sinicus_Dendrocalamus_sinicus_Dsi03B_6316543_6318824_Dsi03Bg04880.2_1_CDS_4147735573_48007:0.0474823,Ampelocalamus_luodianensis_Alu03Dg24480.1:0.0380012)n27:0.00422236)n23:0.0125639)n22:0.0103052)n15:0.0340631,((Aristida_adscensionis_H_Aadptg000018l000604.1:0.0767998,Stipagrostis_hirtigluma_H_Shi_ptg000037l_000452.1:0.0732655)n29:0.0326191,(((Chasmanthium_laxum_Chala.03G218000:0.0564146,(Phragmites_australis_Phragmites_australis_PaChr4_42820527_42822727_evm.model.PaChr4.2114_1_CDS_4362453855_18412:0.0481702,Phragmites_australis_Phragmites_australis_PaChr3_43570737_43573680_evm.model.PaChr3.2355_1_CDS_4362445823_38565:0.0701052)n33:0.00778946)n32:0.00784304,(Eragrostis_curvula_EJB05_04457:0.0726487,(Eleusine_coracana_ELECO.r07.3BG0261210:0.0169961,Eleusine_coracana_ELECO.r07.3AG0215930:0.0140203)n35:0.0766633)n34:0.0399976)n31:0.0136183,(((Urochloa_fusta_Urofu.9G088400:0.0627251,(Cenchrus_americanus_H_CamCM007983.2000312.1:0.0416603,Setaria_viridis_SEVIR_9G089000v2:0.0247914)n39:0.0137133)n38:0.00790787,((Digitaria_radicosa_Dra09G0074900:0.0330354,(Digitaria_exilis_H_Dex9A-000396.1:0.0110653,Digitaria_exilis_H_Dex9B-000407.1:0.027402)n42:0.0435141)n41:0.0222947,(Panicum_hallii_Pahal.9G086400:0.0346107,(Streptochaeta_angustifolia_strangu_018059:0.976418,((Panicum_virgatum_Pavir.J402600:0,Panicum_virgatum_Pavir.3KG524900:0,Panicum_virgatum_Pavir.2NG209600:0)n46:0.0143807,(Panicum_virgatum_Pavir.9NG099100:0.00765547,Panicum_virgatum_Pavir.3KG022200:0.29292)n47:0.029292)n45:0.00325467)n44:0.128449)n43:0.0225539)n40:0.00670902)n37:0.00646469,(Zea_mays_Zm00001eb274220:0.606679,((Dichantelium_oligosantes_H_DolKV775354.1000008.1:0.0478043,(Echinocloa_haploclada_eh_chr1.776:0.0133647,(Echinocloa_haploclada_eh_chr8.1659:0.195408,(Echinocloa_haploclada_eh_chr7.1440:0.0787592,Echinocloa_haploclada_eh_scaffold767.6:0.166669)n53:0.0552736)n52:0.0690275)n51:0.0217426)n50:0.00219954,(Zea_mays_Zm00001eb365900:0.499723,((ASEM_AUS1_H_AUS1CM014278.1005025.1:0.0132894,ASEM_RSA5_H_RSA5chrom9003045.1:0.00778459)n56:0.038999,(Sorghum_bicolor_SORBI_3001G088000:0.0286585,(Zea_mays_Zm00001eb057420:0.0441065,Zea_mays_Zm00001eb214850:0.0443434)n58:0.00706314)n57:0.0401463)n55:0.00595551)n54:0.000661724)n49:0.00769284)n48:0.00085476)n36:0.0221816)n30:0.00871658)n28:0.0598972)n14:0.0155859)n11:0.0166532)n0;
```
