## Supplementary Dataset S1 for "Gene turnover and contingency facilitated the repeated evolution of C_4_ photosynthesis in grasses": OG0003501_tree.txt

```
((Juncus_effusus_H_Juncus_Jeff_scaffold_3_001157.1:0.563264,Ananas_comosus_H_Ananas_contig2_000270.1:0.225561)n1:0.0605222,((Eragrostis_curvula_EJB05_03457:0.634428,Eragrostis_curvula_EJB05_03449:0.57162)n3:0.170909,((Streptochaeta_angustifolia_strangu_031111:0.158505,(Pharus_latifolius_Phala.01G020600:5e-09,((Pharus_latifolius_Phala.01G020600.3:5e-09,Pharus_latifolius_Phala.01G020600.2:1.83e-06)n8:0.000307139,Pharus_latifolius_Phala.01G020600.4:5e-09)n7:0.000295836)n6:0.113317)n5:0.040984,((Brachypodium_distachyon_BRADI_1g02440v3:0.155352,((Hordeum_spontaneum_WB01_009521_0040416:0.0196715,Hordeum_vulgareMorex_HORVU.MOREX.r3.5HG0530780:0.0214131)n12:0.110994,((Hordeum_spontaneum_WB01_006280_0570406:0.00230138,Hordeum_vulgareMorex_HORVU.MOREX.r3.5HG0530740:0.00259336)n14:0.0293546,((Hordeum_spontaneum_WB01_001206_0253591:0.272882,Hordeum_spontaneum_WB01_000207_0613751:0.024151)n16:0.00624721,(Hordeum_vulgareMorex_HORVU.MOREX.r3.2HG0114830:0.0154576,Hordeum_vulgareMorex_HORVU.MOREX.r3.2HG0197410:0.0156093)n17:0.00173436)n15:0.00447689)n13:0.0559412)n11:0.0316082)n10:0.0403108,((Olyra_latifolia_Ola023125:0.0632706,(((Chasmanthium_laxum_Chala.03G277200:0.0541036,(Phragmites_australis_Phragmites_australis_PaChr3_48311462_48314017_evm.model.PaChr3.2812_1_CDS_4362446839_41101:0.0605807,Phragmites_australis_Phragmites_australis_PaChr4_47667381_47669912_evm.model.PaChr4.2550_1_CDS_4362454823_731:0.054338)n23:0.0119551)n22:0.0148841,((Aristida_adscensionis_H_Aadptg000018l000295.1:0.0790533,Stipagrostis_hirtigluma_H_Shi_ptg000037l_000112.1:0.0309133)n25:0.0256137,((Eleusine_coracana_ELECO.r07.3BG0254220:0.0208493,Eleusine_coracana_ELECO.r07.3AG0209090:0.016989)n27:0.133135,((Sorghum_bicolor_SORBI_3001G020500:0.0465671,Zea_mays_Zm00001eb063900:0.0480271)n29:0.0639235,((((Echinocloa_haploclada_eh_chr1.168:0.0879742,(Digitaria_radicosa_Dra09G0015800:0.0826477,(Digitaria_exilis_H_Dex9B-005474.1:0.0524871,Digitaria_exilis_H_Dex9A-005611.1:0.038875)n35:0.0512745)n34:0.0506909)n33:0.0209611,((Ampelocalamus_luodianensis_Alu07Dg16540.1:9e-09,Urochloa_fusta_Urofu.9G018100:1.3e-08)n37:0.154462,(Cenchrus_americanus_H_CamLKME02014686.1000039.1:0.089396,Setaria_viridis_SEVIR_9G019300v2:0.0490444)n38:0.0178896)n36:0.0140419)n32:0.0219875,((ASEM_AUS1_H_AUS1CM014278.1001700.1:0.0442998,ASEM_RSA5_H_RSA5chrom9003646.1:0.0289096)n40:0.0279279,(Dichantelium_oligosantes_H_DolKV769116.1000012.1:0.0797572,(Panicum_hallii_Pahal.9G017900:0.0382577,(Panicum_virgatum_Pavir.9NG198000:0.050665,Panicum_virgatum_Pavir.8KG218000:0.0449994)n43:0.00499993)n42:0.0133567)n41:0.00498132)n39:0.010514)n31:0.0252359,((((ASEM_AUS1_H_AUS1CM014278.1004654.1:0.00891291,ASEM_RSA5_H_RSA5chrom9002701.1:0.0103349)n47:0.0373672,(Panicum_hallii_Pahal.9G018000:0.0208046,(Panicum_virgatum_Pavir.8KG218100:0.0440493,Panicum_virgatum_Pavir.9NG198100:0.0164998)n49:0.00183331)n48:0.00652428)n46:0.00473636,(Cenchrus_americanus_H_CamLKME02014686.1000167.1:0.0385806,Setaria_viridis_SEVIR_9G019600v2:0.0243857)n50:0.0169108)n45:0.00187898,(Urochloa_fusta_Urofu.9G018200:0.0844879,(Digitaria_radicosa_Dra09G0015900:0.0435918,(Digitaria_exilis_H_Dex9A-000088.1:0.0157503,Digitaria_exilis_H_Dex9B-000093.1:0.0167607)n53:0.0406661)n52:0.029891)n51:0.0121869)n44:0.00135409)n30:0.0167985)n28:0.0189433)n26:0.0152747)n24:0.0143665)n21:0.0245491,((Dendrocalamus_sinicus_Dendrocalamus_sinicus_Dsi03C_31940005_31942587_Dsi03Cg17910.1_-1_CDS_4147746487_51421:0.0213234,Ampelocalamus_luodianensis_Alu03Cg01500.2:0.0244436)n55:0.0122632,(Ampelocalamus_luodianensis_Alu03Dg29270.2:0.0318235,Dendrocalamus_sinicus_Dendrocalamus_sinicus_Dsi03B_1116466_1119018_Dsi03Bg01030.1_1_CDS_4147734418_23237:0.0423229)n56:0.0042442)n54:0.00703752)n20:0.000781947)n19:0.0174848,((Zizania_latifolia_GWHTBFHI014016:0.0326365,Zizania_latifolia_GWHTBFHI022721:0.033941)n58:0.0200214,(Leersia_perrieri_LPERR03G34360:0.147959,Oryza_sativa_LOC_Os03g62180:0.0492495)n59:0.0425439)n57:0.0301322)n18:0.0129249)n9:0.0372478)n4:0.0313856)n2:0.0605222)n0;
```
