## Supplementary Dataset S1 for "Gene turnover and contingency facilitated the repeated evolution of C_4_ photosynthesis in grasses": OG0003502_tree.txt

```
(((Carex_scoparia_H_Carex_Csco_scaffold_17_000552.1:0.619969,Juncus_effusus_H_Juncus_Jeff_scaffold_6_000126.1:0.451933)n2:0.220503,((((Streptochaeta_angustifolia_strangu_008385:0.140933,Streptochaeta_angustifolia_strangu_010167:0.100617)n6:0.0397351,((Pharus_latifolius_Phala.01G398100:0.0022169,Pharus_latifolius_Phala.01G398100.2:0.0130399)n8:0.151969,(Pharus_latifolius_Phala.11G016600:0.00479092,Pharus_latifolius_Phala.11G016600.2:0.0135453)n9:0.1103)n7:0.0601548)n5:0.044499,(Zea_mays_Zm00001eb023340:0.992595,(((Leersia_perrieri_LPERR10G14090:0.169958,(Oryza_sativa_LOC_Os09g08150:0.191858,Oryza_sativa_LOC_Os10g40810:0.0458142)n14:0.00509047)n13:0.0264431,(Zizania_latifolia_GWHTBFHI001781:0.0600043,Zizania_latifolia_GWHTBFHI008764:0.0486577)n15:0.0397222)n12:0.0152853,(((Brachypodium_distachyon_BRADI_1g78540v3:0.216243,(Hordeum_spontaneum_WB01_005224_0114216:0.0174446,Hordeum_vulgareMorex_HORVU.MOREX.r3.4HG0416070:0.0281366)n19:0.171099)n18:0.0876728,(Phragmites_australis_Phragmites_australis_PaChr4_317977_318927_evm.model.PaChr4.19_1_CDS_4362453375_28903:0.249495,(Aristida_adscensionis_H_Aadptg000063l000017.1:0.115652,(Stipagrostis_hirtigluma_H_Shi_ptg000017l_001068.1:0.00143339,Stipagrostis_hirtigluma_H_Shi_ptg000021l_001201.1:0.00755469)n22:0.13293)n21:0.0502023)n20:0.0426659)n17:0.0804512,(((Brachypodium_distachyon_BRADI_3g33200v3:0.12272,(Hordeum_spontaneum_WB01_004833_0322310:0.00128985,Hordeum_vulgareMorex_HORVU.MOREX.r3.1HG0058390:0.00248565)n26:0.152773)n25:0.050239,(Olyra_latifolia_Ola026278:0.0658639,((Dendrocalamus_sinicus_Dendrocalamus_sinicus_Dsi10B_26585273_26586507_Dsi10Bg08250.1_-1_CDS_4147826479_51685:0.0478508,Ampelocalamus_luodianensis_Alu10Dg01410.1:0.0313646)n29:0.00545652,(Ampelocalamus_luodianensis_Alu10Cg11010.1:0.0334638,(Dendrocalamus_sinicus_Dendrocalamus_sinicus_Dsi10A_1157746_1158998_Dsi10Ag00960.1_1_CDS_4147821673_18461:0.038345,Dendrocalamus_sinicus_Dendrocalamus_sinicus_Dsi10C_21790443_21791701_Dsi10Cg06800.1_-1_CDS_4147828864_29738:0.0300449)n31:0.00333832)n30:0.0148458)n28:0.013215)n27:0.0237566)n24:0.0179755,((Aristida_adscensionis_H_Aadptg000008l001231.1:0.0767744,Stipagrostis_hirtigluma_H_Shi_ptg000025l_000595.1:0.0392584)n33:0.0192562,((Eragrostis_curvula_EJB05_23424:0.0524551,(Eleusine_coracana_ELECO.r07.2AG0116320:0.0220431,Eleusine_coracana_ELECO.r07.2BG0170070:0.0180859)n36:0.0579168)n35:0.0223141,((Chasmanthium_laxum_Chala.12G154700:0.0422663,(Phragmites_australis_Phragmites_australis_PaChr25_19033846_19035088_evm.model.PaChr25.877_1_CDS_4362439595_10369:0.0656906,Phragmites_australis_Phragmites_australis_PaChr18_26049193_26050411_evm.model.PaChr18.1052_1_CDS_4362407363_4782:0.0479901)n39:0.0214969)n38:0.0153258,((Urochloa_fusta_Urofu.9G346900:0.0532667,((Panicum_hallii_Pahal.9G387800:0.00833664,(Panicum_virgatum_Pavir.9NG483000:0.0340431,Panicum_virgatum_Pavir.9KG327600:0.0213629)n44:0.013081)n43:0.0260787,(((Digitaria_radicosa_Dra09G0268500:0.0439744,(Digitaria_exilis_H_Dex9A-001554.1:0.0212607,Digitaria_exilis_H_Dex9B-001553.1:0.0179591)n48:0.0417935)n47:0.0135295,(Dichantelium_oligosantes_H_DolKV780032.1000003.1:0.0388132,(ASEM_AUS1_H_AUS1CM014278.1001822.1:0.00903755,ASEM_RSA5_H_RSA5chrom9005054.1:0.0139629)n50:0.0269345)n49:0.00648861)n46:0.00330863,(Echinocloa_haploclada_eh_chr1.3331:0.0326352,(Cenchrus_americanus_H_CamCM007986.2000925.1:0.0262022,Setaria_viridis_SEVIR_9G331200v2:0.0208537)n52:0.0103893)n51:0.00388708)n45:0.00606356)n42:0.00573314)n41:0.0131611,((Sorghum_bicolor_SORBI_3001G062700:0.0625484,Sorghum_bicolor_SORBI_3001G299600:0.0383749)n54:0.00919394,(Zea_mays_Zm00001eb391280:0.064296,(Zea_mays_Zm00001eb060230:0.0991167,Zea_mays_Zm00001eb023330:0.049849)n56:0.0128279)n55:0.00142533)n53:0.00890499)n40:0.0122508)n37:0.0123645)n34:0.0174975)n32:0.0392704)n23:0.00833516)n16:0.000926129)n11:0.0203707)n10:0.00226341)n4:0.0359203,(Eleusine_coracana_ELECO.r07.3BG0297680:0.409902,Eragrostis_curvula_EJB05_08343:0.23013)n57:0.0669458)n3:0.00743843)n1:0.0197775,(Ananas_comosus_H_Ananas_contig9_000708.1:0.102529,(Tillandsia_fasciculata_H_Tillandsia_CM054948.1_000690.1:0.573348,Tillandsia_fasciculata_H_Tillandsia_CM054934.1_000118.1:0.134832)n59:0.0149813)n58:0.207586)n0;
```
