## Supplementary Dataset S1 for "Gene turnover and contingency facilitated the repeated evolution of C_4_ photosynthesis in grasses": OG0003503_tree.txt

```
(((Carex_scoparia_H_Carex_Csco_scaffold_8_000001.1:0.183574,Juncus_effusus_H_Juncus_Jeff_scaffold_6_001082.1:0.183324)n2:0.191673,((Ananas_comosus_H_Ananas_contig4_000482.1:0.0310247,Tillandsia_fasciculata_H_Tillandsia_CM054931.1_000112.1:0.0416987)n4:0.0795948,(Ananas_comosus_H_Ananas_contig4_000839.1:0.0615641,Tillandsia_fasciculata_H_Tillandsia_CM054931.1_001206.1:0.0988683)n5:0.127858)n3:0.0142065)n1:0.0450249,(((Zizania_latifolia_GWHTBFHI016152:0.0376152,Zizania_latifolia_GWHTBFHI024691:0.0314996)n8:0.0178987,(Leersia_perrieri_LPERR03G02590:0.0521011,Oryza_sativa_LOC_Os03g04340:0.0157066)n9:0.0196418)n7:0.0239956,(((Olyra_latifolia_Ola004042:0.0431405,((Ampelocalamus_luodianensis_Alu03Cg11220.2:0.0210492,Dendrocalamus_sinicus_Dendrocalamus_sinicus_Dsi06C_32718539_32719651_Dsi06Cg13870.1_-1_CDS_4147787362_34666:0.0243539)n14:0.00686947,(Ampelocalamus_luodianensis_Alu03Dg02190.1:0.0300471,(Dendrocalamus_sinicus_Dendrocalamus_sinicus_Dsi03A_52991220_52992332_Dsi03Ag22740.1_1_CDS_4147733542_41808:0.0287527,Dendrocalamus_sinicus_Dendrocalamus_sinicus_Dsi03B_51114424_51115530_Dsi03Bg21700.1_-1_CDS_4147740619_45772:0.0184941)n16:0.0020549)n15:0.00133019)n13:0.00432195)n12:0.00751464,((Phragmites_australis_Phragmites_australis_PaChr3_2557956_2559062_evm.model.PaChr3.228_1_CDS_4362445655_10385:0.040874,Phragmites_australis_Phragmites_australis_PaChr4_2287481_2288575_evm.model.PaChr4.213_1_CDS_4362453889_32687:0.0292649)n18:0.013069,((Aristida_adscensionis_H_Aadptg000007l000318.1:0.0322093,(Stipagrostis_hirtigluma_H_Shi_ptg000006l_000081.1:0.00510642,Stipagrostis_hirtigluma_H_Shi_ptg000017l_001214.1:0.00502606)n21:0.00978953)n20:0.00900991,((Eleusine_coracana_ELECO.r07.3BG0295130:0.00945588,Eleusine_coracana_ELECO.r07.3AG0232820:0.012454)n23:0.039304,((Setaria_viridis_SEVIR_9G553300v2:0.0129137,(Cenchrus_americanus_H_CamCM007986.2002020.1:0.00920542,Urochloa_fusta_Urofu.9G579800:0.0300708)n26:0.00460813)n25:0.0120482,((Zea_mays_Zm00001eb002850:0.042705,Sorghum_bicolor_SORBI_3001G513600:0.0216364)n28:0.0197213,(Chasmanthium_laxum_Chala.04G219900:0.0348314,((Dichantelium_oligosantes_H_DolKV776354.1000029.1:0.0429237,((Digitaria_radicosa_Dra02G0024600:0.0366446,(Digitaria_exilis_H_Dex9B-002890.1:0.00832398,Digitaria_exilis_H_DexUA-002774.1:0.0106169)n34:0.0211007)n33:0.0166328,(Digitaria_exilis_H_DexUA-001454.1:0.235333,(ASEM_AUS1_H_AUS1CM014278.1004317.1:0.00606562,ASEM_RSA5_H_RSA5chrom9006229.1:0.00270416)n36:0.0304452)n35:0.00639664)n32:0.000710738)n31:0.00569635,(Echinocloa_haploclada_eh_chr1.5370:0.022143,(Panicum_hallii_Pahal.9G613900:0.0173601,(Panicum_virgatum_Pavir.9KG579400:0.00939148,Panicum_virgatum_Pavir.9NG767000:0.011458)n39:0.00890039)n38:0.00779525)n37:0.00885286)n30:0.00539862)n29:0.00358887)n27:0.00648748)n24:0.0112266)n22:0.00595255)n19:0.00924134)n17:0.0167329)n11:0.00496693,((Hordeum_spontaneum_WB01_006963_0027443:6e-09,Hordeum_vulgareMorex_HORVU.MOREX.r3.4HG0408980:0.00124132)n41:0.0673118,(Brachypodium_distachyon_BRADI_1g76020v3:0.0717012,(Zea_mays_Zm00001eb002840:1.00356,((((Brachypodium_distachyon_BRADI_3g32420v3:0.0422648,(Hordeum_spontaneum_WB01_006476_0318643:5e-09,Hordeum_vulgareMorex_HORVU.MOREX.r3.1HG0055230:0.00132225)n48:0.0569646)n47:0.0605233,((Dendrocalamus_sinicus_Dendrocalamus_sinicus_Dsi10B_26007416_26008564_Dsi10Bg07740.1_1_CDS_4147826326_22415:0.00550078,Dendrocalamus_sinicus_Dendrocalamus_sinicus_DsiCtg00088_400433_401547_DsiCtg00088g00220.1_1_CDS_4147847389_53443:0.0109099)n50:0.0208153,((Ampelocalamus_luodianensis_Alu10Cg10380.2:0.0130858,Dendrocalamus_sinicus_Dendrocalamus_sinicus_Dsi10C_21117827_21118948_Dsi10Cg06350.1_1_CDS_4147828729_10607:0.0232065)n52:0.0102219,(Dendrocalamus_sinicus_Dendrocalamus_sinicus_Dsi10A_1895977_1897119_Dsi10Ag01480.1_-1_CDS_4147821829_49418:0.0342186,(Ampelocalamus_luodianensis_Alu10Dg02080.1:0.0751151,Olyra_latifolia_Ola012376:0.060734)n54:0.00163701)n53:0.00018189)n51:0.00329031)n49:0.017565)n46:0.0380036,(((Pharus_latifolius_Phala.01G367600:0,Pharus_latifolius_Phala.01G367600.3:0)n57:5e-09,(Pharus_latifolius_Phala.01G367600.4:5e-09,(Pharus_latifolius_Phala.01G367600.2:5e-09,Pharus_latifolius_Phala.01G367600.5:5e-09)n59:5e-09)n58:5e-09)n56:0.0787757,Pharus_latifolius_Phala.11G028100:0.0908198)n55:0.0100911)n45:0.0374633,Streptochaeta_angustifolia_strangu_035034:0.0739832)n44:0.0184756)n43:0.0157337)n42:0.00157337)n40:0.000174819)n10:0.00194243)n6:0.00392311)n0;
```
