## Supplementary Dataset S1 for "Gene turnover and contingency facilitated the repeated evolution of C_4_ photosynthesis in grasses": OG0003504_tree.txt

```
((Pharus_latifolius_Phala.08G183400:0.0635407,(Streptochaeta_angustifolia_strangu_001607:0.0116801,Streptochaeta_angustifolia_strangu_018992:0.0453196)n2:0.0774268)n1:0.0150397,(((Zizania_latifolia_GWHTBFHI003178:0.029098,Zizania_latifolia_GWHTBFHI010842:0.0289156)n5:0.0186144,((Leersia_perrieri_LPERR06G09280:0.0200642,Leersia_perrieri_LPERR08G03600:0.00905297)n7:0.0325015,(Oryza_sativa_LOC_Os05g49470:0.0520301,Oryza_sativa_LOC_Os08g06360:0.0166132)n8:0.00309319)n6:0.00976138)n4:0.0306651,((((Olyra_latifolia_Ola000037:5e-09,Olyra_latifolia_Ola004549:5e-09)n12:0.0341844,((Ampelocalamus_luodianensis_Alu09Cg16020.1:0.0146683,Dendrocalamus_sinicus_Dendrocalamus_sinicus_Dsi09C_24924705_24926238_Dsi09Cg09060.1_1_CDS_4147820410_46598:0.0145625)n14:0.00858961,((Ampelocalamus_luodianensis_Alu08Dg12120.3:5e-09,Ampelocalamus_luodianensis_Alu08Dg12190.1:0.00298488)n16:0.0235552,(Dendrocalamus_sinicus_Dendrocalamus_sinicus_Dsi08B_3514342_3515532_Dsi08Bg02160.1_-1_CDS_4147804831_32472:0.0171751,Dendrocalamus_sinicus_Dendrocalamus_sinicus_Dsi08B_3516418_3519098_Dsi08Bg02170.1_1_CDS_4147804834_34161:0.238275)n17:0.0142732)n15:0.00158592)n13:0.0036238)n11:0.000402645,((((Aristida_adscensionis_H_Aadptg000064l000176.1:0.0545623,(Stipagrostis_hirtigluma_H_Shi_ptg000006l_000409.1:0.0161982,((Stipagrostis_hirtigluma_H_Shi_ptg000397l_000002.1:0,Stipagrostis_hirtigluma_H_Shi_ptg000401l_000007.1:0)n24:0.00704963,Stipagrostis_hirtigluma_H_Shi_ptg000017l_000959.1:0.00789675)n23:0.0074391)n22:0.0143022)n21:0.013994,(Phragmites_australis_Phragmites_australis_PaChr3_1323166_1324347_evm.model.PaChr3.117_1_CDS_4362443189_35175:0.0274689,Phragmites_australis_Phragmites_australis_PaChr4_1155027_1155989_evm.model.PaChr4.106_1_CDS_4362451511_9556:0.0211922)n25:0.00235469)n20:0.0174151,(Chasmanthium_laxum_Chala.01G013100:0.0278181,((Setaria_viridis_SEVIR_9G378600v2:0.0111051,(Cenchrus_americanus_H_CamCM007986.2001164.1:0.018845,Echinocloa_haploclada_eh_chr1.3742:0.0536981)n29:0.0029873)n28:0.00388237,(((Sorghum_bicolor_SORBI_3001G529000:0.0259117,(Cenchrus_americanus_H_CamCM007983.2003447.1:0.0247378,(Zea_mays_Zm00001eb001480:0.0413098,Zea_mays_Zm00001eb403820:0.0250437)n34:0.00278264)n33:0.00740478)n32:0.0393156,(Echinocloa_haploclada_eh_chr1.5510:0.0354475,ASEM_RSA5_H_RSA5chrom9001064.1:0.0361343)n35:0.00926276)n31:5e-09,(((Urochloa_fusta_Urofu.9G593500:0.0340284,((Cenchrus_americanus_H_CamCM007986.2002097.1:0.0379366,Setaria_viridis_SEVIR_9G567300v2:0.00779486)n40:0.0080867,(Digitaria_radicosa_Dra02G0012400:0.0241563,(Digitaria_exilis_H_Dex9A-002713.1:0.00442715,Digitaria_exilis_H_Dex9B-002717.1:0.00591554)n42:0.023113)n41:0.00847551)n39:0.00279211)n38:0.00640977,((Panicum_hallii_Pahal.9G628800:0.0125597,(Panicum_virgatum_Pavir.9KG562100:0.0158894,Panicum_virgatum_Pavir.9NG778700:0.00972842)n45:0.00790955)n44:0.00840722,Urochloa_fusta_Urofu.9G396900:0.0277337)n43:0.00308153)n37:0.00153112,((Digitaria_radicosa_Dra09G0307200:0.0242898,(Digitaria_exilis_H_Dex9A-001805.1:0.0029053,Digitaria_exilis_H_Dex9B-001807.1:0.00890782)n48:0.0183568)n47:0.018153,((ASEM_AUS1_H_AUS1CM014278.1002106.1:0.00896542,ASEM_RSA5_H_RSA5chrom9000323.1:0.00737968)n50:0.0266407,(Panicum_hallii_Pahal.9G437600:0.0216066,(Panicum_virgatum_Pavir.9KG389800:0.0194086,Panicum_virgatum_Pavir.9NG523700:0.0169292)n52:0.0132547)n51:0.00983567)n49:0.00573041)n46:5e-09)n36:0.00148256)n30:0.00296707)n27:0.0215162)n26:0.00739319)n19:0.010253,(Chasmanthium_laxum_Chala.06G004600:0.0964282,((Hordeum_spontaneum_WB01_006270_0036507:5e-09,Hordeum_vulgareMorex_HORVU.MOREX.r3.6HG0551670:0.00206373)n55:0.0545404,(Brachypodium_distachyon_BRADI_4g25890v3:0.0468854,Brachypodium_distachyon_BRADI_3g16350v3:0.0678627)n56:0.00754029)n54:0.00994567)n53:0.00511842)n18:0.000568714)n10:0.00319975,(Eragrostis_curvula_EJB05_08229:0.0323292,(Eleusine_coracana_ELECO.r07.4AG0311840:0.00852559,(Eleusine_coracana_ELECO.r07.3BG0296480:0.00588687,Eleusine_coracana_ELECO.r07.3AG0231390:0.00443016)n59:0.0062961)n58:0.0285967)n57:0.0226254)n9:0.00614947)n3:0.0150397)n0;
```
