## Supplementary Dataset S1 for "Gene turnover and contingency facilitated the repeated evolution of C_4_ photosynthesis in grasses": OG0003505_tree.txt

```
(Juncus_effusus_H_Juncus_Jeff_scaffold_21_000619.1:0.255638,((((Leersia_perrieri_LPERR03G12950:0.0886748,Oryza_sativa_LOC_Os03g19470:0.0578156)n4:0.0434446,(Zizania_latifolia_GWHTBFHI033450:0.126619,Zizania_latifolia_GWHTBFHI015251:0.0386388)n5:0.056078)n3:0.0738071,((Streptochaeta_angustifolia_strangu_017095:0.165044,(Pharus_latifolius_Phala.01G252300:0.00330046,(Pharus_latifolius_Phala.01G252300.3:0,Pharus_latifolius_Phala.01G252300.2:0)n9:0.0085326)n8:0.0965739)n7:0.0760098,((Brachypodium_distachyon_BRADI_1g64470v3:0.103559,(Hordeum_spontaneum_WB01_006416_0540349:0.00829214,Hordeum_vulgareMorex_HORVU.MOREX.r3.4HG0382260:5e-09)n12:0.140418)n11:0.0554061,(Olyra_latifolia_Ola020701:0.0960745,((Ampelocalamus_luodianensis_Alu03Dg12240.4:0.0451511,Ampelocalamus_luodianensis_Alu03Cg21140.1:0.0330106)n15:0.00366784,(Dendrocalamus_sinicus_Dendrocalamus_sinicus_Dsi03B_38344236_38366088_Dsi03Bg14040.1_-1_CDS_4147738321_2992:0.131293,Dendrocalamus_sinicus_Dendrocalamus_sinicus_Dsi06C_22673165_22676194_Dsi06Cg06370.1_-1_CDS_4147785112_18903:0.0355447)n16:0.00394942)n14:0.0152183)n13:0.00601934)n10:0.0144406)n6:0.0113235)n2:0.0252704,((Aristida_adscensionis_H_Aadptg000010l000179.1:0.13309,(Stipagrostis_hirtigluma_H_Shi_ptg000017l_001856.1:0.00222439,Stipagrostis_hirtigluma_H_Shi_ptg000021l_000788.1:0.00182224)n19:0.0697681)n18:0.0353805,(((Eragrostis_curvula_EJB05_06912:0.0792676,(Eleusine_coracana_ELECO.r07.3BG0282510:0.0189563,Eleusine_coracana_ELECO.r07.3AG0245600:0.0143683)n23:0.0798412)n22:0.0619256,(Phragmites_australis_Phragmites_australis_PaChr4_14516859_14519228_evm.model.PaChr4.1061_1_CDS_4362451515_11246:0.0895557,(Chasmanthium_laxum_Chala.04G103000:0.0652252,((Sorghum_bicolor_SORBI_3001G395600:0.0426303,Zea_mays_Zm00001eb396090:0.0801936)n27:0.0745713,(Echinocloa_haploclada_eh_chr1.4259:0.0634146,(((Panicum_hallii_Pahal.9G491100:0.0277649,(Panicum_virgatum_Pavir.9KG464400:0.0305204,Panicum_virgatum_Pavir.9NG675700:0.0227947)n32:0.0223578)n31:0.0285358,((Urochloa_fusta_Urofu.9G451200:0.00130079,Urochloa_fusta_Urofu.5G244900:0.0231982)n34:0.0514395,(Cenchrus_americanus_H_CamCM007986.2003077.1:0.0393309,Setaria_viridis_SEVIR_9G433300v2:0.0137311)n35:0.031784)n33:0.0082707)n30:0.00332806,((Digitaria_radicosa_Dra09G0352000:0.0361477,(Digitaria_exilis_H_Dex9A-003476.1:0.0271755,Digitaria_exilis_H_Dex9B-003497.1:0.0247233)n38:0.0108697)n37:0.0371567,(Dichantelium_oligosantes_H_DolKV779509.1000009.1:0.0443461,(ASEM_AUS1_H_AUS1CM014278.1003948.1:0.0174274,ASEM_RSA5_H_RSA5chrom9000758.1:0.0103072)n40:0.0466369)n39:0.0062028)n36:0.00330466)n29:0.00903191)n28:0.0235194)n26:0.020547)n25:0.0323108)n24:0.00688481)n21:0.0084682,(Phragmites_australis_Phragmites_australis_PaChr3_14751871_14754142_evm.model.PaChr3.1118_1_CDS_4362443075_29706:0.0670118,((Eragrostis_curvula_EJB05_06911:0.134386,(Eleusine_coracana_ELECO.r07.3BG0282520:0.0246232,Eleusine_coracana_ELECO.r07.3AG0245590:0.0123175)n44:0.0874221)n43:0.0542379,(Chasmanthium_laxum_Chala.04G103100:0.0849565,(Sorghum_bicolor_SORBI_3001G395700:0.107084,((Echinocloa_haploclada_eh_chr1.4260:0.0782157,((((Digitaria_exilis_H_Dex9A-003475.1:0.0207155,Digitaria_exilis_H_Dex9B-003496.1:0.0143082)n52:0.0464762,(Digitaria_radicosa_Dra09G0352000.3:0.0371016,Digitaria_radicosa_Dra09G0352000.2:0.00967364)n53:0.0511175)n51:0.0325244,((Urochloa_fusta_Urofu.9G451300:0.0546691,(Cenchrus_americanus_H_CamCM007986.2003076.1:0.0658954,Setaria_viridis_SEVIR_9G433400v2:0.033222)n56:0.0176982)n55:0.0115865,(Panicum_hallii_Pahal.9G491200:0.030079,(Panicum_virgatum_Pavir.9KG464500:0.0303677,Panicum_virgatum_Pavir.9NG675800:0.030046)n58:0.0138511)n57:0.0291144)n54:0.00293229)n50:0.00411735,Dichantelium_oligosantes_H_DolKV779509.1000008.1:0.057534)n49:0.00327827)n48:0.00430699,(ASEM_AUS1_H_AUS1CM014278.1003947.1:0.00988437,ASEM_RSA5_H_RSA5chrom9000757.1:0.00288234)n59:0.0721466)n47:0.0310156)n46:0.0380186)n45:0.0129733)n42:0.0183731)n41:0.013053)n20:0.00145034)n17:0.0208096)n1:0.255638)n0;
```
