## Supplementary Dataset S1 for "Gene turnover and contingency facilitated the repeated evolution of C_4_ photosynthesis in grasses": OG0003506_tree.txt

```
(((Zizania_latifolia_GWHTBFHI014933:0.123068,(Leersia_perrieri_LPERR03G17090:0.11958,Oryza_sativa_LOC_Os03g27120:0.0831965)n3:0.0231188)n2:0.0591602,((Brachypodium_distachyon_BRADI_1g60800v3:0.152837,((Hordeum_spontaneum_WB01_012163_0053146:0.00898847,Hordeum_vulgareMorex_HORVU.MOREX.r3.4HG0418190:0.00986793)n7:0.140494,(Hordeum_spontaneum_WB01_002368_0538948:0.00671623,Hordeum_vulgareMorex_HORVU.MOREX.r3.3HG0311630:0.00457736)n8:0.0645499)n6:0.0381354)n5:0.0913087,(Olyra_latifolia_Ola035585:0.0626924,((Dendrocalamus_sinicus_Dendrocalamus_sinicus_Dsi06C_17617362_17618722_Dsi06Cg03550.1_1_CDS_4147784266_54361:0.0365381,(Ampelocalamus_luodianensis_Alu03Cg25090.1:0.0111913,Ampelocalamus_luodianensis_Alu03Cg25100.1:0.00822064)n12:0.0323941)n11:0.0131936,(Ampelocalamus_luodianensis_Alu03Dg15750.1:0.0760781,Dendrocalamus_sinicus_Dendrocalamus_sinicus_Dsi03B_31391510_31392964_Dsi03Bg11620.1_1_CDS_4147737595_49140:0.0479746)n13:0.00533051)n10:0.0488469)n9:0.0504045)n4:0.0421406)n1:0.0125908,(((Eragrostis_curvula_EJB05_06343:0.119967,(Eleusine_coracana_ELECO.r07.3BG0277550:0.181759,Eleusine_coracana_ELECO.r07.3AG0250630:0.0434948)n17:0.0992199)n16:0.0520421,((Eleusine_coracana_ELECO.r07.3BG0277540:0.0196195,Eleusine_coracana_ELECO.r07.3AG0250640:0.0297945)n19:0.084305,Eragrostis_curvula_EJB05_06342:0.0641507)n18:0.0756881)n15:0.031887,(Phragmites_australis_Phragmites_australis_PaChr3_21806798_21808296_evm.model.PaChr3.1467_1_CDS_4362443849_15432:0.124311,(Zea_mays_Zm00001eb018920:0.978312,(((Stipagrostis_hirtigluma_H_Shi_ptg000017l_000089.1:0.00366096,Stipagrostis_hirtigluma_H_Shi_ptg000092l_000045.1:0.00247892)n24:0.14729,(Aristida_adscensionis_H_Aadptg000030l000102.1:0.060305,Aristida_adscensionis_H_Aadptg000030l000105.1:0.066738)n25:0.0616676)n23:0.0489903,((Aristida_adscensionis_H_Aadptg000030l000100.1:0.0795174,(Stipagrostis_hirtigluma_H_Shi_ptg000017l_000088.1:0.00253111,Stipagrostis_hirtigluma_H_Shi_ptg000092l_000044.1:0.00253419)n28:0.05064)n27:0.0384692,(Chasmanthium_laxum_Chala.04G059900:0.0486899,((((ASEM_AUS1_H_AUS1CM014278.1002699.1:0.0101154,ASEM_RSA5_H_RSA5chrom9005385.1:0.00520923)n33:0.0391743,((Panicum_hallii_Pahal.9G443900:0.020888,(Panicum_virgatum_Pavir.9KG402200:0.0241854,(Panicum_virgatum_Pavir.9KG403700:0.0441521,Panicum_virgatum_Pavir.9NG545200:0.014625)n37:0.011551)n36:0.00761831)n35:0.0157414,(Echinocloa_haploclada_eh_chr1.3806:0.0665633,((Digitaria_exilis_H_Dex9A-001829.1:0.0174522,Digitaria_exilis_H_Dex9B-001833.1:0.0243381)n40:0.048981,(Urochloa_fusta_Urofu.9G403500:0.0506863,(Cenchrus_americanus_H_CamCM007986.2001193.1:0.0297244,Setaria_viridis_SEVIR_9G385000v2:0.055077)n42:0.0240107)n41:0.020674)n39:0.00968134)n38:0.00978227)n34:0.00974857)n32:0.00812842,(Sorghum_bicolor_SORBI_3001G351500:0.0552827,(Zea_mays_Zm00001eb392450:0.139419,Zea_mays_Zm00001eb018900:0.0593655)n44:0.00659616)n43:0.0138516)n31:0.0218282,((Sorghum_bicolor_SORBI_3001G351400:0.070201,Zea_mays_Zm00001eb018910:0.0719139)n46:0.0518777,(((Echinocloa_haploclada_eh_chr1.3804:0.0562131,(Urochloa_fusta_Urofu.9G403300:0.0615304,((Digitaria_radicosa_Dra09G0312300:5e-09,Digitaria_radicosa_Dra09G0312300.2:0.0012154)n52:0.0382295,(Digitaria_exilis_H_Dex9A-001828.1:0.0138793,Digitaria_exilis_H_Dex9B-001832.1:0.0101591)n53:0.0478081)n51:0.0328895)n50:0.021567)n49:0.0161596,((Cenchrus_americanus_H_CamCM007986.2001192.1:0.0687594,Setaria_viridis_SEVIR_9G384900v2:0.0174581)n55:0.0212345,(Panicum_hallii_Pahal.9G443800:0.0139159,(Panicum_virgatum_Pavir.9NG544800:0.0229492,Panicum_virgatum_Pavir.9KG401800:0.0559811)n57:0.00443113)n56:0.0260272)n54:0.0113885)n48:0.011857,(Dichantelium_oligosantes_H_DolKV768716.1000006.1:0.0455465,(ASEM_AUS1_H_AUS1CM014278.1002698.1:0.0061701,ASEM_RSA5_H_RSA5chrom9005383.1:0.0098991)n59:0.038005)n58:0.00646493)n47:0.0345828)n45:0.0360204)n30:0.00400226)n29:0.0173766)n26:0.00881961)n22:0.000881961)n21:9.79956e-05)n20:0.0132058)n14:0.0187389)n0;
```
