## Supplementary Dataset S1 for "Gene turnover and contingency facilitated the repeated evolution of C_4_ photosynthesis in grasses": OG0003507_tree.txt

```
((Pharus_latifolius_Phala.01G307300:0.213022,Streptochaeta_angustifolia_strangu_012526:0.179014)n1:0.0388611,(((((Eragrostis_curvula_EJB05_07481:0.136033,(Eleusine_coracana_ELECO.r07.3BG0288640:0.0474769,Eleusine_coracana_ELECO.r07.3AG0239390:0.0500825)n7:0.073634)n6:0.0532012,(Chasmanthium_laxum_Chala.04G159700:0.052699,(((Zea_mays_Zm00001eb009150:0.0519507,Zea_mays_Zm00001eb399820:0.129987)n11:0.0156064,(Sorghum_bicolor_SORBI_3001G346000:0.0605054,Sorghum_bicolor_SORBI_3001G450900:0.0316089)n12:0.0035121)n10:0.0159471,((Digitaria_radicosa_Dra02G0195100:0.337918,(((Panicum_hallii_Pahal.9G548600:0.0133125,(Panicum_virgatum_Pavir.9KG540600:0.0422673,Panicum_virgatum_Pavir.9NG840600:0.0442783)n18:0.0359613)n17:0.0526762,(Dichantelium_oligosantes_H_DolKV770170.1000012.1:0.0700386,Echinocloa_haploclada_eh_chr1.4786:0.0965161)n19:0.00977466)n16:0.0235904,(ASEM_RSA5_H_RSA5chrom9000881.1:0.122939,((Digitaria_radicosa_Dra02G0081600:5e-09,Digitaria_radicosa_Dra02G0081600.2:5e-09)n22:0.0888041,(Digitaria_exilis_H_Dex9A-002332.1:0.0087992,Digitaria_exilis_H_Dex9B-002322.1:0.00742623)n23:0.0874486)n21:0.0627239)n20:0.0337763)n15:0.0829161)n14:0.018116,(((Dichantelium_oligosantes_H_DolKV770170.1000008.1:0.113896,(((ASEM_AUS1_H_AUS1CM014278.1003446.1:0.0166431,ASEM_RSA5_H_RSA5chrom9000880.1:0.0255573)n29:0.0351964,Dichantelium_oligosantes_H_DolKV770170.1000010.1:0.0558787)n28:0.0055066,(Dichantelium_oligosantes_H_DolKV770170.1000011.1:0.0903925,Echinocloa_haploclada_eh_chr1.4785:0.0462829)n30:0.00713578)n27:0.00419938)n26:0.00318891,(Urochloa_fusta_Urofu.9G511900:0.0591763,(((Digitaria_radicosa_Dra02G0081700.2:5e-09,Digitaria_radicosa_Dra02G0081700:5e-09)n34:0.0641669,(Digitaria_exilis_H_Dex9A-002331.1:0.033094,Digitaria_exilis_H_Dex9B-002321.1:0.0231838)n35:0.0326688)n33:0.0214859,(Urochloa_fusta_Urofu.9G511800:0.071551,(Cenchrus_americanus_H_CamCM007986.2001653.1:0.0389942,Setaria_viridis_SEVIR_9G489100v2:0.0204721)n37:0.0208899)n36:0.00822353)n32:0.00335499)n31:0.000372777)n25:0.00852914,(Panicum_hallii_Pahal.9G548400:0.0307104,Panicum_virgatum_Pavir.9KG540500:0.0347368)n38:0.031351)n24:0.00945358)n13:0.0010504)n9:0.0331138)n8:0.00933563)n5:0.00691377,(Ampelocalamus_luodianensis_Alu03Dg07540.1:0.468219,Phragmites_australis_Phragmites_australis_PaChr3_8446164_8447702_evm.model.PaChr3.693_1_CDS_4362448013_25112:0.120576)n39:0.0172112)n4:0.00601429,((Phragmites_australis_Phragmites_australis_PaChr22_4092148_4093771_evm.model.PaChr22.299_1_CDS_4362431387_41471:0.122429,(((Stipagrostis_hirtigluma_H_Shi_ptg000049l_000643.1:0,Stipagrostis_hirtigluma_H_Shi_ptg000052l_000651.1:0)n44:0.0514035,(Stipagrostis_hirtigluma_H_Shi_ptg000049l_000644.1:0.00265394,Stipagrostis_hirtigluma_H_Shi_ptg000052l_000652.1:0.00891587)n45:0.0440317)n43:0.0631196,(Aristida_adscensionis_H_Aadptg000008l000664.1:0.135985,Aristida_adscensionis_H_Aadptg000048l000192.1:0.0692368)n46:0.00769298)n42:0.0441336)n41:0.0220733,((Eleusine_coracana_ELECO.r07.3AG0239380:0.106826,(Eragrostis_curvula_EJB05_07485:0.0672426,Eragrostis_curvula_EJB05_07480:0.0280871)n49:0.0496583)n48:0.0817047,((Stipagrostis_hirtigluma_H_Shi_ptg000017l_000591.1:0.0208066,Stipagrostis_hirtigluma_H_Shi_ptg000021l_000959.1:0.0285233)n51:0.0545279,(Aristida_adscensionis_H_Aadptg000041l000391.1:0.0825514,Aristida_adscensionis_H_Aadptg000041l000390.1:0.0847695)n52:0.0369481)n50:0.0188091)n47:0.0020899)n40:0.0178124)n3:0.018195,((Stipagrostis_hirtigluma_H_Shi_ptg000025l_002152.1:0.101043,(Aristida_adscensionis_H_Aadptg000025l000154.1:0.141875,Aristida_adscensionis_H_Aadptg000025l000153.1:0.0979634)n55:0.0108848)n54:0.0329896,((Hordeum_spontaneum_WB01_004904_0724881:0.00267064,Hordeum_vulgareMorex_HORVU.MOREX.r3.4HG0395230:5e-09)n57:0.18416,(Olyra_latifolia_Ola001882:0.0910308,(Ampelocalamus_luodianensis_Alu03Cg16290.1:0.0293327,Dendrocalamus_sinicus_Dendrocalamus_sinicus_Dsi03A_46884391_46886115_Dsi03Ag18710.1_1_CDS_4147732333_43493:0.0455577)n59:0.0020908)n58:0.0199117)n56:0.0200729)n53:0.00223033)n2:0.0388611)n0;
```
