## Supplementary Dataset S1 for "Gene turnover and contingency facilitated the repeated evolution of C_4_ photosynthesis in grasses": OG0003508_tree.txt

```
(Tillandsia_fasciculata_H_Tillandsia_CM054931.1_000009.1:0.238393,(Streptochaeta_angustifolia_strangu_020882:0.247867,(((((Olyra_latifolia_Ola021221:0.136427,(Ampelocalamus_luodianensis_Alu03Dg00990.1:0.0800246,Dendrocalamus_sinicus_Dendrocalamus_sinicus_Dsi03A_54463454_54464035_Dsi03Ag23650.1_-1_CDS_4147733815_24923:0.0871513)n7:0.0291024)n6:0.0862084,((Aristida_adscensionis_H_Aadptg000007l000345.1:0.139522,(Stipagrostis_hirtigluma_H_Shi_ptg000006l_000396.1:0.0204412,Stipagrostis_hirtigluma_H_Shi_ptg000017l_001141.1:0.0475182)n10:0.058742)n9:0.0409528,((((Eleusine_coracana_ELECO.r07.3BG0296660:0.116611,Eleusine_coracana_ELECO.r07.3AG0231160:0.0927975)n14:0.154037,(Sorghum_bicolor_SORBI_3001G531100:0.130801,Zea_mays_Zm00001eb001210:0.193198)n15:0.117206)n13:0.0422019,(((((Digitaria_radicosa_Dra02G0010800:0.104941,(Digitaria_exilis_H_Dex9A-002816.1:0.0172747,Digitaria_exilis_H_Dex9B-002823.1:0.0240919)n21:0.0558875)n20:0.0814782,Urochloa_fusta_Urofu.9G595500:0.132826)n19:0.0255793,(Setaria_viridis_SEVIR_9G569000v2:0.105981,(Panicum_hallii_Pahal.9G630700:0.0557396,Panicum_virgatum_Pavir.9KG568800:0.085648)n23:0.0376803)n22:0.0239625)n18:0.0337003,(ASEM_RSA5_H_RSA5chrom9006141.1:0.0949731,Dichantelium_oligosantes_H_DolKV768360.1000006.1:0.0957933)n24:0.0415735)n17:0.0245329,Cenchrus_americanus_H_CamCM007986.2002298.1:0.346757)n16:0.0411744)n12:0.0397922,(Chasmanthium_laxum_Chala.04G234100:0.106439,Phragmites_australis_Phragmites_australis_PaChr4_1043012_1043614_evm.model.PaChr4.94_1_CDS_4362456607_28919:0.103676)n25:0.0588498)n11:0.045441)n8:0.0386171)n5:0.0463967,((Oryza_sativa_LOC_Os03g02650:0.080569,Leersia_perrieri_LPERR03G01310:0.218967)n27:0.0333232,(Zizania_latifolia_GWHTBFHI016266:0.555863,Zizania_latifolia_GWHTBFHI024873:0.148413)n28:0.0164903)n26:0.0349797)n4:0.0511648,(Pharus_latifolius_Phala.05G304400:0.0408845,Pharus_latifolius_Phala.01G383300:0.0558847)n29:0.192506)n3:0.0213895,((Hordeum_spontaneum_WB01_004325_0166138:5e-09,Hordeum_vulgareMorex_HORVU.MOREX.r3.4HG0413600:0.00264195)n31:0.328428,(Pharus_latifolius_Phala.11G037900:0.287695,(((Leersia_perrieri_LPERR10G12480:0.222221,Oryza_sativa_LOC_Os10g38000:0.150734)n35:0.110528,Brachypodium_distachyon_BRADI_3g31600v3:0.270706)n34:0.0594869,(((Aristida_adscensionis_H_Aadptg000008l000047.1:0.118572,Stipagrostis_hirtigluma_H_Shi_ptg000025l_000487.1:0.0875131)n38:0.0459898,(Phragmites_australis_Phragmites_australis_PaChr25_17486295_17486873_evm.model.PaChr25.742_1_CDS_4362439297_12476:0.17888,(Chasmanthium_laxum_Chala.03G034900:0.109842,(Zea_mays_Zm00001eb021440:0.184478,(Echinocloa_haploclada_eh_chr1.3557:0.112365,(Setaria_viridis_SEVIR_9G353900v2:0.0968411,((ASEM_AUS1_H_AUS1CM014278.1003113.1:0.0159455,(ASEM_RSA5_H_RSA5chrom9001224.1:0.104859,ASEM_RSA5_H_RSA5chrom9005185.1:5e-09)n46:0.0143811)n45:0.085715,((Urochloa_fusta_Urofu.9G371100:0.114266,(Digitaria_exilis_H_Dex9A-003896.1:0.0476017,Digitaria_exilis_H_Dex9B-003888.1:0.158453)n49:0.125717)n48:0.00757216,(Panicum_virgatum_Pavir.9NG497000:0.0705965,(Digitaria_radicosa_Dra09G0286500:0.139543,(Panicum_virgatum_Pavir.9KG348200:0.0847448,Panicum_hallii_Pahal.9G409400:0.0355973)n52:0.0275689)n51:0.0337241)n50:0.00374712)n47:0.0218902)n44:0.0078707)n43:0.0318657)n42:0.0454864)n41:0.0391375)n40:0.0346314)n39:0.0206356)n37:0.0374189,((Olyra_latifolia_Ola012262:0.107686,((Ampelocalamus_luodianensis_Alu10Cg09460.2:0.0510989,Dendrocalamus_sinicus_Dendrocalamus_sinicus_Dsi10C_20155884_20157650_Dsi10Cg05700.1_1_CDS_4147828534_14545:0.0311469)n56:0.0309488,(Ampelocalamus_luodianensis_Alu10Dg02900.1:0.0588302,Dendrocalamus_sinicus_Dendrocalamus_sinicus_Dsi10B_25141537_25142109_Dsi10Bg07080.1_1_CDS_4147826128_24665:0.0766572)n57:0.00851747)n55:0.0323026)n54:0.0430194,(Eleusine_coracana_ELECO.r07.2AG0114330:0.220539,(Hordeum_spontaneum_WB01_007516_0015527:5e-09,Hordeum_vulgareMorex_HORVU.MOREX.r3.1HG0051600:5e-09)n59:0.244182)n58:0.0459973)n53:0.0531706)n36:0.0319979)n33:0.0481176)n32:0.0846038)n30:0.00940043)n2:0.0409124)n1:0.00454582)n0;
```
