## Supplementary Dataset S1 for "Gene turnover and contingency facilitated the repeated evolution of C_4_ photosynthesis in grasses": OG0003509_tree.txt

```
((Zea_mays_Zm00001eb187270:0.80579,Ananas_comosus_H_Ananas_contig25_000050.1:0.504729)n1:0.0847904,((Tillandsia_fasciculata_H_Tillandsia_CM054931.1_001283.1:0.0523342,((Ananas_comosus_H_Ananas_contig25_000047.1:0.235511,Ananas_comosus_H_Ananas_contig23_000069.1:0.208097)n5:0.138576,Ananas_comosus_H_Ananas_contig4_000922.1:0.0383378)n4:0.00425976)n3:0.120397,(((Pharus_latifolius_Phala.02G240900.8:0.00372292,((Pharus_latifolius_Phala.02G240900.11:5e-09,Pharus_latifolius_Phala.02G240900.12:5e-09)n10:5e-09,((Pharus_latifolius_Phala.02G240900.3:5e-09,Pharus_latifolius_Phala.02G240900.9:5e-09)n12:0.00126633,((Pharus_latifolius_Phala.02G240900:0,Pharus_latifolius_Phala.02G240900.5:0,Pharus_latifolius_Phala.02G240900.10:0)n14:5e-09,((Pharus_latifolius_Phala.02G240900.6:5e-09,Pharus_latifolius_Phala.02G240900.13:5e-09)n16:5e-09,(Pharus_latifolius_Phala.02G240900.7:0,Pharus_latifolius_Phala.02G240900.2:0,Pharus_latifolius_Phala.02G240900.4:0)n17:5e-09)n15:5e-09)n13:5e-09)n11:5e-09)n9:5e-09)n8:0.0425362,(Streptochaeta_angustifolia_strangu_009863:0.0723798,Streptochaeta_angustifolia_strangu_008226:0.0653633)n18:0.00726259)n7:0.023535,(((((Olyra_latifolia_Ola020262:0.0597297,(Ampelocalamus_luodianensis_Alu09CXg07600.6:0.0233318,Dendrocalamus_sinicus_Dendrocalamus_sinicus_Dsi02C_28183015_28187718_Dsi02Cg12460.2_-1_CDS_4147724881_55854:0.0150891)n24:0.0026382)n23:0.00440339,(Dendrocalamus_sinicus_Dendrocalamus_sinicus_Dsi02A_40235397_40242178_Dsi02Ag16020.1_-1_CDS_4147712644_46806:0.0340274,(Ampelocalamus_luodianensis_Alu02Dg08070.2:0.0341994,(Dendrocalamus_sinicus_Dendrocalamus_sinicus_DsiCtg00403_39707_43803_DsiCtg00403g00020.1_-1_CDS_4147851658_11808:0.0026433,Dendrocalamus_sinicus_Dendrocalamus_sinicus_Dsi02B_39989391_39993602_Dsi02Bg14570.1_-1_CDS_4147719019_53583:5e-09)n27:0.0480689)n26:0.00472206)n25:0.000524673)n22:0.0134485,(Brachypodium_distachyon_BRADI_3g51757v3:0.0373669,(Hordeum_spontaneum_WB01_006569_0064594:0.0488471,(Hordeum_vulgareMorex_HORVU.MOREX.r3.6HG0604260:5e-09,Hordeum_vulgareMorex_HORVU.MOREX.r3.6HG0604260.2:5e-09)n30:0.00485686)n29:0.0476239)n28:0.0421991)n21:0.00581335,((Zizania_latifolia_GWHTBFHI021855:0.051596,Zizania_latifolia_GWHTBFHI026473:0.0300092)n32:0.010669,(Leersia_perrieri_LPERR02G22740:0.0559083,Oryza_sativa_LOC_Os02g45670:0.0265548)n33:0.0145226)n31:0.0483668)n20:0.0068026,((Phragmites_australis_Phragmites_australis_PaChr5_35594286_35600088_evm.model.PaChr5.1645_1_CDS_4362460541_26829:0.0332553,Phragmites_australis_Phragmites_australis_PaChr6_34981746_34985755_evm.model.PaChr6.1689_1_CDS_4362467850_42429:0.033599)n35:0.0107943,(((Eragrostis_curvula_EJB05_19516:0.0466144,(Eleusine_coracana_ELECO.r07.2AG0140920:0.0153292,Eleusine_coracana_ELECO.r07.2BG0196550:0.0129738)n39:0.0327223)n38:0.0256802,(Aristida_adscensionis_H_Aadptg000012l000431.1:0.0594908,Stipagrostis_hirtigluma_H_Shi_ptg000038l_000549.1:0.0432921)n40:0.0105725)n37:0.00351556,(Chasmanthium_laxum_Chala.05G230700:0.0390522,((Sorghum_bicolor_SORBI_3004G281800:0.0292956,Zea_mays_Zm00001eb187260:0.0433009)n43:0.0256497,((ASEM_RSA5_H_RSA5chrom1002742.1:0.0340465,Echinocloa_haploclada_eh_chr7.2867:0.0287543)n45:0.00116283,(((Digitaria_exilis_H_Dex1A-002317.1:0.000733005,Digitaria_exilis_H_Dex1B-002267.1:0.00450138)n48:0.0231147,((Digitaria_radicosa_Dra01G0217800:5e-09,Digitaria_radicosa_Dra01G0217800.2:5e-09)n50:5e-09,(Digitaria_radicosa_Dra01G0217800.4:5e-09,Digitaria_radicosa_Dra01G0217800.3:5e-09)n51:0.00132723)n49:0.0245576)n47:0.0100787,(Dichantelium_oligosantes_H_DolKV775850.1000008.1:0.0340132,((Urochloa_fusta_Urofu.1G409200:0.0375728,(Cenchrus_americanus_H_CamCM007984.2000511.1:0.0159157,Setaria_viridis_SEVIR_1G277600v2:0.0054259)n55:0.0113385)n54:0.00562128,(Panicum_hallii_Pahal.1G347900:0.0202871,(Panicum_virgatum_Pavir.1NG423200:0.0148099,Panicum_virgatum_Pavir.1KG448600:0.0110158)n57:0.00548429)n56:0.00788408)n53:0.00153719)n52:5e-09)n46:0.00392722)n44:0.00807279)n42:0.0181113)n41:0.0185627)n36:0.00400805)n34:0.038192)n19:0.0294952)n6:0.0153809)n2:0.0847904)n0;
```
