## Supplementary Dataset S1 for "Gene turnover and contingency facilitated the repeated evolution of C_4_ photosynthesis in grasses": OG0003510_tree.txt

```
(Ananas_comosus_H_Ananas_contig9_000497.1:0.392002,(Eragrostis_curvula_EJB05_13021:0.102555,(((Eragrostis_curvula_EJB05_10955:0.13018,(Eragrostis_curvula_EJB05_11131:0.106364,(Eragrostis_curvula_EJB05_11107:0.207305,(Eragrostis_curvula_EJB05_11132:0.0283374,Eragrostis_curvula_EJB05_11113:0.0374523)n7:0.0165272)n6:0.0515002)n5:0.059521)n4:0.045861,(((Hordeum_spontaneum_WB01_002544_0020617:0.0987811,Hordeum_vulgareMorex_HORVU.MOREX.r3.7HG0737460:0.023246)n10:0.110863,((Hordeum_spontaneum_WB01_002593_1126149:0.0103058,Hordeum_vulgareMorex_HORVU.MOREX.r3.3HG0291870:0.00743887)n12:0.123883,(Hordeum_vulgareMorex_HORVU.MOREX.r3.3HG0291900:0.0522667,((Hordeum_spontaneum_WB01_002593_1329049:0.00122465,Hordeum_vulgareMorex_HORVU.MOREX.r3.3HG0291910:0.00931109)n15:0.0844665,(Hordeum_spontaneum_WB01_002593_1292549:0.0164997,Hordeum_vulgareMorex_HORVU.MOREX.r3.3HG0291890:0.0347539)n16:0.0244795)n14:0.0320901)n13:0.0155766)n11:0.0183459)n9:0.0660451,(((Eleusine_coracana_ELECO.r07.7AG0579000:0.025477,Eleusine_coracana_ELECO.r07.7BG0610240:0.0313501)n19:0.0777761,(Eleusine_coracana_ELECO.r07.7AG0579010:0.0221999,Eleusine_coracana_ELECO.r07.7BG0610250:0.0225604)n20:0.0576415)n18:0.088618,(Eleusine_coracana_ELECO.r07.7AG0578010:0.0319224,Eleusine_coracana_ELECO.r07.7BG0609320:0.0578956)n21:0.146252)n17:0.0162502)n8:0.0415982)n3:0.044721,((Eragrostis_curvula_EJB05_10959:0.216445,(Eleusine_coracana_ELECO.r07.7AG0579030:0.0330728,Eleusine_coracana_ELECO.r07.7BG0610280:0.0541921)n24:0.128302)n23:0.0587643,((Chasmanthium_laxum_Chala.10G203900:0.00605889,Chasmanthium_laxum_Chala.10G203800:0.0105735)n26:0.164798,(Urochloa_fusta_Urofu.6G061600:0.282255,(Phragmites_australis_Phragmites_australis_PaChr16_2552000_2553417_evm.model.PaChr16.262_1_CDS_4362400947_24957:0.239835,((((ASEM_RSA5_H_RSA5chrom2005215.1:0.102372,Dichantelium_oligosantes_H_DolKV777776.1000011.1:0.113279)n32:0.21974,(Phragmites_australis_Phragmites_australis_PaChr15_27898115_27899345_evm.model.PaChr15.1271_1_CDS_4362395619_35447:0.109505,((Stipagrostis_hirtigluma_H_Shi_ptg000011l_000976.1:0.181868,(Aristida_adscensionis_H_Aadptg000089l000213.1:0.105922,Aristida_adscensionis_H_Aadptg000089l000212.1:0.107314)n36:0.139159)n35:0.0957055,((Aristida_adscensionis_H_Aadptg000089l000210.1:0.0616269,Aristida_adscensionis_H_Aadptg000089l000071.1:0.0872983)n38:0.12155,(Stipagrostis_hirtigluma_H_Shi_ptg000011l_000974.1:0.175301,(Stipagrostis_hirtigluma_H_Shi_ptg000011l_000972.1:0.128735,Stipagrostis_hirtigluma_H_Shi_ptg000011l_000971.1:0.0862638)n40:0.0886322)n39:0.00984802)n37:0.0249857)n34:0.00277619)n33:0.0431757)n31:0.0317883,((Hordeum_spontaneum_WB01_001688_1162473:0.00107838,Hordeum_vulgareMorex_HORVU.MOREX.r3.2HG0120420:5e-09)n42:0.359558,(Sorghum_bicolor_SORBI_3002G391700:0.194921,(((Dichantelium_oligosantes_H_DolKV777776.1000009.1:0.0742498,(ASEM_RSA5_H_RSA5chrom2005214.1:0.0211959,ASEM_RSA5_H_RSA5chrom5000514.1:0.011678)n47:0.0703348)n46:0.0236868,(Urochloa_fusta_Urofu.2G425100:0.154579,((Urochloa_fusta_Urofu.2G425200:0.0695801,((Digitaria_radicosa_Dra02G0391800:0.0959964,(Digitaria_exilis_H_Dex2A-002461.1:0.0387913,Digitaria_exilis_H_Dex2B-002410.1:0.0284732)n53:0.0467702)n52:0.0572729,(Panicum_hallii_Pahal.2G463000:0.038292,(Panicum_virgatum_Pavir.2KG533600:0.0366063,Panicum_virgatum_Pavir.2NG648600:0.0328126)n55:0.0273194)n54:0.0278471)n51:0.0200485)n50:0.0293692,(Echinocloa_haploclada_eh_chr3.4348:0.125256,Echinocloa_haploclada_eh_chr3.4349:0.0936256)n56:0.0387208)n49:0.0128453)n48:0.00142725)n45:0.0297413,(Cenchrus_americanus_H_CamCM007988.2000193.1:0.126653,Setaria_viridis_SEVIR_2G419000v2:0.0434761)n57:0.0529098)n44:0.0566417)n43:0.0814731)n41:0.0328958)n30:0.0332569,(Sorghum_bicolor_SORBI_3002G391800:0.281542,(Dichantelium_oligosantes_H_DolKV777776.1000010.1:0.10684,Urochloa_fusta_Urofu.2G425000:0.193075)n59:0.0318333)n58:0.0726668)n29:0.0208567)n28:0.00231741)n27:0.0313616)n25:0.0578733)n22:0.0447449)n2:0.17245)n1:0.392002)n0;
```
