## Supplementary Dataset S1 for "Gene turnover and contingency facilitated the repeated evolution of C_4_ photosynthesis in grasses": OG0003511_tree.txt

```
((Streptochaeta_angustifolia_strangu_011258:0.146966,(Pharus_latifolius_Phala.08G143400.9:5e-09,((Pharus_latifolius_Phala.08G143400.8:0,Pharus_latifolius_Phala.08G143400.7:0)n4:5e-09,((Pharus_latifolius_Phala.08G143400.6:0,Pharus_latifolius_Phala.08G143400.5:0)n6:5e-09,((Pharus_latifolius_Phala.08G143400:0,Pharus_latifolius_Phala.08G143400.2:0)n8:6e-09,(Pharus_latifolius_Phala.08G143400.4:0,Pharus_latifolius_Phala.08G143400.3:0)n9:5e-09)n7:5e-09)n5:5e-09)n3:5e-09)n2:0.105872)n1:0.045478,(((Zizania_latifolia_GWHTBFHI010623:0.079759,(Leersia_perrieri_LPERR08G07490:0.100956,Oryza_sativa_LOC_Os08g16780:0.0752781)n13:0.035339)n12:0.0474463,((((Hordeum_spontaneum_WB01_004003_0552701:0.00337866,Hordeum_vulgareMorex_HORVU.MOREX.r3.7HG0710200:5e-09)n17:0.0142566,(Hordeum_spontaneum_WB01_002396_0133507:0.000561274,Hordeum_vulgareMorex_HORVU.MOREX.r3.3HG0294260:5e-09)n18:0.00742121)n16:0.129158,(Brachypodium_distachyon_BRADI_1g48947v3:0.10585,Brachypodium_distachyon_BRADI_3g19400v3:0.0473484)n19:0.0673325)n15:0.0681943,(Olyra_latifolia_Ola016574:0.0995937,((Dendrocalamus_sinicus_Dendrocalamus_sinicus_DsiCtg00630_1717298_1739888_DsiCtg00630g00260.1_1_CDS_4147854421_32073:0.0134858,Dendrocalamus_sinicus_Dendrocalamus_sinicus_Dsi08A_16410247_16430632_Dsi08Ag05460.1_1_CDS_4147801828_47663:0.00720475)n22:0.0256352,(Ampelocalamus_luodianensis_Alu04Cg00090.1:0.0979926,Ampelocalamus_luodianensis_Alu08Cg02140.4:0.00901134)n23:0.0209543)n21:0.0154623)n20:0.016936)n14:0.0217445)n11:0.0241274,(Chasmanthium_laxum_Chala.11G078700:0.0617113,((((Eleusine_coracana_ELECO.r07.8AG0630530:0.035235,(Eleusine_coracana_ELECO.r07.8AG0624640:0.0102464,(Eleusine_coracana_ELECO.r07.8BG0652890:0.0162914,Eleusine_coracana_ELECO.r07.8AG0624630:0.0220522)n30:0.00678639)n29:0.0176666)n28:0.0811197,((Eragrostis_curvula_EJB05_08655:5e-09,Eragrostis_curvula_EJB05_55913:0.00107961)n32:0.0788351,Zea_mays_Zm00001eb312770:0.91022)n31:0.032954)n27:0.0557368,((Aristida_adscensionis_H_Aadptg000082l000088.1:0.127168,(Stipagrostis_hirtigluma_H_Shi_ptg000034l_000033.1:0.00460777,Stipagrostis_hirtigluma_H_Shi_ptg000028l_000114.1:0.0034962)n35:0.0816666)n34:0.0304575,Phragmites_australis_Phragmites_australis_PaChr14_12573291_12599290_evm.model.PaChr14.621_1_CDS_4362392679_30806:0.0583603)n33:0.00858892)n26:0.00595085,((Sorghum_bicolor_SORBI_3007G097400:0.0457092,(Zea_mays_Zm00001eb269010:0.0777196,(Zea_mays_Zm00001eb269020:5e-09,Zea_mays_Zm00001eb176250:0.00372563)n39:0.144873)n38:0.0144266)n37:0.0329887,((Echinocloa_haploclada_eh_chr8.1277:0.0576844,Echinocloa_haploclada_eh_chr5.4053:0.0779162)n41:0.0237673,(((Panicum_hallii_Pahal.6G122700:0.0234539,((Panicum_virgatum_Pavir.6KG084000:0.0496389,(Panicum_virgatum_Pavir.4NG121300:0.0233174,(Panicum_virgatum_Pavir.6NG159700:0.0348634,Panicum_virgatum_Pavir.6KG157000:0.0887519)n48:0.00338862)n47:0.00527074)n46:0.00226409,Panicum_virgatum_Pavir.4NG121400:0.0626124)n45:0.00695694)n44:0.00989164,(((Urochloa_fusta_Urofu.6G077100:0.0444961,(Setaria_viridis_SEVIR_6G110200v2:0.0120094,(Cenchrus_americanus_H_CamCM007985.2002665.1:0.067523,Cenchrus_americanus_H_CamCM007985.2002407.1:0.0375045)n53:0.00574831)n52:0.0246932)n51:0.010314,Dichantelium_oligosantes_H_DolKV776776.1000002.1:0.0429622)n50:0.00219532,((Phragmites_australis_Phragmites_australis_PaChr19_8446889_8447152_evm.model.PaChr19.488_1_CDS_4362412616_5219:0.237268,Cenchrus_americanus_H_CamCM007985.2002406.1:0.136162)n55:0.108744,(ASEM_RSA5_H_RSA5chrom6002354.1:0.00777875,(ASEM_RSA5_H_RSA5chrom6002353.1:0.0427333,ASEM_RSA5_H_RSA5chrom6000901.1:0.0112727)n57:0.0180016)n56:0.0159019)n54:0.0226235)n49:0.00251372)n43:0.00503647,(Digitaria_radicosa_Dra06G0076200:0.0371114,(Digitaria_exilis_H_Dex6A-000593.1:0.0118688,Digitaria_exilis_H_Dex6B-000522.1:0.00754047)n59:0.0368977)n58:0.0445293)n42:0.00458521)n40:0.0174452)n36:0.0369969)n25:0.00411076)n24:0.0147295)n10:0.045478)n0;
```
