## Supplementary Dataset S1 for "Gene turnover and contingency facilitated the repeated evolution of C_4_ photosynthesis in grasses": OG0003513_tree.txt

```
(Cenchrus_americanus_H_CamLKME02004058.1000001.1:0.00615975,(Cenchrus_americanus_H_CamCM007984.2001259.1:0.00102724,((Cenchrus_americanus_H_CamLKME02004354.1000001.1:0.0105947,Cenchrus_americanus_H_CamLKME02016810.1000006.1:0.00129945)n3:0.000795693,(Cenchrus_americanus_H_CamCM007985.2000713.1:0.00232508,((((((Cenchrus_americanus_H_CamCM007985.2000712.1:0,Cenchrus_americanus_H_CamCM007984.2001258.1:0)n10:5e-09,((Cenchrus_americanus_H_CamCM007984.2004060.1:0.00223578,Cenchrus_americanus_H_CamLKME02009720.1000001.1:0.0238211)n12:4.7263e-05,(Cenchrus_americanus_H_CamCM007982.2002329.1:0,Cenchrus_americanus_H_CamCM007984.2003767.1:0)n13:5e-09)n11:6e-09)n9:5e-09,Cenchrus_americanus_H_CamCM007982.2000869.1:5e-09)n8:4.7429e-05,Cenchrus_americanus_H_CamLKME02026165.1000001.1:0.0121842)n7:0.000300566,Cenchrus_americanus_H_CamLKME02026496.1000001.1:0.00772982)n6:0.000873996,(Cenchrus_americanus_H_CamCM007984.2001904.1:0.00781734,(((Cenchrus_americanus_H_CamCM007984.2000190.1:5e-09,Cenchrus_americanus_H_CamLKME02034449.1000001.1:0.0152825)n17:0.00192336,(Cenchrus_americanus_H_CamLKME02012148.1000001.1:0.0118311,(((Cenchrus_americanus_H_CamLKME02045064.1000001.1:0.0133905,(((Cenchrus_americanus_H_CamLKME02046340.1000001.1:0.536665,Cenchrus_americanus_H_CamCM007985.2001248.1:0.363978)n24:0.121273,(Cenchrus_americanus_H_CamCM007986.2004226.1:0.273392,Cenchrus_americanus_H_CamCM007987.2001270.1:0.259013)n25:0.136217)n23:0.0916113,Cenchrus_americanus_H_CamLKME02041305.1000001.1:0.679262)n22:0.054796)n21:0.0116741,(Cenchrus_americanus_H_CamLKME02004058.1000002.1:0.0154571,(Cenchrus_americanus_H_CamLKME02028370.1000001.1:0.0378652,Cenchrus_americanus_H_CamLKME02002810.1000001.1:5e-09)n27:0.128179)n26:0.0163315)n20:0.00832689,(Cenchrus_americanus_H_CamCM007984.2003768.1:5e-09,Cenchrus_americanus_H_CamLKME02006267.1000001.1:0.00684324)n28:0.00663351)n19:0.00455451)n18:0.00869595)n16:0.000920044,(((Cenchrus_americanus_H_CamLKME02002186.1000001.1:0.00427171,((Cenchrus_americanus_H_CamLKME02029132.1000001.1:0.0150564,(Cenchrus_americanus_H_CamCM007986.2004260.1:0.0161385,((Cenchrus_americanus_H_CamLKME02033108.1000001.1:0.0188564,Cenchrus_americanus_H_CamLKME02014777.1000001.1:0.0128971)n36:0.0264452,Cenchrus_americanus_H_CamLKME02009720.1000002.1:0.109444)n35:0.0142777)n34:5e-09)n33:0.0447386,(Cenchrus_americanus_H_CamLKME02032718.1000001.1:0.0175991,Cenchrus_americanus_H_CamLKME02048700.1000002.1:0.102074)n37:0.0172012)n32:0.00218419)n31:0.0103163,Cenchrus_americanus_H_CamLKME02013218.1000001.1:0.0209138)n30:0.000869801,(Cenchrus_americanus_H_CamLKME02020523.1000001.1:0.00676637,(Cenchrus_americanus_H_CamLKME02027449.1000001.1:0.0157195,(((Cenchrus_americanus_H_CamLKME02019110.1000001.1:5e-09,Cenchrus_americanus_H_CamLKME02020821.1000001.1:0.0214085)n42:0.0114115,(Cenchrus_americanus_H_CamLKME02048700.1000001.1:0.0068836,Cenchrus_americanus_H_CamLKME02027257.1000001.1:0.00843882)n43:0.00840889)n41:0.00457356,((Cenchrus_americanus_H_CamLKME02018688.1000001.1:0.00764988,(Cenchrus_americanus_H_CamLKME02020523.1000002.1:0.00893015,(Cenchrus_americanus_H_CamLKME02023627.1000001.1:0.0446615,Cenchrus_americanus_H_CamLKME02008803.1000001.1:0.00646006)n47:0.0127747)n46:0.0541904)n45:0.00106758,(((Cenchrus_americanus_H_CamLKME02013854.1000001.1:0.0162251,(((Cenchrus_americanus_H_CamLKME02003766.1000001.1:0.00587926,Cenchrus_americanus_H_CamLKME02021916.1000001.1:5e-09)n53:0.00221459,(((Cenchrus_americanus_H_CamLKME02011545.1000001.1:0.0175089,(Cenchrus_americanus_H_CamLKME02020172.1000001.1:0.0725852,Cenchrus_americanus_H_CamLKME02049768.1000001.1:0.00489839)n57:0.00927705)n56:0.0202734,Cenchrus_americanus_H_CamLKME02024469.1000001.1:0.00474733)n55:5e-09,Cenchrus_americanus_H_CamLKME02028230.1000001.1:0.0126714)n54:0.00656808)n52:0.00644872,Cenchrus_americanus_H_CamCM007982.2000824.1:0.00155628)n51:0.0148957)n50:0.00294201,(Cenchrus_americanus_H_CamLKME02010484.1000001.1:0.00976537,Cenchrus_americanus_H_CamLKME02047475.1000001.1:0.0134456)n58:0.00212162)n49:0.000472226,(Cenchrus_americanus_H_CamCM007988.2003050.1:5e-09,Cenchrus_americanus_H_CamCM007982.2002108.1:0.00825812)n59:5.226e-06)n48:0.000757049)n44:2.5846e-05)n40:0.000811682)n39:0.00137219)n38:2.36e-07)n29:5e-09)n15:0.00112795)n14:0.000904358)n5:0.00104315)n4:0.00171329)n2:0.00380814)n1:0.00615975)n0;
```
