## Supplementary Dataset S1 for "Gene turnover and contingency facilitated the repeated evolution of C_4_ photosynthesis in grasses": OG0003514_tree.txt

```
(Cenchrus_americanus_H_CamLKME02000340.1000001.1:0.00443425,(Cenchrus_americanus_H_CamLKME02008745.1000001.1:0.0930374,((Cenchrus_americanus_H_CamLKME02016185.1000001.1:0.0141072,((Cenchrus_americanus_H_CamLKME02032997.1000001.1:0.0369325,Cenchrus_americanus_H_CamLKME02032564.1000001.1:0.012136)n5:0.0109933,Cenchrus_americanus_H_CamLKME02039022.1000001.1:0.0276601)n4:0.000520481)n3:0.00194471,((Cenchrus_americanus_H_CamLKME02034528.1000001.1:0.0239028,(Cenchrus_americanus_H_CamLKME02036078.1000001.1:0.0230672,((Cenchrus_americanus_H_CamLKME02015365.1000001.1:0.0199704,Cenchrus_americanus_H_CamLKME02039907.1000001.1:0.0462538)n10:0.00922078,((((((Cenchrus_americanus_H_CamLKME02001574.1000001.1:0.0257115,((Cenchrus_americanus_H_CamLKME02042168.1000001.1:0.0256323,Cenchrus_americanus_H_CamLKME02038387.1000001.1:0.0421001)n18:0.0118589,(Cenchrus_americanus_H_CamLKME02032125.1000001.1:0.110642,Cenchrus_americanus_H_CamLKME02046929.1000001.1:0.0584053)n19:0.0319738)n17:0.00690605)n16:0.00867285,(Cenchrus_americanus_H_CamLKME02044846.1000001.1:0.0331474,(((Cenchrus_americanus_H_CamLKME02040741.1000001.1:0.0304009,Cenchrus_americanus_H_CamLKME02034311.1000001.1:0.0200013)n23:0.00239985,Cenchrus_americanus_H_CamLKME02016239.1000001.1:0.0292341)n22:0.00950638,Cenchrus_americanus_H_CamLKME02009847.1000001.1:0.038074)n21:0.00510915)n20:5e-09)n15:0.00158203,(Cenchrus_americanus_H_CamLKME02024641.1000001.1:0.034537,Cenchrus_americanus_H_CamLKME02025389.1000001.1:0.0302075)n24:0.0031551)n14:0.00182363,(Cenchrus_americanus_H_CamLKME02043117.1000001.1:0.0618864,Cenchrus_americanus_H_CamLKME02034291.1000001.1:0.0353641)n25:5e-09)n13:0.00642376,Cenchrus_americanus_H_CamLKME02011498.1000001.1:0.0226126)n12:0.00285413,Cenchrus_americanus_H_CamLKME02005401.1000001.1:0.229763)n11:0.00305484)n9:5e-09)n8:0.00464026)n7:5e-09,((((Cenchrus_americanus_H_CamLKME02008798.1000001.1:0.0131024,Cenchrus_americanus_H_CamLKME02016755.1000001.1:0.00997335)n29:0.00939219,Cenchrus_americanus_H_CamLKME02041951.1000001.1:0.024966)n28:0.00684783,((Cenchrus_americanus_H_CamLKME02043443.1000001.1:0.0248846,(Cenchrus_americanus_H_CamLKME02023002.1000001.1:0.0218905,(Cenchrus_americanus_H_CamLKME02000862.1000001.1:0.0209934,Cenchrus_americanus_H_CamLKME02029427.1000001.1:0.0158493)n33:0.00443611)n32:0.00295605)n31:5e-09,((Cenchrus_americanus_H_CamLKME02044185.1000001.1:0.0193293,Cenchrus_americanus_H_CamLKME02000274.1000001.1:0.01463)n35:0.0177576,Cenchrus_americanus_H_CamLKME02032795.1000001.1:0.0255431)n34:0.00585598)n30:0.00303878)n27:0.0014513,(Cenchrus_americanus_H_CamLKME02038903.1000001.1:0.0300628,(((((Cenchrus_americanus_H_CamLKME02006443.1000001.1:0.0289063,Cenchrus_americanus_H_CamLKME02036372.1000001.1:0.0286767)n41:0.00270679,(((Cenchrus_americanus_H_CamLKME02019573.1000001.1:0.0190759,((Cenchrus_americanus_H_CamLKME02036117.1000001.1:0.021721,(Cenchrus_americanus_H_CamLKME02039074.1000001.1:0.0233581,(Cenchrus_americanus_H_CamLKME02039146.1000001.1:0.00229225,Cenchrus_americanus_H_CamLKME02029027.1000001.1:0.0130375)n48:0.00206573)n47:0.00485981)n46:0.0102166,((Cenchrus_americanus_H_CamLKME02003090.1000001.1:0.0187448,(Cenchrus_americanus_H_CamLKME02022856.1000001.1:0.0125957,(Cenchrus_americanus_H_CamLKME02030979.1000002.1:0.00512049,(Cenchrus_americanus_H_CamLKME02035354.1000001.1:0.0146943,Cenchrus_americanus_H_CamLKME02030979.1000001.1:0.0154919)n53:0.0101226)n52:0.00494454)n51:0.00651068)n50:0.00542788,Cenchrus_americanus_H_CamLKME02036239.1000001.1:0.014081)n49:0.00512829)n45:0.00365957)n44:0.00450816,Cenchrus_americanus_H_CamLKME02000977.1000001.1:0.0121759)n43:0.00236983,Cenchrus_americanus_H_CamLKME02016931.1000001.1:0.0153688)n42:0.00117687)n40:0.00186485,Cenchrus_americanus_H_CamLKME02005064.1000001.1:0.0236724)n39:5e-09,(Cenchrus_americanus_H_CamLKME02038808.1000001.1:0.0295178,(Cenchrus_americanus_H_CamLKME02043717.1000001.1:0.0230136,Cenchrus_americanus_H_CamLKME02018248.1000001.1:0.015063)n55:5e-09)n54:0.0042098)n38:0.000976793,((Cenchrus_americanus_H_CamLKME02036774.1000001.1:0.0344384,Cenchrus_americanus_H_CamLKME02010037.1000001.1:0.0170358)n57:0.0107567,((Cenchrus_americanus_H_CamLKME02020344.1000001.1:0.0170878,Cenchrus_americanus_H_CamLKME02044148.1000001.1:0.0139632)n59:0.00576457,Cenchrus_americanus_H_CamLKME02024707.1000001.1:0.0244419)n58:6e-09)n56:0.00301751)n37:0.00107133)n36:0.000993833)n26:0.00290816)n6:0.00216849)n2:0.00806263)n1:0.00443425)n0;
```
