## Supplementary Dataset S1 for "Gene turnover and contingency facilitated the repeated evolution of C_4_ photosynthesis in grasses": OG0003515_tree.txt

```
(Oryza_sativa_LOC_Os04g37890:0.0133367,(Oryza_sativa_LOC_Os09g27880:0.0392475,((Oryza_sativa_LOC_Os08g44780:0.0456237,Oryza_sativa_LOC_Os09g30060:0.0817484)n3:0.0797308,((Oryza_sativa_LOC_Os10g22190:0.351891,Oryza_sativa_LOC_Os03g13530:0.11716)n5:0.0492119,(((((Oryza_sativa_LOC_Os04g30940:0.149357,((((Oryza_sativa_LOC_Os03g55810:0.0594453,Oryza_sativa_LOC_Os01g52020:0.219191)n14:0.0984976,(Oryza_sativa_LOC_Os07g25830:0.228882,Oryza_sativa_LOC_Os07g33410:0.283804)n15:0.0627859)n13:0.104087,Oryza_sativa_LOC_Os12g35850:0.227201)n12:0.0640094,Oryza_sativa_LOC_Os03g31700:0.34371)n11:0.0257813)n10:0.0560891,(((Oryza_sativa_LOC_Os03g31634:0.0658053,Oryza_sativa_LOC_Os06g41680:0.101124)n18:0.0704043,Oryza_sativa_LOC_Os06g23100:0.274184)n17:0.0564319,((Oryza_sativa_LOC_Os09g10610:0.16928,Oryza_sativa_LOC_Os09g38990:0.41241)n20:0.0292327,Oryza_sativa_LOC_Os10g36510:0.39244)n19:0.0294559)n16:0.0821961)n9:0.0698887,(((Oryza_sativa_LOC_Os11g45150:0.818129,Oryza_sativa_LOC_Os01g67930:0.483765)n23:0.115783,Oryza_sativa_LOC_Os04g28980:0.41525)n22:0.0725211,Oryza_sativa_LOC_Os11g11660:0.281948)n21:0.117203)n8:0.101596,((((Oryza_sativa_LOC_Os12g41480:0.19729,(Oryza_sativa_LOC_Os12g44280:0.249074,Oryza_sativa_LOC_Os12g43564:0.244766)n28:0.0926186)n27:0.0323034,(Oryza_sativa_LOC_Os09g07770:0.0557545,Oryza_sativa_LOC_Os10g39744:0.0638974)n29:0.123943)n26:0.0316718,(Oryza_sativa_LOC_Os10g36229:0.149278,Oryza_sativa_LOC_Os02g44030:0.140579)n30:0.127495)n25:0.0714094,(Oryza_sativa_LOC_Os01g58160:0.593768,Oryza_sativa_LOC_Os12g06930:0.142532)n31:0.0462857)n24:0.0624901)n7:0.0745989,(((Oryza_sativa_LOC_Os06g20380:0.313294,(Oryza_sativa_LOC_Os06g01750:0.273426,Oryza_sativa_LOC_Os02g50670:0.169222)n35:0.0781604)n34:0.082693,Oryza_sativa_LOC_Os05g02440:0.134683)n33:0.0231302,((Oryza_sativa_LOC_Os11g33440:0.30536,(Oryza_sativa_LOC_Os01g28660:0.400097,(Oryza_sativa_LOC_Os07g36220:0.245833,Oryza_sativa_LOC_Os05g03420:0.272865)n39:0.0511019)n38:0.0663071)n37:0.0943284,((Oryza_sativa_LOC_Os05g35444:0.0876103,Oryza_sativa_LOC_Os01g13840:0.366384)n41:0.0708359,(((((Oryza_sativa_LOC_Os09g02470:0.963008,Oryza_sativa_LOC_Os12g42810:0.831663)n46:0.27831,(Oryza_sativa_LOC_Os04g31640:0.746327,Oryza_sativa_LOC_Os07g35979:0.826499)n47:0.421201)n45:0.104325,((Oryza_sativa_LOC_Os01g47910:0.757838,((Oryza_sativa_LOC_Os11g38410:0.590586,Oryza_sativa_LOC_Os03g27380:0.823225)n51:0.167959,(Oryza_sativa_LOC_Os01g44100:0.708908,Oryza_sativa_LOC_Os12g24270:0.715364)n52:0.122021)n50:0.0807679)n49:0.107185,(Oryza_sativa_LOC_Os11g45820:0.967026,(Oryza_sativa_LOC_Os09g04230:0.761304,Oryza_sativa_LOC_Os03g15100:0.472103)n54:0.203574)n53:0.12155)n48:0.0753653)n44:0.047768,((Oryza_sativa_LOC_Os01g08050:0.920445,Oryza_sativa_LOC_Os12g39670:0.971552)n56:0.121071,Oryza_sativa_LOC_Os02g41530:0.672125)n55:0.108229)n43:0.0830327,(((Oryza_sativa_LOC_Os02g13440:0.400667,Oryza_sativa_LOC_Os12g26300:0.381082)n59:0.0752415,Oryza_sativa_LOC_Os02g21480:0.628888)n58:0.0485836,Oryza_sativa_LOC_Os01g18250:0.29852)n57:0.0574105)n42:0.0289205)n40:0.0242942)n36:0.0392469)n32:0.0453006)n6:0.0878589)n4:0.118572)n2:0.243662)n1:0.0133367)n0;
```
