## Supplementary Dataset S1 for "Gene turnover and contingency facilitated the repeated evolution of C_4_ photosynthesis in grasses": OG0003516_tree.txt

```
(Panicum_hallii_Pahal.9G265800:0.243988,(Panicum_virgatum_Pavir.8KG249500:0.239727,(Panicum_virgatum_Pavir.J427600:0.202969,((Panicum_virgatum_Pavir.3NG179700:0.0623903,(Panicum_virgatum_Pavir.6KG154900:0.126296,((Panicum_virgatum_Pavir.6KG201800:0.0725344,(Panicum_virgatum_Pavir.8NG217500:0.0713811,((Panicum_virgatum_Pavir.2KG194300:0.0467022,(Panicum_virgatum_Pavir.J079500:0.022896,Panicum_virgatum_Pavir.6NG109900:0.0599522)n11:0.00852058)n10:0.00424945,(Panicum_virgatum_Pavir.5NG255700:0.0691117,Panicum_virgatum_Pavir.9NG377900:0.0336748)n12:0.02028)n9:0.0729973)n8:0.0486396)n7:0.0122713,(Panicum_virgatum_Pavir.6KG130500:0.0456838,Panicum_virgatum_Pavir.4NG170900:0.0399317)n13:0.0183201)n6:0.0260545)n5:0.0239992)n4:0.0355827,(Panicum_virgatum_Pavir.4NG137600:0.109885,((Panicum_virgatum_Pavir.3KG251800:0.0768304,((Panicum_virgatum_Pavir.7KG056100:0.0340131,Panicum_virgatum_Pavir.5KG520000:0.0393389)n18:0.0171232,Panicum_virgatum_Pavir.5KG595200:0.0569095)n17:0.0131841)n16:0.0224367,((Panicum_virgatum_Pavir.9NG541700:0.0730601,(Panicum_virgatum_Pavir.7KG069300:0.0441147,Panicum_virgatum_Pavir.5KG161900:0.0393293)n21:0.0107989)n20:0.0210798,(((Panicum_virgatum_Pavir.J058800:0.0608244,((Panicum_virgatum_Pavir.4NG160700:0.0482224,Panicum_virgatum_Pavir.J746900:0.0364246)n26:0.011695,(Panicum_virgatum_Pavir.2NG249400:0.0732824,Panicum_virgatum_Pavir.J232500:0.059122)n27:0.00634688)n25:0.0163523)n24:0.00224374,(((Panicum_virgatum_Pavir.2NG186700:0.0306442,(Panicum_virgatum_Pavir.7KG085700:0.0254796,Panicum_virgatum_Pavir.9KG196400:0.0349031)n31:0.00898208)n30:0.0287771,Panicum_virgatum_Pavir.8KG250100:0.0995312)n29:0.0148661,(Panicum_virgatum_Pavir.J692900:0.0512899,Panicum_virgatum_Pavir.3KG081900:0.0379275)n32:0.01219)n28:0.00765942)n23:0.00925269,(Panicum_virgatum_Pavir.1KG240200:0.0798376,(Panicum_virgatum_Pavir.6NG189100:0.0545224,(((Panicum_virgatum_Pavir.J508400:0,Panicum_virgatum_Pavir.8KG362400:0)n37:0.0531036,Panicum_virgatum_Pavir.J043500:0.0477135)n36:0.00973397,(Panicum_virgatum_Pavir.4KG236900:0.05947,(Panicum_virgatum_Pavir.1NG000900:0.0303104,((Panicum_virgatum_Pavir.J069500:0.0638793,((Panicum_virgatum_Pavir.J769000:0.056138,(((Panicum_virgatum_Pavir.J505200:0.0370181,Panicum_virgatum_Pavir.5NG351900:0.0549383)n46:0.0297473,(Panicum_virgatum_Pavir.6KG216200:0.0346206,((Panicum_virgatum_Pavir.6KG142300:0.0220466,Panicum_virgatum_Pavir.3NG142500:0.013237)n49:0.0364942,(Panicum_virgatum_Pavir.J424100:0.0157018,(Panicum_virgatum_Pavir.J616900:0.0108317,Panicum_virgatum_Pavir.7KG099900:0.0179161)n51:0.0108918)n50:0.0374479)n48:0.0173302)n47:0.00301211)n45:0.0304785,(Panicum_virgatum_Pavir.9NG377500:0.0470406,((Panicum_virgatum_Pavir.2KG091600:0.026569,Panicum_virgatum_Pavir.7NG055100:0.0206254)n54:0.0317277,(Panicum_virgatum_Pavir.1NG467700:0.0424027,Panicum_virgatum_Pavir.1NG348100:0.014149)n55:0.0371345)n53:0.0182017)n52:0.0291173)n44:0.0183159)n43:0.0125026,(Panicum_virgatum_Pavir.J760200:0.0732188,Panicum_virgatum_Pavir.8NG149300:0.0419734)n56:0.012385)n42:0.0236793)n41:0.00747577,(Panicum_virgatum_Pavir.6KG101500:0.0338313,(Panicum_virgatum_Pavir.4KG361100:0.0461724,(Panicum_virgatum_Pavir.1NG485800:0.0441827,Panicum_virgatum_Pavir.J653200:0.0354144)n59:0.0144635)n58:0.00710375)n57:0.00756387)n40:0.00451808)n39:0.00853339)n38:0.00431676)n35:0.0251419)n34:0.0264029)n33:0.0190816)n22:0.0205156)n19:0.00941048)n15:0.0277191)n14:0.107129)n3:0.0615073)n2:0.0922303)n1:0.243988)n0;
```
