## Supplementary Dataset S1 for "Gene turnover and contingency facilitated the repeated evolution of C_4_ photosynthesis in grasses": OG0003517_tree.txt

```
(((((Zizania_latifolia_GWHTBFHI005258:0.0249873,Zizania_latifolia_GWHTBFHI012310:0.0413977)n4:0.0222272,(Oryza_sativa_LOC_Os01g47770:0.0140873,Streptochaeta_angustifolia_strangu_019112:0.309711)n5:0.0162367)n3:0.0586093,((Hordeum_spontaneum_WB01_011171_0098817:0,Hordeum_vulgareMorex_HORVU.MOREX.r3.2HG0161290:0)n7:0.0675282,Brachypodium_distachyon_BRADI_5g07310v3:0.016689)n6:0.0428303)n2:0.0164315,(((Olyra_latifolia_Ola033294:0.0254009,Olyra_latifolia_Ola005781:5e-09)n10:0.0580378,((Dendrocalamus_sinicus_Dendrocalamus_sinicus_Dsi03C_29161390_29162992_Dsi03Cg15230.1_1_CDS_4147745683_53671:0.0718704,Dendrocalamus_sinicus_Dendrocalamus_sinicus_DsiCtg00652b_495589_498534_DsiCtg00652bg00150.1_-1_CDS_4147854769_562:0.00398355)n12:0.0139134,Dendrocalamus_sinicus_Dendrocalamus_sinicus_Dsi04B_19463623_19470067_Dsi04Bg03180.1_-1_CDS_4147753813_24989:0.0184737)n11:0.00205263)n9:0.00253566,Ampelocalamus_luodianensis_Alu04Cg05960.1:0.0229099)n8:0.0122793)n1:0.00667029,((Pharus_latifolius_Phala.06G074400:0.0285607,(Streptochaeta_angustifolia_strangu_035888:0.0107384,(Streptochaeta_angustifolia_strangu_019111:0.0156611,((Streptochaeta_angustifolia_strangu_011212:0,Streptochaeta_angustifolia_strangu_002129:0)n18:5e-09,Streptochaeta_angustifolia_strangu_019110:5e-09)n17:0.0156056)n16:0.00965848)n15:0.125287)n14:0.0811455,(((((Phragmites_australis_Phragmites_australis_PaChr11_18498923_18501797_evm.model.PaChr11.1481_1_CDS_4362375946_2152:0.0245097,Phragmites_australis_Phragmites_australis_PaChr7_20255446_20262993_evm.model.PaChr7.1461_1_CDS_4362474232_7947:0.0188272)n23:0.00759829,Stipagrostis_hirtigluma_H_Shi_ptg000016l_002763.1:0.0252443)n22:0.00546046,((Leersia_perrieri_LPERR01G22140:0.889676,Ampelocalamus_luodianensis_AluCtg02454g00020.2:0.340354)n25:0.11354,Aristida_adscensionis_H_Aadptg000022l000126.1:0.0293421)n24:0.0196361)n21:0.00895905,(Chasmanthium_laxum_Chala.06G072800:0.0618317,(((Zea_mays_Zm00001eb110600:0.0456427,Sorghum_bicolor_SORBI_3002G400200:0.0193514)n29:0.0112613,(Zea_mays_Zm00001eb233440:0.0211081,Sorghum_bicolor_SORBI_3001G301800:0.0195549)n30:0.00217277)n28:0.0296028,((((Digitaria_radicosa_Dra01G0037500:5e-09,Digitaria_radicosa_Dra01G0037500.2:5e-09)n34:0.0438666,(Digitaria_exilis_H_Dex1A-000266.1:6e-09,Digitaria_exilis_H_Dex1B-000262.1:0.0276475)n35:0.047853)n33:0.0115099,((((Panicum_hallii_Pahal.1G044300:0.139572,(Panicum_virgatum_Pavir.1NG018400:0.0294665,Panicum_virgatum_Pavir.1KG063800:0.0135953)n40:0.00723397)n39:0.0138199,((Dichantelium_oligosantes_H_DolKV779787.1000010.1:0.0443316,ASEM_RSA5_H_RSA5chrom1000302.1:0.00682079)n42:5e-09,Dichantelium_oligosantes_H_DolKV779787.1000011.1:0.0554267)n41:0.00615853)n38:0.0147649,ASEM_AUS1_H_AUS1CM014270.1000278.1:0.0730492)n37:0.00502747,Digitaria_radicosa_Dra07G0039300:0.0142017)n36:0.00157797)n32:0.00251733,((ASEM_RSA5_H_RSA5chrom7003304.1:0.0209074,ASEM_RSA5_H_RSA5chrom7003302.1:0.0182018)n44:0.0194653,(((Cenchrus_americanus_H_CamCM007984.2003646.1:0.0484973,Setaria_viridis_SEVIR_7G072400v2:0.00860622)n47:0.0151013,(Digitaria_exilis_H_Dex7A-002634.1:0.0101673,Digitaria_exilis_H_Dex7B-002675.1:0.00763359)n48:0.0183138)n46:0.00232966,(Dichantelium_oligosantes_H_DolKV779311.1000001.1:0.0185574,((Panicum_hallii_Pahal.7G117200:0.0104155,(Panicum_virgatum_Pavir.7NG121200:0.0182462,Panicum_virgatum_Pavir.7KG130400:0.0130977)n52:0.00253167)n51:0.00773295,(Urochloa_fusta_Urofu.7G086800:0.0274784,(Echinocloa_haploclada_eh_chr7.3291:0.0186989,Echinocloa_haploclada_eh_chr9.832:0.0134512)n54:0.0194966)n53:0.00653529)n50:5e-09)n49:5e-09)n45:0.00746261)n43:0.0066682)n31:0.00459631)n27:0.0233975)n26:0.0141493)n20:0.00396364,(Eragrostis_curvula_EJB05_37323:0.0412509,((Eleusine_coracana_ELECO.r07.4BG0356690:0.0100141,Eleusine_coracana_ELECO.r07.4AG0321110:0.00761057)n57:0.0192968,(Eleusine_coracana_ELECO.r07.9AG0674750:0.0152071,Eleusine_coracana_ELECO.r07.9BG0698570:0.0195787)n58:0.0162175)n56:0.00180194)n55:0.00977461)n19:0.0317193)n13:0.00667029)n0;
```
