## Supplementary Dataset S1 for "Gene turnover and contingency facilitated the repeated evolution of C_4_ photosynthesis in grasses": OG0003518_tree.txt

```
(Carex_scoparia_H_Carex_Csco_scaffold_25_000559.1:0.168005,((Pharus_latifolius_Phala.07G179100:0,Pharus_latifolius_Phala.07G179100.3:0,Pharus_latifolius_Phala.07G179100.2:0)n2:0.0565715,(Streptochaeta_angustifolia_strangu_003290:0.0813155,(((((Hordeum_spontaneum_WB01_000908_0448185:0.00132259,Hordeum_vulgareMorex_HORVU.MOREX.r3.5HG0480210:0.00227739)n8:0.0522516,(Brachypodium_distachyon_BRADI_4g31410v3:0.0608436,Brachypodium_distachyon_BRADI_2g57720v3:0.0297081)n9:0.00758943)n7:0.0603726,((Zizania_latifolia_GWHTBFHI000418:0.0369918,Zizania_latifolia_GWHTBFHI031603:0.0454421)n11:0.0136529,((Oryza_sativa_LOC_Os05g43130:0.129728,Oryza_sativa_LOC_Os01g33030:0.0227941)n13:0.014974,(Leersia_perrieri_LPERR05G18010:0.113747,Leersia_perrieri_LPERR12G14100:0.0473632)n14:0.00526257)n12:0.0197206)n10:0.0249035)n6:0.00717737,(Ampelocalamus_luodianensis_Alu05Cg09310.1:0.0403786,((Dendrocalamus_sinicus_Dendrocalamus_sinicus_Dsi03A_9833305_9835700_Dsi03Ag06900.1_-1_CDS_4147728790_38977:0.0276577,Dendrocalamus_sinicus_Dendrocalamus_sinicus_Dsi05B_30793558_30796041_Dsi05Bg10690.1_-1_CDS_4147769428_2532:0.0213688)n17:0.00237431,(Olyra_latifolia_scaffold17024_1111668_1115299_-:0.142385,Olyra_latifolia_Ola035259:0.0861057)n18:0.0095673)n16:0.00614418)n15:0.00571157)n5:0.0108178,(Chasmanthium_laxum_Chala.07G200300:0.0281554,((((Stipagrostis_hirtigluma_H_Shi_ptg000049l_000336.1:0.01082,Stipagrostis_hirtigluma_H_Shi_ptg000052l_000330.1:0.00677058)n23:0.0218804,Aristida_adscensionis_H_Aadptg000093l000081.1:0.0718787)n22:0.0138399,((Phragmites_australis_Phragmites_australis_PaChr9_30490169_30492777_evm.model.PaChr9.1241_1_CDS_4362484423_3776:0.0320221,Phragmites_australis_Phragmites_australis_PaChr12_29500679_29505679_evm.model.PaChr12.1298_1_CDS_4362381064_30765:0.0350014)n25:0.0059175,((Eragrostis_curvula_EJB05_04958:0.0317339,Eragrostis_curvula_EJB05_36862:0.0266084)n27:0.0101464,((Eleusine_coracana_ELECO.r07.5BG0415090:0.0183907,Eleusine_coracana_ELECO.r07.5AG0367250:0.010413)n29:0.0490022,(Eleusine_coracana_ELECO.r07.5BG0420090:0.00641444,Eleusine_coracana_ELECO.r07.5AG0372780:0.00765407)n30:0.0370172)n28:0.00411302)n26:0.00921164)n24:0.0018522)n21:0.0104241,(((((((Panicum_hallii_Pahal.3G221800:0.0112009,(Panicum_virgatum_Pavir.3NG079600:0.0225272,Panicum_virgatum_Pavir.3KG363700:0.0165274)n38:0.00704206)n37:0.0105534,Echinocloa_haploclada_eh_chr5.2425:0.0234549)n36:0.00329671,(Cenchrus_americanus_H_CamCM007982.2003775.1:0.0255637,Setaria_viridis_SEVIR_3G190800v2:0.00724093)n39:0.0121844)n35:0.00260131,Urochloa_fusta_Urofu.3G219900:0.0305816)n34:0.00794123,((Digitaria_radicosa_Dra03G0180200:0.0174029,(Digitaria_exilis_H_Dex3A-001033.1:0.00601404,Digitaria_exilis_H_Dex3B-001040.1:0.00813705)n42:0.0258431)n41:0.0253316,(ASEM_AUS1_H_AUS1CM014272.1003380.1:0.00353504,ASEM_RSA5_H_RSA5chrom3004257.1:0.00237046)n43:0.013982)n40:0.00254186)n33:0.00635354,(Dichantelium_oligosantes_H_DolKV780562.1000006.1:0.0357794,(Sorghum_bicolor_SORBI_3009G190300:0.0188529,(Zea_mays_Zm00001eb292270:0.0112613,Zea_mays_Zm00001eb255650:0.0115574)n46:0.0166353)n45:0.0308782)n44:0.00640304)n32:0.00150771,(((Digitaria_radicosa_Dra01G0091800:0.0198064,(Digitaria_exilis_H_Dex1A-003001.1:0.0101634,Digitaria_exilis_H_Dex1B-002953.1:0.00385163)n50:0.0213246)n49:0.0161314,(Cenchrus_americanus_H_CamCM007983.2002043.1:0.0345075,Setaria_viridis_SEVIR_1G014500v2:0.01041)n51:0.0122712)n48:0.00149431,(((ASEM_AUS1_H_AUS1CM014270.1003852.1:0.00730658,ASEM_RSA5_H_RSA5chrom1003658.1:0.00469402)n54:0.0178836,(Panicum_hallii_Pahal.1G121000:0.0181234,Panicum_virgatum_Pavir.1KG150200:0.0186037)n55:0.0155388)n53:0.00281813,(Echinocloa_haploclada_eh_chr7.1031:0.0210408,(Dichantelium_oligosantes_H_DolKV767282.1000001.1:0.0239714,Urochloa_fusta_Urofu.1G116300:0.0213691)n57:0.0034371)n56:0.000906923)n52:0.00175567)n47:0.0132241)n31:0.011933)n20:0.0072296)n19:0.0327633)n4:0.0420561)n3:0.0263643)n1:0.168005)n0;
```
