## Supplementary Dataset S1 for "Gene turnover and contingency facilitated the repeated evolution of C_4_ photosynthesis in grasses": OG0003519_tree.txt

```
((Ananas_comosus_H_Ananas_contig6_000378.1:0.207232,Tillandsia_fasciculata_H_Tillandsia_CM054940.1_000364.1:0.225946)n1:0.157416,((((Stipagrostis_hirtigluma_H_Shi_ptg000019l_000166.1:0.0832682,(Stipagrostis_hirtigluma_H_Shi_ptg000019l_000095.1:0.0298125,Stipagrostis_hirtigluma_H_Shi_ptg000027l_000205.1:0.0187559)n6:0.0951071)n5:0.0935865,(Aristida_adscensionis_H_Aadptg000042l000191.1:0.195797,Aristida_adscensionis_H_Aadptg000031l000117.1:0.180703)n7:0.0664123)n4:0.0375876,(((Oryza_sativa_LOC_Os02g19180:0.38323,(Zizania_latifolia_GWHTBFHI020960:0.144826,Zizania_latifolia_GWHTBFHI025652:0.184536)n11:0.105342)n10:0.084896,((Ampelocalamus_luodianensis_Alu02Dg18460.1:0.10048,(Olyra_latifolia_Ola036141:0.18039,Olyra_latifolia_Ola006726:0.137739)n14:0.0904261)n13:0.0506444,(Brachypodium_distachyon_BRADI_3g28850v3:0.355683,(Pharus_latifolius_Phala.02G109700:0.191964,(Streptochaeta_angustifolia_strangu_040777:0.20095,(((((((Streptochaeta_angustifolia_strangu_008941:0.0842155,Streptochaeta_angustifolia_strangu_004616:0.0732402)n24:0.0180707,((Streptochaeta_angustifolia_strangu_006009:0.442716,Streptochaeta_angustifolia_strangu_018190:0.0716135)n26:0.0608524,Streptochaeta_angustifolia_strangu_018187:0.0766248)n25:0.0147472)n23:0.0271248,Streptochaeta_angustifolia_strangu_008940:0.0919931)n22:0.00741356,(Streptochaeta_angustifolia_strangu_018189:0.0690942,Streptochaeta_angustifolia_strangu_004615:0.102966)n27:0.0662302)n21:0.0117532,(Streptochaeta_angustifolia_strangu_006007:0.069147,Streptochaeta_angustifolia_strangu_037379:0.117699)n28:0.0159281)n20:0.0115843,Streptochaeta_angustifolia_strangu_038447:0.147918)n19:0.000505977,(Streptochaeta_angustifolia_strangu_038450:0.0460717,((Streptochaeta_angustifolia_strangu_009061:0.0868282,Streptochaeta_angustifolia_strangu_036160:0.118466)n31:0.0250313,Streptochaeta_angustifolia_strangu_006011:0.0485636)n30:0.00798523)n29:0.017437)n18:0.0396055)n17:0.202128)n16:0.0735322)n15:0.0434822)n12:0.0437397)n9:0.0506266,((Phragmites_australis_Phragmites_australis_PaChr5_13309547_13310374_evm.model.PaChr5.762_1_CDS_4362463311_2443:0.191355,Phragmites_australis_Phragmites_australis_PaChr6_11627621_11628319_evm.model.PaChr6.786_1_CDS_4362470806_11317:0.143425)n33:0.0215506,((Chasmanthium_laxum_Chala.11G110400:0.0134962,(Chasmanthium_laxum_Chala.09G167500:0.0242073,Chasmanthium_laxum_Chala.01G095800:0.0100807)n36:0.00847063)n35:0.0580955,((Echinocloa_haploclada_eh_chr8.2296:0.081341,(Sorghum_bicolor_SORBI_3007G223400:0.102831,(Zea_mays_Zm00001eb033660:0.18985,Zea_mays_Zm00001eb199290:0.0975539)n40:0.0211187)n39:0.0950857)n38:0.0240631,((Digitaria_radicosa_Dra01G0109600:0.176343,ASEM_AUS1_H_AUS1CM014270.1003700.1:0.0985418)n42:0.0417669,(((ASEM_AUS1_H_AUS1CM014275.1000318.1:0.0125109,ASEM_RSA5_H_RSA5chrom6002884.1:0.029694)n45:0.0664496,Dichantelium_oligosantes_H_DolKV776003.1000004.1:0.132794)n44:0.0140762,((Panicum_hallii_Pahal.6G245300:0.0299099,(Panicum_virgatum_Pavir.6KG332200:0.0442335,Panicum_virgatum_Pavir.6NG267200:0.0277052)n48:0.0266308)n47:0.0317731,(((Digitaria_exilis_H_Dex6B-001612.1:0.0459903,(Digitaria_exilis_H_Dex6A-001726.1:0.00277574,Digitaria_exilis_H_DexUA-000055.1:5e-09)n52:0.0477054)n51:0.186316,(Digitaria_radicosa_Dra06G0144300:5e-09,Digitaria_radicosa_Dra06G0144300.2:5e-09)n53:0.149097)n50:0.0790305,(Urochloa_fusta_Urofu.6G180000:0.0691677,((Setaria_viridis_SEVIR_5G083200v2:0.0146721,Setaria_viridis_SEVIR_6G198900v2:0.0162047)n56:0.0235235,(Cenchrus_americanus_H_CamCM007984.2001581.1:0.102678,Cenchrus_americanus_H_CamCM007985.2002217.1:0.0692195)n57:0.00769105)n55:6e-09)n54:0.0133687)n49:0.0201359)n46:0.0146036)n43:0.0230555)n41:0.00256172)n37:0.0372384)n34:0.0457471)n32:0.0233054)n8:0.0256059)n3:0.0438094,(Stipagrostis_hirtigluma_H_Shi_ptg000050l_000266.1:0.24665,Streptochaeta_angustifolia_strangu_008944:0.861413)n58:0.0957126)n2:0.157416)n0;
```
