## Supplementary Dataset S1 for "Gene turnover and contingency facilitated the repeated evolution of C_4_ photosynthesis in grasses": OG0003520_tree.txt

```
(((((Ampelocalamus_luodianensis_Alu01Cg09280.2:0.0291327,Dendrocalamus_sinicus_Dendrocalamus_sinicus_Dsi01B_59659443_59660720_Dsi01Bg24940.1_1_CDS_4147700815_40011:0.0447131)n4:0.0367932,(Olyra_latifolia_Ola038880:0.0962981,Olyra_latifolia_Ola038882:0.0395965)n5:0.0307696)n3:0.0290761,(Brachypodium_distachyon_BRADI_2g43056v3:0.11996,((Hordeum_spontaneum_WB01_009209_0282135:0.00395621,Hordeum_vulgareMorex_HORVU.MOREX.r3.3HG0318820:5e-09)n8:0.0451263,(Hordeum_spontaneum_WB01_003390_0180924:0.00690788,Hordeum_vulgareMorex_HORVU.MOREX.r3.3HG0318610:0.0061513)n9:0.0479967)n7:0.0998406)n6:0.0566696)n2:0.0188799,(((Aristida_adscensionis_H_Aadptg000053l000577.1:0.0980242,(Stipagrostis_hirtigluma_H_Shi_ptg000050l_002975.1:0.0186008,(Stipagrostis_hirtigluma_H_Shi_ptg000016l_002919.1:0.00263836,Stipagrostis_hirtigluma_H_Shi_ptg000016l_002918.1:0.00147965)n14:0.0293115)n13:0.032421)n12:0.0242904,(Eragrostis_curvula_EJB05_16548:0.107326,((Eleusine_coracana_ELECO.r07.1AG0046180:0.03073,Eleusine_coracana_ELECO.r07.1BG0096160:0.023552)n17:0.147056,(Eleusine_coracana_ELECO.r07.5BG0440040:0.0230317,Eleusine_coracana_ELECO.r07.5AG0391160:0.0421639)n18:0.0586121)n16:0.0285529)n15:0.0120073)n11:0.014409,((Leersia_perrieri_LPERR01G37970:0.333841,Zea_mays_Zm00001eb206570:0.9087)n20:0.0265747,(((Zizania_latifolia_GWHTBFHI006586:0.0447454,(Zizania_latifolia_GWHTBFHI013433:0.0415548,Zizania_latifolia_GWHTBFHI013434:0.0167904)n24:0.0458961)n23:0.0305939,(Leersia_perrieri_LPERR01G37960:0.229986,((Oryza_sativa_LOC_Os01g71650:0.00384606,Oryza_sativa_LOC_Os01g71400:5e-09)n27:0.107678,Oryza_sativa_LOC_Os01g71340:0.0255257)n26:0.00283618)n25:0.0154161)n22:0.0399172,((Chasmanthium_laxum_Chala.01G339900:0.0433526,(Phragmites_australis_Phragmites_australis_PaChr2_48549688_48550837_evm.model.PaChr2.2809_1_CDS_4362420745_25860:0.0591815,Phragmites_australis_Phragmites_australis_PaChr1_53447828_53449007_evm.model.PaChr1.2848_1_CDS_4362367249_39995:0.0546023)n30:0.0249049)n29:0.0170452,(((Zea_mays_Zm00001eb141540:0.0525941,((((ASEM_AUS1_H_AUS1CM014274.1005420.1:0.0125165,ASEM_RSA5_H_RSA5chrom5003689.1:0.0254197)n37:0.0481345,(Digitaria_exilis_H_Dex9B-003559.1:0.0980068,Digitaria_radicosa_Dra09G0334200:0.054609)n38:0.0346119)n36:0.011589,((Digitaria_radicosa_Dra05G0226300:0.0587893,(Digitaria_exilis_H_Dex5A-002192.1:0.027181,Digitaria_exilis_H_Dex5B-002207.1:0.0180637)n41:0.0723147)n40:0.0790751,((Panicum_hallii_Pahal.5G023800:0.0430116,(Panicum_virgatum_Pavir.6KG411800:0.0315877,Panicum_virgatum_Pavir.5NG624600:0.0233961)n44:0.00660094)n43:0.0262823,(((ASEM_AUS1_H_AUS1CM014270.1003471.1:0.0287741,ASEM_AUS1_H_AUS1CM014270.1003265.1:0.0309375)n47:0.162456,Setaria_viridis_SEVIR_5G454400v2:0.0259996)n46:0.00818439,(Cenchrus_americanus_H_CamCM007983.2003707.1:0.0209272,Cenchrus_americanus_H_CamCM007987.2004363.1:0.149133)n48:0.0182106)n45:0.0421684)n42:0.0175625)n39:0.021697)n35:0.00241077,(Panicum_virgatum_Pavir.2NG137800:0.0534593,(Sorghum_bicolor_SORBI_3003G421500:0.040331,Sorghum_bicolor_SORBI_3003G421700:0.0371477)n50:0.0240588)n49:0.0298062)n34:0.0033118)n33:0.0765373,((Urochloa_fusta_Urofu.5G026100:0.0839437,Urochloa_fusta_Urofu.5G023300:0.0821646)n52:0.0263614,(Dichantelium_oligosantes_H_DolKV768028.1000008.1:0.059949,Echinocloa_haploclada_eh_chr2.4699:0.0900661)n53:0.0223045)n51:0.0129605)n32:0.0436748,(Dichantelium_oligosantes_H_DolKV776083.1000008.1:0.156764,(Panicum_virgatum_Pavir.5KG284400:0.0708211,Zea_mays_Zm00001eb206580:0.0781322)n55:0.0875778)n54:0.0815356)n31:0.00905951)n28:0.0191785)n21:0.00213095)n19:0.0249923)n10:0.00277692)n1:0.0154565,(Streptochaeta_angustifolia_strangu_025522:0.163754,((Pharus_latifolius_Phala.03G355800:0.0325276,Pharus_latifolius_Phala.03G356000:0.0122173)n58:0.171791,Pharus_latifolius_Phala.03G356400:0.217301)n57:0.0241446)n56:0.0623077)n0;
```
