## Supplementary Dataset S1 for "Gene turnover and contingency facilitated the repeated evolution of C_4_ photosynthesis in grasses": OG0003521_tree.txt

```
(Carex_scoparia_H_Carex_Csco_scaffold_30_000565.1:0.231638,(((Pharus_latifolius_Phala.04G116000:0,Pharus_latifolius_Phala.04G116000.3:0,Pharus_latifolius_Phala.04G116000.2:0)n3:0.0880802,(Streptochaeta_angustifolia_strangu_020106:0.066084,Streptochaeta_angustifolia_strangu_016131:0.101512)n4:0.03406)n2:0.0428335,((((Zizania_latifolia_GWHTBFHI007248:0.044945,Zizania_latifolia_GWHTBFHI034683:0.0290499)n8:0.0308131,(Leersia_perrieri_LPERR06G10480:0.0646558,Oryza_sativa_LOC_Os06g19680:0.0322847)n9:0.0190172)n7:0.0353838,((Dendrocalamus_sinicus_Dendrocalamus_sinicus_Dsi06B_23766015_23770883_Dsi06Bg08540.2_1_CDS_4147781389_26768:0.0382261,((Ampelocalamus_luodianensis_Alu06Cg11190.2:0.0158317,Dendrocalamus_sinicus_Dendrocalamus_sinicus_Dsi03C_8045299_8049749_Dsi03Cg01690.1_1_CDS_4147741621_41271:0.0284141)n13:0.00638236,(Dendrocalamus_sinicus_Dendrocalamus_sinicus_Dsi06A_12917182_12927663_Dsi06Ag06540.1_-1_CDS_4147776403_5933:0.0341983,(Ampelocalamus_luodianensis_AluCtg00397g00080.2:5e-09,Ampelocalamus_luodianensis_AluCtg02677g00020.2:5e-09)n15:0.0269619)n14:0.00808472)n12:0.00372661)n11:0.00687144,(Olyra_latifolia_Ola017934:0.0995953,((Hordeum_spontaneum_WB01_001612_0204486:0.00309329,Hordeum_vulgareMorex_HORVU.MOREX.r3.7HG0674480:5e-09)n18:0.0509597,(Brachypodium_distachyon_BRADI_2g09570v3:0.0766083,Brachypodium_distachyon_BRADI_1g43000v3:0.0656122)n19:0.00729025)n17:0.014534)n16:0.00294927)n10:0.0140463)n6:0.00931284,(((Eragrostis_curvula_EJB05_45142:0.0569846,(Eleusine_coracana_ELECO.r07.6BG0470380:0.0139871,Eleusine_coracana_ELECO.r07.6AG0518320:0.0177911)n23:0.0497421)n22:0.0339618,((Aristida_adscensionis_H_Aadptg000004l000046.1:0.0472232,Stipagrostis_hirtigluma_H_Shi_ptg000080l_000105.1:0.0313467)n25:0.019783,(Chasmanthium_laxum_Chala.02G112500:0.0469726,((Sorghum_bicolor_SORBI_3010G125500:0.111542,((Dichantelium_oligosantes_H_DolKV776293.1000003.1:0.0315235,((Cenchrus_americanus_H_CamCM007984.2000818.1:0.0401488,Setaria_viridis_SEVIR_1G213000v2:0.021579)n32:0.0239005,((ASEM_AUS1_H_AUS1CM014270.1003214.1:0.016183,ASEM_RSA5_H_RSA5chrom1003091.1:0.00913692)n34:0.0261177,Echinocloa_haploclada_eh_chr7.2185:0.0412642)n33:0.00628444)n31:0.00200287)n30:0.00295485,((Panicum_hallii_Pahal.4G222900:0.0179803,(Panicum_virgatum_Pavir.4KG164600:0.0197423,Panicum_virgatum_Pavir.4NG155400:0.0127757)n37:0.00699528)n36:0.0188408,(Panicum_hallii_Pahal.1G281600:0.0177747,(Panicum_virgatum_Pavir.1NG319800:0.0484607,Panicum_virgatum_Pavir.1KG348600:0.0184413)n39:0.0103988)n38:0.0150639)n35:0.00167377)n29:0.0105341)n28:0.00230932,(((ASEM_AUS1_H_AUS1CM014274.1001903.1:0.0483752,ASEM_RSA5_H_RSA5chrom4000860.1:0.00480802)n42:0.0636738,((Echinocloa_haploclada_eh_chr6.1750:0.0417558,(((Digitaria_radicosa_Dra03G0079100:5e-09,Digitaria_radicosa_Dra03G0079100.2:5e-09)n47:0.0192871,(Digitaria_exilis_H_Dex6A-000982.1:0.00225006,Digitaria_exilis_H_Dex6B-001616.1:0.00765682)n48:0.0145555)n46:0.0149958,((Digitaria_radicosa_Dra04G0102900:5e-09,Digitaria_radicosa_Dra04G0102900.2:5e-09)n50:0.0171922,(Digitaria_exilis_H_Dex4A-002151.1:0.00340178,Digitaria_exilis_H_Dex4B-002081.1:0.00894656)n51:0.0243373)n49:0.00270415)n45:0.0143495)n44:0.00167832,((Urochloa_fusta_Urofu.9G069300:0.0123748,Urochloa_fusta_Urofu.4G164900:0.0158845)n53:0.0233158,(Cenchrus_americanus_H_CamCM007983.2003469.1:0.023808,Setaria_viridis_SEVIR_4G185400v2:0.0114871)n54:0.019971)n52:0.000972151)n43:0.00276096)n41:0.00436017,(Sorghum_bicolor_SORBI_3005G040900:0.0293517,(Zea_mays_Zm00001eb092590:0.0485133,Zea_mays_Zm00001eb197180:0.0336732)n56:0.00772403)n55:0.0353355)n40:0.00392617)n27:0.0158406)n26:0.0148885)n24:0.004012)n21:0.0046052,(Phragmites_australis_Phragmites_australis_PaChr8_20816848_20821931_evm.model.PaChr8.880_1_CDS_4362481942_22289:0.0424137,Phragmites_australis_Phragmites_australis_PaChr13_10783610_10787716_evm.model.PaChr13.726_1_CDS_4362388393_12309:0.0448385)n57:0.00498206)n20:0.00326106)n5:0.059976)n1:0.231638)n0;
```
