## Supplementary Dataset S1 for "Gene turnover and contingency facilitated the repeated evolution of C_4_ photosynthesis in grasses": OG0003522_tree.txt

```
(Juncus_effusus_H_Juncus_Jeff_scaffold_12_000202.1:0.473587,((((Hordeum_spontaneum_WB01_002494_0430119:0.00709259,(Hordeum_vulgareMorex_HORVU.MOREX.r3.7HG0716790:0.00140526,(Hordeum_vulgareMorex_HORVU.MOREX.r3.7HG0716750:0,Hordeum_vulgareMorex_HORVU.MOREX.r3.7HG0716770:0,Hordeum_vulgareMorex_HORVU.MOREX.r3.7HG0716780:0)n6:6e-09)n5:0.00140938)n4:5e-09,((Hordeum_vulgareMorex_HORVU.MOREX.r3.7HG0716760:0,Hordeum_vulgareMorex_HORVU.MOREX.r3.7HG0716740:0)n8:5e-09,Hordeum_spontaneum_WB01_013756_0029969:0.0107224)n7:0.00119138)n3:0.203176,((((Eleusine_coracana_ELECO.r07.2AG0138370:0.180789,Eleusine_coracana_ELECO.r07.2BG0194020:0.108552)n12:0.182279,(Eleusine_coracana_ELECO.r07.2AG0138360:0.176919,(Eleusine_coracana_ELECO.r07.2AG0138350:0.0801731,Eleusine_coracana_ELECO.r07.2BG0194010:0.136281)n14:0.22228)n13:0.0584764)n11:0.0832866,((Eragrostis_curvula_EJB05_20644:0.190318,Eleusine_coracana_ELECO.r07.2BG0198550:0.290857)n16:0.0774566,Aristida_adscensionis_H_Aadptg000012l000498.1:0.35549)n15:0.0724283)n10:0.0753427,(((Brachypodium_distachyon_BRADI_3g49550v3:0.32828,(Leersia_perrieri_LPERR02G20500:0.26495,Zizania_latifolia_GWHTBFHI021643:0.169845)n20:0.074233)n19:0.0383519,((((Stipagrostis_hirtigluma_H_Shi_ptg000038l_000699.1:0.0765884,(Aristida_adscensionis_H_Aadptg000012l000403.1:0.0546283,(Aristida_adscensionis_H_Aadptg000012l000495.1:0.00332721,Aristida_adscensionis_H_Aadptg000012l000404.1:0.00232913)n26:0.0277467)n25:0.0953898)n24:0.0705084,(Eleusine_coracana_ELECO.r07.2BG0194080:0.210487,Eragrostis_curvula_EJB05_20648:0.17391)n27:0.0686386)n23:0.00762651,((Sorghum_bicolor_SORBI_3004G224350:0.219174,((Echinocloa_haploclada_eh_chr7.2557:0.102043,(ASEM_AUS1_H_AUS1CM014270.1001402.1:0.0166113,ASEM_RSA5_H_RSA5chrom1002885.1:0.0239824)n32:0.0642353)n31:0.0132475,(Dichantelium_oligosantes_H_DolKV769925.1000011.1:0.0970386,(((Cenchrus_americanus_H_CamCM007984.2004331.1:0.0560624,Setaria_viridis_SEVIR_1G249400v2:0.0211007)n36:0.0494622,(Panicum_hallii_Pahal.1G318700:0.0461445,(Panicum_virgatum_Pavir.1NG360900:0.0410075,Panicum_virgatum_Pavir.1KG394600:0.0577639)n38:0.0207492)n37:0.051742)n35:0.00724952,(((Digitaria_exilis_H_Dex1A-002427.1:0.0397878,Digitaria_exilis_H_Dex1B-002387.1:0.0163411)n41:0.0738886,(Digitaria_exilis_H_Dex1A-001166.1:0.0460555,(Digitaria_exilis_H_Dex1B-001094.1:0.0639866,Digitaria_exilis_H_Dex1B-001093.1:0.1359)n43:0.00446734)n42:0.0428207)n40:0.0761243,Urochloa_fusta_Urofu.1G273500:0.0886088)n39:0.0181517)n34:0.00717907)n33:0.0162817)n30:0.02585)n29:0.0383731,(((Echinocloa_haploclada_eh_chr7.2556:0.0610203,((Dichantelium_oligosantes_H_DolKV769925.1000012.1:0.0693322,(ASEM_AUS1_H_AUS1CM014270.1001403.1:0.0130938,ASEM_RSA5_H_RSA5chrom1002886.1:0.0129404)n49:0.0521807)n48:0.00919088,(Setaria_viridis_SEVIR_1G249300v2:0.0547908,Urochloa_fusta_Urofu.1G273400:0.122688)n50:0.00803446)n47:0.0273577)n46:0.0959432,(Stipagrostis_hirtigluma_H_Shi_ptg000038l_000700.1:0.0697023,(Aristida_adscensionis_H_Aadptg000061l000187.1:0.0900828,(Aristida_adscensionis_H_Aadptg000012l000496.1:0.00484812,Aristida_adscensionis_H_Aadptg000012l000405.1:5e-09)n53:0.105338)n52:0.0672486)n51:0.0692098)n45:0.0388018,(Eragrostis_curvula_EJB05_20643:0.135979,(Eleusine_coracana_ELECO.r07.2AG0138400:0.0389204,Eleusine_coracana_ELECO.r07.2BG0194060:0.0263275)n55:0.158485)n54:0.0644628)n44:0.0361408)n28:0.00401565)n22:0.0229105,Chasmanthium_laxum_Chala.05G202300:0.100526)n21:0.0810284)n18:0.0224099,(Brachypodium_distachyon_BRADI_1g36690v3:0.132432,Brachypodium_distachyon_BRADI_1g36330v3:0.156937)n56:0.19273)n17:0.019273)n9:0.00214145)n2:0.10017,(Olyra_latifolia_Ola030435:0.149234,Ampelocalamus_luodianensis_Alu02Dg10460.1:0.0951184)n57:0.0867141)n1:0.0810286)n0;
```
