## Supplementary Dataset S1 for "Gene turnover and contingency facilitated the repeated evolution of C_4_ photosynthesis in grasses": OG0003523_tree.txt

```
(((Streptochaeta_angustifolia_strangu_013530:0.17009,(Pharus_latifolius_Phala.02G245200:0.00876764,Pharus_latifolius_Phala.02G245200.2:0.0206077)n3:0.156127)n2:0.0394731,(Pharus_latifolius_Phala.06G212000:0.268078,Streptochaeta_angustifolia_strangu_005231:0.172886)n4:0.0463568)n1:0.0433298,((Brachypodium_distachyon_BRADI_3g52050v3:0.12653,(Hordeum_spontaneum_WB01_007508_0074637:5e-09,Hordeum_vulgareMorex_HORVU.MOREX.r3.6HG0605120:0.0050709)n7:0.170807)n6:0.0299831,((Olyra_latifolia_Ola018076:0.0691459,(Dendrocalamus_sinicus_Dendrocalamus_sinicus_Dsi02B_40493806_40494849_Dsi02Bg14800.1_1_CDS_4147719088_35567:0.0624108,((Ampelocalamus_luodianensis_Alu09CXg07220.1:0.047003,Dendrocalamus_sinicus_Dendrocalamus_sinicus_Dsi02C_28678271_28679332_Dsi02Cg12690.1_1_CDS_4147724950_37838:0.030305)n12:0.0112123,(Ampelocalamus_luodianensis_Alu02Dg07740.1:0.0644055,Dendrocalamus_sinicus_Dendrocalamus_sinicus_Dsi02A_40735877_40736938_Dsi02Ag16300.1_1_CDS_4147712728_37235:0.0534918)n13:0.00594353)n11:0.00243647)n10:0.00694466)n9:0.0234285,((Leersia_perrieri_LPERR02G23140:0.118384,(Oryza_sativa_LOC_Os02g46340:0.0850731,(Zizania_latifolia_GWHTBFHI021885:0.0629001,Zizania_latifolia_GWHTBFHI026444:0.0716461)n17:0.0575984)n16:0.0181754)n15:0.0364071,((((ASEM_AUS1_H_AUS1CM014275.1000130.1:0.0118818,ASEM_AUS1_H_AUS1CM014278.1000496.1:0.0115589)n21:0.282735,(Chasmanthium_laxum_Chala.12G100300:0.194335,(Sorghum_bicolor_SORBI_3008G153300:0.206084,(Echinocloa_haploclada_eh_chr7.1833:0.849573,(Echinocloa_haploclada_eh_chr5.4709:0.143254,((((ASEM_RSA5_H_RSA5chrom3005646.1:0.124049,(Panicum_hallii_Pahal.3G485300:0.0521008,(Panicum_virgatum_Pavir.3KG566400:0.101166,Panicum_virgatum_Pavir.3NG296000:0.0245962)n31:0.00273292)n30:0.0326287)n29:0.030695,(Urochloa_fusta_Urofu.3G435900:0.112186,Setaria_viridis_SEVIR_3G393200v2:0.0946851)n32:0.0542719)n28:0.0217279,Dichantelium_oligosantes_H_DolKV772425.1000006.1:0.157209)n27:0.0116819,(Digitaria_radicosa_Dra03G0331500:0.175045,((Digitaria_exilis_H_Dex3A-002373.1:0.093576,Digitaria_exilis_H_Dex3B-002337.1:0.106935)n35:0.0978317,Digitaria_exilis_H_Dex3B-002338.1:0.222903)n34:0.024767)n33:0.0163764)n26:0.0288875)n25:0.0451596)n24:0.00501773)n23:0.0813287)n22:0.033453)n20:0.0338366,Phragmites_australis_Phragmites_australis_PaChr5_36143838_36145094_evm.model.PaChr5.1675_1_CDS_4362460607_12123:0.0895712)n19:0.013057,((Chasmanthium_laxum_Chala.05G234500:0.0570606,((Zea_mays_Zm00001eb251040:0.0826571,Sorghum_bicolor_SORBI_3004G277300:0.0391493)n39:0.0442059,(Urochloa_fusta_Urofu.1G405000:0.0861275,((Digitaria_radicosa_Dra01G0221100:0.0638774,(Digitaria_exilis_H_Dex1A-001312.1:0.0163345,Digitaria_exilis_H_Dex1B-001252.1:0.0293861)n43:0.0309534)n42:0.0127603,((Panicum_hallii_Pahal.1G352900:0.0101815,((Dichantelium_oligosantes_H_DolKV770248.1000008.1:0.053481,(ASEM_AUS1_H_AUS1CM014270.1001599.1:0.0203963,(Panicum_virgatum_Pavir.9KG354800:0.301668,(ASEM_RSA5_H_RSA5chrom3000284.1:0.385164,ASEM_RSA5_H_RSA5chrom1001663.1:0.011487)n50:0.00127633)n49:0.0142495)n48:0.0184631)n47:0.0155685,(Panicum_virgatum_Pavir.1NG430800:0.0339742,(Panicum_virgatum_Pavir.1NG439300:0.00942647,(Panicum_virgatum_Pavir.1KG454400:0.00316028,Panicum_virgatum_Pavir.1KG456000:0.00563373)n53:0.00254473)n52:0.00691516)n51:0.00392474)n46:0.000436082)n45:0.0196747,Setaria_viridis_SEVIR_1G282800v2:0.0418296)n44:0.00845671)n41:0.00877069)n40:0.0152742)n38:0.0193281)n37:0.0293177,(Phragmites_australis_Phragmites_australis_PaChr6_35505176_35506291_evm.model.PaChr6.1725_1_CDS_4362467932_34419:0.116539,(Stipagrostis_hirtigluma_H_Shi_ptg000038l_001705.1:0.0722239,((Eragrostis_curvula_EJB05_19555:0.0658193,(Eleusine_coracana_ELECO.r07.2AG0141400:0.0247417,Eleusine_coracana_ELECO.r07.2BG0197000:0.033259)n58:0.0475493)n57:0.0516487,Aristida_adscensionis_H_Aadptg000001l000554.1:0.062982)n56:0.0242771)n55:0.0180523)n54:0.0119805)n36:0.00133117)n18:0.058301)n14:0.0373648)n8:0.0222065)n5:0.0433298)n0;
```
