## Supplementary Dataset S1 for "Gene turnover and contingency facilitated the repeated evolution of C_4_ photosynthesis in grasses": OG0003524_tree.txt

```
(Tillandsia_fasciculata_H_Tillandsia_CM054938.1_000713.1:0.307275,((Pharus_latifolius_Phala.07G097900.6:0,Pharus_latifolius_Phala.07G097900.12:0,Pharus_latifolius_Phala.07G097900.13:0,Pharus_latifolius_Phala.07G097900.11:0,Pharus_latifolius_Phala.07G097900.7:0,Pharus_latifolius_Phala.07G097900.5:0,Pharus_latifolius_Phala.07G097900.2:0,Pharus_latifolius_Phala.07G097900.10:0,Pharus_latifolius_Phala.07G097900.3:0,Pharus_latifolius_Phala.07G097900:0,Pharus_latifolius_Phala.07G097900.4:0,Pharus_latifolius_Phala.07G097900.8:0,Pharus_latifolius_Phala.07G097900.9:0)n2:0.135577,((((Dendrocalamus_sinicus_Dendrocalamus_sinicus_Dsi05B_18653615_18656142_Dsi05Bg05640.1_1_CDS_4147767913_2527:5e-09,Dendrocalamus_sinicus_Dendrocalamus_sinicus_DsiCtg00577_146940_148577_DsiCtg00577g00050.1_-1_CDS_4147853878_10690:5e-09)n6:0.0511161,((Ampelocalamus_luodianensis_Alu05Cg16350.1:0.0295714,Dendrocalamus_sinicus_Dendrocalamus_sinicus_Dsi05C_11524331_11526816_Dsi05Cg08230.1_-1_CDS_4147773058_56013:0.0338334)n8:0.0172512,(Ampelocalamus_luodianensis_Alu05Dg11960.1:0.0512015,Dendrocalamus_sinicus_Dendrocalamus_sinicus_Dsi05A_17283482_17286049_Dsi05Ag05410.1_1_CDS_4147763557_52041:0.0741589)n9:0.0104323)n7:0.014005)n5:0.0488557,(((Hordeum_spontaneum_WB01_004740_0128578:0.00413349,Hordeum_vulgareMorex_HORVU.MOREX.r3.1HG0062140:0.00525189)n12:0.17208,(Zizania_latifolia_GWHTBFHI031786:0.121054,(Leersia_perrieri_LPERR05G10050:0.215987,Oryza_sativa_LOC_Os05g28520:0.12278)n14:0.136616)n13:0.117459)n11:0.0365887,((Chasmanthium_laxum_Chala.11G105900:0.108169,(Chasmanthium_laxum_Chala.11G106000:0.0601717,(Chasmanthium_laxum_Chala.07G110700:0.000631309,(Chasmanthium_laxum_Chala.M006300:5e-09,Chasmanthium_laxum_Chala.M000300:5e-09)n19:0.0134239)n18:0.0133733)n17:0.00898538)n16:0.0575256,(((Eragrostis_curvula_EJB05_35033:0.113711,(Eleusine_coracana_ELECO.r07.5BG0424120:0.0207731,Eleusine_coracana_ELECO.r07.5AG0376950:0.0176142)n23:0.106794)n22:0.0439671,((Aristida_adscensionis_H_Aadptg000042l000389.1:0.0950232,(Stipagrostis_hirtigluma_H_Shi_ptg000040l_000119.1:0.0129065,Stipagrostis_hirtigluma_H_Shi_ptg000049l_001417.1:0.0108255)n26:0.0813228)n25:0.0530273,(Phragmites_australis_Phragmites_australis_PaChr9_16961086_16963703_evm.model.PaChr9.648_1_CDS_4362486457_9679:0.0647927,Phragmites_australis_Phragmites_australis_PaChr12_17754883_17757475_evm.model.PaChr12.676_1_CDS_4362383250_15659:0.0581319)n27:0.0167826)n24:0.0257956)n21:0.0142985,((Zea_mays_Zm00001eb286460:0.112469,Sorghum_bicolor_SORBI_3009G102800:0.0940547)n29:0.0750271,(((ASEM_AUS1_H_AUS1CM014272.1000917.1:0.0222659,ASEM_RSA5_H_RSA5chrom3004747.1:0.0148315)n32:0.0166998,(ASEM_RSA5_H_RSA5chrom1002652.1:0.12482,(ASEM_AUS1_H_AUS1CM014270.1002734.1:0.0189878,ASEM_AUS1_H_AUS1CM014270.1002733.1:0.176772)n34:0.0196413)n33:0.107338)n31:0.0403718,((Digitaria_radicosa_Dra03G0258500:0.0551762,(Digitaria_exilis_H_Dex3A-002776.1:0.0246733,Digitaria_exilis_H_Dex3B-002785.1:0.0204886)n37:0.0538223)n36:0.0424902,((Panicum_hallii_Pahal.3G323900:0.0224921,(Panicum_virgatum_Pavir.3KG376800:0.0369207,(Panicum_virgatum_Pavir.J306800:0.0244055,Panicum_virgatum_Pavir.J306600:5e-09)n41:0.0172049)n40:0.0158221)n39:0.0221387,(Dichantelium_oligosantes_H_DolKV776720.1000001.1:0.060325,((Cenchrus_americanus_H_CamCM007982.2001102.1:0.0626349,Setaria_viridis_SEVIR_3G286700v2:0.0333208)n44:0.029205,(Urochloa_fusta_Urofu.3G326500:0.0723745,Echinocloa_haploclada_eh_chr5.3390:0.0820793)n45:0.0221117)n43:0.0156008)n42:0.00718315)n38:0.0068219)n35:0.00956131)n30:0.0290862)n28:0.0426005)n20:0.0183393)n15:0.0876004)n10:0.051728)n4:0.105141,(Streptochaeta_angustifolia_strangu_040950:0.12857,(Streptochaeta_angustifolia_strangu_019692:0.209657,Streptochaeta_angustifolia_strangu_019691:0.210541)n47:0.0210541)n46:0.00233934)n3:0.0196311)n1:0.0871079)n0;
```
