## Supplementary Dataset S1 for "Gene turnover and contingency facilitated the repeated evolution of C_4_ photosynthesis in grasses": OG0003525_tree.txt

```
((Ananas_comosus_H_Ananas_contig3_000619.1:0.028643,Tillandsia_fasciculata_H_Tillandsia_CM054933.1_000635.1:0.0488049)n1:0.101469,((Streptochaeta_angustifolia_strangu_040222:0.0668849,((Pharus_latifolius_Phala.02G264200:0,Pharus_latifolius_Phala.02G264200.2:0)n5:5e-09,Pharus_latifolius_Phala.02G264200.3:5e-09)n4:0.0943948)n3:0.0516188,(((Brachypodium_distachyon_BRADI_2g23126v3:0.0436105,Brachypodium_distachyon_BRADI_3g53370v3:0.0296198)n8:0.0232896,((Hordeum_spontaneum_WB01_003115_0492521:0,Hordeum_vulgareMorex_HORVU.MOREX.r3.6HG0609630:0)n10:0.12778,(Hordeum_spontaneum_WB01_001282_0574485:0,Hordeum_vulgareMorex_HORVU.MOREX.r3.6HG0609520:0)n11:0.060818)n9:0.030804)n7:0.0332078,(((Olyra_latifolia_Ola010411:0.0365901,((Ampelocalamus_luodianensis_Alu09CXg05800.1:0.0173981,Dendrocalamus_sinicus_Dendrocalamus_sinicus_Dsi02A_42699184_42700347_Dsi02Ag17460.1_-1_CDS_4147713076_5724:0.0133121)n16:0.0023637,(Ampelocalamus_luodianensis_Alu02Dg06570.3:0.0127443,(Dendrocalamus_sinicus_Dendrocalamus_sinicus_Dsi02B_42437568_42438728_Dsi02Bg16040.2_-1_CDS_4147719460_17561:0.0174777,Dendrocalamus_sinicus_Dendrocalamus_sinicus_Dsi02C_30170976_30172139_Dsi02Cg13730.3_-1_CDS_4147725262_42906:0.0260839)n18:0.00352933)n17:0.00284268)n15:0.0146334)n14:0.0172428,(((Aristida_adscensionis_H_Aadptg000001l001036.1:0.0408361,Stipagrostis_hirtigluma_H_Shi_ptg000038l_000433.1:0.0344965)n21:0.0188582,((Phragmites_australis_Phragmites_australis_PaChr14_6543635_6544420_evm.model.PaChr14.433_1_CDS_4362392261_24928:0.210637,(Zea_mays_Zm00001eb409700:0.173955,(Leersia_perrieri_LPERR10G05140:0.279383,Oryza_sativa_LOC_Os07g23410:0.0880701)n25:0.073606)n24:0.0453425)n23:0.0594919,((Phragmites_australis_Phragmites_australis_PaChr6_37216491_37217654_evm.model.PaChr6.1864_1_CDS_4362468240_36528:0.0503107,Phragmites_australis_Phragmites_australis_PaChr5_38100111_38101274_evm.model.PaChr5.1803_1_CDS_4362460893_4956:0.0488438)n27:0.0130685,(Chasmanthium_laxum_Chala.05G251600:0.020235,(((Zea_mays_Zm00001eb252730:0.0905142,Sorghum_bicolor_SORBI_3004G260600:0.0725232)n31:0.018344,(Sorghum_bicolor_SORBI_3004G260800:0.0640128,((Zea_mays_Zm00001eb442020:0,Zea_mays_Zm00001eb188990:0)n34:0.0948428,Zea_mays_Zm00001eb252720:0.0256828)n33:0.0233413)n32:0.00259348)n30:0.0215103,((Panicum_hallii_Pahal.1G371800:0.0199231,Panicum_virgatum_Pavir.1NG459500:0.0130547)n36:0.00542201,((Panicum_virgatum_Pavir.1KG491200:0.00769199,Panicum_virgatum_Pavir.1KG478800:0.00422332)n38:0.0199465,(((ASEM_AUS1_H_AUS1CM014270.1002703.1:0.00581571,(ASEM_RSA5_H_RSA5chrom1002625.1:0.00233312,ASEM_RSA5_H_RSA5chrom2004094.1:0.00803122)n42:0.00350749)n41:0.0153575,((Dichantelium_oligosantes_H_DolKV772292.1000002.1:0.0488602,(Echinocloa_haploclada_eh_chr2.1221:0.0712703,Panicum_hallii_Pahal.5G433300:0.0545964)n45:0.0165723)n44:0.0101015,Echinocloa_haploclada_eh_chr7.3103:0.0461893)n43:0.00513215)n40:0.00620822,((Urochloa_fusta_Urofu.1G194400:0.0447056,Urochloa_fusta_Urofu.1G385200:0.0234275)n47:0.0159106,((Cenchrus_americanus_H_CamCM007984.2000407.1:0.0457209,Setaria_viridis_SEVIR_1G301600v2:0.0188365)n49:0.0165596,((Digitaria_exilis_H_Dex1A-002209.1:0.00211358,Digitaria_exilis_H_Dex1B-002163.1:0.00233139)n51:0.0175674,(Digitaria_radicosa_Dra01G0237600:0.0192522,Digitaria_radicosa_Dra07G0055800:0.0465631)n52:0.00517367)n50:0.00474711)n48:0.00721997)n46:0.00585387)n39:0.00381074)n37:0.000423416)n35:0.0064575)n29:0.0216054)n28:0.00869431)n26:0.00699757)n22:0.000777507)n20:0.00709855,((Zizania_latifolia_GWHTBFHI022020:0.0125174,Zizania_latifolia_GWHTBFHI026308:0.0338006)n54:0.0236892,(Leersia_perrieri_LPERR02G24620:0.0617515,Oryza_sativa_LOC_Os02g48560:0.0257906)n55:0.0186516)n53:0.0216393)n19:0.00240437)n13:0.015546,((Eleusine_coracana_ELECO.r07.2AG0143340:0.015421,Eleusine_coracana_ELECO.r07.2BG0198720:0.0269463)n57:0.0411751,(Eragrostis_curvula_EJB05_50609:0.0067291,Eragrostis_curvula_EJB05_19776:0.00335898)n58:0.0449129)n56:0.0388538)n12:0.0132882)n6:0.0239428)n2:0.101469)n0;
```
