## Supplementary Dataset S1 for "Gene turnover and contingency facilitated the repeated evolution of C_4_ photosynthesis in grasses": OG0003526_tree.txt

```
((Ananas_comosus_H_Ananas_contig21_000417.1:0.301651,Tillandsia_fasciculata_H_Tillandsia_CM054935.1_000379.1:0.280777)n1:0.0718114,(((Pharus_latifolius_Phala.02G280700:0.136185,Streptochaeta_angustifolia_strangu_012421:0.116708)n4:0.0323778,(((Olyra_latifolia_Ola037101:0.0508973,((Ampelocalamus_luodianensis_Alu02Dg05100.2:0.00841072,Ampelocalamus_luodianensis_Alu02Dg05110.1:0.0099974)n9:0.0433133,((Dendrocalamus_sinicus_Dendrocalamus_sinicus_Dsi02B_44362899_44363762_Dsi02Bg17360.1_1_CDS_4147719856_13061:0.0024339,Dendrocalamus_sinicus_Dendrocalamus_sinicus_Dsi02B_44201619_44202671_Dsi02Bg17270.1_1_CDS_4147719829_54711:0.0062798)n11:0.0330477,(Dendrocalamus_sinicus_Dendrocalamus_sinicus_Dsi02A_44329885_44330904_Dsi02Ag18660.1_1_CDS_4147713436_37800:0.0209768,Dendrocalamus_sinicus_Dendrocalamus_sinicus_Dsi02C_31504235_31505251_Dsi02Cg14810.1_1_CDS_4147725586_54730:0.00997717)n12:0.0139575)n10:0.00155083)n8:0.00509662)n7:0.0342404,(((Oryza_sativa_LOC_Os02g50770:0.190064,(Zizania_latifolia_GWHTBFHI022169:0.0565683,Zizania_latifolia_GWHTBFHI026193:0.0475474)n16:0.0512906)n15:0.0582507,(((Eragrostis_curvula_EJB05_19973:0.0744436,(Eleusine_coracana_ELECO.r07.2AG0145160:0.0372469,Eleusine_coracana_ELECO.r07.2BG0200670:0.0252582)n20:0.0959872)n19:0.0438127,((Sorghum_bicolor_SORBI_3004G242600:0.0477362,Zea_mays_Zm00001eb194740:0.0408074)n22:0.0507761,(((ASEM_AUS1_H_AUS1CM014270.1001807.1:0.00532718,ASEM_RSA5_H_RSA5chrom1001869.1:5e-09)n25:0.05279,(Panicum_hallii_Pahal.1G383800:0.0147673,(Panicum_virgatum_Pavir.1KG505700:0.0153624,Panicum_virgatum_Pavir.1NG412800:0.00784707)n27:0.000871896)n26:0.00755171)n24:0.0224509,(Dichantelium_oligosantes_H_DolKV778476.1000022.1:0.0527414,((Digitaria_radicosa_Dra01G0255300:0.0504348,(Digitaria_exilis_H_Dex1A-001983.1:0.010959,Digitaria_exilis_H_Dex1B-001436.1:0.0217188)n31:0.0770877)n30:0.0493928,(Urochloa_fusta_Urofu.1G364100:0.100306,(Cenchrus_americanus_H_CamCM007984.2004685.1:0.0307349,Setaria_viridis_SEVIR_1G322000v2:0.0227634)n33:0.0273716)n32:0.0293362)n29:0.0179137)n28:0.00541507)n23:0.0165047)n21:0.0227879)n18:0.0125124,Zea_mays_Zm00001eb194750:0.852609)n17:0.0947343)n14:0.0131761,(Chasmanthium_laxum_Chala.05G269200:0.034969,((Aristida_adscensionis_H_Aadptg000001l000270.1:0.0800756,Stipagrostis_hirtigluma_H_Shi_ptg000038l_001875.1:0.0515519)n36:0.0438339,(Phragmites_australis_Phragmites_australis_PaChr5_39544121_39545152_evm.model.PaChr5.1914_1_CDS_4362461139_23471:0.0569923,Phragmites_australis_Phragmites_australis_PaChr6_38610824_38611852_evm.model.PaChr6.1989_1_CDS_4362468516_25177:0.0347335)n37:0.0210089)n35:0.019709)n34:0.00915466)n13:0.0272555)n6:0.0403885,((Pharus_latifolius_Phala.04G079700:0.153892,((Dendrocalamus_sinicus_Dendrocalamus_sinicus_Dsi06B_28106658_28107707_Dsi06Bg09720.1_1_CDS_4147781743_55479:0.0306596,Olyra_latifolia_Ola010880:0.0657208)n41:0.0454467,(Stipagrostis_hirtigluma_H_Shi_ptg000055l_000119.1:0.100144,((Phragmites_australis_Phragmites_australis_PaChr13_7129757_7130782_evm.model.PaChr13.575_1_CDS_4362388057_40907:0.0813418,Chasmanthium_laxum_Chala.02G090800:0.0522166)n44:0.0271649,((Eragrostis_curvula_EJB05_45487:0.0671027,(Eleusine_coracana_ELECO.r07.6BG0466920:0.0505163,Eleusine_coracana_ELECO.r07.6AG0515210:0.0311074)n47:0.0701045)n46:0.0802245,((Digitaria_radicosa_Dra04G0082300:0.0478863,(Digitaria_exilis_H_Dex4A-002273.1:0.00634466,Digitaria_exilis_H_Dex4B-002200.1:0.0162581)n50:0.078106)n49:0.036849,((Setaria_viridis_SEVIR_4G105000v2:0.0658512,(ASEM_AUS1_H_AUS1CM014273.1002231.1:0.012263,ASEM_RSA5_H_RSA5chrom4001036.1:0.00712611)n53:0.0315871)n52:0.0150488,(Dichantelium_oligosantes_H_DolKV775303.1000006.1:0.118605,(Echinocloa_haploclada_eh_chr6.2045:0.0894201,(Panicum_hallii_Pahal.4G270900:0.0269981,Panicum_virgatum_Pavir.4NG106600:0.0444803)n56:0.0289572)n55:0.00735538)n54:0.0065782)n51:0.00717757)n48:0.038336)n45:0.016738)n43:0.0372798)n42:0.080267)n40:0.0695605)n39:0.0460992,Streptochaeta_angustifolia_strangu_003939:0.188192)n38:0.0224843)n5:0.00249826)n3:0.0238586,(Brachypodium_distachyon_BRADI_3g59660v3:0.207403,(Hordeum_spontaneum_WB01_002156_0468373:0.00234242,Hordeum_vulgareMorex_HORVU.MOREX.r3.6HG0615810:0.00520408)n58:0.0826085)n57:0.0981914)n2:0.0718114)n0;
```
