## Supplementary Dataset S1 for "Gene turnover and contingency facilitated the repeated evolution of C_4_ photosynthesis in grasses": OG0003527_tree.txt

```
((Tillandsia_fasciculata_H_Tillandsia_CM054935.1_000376.1:0.0299384,Ananas_comosus_H_Ananas_contig7_000380.1:0.0260229)n1:0.158227,(Streptochaeta_angustifolia_strangu_003930:0.0772933,(((Pharus_latifolius_Phala.02G281000:0,Pharus_latifolius_Phala.02G281000.2:0,Pharus_latifolius_Phala.02G281000.3:0)n5:5e-09,Pharus_latifolius_Phala.02G281000.4:5e-09)n4:0.0945062,(((Dendrocalamus_sinicus_Dendrocalamus_sinicus_Dsi02A_44343299_44373336_Dsi02Ag18670.1_-1_CDS_4147713439_39489:0.0287992,(Ampelocalamus_luodianensis_Alu09CXg04270.3:0.0264313,(Olyra_latifolia_scaffold83_1193157_1209606_-:0.123504,Olyra_latifolia_Ola037099:0.0113056)n10:0.0513405)n9:0.00272241)n8:0.00242791,(Ampelocalamus_luodianensis_Alu02Dg05090.1:0.0311598,(Dendrocalamus_sinicus_Dendrocalamus_sinicus_Dsi02B_44235129_44273602_Dsi02Bg17290.1_-1_CDS_4147719835_1242:0.0049223,Dendrocalamus_sinicus_Dendrocalamus_sinicus_Dsi02B_44406089_44439939_Dsi02Bg17380.1_-1_CDS_4147719862_16437:0.00681715)n12:0.0284317)n11:0.00315908)n7:0.0127527,((ASEM_AUS1_H_AUS1CM014272.1003125.1:0.416918,Brachypodium_distachyon_BRADI_2g02842v3:0.180778)n14:0.0672742,((((Aristida_adscensionis_H_Aadptg000001l000958.1:0.0727967,Stipagrostis_hirtigluma_H_Shi_ptg000038l_000342.1:0.0638589)n18:0.0232435,((Digitaria_exilis_H_Dex7B-001998.1:0.407052,Digitaria_exilis_H_DexUA-003624.1:0.392833)n20:0.149102,((Phragmites_australis_Phragmites_australis_PaChr5_39550534_39577642_evm.model.PaChr5.1915_1_CDS_4362461141_24312:0.0483029,(Chasmanthium_laxum_Chala.05G269400:0.0434594,((Zea_mays_Zm00001eb194730:0.0405139,Sorghum_bicolor_SORBI_3004G242400:0.0286447)n25:0.0478511,(Echinocloa_haploclada_eh_chr7.3312:0.0510918,(Dichantelium_oligosantes_H_DolKV778476.1000007.1:0.0351933,(((Panicum_hallii_Pahal.1G383600:0.0105123,(Panicum_virgatum_Pavir.1NG413000:0.0284903,Panicum_virgatum_Pavir.1KG505900:0.0135911)n31:0.00585353)n30:0.0228408,(Urochloa_fusta_Urofu.1G363900:0.0328309,((Setaria_viridis_SEVIR_3G338920v2:0.0336798,(Setaria_viridis_SEVIR_6G136054v2:0.0355301,Setaria_viridis_SEVIR_1G322200v2:0.00621383)n35:0.00467491)n34:0.00270914,Cenchrus_americanus_H_CamCM007984.2000314.1:0.0326645)n33:0.0171466)n32:0.00632459)n29:0.0039144,((ASEM_AUS1_H_AUS1CM014270.1002584.1:0.0051985,ASEM_RSA5_H_RSA5chrom1002519.1:0.00459917)n37:0.0456673,((ASEM_RSA5_H_RSA5chrom3002172.1:0.137938,ASEM_RSA5_H_RSA5chrom3002171.1:0.0448911)n39:0.0136918,((Digitaria_exilis_H_DexUA-004599.1:0.200357,ASEM_AUS1_H_AUS1CM014272.1002582.1:0.439136)n41:0.0508748,((Digitaria_radicosa_Dra01G0255500:0.0271926,((Digitaria_exilis_H_DexUA-002567.1:5e-09,Digitaria_exilis_H_DexUA-004534.1:0.00386825)n45:0.0522308,(Digitaria_exilis_H_Dex1A-001654.1:0.00171715,Digitaria_exilis_H_Dex1B-002077.1:0.00198363)n46:0.00482631)n44:0.0230328)n43:0.0151982,ASEM_AUS1_H_AUS1CM014277.1000197.1:0.0508885)n42:0.00565427)n40:0.0456688)n38:0.00456688)n36:0.000507432)n28:0.00254605)n27:0.00685751)n26:0.0116901)n24:0.0295867)n23:0.010536)n22:0.00529067,Phragmites_australis_Phragmites_australis_PaChr6_38620169_38646056_evm.model.PaChr6.1991_1_CDS_4362468522_27696:0.0390712)n21:0.00390712)n19:0.000434124)n17:0.0239627,((Eragrostis_curvula_EJB05_19890:0.0600835,(Eragrostis_curvula_EJB05_19896:0.00672138,Eragrostis_curvula_EJB05_19979:0.00938273)n49:0.00925972)n48:0.0441796,(Eleusine_coracana_ELECO.r07.2AG0145200:0.00745832,Eleusine_coracana_ELECO.r07.2BG0200690:0.0083037)n50:0.0776064)n47:0.039489)n16:0.0197836,((Zizania_latifolia_GWHTBFHI022171:0.0551652,(Leersia_perrieri_LPERR02G26250:0.0505888,(Oryza_sativa_LOC_Os02g50790:0.0574447,Oryza_sativa_LOC_Os02g50799:0.039917)n54:0.00443522)n53:0.00122652)n52:0.0486087,((Hordeum_spontaneum_WB01_008145_0046382:0.00214538,Hordeum_vulgareMorex_HORVU.MOREX.r3.6HG0615770:0.00146227)n56:0.0929474,(Brachypodium_distachyon_BRADI_1g13367v3:0.0338717,Brachypodium_distachyon_BRADI_3g59627v3:0.00631082)n57:0.0844876)n55:0.0395746)n51:0.0060421)n15:0.000671345)n13:0.00853803)n6:0.00094867)n3:0.0428581)n2:0.158227)n0;
```
