## Supplementary Dataset S1 for "Gene turnover and contingency facilitated the repeated evolution of C_4_ photosynthesis in grasses": OG0003528_tree.txt

```
((Ananas_comosus_H_Ananas_contig7_000805.1:0.0239198,Tillandsia_fasciculata_H_Tillandsia_CM054935.1_000813.1:0.044448)n1:0.142736,((Streptochaeta_angustifolia_strangu_010738:0.0890738,(Pharus_latifolius_Phala.02G293300:0.06652,(((Oryza_sativa_LOC_Os02g52230:0.0539449,(Zizania_latifolia_GWHTBFHI022265:0.0294862,Zizania_latifolia_GWHTBFHI026107:0.0460407)n8:0.027799)n7:0.0374085,((((Hordeum_spontaneum_WB01_000635_0250767:0.001279,Hordeum_vulgareMorex_HORVU.MOREX.r3.6HG0616790:5e-09)n12:0.0140707,(Hordeum_vulgareMorex_HORVU.MOREX.r3.7HG0650180:0.0630129,((Hordeum_spontaneum_WB01_000576_1240105:0.00465716,Hordeum_vulgareMorex_HORVU.MOREX.r3.4HG0344800:0.00115951)n15:0.00581977,(Hordeum_vulgareMorex_HORVU.MOREX.r3.4HG0408520:0.00532716,Hordeum_spontaneum_WB01_009415_0066861:0.0572619)n16:0.00636243)n14:0.031425)n13:0.0242174)n11:0.0656043,(Brachypodium_distachyon_BRADI_3g58327v3:0.0561101,Brachypodium_distachyon_BRADI_3g58320v3:0.0563034)n17:0.0224402)n10:0.0474036,((Olyra_latifolia_Ola001323:0.0474806,(Olyra_latifolia_Ola031585:0.00977139,Olyra_latifolia_Ola031586:0.0150941)n20:0.0468831)n19:0.00790859,((Dendrocalamus_sinicus_Dendrocalamus_sinicus_Dsi02B_45806955_45809470_Dsi02Bg18260.1_1_CDS_4147720126_51334:0.0364107,(Dendrocalamus_sinicus_Dendrocalamus_sinicus_Dsi02C_32573498_32576379_Dsi02Cg15500.1_1_CDS_4147725793_699:0.0220606,Dendrocalamus_sinicus_Dendrocalamus_sinicus_Dsi02A_45626194_45628770_Dsi02Ag19520.1_1_CDS_4147713694_12478:0.0234854)n23:0.00863196)n22:0.000959106,(Ampelocalamus_luodianensis_Alu09CXg03280.2:0.0394116,Ampelocalamus_luodianensis_Alu02Dg04070.1:0.0324254)n24:0.00360283)n21:0.00249951)n18:0.00319785)n9:0.00904969)n6:0.00945442,((Eragrostis_curvula_EJB05_20111:0.0427891,(Eleusine_coracana_ELECO.r07.2AG0146510:0.0111884,Eleusine_coracana_ELECO.r07.2BG0202030:0.0116985)n27:0.0484325)n26:0.0259556,((Stipagrostis_hirtigluma_H_Shi_ptg000038l_001941.1:0.0364877,Aristida_adscensionis_H_Aadptg000001l000332.1:0.0543451)n29:0.0187535,(Phragmites_australis_Phragmites_australis_PaChr6_39783948_39786620_evm.model.PaChr6.2085_1_CDS_4362468732_31054:0.0441994,(Chasmanthium_laxum_Chala.05G280700:0.0375976,((Sorghum_bicolor_SORBI_3004G305400:0.0376911,(Zea_mays_Zm00001eb193850:0.0504957,Zea_mays_Zm00001eb255540:0.0365813)n34:0.0236871)n33:0.02868,(((Digitaria_radicosa_Dra01G0266300:0.0261465,(Digitaria_exilis_H_Dex1A-002042.1:0.0116161,Digitaria_exilis_H_Dex1B-001502.1:0.00802012)n38:0.0206008)n37:0.0175832,((ASEM_AUS1_H_AUS1CM014270.1001867.1:0.0076163,ASEM_RSA5_H_RSA5chrom1001924.1:0.00601516)n40:0.0278463,(Dichantelium_oligosantes_H_DolKV778117.1000001.1:0.0327173,(Echinocloa_haploclada_eh_chr7.3441:0.0163582,Echinocloa_haploclada_eh_chr7.3440:0.0265453)n42:0.0211783)n41:0.00593103)n39:0.0028965)n36:0.00167625,((Cenchrus_americanus_H_CamCM007984.2000179.1:0.0318078,Setaria_viridis_SEVIR_1G334200v2:0.0101717)n44:0.0132374,(Urochloa_fusta_Urofu.1G351000:0.0364448,(Panicum_hallii_Pahal.1G405500:0.0161879,(Panicum_virgatum_Pavir.1NG468900:0.0203937,Panicum_virgatum_Pavir.1NG491900:0.0104979)n47:0.00590085)n46:0.0126316)n45:0.00358152)n43:0.00227717)n35:0.00826214)n32:0.015572)n31:0.0122225)n30:0.00539699)n28:0.00586193)n25:0.0390031)n5:0.0406885)n4:0.0268027)n3:0.0115735,(((Pharus_latifolius_Phala.04G066000:5e-09,Pharus_latifolius_Phala.04G066000.2:0.0072616)n50:0.0850075,((Leersia_perrieri_LPERR06G06870:0.076736,Zizania_latifolia_GWHTBFHI035095:0.0675587)n52:0.0343018,((Hordeum_spontaneum_WB01_006801_0080179:6e-09,Hordeum_vulgareMorex_HORVU.MOREX.r3.7HG0664490:5e-09)n54:0.140864,((Ampelocalamus_luodianensis_Alu06Cg13610.2:0.0277924,Dendrocalamus_sinicus_Dendrocalamus_sinicus_Dsi03C_13431374_13433949_Dsi03Cg03680.1_1_CDS_4147742218_36206:0.0332603)n56:0.0149811,(Ampelocalamus_luodianensis_Alu06Dg05400.1:0.0240022,(Dendrocalamus_sinicus_Dendrocalamus_sinicus_DsiCtg00012_88420_91087_DsiCtg00012g00060.1_-1_CDS_4147846255_40491:0.039926,Olyra_latifolia_Ola029384:0.0850168)n58:0.00549748)n57:0.00437264)n55:0.0203819)n53:0.011107)n51:0.0486984)n49:0.0194281,Streptochaeta_angustifolia_strangu_002030:0.0582217)n48:0.00646908)n2:0.142736)n0;
```
