## Supplementary Dataset S1 for "Gene turnover and contingency facilitated the repeated evolution of C_4_ photosynthesis in grasses": OG0003529_tree.txt

```
((Ananas_comosus_H_Ananas_contig25_000335.1:0.0468425,Tillandsia_fasciculata_H_Tillandsia_CM054945.1_000390.1:0.0549225)n1:0.151695,((Streptochaeta_angustifolia_strangu_005045:0.103745,(Pharus_latifolius_Phala.02G331400:0.10184,((((Leersia_perrieri_LPERR02G30940:0.0548607,Oryza_sativa_LOC_Os02g57400:0.0288018)n8:0.0365396,(Zizania_latifolia_GWHTBFHI022556:0.0366624,Zizania_latifolia_GWHTBFHI027081:0.0303685)n9:0.0256395)n7:0.0460652,((Brachypodium_distachyon_BRADI_3g55550v3:0.0671945,((Hordeum_spontaneum_WB01_003379_0093903:0.00223094,Hordeum_vulgareMorex_HORVU.MOREX.r3.6HG0630020:0.00167066)n13:0.0507018,(Hordeum_spontaneum_WB01_000409_0008513:0.000647609,(Hordeum_vulgareMorex_HORVU.MOREX.r3.3HG0303130:5e-09,Hordeum_vulgareMorex_HORVU.MOREX.r3.3HG0303130.2:5e-09)n15:0.00212421)n14:0.0477342)n12:0.0290264)n11:0.0419651,(Dendrocalamus_sinicus_Dendrocalamus_sinicus_Dsi02B_49433213_49437523_Dsi02Bg20770.1_-1_CDS_4147720879_20379:0.0258279,(Ampelocalamus_luodianensis_Alu09CXg01210.1:0.0232276,Olyra_latifolia_scaffold138_893503_897924_-:0.0677064)n17:0.00634766)n16:0.0124071)n10:0.00970749)n6:0.0148476,(((Aristida_adscensionis_H_Aadptg000001l001145.1:0.0652315,(Stipagrostis_hirtigluma_H_Shi_ptg000038l_000074.1:0.00299699,Stipagrostis_hirtigluma_H_Shi_ptg000149l_000076.1:0.00358149)n21:0.0475537)n20:0.0265947,((Phragmites_australis_Phragmites_australis_PaChr5_43805893_43810248_evm.model.PaChr5.2283_1_CDS_4362461959_28515:0.0344257,(Chasmanthium_laxum_Chala.05G320500:0.0410175,(((Sorghum_bicolor_SORBI_3004G347500:0.0227726,Zea_mays_Zm00001eb259060:0.0329092)n27:0.00721083,(Zea_mays_Zm00001eb191270:0.0990079,Sorghum_bicolor_SORBI_3001G261557:0.107894)n28:0.0119882)n26:0.0215294,(((ASEM_AUS1_H_AUS1CM014270.1002276.1:0.00683381,ASEM_RSA5_H_RSA5chrom1002277.1:0.00203825)n31:0.0381226,(Echinocloa_haploclada_eh_chr7.3823:0.0453819,Dichantelium_oligosantes_H_DolKV767806.1000039.1:0.0196735)n32:0.00404903)n30:0.002203,(((Digitaria_exilis_H_Dex1A-001875.1:0.00767634,Digitaria_exilis_H_Dex1B-001828.1:0.00246887)n35:0.0289488,(Digitaria_radicosa_Dra01G0302200:5e-09,Digitaria_radicosa_Dra01G0302200.2:5e-09)n36:0.0246325)n34:0.0252584,(Urochloa_fusta_Urofu.1G309000:0.0368954,((Cenchrus_americanus_H_CamLKME02004449.1000034.1:0.0285215,Setaria_viridis_SEVIR_1G374900v2:0.0143415)n39:0.0204015,(Panicum_hallii_Pahal.1G449600:0.0118383,(Panicum_virgatum_Pavir.1NG555800:0.0177369,Panicum_virgatum_Pavir.1KG546000:0.0151145)n41:0.00557831)n40:0.0166868)n38:0.00205032)n37:0.00358583)n33:0.0105067)n29:0.011105)n25:0.0251979)n24:0.011889)n23:0.011502,Phragmites_australis_Phragmites_australis_PaChr6_42990339_42995448_evm.model.PaChr6.2385_1_CDS_4362469398_13838:0.0454024)n22:0.00504471)n19:0.01119,((Eragrostis_curvula_EJB05_19181:5e-09,(Eragrostis_curvula_EJB05_19180:5e-09,Eragrostis_curvula_EJB05_46807:5e-09)n44:5e-09)n43:0.0459216,(Eleusine_coracana_ELECO.r07.2AG0150640:0.0166257,Eleusine_coracana_ELECO.r07.2BG0206070:0.0112866)n45:0.0431003)n42:0.0489634)n18:0.0508796)n5:0.0499087)n4:0.0330247)n3:0.0245979,(((Brachypodium_distachyon_BRADI_1g29210v3:0.112838,(Hordeum_vulgareMorex_HORVU.MOREX.r3.6HG0542700:0.0109327,(Hordeum_spontaneum_WB01_005306_0241258:0.184133,(Hordeum_spontaneum_WB01_002347_0214927:0.101612,Hordeum_spontaneum_WB01_008504_0071983:0.00438281)n51:0.000438281)n50:4.86979e-05)n49:0.0264223)n48:0.0689389,(Dendrocalamus_sinicus_Dendrocalamus_sinicus_Dsi06B_91232_95375_Dsi06Bg00040.1_-1_CDS_4147778839_12693:0.0479773,(Ampelocalamus_luodianensis_AluCtg01331g00070.2:0.0508673,Ampelocalamus_luodianensis_Alu06Dg19010.1:0.0621675)n53:0.0069075)n52:0.00401251)n47:0.0410378,(Pharus_latifolius_Phala.04G247200.4:0.0137147,(((Pharus_latifolius_Phala.04G247200.6:5e-09,Pharus_latifolius_Phala.04G247200.5:0.000775547)n57:0.00948586,Pharus_latifolius_Phala.04G247200:6e-09)n56:5e-09,(Pharus_latifolius_Phala.04G247200.3:0,Pharus_latifolius_Phala.04G247200.2:0)n58:5e-09)n55:0.00293955)n54:0.0632456)n46:0.00702729)n2:0.151695)n0;
```
