## Supplementary Dataset S1 for "Gene turnover and contingency facilitated the repeated evolution of C_4_ photosynthesis in grasses": OG0003530_tree.txt

```
(((Ananas_comosus_H_Ananas_contig22_000658.1:0.0213604,Tillandsia_fasciculata_H_Tillandsia_CM054954.1_000269.1:0.0314804)n2:0.0985643,(Juncus_effusus_H_Juncus_Jeff_scaffold_21_000113.1:0.158737,(Carex_scoparia_H_Carex_Csco_scaffold_16_000392.1:0.205031,Carex_scoparia_H_Carex_Csco_scaffold_24_000025.1:0.0433105)n4:0.110873)n3:0.105568)n1:0.0633429,((Streptochaeta_angustifolia_strangu_038936:0.040334,Streptochaeta_angustifolia_strangu_029408:0.0467776)n6:0.0387347,(((Pharus_latifolius_Phala.02G338300:5e-09,Pharus_latifolius_Phala.02G338300.2:5e-09)n9:0.0702167,((((Zizania_latifolia_GWHTBFHI022596:0.044494,(Leersia_perrieri_LPERR02G31500:0.0628895,(Oryza_sativa_LOC_Os02g15960:0.164645,Oryza_sativa_LOC_Os02g58090:0.0257431)n15:0.0128921)n14:0.0199421)n13:0.0346777,(Brachypodium_distachyon_BRADI_3g56730v3:0.0620163,(Hordeum_spontaneum_WB01_008723_0021696:0.00653165,Hordeum_vulgareMorex_HORVU.MOREX.r3.6HG0632380:0.00259337)n17:0.0769005)n16:0.042834)n12:0.0165878,((Olyra_latifolia_scaffold160_555045_556777_+:0.04731,(Ampelocalamus_luodianensis_Alu02Dg00420.1:0.0255418,Ampelocalamus_luodianensis_Alu09CXg00580.2:0.0164507)n20:0.00182786)n19:0.00714612,(Dendrocalamus_sinicus_Dendrocalamus_sinicus_Dsi02C_35948782_35953781_Dsi02Cg18300.1_1_CDS_4147726633_18710:0.00476019,Dendrocalamus_sinicus_Dendrocalamus_sinicus_Dsi02A_49155420_49161897_Dsi02Ag22460.1_1_CDS_4147714576_54131:0.00674391)n21:0.0206309)n18:0.00263334)n11:0.0123103,(Eragrostis_curvula_EJB05_19110:0.0783167,(Chasmanthium_laxum_Chala.05G326500:0.0260845,((ASEM_AUS1_H_AUS1CM014270.1002168.1:0.00826158,ASEM_RSA5_H_RSA5chrom2001544.1:0.00911008)n25:0.0290083,((Echinocloa_haploclada_eh_chr7.3873:0.0365975,Dichantelium_oligosantes_H_DolKV781686.1000014.1:0.0231045)n27:0.00394112,((Panicum_hallii_Pahal.1G456200:0.00860526,(Panicum_virgatum_Pavir.1NG549100:0.0117784,Panicum_virgatum_Pavir.1KG551800:0.00950978)n30:0.00847844)n29:0.0132801,((Cenchrus_americanus_H_CamLKME02027492.1000030.1:0.0343808,Setaria_viridis_SEVIR_1G381600v2:0.0119806)n32:0.0172068,(Urochloa_fusta_Urofu.1G301700:0.0189217,((Digitaria_exilis_H_Dex1A-001804.1:0,Digitaria_exilis_H_Dex1B-001743.1:0)n35:0.00708965,Digitaria_exilis_H_DexUA-004910.1:0.0104367)n34:0.0305723)n33:0.00302498)n31:0.00275375)n28:0.00608894)n26:0.00300428)n24:0.024191)n23:0.0160028)n22:0.0329168)n10:0.0399319)n8:0.0177616,((Pharus_latifolius_Phala.04G244000.3:0.0202352,(Pharus_latifolius_Phala.04G244000.2:5e-09,Pharus_latifolius_Phala.04G244000:5e-09)n38:5e-09)n37:0.0849841,((Eragrostis_curvula_EJB05_40863:0.0614742,(Eleusine_coracana_ELECO.r07.6BG0505280:0.00891971,Eleusine_coracana_ELECO.r07.6AG0551700:0.0155665)n41:0.0477597)n40:0.0407786,((Phragmites_australis_Phragmites_australis_PaChr8_36554859_36559805_evm.model.PaChr8.1707_1_CDS_4362480344_29834:0.0507544,((((((Digitaria_radicosa_Dra04G0232500:0.028652,(Digitaria_exilis_H_Dex4A-001393.1:0.00808554,Digitaria_exilis_H_Dex4B-001349.1:0.00640349)n50:0.0257411)n49:0.0216905,(Cenchrus_americanus_H_CamCM007986.2003778.1:0.0296296,Setaria_viridis_SEVIR_4G303400v2:0.021238)n51:0.0285255)n48:0.00381882,((ASEM_AUS1_H_AUS1CM014273.1000183.1:0.0091168,ASEM_RSA5_H_RSA5chrom4000007.1:0.00692043)n53:0.0313606,(Echinocloa_haploclada_eh_chr6.49:0.00934931,Echinocloa_haploclada_eh_chr6.22:0.00864469)n54:0.0343185)n52:0.00914419)n47:0.00333206,Dichantelium_oligosantes_H_DolKV777408.1000002.1:0.0316627)n46:0.013279,(Sorghum_bicolor_SORBI_3010G278800:0.0309967,(Zea_mays_Zm00001eb271720:0.0890643,Zea_mays_Zm00001eb229010:0.0299603)n56:0.00332893)n55:0.00974422)n45:0.023935,(Chasmanthium_laxum_Chala.02G267200:0.0587129,Chasmanthium_laxum_Chala.02G267100:0.0778372)n57:0.00864857)n44:0.00307272)n43:0.0101715,(Aristida_adscensionis_H_Aadptg000037l000162.1:0.0642228,Stipagrostis_hirtigluma_H_Shi_ptg000059l_000699.1:0.0423655)n58:0.0353814)n42:0.00871183)n39:0.0862697)n36:0.0288727)n7:0.00320807)n5:0.0133965)n0;
```
