## Supplementary Dataset S1 for "Gene turnover and contingency facilitated the repeated evolution of C_4_ photosynthesis in grasses": OG0003531_tree.txt

```
((Carex_scoparia_H_Carex_Csco_scaffold_10_000135.1:0.218817,(Tillandsia_fasciculata_H_Tillandsia_CM054951.1_000502.1:0.0329256,(Ananas_comosus_H_Ananas_contig5_000720.1:0.201482,Ananas_comosus_H_Ananas_contig19_000476.1:0.0231978)n3:0.00257753)n2:0.0973891)n1:0.0441819,(((Streptochaeta_angustifolia_strangu_027947:0.0768368,(Pharus_latifolius_Phala.05G001200:0,Pharus_latifolius_Phala.05G001200.6:0,Pharus_latifolius_Phala.05G001200.5:0,Pharus_latifolius_Phala.05G001200.4:0,Pharus_latifolius_Phala.05G001200.3:0,Pharus_latifolius_Phala.05G001200.2:0)n7:0.0798999)n6:0.0231706,(Pharus_latifolius_Phala.01G272300:0.113798,Streptochaeta_angustifolia_strangu_006317:0.115902)n8:0.027212)n5:0.0187339,(((Olyra_latifolia_Ola037374:0.0453807,((Ampelocalamus_luodianensis_Alu09Cg00050.3:0.0126907,Dendrocalamus_sinicus_Dendrocalamus_sinicus_Dsi11C_27549468_27561346_Dsi11Cg10950.2_-1_CDS_4147840981_28090:0.0207598)n13:0.00462384,(Ampelocalamus_luodianensis_Alu07Dg00020.1:0.0208119,Dendrocalamus_sinicus_Dendrocalamus_sinicus_Dsi07A_108002_113266_Dsi07Ag00070.2_1_CDS_4147788811_54376:0.0259593)n14:0.00288437)n12:0.00796302)n11:0.0208763,((Zizania_latifolia_GWHTBFHI035336:0.0388841,(Leersia_perrieri_LPERR07G24250:0.0340483,Oryza_sativa_LOC_Os07g49520:0.0376277)n17:0.0186548)n16:0.0355414,(Hordeum_spontaneum_WB01_012837_0109295:5e-09,Hordeum_vulgareMorex_HORVU.MOREX.r3.2HG0107420:0.00158847)n18:0.101837)n15:0.0112287)n10:0.0158083,(((((Dichantelium_oligosantes_H_DolKV779254.1000009.1:0.0676134,(ASEM_AUS1_H_AUS1CM014274.1004167.1:0.0267307,ASEM_RSA5_H_RSA5chrom5004078.1:0.0175379)n24:0.0455129)n23:0.0125539,((Panicum_hallii_Pahal.5G228800:0.0561972,(Panicum_virgatum_Pavir.5NG217000:0.0235402,Panicum_virgatum_Pavir.J437500:0.0371048)n27:0.00799262)n26:0.0106003,(Panicum_virgatum_Pavir.5KG456600:0.0323875,Panicum_hallii_Pahal.5G228400:0.0397811)n28:0.00442013)n25:0.0257663)n22:0.0161484,Urochloa_fusta_Urofu.5G241700:0.0849179)n21:0.106019,(((Eragrostis_curvula_EJB05_08863:0.118713,Eragrostis_curvula_EJB05_22935:0.0744038)n31:0.029033,(Eleusine_coracana_ELECO.r07.8AG0636470:0.0836852,(Eleusine_coracana_ELECO.r07.1AG0015720:0.0233246,Eleusine_coracana_ELECO.r07.1BG0064510:0.0217143)n33:0.115706)n32:0.0452828)n30:0.0699401,(Aristida_adscensionis_H_Aadptg000052l000115.1:0.140465,(Stipagrostis_hirtigluma_H_Shi_ptg000045l_000057.1:0.0154508,Stipagrostis_hirtigluma_H_Shi_ptg000049l_001156.1:0.00960299)n35:0.104738)n34:0.0364637)n29:0.032433)n20:0.0701388,(ASEM_AUS1_H_AUS1CM014278.1002200.1:0.193647,((Phragmites_australis_Phragmites_australis_PaChr16_76939_81491_evm.model.PaChr16.5_1_CDS_4362401473_33781:0.0498017,(Eragrostis_curvula_EJB05_10376:0.0543748,(Aristida_adscensionis_H_Aadptg000016l000165.1:0.0450846,(Stipagrostis_hirtigluma_H_Shi_ptg000011l_000736.1:0.00937625,Stipagrostis_hirtigluma_H_Shi_ptg000071l_000003.1:0.00737621)n41:0.0171463)n40:0.0099689)n39:0.00764789)n38:0.00705967,(Chasmanthium_laxum_Chala.10G240600:0.031815,((Zea_mays_Zm00001eb271700:0.00616969,Zea_mays_Zm00001eb395670:0.0196785)n44:0.0587487,(Dichantelium_oligosantes_H_DolKV776591.1000005.1:0.0276467,((ASEM_AUS1_H_AUS1CM014271.1000001.1:0.0383692,Echinocloa_haploclada_eh_chr6.174:0.0342696)n47:0.00611805,((Digitaria_radicosa_Dra02G0422800:0.0226243,(Digitaria_exilis_H_Dex2A-002294.1:0.00076221,Digitaria_exilis_H_Dex2B-002229.1:0.0015216)n50:0.0217076)n49:0.0166869,((Panicum_hallii_Pahal.2G501300:0.0134721,(Panicum_virgatum_Pavir.2KG108100:0.00896837,Panicum_virgatum_Pavir.2NG309600:0.0126946)n53:0.00631488)n52:0.0114698,(Cenchrus_americanus_H_CamLKME02005077.1000001.1:0.0251254,Setaria_viridis_SEVIR_2G457400v2:0.0106289)n54:0.0121562)n51:0.00371365)n48:0.00297615)n46:0.00406423)n45:0.00662047)n43:0.0119379)n42:0.0241048)n37:0.013714)n36:0.00152378)n19:0.0187287)n9:0.0662226)n4:0.0441819)n0;
```
