## Supplementary Dataset S1 for "Gene turnover and contingency facilitated the repeated evolution of C_4_ photosynthesis in grasses": OG0003532_tree.txt

```
((Ananas_comosus_H_Ananas_contig18_000617.1:0.0377885,Tillandsia_fasciculata_H_Tillandsia_CM054946.1_000228.1:0.0324315)n1:0.149659,((Streptochaeta_angustifolia_strangu_021827:0.0448241,Streptochaeta_angustifolia_strangu_028089:0.0189438)n3:0.0723511,(((((Leersia_perrieri_LPERR07G20780:0.063569,Oryza_sativa_LOC_Os07g44630:0.0400959)n8:0.0242508,(Zizania_latifolia_GWHTBFHI035587:0.0600433,Zizania_latifolia_GWHTBFHI037909:0.0391146)n9:0.0170591)n7:0.0627196,((((Sorghum_bicolor_SORBI_3002G392800:0.0361644,((Zea_mays_Zm00001eb208950:0.0134298,(Zea_mays_Zm00001eb311360:0.0181336,Zea_mays_Zm00001eb248420:0.00418493)n16:0.0101695)n15:0.0995923,Zea_mays_Zm00001eb109870:0.0113681)n14:0.0426578)n13:0.0708342,((Eragrostis_curvula_EJB05_10903:0.0427767,(Eleusine_coracana_ELECO.r07.7AG0579130:0.0245345,Eleusine_coracana_ELECO.r07.7BG0610380:0.0148142)n19:0.0695511)n18:0.0527332,(Aristida_adscensionis_H_Aadptg000089l000078.1:0.0751788,Stipagrostis_hirtigluma_H_Shi_ptg000011l_000518.1:0.0516693)n20:0.0334925)n17:0.0222938)n12:0.0191822,(Chasmanthium_laxum_Chala.10G204900:0.0761757,(Echinocloa_haploclada_eh_chr3.4360:0.0535365,((Urochloa_fusta_Urofu.2G426600:0.0293183,((((ASEM_AUS1_H_AUS1CM014271.1000197.1:0.00567761,ASEM_RSA5_H_RSA5chrom2000480.1:0.00591905)n28:0.0080575,(ASEM_AUS1_H_AUS1CM014272.1001964.1:0.00573512,ASEM_RSA5_H_RSA5chrom3004446.1:0.0116045)n29:0.00375337)n27:0.0229404,(Dichantelium_oligosantes_H_DolKV777776.1000033.1:0.0298714,((Cenchrus_americanus_H_CamCM007988.2003706.1:0.0305788,(Setaria_viridis_SEVIR_2G420200v2:0.0078727,(Setaria_viridis_SEVIR_8G008300v2:0.130176,Setaria_viridis_SEVIR_3G009900v2:0.0831309)n34:0.0160126)n33:0.00859321)n32:0.014816,(Panicum_hallii_Pahal.2G464300:0.0223392,(Panicum_virgatum_Pavir.2KG559300:0.0234426,(Panicum_virgatum_Pavir.9NG124800:0.0509226,Panicum_virgatum_Pavir.2NG650100:0.0109726)n37:0.00444538)n36:0.00588981)n35:0.0207167)n31:0.0035468)n30:0.00160034)n26:0.00741901,Cenchrus_americanus_H_CamCM007984.2002394.1:0.0960714)n25:0.0106746)n24:0.0128604,(Digitaria_radicosa_Dra02G0392800:0.0343232,(Digitaria_exilis_H_Dex2A-002114.1:0.0171804,Digitaria_exilis_H_Dex2B-002036.1:0.0121946)n39:0.0246704)n38:0.00920891)n23:0.0104838)n22:0.0411098)n21:0.0173396)n11:0.0175178,(Phragmites_australis_Phragmites_australis_PaChr15_27936234_27938101_evm.model.PaChr15.1275_1_CDS_4362395627_38822:0.0598128,Phragmites_australis_Phragmites_australis_PaChr16_2480911_2482754_evm.model.PaChr16.256_1_CDS_4362400933_19084:0.052107)n40:0.00578966)n10:0.0144983)n6:0.0171917,((Olyra_latifolia_Ola005059:0.0694384,(Brachypodium_distachyon_BRADI_1g19950v3:0.0722281,(Hordeum_spontaneum_WB01_000695_0609738:0.0107542,(Hordeum_vulgareMorex_HORVU.MOREX.r3.2HG0120210.2:5e-09,Hordeum_vulgareMorex_HORVU.MOREX.r3.2HG0120210:6e-09)n45:0.00720276)n44:0.0755909)n43:0.0509344)n42:0.0225995,((Ampelocalamus_luodianensis_Alu07Dg02760.1:0.0287499,Ampelocalamus_luodianensis_Alu07Cg01330.1:0.0310453)n47:0.00344948,(Dendrocalamus_sinicus_Dendrocalamus_sinicus_Dsi07A_2400942_2402600_Dsi07Ag01980.2_1_CDS_4147789384_35799:0.0286281,Dendrocalamus_sinicus_Dendrocalamus_sinicus_Dsi07B_2733817_2735771_Dsi07Bg02130.1_1_CDS_4147793404_24557:0.0348317)n48:0.00387019)n46:0.00800329)n41:0.00347419)n5:0.0794192,(((Pharus_latifolius_Phala.01G217900.4:0,Pharus_latifolius_Phala.01G217900.2:0)n51:5e-09,(Pharus_latifolius_Phala.01G217900:0,Pharus_latifolius_Phala.01G217900.3:0,Pharus_latifolius_Phala.01G217900.5:0)n52:5e-09)n50:0.121415,(Pharus_latifolius_Phala.05G038400:0.0690073,((Pharus_latifolius_Phala.05G038400.5:0,Pharus_latifolius_Phala.05G038400.3:0)n55:5e-09,(Pharus_latifolius_Phala.05G038400.6:0.00287117,(Pharus_latifolius_Phala.05G038400.4:0,Pharus_latifolius_Phala.05G038400.2:0)n57:5e-09)n56:9e-09)n54:0.00990739)n53:0.0728633)n49:0.00809592)n4:0.0330234)n2:0.0479474)n0;
```
