## Supplementary Dataset S1 for "Gene turnover and contingency facilitated the repeated evolution of C_4_ photosynthesis in grasses": OG0003533_tree.txt

```
((Carex_scoparia_H_Carex_Csco_scaffold_32_000062.1:0.196704,Tillandsia_fasciculata_H_Tillandsia_CM054951.1_000032.1:0.184616)n1:0.0466521,((Streptochaeta_angustifolia_strangu_034833:0.0687686,((Pharus_latifolius_Phala.05G038500:0,Pharus_latifolius_Phala.05G038500.4:0,Pharus_latifolius_Phala.05G038500.5:0,Pharus_latifolius_Phala.05G038500.3:0,Pharus_latifolius_Phala.05G038500.2:0)n5:0.0518924,Pharus_latifolius_Phala.01G217800:0.0675403)n4:0.0158476)n3:0.0364172,(((Brachypodium_distachyon_BRADI_1g19960v3:0.0421796,(Hordeum_spontaneum_WB01_000695_0613519:0.00459303,(Hordeum_vulgareMorex_HORVU.MOREX.r3.2HG0120220:0,Hordeum_vulgareMorex_HORVU.MOREX.r3.2HG0120220.2:0)n10:6e-09)n9:0.0483336)n8:0.0284359,(((Leersia_perrieri_LPERR07G20770:0.0391643,Oryza_sativa_LOC_Os07g44620:0.0228208)n13:0.0228717,(Zizania_latifolia_GWHTBFHI035588:0.0374955,Zizania_latifolia_GWHTBFHI037908:0.0320679)n14:0.0233607)n12:0.0278118,(((Ampelocalamus_luodianensis_Alu07Cg01340.2:0.0141971,Ampelocalamus_luodianensis_Alu07Dg02770.1:0.0285395)n17:0.00611568,(Dendrocalamus_sinicus_Dendrocalamus_sinicus_Dsi07A_2403279_2405618_Dsi07Ag01990.2_-1_CDS_4147789387_37488:0.0110043,(Dendrocalamus_sinicus_Dendrocalamus_sinicus_Dsi07B_2737776_2740609_Dsi07Bg02140.1_-1_CDS_4147793407_26245:0.0044412,Dendrocalamus_sinicus_Dendrocalamus_sinicus_Dsi07B_2744479_2747388_Dsi07Bg02150.1_-1_CDS_4147793410_27933:0.00445509)n19:0.0153194)n18:0.00170215)n16:0.00168328,Olyra_latifolia_Ola005058:0.0731936)n15:0.0132807)n11:0.00416623)n7:0.00726235,(((Chasmanthium_laxum_Chala.10G205000:0.0370305,(Sorghum_bicolor_SORBI_3007G152400:0.0210101,Zea_mays_Zm00001eb037680:0.0395354)n23:0.0281496)n22:0.00742623,((Dichantelium_oligosantes_H_DolKV777776.1000001.1:0.025301,Echinocloa_haploclada_eh_chr3.4361:0.0325005)n25:0.0114953,((Digitaria_radicosa_Dra02G0392900:0.0221806,(Digitaria_exilis_H_Dex2B-002403.1:0.0260432,Digitaria_exilis_H_Dex2A-002453.1:0.010838)n28:0.00653977)n27:0.00462979,(((ASEM_AUS1_H_AUS1CM014272.1003208.1:0.00450558,ASEM_RSA5_H_RSA5chrom3001305.1:0.00622182)n31:0.00627387,(ASEM_AUS1_H_AUS1CM014271.1005189.1:0.012584,ASEM_RSA5_H_RSA5chrom2005207.1:0.00416705)n32:0.000463005)n30:0.0156979,((Panicum_hallii_Pahal.2G464400:0.00449223,(Panicum_virgatum_Pavir.2NG650200:0.0202463,Panicum_virgatum_Pavir.2KG559400:0.0107202)n35:0.0030251)n34:0.0193029,(Cenchrus_americanus_H_CamCM007988.2000180.1:0.0256938,(Urochloa_fusta_Urofu.2G426700:0.0255844,(Setaria_viridis_SEVIR_3G010000v2:0.0301991,Setaria_viridis_SEVIR_2G420300v2:0.00815512)n38:0.00299966)n37:0.00491351)n36:0.00711569)n33:0.0070376)n29:0.00159119)n26:0.0192348)n24:0.00809542)n21:0.0186073,((((Aristida_adscensionis_H_Aadptg000024l000018.1:0.0450156,(Stipagrostis_hirtigluma_H_Shi_ptg000050l_001597.1:0.0162027,(Stipagrostis_hirtigluma_H_Shi_ptg000044l_000022.1:0.00680407,Stipagrostis_hirtigluma_H_Shi_ptg000076l_000196.1:0.00855239)n44:0.00595565)n43:0.0202937)n42:0.019046,(Phragmites_australis_Phragmites_australis_PaChr2_17019632_17021964_evm.model.PaChr2.963_1_CDS_4362422585_35114:0.0389189,Phragmites_australis_Phragmites_australis_PaChr1_17818700_17821041_evm.model.PaChr1.999_1_CDS_4362369161_37051:0.0276378)n45:0.00307086)n41:0.00622992,((Eragrostis_curvula_EJB05_30439:5e-09,Eragrostis_curvula_EJB05_30452:0.0188972)n47:0.0373465,(Eleusine_coracana_ELECO.r07.1AG0016890:0.0037157,Eleusine_coracana_ELECO.r07.1BG0065970:0.0114157)n48:0.0371725)n46:0.0372536)n40:0.0269866,((Aristida_adscensionis_H_Aadptg000089l000204.1:0.0445299,Stipagrostis_hirtigluma_H_Shi_ptg000011l_000966.1:0.0304776)n50:0.0145204,(Phragmites_australis_Phragmites_australis_PaChr15_27932942_27935347_evm.model.PaChr15.1274_1_CDS_4362395625_37978:0.0237941,((Eragrostis_curvula_EJB05_10971:5e-09,(Eragrostis_curvula_EJB05_10911:0.00148156,Eragrostis_curvula_EJB05_10908:5e-09)n54:9.5e-08)n53:0.0317358,(Eleusine_coracana_ELECO.r07.7AG0579120:0.00310573,Eleusine_coracana_ELECO.r07.7BG0610370:0.0145209)n55:0.0203319)n52:0.0213574)n51:0.0119836)n49:0.0201161)n39:0.00223513)n20:0.00965943)n6:0.0224986)n2:0.0466521)n0;
```
