## Supplementary Dataset S1 for "Gene turnover and contingency facilitated the repeated evolution of C_4_ photosynthesis in grasses": OG0003534_tree.txt

```
((Juncus_effusus_H_Juncus_Jeff_scaffold_8_000805.1:0.402718,(Ananas_comosus_H_Ananas_contig3_001088.1:0.0180041,(Tillandsia_fasciculata_H_Tillandsia_CM054933.1_000169.1:0.00445687,Tillandsia_fasciculata_H_Tillandsia_CM054933.1_001137.1:0.0155361)n3:0.0526444)n2:0.132865)n1:0.0486013,((Pharus_latifolius_Phala.06G254300:0.167721,Streptochaeta_angustifolia_strangu_028560:0.0673569)n5:0.0319563,((Leersia_perrieri_LPERR04G23260:0.145344,Brachypodium_distachyon_BRADI_5g24227v3:0.143523)n7:0.0542021,((((Oryza_sativa_LOC_Os04g55710:0.0946523,(Zizania_latifolia_GWHTBFHI017844:0.0316806,Zizania_latifolia_GWHTBFHI018326:0.0187736)n12:0.0357697)n11:0.0191056,((Ampelocalamus_luodianensis_Alu04Dg02820.2:0.0275486,Dendrocalamus_sinicus_Dendrocalamus_sinicus_Dsi04A_2538994_2541706_Dsi04Ag02110.1_-1_CDS_4147747420_8088:0.0167914)n14:0.00174278,(Dendrocalamus_sinicus_Dendrocalamus_sinicus_Dsi04B_37780647_37784569_Dsi04Bg13600.1_1_CDS_4147756939_22186:0.0251604,Ampelocalamus_luodianensis_Alu04Cg21200.1:0.0334069)n15:0.00371188)n13:0.0146746)n10:0.0121042,Olyra_latifolia_Ola008981:0.0412419)n9:0.013167,((Chasmanthium_laxum_Chala.06G259900:0.034583,(Phragmites_australis_Phragmites_australis_PaChr11_2411507_2414775_evm.model.PaChr11.253_1_CDS_4362376960_3842:0.064505,Phragmites_australis_Phragmites_australis_PaChr7_2744619_2748059_evm.model.PaChr7.251_1_CDS_4362475392_28559:0.0421791)n18:0.0120397)n17:0.0193353,(((Eragrostis_curvula_EJB05_39925:0.0400887,(Eleusine_coracana_ELECO.r07.4BG0332180:0.0193928,Eleusine_coracana_ELECO.r07.4AG0301440:0.00900214)n22:0.0431336)n21:0.0292333,(Aristida_adscensionis_H_Aadptg000072l000122.1:0.0425992,Stipagrostis_hirtigluma_H_Shi_ptg000016l_001357.1:0.0306933)n23:0.0209967)n20:0.00734961,((((Hordeum_spontaneum_WB01_012026_0096837:0.0114362,Hordeum_vulgareMorex_HORVU.MOREX.r3.2HG0204250:0.0064192)n27:0.0201925,(Hordeum_spontaneum_WB01_008545_0015334:0.00194285,(Hordeum_vulgareMorex_HORVU.MOREX.r3.2HG0204260:0.0089574,((Hordeum_spontaneum_WB01_006851_0034252:0.0667505,(Hordeum_spontaneum_WB01_002527_0073167:0.166293,((Hordeum_spontaneum_WB01_003029_1140182:5e-09,Hordeum_vulgareMorex_HORVU.MOREX.r3.4HG0358190:5e-09)n34:0.0100479,(Hordeum_spontaneum_WB01_001975_0169768:0.128317,Hordeum_vulgareMorex_HORVU.MOREX.r3.2HG0099490:0.0653364)n35:0.0072596)n33:0.0311254)n32:9e-09)n31:0.0594669,((Hordeum_vulgareMorex_HORVU.MOREX.r3.4HG0391460:0.017876,Hordeum_vulgareMorex_HORVU.MOREX.r3.1HG0082800:0.0219547)n37:0.00432117,((Hordeum_spontaneum_WB01_001938_0445268:0.0704199,(Hordeum_spontaneum_WB01_006055_0386587:0.0439074,Hordeum_spontaneum_WB01_001050_0150869:0.0213842)n40:0.0295945)n39:0.0144033,Hordeum_spontaneum_WB01_000842_0824746:0.071547)n38:0.00794966)n36:0.00576113)n30:0.0821131)n29:0.00912368)n28:0.00443349)n26:0.0558675,(Dichantelium_oligosantes_H_DolKV775688.1000026.1:0.127321,(ASEM_AUS1_H_AUS1CM014271.1000261.1:0.0127931,ASEM_AUS1_H_AUS1CM014271.1004245.1:0.0123094)n42:0.417214)n41:0.0529641)n25:0.0161109,(((ASEM_AUS1_H_AUS1CM014276.1001574.1:0.00419021,(ASEM_RSA5_H_RSA5chrom7001692.1:0.00139576,ASEM_RSA5_H_RSA5scaff908000001.1:0.00140395)n46:0.00701636)n45:0.0239354,(((Panicum_hallii_Pahal.7G317500:0.015739,(Panicum_virgatum_Pavir.7KG423200:0.00486079,Panicum_virgatum_Pavir.7NG382700:0.0129012)n50:0.00850682)n49:0.0229996,(Echinocloa_haploclada_eh_chr9.2921:0.0294802,Hordeum_spontaneum_WB01_000232_0632939:0.747071)n51:0.0250324)n48:0.0138333,((Setaria_viridis_SEVIR_7G276001v2:5e-09,Setaria_viridis_SEVIR_7G297809v2:0.00548508)n53:0.027799,(Urochloa_fusta_Urofu.7G307400:0.0460185,Cenchrus_americanus_H_CamCM007984.2002345.1:0.227565)n54:0.0158662)n52:0.0127539)n47:0.0103672)n44:0.00800821,((Sorghum_bicolor_SORBI_3006G243200:0.0521131,Zea_mays_Zm00001eb068280:0.0560324)n56:0.0468237,(Digitaria_radicosa_Dra07G0212800:0.0489936,(Digitaria_exilis_H_Dex7A-001264.1:0.00853238,Digitaria_exilis_H_Dex7B-001308.1:0.00531589)n58:0.0162011)n57:0.027932)n55:0.00694387)n43:0.00951409)n24:0.00105712)n19:0.0128971)n16:0.0139833)n8:0.0187778)n6:0.0558066)n4:0.0486013)n0;
```
