## Supplementary Dataset S1 for "Gene turnover and contingency facilitated the repeated evolution of C_4_ photosynthesis in grasses": OG0003535_tree.txt

```
((Streptochaeta_angustifolia_strangu_024609:0.149395,Pharus_latifolius_Phala.05G049900:0.192947)n1:0.0467902,((((Zizania_latifolia_GWHTBFHI035680:0.0899807,(Leersia_perrieri_LPERR07G19590:0.119396,Oryza_sativa_LOC_Os07g42924:0.0731614)n6:0.068358)n5:0.0365641,((((Brachypodium_distachyon_BRADI_1g21308v3:0.133119,(Urochloa_fusta_Urofu.2G413300:0.0962689,(Cenchrus_americanus_H_CamCM007988.2003580.1:0.151724,Cenchrus_americanus_H_CamCM007983.2001823.1:0.0318723)n12:0.301288)n11:0.108886)n10:0.0886203,Eragrostis_curvula_EJB05_11163:0.109229)n9:0.0220318,((Sorghum_bicolor_SORBI_3002G379200:0.0967906,(Dichantelium_oligosantes_H_DolKV774701.1000001.1:0.0847376,((Echinocloa_haploclada_eh_chr3.4232:0.0524412,(ASEM_AUS1_H_AUS1CM014271.1000313.1:0.0204865,(ASEM_RSA5_H_RSA5chrom2005287.1:0.00139644,ASEM_RSA5_H_RSA5chrom2000398.1:0.0263913)n19:0.00538624)n18:0.0471559)n17:0.0170685,((Panicum_hallii_Pahal.2G451000:0.0643564,(Panicum_virgatum_Pavir.2NG594300:0.0428913,(Panicum_virgatum_Pavir.2KG548600:0.0115346,(Panicum_virgatum_Pavir.2KG547900:0.00336799,Panicum_virgatum_Pavir.J617300:5e-09)n24:0.000326494)n23:0.0276639)n22:0.0134456)n21:0.0332926,(Cenchrus_americanus_H_CamCM007988.2000287.1:0.0588587,Setaria_viridis_SEVIR_2G405600v2:0.0421506)n25:0.0577344)n20:0.00986861)n16:0.0249666)n15:0.0276394)n14:0.0198774,(((Phragmites_australis_Phragmites_australis_PaChr15_27043077_27045999_evm.model.PaChr15.1191_1_CDS_4362395441_3058:0.0536937,Phragmites_australis_Phragmites_australis_PaChr16_3514090_3518136_evm.model.PaChr16.341_1_CDS_4362401123_14033:0.0601759)n28:0.0164399,(((Eragrostis_curvula_EJB05_11161:0.0957988,(Eleusine_coracana_ELECO.r07.7AG0577630:0.115493,Eleusine_coracana_ELECO.r07.7BG0609000:0.0341464)n32:0.0690584)n31:0.0665483,(Stipagrostis_hirtigluma_H_Shi_ptg000011l_001036.1:0.030961,(Cenchrus_americanus_H_CamCM007988.2000289.1:0.380972,Aristida_adscensionis_H_Aadptg000050l000390.1:0.0483752)n34:0.0416848)n33:0.0259051)n30:0.0202222,((Sorghum_bicolor_SORBI_3002G379100:0.141277,(((Panicum_hallii_Pahal.2G450800:0.0293875,(Panicum_virgatum_Pavir.2KG548000:0.00103923,Panicum_virgatum_Pavir.2KG548700:0.00206792)n40:0.0403691)n39:0.0318099,(Digitaria_radicosa_Dra02G0380800:0.0529399,(Digitaria_exilis_H_Dex2A-002529.1:0.0255292,(Digitaria_exilis_H_Dex2A-002528.1:0.031696,Digitaria_exilis_H_Dex2B-002470.1:0.0138679)n43:0.0400299)n42:0.0110223)n41:0.0341079)n38:0.0115746,((Setaria_viridis_SEVIR_2G405500v2:0.0345144,Urochloa_fusta_Urofu.2G413200:0.0595982)n45:0.0141635,(((ASEM_AUS1_H_AUS1CM014271.1000314.1:0.0118778,ASEM_RSA5_H_RSA5chrom2005288.1:0.00908518)n48:0.0299926,Eragrostis_curvula_EJB05_11164:0.324576)n47:0.0261199,Echinocloa_haploclada_eh_chr3.4230:0.065607)n46:0.0123639)n44:0.0156417)n37:0.0289118)n36:0.0345186,(Aristida_adscensionis_H_Aadptg000050l000391.1:0.101341,((Stipagrostis_hirtigluma_H_Shi_ptg000011l_001035.1:0.0560042,Stipagrostis_hirtigluma_H_Shi_ptg000011l_001034.1:0.0740536)n51:0.0216275,Stipagrostis_hirtigluma_H_Shi_ptg000011l_001037.1:0.0474848)n50:0.00527609)n49:0.0313355)n35:0.00348173)n29:0.0135327)n27:0.00150363,Dichantelium_oligosantes_H_DolKV774701.1000002.1:0.0648009)n26:0.0072001)n13:0.0150022)n8:0.00166691,((Brachypodium_distachyon_BRADI_1g21305v3:0.0607058,Brachypodium_distachyon_BRADI_1g21300v3:0.0488176)n53:0.0829476,(Hordeum_vulgareMorex_HORVU.MOREX.r3.2HG0123970:0.00108482,(Hordeum_spontaneum_WB01_003406_0482492:0.119326,Hordeum_spontaneum_WB01_003406_0433457:0.0030715)n55:0.000341277)n54:0.0861543)n52:0.0337534)n7:0.00375038)n4:0.0147345,(Chasmanthium_laxum_Chala.10G191400:0.13877,Chasmanthium_laxum_Chala.10G191500:0.0478274)n56:0.0252496)n3:0.0333097,(Ampelocalamus_luodianensis_Alu07Cg02200.8:0.0173365,(Dendrocalamus_sinicus_Dendrocalamus_sinicus_Dsi07B_3754217_3759432_Dsi07Bg02860.1_1_CDS_4147793623_34124:0.048363,Dendrocalamus_sinicus_Dendrocalamus_sinicus_Dsi07C_3272914_3277424_Dsi07Cg02910.1_1_CDS_4147797535_18944:0.169869)n58:0.0188744)n57:0.018969)n2:0.0467902)n0;
```
