## Supplementary Dataset S1 for "Gene turnover and contingency facilitated the repeated evolution of C_4_ photosynthesis in grasses": OG0003536_tree.txt

```
(((((Pharus_latifolius_Phala.05G090200.2:0,Pharus_latifolius_Phala.05G090200.7:0)n4:0.0142606,((Pharus_latifolius_Phala.05G090200:0,Pharus_latifolius_Phala.05G090200.3:0)n6:5e-09,((Pharus_latifolius_Phala.05G090200.6:0,Pharus_latifolius_Phala.05G090200.4:0)n8:5e-09,(Pharus_latifolius_Phala.05G090200.5:0,Pharus_latifolius_Phala.05G090200.8:0)n9:5e-09)n7:5e-09)n5:0.000866414)n3:0.0409081,(Pharus_latifolius_Phala.03G106800:0.0065132,Pharus_latifolius_Phala.03G106800.2:0.0374722)n10:0.0181846)n2:0.0536901,((((Oryza_sativa_LOC_Os07g37100:0.0799368,(Zizania_latifolia_GWHTBFHI035887:0.0376866,Zizania_latifolia_GWHTBFHI037580:0.0547601)n15:0.0371261)n14:0.0314226,((Brachypodium_distachyon_BRADI_1g24960v3:0.0678455,(Hordeum_spontaneum_WB01_000086_0915699:0.00183831,Hordeum_vulgareMorex_HORVU.MOREX.r3.2HG0135900:0.000828546)n18:0.10711)n17:0.0420157,(Olyra_latifolia_scaffold294_351643_354474_-:0.0814208,(Dendrocalamus_sinicus_Dendrocalamus_sinicus_Dsi07B_8487611_8490514_Dsi07Bg05400.4_1_CDS_4147794385_8243:0.032044,((Ampelocalamus_luodianensis_Alu07Cg05360.2:0.0175867,Dendrocalamus_sinicus_Dendrocalamus_sinicus_Dsi07C_6320432_6323378_Dsi07Cg05260.2_1_CDS_4147798240_17821:0.0173386)n22:0.0150678,(Dendrocalamus_sinicus_Dendrocalamus_sinicus_Dsi07A_7368994_7371846_Dsi07Ag05110.2_1_CDS_4147790323_52692:0.032486,Ampelocalamus_luodianensis_Alu07Dg07050.2:0.0438083)n23:0.00486759)n21:0.00513378)n20:0.00584554)n19:0.00895768)n16:0.0145726)n13:0.0262402,((((Eragrostis_curvula_EJB05_11817:0.0491328,(Eleusine_coracana_ELECO.r07.7AG0572270:0.0151452,Eleusine_coracana_ELECO.r07.7BG0603770:0.00887437)n28:0.0387959)n27:0.0509298,(Aristida_adscensionis_H_Aadptg000050l000226.1:0.0683914,(Stipagrostis_hirtigluma_H_Shi_ptg000011l_001279.1:0.055493,Stipagrostis_hirtigluma_H_Shi_ptg000011l_001278.1:0.0347343)n30:0.0132218)n29:0.0248924)n26:0.020138,(Chasmanthium_laxum_Chala.10G148000:0.0376433,((Sorghum_bicolor_SORBI_3002G336600:0.0306248,Zea_mays_Zm00001eb323920:0.0270935)n33:0.0317781,(((Digitaria_radicosa_Dra02G0343300:0.0274627,(Digitaria_exilis_H_Dex2A-002738.1:0.00568053,Digitaria_exilis_H_Dex2B-002678.1:0.00804808)n37:0.0256805)n36:0.039896,((Cenchrus_americanus_H_CamCM007988.2000543.1:0.0356103,Setaria_viridis_SEVIR_2G361100v2:0.0145042)n39:0.0177968,(Urochloa_fusta_Urofu.2G365600:0.0421267,(Panicum_hallii_Pahal.2G407900:0.0131248,(Panicum_virgatum_Pavir.2KG485100:0.0190296,Panicum_virgatum_Pavir.2NG530300:0.0173181)n42:0.00790508)n41:0.0103696)n40:0.00797882)n38:0.00145016)n35:0.00771752,((ASEM_AUS1_H_AUS1CM014271.1000535.1:0.0040756,(ASEM_RSA5_H_RSA5chrom2005526.1:0.115344,ASEM_RSA5_H_RSA5chrom2005529.1:0.00250192)n45:0.00850982)n44:0.0234142,(Echinocloa_haploclada_eh_chr3.3777:0.0576093,Dichantelium_oligosantes_H_DolKV772546.1000004.1:0.0261044)n46:0.0065032)n43:0.00306491)n34:0.0175195)n32:0.0357452)n31:0.0176444)n25:0.0108284,(Phragmites_australis_Phragmites_australis_PaChr16_7289477_7294300_evm.model.PaChr16.632_1_CDS_4362401769_30837:0.0458376,Phragmites_australis_Phragmites_australis_PaChr15_22881247_22884015_evm.model.PaChr15.901_1_CDS_4362397789_13603:0.0261366)n47:0.00290407)n24:0.0105921)n12:0.135165,(Ampelocalamus_luodianensis_Alu07Cg05380.1:0.0780433,(Eragrostis_curvula_EJB05_11818:0.0724086,((Sorghum_bicolor_SORBI_3002G336200:0.0882292,(((Urochloa_fusta_Urofu.2G365400:0.047619,(Cenchrus_americanus_H_CamCM007988.2000544.1:0.0442385,Setaria_viridis_SEVIR_2G360900v2:0.0113644)n55:0.0237553)n54:0.00829618,Dichantelium_oligosantes_H_DolKV772546.1000005.1:0.0481431)n53:0.00968328,ASEM_RSA5_H_RSA5chrom2005530.1:0.0500579)n52:0.0142635)n51:0.00608019,(Chasmanthium_laxum_Chala.10G147900:0.0525878,(Panicum_hallii_Pahal.2G407700:0.0475995,Panicum_virgatum_Pavir.2NG530100:0.0457556)n57:0.06834)n56:0.0066808)n50:0.00723207)n49:0.0182718)n48:0.056312)n11:0.00625688)n1:0.0162364,(Streptochaeta_angustifolia_strangu_004802:0.0181793,Streptochaeta_angustifolia_strangu_004803:0.0054184)n58:0.0765085)n0;
```
