## Supplementary Dataset S1 for "Gene turnover and contingency facilitated the repeated evolution of C_4_ photosynthesis in grasses": OG0003537_tree.txt

```
(((Tillandsia_fasciculata_H_Tillandsia_CM054931.1_000742.1:0.0370472,(Ananas_comosus_H_Ananas_contig4_000074.1:0.010676,Ananas_comosus_H_Ananas_contig10_000889.1:0.0372679)n3:0.0241746)n2:0.152889,(Juncus_effusus_H_Juncus_Jeff_scaffold_5_000078.1:0.226851,Carex_scoparia_H_Carex_Csco_scaffold_23_000619.1:0.139339)n4:0.111779)n1:0.0513768,((Streptochaeta_angustifolia_strangu_011478:0.0518557,((((Zizania_latifolia_GWHTBFHI017277:0.0388323,Zizania_latifolia_GWHTBFHI019058:0.0385682)n10:0.0132737,(Leersia_perrieri_LPERR04G15320:0.0412231,Oryza_sativa_LOC_Os04g43922:0.0318027)n11:0.014238)n9:0.0263411,((((Dendrocalamus_sinicus_Dendrocalamus_sinicus_Dsi04B_30527512_30533738_Dsi04Bg08570.1_-1_CDS_4147755430_25557:0.0179726,((Olyra_latifolia_Ola001477:0.0130038,Olyra_latifolia_scaffold107_219628_224385_+:0.0145863)n17:0.0631621,Ampelocalamus_luodianensis_Alu04Dg09900.2:0.0154773)n16:0.00362987)n15:0.0023665,(Dendrocalamus_sinicus_Dendrocalamus_sinicus_Dsi04C_9573313_9579437_Dsi04Cg06940.1_1_CDS_4147759657_17131:0.0269861,Ampelocalamus_luodianensis_Alu04Cg13860.2:0.0161982)n18:0.0017998)n14:0.0047794,((Brachypodium_distachyon_BRADI_1g04570v3:0.0181871,Brachypodium_distachyon_BRADI_5g15942v3:0.0305405)n20:0.0414777,((Hordeum_spontaneum_WB01_000727_1925261:6e-09,Hordeum_vulgareMorex_HORVU.MOREX.r3.6HG0566180:0.0019366)n22:0.131675,(Hordeum_spontaneum_WB01_006004_0256500:0.00822276,Hordeum_vulgareMorex_HORVU.MOREX.r3.7HG0666500:0.00684325)n23:0.058589)n21:0.00650989)n19:0.00830512)n13:0.00908137,(Panicum_virgatum_Pavir.2NG385800:0.771485,((Stipagrostis_hirtigluma_H_Shi_ptg000012l_000377.1:0.118978,(Dichantelium_oligosantes_H_DolKV780631.1000018.1:0.178846,(Echinocloa_haploclada_eh_chr3.2317:0.09997,((Panicum_hallii_Pahal.2G312300:0.0247098,Panicum_virgatum_Pavir.2NG385900:0.0556177)n30:0.0529013,(Cenchrus_americanus_H_CamCM007988.2002069.1:0.101829,(ASEM_AUS1_H_AUS1CM014271.1001076.1:0.00614625,ASEM_RSA5_H_RSA5chrom2001182.1:0.0246419)n32:0.0504814)n31:0.0133934)n29:0.00824154)n28:0.0282094)n27:0.0597233)n26:0.0538851,((Aristida_adscensionis_H_Aadptg000009l000143.1:0.0602738,Stipagrostis_hirtigluma_H_Shi_ptg000016l_002199.1:0.0238794)n34:0.0126967,(((((Sorghum_bicolor_SORBI_3006G251600:0.0252692,(Zea_mays_Zm00001eb067490:0.0174391,Zea_mays_Zm00001eb148160:0.0167662)n40:0.0276679)n39:0.0452113,(Dichantelium_oligosantes_H_DolKV776282.1000004.1:0.0246903,((ASEM_AUS1_H_AUS1CM014276.1002508.1:0.0126428,ASEM_RSA5_H_RSA5chrom7001093.1:0.00924833)n43:0.0292493,(((Digitaria_radicosa_Dra07G0130200:0.020112,(Digitaria_exilis_H_Dex7A-002081.1:0.00642587,Digitaria_exilis_H_Dex7B-002131.1:0.00119921)n47:0.0139121)n46:0.0168063,(Urochloa_fusta_Urofu.7G201200:0.0229482,(Setaria_viridis_SEVIR_7G179400v2:0.00908438,Cenchrus_americanus_H_CamCM007984.2003110.1:0.0327314)n49:0.00970617)n48:0.0043511)n45:0.00532961,((Panicum_hallii_Pahal.7G223000:0.00480594,Panicum_hallii_Pahal.6G222500:5e-09)n51:0.0127442,(Panicum_virgatum_Pavir.7KG236500:0.0224414,Panicum_virgatum_Pavir.7NG357400:0.0204136)n52:0.00387048)n50:0.0140417)n44:0.0056396)n42:0.00452406)n41:0.0182432)n38:0.0211867,(Chasmanthium_laxum_Chala.06G167500:0.00597772,Chasmanthium_laxum_Chala.04G105300:0.00974351)n53:0.032464)n37:0.00480166,(Phragmites_australis_Phragmites_australis_PaChr11_14435366_14439632_evm.model.PaChr11.1289_1_CDS_4362375518_34537:0.0409341,Phragmites_australis_Phragmites_australis_PaChr7_10021078_10026731_evm.model.PaChr7.848_1_CDS_4362476716_33187:0.0423523)n54:0.00470582)n36:0.00832637,((Eleusine_coracana_ELECO.r07.4BG0341530:0.0104193,Eleusine_coracana_ELECO.r07.4AG0310320:0.00901114)n56:0.0417147,(Eragrostis_curvula_EJB05_37995:0.0903443,(Eragrostis_curvula_EJB05_38687:0.0318117,Eragrostis_curvula_EJB05_38717:6e-09)n58:0.0539669)n57:0.00599633)n55:0.00844044)n35:0.00438185)n33:0.0158534)n25:0.0140754)n24:0.00156394)n12:0.00677349)n8:0.0204325,Chasmanthium_laxum_Chala.02G173000:0.148629)n7:0.0165144)n6:0.0299847,Pharus_latifolius_Phala.06G166400:0.0719776)n5:0.0513768)n0;
```
