## Supplementary Dataset S1 for "Gene turnover and contingency facilitated the repeated evolution of C_4_ photosynthesis in grasses": OG0003538_tree.txt

```
(Streptochaeta_angustifolia_strangu_041691:0.124863,(((Hordeum_vulgareMorex_HORVU.MOREX.r3.2HG0101580:0.0139564,(Hordeum_spontaneum_WB01_002586_0057897:5e-09,Hordeum_spontaneum_WB01_002586_0064507:6e-09)n4:0.015459)n3:0.00993806,(Hordeum_spontaneum_WB01_002586_0080530:0.0130797,Hordeum_vulgareMorex_HORVU.MOREX.r3.2HG0101600:0.0323078)n5:0.00358976)n2:0.190363,((((Chasmanthium_laxum_Chala.08G047300:0.0639165,((((Panicum_hallii_Pahal.2G306400:0.0166917,(Panicum_virgatum_Pavir.2KG408300:0.0174955,Panicum_virgatum_Pavir.2NG382100:0.013865)n14:0.00738943)n13:0.0350294,(ASEM_RSA5_H_RSA5chrom2001212.1:0.0385972,Dichantelium_oligosantes_H_DolKV768583.1000016.1:0.027876)n15:0.0116756)n12:0.040596,(Setaria_viridis_SEVIR_2G257100v2:0.10201,Sorghum_bicolor_SORBI_3002G240500:0.0767278)n16:0.0178951)n11:0.00915547,Eragrostis_curvula_EJB05_43466:0.0986585)n10:0.00545666)n9:0.00730969,((Chasmanthium_laxum_Chala.08G047400:0.0564845,((Panicum_hallii_Pahal.2G306100:0.0214437,Panicum_hallii_Pahal.2G305900:0.070025)n20:0.0221794,(ASEM_RSA5_H_RSA5chrom2001213.1:0.0599569,Dichantelium_oligosantes_H_DolKV768583.1000017.1:0.0426717)n21:0.0128731)n19:0.0318026)n18:0.00961006,(Phragmites_australis_Phragmites_australis_PaChr17_24034311_24037500_evm.model.PaChr17.707_1_CDS_4362405400_28750:0.037069,(Eragrostis_curvula_EJB05_43467:0.0886279,(Eleusine_coracana_ELECO.r07.6BG0492280:0.00916801,Eleusine_coracana_ELECO.r07.6AG0538960:0.009606)n24:0.0580904)n23:0.05602)n22:0.0139351)n17:0.0343529)n8:0.0365583,((Ampelocalamus_luodianensis_Alu09DXg22060.1:0.0228819,(Dendrocalamus_sinicus_Dendrocalamus_sinicus_Dsi09B_4597145_4605369_Dsi09Bg03890.1_1_CDS_4147816048_35887:0.0372839,(Olyra_latifolia_Ola014184:0.0695368,(Olyra_latifolia_Ola014179:0.0125305,Olyra_latifolia_Ola014183:0.00615945)n29:0.0533042)n28:0.0330018)n27:0.00533329)n26:0.0139043,(Zizania_latifolia_GWHTBFHI032909:0.0605444,((Leersia_perrieri_LPERR09G10290:0.0464944,Oryza_sativa_LOC_Os09g30230:0.0322894)n32:0.0575538,(Oryza_sativa_LOC_Os09g30220:0.0440693,Leersia_perrieri_LPERR09G10280:0.0495157)n33:0.0212542)n31:0.00236158)n30:0.0234683)n25:0.0188219)n7:0.00863155,((Ampelocalamus_luodianensis_Alu09Cg07390.1:0.0674731,(Aristida_adscensionis_H_Aadptg000071l000251.1:0.164246,(Setaria_viridis_SEVIR_2G257200v2:0.169717,((Eleusine_coracana_ELECO.r07.6BG0492290:0.179384,Chasmanthium_laxum_Chala.08G047500:0.0973144)n39:0.0152653,(((Panicum_virgatum_Pavir.5KG403500:0.146851,(Zea_mays_Zm00001eb261610:0.209605,(Zea_mays_Zm00001eb261630:0.0421851,(Zea_mays_Zm00001eb261570:0.0572229,(Zea_mays_Zm00001eb261660:0.0425606,Zea_mays_Zm00001eb261640:0.0513354)n46:0.00822496)n45:0.00687194)n44:0.0327518)n43:0.0897439)n42:0.0152576,(Eragrostis_curvula_EJB05_43464:0.261195,Dichantelium_oligosantes_H_DolKV774991.1000001.1:0.130047)n47:0.0252552)n41:0.0091299,(Phragmites_australis_Phragmites_australis_PaChr17_24019007_24023041_evm.model.PaChr17.706_1_CDS_4362405398_27911:0.0793245,(ASEM_AUS1_H_AUS1CM014271.1001088.1:0.0125957,ASEM_AUS1_H_AUS1CM014275.1002446.1:0.011106)n49:0.135303)n48:0.01855)n40:0.0133381)n38:0.011027)n37:0.026618)n36:0.0200239)n35:0.00222488,((Olyra_latifolia_Ola026623:0.0881916,(((Olyra_latifolia_scaffold158_787403_790183_+:0.0345513,(Olyra_latifolia_Ola007463:0.0470204,Olyra_latifolia_Ola007457:0.0282023)n55:0.00958162)n54:0.0265852,Olyra_latifolia_Ola007464:0.0506506)n53:0.0582,Olyra_latifolia_Ola007461:0.148007)n52:0.0133119)n51:0.0491172,((Dendrocalamus_sinicus_Dendrocalamus_sinicus_Dsi09B_4631568_4634315_Dsi09Bg03900.1_1_CDS_4147816051_37576:0.0285256,Dendrocalamus_sinicus_Dendrocalamus_sinicus_Dsi09B_4665665_4668991_Dsi09Bg03910.1_1_CDS_4147816054_39265:0.0460008)n57:0.0832328,(Dendrocalamus_sinicus_Dendrocalamus_sinicus_Dsi09A_30621280_30624519_Dsi09Ag08280.1_-1_CDS_4147813579_10557:0.0238307,Dendrocalamus_sinicus_Dendrocalamus_sinicus_Dsi09A_30635620_30641827_Dsi09Ag08290.1_-1_CDS_4147813582_12245:0.0440539)n58:0.0534449)n56:0.00593832)n50:0.0210292)n34:0.00233658)n6:0.0446828)n1:0.124863)n0;
```
