## Supplementary Dataset S1 for "Gene turnover and contingency facilitated the repeated evolution of C_4_ photosynthesis in grasses": OG0003539_tree.txt

```
((Streptochaeta_angustifolia_strangu_001648:0.198451,(Pharus_latifolius_Phala.12G059800:6e-09,Pharus_latifolius_Phala.12G059800.2:0.00162642)n2:0.143969)n1:0.0548702,(((Zizania_latifolia_GWHTBFHI027270:0.118404,(Oryza_sativa_LOC_Os09g19830:0.0836916,Leersia_perrieri_LPERR09G05040:0.127025)n6:0.0783646)n5:0.121174,((Olyra_latifolia_Ola023453:0.155435,((Ampelocalamus_luodianensis_Alu09Cg05040.2:0.0504963,Ampelocalamus_luodianensis_Alu09DXg17860.1:0.0641436)n10:0.00540169,((Dendrocalamus_sinicus_Dendrocalamus_sinicus_Dsi09A_21433559_21436456_Dsi09Ag04190.3_1_CDS_4147812352_2111:0.0157896,Dendrocalamus_sinicus_Dendrocalamus_sinicus_Dsi09A_21375348_21378269_Dsi09Ag04160.1_1_CDS_4147812343_53891:0.0192047)n12:0.0487297,Dendrocalamus_sinicus_Dendrocalamus_sinicus_Dsi09B_11644498_11648315_Dsi09Bg07210.1_-1_CDS_4147817044_28011:0.0477892)n11:0.00530991)n9:0.00419075)n8:0.0288204,((Brachypodium_distachyon_BRADI_4g28460v3:0.193835,(Hordeum_spontaneum_WB01_010671_0132394:0.0211172,Hordeum_vulgareMorex_HORVU.MOREX.r3.5HG0474610:0.0320712)n15:0.239216)n14:0.144892,(Brachypodium_distachyon_BRADI_4g28792v3:0.136935,(Hordeum_spontaneum_WB01_000331_0070979:0.000696803,Hordeum_vulgareMorex_HORVU.MOREX.r3.5HG0475650:5e-09)n17:0.141259)n16:0.0528497)n13:0.0534047)n7:0.0169616)n4:0.035018,((Aristida_adscensionis_H_Aadptg000066l000428.1:0.146161,(Stipagrostis_hirtigluma_H_Shi_ptg000012l_000912.1:0.0035219,Stipagrostis_hirtigluma_H_Shi_ptg000067l_000038.1:0.00272383)n20:0.0885757)n19:0.061753,((Chasmanthium_laxum_Chala.01G046500:0.130827,((Eragrostis_curvula_EJB05_30919:0.38655,Phragmites_australis_Phragmites_australis_PaChr20_14722111_14726434_evm.model.PaChr20.340_1_CDS_4362424890_27553:0.0597454)n24:0.0234705,((Eragrostis_curvula_EJB05_42741:0.000617263,Eragrostis_curvula_EJB05_42776:0.00368568)n26:0.138817,(Eleusine_coracana_ELECO.r07.6BG0486500:0.0022153,Eleusine_coracana_ELECO.r07.6AG0533240:0.00102848)n27:0.125059)n25:0.0744033)n23:0.00826703)n22:0.0173676,(((Zea_mays_Zm00001eb310930:0.0857342,(Zea_mays_Zm00001eb098590:0.0292395,Zea_mays_Zm00001eb107850:5e-09)n31:0.0335526)n30:0.0164407,(Sorghum_bicolor_SORBI_3007G121800:0.152675,Sorghum_bicolor_SORBI_3002G180900:0.0499023)n32:0.0055447)n29:0.0485348,((((ASEM_AUS1_H_AUS1CM014276.1001185.1:0.0118948,ASEM_RSA5_H_RSA5chrom7002471.1:0.00797468)n36:0.0752245,(Echinocloa_haploclada_eh_chr9.2280:0.104107,Dichantelium_oligosantes_H_DolKV776635.1000001.1:0.0594176)n37:0.0221099)n35:0.0176906,((Digitaria_radicosa_Dra07G0161400:0.0467186,(Digitaria_exilis_H_Dex7A-000942.1:0.00604833,Digitaria_exilis_H_Dex7B-000966.1:0.0105171)n40:0.0436809)n39:0.0589316,((Panicum_hallii_Pahal.7G256900:0.033083,(Panicum_virgatum_Pavir.7NG291800:0.0294388,Panicum_virgatum_Pavir.J395200:0.0551149)n43:0.0159578)n42:0.0650914,(Urochloa_fusta_Urofu.7G238800:0.0659537,(Cenchrus_americanus_H_CamCM007984.2002012.1:0.0878874,Setaria_viridis_SEVIR_7G214300v2:0.0324344)n45:0.0320768)n44:0.0179123)n41:0.00846433)n38:0.0161715)n34:0.0275464,(Echinocloa_haploclada_eh_chr3.2012:0.124305,(((Digitaria_radicosa_Dra02G0204200:0.0555114,(Digitaria_exilis_H_Dex2B-000908.1:0.0176768,Digitaria_exilis_H_Dex2A-000999.1:0.0187575)n50:0.0454669)n49:0.0628182,((ASEM_AUS1_H_AUS1CM014271.1003910.1:0.00881768,ASEM_RSA5_H_RSA5chrom2004058.1:0.00515227)n52:0.0755605,(Panicum_hallii_Pahal.2G241300:0.0364805,(Panicum_virgatum_Pavir.2KG294500:0.0253572,Panicum_virgatum_Pavir.2NG306100:0.0321161)n54:0.0235662)n53:0.0295512)n51:0.00706465)n48:0.00761276,(Dichantelium_oligosantes_H_DolKV778910.1000028.1:0.0741115,((Setaria_viridis_SEVIR_2G193500v2:0.0230934,Cenchrus_americanus_H_CamCM007988.2001685.1:0.0774734)n57:0.0216399,(Urochloa_fusta_Urofu.2G186000:0.117241,Urochloa_fusta_Urofu.2G186100:0.0520019)n58:0.00577799)n56:0.0220394)n55:0.00916978)n47:0.0183124)n46:0.0272577)n33:0.00302864)n28:0.0124187)n21:0.0153795)n18:0.0776776)n3:0.0548702)n0;
```
