## Supplementary Dataset S1 for "Gene turnover and contingency facilitated the repeated evolution of C_4_ photosynthesis in grasses": OG0003540_tree.txt

```
((Ananas_comosus_H_Ananas_contig24_000208.1:0.0442667,Tillandsia_fasciculata_H_Tillandsia_CM054953.1_000586.1:0.0441034)n1:0.168278,((Streptochaeta_angustifolia_strangu_008768:0.0926266,((Pharus_latifolius_Phala.09G167100:0,Pharus_latifolius_Phala.09G167100.5:0,Pharus_latifolius_Phala.09G167100.2:0,Pharus_latifolius_Phala.09G167100.3:0)n5:0.0018946,(Pharus_latifolius_Phala.09G167100.6:0,Pharus_latifolius_Phala.09G167100.4:0)n6:0.0646751)n4:0.0720872)n3:0.0343233,((((Ampelocalamus_luodianensis_AluCtg02042g00040.2:0.00285186,Ampelocalamus_luodianensis_Alu01Dg10700.4:0.00116183)n10:0.0271969,Dendrocalamus_sinicus_Dendrocalamus_sinicus_Dsi01B_21277999_21281784_Dsi01Bg08640.1_-1_CDS_4147695925_16358:0.0353923)n9:0.00220829,((Olyra_latifolia_Ola016696:0.264766,(((Eragrostis_curvula_EJB05_30421:0.085447,(Eleusine_coracana_ELECO.r07.1AG0017250:0.00517655,Eleusine_coracana_ELECO.r07.1BG0066280:0.0125152)n16:0.0558259)n15:0.0647783,((Phragmites_australis_Phragmites_australis_PaChr2_17661395_17665061_evm.model.PaChr2.977_1_CDS_4362422615_5254:0.0411547,((Stipagrostis_hirtigluma_H_Shi_ptg000050l_001487.1:0.00686836,(Stipagrostis_hirtigluma_H_Shi_ptg000044l_000015.1:0.000912878,Stipagrostis_hirtigluma_H_Shi_ptg000076l_000190.1:0.00099361)n21:0.00574354)n20:0.0504829,(Aristida_adscensionis_H_Aadptg000024l000172.1:0.0192268,Aristida_adscensionis_H_Aadptg000046l000349.1:0.0220125)n22:0.0454976)n19:0.0417178)n18:0.00835867,Phragmites_australis_Phragmites_australis_PaChr1_18326493_18330251_evm.model.PaChr1.1011_1_CDS_4362363171_23983:0.0331749)n17:0.0036861)n14:0.015791,((Chasmanthium_laxum_Chala.08G106900:0.0161198,(Chasmanthium_laxum_Chala.05G213200:0.000971915,Chasmanthium_laxum_Chala.01G009300:0.00780073)n25:0.00635006)n24:0.030707,((Sorghum_bicolor_SORBI_3004G151800:0.0166639,Zea_mays_Zm00001eb351280:0.0446702)n27:0.0419203,(((ASEM_AUS1_H_AUS1CM014271.1003832.1:0.0081906,ASEM_RSA5_H_RSA5chrom2003952.1:0.00965068)n30:0.0288255,(((Setaria_viridis_SEVIR_2G396500v2:0.0790406,((Digitaria_radicosa_Dra02G0374300:0.0356899,(Digitaria_exilis_H_Dex2A-002561.1:0.00322274,Digitaria_exilis_H_Dex2B-002505.1:0.0177783)n36:0.0514074)n35:0.0340475,Cenchrus_americanus_H_CamCM007988.2000315.1:0.0566239)n34:0.0331984)n33:0.00538318,Dichantelium_oligosantes_H_DolKV777230.1000002.1:0.0243543)n32:0.00535628,Echinocloa_haploclada_eh_chr3.1829:0.0361581)n31:0.0100911)n29:0.0207117,((ASEM_AUS1_H_AUS1CM014274.1001690.1:0.00287977,ASEM_RSA5_H_RSA5chrom5005167.1:0.0028939)n38:0.0419478,((Setaria_viridis_SEVIR_5G174500v2:0.0320057,Urochloa_fusta_Urofu.5G328300:0.0675418)n40:0.0171462,((Panicum_hallii_Pahal.5G373100:0.026784,(Panicum_virgatum_Pavir.5NG369700:0.0147539,Panicum_virgatum_Pavir.5KG244800:0.020771)n43:0.0144673)n42:0.00475896,(((Digitaria_exilis_H_Dex5B-003707.1:0.0170076,Digitaria_exilis_H_Dex5A-003686.1:0.0174011)n46:0.00496883,Digitaria_exilis_H_Dex5B-003706.1:0.0602411)n45:0.045176,Dichantelium_oligosantes_H_DolKV770735.1000001.1:0.0276869)n44:0.00181276)n41:0.00175338)n39:0.00212683)n37:0.0246783)n28:0.0348883)n26:0.0142606)n23:0.0207268)n13:0.0443706)n12:0.00764669,(Ampelocalamus_luodianensis_Alu01Cg31080.1:0.0381758,(Olyra_latifolia_Ola021412:0.0587143,(Dendrocalamus_sinicus_Dendrocalamus_sinicus_DsiCtg00328_157090_167654_DsiCtg00328g00080.1_1_CDS_4147850746_10117:0.00566935,Dendrocalamus_sinicus_Dendrocalamus_sinicus_Dsi01A_22377021_22386754_Dsi01Ag10190.1_-1_CDS_4147687798_46724:0.00500977)n49:0.0215694)n48:0.00760655)n47:0.000760655)n11:8.45172e-05)n8:0.00854627,(((Zizania_latifolia_GWHTBFHI034451:0.0422731,(Oryza_sativa_LOC_Os01g27880:0.055146,Leersia_perrieri_LPERR01G14350:0.0617922)n53:0.0296611)n52:0.0330654,(Zizania_latifolia_GWHTBFHI025194:0.0528853,(Oryza_sativa_LOC_Os02g05030:0.0565723,Leersia_perrieri_LPERR02G03140:0.0421795)n55:0.00611592)n54:0.0221061)n51:0.0283317,(Hordeum_vulgareMorex_HORVU.MOREX.r3.5HG0420010:0.102686,Brachypodium_distachyon_BRADI_1g55300v3:0.0517186)n56:0.0512172)n50:0.00613451)n7:0.0828819)n2:0.168278)n0;
```
