## Supplementary Dataset S1 for "Gene turnover and contingency facilitated the repeated evolution of C_4_ photosynthesis in grasses": OG0003541_tree.txt

```
(Streptochaeta_angustifolia_strangu_023887:0.287991,(Chasmanthium_laxum_Chala.02G045300:0.323735,(((Eragrostis_curvula_EJB05_08971:0.354428,(Brachypodium_distachyon_BRADI_3g18640v3:0.278832,Stipagrostis_hirtigluma_H_Shi_ptg000008l_000547.1:0.170626)n5:0.0162054)n4:0.0354335,((ASEM_AUS1_H_AUS1CM014275.1002336.1:0.252808,(Stipagrostis_hirtigluma_H_Shi_ptg000008l_000420.1:0.0908618,((Stipagrostis_hirtigluma_H_Shi_ptg000002l_001289.1:0.0292994,Stipagrostis_hirtigluma_H_Shi_ptg000008l_000536.1:0.0139588)n10:0.107616,(Stipagrostis_hirtigluma_H_Shi_ptg000002l_001288.1:0.0132747,Stipagrostis_hirtigluma_H_Shi_ptg000008l_000535.1:0.011911)n11:0.083021)n9:0.0269101)n8:0.0932767)n7:0.04022,(((Sorghum_bicolor_SORBI_3007G087200:0.380763,((Aristida_adscensionis_H_Aadptg000076l000205.1:0.247253,Stipagrostis_hirtigluma_H_Shi_ptg000008l_000539.1:0.169832)n16:0.0431595,(Aristida_adscensionis_H_Aadptg000076l000204.1:0.228395,(Panicum_virgatum_Pavir.6KG213600:0.0998175,(Urochloa_fusta_Urofu.6G059600:0.0841964,(ASEM_AUS1_H_AUS1CM014271.1003762.1:0.0720443,ASEM_RSA5_H_RSA5chrom6001019.1:0.0673725)n20:0.061801)n19:0.0271056)n18:0.0929861)n17:0.0328013)n15:0.00364459)n14:0.0245695,Eragrostis_curvula_EJB05_08399:0.293495)n13:0.0320436,(((Stipagrostis_hirtigluma_H_Shi_ptg000008l_000550.1:0.107714,(Aristida_adscensionis_H_Aadptg000076l000210.1:0.144084,(Aristida_adscensionis_H_Aadptg000076l000211.1:0.0597814,Aristida_adscensionis_H_Aadptg000076l000212.1:0.017931)n25:0.144587)n24:0.0160653)n23:0.0284528,(Aristida_adscensionis_H_Aadptg000076l000209.1:0.233607,((Stipagrostis_hirtigluma_H_Shi_ptg000008l_000543.1:0.195277,Stipagrostis_hirtigluma_H_Shi_ptg000008l_000542.1:0.184928)n28:0.0616633,Stipagrostis_hirtigluma_H_Shi_ptg000008l_000548.1:0.104398)n27:0.0115997)n26:0.0545787)n22:0.0294705,((Stipagrostis_hirtigluma_H_Shi_ptg000008l_000552.1:0.178111,(((Eragrostis_curvula_EJB05_08367:0.05652,Eragrostis_curvula_EJB05_08943:0.0413694)n33:0.21278,(ASEM_AUS1_H_AUS1CM014275.1001114.1:0.186283,(Dichantelium_oligosantes_H_DolKV776642.1000001.1:0.0759861,Urochloa_fusta_Urofu.6G057800:0.0867877)n35:0.0622728)n34:0.0392749)n32:0.0241941,((Eleusine_coracana_ELECO.r07.8AG0623130:0.125662,(Eragrostis_curvula_EJB05_50406:6e-09,Eragrostis_curvula_EJB05_08941:0.00571314)n38:0.151967)n37:0.120304,((Digitaria_exilis_H_Dex6A-002160.1:0.0480944,(Digitaria_exilis_H_Dex6A-002159.1:0.0396253,Digitaria_exilis_H_Dex6B-002072.1:0.0246225)n41:0.0235524)n40:0.0806618,(Urochloa_fusta_Urofu.6G057700:0.0929519,(ASEM_AUS1_H_AUS1CM014275.1001113.1:0.00822849,ASEM_RSA5_H_RSA5chrom6001042.1:0.00566906)n43:0.0799207)n42:0.0206995)n39:0.0971183)n36:0.0107909)n31:0.0145992)n30:0.00162213,((((Eragrostis_curvula_EJB05_08936:0.0554168,(Eragrostis_curvula_EJB05_08938:0.0984527,(Eragrostis_curvula_EJB05_50403:0.0250403,(Eragrostis_curvula_EJB05_50405:0.00220448,Eragrostis_curvula_EJB05_08940:5e-09)n50:0.0101698)n49:0.0861651)n48:0.0320907)n47:0.0229725,Eragrostis_curvula_EJB05_50404:0.0875352)n46:0.126943,(Stipagrostis_hirtigluma_H_Shi_ptg000008l_000553.1:0.171952,(Stipagrostis_hirtigluma_H_Shi_ptg000008l_000555.1:0.0789131,Stipagrostis_hirtigluma_H_Shi_ptg000008l_000554.1:0.099468)n52:0.0718576)n51:0.00798418)n45:0.0323696,(Urochloa_fusta_Urofu.9G119600:0.234193,(Digitaria_exilis_H_Dex6A-000502.1:0.157313,(Panicum_hallii_Pahal.6G076900:0.0448545,Panicum_virgatum_Pavir.6KG199100:0.080404)n55:0.0589546)n54:0.113519)n53:0.0291972)n44:0.00324413)n29:0.0210575)n21:0.0482067)n12:0.0124813)n6:0.0283467)n3:0.0510943,(Hordeum_spontaneum_WB01_009606_0252934:0.24783,(Hordeum_vulgareMorex_HORVU.MOREX.r3.7HG0743970:0.0239831,(Hordeum_spontaneum_WB01_006448_0085311:0.306318,Hordeum_spontaneum_WB01_002239_0115188:0.0390119)n58:0.00433466)n57:0.146694)n56:0.0162993)n2:0.0408282)n1:0.095573)n0;
```
