## Supplementary Dataset S1 for "Gene turnover and contingency facilitated the repeated evolution of C_4_ photosynthesis in grasses": OG0003542_tree.txt

```
(Juncus_effusus_H_Juncus_Jeff_scaffold_2_000951.1:0.215417,(((Pharus_latifolius_Phala.12G031500.6:0.00544096,((Pharus_latifolius_Phala.12G031500:0,Pharus_latifolius_Phala.12G031500.2:0)n5:5e-09,Pharus_latifolius_Phala.12G031500.5:0.0032848)n4:0.00231736)n3:0.0037987,(Pharus_latifolius_Phala.12G031500.4:0.00651102,Pharus_latifolius_Phala.12G031500.3:0.00207361)n6:0.0300463)n2:0.0959269,(((Aristida_adscensionis_H_Aadptg000043l000092.1:0.0597186,(Stipagrostis_hirtigluma_H_Shi_ptg000074l_000007.1:0.00467263,(Stipagrostis_hirtigluma_H_Shi_ptg000063l_000007.1:0.00609054,Stipagrostis_hirtigluma_H_Shi_ptg000136l_000007.1:0.00466675)n11:0.00150796)n10:0.0385402)n9:0.0343108,((((Eragrostis_curvula_EJB05_51127:0.00158517,Eragrostis_curvula_EJB05_44663:0.00304445)n15:0.055008,(Eleusine_coracana_ELECO.r07.6BG0476170:0.00741527,Eleusine_coracana_ELECO.r07.6AG0521630:0.00488703)n16:0.0506084)n14:0.0465283,(Phragmites_australis_Phragmites_australis_PaChr17_7640799_7651476_evm.model.PaChr17.110_1_CDS_4362403964_19514:0.023994,Phragmites_australis_Phragmites_australis_PaChr20_10292423_10296262_evm.model.PaChr20.166_1_CDS_4362424502_34276:0.0378273)n17:0.00850014)n13:0.010556,(Chasmanthium_laxum_Chala.01G068000:0.0508996,((Sorghum_bicolor_SORBI_3002G151500:0.163584,((Dichantelium_oligosantes_H_DolKV781065.1000001.1:0.0551868,(Echinocloa_haploclada_eh_chr3.1682:0.0701934,(ASEM_AUS1_H_AUS1CM014271.1001682.1:0.00766437,ASEM_RSA5_H_RSA5chrom2001770.1:0.0101076)n24:0.0608916)n23:0.00951385)n22:0.00681888,(Panicum_virgatum_Pavir.2KG275000:0.154393,((Digitaria_radicosa_Dra02G0182700:0.0479937,(Digitaria_exilis_H_Dex2A-003774.1:0.014961,(Digitaria_exilis_H_Dex2A-003773.1:0.00883729,Digitaria_exilis_H_Dex2B-003719.1:0.00517486)n29:0.0211179)n28:0.0235825)n27:0.0389655,(Setaria_viridis_SEVIR_2G164800v2:0.0426452,Urochloa_fusta_Urofu.2G155900:0.0569264)n30:0.0197927)n26:0.0232244)n25:6e-09)n21:0.059143)n20:0.0898926,((Sorghum_bicolor_SORBI_3002G151600:0.013318,(Zea_mays_Zm00001eb094380:0.0348179,Zea_mays_Zm00001eb308560:0.0260323)n33:0.00865662)n32:0.0337397,(((Digitaria_exilis_H_Dex2A-003772.1:0.00428823,Digitaria_exilis_H_Dex2B-003718.1:0.0046304)n36:0.04095,(Digitaria_radicosa_Dra02G0182800:5e-09,Digitaria_radicosa_Dra02G0182800.2:5e-09)n37:0.021121)n35:0.0296551,((Urochloa_fusta_Urofu.2G156200:0.0346662,(Cenchrus_americanus_H_CamLKME02010277.1000003.1:0.0287343,Setaria_viridis_SEVIR_2G168800v2:0.00374271)n40:0.0102477)n39:0.00886553,(Dichantelium_oligosantes_H_DolKV773380.1000001.1:0.0199879,(Echinocloa_haploclada_eh_chr3.1683:0.0338283,(ASEM_AUS1_H_AUS1CM014271.1001681.1:0.00744934,ASEM_RSA5_H_RSA5chrom2001769.1:0.0048562)n43:0.0321806)n42:0.00705547)n41:0.00608432)n38:0.00548149)n34:0.0210887)n31:0.0374672)n19:0.00416302)n18:0.0141067)n12:0.0140162)n8:0.0414105,(Leersia_perrieri_LPERR09G02430:0.449657,(((Dendrocalamus_sinicus_Dendrocalamus_sinicus_DsiCtg00549_29742_34989_DsiCtg00549g00010.1_1_CDS_4147853581_14065:0.00615543,Dendrocalamus_sinicus_Dendrocalamus_sinicus_Dsi09B_16785799_16791350_Dsi09Bg08390.1_1_CDS_4147817398_56722:0.0045055)n47:0.0283843,((Olyra_latifolia_Ola004507:0.0553223,(Ampelocalamus_luodianensis_Alu09Cg03330.3:0.017703,Dendrocalamus_sinicus_Dendrocalamus_sinicus_Dsi09C_7566436_7570905_Dsi09Cg01160.1_-1_CDS_4147818040_20137:0.0222263)n50:0.00504197)n49:0.00081353,(Dendrocalamus_sinicus_Dendrocalamus_sinicus_Dsi09A_8140259_8145054_Dsi09Ag01480.1_-1_CDS_4147811539_56140:0.0318211,Ampelocalamus_luodianensis_Alu09DXg15850.6:0.0330747)n51:0.00367496)n48:0.0048957)n46:0.0188078,(((Zizania_latifolia_GWHTBFHI027221:0.0359255,Zizania_latifolia_GWHTBFHI033528:0.0345717)n54:0.0282895,(Leersia_perrieri_LPERR09G02440:0.0570271,Oryza_sativa_LOC_Os09g10710:0.0440145)n55:0.0207494)n53:0.0618194,((Hordeum_spontaneum_WB01_002223_0299151:0,Hordeum_vulgareMorex_HORVU.MOREX.r3.5HG0470960:0,Hordeum_vulgareMorex_HORVU.MOREX.r3.5HG0470960.2:0)n57:0.00173682,Hordeum_vulgareMorex_HORVU.MOREX.r3.5HG0470960.3:0.00342625)n56:0.106744)n52:0.0101161)n45:0.018116)n44:0.00201289)n7:0.0528528)n1:0.0980391)n0;
```
