## Supplementary Dataset S1 for "Gene turnover and contingency facilitated the repeated evolution of C_4_ photosynthesis in grasses": OG0003543_tree.txt

```
((Streptochaeta_angustifolia_strangu_022262:0.182224,((Pharus_latifolius_Phala.07G060000:0,Pharus_latifolius_Phala.07G060000.2:0)n3:5e-09,Pharus_latifolius_Phala.07G060000.3:5e-09)n2:0.156128)n1:0.0562611,(Olyra_latifolia_Ola019492:0.22777,((((Dendrocalamus_sinicus_Dendrocalamus_sinicus_Dsi02A_21363862_21372473_Dsi02Ag08430.1_-1_CDS_4147710367_15843:0.0363664,(Ampelocalamus_luodianensis_Alu02Dg17310.2:0.0220268,Ampelocalamus_luodianensis_Alu02Cg11360.4:0.0235861)n9:0.00505612)n8:0.0117848,(Hordeum_spontaneum_WB01_001495_0375261:0.101339,(Brachypodium_distachyon_BRADI_3g43320v3:0.111626,Brachypodium_distachyon_BRADI_1g36880v3:0.078472)n11:0.00871911)n10:0.0460791)n7:0.0187462,(((Aristida_adscensionis_H_Aadptg000005l000272.1:0.102541,(((Phragmites_australis_Phragmites_australis_PaChr17_9090317_9095003_evm.model.PaChr17.126_1_CDS_4362404110_38428:0.0972837,(Phragmites_australis_Phragmites_australis_PaChr20_9695695_9696554_evm.model.PaChr20.143_1_CDS_4362424452_13268:0.0301103,Phragmites_australis_Phragmites_australis_PaChr23_1882885_1884979_evm.model.PaChr23.134_1_CDS_4362434047_13299:0.0222717)n18:0.0396779)n17:0.0106754,((Chasmanthium_laxum_Chala.01G076200:0.079013,Chasmanthium_laxum_Chala.05G264200:0.0274531)n20:0.0543181,(Stipagrostis_hirtigluma_H_Shi_ptg000016l_003060.1:0.243789,((Hordeum_spontaneum_WB01_001948_0277366:0.0831647,(Sorghum_bicolor_SORBI_3007G012900:0.0455504,(Zea_mays_Zm00001eb174060:0.0670776,Zea_mays_Zm00001eb260530:0.0503048)n25:0.0125726)n24:0.0615967)n23:0.0337994,(Echinocloa_haploclada_eh_chr3.1595:0.0416054,((Panicum_virgatum_Pavir.2NG248700:0.207201,Setaria_viridis_SEVIR_2G156300v2:0.0533931)n28:0.00612196,((Urochloa_fusta_Urofu.7G107900:0.037626,(Cenchrus_americanus_H_CamCM007984.2001404.1:0.0591119,Setaria_viridis_SEVIR_7G091900v2:0.0226843)n31:0.0115749)n30:0.0312161,(((((Dichantelium_oligosantes_H_DolKV772202.1000001.1:0.0688493,Dichantelium_oligosantes_H_DolKV770691.1000011.1:0.014035)n36:0.0181662,((Digitaria_exilis_H_Dex6A-000896.1:0.0123086,Digitaria_exilis_H_Dex6B-000819.1:0.0111541)n38:0.0183755,(Digitaria_radicosa_Dra09G0129700:0.0279251,Digitaria_radicosa_Dra02G0179900:0.0260166)n39:0.00289073)n37:0.00171658)n35:0.00371658,(ASEM_AUS1_H_AUS1CM014278.1001041.1:0.0577315,(ASEM_AUS1_H_AUS1CM014271.1001699.1:0.0120534,ASEM_RSA5_H_RSA5chrom2003851.1:0.00177103)n41:0.0558801)n40:0.0062089)n34:0.00386393,((Panicum_virgatum_Pavir.2KG189300:0.0693065,Panicum_virgatum_Pavir.2KG189200:0.0179624)n43:0.0244366,(Panicum_hallii_Pahal.1G335000:0.010665,Panicum_hallii_Pahal.2G161100:0.019171)n44:0.0202617)n42:0.015828)n33:6e-09,Urochloa_fusta_Urofu.2G150400:0.0434448)n32:0.0048272)n29:0.00185362)n27:0.00486551)n26:0.0196229)n22:0.026671)n21:0.02576)n19:0.00969224)n16:0.0175897,(Stipagrostis_hirtigluma_H_Shi_ptg000063l_000036.1:0.0120924,(Stipagrostis_hirtigluma_H_Shi_ptg000090l_000080.1:0.00508488,Stipagrostis_hirtigluma_H_Shi_ptg000136l_000038.1:0.0017101)n46:0.00339826)n45:0.0545933)n15:0.00606592)n14:0.056749,((Eleusine_coracana_ELECO.r07.3BG0278150:0.00785663,Eleusine_coracana_ELECO.r07.3AG0249900:0.00576827)n48:0.0744466,(Eragrostis_curvula_EJB05_32617:0.0373514,(Eragrostis_curvula_EJB05_35034:0.0660065,(Eragrostis_curvula_EJB05_44566:0,Eragrostis_curvula_EJB05_44572:0)n51:0.0246711)n50:0.00677317)n49:0.0187086)n47:0.0522731)n13:0.0582385,(((Oryza_sativa_LOC_Os02g11030:0.0609745,Leersia_perrieri_LPERR02G28330:0.0803244)n54:0.0102702,(Leersia_perrieri_LPERR02G06900:0.0484409,(Dendrocalamus_sinicus_Dendrocalamus_sinicus_Dsi05B_3141382_3146493_Dsi05Bg02040.1_-1_CDS_4147766833_19968:0.559001,Oryza_sativa_LOC_Os02g32400:0.202546)n56:0.088869)n55:0.00987434)n53:0.0345483,(Zizania_latifolia_GWHTBFHI021043:0.128256,(Zizania_latifolia_GWHTBFHI020779:0.0705296,Zizania_latifolia_GWHTBFHI025444:0.0467664)n58:0.00467664)n57:0.000519627)n52:0.00589097)n12:0.0153884)n6:0.0155305,Dendrocalamus_sinicus_Dendrocalamus_sinicus_Dsi02A_213006_219049_Dsi02Ag00150.2_1_CDS_4147707883_38908:0.114289)n5:0.0126988)n4:0.0264784)n0;
```
