## Supplementary Dataset S1 for "Gene turnover and contingency facilitated the repeated evolution of C_4_ photosynthesis in grasses": OG0003544_tree.txt

```
(Juncus_effusus_H_Juncus_Jeff_scaffold_3_001341.1:0.276924,(Streptochaeta_angustifolia_strangu_031060:0.135154,((Pharus_latifolius_Phala.05G191800:5e-09,Pharus_latifolius_Phala.05G191800.2:5e-09)n3:0.122387,(((Zizania_latifolia_GWHTBFHI004278:0.0449819,(Leersia_perrieri_LPERR01G10870:0.109261,Oryza_sativa_LOC_Os01g18100:0.0633535)n7:0.0323883)n6:0.0390077,((Olyra_latifolia_scaffold149_916183_918277_+:0.0781987,(Brachypodium_distachyon_BRADI_2g11040v3:0.0737785,(Hordeum_spontaneum_WB01_000816_0078727:0.00117208,(Hordeum_vulgareMorex_HORVU.MOREX.r3.1HG0064040:0.0210301,Hordeum_vulgareMorex_HORVU.MOREX.r3.1HG0064040.2:4.5e-09)n12:5e-10)n11:5e-09)n10:0.05278)n9:0.0131273,(Ampelocalamus_luodianensis_Alu01Dg08510.2:0.0465472,(Dendrocalamus_sinicus_Dendrocalamus_sinicus_Dsi01B_12373104_12375064_Dsi01Bg06530.1_-1_CDS_4147695292_1161:0.0495851,(Dendrocalamus_sinicus_Dendrocalamus_sinicus_Dsi08C_2658254_2660329_Dsi08Cg02210.1_-1_CDS_4147808632_11666:0.033318,Dendrocalamus_sinicus_Dendrocalamus_sinicus_Dsi01A_13895466_13897862_Dsi01Ag07880.1_-1_CDS_4147687105_54603:0.0875634)n15:0.00875634)n14:0.000972926)n13:0.0275995)n8:0.0174266)n5:0.0199624,((Aristida_adscensionis_H_Aadptg000058l000543.1:0.0925532,(Stipagrostis_hirtigluma_H_Shi_ptg000044l_000193.1:0.0060884,Stipagrostis_hirtigluma_H_Shi_ptg000070l_000049.1:0.00853651)n18:0.0861475)n17:0.0636588,((((Chasmanthium_laxum_Chala.08G141000:0.0855192,(Sorghum_bicolor_SORBI_3003G135900:0.234797,((Echinocloa_haploclada_eh_chr2.1476:0.101571,(ASEM_RSA5_H_RSA5chrom5004987.1:0.00686415,(ASEM_AUS1_H_AUS1CM014274.1001921.1:0.00256598,ASEM_AUS1_H_AUS1CM014271.1003673.1:0.159875)n27:0.00907755)n26:0.0853053)n25:0.0170246,(((Panicum_virgatum_Pavir.5NG204200:0.0406292,Panicum_virgatum_Pavir.5KG219400:0.0230858)n30:0.03656,((Urochloa_fusta_Urofu.5G368800:0.0969209,(Dichantelium_oligosantes_H_DolKV775705.1000002.1:0.0846732,(Setaria_viridis_SEVIR_5G034400v2:0.023231,(Cenchrus_americanus_H_CamCM007987.2001630.1:0.0572149,Cenchrus_americanus_H_CamCM007987.2001629.1:0.0766544)n35:0.00511264)n34:0.0566735)n33:0.0151502)n32:0.0105509,Urochloa_fusta_Urofu.5G369100:0.0716056)n31:0.00795618)n29:0.0167412,((Digitaria_exilis_H_Dex3B-001965.1:0.388965,Digitaria_exilis_H_Dex5A-003863.1:0.0810328)n37:0.0495341,(Digitaria_exilis_H_Dex5A-003862.1:0.039406,Digitaria_exilis_H_Dex5B-003875.1:0.056462)n38:0.17003)n36:0.0188922)n28:0.00893835)n24:0.00890829)n23:0.0533753)n22:0.0571801,(Chasmanthium_laxum_Chala.08G140900:0.0436601,(((Sorghum_bicolor_SORBI_3010G253100:0.0427886,Zea_mays_Zm00001eb227080:0.0507179)n42:0.0397005,(Sorghum_bicolor_SORBI_3003G136000:0.0385725,Zea_mays_Zm00001eb332500:0.0697098)n43:0.0513785)n41:0.0356544,((ASEM_AUS1_H_AUS1CM014274.1001919.1:0.0110466,ASEM_RSA5_H_RSA5chrom5004985.1:0.0129021)n45:0.0358856,(Dichantelium_oligosantes_H_DolKV775705.1000001.1:0.0303408,(Echinocloa_haploclada_eh_chr2.1477:0.048549,((Urochloa_fusta_Urofu.5G368700:0.0338998,(Cenchrus_americanus_H_CamCM007987.2001628.1:0.0341799,Setaria_viridis_SEVIR_5G034300v2:0.00901593)n50:0.0202677)n49:0.01004,((Digitaria_exilis_H_Dex5A-003860.1:0.0107609,Digitaria_exilis_H_Dex5B-003874.1:0.00853612)n52:0.0579234,(Panicum_hallii_Pahal.5G406400:0.0135813,(Panicum_virgatum_Pavir.5KG219300:0.0195832,Panicum_virgatum_Pavir.5NG204300:0.0147835)n54:0.00261273)n53:0.0196198)n51:0.00808727)n48:0.00695079)n47:0.00469553)n46:0.00952847)n44:0.030095)n40:0.0104891)n39:0.0280288)n21:0.0149094,((Eleusine_coracana_ELECO.r07.1AG0003150:0.0832639,Eragrostis_curvula_EJB05_32434:0.0584503)n56:0.0652128,(Eleusine_coracana_ELECO.r07.6AG0542220:0.241391,Eragrostis_curvula_EJB05_41161:0.132939)n57:0.18061)n55:0.0200678)n20:0.0101425,(Phragmites_australis_Phragmites_australis_PaChr1_12402861_12404341_evm.model.PaChr1.795_1_CDS_4362368709_16871:0.0498851,Phragmites_australis_Phragmites_australis_PaChr2_11519352_11520972_evm.model.PaChr2.781_1_CDS_4362422181_35112:0.062232)n58:0.00691466)n19:0.00915549)n16:0.0519916)n4:0.0568245)n2:0.0685993)n1:0.276924)n0;
```
