## Supplementary Dataset S1 for "Gene turnover and contingency facilitated the repeated evolution of C_4_ photosynthesis in grasses": OG0003545_tree.txt

```
((Ananas_comosus_H_Ananas_contig22_000647.1:0.0332105,(Tillandsia_fasciculata_H_Tillandsia_CM054934.1_000293.1:0.00515681,Tillandsia_fasciculata_H_Tillandsia_CM054954.1_000257.1:0.00980703)n2:0.0309954)n1:0.131402,((Pharus_latifolius_Phala.07G205300:0.0697094,Pharus_latifolius_Phala.11G136200:0.0308661)n4:0.0248481,(Streptochaeta_angustifolia_strangu_035406:0.0821605,((Olyra_latifolia_Ola028606:0.0409716,(((Dendrocalamus_sinicus_Dendrocalamus_sinicus_Dsi06A_4452484_4454490_Dsi06Ag03330.1_-1_CDS_4147775440_32375:0.0134702,(Ampelocalamus_luodianensis_Alu06Dg04490.2:0.0213229,Ampelocalamus_luodianensis_Alu06Cg14730.1:0.0332211)n11:0.00422261)n10:0.00746169,(((Leersia_perrieri_LPERR06G05650:0.0383333,(Oryza_sativa_LOC_Os07g01920:0.0187402,Oryza_sativa_LOC_Os06g09570:0.0215777)n15:0.0151284)n14:0.0256736,(Zizania_latifolia_GWHTBFHI007015:0.0310871,Zizania_latifolia_GWHTBFHI035221:0.0302753)n16:0.00816987)n13:0.0337261,(Brachypodium_distachyon_BRADI_1g46650v3:0.0383379,(Hordeum_spontaneum_WB01_005043_0455533:0.000542077,Hordeum_vulgareMorex_HORVU.MOREX.r3.7HG0661600:0.000538122)n18:0.0550258)n17:0.0437691)n12:0.00736131)n9:0.00960633,((Dendrocalamus_sinicus_Dendrocalamus_sinicus_Dsi05A_30679118_30681139_Dsi05Ag11870.1_-1_CDS_4147765495_5897:0.0136414,Dendrocalamus_sinicus_Dendrocalamus_sinicus_Dsi05B_33979687_33981702_Dsi05Bg13020.1_1_CDS_4147770127_54877:0.0131337)n20:0.00113195,(Ampelocalamus_luodianensis_Alu05Cg06950.2:0.0170534,Ampelocalamus_luodianensis_Alu05Dg02950.2:0.0202237)n21:0.00224707)n19:0.00108033)n8:0.000120037)n7:0.0282004,((Aristida_adscensionis_H_Aadptg000027l000151.1:0.0619948,((Setaria_viridis_SEVIR_5G212200v2:0.0237136,Urochloa_fusta_Urofu.5G283800:0.0287491)n25:0.0162631,(Chasmanthium_laxum_Chala.01G120800:0.050312,(Phragmites_australis_Phragmites_australis_PaChr2_25498332_25498715_evm.model.PaChr2.1199_1_CDS_4362417167_7751:0.0261625,Phragmites_australis_Phragmites_australis_PaChr1_28791468_28793320_evm.model.PaChr1.1295_1_CDS_4362363799_33228:0.0391856)n27:0.00435395)n26:0.00506938)n24:0.0156409)n23:0.0117376,((Aristida_adscensionis_H_Aadptg000046l000732.1:0.0416706,Stipagrostis_hirtigluma_H_Shi_ptg000055l_000263.1:0.0375186)n29:0.0163812,((Phragmites_australis_Phragmites_australis_PaChr8_5820687_5822690_evm.model.PaChr8.422_1_CDS_4362480926_19769:0.0268066,Phragmites_australis_Phragmites_australis_PaChr13_3987324_3989333_evm.model.PaChr13.391_1_CDS_4362387649_39219:0.0246982)n31:0.00835576,((Eragrostis_curvula_EJB05_45849:0.0504029,(Eleusine_coracana_ELECO.r07.6AG0512260:0.00146275,(Eleusine_coracana_ELECO.r07.6BG0464140:0.00482865,Eleusine_coracana_ELECO.r07.8BG0661800:0.00536274)n35:0.00175948)n34:0.0398081)n33:0.0237806,(Chasmanthium_laxum_Chala.02G063200:0.0290894,(((Sorghum_bicolor_SORBI_3010G073200:0.0138655,Zea_mays_Zm00001eb373990:0.032087)n39:0.00909111,(Zea_mays_Zm00001eb278540:0.0230066,Sorghum_bicolor_SORBI_3002G244200:0.0633665)n40:0.00704072)n38:0.0250069,(((ASEM_AUS1_H_AUS1CM014271.1003580.1:0.00188456,ASEM_RSA5_H_RSA5chrom2003708.1:0.00334365)n43:0.00714436,(ASEM_AUS1_H_AUS1CM014273.1002068.1:6e-09,(ASEM_RSA5_H_RSA5chrom4002207.1:5e-09,ASEM_RSA5_H_RSA5chrom4002209.1:0.00138308)n45:0.000153675)n44:0.00110052)n42:0.0230045,((Dichantelium_oligosantes_H_DolKV775456.1000001.1:0.0336929,Urochloa_fusta_Urofu.4G230600:0.028645)n47:0.00590815,(((Echinocloa_haploclada_eh_chr6.2360:0.0136249,Echinocloa_haploclada_eh_chr7.1749:0.0123421)n50:0.0256672,(Panicum_hallii_Pahal.4G293700:0.0138924,(Panicum_virgatum_Pavir.4KG097100:0.0185542,Panicum_virgatum_Pavir.4NG069700:0.0177867)n52:0.00689506)n51:0.0161256)n49:0.00300011,((Setaria_viridis_SEVIR_4G038600v2:0.0180363,(Cenchrus_americanus_H_CamCM007983.2001586.1:0.0344766,Cenchrus_americanus_H_CamCM007988.2000879.1:0.0297961)n55:0.00812066)n54:0.0179691,((Digitaria_exilis_H_Dex4A-000383.1:0.00954681,Digitaria_exilis_H_Dex4B-000368.1:0.00544549)n57:0.0203571,(Digitaria_radicosa_Dra01G0146500:0.0154727,Digitaria_radicosa_Dra04G0010900:0.013149)n58:0.00958027)n56:0.0183461)n53:0.00321235)n48:0.00284642)n46:0.00427557)n41:0.0152223)n37:0.0194516)n36:0.00702421)n32:0.00309343)n30:0.00901242)n28:0.0117011)n22:0.0265835)n6:0.0115016)n5:0.0139487)n3:0.131402)n0;
```
