## Supplementary Dataset S1 for "Gene turnover and contingency facilitated the repeated evolution of C_4_ photosynthesis in grasses": OG0003546_tree.txt

```
((((Ananas_comosus_H_Ananas_contig6_000447.1:0.0321511,Tillandsia_fasciculata_H_Tillandsia_CM054934.1_000585.1:0.0212449)n3:0.152189,(Ananas_comosus_H_Ananas_contig4_000018.1:0.0177695,(Tillandsia_fasciculata_H_Tillandsia_CM054931.1_000673.1:0.0822879,Tillandsia_fasciculata_H_Tillandsia_CM054931.1_000672.1:0.019334)n5:0.00214822)n4:0.0173252)n2:0.0444369,(Carex_scoparia_H_Carex_Csco_scaffold_11_000857.1:0.202715,(Juncus_effusus_H_Juncus_Jeff_scaffold_12_000469.1:0.22496,Juncus_effusus_H_Juncus_Jeff_scaffold_13_000710.1:0.149771)n7:0.0166412)n6:0.106755)n1:0.0230531,(((Streptochaeta_angustifolia_strangu_007877:0.00560467,Streptochaeta_angustifolia_strangu_039571:6e-09)n10:0.0930519,(Digitaria_exilis_H_DexUA-000790.1:0.634131,(((((Zizania_latifolia_GWHTBFHI036245:0.00800984,Zizania_latifolia_GWHTBFHI036246:0.0604809)n16:0.0299168,(Leersia_perrieri_LPERR07G09550:0.101592,Oryza_sativa_LOC_Os07g22640:0.0290886)n17:0.0223037)n15:0.0306793,(((Hordeum_spontaneum_WB01_005669_1100980:0,Hordeum_vulgareMorex_HORVU.MOREX.r3.2HG0146160:0)n20:0.067003,Brachypodium_distachyon_BRADI_1g52680v3:0.0499222)n19:0.0332236,(Olyra_latifolia_scaffold263_50964_61549_-:0.0439468,(Ampelocalamus_luodianensis_Alu07Cg13680.1:0.0204839,(Dendrocalamus_sinicus_Dendrocalamus_sinicus_Dsi07B_20121405_20136142_Dsi07Bg08420.1_1_CDS_4147795291_6558:0.0196719,Dendrocalamus_sinicus_Dendrocalamus_sinicus_Dsi07C_21858984_21875866_Dsi07Cg10810.1_1_CDS_4147799905_45405:0.0129262)n23:0.00143625)n22:0.00590829)n21:0.00636323)n18:0.00389372)n14:0.00739133,((Stipagrostis_hirtigluma_H_Shi_ptg000031l_000176.1:0.00385769,Stipagrostis_hirtigluma_H_Shi_ptg000051l_000013.1:0.00401965)n25:0.047329,(Aristida_adscensionis_H_Aadptg000038l000153.1:0.0595819,((Eleusine_coracana_ELECO.r07.7AG0564210:0.0524483,Eragrostis_curvula_EJB05_12853:0.0404884)n28:0.0301121,(Phragmites_australis_Phragmites_australis_PaChr16_15827303_15848644_evm.model.PaChr16.953_1_CDS_4362402481_32943:0.0286152,(Chasmanthium_laxum_Chala.10G090000:0.0306453,((Sorghum_bicolor_SORBI_3002G113900:0.0129124,Zea_mays_Zm00001eb305750:0.0357595)n32:0.0463947,((Panicum_virgatum_Pavir.2KG247400:0.138511,(Digitaria_exilis_H_Dex5B-002884.1:0.192028,Digitaria_exilis_H_DexUA-004865.1:0.288634)n35:0.0426508)n34:0.0121139,(((Cenchrus_americanus_H_CamCM007988.2002895.1:0.0313632,Setaria_viridis_SEVIR_2G117100v2:0.0114459)n38:0.0285617,((Digitaria_radicosa_Dra02G0151400:0.0199183,((Echinocloa_haploclada_eh_chr3.1281:0.0329079,Digitaria_exilis_H_DexUA-000455.1:0.154502)n42:0.0118946,(Digitaria_exilis_H_DexUA-002985.1:0.251665,(Digitaria_exilis_H_Dex2A-000644.1:0,Digitaria_exilis_H_Dex2B-000591.1:0)n44:0.0075813)n43:0.0113928)n41:0.00126587)n40:0.0143458,Dichantelium_oligosantes_H_DolKV778473.1000001.1:0.0253826)n39:0.0028514)n37:0.00370025,((ASEM_RSA5_H_RSA5chrom2003619.1:0.0126248,ASEM_AUS1_H_AUS1CM014271.1003479.1:0.00984496)n46:0.0449181,(Panicum_hallii_Pahal.2G104800:0.012503,(Panicum_virgatum_Pavir.2NG286700:0.0115749,Panicum_virgatum_Pavir.2KG230500:0.0254334)n48:0.00282593)n47:0.00414451)n45:0.00850605)n36:0.00760813)n33:0.00772043)n31:0.0127802)n30:0.00972487)n29:0.00781608)n27:0.012626)n26:0.00625404)n24:0.0259931)n13:0.0379801,((((Sorghum_bicolor_SORBI_3001G005100:0.0914545,(Dichantelium_oligosantes_H_DolKV776843.1000006.1:0.0395659,Urochloa_fusta_Urofu.9G003900:0.0579827)n53:0.0383413)n52:0.0175405,(Stipagrostis_hirtigluma_H_Shi_ptg000035l_000122.1:0.00631403,Stipagrostis_hirtigluma_H_Shi_ptg000037l_000035.1:0.0103182)n54:0.0657669)n51:0.0201146,Aristida_adscensionis_H_Aadptg000005l000288.1:0.100609)n50:0.0656258,(Dendrocalamus_sinicus_Dendrocalamus_sinicus_Dsi03A_329955_342315_Dsi03Ag00210.1_-1_CDS_4147726783_46289:0.0351988,(Ampelocalamus_luodianensis_Alu03Dg30190.2:0.00148194,Ampelocalamus_luodianensis_Alu03Dg30210.2:0.0454098)n56:0.036456)n55:0.0252408)n49:0.0381006)n12:0.00381006)n11:0.00042334)n9:0.0241601,(Pharus_latifolius_Phala.03G083400.3:5e-09,(Pharus_latifolius_Phala.03G083400.2:5e-09,Pharus_latifolius_Phala.03G083400:5e-09)n58:5e-09)n57:0.0637561)n8:0.0696082)n0;
```
