## Supplementary Dataset S1 for "Gene turnover and contingency facilitated the repeated evolution of C_4_ photosynthesis in grasses": OG0003547_tree.txt

```
((Carex_scoparia_H_Carex_Csco_scaffold_31_000310.1:0.279019,(Ananas_comosus_H_Ananas_contig6_000702.1:0.0325735,Tillandsia_fasciculata_H_Tillandsia_CM054940.1_000517.1:0.0342722)n2:0.112319)n1:0.062212,(Streptochaeta_angustifolia_strangu_007604:0.0837543,(Pharus_latifolius_Phala.02G116800:0.0717708,((((Zizania_latifolia_GWHTBFHI019298:0.052559,Zizania_latifolia_GWHTBFHI020989:0.0267063)n8:0.0309501,(Leersia_perrieri_LPERR02G12340:0.0414987,Oryza_sativa_LOC_Os02g24354:0.0375613)n9:0.0196571)n7:0.0446908,(((((Eleusine_coracana_ELECO.r07.2AG0129580:0.00994968,Eleusine_coracana_ELECO.r07.2BG0184840:0.0123281)n14:0.0790576,(Eragrostis_curvula_EJB05_21819:5e-09,Eragrostis_curvula_EJB05_21816:0.00730849)n15:0.072354)n13:0.0246986,(Aristida_adscensionis_H_Aadptg000012l000017.1:0.073493,(Stipagrostis_hirtigluma_H_Shi_ptg000019l_000229.1:0.00171988,Stipagrostis_hirtigluma_H_Shi_ptg000027l_000086.1:0.00549409)n17:0.0501332)n16:0.00583882)n12:0.00587955,(Chasmanthium_laxum_Chala.05G110000:0.0475095,((Sorghum_bicolor_SORBI_3008G038600:0.0187023,(Zea_mays_Zm00001eb353040:0.449028,(Zea_mays_Zm00001eb164230:0.0321453,Zea_mays_Zm00001eb406820:0.0275191)n22:0.00455034)n21:0.000505594)n20:0.042853,(Echinocloa_haploclada_eh_chr5.3301:0.0437127,((Dichantelium_oligosantes_H_DolKV783298.1000006.1:0.0213933,((Panicum_hallii_Pahal.3G484400:0.0134204,(Panicum_virgatum_Pavir.3NG296800:0.023802,Panicum_virgatum_Pavir.3KG565000:0.0186019)n28:0.00411453)n27:0.0156212,(((ASEM_AUS1_H_AUS1CM014272.1004990.1:0.0221118,(ASEM_AUS1_H_AUS1CM014272.1000242.1:0.013277,ASEM_AUS1_H_AUS1CM014272.1004985.1:0.0101785)n32:0.00807669)n31:0.00983914,((Ampelocalamus_luodianensis_Alu01Cg30090.1:0.0200537,Ampelocalamus_luodianensis_AluCtg00055g00030.1:0.0102914)n34:0.380065,((ASEM_RSA5_H_RSA5chrom3005636.1:0.0851658,ASEM_RSA5_H_RSA5chrom3000196.1:0.0273677)n36:0.0101282,(ASEM_RSA5_H_RSA5chrom3000210.1:0.0253049,(ASEM_RSA5_H_RSA5chrom3000207.1:0.0321978,(ASEM_RSA5_H_RSA5chrom3000208.1:0.00782503,ASEM_RSA5_H_RSA5chrom3005640.1:0.0544637)n39:0.00440956)n38:0.0574756)n37:0.00574756)n35:0.000638617)n33:0.0492551)n30:0.00459804,(ASEM_RSA5_H_RSA5chrom6000950.1:0.0295046,((ASEM_RSA5_H_RSA5chrom3000199.1:0.0311599,ASEM_AUS1_H_AUS1CM014273.1000645.1:0.142378)n42:0.0117834,(ASEM_AUS1_H_AUS1CM014278.1002010.1:0.130147,(ASEM_RSA5_H_RSA5chrom3000195.1:0.0522349,(ASEM_RSA5_H_RSA5chrom3005638.1:0.0188843,ASEM_RSA5_H_RSA5chrom3005639.1:0.00476888)n45:0.0438673)n44:0.0617853)n43:0.0142562)n41:0.0224896)n40:0.00249885)n29:0.0187851)n26:0.00416322)n25:0.00155201,((Cenchrus_americanus_H_CamCM007985.2003376.1:0.0325321,Setaria_viridis_SEVIR_3G392100v2:0.0173778)n47:0.030443,(Urochloa_fusta_Urofu.3G435100:0.0294401,(Digitaria_radicosa_Dra03G0332400:0.039121,(Digitaria_exilis_H_Dex3A-002005.1:0.00559161,Digitaria_exilis_H_Dex3B-001976.1:0.0100144)n50:0.0385974)n49:0.0222999)n48:0.00570114)n46:0.00477132)n24:0.00235432)n23:0.00752508)n19:0.0057776)n18:0.00867029)n11:0.0186507,((Brachypodium_distachyon_BRADI_3g11130v3:0.0819856,(Hordeum_spontaneum_WB01_005208_0226402:5e-09,Hordeum_vulgareMorex_HORVU.MOREX.r3.6HG0560180:0.000817015)n53:0.0720277)n52:0.0305641,(((Olyra_latifolia_Ola014427:0.0849906,Dendrocalamus_sinicus_Dendrocalamus_sinicus_Dsi02B_19444144_19449297_Dsi02Bg07350.1_-1_CDS_4147716853_28243:0.0718883)n56:0.00414121,Ampelocalamus_luodianensis_Alu02Dg17560.1:0.0258779)n55:0.00260269,(Dendrocalamus_sinicus_Dendrocalamus_sinicus_Dsi08C_1263020_1269583_Dsi08Cg00940.1_-1_CDS_4147808251_24606:0.0120267,(Ampelocalamus_luodianensis_Alu02Cg10770.2:0.0333546,Ampelocalamus_luodianensis_Alu11Cg08500.2:0.0292898)n58:0.00602143)n57:0.0139557)n54:0.00749664)n51:0.0101542)n10:0.00112824)n6:0.0205529,Phragmites_australis_Phragmites_australis_PaChr6_17397169_17406002_evm.model.PaChr6.888_1_CDS_4362471032_21414:0.0652428)n5:0.027351)n4:0.0247987)n3:0.062212)n0;
```
