## Supplementary Dataset S1 for "Gene turnover and contingency facilitated the repeated evolution of C_4_ photosynthesis in grasses": OG0003548_tree.txt

```
((((Panicum_hallii_Pahal.3G457900:0.0278929,(Panicum_hallii_Pahal.3G457300:0.00985465,(Panicum_hallii_Pahal.3G457200:0.0209458,Panicum_hallii_Pahal.3G457800:0.0146785)n5:0.0141256)n4:0.0482171)n3:0.0357654,((((Panicum_virgatum_Pavir.3NG236500:0.278613,Panicum_virgatum_Pavir.3NG236300:0.0237466)n9:0.00389472,Panicum_virgatum_Pavir.3NG236600:0.0364389)n8:0.0229633,(Panicum_virgatum_Pavir.3KG509800:0.0627131,((Panicum_virgatum_Pavir.3KG509300:0.0345851,Panicum_virgatum_Pavir.3KG509900:0.00786834)n12:0.0187195,((Panicum_virgatum_Pavir.3KG510100:0.0380866,(Panicum_virgatum_Pavir.3KG509500:0.0254582,(Panicum_virgatum_Pavir.3KG509200:0.0185901,(Panicum_virgatum_Pavir.3KG510000:0.0213964,Panicum_virgatum_Pavir.3KG509600:0.00993402)n17:0.00260831)n16:0.011471)n15:0.00801934)n14:0.0050578,Panicum_virgatum_Pavir.3KG509700:0.0216975)n13:5e-09)n11:0.0078872)n10:0.0117733)n7:0.0075716,(Panicum_virgatum_Pavir.3KG509400:0.0025551,Panicum_virgatum_Pavir.3KG509100:0.00254878)n18:0.0621544)n6:0.064268)n2:0.0893337,((Urochloa_fusta_Urofu.3G406600:0.0340268,Urochloa_fusta_Urofu.3G406800:0.0131768)n20:0.11907,((Cenchrus_americanus_H_CamCM007985.2003199.1:0,Cenchrus_americanus_H_CamCM007985.2003198.1:0,Cenchrus_americanus_H_CamLKME02051743.1000001.1:0)n22:0.0366358,Setaria_viridis_SEVIR_3G352200v2:0.0327814)n21:0.0384191)n19:0.023236)n1:0.0156865,(Dichantelium_oligosantes_H_DolKV775810.1000003.1:0.0969673,((ASEM_RSA5_H_RSA5chrom3005340.1:0.0327368,ASEM_RSA5_H_RSA5chrom3005343.1:0.0289074)n25:0.0115615,((ASEM_RSA5_H_RSA5chrom6002463.1:0.0290345,(ASEM_RSA5_H_RSA5chrom6002462.1:0.0141875,ASEM_RSA5_H_RSA5scaff446000004.1:0.00271609)n28:0.0265159)n27:0.00289431,(((ASEM_RSA5_H_RSA5chrom3005344.1:0.0432429,(ASEM_RSA5_H_RSA5chrom6002464.1:0.0114633,ASEM_RSA5_H_RSA5scaff91000001.1:0.0225781)n32:0.00292464)n31:0.00294908,(ASEM_RSA5_H_RSA5chrom3005341.1:0.0349601,((ASEM_RSA5_H_RSA5chrom3005347.1:0.00384873,ASEM_RSA5_H_RSA5chrom3005346.1:0.00778121)n35:0.0224036,(((ASEM_AUS1_H_AUS1CM014272.1004753.1:0.0168404,((ASEM_RSA5_H_RSA5chrom3005337.1:0.0280679,ASEM_RSA5_H_RSA5scaff91000002.1:0.0166844)n40:0.0171106,(ASEM_RSA5_H_RSA5chrom7003497.1:0.00828041,(ASEM_RSA5_H_RSA5chrom3005338.1:0.00817305,ASEM_RSA5_H_RSA5scaff446000003.1:0.00273603)n42:0.0125974)n41:0.00125974)n39:0.000139971)n38:0.00556224,(ASEM_RSA5_H_RSA5scaff446000001.1:0.0158628,(ASEM_AUS1_H_AUS1CM014272.1004761.1:0.0627629,(((ASEM_AUS1_H_AUS1CM014272.1004760.1:0,ASEM_AUS1_H_AUS1CM014272.1004755.1:0)n47:0.00281362,(ASEM_AUS1_H_AUS1CM014272.1004756.1:0.019553,ASEM_AUS1_H_AUS1CM014272.1004758.1:0.00709548)n48:0.0027614)n46:0.0171558,(ASEM_AUS1_H_AUS1CM014272.1004763.1:0.0261791,(ASEM_AUS1_H_AUS1CM014272.1004762.1:0.0295436,ASEM_AUS1_H_AUS1CM014272.1004764.1:0.0227594)n50:5e-09)n49:0.0085738)n45:0.0145478)n44:0.00541384)n43:0.000601538)n37:0.00305714,((ASEM_RSA5_H_RSA5chrom3005339.1:0.011955,ASEM_RSA5_H_RSA5scaff91000003.1:0.0130862)n52:0.00279574,(ASEM_AUS1_H_AUS1CM014272.1004752.1:0.0251999,ASEM_AUS1_H_AUS1CM014272.1004754.1:0.0329773)n53:0.00366414)n51:0.0214524)n36:0.00285567)n34:5e-09)n33:0.0029565)n30:0.00560213,((ASEM_AUS1_H_AUS1CM014272.1004759.1:0.00277385,ASEM_AUS1_H_AUS1CM014272.1004757.1:0.00270505)n55:0.0351689,(ASEM_RSA5_H_RSA5chrom3005345.1:0.0478213,(ASEM_RSA5_H_RSA5chrom3005342.1:0,ASEM_RSA5_H_RSA5scaff446000002.1:0)n57:0.0265457)n56:0.00294952)n54:0.0122637)n29:5e-09)n26:0.0027256)n24:0.10203)n23:0.0156865)n0;
```
