## Supplementary Dataset S1 for "Gene turnover and contingency facilitated the repeated evolution of C_4_ photosynthesis in grasses": OG0003549_tree.txt

```
(((Pharus_latifolius_Phala.10G083800:0.19421,Streptochaeta_angustifolia_strangu_034284:0.182359)n2:0.0484045,((Zea_mays_Zm00001eb169720:0.629712,(((Olyra_latifolia_Ola007250:0.0853479,((Ampelocalamus_luodianensis_Alu12Cg06020.1:0.0619919,Dendrocalamus_sinicus_Dendrocalamus_sinicus_Dsi12A_11057480_11059006_Dsi12Ag04680.1_-1_CDS_4147842385_22468:0.0869973)n9:0.00553098,(Ampelocalamus_luodianensis_Alu12Dg05360.2:0.0654769,Dendrocalamus_sinicus_Dendrocalamus_sinicus_Dsi12B_14680927_14682458_Dsi12Bg03900.1_-1_CDS_4147844914_24727:0.0632686)n10:0.00702985)n8:0.0148226)n7:0.0176395,(Chasmanthium_laxum_Chala.12G086500:0.127991,(Stipagrostis_hirtigluma_H_Shi_ptg000046l_000853.1:0.0946867,(Aristida_adscensionis_H_Aadptg000054l000014.1:0.0916225,((Setaria_viridis_SEVIR_3G323300v2:0.0874856,((Panicum_virgatum_Pavir.3KG401600:0.0455508,Panicum_virgatum_Pavir.3NG207100:0.0313731)n17:0.0282922,(Dichantelium_oligosantes_H_DolKV776283.1000002.1:0.0716181,(ASEM_AUS1_H_AUS1CM014272.1004428.1:0.0385637,ASEM_RSA5_H_RSA5chrom3000760.1:0.0174486)n19:0.0322155)n18:0.0200535)n16:0.0130974)n15:0.0291669,(Urochloa_fusta_Urofu.3G368300:0.109565,(Digitaria_radicosa_Dra03G0282200:0.106397,(Digitaria_exilis_H_Dex3A-001651.1:0.0526783,Digitaria_exilis_H_Dex3B-001641.1:0.0623297)n22:0.0796904)n21:0.0411488)n20:0.0394779)n14:0.0417476)n13:0.0168639)n12:0.0217242)n11:0.0326984)n6:0.0130083,Dendrocalamus_sinicus_Dendrocalamus_sinicus_Dsi02C_29357374_29358791_Dsi02Cg13130.1_1_CDS_4147725082_55292:0.328848)n5:0.0365386)n4:0.126026,(Zizania_latifolia_GWHTBFHI009327:0.14094,(Leersia_perrieri_LPERR12G09020:0.258044,Oryza_sativa_LOC_Os12g25660:0.0838123)n24:0.0601979)n23:0.0466291)n3:0.0345402)n1:0.0356122,(Pharus_latifolius_Phala.09G095700:0.206282,(((Brachypodium_distachyon_BRADI_4g19187v3:0.18885,Hordeum_spontaneum_WB01_007466_0086815:0.125006)n28:0.0633079,(Olyra_latifolia_Ola017473:0.0894521,(Dendrocalamus_sinicus_Dendrocalamus_sinicus_Dsi11B_9180194_9181756_Dsi11Bg03530.1_1_CDS_4147836034_29199:0.0520257,((Dendrocalamus_sinicus_Dendrocalamus_sinicus_Dsi11C_25458606_25460159_Dsi11Cg09360.1_-1_CDS_4147840504_43850:0.045581,Ampelocalamus_luodianensis_Alu11Cg06910.1:0.0317564)n32:0.0095791,(Ampelocalamus_luodianensis_Alu11Dg07470.1:0.0373416,Dendrocalamus_sinicus_Dendrocalamus_sinicus_Dsi11A_21434665_21436224_Dsi11Ag06200.1_-1_CDS_4147831603_36501:0.0471338)n33:0.00523709)n31:0.00304918)n30:0.00939688)n29:0.0243642)n27:0.0216236,((Zizania_latifolia_GWHTBFHI030383:0.109233,(Leersia_perrieri_LPERR11G10820:0.280889,Oryza_sativa_LOC_Os11g29290:0.0628702)n36:0.0879263)n35:0.0654405,((Chasmanthium_laxum_Chala.09G088500:0.0542672,(Phragmites_australis_Phragmites_australis_PaChr21_16037472_16038992_evm.model.PaChr21.606_1_CDS_4362428645_35134:0.0687709,Phragmites_australis_Phragmites_australis_PaChr10_15802275_15803807_evm.model.PaChr10.635_1_CDS_4362372195_38747:0.0711347)n39:0.00790386)n38:0.0110503,((Aristida_adscensionis_H_Aadptg000034l000057.1:0.0602706,(Stipagrostis_hirtigluma_H_Shi_ptg000007l_000192.1:0.00524816,Stipagrostis_hirtigluma_H_Shi_ptg000042l_000012.1:0.00853014)n42:0.0619526)n41:0.0183673,(((Sorghum_bicolor_SORBI_3005G109000:0.101861,(Zea_mays_Zm00001eb090620:0.0750383,Zea_mays_Zm00001eb169710:0.0711584)n46:0.0198753)n45:0.0272066,(Eragrostis_curvula_EJB05_50652:0.0926502,(Eleusine_coracana_ELECO.r07.9AG0680670:0.0175999,Eleusine_coracana_ELECO.r07.9BG0706800:0.0291354)n48:0.161575)n47:0.0769539)n44:0.0209405,((Urochloa_fusta_Urofu.8G127700:0.123932,(Digitaria_radicosa_Dra08G0077400:0.0395499,(Digitaria_exilis_H_Dex8A-000536.1:0.0192134,Digitaria_exilis_H_Dex8B-000497.1:0.0169598)n52:0.0560755)n51:0.0276332)n50:0.0166622,((Dichantelium_oligosantes_H_DolKV779117.1000001.1:0.0535907,(Panicum_hallii_Pahal.8G149800:0.0319639,(Panicum_virgatum_Pavir.8KG210100:0.0186124,Panicum_virgatum_Pavir.3NG180900:0.0157487)n56:0.00174986)n55:0.00254546)n54:0.00258255,(Setaria_viridis_SEVIR_8G127100v2:0.0612067,(ASEM_AUS1_H_AUS1CM014277.1000924.1:0.00751044,ASEM_RSA5_H_RSA5chrom8002581.1:0.0054903)n58:0.0411992)n57:0.0130129)n53:0.0048049)n49:0.0132311)n43:0.0257998)n40:0.0136537)n37:0.00646632)n34:0.022113)n26:0.0537074)n25:0.0356122)n0;
```
