## Supplementary Dataset S1 for "Gene turnover and contingency facilitated the repeated evolution of C_4_ photosynthesis in grasses": OG0003550_tree.txt

```
((Carex_scoparia_H_Carex_Csco_scaffold_19_000290.1:0.21616,(Ananas_comosus_H_Ananas_contig16_000890.1:0.0339742,Tillandsia_fasciculata_H_Tillandsia_CM054944.1_000446.1:0.0319038)n2:0.104178)n1:0.0745654,(((Pharus_latifolius_Phala.01G352700:0.107478,Streptochaeta_angustifolia_strangu_038925:0.0671046)n5:0.0303677,((Olyra_latifolia_Ola019157:0.0438447,(Dendrocalamus_sinicus_Dendrocalamus_sinicus_Dsi03B_49807684_49815602_Dsi03Bg20710.1_1_CDS_4147740322_49149:0.0319314,((Ampelocalamus_luodianensis_Alu03Cg12590.2:0.0187242,Dendrocalamus_sinicus_Dendrocalamus_sinicus_Dsi06C_31393072_31398568_Dsi06Cg12770.1_1_CDS_4147787032_19472:0.0216124)n10:0.00746306,(Ampelocalamus_luodianensis_Alu03Dg03730.2:0.0302475,(Dendrocalamus_sinicus_Dendrocalamus_sinicus_Dsi03A_51462095_51469285_Dsi03Ag21650.1_1_CDS_4147733215_28297:0.00130973,Dendrocalamus_sinicus_Dendrocalamus_sinicus_Dsi03A_51698725_51705915_Dsi03Ag21770.1_1_CDS_4147733251_48563:5e-09)n12:0.029042)n11:0.00331957)n9:0.00439923)n8:0.0232622)n7:0.013988,((((Zizania_latifolia_GWHTBFHI016023:0.0735921,Zizania_latifolia_GWHTBFHI024589:0.0354293)n16:0.0250143,(Leersia_perrieri_LPERR03G04080:0.160454,Oryza_sativa_LOC_Os03g06520:0.0530143)n17:0.0303585)n15:0.0417423,(Brachypodium_distachyon_BRADI_1g74420v3:0.0962365,(Hordeum_spontaneum_WB01_003815_0224160:0.00339952,Hordeum_vulgareMorex_HORVU.MOREX.r3.4HG0401980:0.00155563)n19:0.0603659)n18:0.0672526)n14:0.015025,((Aristida_adscensionis_H_Aadptg000010l000025.1:0.0536423,(Stipagrostis_hirtigluma_H_Shi_ptg000017l_000814.1:0.0126101,Stipagrostis_hirtigluma_H_Shi_ptg000021l_000846.1:0.0191059)n22:0.0288478)n21:0.0192909,(Chasmanthium_laxum_Chala.04G204000:0.0312826,((Phragmites_australis_Phragmites_australis_PaChr4_3455857_3460606_evm.model.PaChr4.323_1_CDS_4362455239_5779:0.0550676,Phragmites_australis_Phragmites_australis_PaChr3_3828791_3835746_evm.model.PaChr3.361_1_CDS_4362447277_12925:0.0467035)n25:0.0127635,((Eragrostis_curvula_EJB05_07935:0.101905,(Eleusine_coracana_ELECO.r07.3BG0293450:0.0198391,Eleusine_coracana_ELECO.r07.3AG0234650:0.0136148)n28:0.0456532)n27:0.0355645,((Sorghum_bicolor_SORBI_3001G496800:0.0356036,Zea_mays_Zm00001eb004550:0.0669586)n30:0.0329055,((Dichantelium_oligosantes_H_DolKV767472.1000004.1:0.0380568,((((ASEM_AUS1_H_AUS1CM014273.1002792.1:0.0021848,ASEM_AUS1_H_AUS1CM014278.1001932.1:5e-09)n36:0.223719,ASEM_AUS1_H_AUS1CM014278.1001940.1:0.00544545)n35:0.00971354,ASEM_RSA5_H_RSA5chrom9000152.1:0.00972225)n34:0.026705,((ASEM_AUS1_H_AUS1CM014272.1000758.1:0.0233222,ASEM_AUS1_H_AUS1CM014278.1001931.1:0.00444074)n38:0.0124396,ASEM_RSA5_H_RSA5chrom9000151.1:0.0202)n37:0.0347788)n33:0.016736)n32:0.00814894,(Echinocloa_haploclada_eh_chr1.5237:0.051493,((Digitaria_radicosa_Dra02G0040400:0.0453733,(Digitaria_exilis_H_Dex9B-002567.1:0.00814717,Digitaria_exilis_H_DexUA-004629.1:0.0132434)n42:0.0363961)n41:0.0293372,((Panicum_hallii_Pahal.9G596500:0.0138215,(Panicum_virgatum_Pavir.9KG598300:0.0190215,Panicum_virgatum_Pavir.9NG738700:0.0101589)n45:0.006128)n44:0.031363,(Urochloa_fusta_Urofu.9G562300:0.0448148,(Cenchrus_americanus_H_CamCM007986.2001920.1:0.0352955,Setaria_viridis_SEVIR_9G537000v2:0.0215126)n47:0.0182791)n46:0.0212658)n43:0.00914585)n40:0.00710418)n39:0.00565322)n31:0.0127508)n29:0.0230037)n26:0.0112471)n24:0.00391426)n23:0.0193834)n20:0.0211641)n13:0.0145593)n6:0.0551761)n4:0.0304316,((((Olyra_latifolia_Ola015537:0.0796972,(Dendrocalamus_sinicus_Dendrocalamus_sinicus_Dsi10B_18912147_18916205_Dsi10Bg03810.1_1_CDS_4147825147_40984:0.0465893,(Ampelocalamus_luodianensis_Alu10Cg05350.1:0.0492613,Ampelocalamus_luodianensis_Alu10Dg06940.2:0.0352359)n53:0.0039151)n52:0.0108776)n51:0.0244167,((Leersia_perrieri_LPERR10G07460:0.159675,Zizania_latifolia_GWHTBFHI008259:0.0861786)n55:0.0734871,(Brachypodium_distachyon_BRADI_3g27000v3:0.0830394,(Hordeum_spontaneum_WB01_000106_0245360:0.00137391,Hordeum_vulgareMorex_HORVU.MOREX.r3.6HG0612120:0.00131584)n57:0.138654)n56:0.0458449)n54:0.0253437)n50:0.0814857,(Streptochaeta_angustifolia_strangu_035951:0.15523,Streptochaeta_angustifolia_strangu_023155:0.135096)n58:0.0150107)n49:0.00512812,Pharus_latifolius_Phala.11G085900:0.0978731)n48:0.0108748)n3:0.0745654)n0;
```
