## Supplementary Dataset S1 for "Gene turnover and contingency facilitated the repeated evolution of C_4_ photosynthesis in grasses": OG0003551_tree.txt

```
((Streptochaeta_angustifolia_strangu_040325:0.103287,(Pharus_latifolius_Phala.03G010000:5e-09,Pharus_latifolius_Phala.03G010000.2:5e-09)n2:0.107875)n1:0.0333582,((((Brachypodium_distachyon_BRADI_1g59170v3:0.0870579,(Hordeum_spontaneum_WB01_001218_0388687:0.000607079,Hordeum_vulgareMorex_HORVU.MOREX.r3.2HG0156620:0.000601333)n7:0.0781961)n6:0.0427361,((Olyra_latifolia_Ola006287:0.0674117,Olyra_latifolia_Ola006288:0.046348)n9:0.0173279,((Ampelocalamus_luodianensis_Alu07Cg08270.1:0.0411257,Dendrocalamus_sinicus_Dendrocalamus_sinicus_Dsi07C_9782866_9786526_Dsi07Cg07360.1_1_CDS_4147798870_31327:0.0330498)n11:0.00636953,((Ampelocalamus_luodianensis_AluCtg00475bg00110.2:0.0043391,Ampelocalamus_luodianensis_Alu07Dg16230.2:0.00810587)n13:0.0320913,((Dendrocalamus_sinicus_Dendrocalamus_sinicus_Dsi07A_32058866_32062462_Dsi07Ag12940.1_-1_CDS_4147792672_10488:0.0048469,Dendrocalamus_sinicus_Dendrocalamus_sinicus_DsiCtg00230_573545_577416_DsiCtg00230g00480.1_1_CDS_4147849510_53450:0.00850807)n15:0.0295259,Dendrocalamus_sinicus_Dendrocalamus_sinicus_Dsi07B_34857135_34860527_Dsi07Bg12450.1_-1_CDS_4147796500_4873:0.0477537)n14:0.00370285)n12:0.000411428)n10:0.0100478)n8:0.0121167)n5:0.0134605,((Zizania_latifolia_GWHTBFHI036549:0.0935011,Zizania_latifolia_GWHTBFHI036867:0.0411568)n17:0.0242227,(Oryza_sativa_LOC_Os07g02090:0.0563261,(Leersia_perrieri_LPERR07G00640:0.0409476,Leersia_perrieri_LPERR07G00660:0.0347756)n19:0.0419782)n18:0.0202467)n16:0.0430544)n4:0.00985137,(((Aristida_adscensionis_H_Aadptg000028l000280.1:0.0634439,(Stipagrostis_hirtigluma_H_Shi_ptg000018l_000251.1:0.00824847,Stipagrostis_hirtigluma_H_Shi_ptg000018l_000254.1:0.0251374)n23:0.032585)n22:0.0226523,(Aristida_adscensionis_H_Aadptg000028l000283.1:0.0741267,Stipagrostis_hirtigluma_H_Shi_ptg000018l_000259.1:0.0684788)n24:0.0206637)n21:0.0156996,((Phragmites_australis_Phragmites_australis_PaChr16_29685745_29693771_evm.model.PaChr16.1477_1_CDS_4362400593_3497:0.0467892,Phragmites_australis_Phragmites_australis_PaChr15_654591_657434_evm.model.PaChr15.54_1_CDS_4362396985_15280:0.0341619)n26:0.00661645,(Eragrostis_curvula_EJB05_52622:0.691698,((((Eragrostis_curvula_EJB05_52615:0.00351885,Eragrostis_curvula_EJB05_13724:0.00172586)n31:0.0677639,(Eleusine_coracana_ELECO.r07.7AG0552070:0.0204012,Eleusine_coracana_ELECO.r07.7BG0583050:0.0244764)n32:0.0539013)n30:0.031768,((Eleusine_coracana_ELECO.r07.7AG0552080:0.0162134,Eleusine_coracana_ELECO.r07.7BG0583060:0.0202457)n34:0.0747165,(Eragrostis_curvula_EJB05_52616:0.00192906,Eragrostis_curvula_EJB05_13725:0.00209226)n35:0.0617011)n33:0.0328255)n29:0.0124483,(((Chasmanthium_laxum_Chala.10G005000:0,Chasmanthium_laxum_Chala.10G004300:0)n38:0.00247814,Chasmanthium_laxum_Chala.10G004200:0.0028999)n37:0.0510142,((Dichantelium_oligosantes_H_DolKV775421.1000004.1:0.049458,(((Zea_mays_Zm00001eb298570:0.0533198,Sorghum_bicolor_SORBI_3002G008500:0.0353489)n43:0.0390101,((ASEM_AUS1_H_AUS1CM014272.1000846.1:0.000874761,ASEM_AUS1_H_AUS1CM014274.1003409.1:0.000791179)n45:0.00974146,(ASEM_RSA5_H_RSA5chrom2002954.1:0.00212713,ASEM_RSA5_H_RSA5chrom2002956.1:0.154745)n46:0.00771838)n44:0.0355469)n42:0.00855586,(ASEM_AUS1_H_AUS1CM014272.1000843.1:0.0138748,ASEM_RSA5_H_RSA5chrom2002952.1:0.0229123)n47:0.0387637)n41:0.00430708)n40:0.00951534,(((Urochloa_fusta_Urofu.2G007500:0.0410821,((Cenchrus_americanus_H_CamCM007982.2005247.1:0.0118033,Cenchrus_americanus_H_CamLKME02012402.1000029.1:0.0226418)n52:0.0770129,Setaria_viridis_SEVIR_2G007400v2:0.0214397)n51:0.0101025)n50:0.00568842,(Panicum_hallii_Pahal.2G007200:0.0197427,(Panicum_virgatum_Pavir.2KG010600:0.0176405,Panicum_virgatum_Pavir.J011300:0.0174871)n54:0.0134351)n53:0.0100003)n49:0.00694359,(Echinocloa_haploclada_eh_chr3.74:0.0552214,(Digitaria_radicosa_Dra09G0411000:0.0394533,(Digitaria_exilis_H_Dex2B-004385.1:0.0127461,(Digitaria_exilis_H_Dex2A-004480.1:5e-09,Digitaria_exilis_H_Dex2A-004489.1:0.003828)n58:0.0144024)n57:0.0238803)n56:0.0240756)n55:0.00455982)n48:0.00612908)n39:0.0232827)n36:0.00892403)n28:0.00320199)n27:0.000355776)n25:0.0107258)n20:0.016092)n3:0.0333582)n0;
```
