## Supplementary Dataset S1 for "Gene turnover and contingency facilitated the repeated evolution of C_4_ photosynthesis in grasses": OG0003552_tree.txt

```
(Carex_scoparia_H_Carex_Csco_scaffold_9_000858.1:0.179385,(Streptochaeta_angustifolia_strangu_016705:0.053036,(Pharus_latifolius_Phala.07G227800:0.06397,((((((Echinocloa_haploclada_eh_chr5.1916:0.0379147,(Panicum_virgatum_Pavir.3KG215000:0.03085,Panicum_virgatum_Pavir.6KG134400:0.0156814)n9:0.0241519)n8:0.00837408,(((Dichantelium_oligosantes_H_DolKV779743.1000008.1:0.0271572,(ASEM_AUS1_H_AUS1CM014272.1003671.1:0.00424771,(ASEM_RSA5_H_RSA5chrom5000893.1:0.0937995,ASEM_RSA5_H_RSA5chrom3001821.1:0.0524344)n14:0.00582604)n13:0.00475339)n12:0.00806842,Setaria_viridis_SEVIR_3G136700v2:0.0349577)n11:0.00436139,(Dichantelium_oligosantes_H_DolKV779743.1000009.1:0.0302184,(Digitaria_exilis_H_Dex3A-000817.1:0.00902756,Digitaria_exilis_H_Dex3B-000818.1:0.00289585)n16:0.0459313)n15:0.00692437)n10:0.000769375)n7:0.00926127,Urochloa_fusta_Urofu.3G166300:0.0799841)n6:0.0496728,((Eragrostis_curvula_EJB05_36397:0.0109795,Eragrostis_curvula_EJB05_36408:0.0074106)n18:0.0907485,(Aristida_adscensionis_H_Aadptg000059l000289.1:0.0943254,(Stipagrostis_hirtigluma_H_Shi_ptg000049l_000086.1:0.0074633,Stipagrostis_hirtigluma_H_Shi_ptg000052l_001365.1:0.0116717)n20:0.0572945)n19:0.0301294)n17:0.0256079)n5:0.0548771,(((Eleusine_coracana_ELECO.r07.5AG0362070:0.0627639,(Eragrostis_curvula_EJB05_36409:0.00525578,Eragrostis_curvula_EJB05_36396:0.00709976)n24:0.0335294)n23:0.0345394,(Phragmites_australis_Phragmites_australis_PaChr12_32988467_32994581_evm.model.PaChr12.1673_1_CDS_4362381898_41727:0.0334671,(Aristida_adscensionis_H_Aadptg000059l000290.1:0.0546585,(Stipagrostis_hirtigluma_H_Shi_ptg000049l_000087.1:0.011631,Stipagrostis_hirtigluma_H_Shi_ptg000052l_001366.1:0.00857957)n27:0.0294287)n26:0.0151134)n25:0.00231689)n22:0.00287249,(Chasmanthium_laxum_Chala.07G246200:0.0486105,((Zea_mays_Zm00001eb344500:0.0907315,Sorghum_bicolor_SORBI_3009G242900:0.0228522)n30:0.0134479,((Urochloa_fusta_Urofu.3G166500:0.0293002,(((Digitaria_exilis_H_Dex3A-000818.1:0.0162545,Digitaria_exilis_H_Dex3B-000819.1:0.0010153)n35:0.016029,(Digitaria_radicosa_Dra03G0137400.2:5e-09,Digitaria_radicosa_Dra03G0137400:5e-09)n36:0.0155668)n34:0.017617,(Panicum_hallii_Pahal.3G169100:0.0223021,(Panicum_virgatum_Pavir.3KG215100:0.0553494,Panicum_virgatum_Pavir.3KG218900:0.0183478)n38:0.00715039)n37:0.00596776)n33:0.00383371)n32:0.00654538,(Dichantelium_oligosantes_H_DolKV779743.1000010.1:0.0257462,(Echinocloa_haploclada_eh_chr5.1917:0.0437025,((Cenchrus_americanus_H_CamCM007982.2003557.1:0.0198201,Setaria_viridis_SEVIR_3G137000v2:0.00785517)n42:0.00948454,(ASEM_AUS1_H_AUS1CM014272.1003673.1:0.0028303,(ASEM_RSA5_H_RSA5chrom3001823.1:0.0100477,ASEM_RSA5_H_RSA5chrom3002936.1:0.00630552)n44:0.000700613)n43:0.00248162)n41:0.00591601)n40:0.00154637)n39:0.0017426)n31:0.00902568)n29:0.018248)n28:0.00670511)n21:0.0163335)n4:0.0347586,((Oryza_sativa_LOC_Os05g50210:0.147107,(Hordeum_vulgareMorex_HORVU.MOREX.r3.1HG0091630:5e-09,(Hordeum_spontaneum_WB01_009538_0066588:0.244716,Hordeum_spontaneum_WB01_005464_0037210:4.5e-09)n48:5e-10)n47:0.236695)n46:0.0950487,(((Dendrocalamus_sinicus_Dendrocalamus_sinicus_Dsi05B_31571598_31577637_Dsi05Bg11340.1_-1_CDS_4147769623_55439:0.0276732,(Olyra_latifolia_Ola002784:0.0447067,(Ampelocalamus_luodianensis_Alu05Cg05140.1:0.00510974,Ampelocalamus_luodianensis_Alu07Dg16520.1:0.0240235)n53:0.00890643)n52:0.00250353)n51:0.0173847,(Brachypodium_distachyon_BRADI_2g15550v3:0.0585746,(Hordeum_spontaneum_WB01_009538_0050605:6e-09,(Hordeum_vulgareMorex_HORVU.MOREX.r3.1HG0091510:0.00401232,Hordeum_vulgareMorex_HORVU.MOREX.r3.1HG0091590:0.0783422)n56:0.00870469)n55:0.00715443)n54:0.0568085)n50:0.00433834,((Zizania_latifolia_GWHTBFHI030974:0.0473146,Oryza_sativa_LOC_Os05g50200:0.0308035)n58:0.00830284,Leersia_perrieri_LPERR05G22560:0.125911)n57:0.0291704)n49:0.0111477)n45:0.00123863)n3:0.0138607)n2:0.0216762)n1:0.179385)n0;
```
