## Supplementary Dataset S1 for "Gene turnover and contingency facilitated the repeated evolution of C_4_ photosynthesis in grasses": OG0003553_tree.txt

```
((Ananas_comosus_H_Ananas_contig22_000510.1:0.111941,Tillandsia_fasciculata_H_Tillandsia_CM054954.1_000130.1:0.127123)n1:0.297229,(((Streptochaeta_angustifolia_strangu_019492:0.287395,Streptochaeta_angustifolia_strangu_043747:0.177964)n4:0.0501643,((Pharus_latifolius_Phala.03G162100:0.23566,((Leersia_perrieri_LPERR01G20500:0.267215,(Zizania_latifolia_GWHTBFHI012182:0.0805656,Zizania_latifolia_GWHTBFHI005119:0.0797876)n9:0.0541046)n8:0.0805903,((Brachypodium_distachyon_BRADI_2g44540v3:0.192702,(Hordeum_spontaneum_WB01_007486_0151672:0,Hordeum_vulgareMorex_HORVU.MOREX.r3.3HG0274350:0)n12:0.119379)n11:0.0479415,((Ampelocalamus_luodianensis_Alu01Cg25560.1:0.0553597,(Dendrocalamus_sinicus_Dendrocalamus_sinicus_Dsi01B_36709178_36711344_Dsi01Bg12920.1_-1_CDS_4147697209_42:0.152696,Dendrocalamus_sinicus_Dendrocalamus_sinicus_Dsi01C_24617922_24618608_Dsi01Cg17570.1_1_CDS_4147706506_2887:0.0462483)n15:0.00513871)n14:0.0369797,Olyra_latifolia_Ola002315:0.213163)n13:0.0165226)n10:0.0709652)n7:0.115677)n6:0.0867,(((((Olyra_latifolia_scaffold116_1131667_1133238_-:0.152685,((Dendrocalamus_sinicus_Dendrocalamus_sinicus_Dsi05C_923087_923881_Dsi05Cg00740.1_-1_CDS_4147770811_41931:0.043007,Ampelocalamus_luodianensis_Alu05Cg05040.1:0.0277598)n22:0.00601901,(Ampelocalamus_luodianensis_Alu05Dg01130.2:0.0266661,Dendrocalamus_sinicus_Dendrocalamus_sinicus_Dsi05A_32354357_32355136_Dsi05Ag13420.1_1_CDS_4147765960_40226:0.0357825)n23:0.00802973)n21:0.0186421)n20:0.0339391,((Zizania_latifolia_GWHTBFHI030962:0.0569662,(Zizania_latifolia_GWHTBFHI023464:0.506655,Zizania_latifolia_GWHTBFHI000063:0.0407564)n26:0.0836248)n25:0.0497632,(Leersia_perrieri_LPERR05G22660:0.172845,Oryza_sativa_LOC_Os05g50310:0.0952919)n27:0.0501248)n24:0.0752024)n19:0.0307972,(Hordeum_spontaneum_WB01_002268_0426267:0.00341051,Hordeum_vulgareMorex_HORVU.MOREX.r3.1HG0091890:0.00302305)n28:0.258243)n18:0.0240377,((Chasmanthium_laxum_Chala.07G247500:0.0286864,(Phragmites_australis_Phragmites_australis_PaChr9_34049151_34049912_evm.model.PaChr9.1580_1_CDS_4362485175_22714:0.0613742,Phragmites_australis_Phragmites_australis_PaChr12_33077048_33077824_evm.model.PaChr12.1682_1_CDS_4362381918_7640:0.0430404)n31:0.0253522)n30:0.00957456,((Aristida_adscensionis_H_Aadptg000059l000128.1:0.0776638,(Stipagrostis_hirtigluma_H_Shi_ptg000049l_002128.1:0.0121109,Stipagrostis_hirtigluma_H_Shi_ptg000052l_000082.1:0.0107073)n34:0.039067)n33:0.0365961,((Eleusine_coracana_ELECO.r07.5AG0361940:0.0842274,(Eragrostis_curvula_EJB05_36377:0.0405806,(Eragrostis_curvula_EJB05_50476:0.0576766,(Eragrostis_curvula_EJB05_18241:5e-09,Eragrostis_curvula_EJB05_14172:0.0679918)n39:5e-09)n38:0.278649)n37:0.0474309)n36:0.0341439,((Sorghum_bicolor_SORBI_3009G244200:0.0725402,(Zea_mays_Zm00001eb344600:0.099708,((Zea_mays_Zm00001eb018680:0.559848,Zea_mays_Zm00001eb040850:0.311833)n44:0.142242,Zea_mays_Zm00001eb296830:0.0325154)n43:0.059382)n42:0.00671871)n41:0.0968055,((Dichantelium_oligosantes_H_DolKV780420.1000003.1:0.0432239,((Digitaria_radicosa_Dra03G0136200:5e-09,Digitaria_radicosa_Dra03G0136200.2:5e-09)n48:0.0409464,(Digitaria_exilis_H_Dex3A-003460.1:0.0161827,Digitaria_exilis_H_Dex3B-003484.1:0.0164458)n49:0.0201004)n47:0.0154308)n46:0.00487533,(Urochloa_fusta_Urofu.3G165200:0.0483355,((Cenchrus_americanus_H_CamCM007982.2001812.1:0.0153775,Setaria_viridis_SEVIR_3G135800v2:5e-09)n52:0.0364885,(ASEM_AUS1_H_AUS1CM014272.1001496.1:0.0335845,(Panicum_hallii_Pahal.3G168200:0.0275358,(Panicum_virgatum_Pavir.3KG211100:0.0135217,Panicum_virgatum_Pavir.3KG210500:0.0121886)n55:0.00618264)n54:0.0111425)n53:0.00366466)n51:0.00556647)n50:0.00553391)n45:0.0231205)n40:0.034906)n35:0.0249698)n32:0.0157832)n29:0.0376527)n17:0.0523996,Pharus_latifolius_Phala.07G228500:0.167248)n16:0.0185832)n5:0.0236181)n3:0.00262423,(Brachypodium_distachyon_BRADI_2g14927v3:0.276899,(Eragrostis_curvula_EJB05_50474:0.699346,(Zea_mays_Zm00001eb296820:0.699941,Zea_mays_Zm00001eb344590:0.513865)n58:0.0570961)n57:0.173251)n56:0.0192501)n2:0.297229)n0;
```
