## Supplementary Dataset S1 for "Gene turnover and contingency facilitated the repeated evolution of C_4_ photosynthesis in grasses": OG0003554_tree.txt

```
(((Carex_scoparia_H_Carex_Csco_scaffold_29_000424.1:0.2023,(Juncus_effusus_H_Juncus_Jeff_scaffold_17_000135.1:0.470671,Juncus_effusus_H_Juncus_Jeff_scaffold_17_000134.1:0.177491)n3:0.115092)n2:0.112867,(Ananas_comosus_H_Ananas_contig21_000564.1:0.0424666,(Tillandsia_fasciculata_H_Tillandsia_JAQOTM010000026.1_000001.1:0.233493,(Tillandsia_fasciculata_H_Tillandsia_JAQOTM010000026.1_000002.1:0.0180895,(Tillandsia_fasciculata_H_Tillandsia_CM054951.1_000816.1:0.00897575,Tillandsia_fasciculata_H_Tillandsia_CM054951.1_000812.1:0.0102492)n7:0.000349798)n6:0.0261066)n5:0.00290073)n4:0.0725379)n1:0.045271,(((Streptochaeta_angustifolia_strangu_034915:0.0921074,Streptochaeta_angustifolia_strangu_034914:0.0652122)n10:0.0502857,((Pharus_latifolius_Phala.06G046200:0,Pharus_latifolius_Phala.06G046200.2:0)n12:0.0961232,(((((Olyra_latifolia_Ola013260:0.0676582,Olyra_latifolia_Ola032337:0.0473446)n17:0.0359991,((Dendrocalamus_sinicus_Dendrocalamus_sinicus_Dsi05A_33022914_33028898_Dsi05Ag13950.1_-1_CDS_4147766119_16027:0.0271972,(Ampelocalamus_luodianensis_Alu11Cg08070.1:0.0775955,Ampelocalamus_luodianensis_Alu07Cg15350.2:0.0128421)n20:0.0134675)n19:0.00292577,(Dendrocalamus_sinicus_Dendrocalamus_sinicus_Dsi05B_35107228_35113117_Dsi05Bg14210.1_-1_CDS_4147770484_28420:0.0361576,Ampelocalamus_luodianensis_Alu07Cg00590.2:0.0246012)n21:0.00213375)n18:0.00452903)n16:0.0163853,(Brachypodium_distachyon_BRADI_4g43530v3:0.0582314,(Hordeum_vulgareMorex_HORVU.MOREX.r3.1HG0094710:0.00598173,(Hordeum_spontaneum_WB01_009668_0192569:0.148835,(Hordeum_spontaneum_WB01_001711_3299978:0.0198572,Hordeum_spontaneum_WB01_002412_0160359:0.00451308)n25:0.000451308)n24:5.01453e-05)n23:0.0141003)n22:0.0435695)n15:0.0111333,((Leersia_perrieri_LPERR05G23580:0.0520492,Oryza_sativa_LOC_Os05g51500:0.0439566)n27:0.0209606,(Zizania_latifolia_GWHTBFHI000016:0.0888961,(Zizania_latifolia_GWHTBFHI000505:0.0131066,(Zizania_latifolia_GWHTBFHI000500:0.43209,((Zizania_latifolia_GWHTBFHI000494:0,Zizania_latifolia_GWHTBFHI000497:0)n32:5e-09,Zizania_latifolia_GWHTBFHI000496:0.0207673)n31:0.0147334)n30:0.0266188)n29:0.0203246)n28:0.0318112)n26:0.0439463)n14:0.0135868,((Aristida_adscensionis_H_Aadptg000059l000241.1:0.0400492,(Stipagrostis_hirtigluma_H_Shi_ptg000049l_000036.1:0.00720802,Stipagrostis_hirtigluma_H_Shi_ptg000052l_001308.1:0.00921709)n35:0.0358675)n34:0.026288,((((Eragrostis_curvula_EJB05_52603:0.00759384,Eragrostis_curvula_EJB05_55641:0.0111655)n39:0.040216,(Eleusine_coracana_ELECO.r07.5BG0409430:0.0130665,Eleusine_coracana_ELECO.r07.5AG0360980:0.0155107)n40:0.039767)n38:0.0259651,(Phragmites_australis_Phragmites_australis_PaChr9_34606106_34611960_evm.model.PaChr9.1640_1_CDS_4362485309_36587:0.0392228,Phragmites_australis_Phragmites_australis_PaChr12_33725384_33730951_evm.model.PaChr12.1750_1_CDS_4362382070_29090:0.0394209)n41:0.00849425)n37:0.00463975,(Chasmanthium_laxum_Chala.07G256500:0.0469828,((Sorghum_bicolor_SORBI_3009G255800:0.028652,Zea_mays_Zm00001eb345280:0.0445165)n44:0.0346346,(((Digitaria_radicosa_Dra03G0126300:0.0215987,(Digitaria_exilis_H_Dex3A-000765.1:0.0105706,Digitaria_exilis_H_Dex3B-000767.1:0.00923245)n48:0.0153456)n47:0.0283706,Echinocloa_haploclada_eh_chr5.1804:0.0335009)n46:0.00346595,((ASEM_AUS1_H_AUS1CM014272.1003608.1:0.0057463,ASEM_RSA5_H_RSA5chrom3001769.1:0.00356098)n50:0.032671,(Dichantelium_oligosantes_H_DolKV775741.1000006.1:0.0302752,((Panicum_hallii_Pahal.3G154500:0.0117707,(Panicum_virgatum_Pavir.1NG230200:0.0177037,Panicum_virgatum_Pavir.9KG226500:0.0160625)n54:0.00700467)n53:0.017795,(Urochloa_fusta_Urofu.3G151900:0.026658,(Cenchrus_americanus_H_CamCM007982.2003521.1:0.0382258,Setaria_viridis_SEVIR_3G124200v2:0.0132352)n56:0.0115392)n55:0.00564475)n52:0.00254721)n51:0.00272326)n49:0.00191973)n45:0.015513)n43:0.0294455)n42:0.00935895)n36:0.0119795)n33:0.0306761)n13:0.0355974)n11:0.0226411)n9:0.00251568,((Pharus_latifolius_Phala.03G135600:0.108665,Streptochaeta_angustifolia_strangu_029367:0.147333)n58:0.0326954,Zizania_latifolia_GWHTBFHI000501:0.665428)n57:0.0739364)n8:0.045271)n0;
```
