## Supplementary Dataset S1 for "Gene turnover and contingency facilitated the repeated evolution of C_4_ photosynthesis in grasses": OG0003555_tree.txt

```
((Juncus_effusus_H_Juncus_Jeff_scaffold_1_001935.1:0.493446,((((Streptochaeta_angustifolia_strangu_008327:0.0725264,(Pharus_latifolius_Phala.07G188600.3:0.120366,(Pharus_latifolius_Phala.07G188600.2:0.00562386,Pharus_latifolius_Phala.07G188600:5e-09)n7:0.0130809)n6:0.0611449)n5:0.00679388,((((Zizania_latifolia_GWHTBFHI000357:0.0263072,Zizania_latifolia_GWHTBFHI031690:0.0297982)n11:0.0218011,(Leersia_perrieri_LPERR01G11750:0.0376124,Oryza_sativa_LOC_Os01g19870:0.0352163)n12:0.0244745)n10:0.0434809,((Brachypodium_distachyon_BRADI_2g19580v3:0.0571759,(Hordeum_spontaneum_WB01_004632_0455275:0.00573486,Hordeum_vulgareMorex_HORVU.MOREX.r3.1HG0077090:0.0070891)n15:0.0667887)n14:0.0274574,(((Ampelocalamus_luodianensis_Alu05Cg08470.1:0.0233285,Dendrocalamus_sinicus_Dendrocalamus_sinicus_Dsi05C_3824464_3829764_Dsi05Cg03240.1_-1_CDS_4147771561_9293:0.0209877)n18:0.0120552,(Dendrocalamus_sinicus_Dendrocalamus_sinicus_Dsi05B_32115350_32125019_Dsi05Bg11710.1_-1_CDS_4147769734_4222:0.0206683,(Olyra_latifolia_Ola028786:0.0516467,Ampelocalamus_luodianensis_Alu05Dg04370.3:0.0242644)n20:0.00496845)n19:0.00055205)n17:0.00564731,Dendrocalamus_sinicus_Dendrocalamus_sinicus_Dsi01B_47842461_47851262_Dsi01Bg18190.1_1_CDS_4147698790_37189:0.397587)n16:0.0441764)n13:0.0054148)n9:0.00643244,((Pharus_latifolius_Phala.03G224500:0.0936833,(Olyra_latifolia_Ola000682:0.0860173,(Ampelocalamus_luodianensis_Alu01Cg20260.2:0.0740478,(Dendrocalamus_sinicus_Dendrocalamus_sinicus_Dsi11A_54491197_54508645_Dsi11Ag15210.1_1_CDS_4147834306_23004:0.558365,Dendrocalamus_sinicus_Dendrocalamus_sinicus_Dsi01A_45895769_45898482_Dsi01Ag18190.1_-1_CDS_4147690198_33220:0.0811363)n25:0.00901514)n24:0.00975309)n23:0.0507412)n22:0.0151428,Streptochaeta_angustifolia_strangu_009654:0.0880434)n21:0.0235725)n8:0.00261916)n4:0.0153525,(((Aristida_adscensionis_H_Aadptg000055l000005.1:0.0596414,((Stipagrostis_hirtigluma_H_Shi_ptg000049l_000307.1:0.106781,Stipagrostis_hirtigluma_H_Shi_ptg000049l_000308.1:0.0162222)n30:0.00251162,Stipagrostis_hirtigluma_H_Shi_ptg000052l_000295.1:0.0163837)n29:0.02516)n28:0.0166032,(((Eleusine_coracana_ELECO.r07.5BG0414090:0.0147401,Eleusine_coracana_ELECO.r07.5AG0366320:0.0174013)n33:0.0346004,(Eragrostis_curvula_EJB05_32760:0.0653781,Eragrostis_curvula_EJB05_36784:0.0262702)n34:0.0112759)n32:0.0503943,(Phragmites_australis_Phragmites_australis_PaChr12_30294534_30300268_evm.model.PaChr12.1376_1_CDS_4362381238_19018:0.0348228,Phragmites_australis_Phragmites_australis_PaChr9_31314355_31319063_evm.model.PaChr9.1316_1_CDS_4362484589_31106:0.0373884)n35:0.00972717)n31:0.00332817)n27:0.0122672,(Chasmanthium_laxum_Chala.07G209200:0.0411838,((Sorghum_bicolor_SORBI_3009G201000:0.0200362,((Zea_mays_Zm00001eb353440:0.00108689,(Zea_mays_Zm00001eb353390:0.00156272,Zea_mays_Zm00001eb322930:0.00422096)n41:0.000483538)n40:0.00399585,Zea_mays_Zm00001eb353360:0.0256167)n39:0.0332761)n38:0.0459768,(Dichantelium_oligosantes_H_DolKV778743.1000013.1:0.0378741,((Urochloa_fusta_Urofu.3G209300:0.0305967,Echinocloa_haploclada_eh_chr5.2317:0.0430514)n44:0.00232673,(((Cenchrus_americanus_H_CamCM007982.2001619.1:0.0437378,Setaria_viridis_SEVIR_3G180200v2:0.0177471)n47:0.00593394,(ASEM_AUS1_H_AUS1CM014272.1001716.1:0.0324981,((Digitaria_radicosa_Dra03G0171300:5e-09,Digitaria_radicosa_Dra03G0171300.2:5e-09)n50:0.0236999,((Digitaria_exilis_H_Dex3A-003275.1:0.00623384,Digitaria_exilis_H_Dex3B-003293.1:0.00247091)n52:0.0209049,Digitaria_exilis_H_Dex3B-003070.1:0.0315631)n51:0.00350701)n49:0.00393262)n48:0.00245298)n46:0.00136974,(Panicum_hallii_Pahal.3G210800:0.0148693,((Panicum_virgatum_Pavir.3KG348100:0.0012058,Panicum_virgatum_Pavir.3KG342200:5e-09)n55:0.0245495,(Panicum_virgatum_Pavir.5NG199900:5e-09,Panicum_virgatum_Pavir.J321500:5e-09)n56:0.0151826)n54:0.00168696)n53:0.00187442)n45:0.00235257)n43:0.00515501)n42:0.0166456)n37:0.0200828)n36:0.0251473)n26:0.0324968)n3:0.0546258,Streptochaeta_angustifolia_strangu_009655:0.517213)n2:0.0574681)n1:0.108751,(Carex_scoparia_H_Carex_Csco_scaffold_17_000182.1:0.329872,(Ananas_comosus_H_Ananas_contig17_000296.1:0.0398646,Tillandsia_fasciculata_H_Tillandsia_CM054948.1_000685.1:0.0320967)n58:0.208487)n57:0.0846173)n0;
```
