## Supplementary Dataset S1 for "Gene turnover and contingency facilitated the repeated evolution of C_4_ photosynthesis in grasses": OG0003556_tree.txt

```
((Juncus_effusus_H_Juncus_Jeff_scaffold_15_000271.1:0.220547,Tillandsia_fasciculata_H_Tillandsia_CM054940.1_000129.1:0.104112)n1:0.0530513,(Zea_mays_Zm00001eb292960:0.0241261,(Sorghum_bicolor_SORBI_3009G198700:0.0264775,(Streptochaeta_angustifolia_strangu_034957:0.826213,((Digitaria_radicosa_Dra03G0173300:0.0150792,(Digitaria_exilis_H_Dex3A-001002.1:0.00811097,Digitaria_exilis_H_Dex3B-001009.1:0.0163535)n7:0.0188489)n6:0.00930855,(((Ampelocalamus_luodianensis_Alu01Dg20530.1:0.585506,Hordeum_spontaneum_WB01_000124_0493348:0.0982472)n10:0.0343396,Streptochaeta_angustifolia_strangu_039955:0.12692)n9:0.0951916,(((Eragrostis_curvula_EJB05_36803:0.0618426,(Eleusine_coracana_ELECO.r07.5BG0414310:0.00872312,Eleusine_coracana_ELECO.r07.5AG0366560:0.00531783)n14:0.0277628)n13:0.0331602,(((Streptochaeta_angustifolia_strangu_034956:0.074292,(Pharus_latifolius_Phala.07G186800:0,Pharus_latifolius_Phala.07G186800.2:0)n18:0.0407388)n17:0.00452653,(Olyra_latifolia_Ola028803:0.038003,((Ampelocalamus_luodianensis_Alu05Cg08610.2:0.0170235,Dendrocalamus_sinicus_Dendrocalamus_sinicus_Dsi05C_4044027_4046490_Dsi05Cg03360.1_1_CDS_4147771597_29549:0.0108135)n21:0.00173053,(Ampelocalamus_luodianensis_Alu05Dg04530.2:0.0197095,(Dendrocalamus_sinicus_Dendrocalamus_sinicus_Dsi05B_32324785_32329963_Dsi05Bg11820.1_1_CDS_4147769767_22791:0.0188008,Dendrocalamus_sinicus_Dendrocalamus_sinicus_Dsi05A_29211141_29214367_Dsi05Ag10800.1_-1_CDS_4147765174_52609:0.0240897)n23:0.00146613)n22:0.000162904)n20:0.00846232)n19:0.010451)n16:0.00116122,((Aristida_adscensionis_H_Aadptg000117l000034.1:0.0457159,(Stipagrostis_hirtigluma_H_Shi_ptg000049l_001917.1:0.0103451,Stipagrostis_hirtigluma_H_Shi_ptg000052l_001154.1:0.00540887)n26:0.0269381)n25:0.0241885,((Zizania_latifolia_GWHTBFHI000371:0.0404435,Zizania_latifolia_GWHTBFHI031674:0.0320514)n28:0.0315589,((Chasmanthium_laxum_Chala.07G207300:0.0232261,Phragmites_australis_Phragmites_australis_PaChr9_31131086_31132989_evm.model.PaChr9.1305_1_CDS_4362484565_21035:0.0283474)n30:0.00679525,(Phragmites_australis_Phragmites_australis_PaChr12_30133324_30135459_evm.model.PaChr12.1361_1_CDS_4362381206_5534:0.0334104,((Streptochaeta_angustifolia_strangu_036480:0.0639012,(Pharus_latifolius_Phala.03G227500:0.0476686,(((Aristida_adscensionis_H_Aadptg000069l000123.1:0.0473632,Stipagrostis_hirtigluma_H_Shi_ptg000050l_002368.1:0.0462042)n37:0.0243823,(Chasmanthium_laxum_Chala.01G219600:0.0317561,(Phragmites_australis_Phragmites_australis_PaChr2_37476264_37488449_evm.model.PaChr2.1883_1_CDS_4362418687_9871:0.0354862,Phragmites_australis_Phragmites_australis_PaChr1_42036942_42040605_evm.model.PaChr1.1973_1_CDS_4362365305_29452:0.0760711)n39:0.00845234)n38:0.0049044)n36:0.0253819,(((((Hordeum_spontaneum_WB01_000560_0885393:0,Hordeum_vulgareMorex_HORVU.MOREX.r3.3HG0288930:0)n44:0.0550132,Brachypodium_distachyon_BRADI_2g49900v3:0.02921)n43:0.0201168,(Leersia_perrieri_LPERR01G26520:0.0438479,Oryza_sativa_LOC_Os01g54590:0.0201189)n45:0.0492038)n42:0.01132,(Ampelocalamus_luodianensis_Alu01Cg20010.2:0.0218837,Olyra_latifolia_Ola025412:0.0489862)n46:0.00599141)n41:0.00418132,Dendrocalamus_sinicus_Dendrocalamus_sinicus_Dsi01A_46176959_46180993_Dsi01Ag18360.1_1_CDS_4147690249_5086:0.0231342)n40:0.017476)n35:0.0128746)n34:0.0121449)n33:0.0245543,(Leersia_perrieri_LPERR05G18760:0.0317469,Oryza_sativa_LOC_Os05g44070:0.0461967)n47:0.0221731)n32:0.00221731)n31:0.000221731)n29:2.46368e-05)n27:0.0216042)n24:0.00240047)n15:0.0275244)n12:0.00360943,(((Echinocloa_haploclada_eh_chr5.2342:0,Echinocloa_haploclada_eh_scaffold202.1:0)n50:0.0294523,(Dichantelium_oligosantes_H_DolKV783419.1000014.1:0.0190594,((Setaria_viridis_SEVIR_3G182100v2:0.0246714,(Cenchrus_americanus_H_CamCM007982.2001603.1:0.0340644,(ASEM_AUS1_H_AUS1CM014272.1001731.1:0.00359317,ASEM_RSA5_H_RSA5chrom3001561.1:0.0130081)n55:0.0122825)n54:0.00839101)n53:0.00372603,(Panicum_hallii_Pahal.3G212800:0.0106019,(Panicum_virgatum_Pavir.9NG510700:0.0222723,Panicum_virgatum_Pavir.3KG350300:0.00557102)n57:0.00579234)n56:0.0114464)n52:0.00378128)n51:0.001857)n49:0.00184535,(Urochloa_fusta_Urofu.3G211200:0.0230055,Panicum_virgatum_Pavir.3NG323800:0.0458736)n58:0.0157259)n48:0.00174733)n11:0.00411037)n8:0.000456708)n5:0.0280616)n4:0.00311796)n3:0.0113087)n2:0.0984065)n0;
```
