## Supplementary Dataset S1 for "Gene turnover and contingency facilitated the repeated evolution of C_4_ photosynthesis in grasses": OG0003557_tree.txt

```
((Carex_scoparia_H_Carex_Csco_scaffold_8_000565.1:0.294178,(Tillandsia_fasciculata_H_Tillandsia_CM054934.1_000041.1:0.0423097,Ananas_comosus_H_Ananas_contig9_000629.1:0.0465743)n2:0.168368)n1:0.0430313,(Streptochaeta_angustifolia_strangu_032214:0.105583,(((Pharus_latifolius_Phala.01G108800:0,Pharus_latifolius_Phala.01G108800.3:0,Pharus_latifolius_Phala.01G108800.9:0,Pharus_latifolius_Phala.01G108800.2:0,Pharus_latifolius_Phala.01G108800.7:0)n6:5e-09,((Pharus_latifolius_Phala.01G108800.5:0,Pharus_latifolius_Phala.01G108800.6:0)n8:5e-09,(Pharus_latifolius_Phala.01G108800.4:0,Pharus_latifolius_Phala.01G108800.8:0)n9:0.000658684)n7:5e-09)n5:0.106464,(Eleusine_coracana_ELECO.r07.4AG0310930:0.463698,(((Leersia_perrieri_LPERR03G25990:0.0645932,(Oryza_sativa_LOC_Os07g04390:0.502347,Oryza_sativa_LOC_Os03g49960:0.0214725)n14:0.0214911)n13:0.0251691,(Zizania_latifolia_GWHTBFHI014339:0.0363613,Zizania_latifolia_GWHTBFHI014340:0.00909767)n15:0.0452157)n12:0.0538302,(((Brachypodium_distachyon_BRADI_1g32732v3:0.0547439,(Hordeum_spontaneum_WB01_008637_0323933:5e-09,Hordeum_vulgareMorex_HORVU.MOREX.r3.7HG0734460:0.000654172)n19:0.0585344)n18:0.0314223,((Ampelocalamus_luodianensis_Alu02Cg02090.1:0.0490545,Dendrocalamus_sinicus_Dendrocalamus_sinicus_Dsi09B_15644878_15659275_Dsi09Bg08140.1_-1_CDS_4147817323_14508:0.0501604)n21:0.00659727,((Olyra_latifolia_Ola018062:0.0534202,Dendrocalamus_sinicus_Dendrocalamus_sinicus_Dsi02A_1187460_1195957_Dsi02Ag01080.1_1_CDS_4147708162_25401:0.0308578)n23:0.00813594,Ampelocalamus_luodianensis_Alu02Dg25970.1:0.0345576)n22:0.00616791)n20:0.00920079)n17:0.0175928,(((Stipagrostis_hirtigluma_H_Shi_ptg000016l_000866.1:0.0385365,(Aristida_adscensionis_H_Aadptg000009l000349.1:0.110568,Aristida_adscensionis_H_Aadptg000009l000351.1:0.0295909)n27:0.0379589)n26:0.023629,(Eragrostis_curvula_EJB05_33800:0.159963,((Eragrostis_curvula_EJB05_31242:0.0585045,(Eleusine_coracana_ELECO.r07.1AG0011550:0.00656368,Eleusine_coracana_ELECO.r07.1BG0060190:0.0090044)n31:0.0495389)n30:0.0256414,((Chasmanthium_laxum_Chala.10G113400:0.0818587,Chasmanthium_laxum_Chala.09G011200:0.0336382)n33:0.00594154,(Phragmites_australis_Phragmites_australis_PaChr10_1060781_1062169_evm.model.PaChr10.52_1_CDS_4362371939_16039:0.0687628,Phragmites_australis_Phragmites_australis_PaChr21_24169944_24175727_evm.model.PaChr21.1023_1_CDS_4362427463_5267:0.0256142)n34:0.00284603)n32:0.00523634)n29:0.00722776)n28:0.000803084)n25:0.0111882,((Sorghum_bicolor_SORBI_3010G226000:0.025428,(Zea_mays_Zm00001eb220630:0.0466565,Zea_mays_Zm00001eb390260:0.0274957)n37:0.00305508)n36:0.0058458,((Dichantelium_oligosantes_H_DolKV769028.1000013.1:0.0387201,(Panicum_hallii_Pahal.3G222500:0.0153464,(Panicum_virgatum_Pavir.3KG360500:0.0160759,Panicum_virgatum_Pavir.3KG364700:0.0154559)n41:0.009436)n40:0.0168991)n39:0.00219249,(((Cenchrus_americanus_H_CamCM007982.2001569.1:0.0423255,(Setaria_viridis_SEVIR_8G082200v2:0.134853,Setaria_viridis_SEVIR_3G191500v2:0.00418071)n45:0.0132684)n44:0.015091,Urochloa_fusta_Urofu.3G220500:0.0242254)n43:0.00647075,((ASEM_AUS1_H_AUS1CM014273.1000260.1:0.0120994,ASEM_RSA5_H_RSA5chrom4003289.1:0.0112576)n47:0.0374421,(((ASEM_AUS1_H_AUS1CM014272.1003365.1:0.00590016,ASEM_RSA5_H_RSA5chrom3001493.1:0.00646322)n50:0.044243,Echinocloa_haploclada_eh_chr5.2436:0.0338761)n49:0.00564651,((Digitaria_radicosa_Dra03G0180900.2:5e-09,(Digitaria_radicosa_Dra03G0180900.3:5e-09,Digitaria_radicosa_Dra03G0180900:5e-09)n53:5e-09)n52:0.0128089,(Digitaria_exilis_H_Dex7A-002705.1:0.318449,(Digitaria_exilis_H_Dex3A-003210.1:0.00373874,Digitaria_exilis_H_Dex3B-003227.1:0.00295448)n55:0.0123876)n54:0.0013764)n51:0.0102405)n48:0.00269923)n46:0.000299914)n42:0.000975689)n38:0.00788364)n35:0.0402022)n24:0.0132371)n16:0.0110593)n11:0.0312262)n10:0.00346957)n4:0.0320541)n3:0.0414986)n0;
```
