## Supplementary Dataset S1 for "Gene turnover and contingency facilitated the repeated evolution of C_4_ photosynthesis in grasses": OG0003558_tree.txt

```
(Pharus_latifolius_Phala.10G115900:0.167046,(((Zizania_latifolia_GWHTBFHI004231:0.173171,((Leersia_perrieri_LPERR12G04040:0.148047,Leersia_perrieri_LPERR12G04050:0.120704)n5:0.0994622,(Oryza_sativa_LOC_Os12g07340:0.338246,Oryza_sativa_LOC_Os12g07310:0.120484)n6:0.0460694)n4:0.0471384)n3:0.115011,((((Brachypodium_distachyon_BRADI_4g41460v3:0.0270926,Brachypodium_distachyon_BRADI_4g41450v3:0.0639923)n10:0.225113,((Hordeum_spontaneum_WB01_010260_0038997:0.00370612,Hordeum_vulgareMorex_HORVU.MOREX.r3.1HG0078810:0.00184724)n12:0.104183,((Hordeum_spontaneum_WB01_005799_0317073:6e-09,Hordeum_vulgareMorex_HORVU.MOREX.r3.7HG0669490:0.0195073)n14:0.111303,((Hordeum_spontaneum_WB01_003655_0200021:0.00371656,Hordeum_vulgareMorex_HORVU.MOREX.r3.7HG0669010:0.0110638)n16:0.0299535,((Hordeum_spontaneum_WB01_005799_0319083:5e-09,Hordeum_vulgareMorex_HORVU.MOREX.r3.7HG0669500:0.0080718)n18:0.054117,((Hordeum_vulgareMorex_HORVU.MOREX.r3.7HG0669520:5e-09,Hordeum_vulgareMorex_HORVU.MOREX.r3.7HG0669510:1.3e-08)n20:0.0018528,(Hordeum_spontaneum_WB01_036965_0000211:0.005459,Hordeum_spontaneum_WB01_008546_0044527:0.00165731)n21:0.000184146)n19:0.0019262)n17:0.0104107)n15:0.0583604)n13:0.0301454)n11:0.0865101)n9:0.0433681,(Olyra_latifolia_Ola022822:0.147161,(Dendrocalamus_sinicus_Dendrocalamus_sinicus_Dsi12B_3062055_3064239_Dsi12Bg01620.1_1_CDS_4147844230_37669:0.0295678,(Ampelocalamus_luodianensis_Alu12Cg08450.1:0.0378706,Ampelocalamus_luodianensis_Alu12Dg03210.1:0.0367227)n24:0.0040803)n23:0.0100451)n22:0.0531749)n8:0.0406125,(((Aristida_adscensionis_H_Aadptg000008l000970.1:0.161559,Stipagrostis_hirtigluma_H_Shi_ptg000025l_001471.1:0.0650049)n27:0.0250969,((Eleusine_coracana_ELECO.r07.5BG0430030:0.0262585,Eleusine_coracana_ELECO.r07.5AG0383140:0.033512)n29:0.13788,(Eragrostis_curvula_EJB05_53925:0.0123071,Eragrostis_curvula_EJB05_55980:0.0103388)n30:0.0558335)n28:0.0426044)n26:0.0218439,(Phragmites_australis_Phragmites_australis_PaChr22_19767008_19767811_evm.model.PaChr22.798_1_CDS_4362432495_40214:0.0768747,((Chasmanthium_laxum_Chala.12G045600:0.145548,(((Setaria_viridis_SEVIR_7G298700v2:0.0855578,Urochloa_fusta_Urofu.3G044400:0.079509)n36:0.0184327,(Dichantelium_oligosantes_H_DolKV779679.1000002.1:0.0809863,((ASEM_AUS1_H_AUS1CM014272.1002739.1:0.022453,(ASEM_RSA5_H_RSA5chrom3002498.1:0.0116319,ASEM_RSA5_H_RSA5chrom3003249.1:0.0175577)n40:0.0103662)n39:0.0511288,((Digitaria_exilis_H_Dex3A-000215.1:0.0186164,(Digitaria_exilis_H_Dex1A-002640.1:0.0853816,Digitaria_exilis_H_Dex3B-000227.1:0.00842875)n43:0.00885131)n42:0.0258912,(Digitaria_radicosa_Dra03G0036600:0.0747334,Digitaria_radicosa_Dra03G0036500:0.0448188)n44:0.00497987)n41:0.0199078)n38:0.0063312)n37:0.0148291)n35:0.00455463,Panicum_virgatum_Pavir.4KG174200:0.0979064)n34:0.0350074)n33:0.0273756,(Chasmanthium_laxum_Chala.12G045500:0.0558032,(((Sorghum_bicolor_SORBI_3008G053900:0.146154,(ASEM_AUS1_H_AUS1CM014272.1002738.1:0.0272752,(ASEM_RSA5_H_RSA5chrom3003250.1:0.0351493,ASEM_RSA5_H_RSA5chrom3003248.1:5e-09)n50:0.0175658)n49:0.0254198)n48:0.0283614,((Cenchrus_americanus_H_CamCM007982.2002879.1:0.053524,Setaria_viridis_SEVIR_7G298800v2:0.0436872)n52:0.0176645,(Panicum_hallii_Pahal.3G045000:0.0539716,Panicum_virgatum_Pavir.3KG040800:0.0592432)n53:0.0150765)n51:0.00933286)n47:0.00980923,((Urochloa_fusta_Urofu.3G044300:0.0350929,(Digitaria_radicosa_Dra03G0036400:0.0689383,Echinocloa_haploclada_eh_chr5.695:0.0564542)n56:0.0117754)n55:0.0112701,(Digitaria_exilis_H_Dex3A-000214.1:0.0328742,Digitaria_exilis_H_Dex3B-000226.1:0.0406745)n57:0.0696416)n54:0.0120374)n46:0.0223134)n45:0.012654)n32:0.001406)n31:0.0220907)n25:0.0337677)n7:0.028203)n2:0.0464225,(Aristida_adscensionis_H_Aadptg000058l000598.1:0.304591,Dendrocalamus_sinicus_Dendrocalamus_sinicus_Dsi11C_3230461_3231191_Dsi11Cg02100.1_-1_CDS_4147838326_11764:0.202966)n58:0.0225518)n1:0.167046)n0;
```
