## Supplementary Dataset S1 for "Gene turnover and contingency facilitated the repeated evolution of C_4_ photosynthesis in grasses": OG0003559_tree.txt

```
(((Brachypodium_distachyon_BRADI_4g42997v3:0.310604,((Hordeum_spontaneum_WB01_012568_0235284:0,Hordeum_vulgareMorex_HORVU.MOREX.r3.5HG0460570:0)n4:0.182626,(Hordeum_spontaneum_WB01_007228_0165518:0.0040221,Hordeum_vulgareMorex_HORVU.MOREX.r3.2HG0199550:0.00347448)n5:0.150432)n3:0.0406581)n2:0.0535959,((Olyra_latifolia_Ola012758:0.171378,Dendrocalamus_sinicus_Dendrocalamus_sinicus_Dsi12A_25865760_25867256_Dsi12Ag07720.1_1_CDS_4147843297_24159:0.136224)n7:0.069807,(Olyra_latifolia_Ola022634:0.163516,(Ampelocalamus_luodianensis_Alu12Cg09930.1:0.0845002,(Dendrocalamus_sinicus_Dendrocalamus_sinicus_Dsi12A_25878165_25885312_Dsi12Ag07730.1_1_CDS_4147843300_25847:0.0713626,Dendrocalamus_sinicus_Dendrocalamus_sinicus_Dsi11C_22973238_22974743_Dsi11Cg07900.1_-1_CDS_4147840066_24711:0.0477496)n10:0.00530551)n9:0.02565)n8:0.029698)n6:0.0259758)n1:0.049641,(((Sorghum_bicolor_SORBI_3005G032000:0.11577,Zea_mays_Zm00001eb196550:0.106488)n13:0.100412,((Sorghum_bicolor_SORBI_3005G032200:0.119331,Zea_mays_Zm00001eb196560:0.135314)n15:0.0964192,(Sorghum_bicolor_SORBI_3006G097800:0.125809,Zea_mays_Zm00001eb165410:0.11826)n16:0.0608478)n14:0.0518852)n12:0.0457724,((Aristida_adscensionis_H_Aadptg000008l000477.1:0.132536,((Stipagrostis_hirtigluma_H_Shi_ptg000026l_000413.1:0.0397115,Stipagrostis_hirtigluma_H_Shi_ptg000083l_000095.1:0.027859)n20:0.11429,(Stipagrostis_hirtigluma_H_Shi_ptg000026l_000078.1:0.0208529,Stipagrostis_hirtigluma_H_Shi_ptg000083l_000222.1:0.0235731)n21:0.0634727)n19:0.0232302)n18:0.038093,(((Eleusine_coracana_ELECO.r07.9AG0674300:0.0531934,Eleusine_coracana_ELECO.r07.9AG0674290:0.0547524)n24:0.101457,(Eragrostis_curvula_EJB05_29573:0.0809503,(Eragrostis_curvula_EJB05_50926:0.0123507,(Eragrostis_curvula_EJB05_50920:0.290317,Eragrostis_curvula_EJB05_50937:0.00876525)n27:0.00827423)n26:0.0489947)n25:0.0760018)n23:0.0763176,((((Chasmanthium_laxum_Chala.12G027200:0.0932793,Chasmanthium_laxum_Chala.12G027100:0.106801)n31:0.0491325,(Dichantelium_oligosantes_H_DolKV775246.1000008.1:0.0799462,(ASEM_AUS1_H_AUS1CM014277.1003508.1:0.0348743,ASEM_RSA5_H_RSA5chrom8003233.1:0.0203407)n33:0.0806011)n32:0.0647849)n30:0.0282318,(Chasmanthium_laxum_Chala.09G167000:0.117854,((((((Urochloa_fusta_Urofu.3G016300:0.0260463,Urochloa_fusta_Urofu.8G025000:0.0188752)n40:0.0250895,Urochloa_fusta_Urofu.3G016200:0.0270621)n39:0.048337,(Cenchrus_americanus_H_CamCM007982.2002597.1:0.146209,Setaria_viridis_SEVIR_7G328900v2:0.0416477)n41:0.0332194)n38:0.0227075,(Dichantelium_oligosantes_H_DolKV775246.1000007.1:0.0907171,(ASEM_AUS1_H_AUS1CM014272.1002555.1:0.0294031,(ASEM_RSA5_H_RSA5chrom3002654.1:0.0313079,ASEM_RSA5_H_RSA5chrom3002655.1:0.014176)n44:0.00157512)n43:0.0444619)n42:0.0197882)n37:0.0157528,((Digitaria_radicosa_Dra03G0021000:0.0765909,(Digitaria_exilis_H_Dex3A-004195.1:0.0199386,Digitaria_exilis_H_Dex3B-004193.1:0.0211047)n47:0.0640045)n46:0.0464707,((Digitaria_radicosa_Dra03G0276500:0.0213033,Digitaria_radicosa_Dra03G0276400:0.243797)n49:0.0466359,((Digitaria_exilis_H_Dex3A-001572.1:0.0376203,Digitaria_exilis_H_Dex3B-001573.1:0.039237)n51:0.0450424,(Digitaria_exilis_H_Dex3A-001571.1:0.00516317,Digitaria_exilis_H_Dex3B-001572.1:0.0112264)n52:0.0672153)n50:0.00746836)n48:0.0360848)n45:0.0327607)n36:0.0145848,(Panicum_hallii_Pahal.8G027000:0.060278,(Panicum_virgatum_Pavir.8NG031200:0.0462022,(Panicum_virgatum_Pavir.8KG032500:0.0671591,(Panicum_virgatum_Pavir.8NG030400:0.0646669,Panicum_virgatum_Pavir.8NG030700:0.0491633)n56:0.00491633)n55:0.000491633)n54:5.46259e-05)n53:0.00974966)n35:0.0673884)n34:0.0074876)n29:0.0232498,(Phragmites_australis_Phragmites_australis_PaChr21_1614174_1615643_evm.model.PaChr21.135_1_CDS_4362427599_20010:0.10042,(Phragmites_australis_Phragmites_australis_PaChr22_22027018_22028472_evm.model.PaChr22.940_1_CDS_4362432813_4028:0.0930717,Phragmites_australis_Phragmites_australis_PaChr10_32871584_32873029_evm.model.PaChr10.1143_1_CDS_4362370765_31994:0.1137)n58:0.0232517)n57:0.0131112)n28:0.0405624)n22:0.0208387)n17:0.0710624)n11:0.049641)n0;
```
