## Supplementary Dataset S1 for "Gene turnover and contingency facilitated the repeated evolution of C_4_ photosynthesis in grasses": OG0003560_tree.txt

```
(Tillandsia_fasciculata_H_Tillandsia_CM054935.1_000143.1:0.1574,(((Pharus_latifolius_Phala.04G213700.2:5e-09,Pharus_latifolius_Phala.04G213700:5e-09)n3:0.00737863,(Pharus_latifolius_Phala.04G213700.4:5e-09,Pharus_latifolius_Phala.04G213700.3:0.0442909)n4:0.00892712)n2:0.108463,(Streptochaeta_angustifolia_strangu_036309:0.20726,((Leersia_perrieri_LPERR06G21580:0.161553,(Oryza_sativa_LOC_Os06g48060:0.0596053,Zizania_latifolia_GWHTBFHI033846:0.0776291)n8:0.0182693)n7:0.0450729,((Olyra_latifolia_Ola013347:0.0683597,((Ampelocalamus_luodianensis_Alu06Cg10500.2:0.0357104,Dendrocalamus_sinicus_Dendrocalamus_sinicus_Dsi06A_38346227_38351132_Dsi06Ag13160.1_1_CDS_4147778389_43645:0.0407719)n12:0.00366605,(Dendrocalamus_sinicus_Dendrocalamus_sinicus_Dsi06B_1946724_1954642_Dsi06Bg01670.1_1_CDS_4147779328_3691:0.0388375,Ampelocalamus_luodianensis_Alu06Dg16990.3:0.0416274)n13:0.0104201)n11:0.0562595)n10:0.028554,(((Aristida_adscensionis_H_Aadptg000037l000501.1:0.108147,Stipagrostis_hirtigluma_H_Shi_ptg000059l_000875.1:0.0798536)n16:0.0355443,(((Phragmites_australis_Phragmites_australis_PaChr13_31262465_31264738_evm.model.PaChr13.1461_1_CDS_4362386673_11033:0.066629,Chasmanthium_laxum_Chala.02G240200:0.0663272)n19:0.0126608,((Eleusine_coracana_ELECO.r07.6BG0503010:0.0274551,Eleusine_coracana_ELECO.r07.6AG0549610:0.0407254)n21:0.0806201,(Eragrostis_curvula_EJB05_41140:0.200179,Eragrostis_curvula_EJB05_41133:0.0892739)n22:0.00991932)n20:0.0488548)n18:0.0113201,(((Digitaria_radicosa_Dra04G0208100:0.0379466,(Digitaria_exilis_H_Dex4A-001543.1:0.0233289,Digitaria_exilis_H_Dex4B-001485.1:0.0327316)n26:0.0352008)n25:0.0351563,((Urochloa_fusta_Urofu.4G022100:0.0611957,(Cenchrus_americanus_H_CamCM007986.2003922.1:0.0647609,Setaria_viridis_SEVIR_4G259300v2:0.0233262)n29:0.022679)n28:0.0149828,(Panicum_hallii_Pahal.4G029500:0.0240008,((Dichantelium_oligosantes_H_DolKV775457.1000001.1:0.0846206,(Urochloa_fusta_Urofu.4G022500:0.0633119,(Panicum_virgatum_Pavir.4KG381100:0.0818222,Panicum_virgatum_Pavir.4NG278800:0.168194)n34:0.0186882)n33:0.10793)n32:0.066687,(Dichantelium_oligosantes_H_DolKV779894.1000001.1:0.0614321,(Panicum_virgatum_Pavir.4KG382500:0.0289399,Panicum_virgatum_Pavir.4NG278500:0.0198481)n36:0.00383806)n35:0.000426451)n31:0.0142492)n30:0.00142492)n27:0.000158325)n24:0.0094863,(((ASEM_AUS1_H_AUS1CM014273.1003276.1:0.00899248,ASEM_RSA5_H_RSA5chrom6002942.1:0.0199504)n39:0.0554197,(Sorghum_bicolor_SORBI_3010G246200:0.0449327,Zea_mays_Zm00001eb226430:0.0539704)n40:0.0468791)n38:0.0159922,Echinocloa_haploclada_eh_chr6.294:0.0745827)n37:0.0114048)n23:0.0276764)n17:0.0176469)n15:0.0149608,((Chasmanthium_laxum_Chala.02G240100:0.197427,(((((Panicum_hallii_Pahal.4G029700:0.0313777,(Panicum_virgatum_Pavir.4NG278900:0.0364783,Panicum_virgatum_Pavir.4KG245900:0.02149)n48:0.0179916)n47:0.0249377,Dichantelium_oligosantes_H_DolKV775457.1000002.1:0.119865)n46:0.0168749,(Cenchrus_americanus_H_CamCM007986.2003923.1:0.044397,Setaria_viridis_SEVIR_4G259400v2:0.0411855)n49:0.0353262)n45:0.0206933,Echinocloa_haploclada_eh_chr6.295:0.0850087)n44:0.0248918,((Digitaria_exilis_H_Dex4A-001544.1:0.0191972,Digitaria_exilis_H_Dex4B-001486.1:0.00376034)n51:0.135236,(Urochloa_fusta_Urofu.4G022600:0.0991922,(ASEM_AUS1_H_AUS1CM014273.1003277.1:0.00844441,ASEM_RSA5_H_RSA5chrom6002943.1:0.0131271)n53:0.0934494)n52:0.0344615)n50:0.0184375)n43:0.0522568)n42:0.0680752,(Stipagrostis_hirtigluma_H_Shi_ptg000059l_000876.1:0.212539,(Brachypodium_distachyon_BRADI_1g33777v3:0.0770803,((Hordeum_spontaneum_WB01_011192_0019902:0.0180605,Hordeum_vulgareMorex_HORVU.MOREX.r3.4HG0408140:0.0212647)n57:0.118822,(Hordeum_spontaneum_WB01_005184_0395376:5e-09,Hordeum_vulgareMorex_HORVU.MOREX.r3.7HG0728950:5e-09)n58:0.0443227)n56:0.0466097)n55:0.0263)n54:0.0201774)n41:0.00224193)n14:0.0401061)n9:0.0231368)n6:0.0665025)n5:0.0703881)n1:0.1574)n0;
```
