## Supplementary Dataset S1 for "Gene turnover and contingency facilitated the repeated evolution of C_4_ photosynthesis in grasses": OG0003561_tree.txt

```
((Carex_scoparia_H_Carex_Csco_scaffold_15_000621.1:0.194857,(Ananas_comosus_H_Ananas_contig23_000006.1:0.0383065,Tillandsia_fasciculata_H_Tillandsia_CM054952.1_000007.1:0.0624943)n2:0.144974)n1:0.0690557,(Streptochaeta_angustifolia_strangu_027177:0.101294,(((Pharus_latifolius_Phala.09G157400:0.00111286,(Pharus_latifolius_Phala.09G157700:0.0168411,(Pharus_latifolius_Phala.09G157700.2:0,Pharus_latifolius_Phala.09G157700.3:0)n8:0.00119716)n7:0.00291143)n6:0.0253303,(Pharus_latifolius_Phala.04G018400.3:0.0270044,(Pharus_latifolius_Phala.04G018400.2:5e-09,Pharus_latifolius_Phala.04G018400:5e-09)n10:0.00134905)n9:0.019413)n5:0.0679311,((Zizania_latifolia_GWHTBFHI033764:0.0591826,(Chasmanthium_laxum_Chala.06G053400:0.114613,(((Olyra_latifolia_Ola004326:0.0820376,(((Stipagrostis_hirtigluma_H_Shi_ptg000059l_000810.1:0.0759811,Aristida_adscensionis_H_Aadptg000037l000546.1:0.066256)n19:0.0272456,((Chasmanthium_laxum_Chala.04G030000:0.191525,Chasmanthium_laxum_Chala.02G253900:0.0103955)n21:0.0312493,(((Oryza_sativa_LOC_Os06g49710:0.476728,(Ampelocalamus_luodianensis_Alu06Dg17870.2:0.136358,Dendrocalamus_sinicus_Dendrocalamus_sinicus_Dsi06B_10083146_10085437_Dsi06Bg05670.1_-1_CDS_4147780528_53786:0.163812)n25:0.0424305)n24:0.0753854,(Sorghum_bicolor_SORBI_3010G260500:0.0302667,(Zea_mays_Zm00001eb227710:0.0589387,Zea_mays_Zm00001eb272560:0.0387624)n27:0.0189005)n26:0.0420829)n23:0.020629,(((Panicum_hallii_Pahal.4G018400:0.0310895,(Panicum_virgatum_Pavir.4NG321500:0.0291864,Panicum_virgatum_Pavir.4NG330600:0.0162915)n31:0.00597633)n30:0.0141486,((Digitaria_radicosa_Dra04G0218900:0.0232527,(Digitaria_exilis_H_Dex4B-001265.1:0.0283495,Digitaria_exilis_H_Dex4A-001313.1:0.0280677)n34:0.0106596)n33:0.0234026,(ASEM_RSA5_H_RSA5chrom4000131.1:0.015895,(ASEM_AUS1_H_AUS1CM014273.1003269.1:5e-09,ASEM_AUS1_H_AUS1CM014277.1002908.1:0.00243329)n36:0.0124512)n35:0.0346841)n32:0.00618237)n29:0.00275433,((Setaria_viridis_SEVIR_4G288000v2:0.0303444,((Cenchrus_americanus_H_CamCM007983.2002768.1:0.0665501,(Urochloa_fusta_Urofu.4G008800:0.0308435,Echinocloa_haploclada_eh_chr6.167:0.0308529)n41:0.00781384)n40:5e-09,((Cenchrus_americanus_H_CamCM007983.2002769.1:0.00525129,Cenchrus_americanus_H_CamLKME02004136.1000018.1:0.00291485)n43:0.0146997,Cenchrus_americanus_H_CamCM007986.2000579.1:0.0224297)n42:0.0120699)n39:0.0013411)n38:0.0101117,Dichantelium_oligosantes_H_DolKV779242.1000012.1:0.0236417)n37:0.00681553)n28:0.02936)n22:0.00919678)n20:0.0113958)n18:0.0104392,(Ampelocalamus_luodianensis_Alu06Cg01230.2:0.013767,(Dendrocalamus_sinicus_Dendrocalamus_sinicus_Dsi06A_38966326_38967906_Dsi06Ag13700.1_1_CDS_4147778551_21132:0.134548,((Dendrocalamus_sinicus_Dendrocalamus_sinicus_Dsi06B_1144481_1147600_Dsi06Bg00900.1_-1_CDS_4147779097_44210:0.016986,(Dendrocalamus_sinicus_Dendrocalamus_sinicus_Dsi05A_1079944_1093047_Dsi05Ag00850.1_-1_CDS_4147762189_21078:0.431001,Dendrocalamus_sinicus_Dendrocalamus_sinicus_Dsi04A_16401594_16406416_Dsi04Ag11070.1_-1_CDS_4147750108_42988:0.0698797)n48:0.0774135)n47:0.0226689,(Dendrocalamus_sinicus_Dendrocalamus_sinicus_DsiCtg00046_88267_90309_DsiCtg00046g00110.1_1_CDS_4147846675_49500:0.0262198,Dendrocalamus_sinicus_Dendrocalamus_sinicus_Dsi12B_747486_749357_Dsi12Bg00480.1_-1_CDS_4147843888_15721:0.503792)n49:0.0503792)n46:0.00503792)n45:0.000559769)n44:0.00721291)n17:0.000801435)n16:0.0185679,(Phragmites_australis_Phragmites_australis_PaChr8_35485692_35487883_evm.model.PaChr8.1610_1_CDS_4362480130_24796:0.0530472,((Eragrostis_curvula_EJB05_41001:0.00109332,(Eragrostis_curvula_EJB05_51484:5e-09,Eragrostis_curvula_EJB05_54503:5e-09)n53:0.00110382)n52:0.0404341,(Eleusine_coracana_ELECO.r07.6BG0504070:0.0290185,Eleusine_coracana_ELECO.r07.6AG0550530:0.0158976)n54:0.0485616)n51:0.0310767)n50:0.00959132)n15:0.0107775,(Leersia_perrieri_LPERR06G22690:0.0641235,Oryza_sativa_LOC_Os06g49740:0.0363202)n55:0.0290868)n14:0.00290868)n13:0.000323187)n12:0.0510951,((Hordeum_spontaneum_WB01_000306_0387126:0,Hordeum_vulgareMorex_HORVU.MOREX.r3.7HG0725380:0)n57:0.0720425,(Brachypodium_distachyon_BRADI_1g05360v3:0.0270305,Brachypodium_distachyon_BRADI_1g34900v3:0.0363853)n58:0.0476625)n56:0.0439007)n11:0.018188)n4:0.0265981)n3:0.0690557)n0;
```
