## Supplementary Dataset S1 for "Gene turnover and contingency facilitated the repeated evolution of C_4_ photosynthesis in grasses": OG0003562_tree.txt

```
((Juncus_effusus_H_Juncus_Jeff_scaffold_1_000144.1:0.561564,(Ananas_comosus_H_Ananas_contig15_000162.1:0.0637622,Tillandsia_fasciculata_H_Tillandsia_CM054950.1_000629.1:0.0780655)n2:0.147116)n1:0.09725,((Streptochaeta_angustifolia_strangu_039825:0.112159,(Pharus_latifolius_Phala.04G184600:0.00168397,Pharus_latifolius_Phala.04G184600.2:0.0312162)n5:0.13457)n4:0.0435847,((Olyra_latifolia_Ola023897:0.0817811,((Ampelocalamus_luodianensis_Alu06Cg08030.3:0.0218953,Dendrocalamus_sinicus_Dendrocalamus_sinicus_Dsi06C_36334607_36345097_Dsi06Cg16340.1_-1_CDS_4147788103_53811:0.0312067)n9:0.00737948,(Dendrocalamus_sinicus_Dendrocalamus_sinicus_Dsi06A_35175981_35180445_Dsi06Ag11440.1_-1_CDS_4147777873_37450:0.0474453,Ampelocalamus_luodianensis_Alu06Dg14500.1:0.0478287)n10:0.0053143)n8:0.0172834)n7:0.0197341,((Zizania_latifolia_GWHTBFHI034084:0.0756719,(Leersia_perrieri_LPERR06G18920:0.123492,Oryza_sativa_LOC_Os06g43930:0.064198)n13:0.0329856)n12:0.0531818,((Brachypodium_distachyon_BRADI_1g30830v3:0.136098,((Hordeum_spontaneum_WB01_007166_0543120:0.0138213,Hordeum_vulgareMorex_HORVU.MOREX.r3.7HG0743490:0.0154472)n17:0.0689772,(Hordeum_spontaneum_WB01_007166_0513717:0.015943,Hordeum_vulgareMorex_HORVU.MOREX.r3.7HG0743470:0.0117835)n18:0.0652643)n16:0.059631)n15:0.066993,((Stipagrostis_hirtigluma_H_Shi_ptg000059l_001054.1:0.0574241,Aristida_adscensionis_H_Aadptg000037l000053.1:0.0879468)n20:0.0456452,(((Eragrostis_curvula_EJB05_41727:0.05359,((Eleusine_coracana_ELECO.r07.6BG0499830:0.0196732,Eleusine_coracana_ELECO.r07.6AG0546460:0.0184095)n25:0.0760531,(Eleusine_coracana_ELECO.r07.6BG0499820:0.0182284,Eleusine_coracana_ELECO.r07.6AG0546450:0.019665)n26:0.0318532)n24:0.0290718)n23:0.0548541,(Phragmites_australis_Phragmites_australis_PaChr13_27181754_27187286_evm.model.PaChr13.1189_1_CDS_4362386067_11030:0.0793531,Phragmites_australis_Phragmites_australis_PaChr8_31882281_31886603_evm.model.PaChr8.1322_1_CDS_4362479490_10498:0.0656568)n27:0.0072952)n22:0.00891195,(Chasmanthium_laxum_Chala.02G208500:0.061542,(((((Digitaria_exilis_H_Dex4A-001742.1:0.0143107,Digitaria_exilis_H_Dex4B-001706.1:0.0108234)n33:0.10399,((Dichantelium_oligosantes_H_DolKV767172.1000003.1:0.0480251,Urochloa_fusta_Urofu.4G062500:0.110639)n35:0.0157584,(ASEM_AUS1_H_AUS1CM014273.1000400.1:0.0785054,Echinocloa_haploclada_eh_chr6.682:0.0788746)n36:0.0152005)n34:0.010452)n32:0.025085,(Panicum_virgatum_Pavir.4KG348000:0.0439343,Panicum_virgatum_Pavir.4NG257000:0.0446394)n37:0.0541993)n31:0.0211058,((Sorghum_bicolor_SORBI_3010G208600:0.0799342,Zea_mays_Zm00001eb388580:0.103413)n39:0.0689018,(Zea_mays_Zm00001eb388590:0.134775,Sorghum_bicolor_SORBI_3010G208700:0.0561243)n40:0.024396)n38:0.0295037)n30:0.0362375,(((Zea_mays_Zm00001eb275090:0.0857941,Zea_mays_Zm00001eb388570:0.502696)n43:0.0321169,Sorghum_bicolor_SORBI_3010G208400:0.0619988)n42:0.05143,(Echinocloa_haploclada_eh_chr6.683:0.117068,(((ASEM_RSA5_H_RSA5chrom4000321.1:5e-09,ASEM_RSA5_H_RSA5chrom6002309.1:0.00178703)n47:0.0693339,(Dichantelium_oligosantes_H_DolKV767172.1000004.1:0.0458945,(((Digitaria_exilis_H_Dex4A-001746.1:0.0180993,Digitaria_exilis_H_Dex4B-001709.1:0.0103906)n51:0.019305,(Digitaria_exilis_H_Dex1B-000601.1:0.15013,Digitaria_exilis_H_Dex1A-000624.1:0.133253)n52:0.0601407)n50:0.0283241,(Digitaria_radicosa_Dra04G0178300:0.0132341,Digitaria_radicosa_Dra04G0178300.2:0.0495436)n53:0.0265231)n49:0.0296901)n48:0.00487472)n46:0.00545911,(Urochloa_fusta_Urofu.4G062700:0.0470263,((Cenchrus_americanus_H_CamCM007986.2000320.1:0.0556966,Setaria_viridis_SEVIR_4G207200v2:0.021671)n56:0.015953,(Panicum_hallii_Pahal.4G067200:0.021177,(Panicum_virgatum_Pavir.4NG256900:0.0358348,Panicum_virgatum_Pavir.4KG347800:0.0235781)n58:0.0108809)n57:0.0306655)n55:0.00433306)n54:0.00392131)n45:0.0170415)n44:0.0249908)n41:0.0162148)n29:0.0128104)n28:0.00968118)n21:0.0142218)n19:0.0491564)n14:0.0291898)n11:0.0117196)n6:0.0632793)n3:0.09725)n0;
```
