## Supplementary Dataset S1 for "Gene turnover and contingency facilitated the repeated evolution of C_4_ photosynthesis in grasses": OG0003563_tree.txt

```
(((Juncus_effusus_H_Juncus_Jeff_scaffold_16_000370.1:0.20892,Carex_scoparia_H_Carex_Csco_scaffold_7_000208.1:0.150341)n2:0.103411,(Ananas_comosus_H_Ananas_contig23_000715.1:5e-09,(Tillandsia_fasciculata_H_Tillandsia_CM054952.1_000729.1:0.0352325,Tillandsia_fasciculata_H_Tillandsia_CM054952.1_000730.1:0.0166658)n4:0.00185175)n3:0.0250106)n1:0.053574,((Streptochaeta_angustifolia_strangu_036639:0.0946397,((((Eragrostis_curvula_EJB05_50987:0,Eragrostis_curvula_EJB05_30360:0)n10:0.036644,(Eleusine_coracana_ELECO.r07.1AG0018110:0.00568014,Eleusine_coracana_ELECO.r07.1BG0067070:0.00587576)n11:0.0495126)n9:0.026799,((Phragmites_australis_Phragmites_australis_PaChr1_19328956_19335863_evm.model.PaChr1.1040_1_CDS_4362363235_8416:0.0333692,(Aristida_adscensionis_H_Aadptg000024l000022.1:0.0676595,(Stipagrostis_hirtigluma_H_Shi_ptg000050l_001582.1:0.144668,Stipagrostis_hirtigluma_H_Shi_ptg000044l_000006.1:0.0145776)n15:0.0287385)n14:0.0215399)n13:0.00329883,(Phragmites_australis_Phragmites_australis_PaChr2_18283323_18290673_evm.model.PaChr2.999_1_CDS_4362422663_25451:0.0279266,(Pharus_latifolius_Phala.05G143100.8:0.43306,((Sorghum_bicolor_SORBI_3007G058100:0.0328887,Chasmanthium_laxum_Chala.08G099100:0.0204781)n19:0.00309268,(((Zea_mays_Zm00001eb341540:0.0150749,Zea_mays_Zm00001eb317230:0.0133696)n22:0.0277408,(((Echinocloa_haploclada_eh_chr6.1620:0.0490081,(Dichantelium_oligosantes_H_DolKV783952.1000006.1:0.0204455,(ASEM_AUS1_H_AUS1CM014273.1000578.1:0.00610442,(ASEM_RSA5_H_RSA5chrom5000431.1:0.00764164,ASEM_RSA5_H_RSA5chrom4000537.1:0.000790286)n28:8.78096e-05)n27:0.00414076)n26:0.0037607)n25:0.00198554,(((Cenchrus_americanus_H_CamCM007987.2001310.1:0.0187751,Setaria_viridis_SEVIR_5G177400v2:0.00623258)n31:0.0147074,Urochloa_fusta_Urofu.5G323000:0.014724)n30:0.0024845,((Panicum_virgatum_Pavir.5KG245300:0.0156445,(Panicum_virgatum_Pavir.5NG366100:0.0116187,Panicum_virgatum_Pavir.5KG243900:0.161485)n34:8e-09)n33:0.00226462,Panicum_hallii_Pahal.5G335800:0.00759238)n32:0.00771967)n29:0.00526783)n24:0.00277302,(Panicum_virgatum_Pavir.6NG337700:0.713185,Stipagrostis_hirtigluma_H_Shi_ptg000050l_001583.1:5e-09)n35:0.0498347)n23:0.00553719)n21:0.0216332,((Digitaria_radicosa_Dra05G0000100:5e-09,Digitaria_radicosa_Dra05G0000100.2:5e-09)n37:0.0213601,(Digitaria_exilis_H_Dex5A-003674.1:0.00314864,Digitaria_exilis_H_Dex5B-003692.1:0.00246317)n38:0.0211663)n36:0.01489)n20:0.0104625)n18:0.0032195)n17:0.00659869)n16:0.00279997)n12:0.00167185)n8:0.0293666,(Pharus_latifolius_Phala.05G143100.2:0.00510999,(((Pharus_latifolius_Phala.05G143100:5e-09,(Pharus_latifolius_Phala.05G143100.4:5e-09,Pharus_latifolius_Phala.05G143100.5:0.000734003)n43:6e-09)n42:5e-09,(Pharus_latifolius_Phala.05G143100.7:0.00887306,Pharus_latifolius_Phala.05G143100.3:5e-09)n44:5e-09)n41:5e-09,Pharus_latifolius_Phala.05G143100.6:5e-09)n40:0.00246305)n39:0.0410635)n7:0.00456261)n6:0.0230506,((Zizania_latifolia_GWHTBFHI004680:0.0297713,(Leersia_perrieri_LPERR01G00290:0.064617,Oryza_sativa_LOC_Os01g01484:0.0262332)n47:0.0168464)n46:0.0306598,((Brachypodium_distachyon_BRADI_2g13320v3:0.0394266,(Hordeum_spontaneum_WB01_003007_1491577:0.0179437,(Hordeum_vulgareMorex_HORVU.MOREX.r3.3HG0262020.2:5e-09,Hordeum_vulgareMorex_HORVU.MOREX.r3.3HG0262020:5e-09)n51:0.00262031)n50:0.0391848)n49:0.0228314,(((Dendrocalamus_sinicus_Dendrocalamus_sinicus_Dsi01B_22703884_22720019_Dsi01Bg08910.2_1_CDS_4147696006_5105:0.0196067,Dendrocalamus_sinicus_Dendrocalamus_sinicus_Dsi01B_22968231_22983814_Dsi01Bg08960.2_-1_CDS_4147696021_13545:0.0160871)n54:0.00634781,(Dendrocalamus_sinicus_Dendrocalamus_sinicus_Dsi01A_23073894_23090420_Dsi01Ag10390.2_-1_CDS_4147687858_23646:0.0158277,(Dendrocalamus_sinicus_Dendrocalamus_sinicus_Dsi01A_22953601_22963433_Dsi01Ag10370.1_-1_CDS_4147687852_20270:0.00622334,Dendrocalamus_sinicus_Dendrocalamus_sinicus_Dsi01A_22986204_22993533_Dsi01Ag10380.1_-1_CDS_4147687855_21958:0.000860535)n56:0.0165888)n55:0.00776513)n53:0.0015599,(Ampelocalamus_luodianensis_Alu01Dg10970.1:0.0200625,(Ampelocalamus_luodianensis_Alu01Cg30860.1:0.0123574,Olyra_latifolia_Ola013172:0.027237)n58:0.00282534)n57:0.000313927)n52:0.00638056)n48:0.00564514)n45:0.00701869)n5:0.053574)n0;
```
