## Supplementary Dataset S1 for "Gene turnover and contingency facilitated the repeated evolution of C_4_ photosynthesis in grasses": OG0003564_tree.txt

```
(Carex_scoparia_H_Carex_Csco_scaffold_17_000453.1:0.17489,(Ampelocalamus_luodianensis_Alu06Dg09010.2:0.721854,((Streptochaeta_angustifolia_strangu_038069:0.0653312,((Pharus_latifolius_Phala.02G084400:5e-09,Pharus_latifolius_Phala.02G084400.2:5e-09)n5:0.0584769,(((Eragrostis_curvula_EJB05_24974:0.0334586,(Eleusine_coracana_ELECO.r07.2AG0107130:0.00748364,Eleusine_coracana_ELECO.r07.2BG0160750:0.0133547)n9:0.0479154)n8:0.0365202,(((Dendrocalamus_sinicus_Dendrocalamus_sinicus_Dsi11C_17411460_17415464_Dsi11Cg05690.1_1_CDS_4147839403_49476:0.0901818,(Olyra_latifolia_Ola037172:0.0497899,(Phragmites_australis_Phragmites_australis_PaChr5_8704523_8705037_evm.model.PaChr5.602_1_CDS_4362462957_23480:0.180519,(Ampelocalamus_luodianensis_Alu02Cg08040.1:0.168471,(Ampelocalamus_luodianensis_Alu02Dg20350.1:5e-09,Ampelocalamus_luodianensis_Alu02Dg20320.1:0.00290251)n16:0.0982865)n15:0.0109207)n14:0.0174714)n13:0.00915992)n12:0.0138068,(Ampelocalamus_luodianensis_Alu11Cg03820.2:0.0305151,(Dendrocalamus_sinicus_Dendrocalamus_sinicus_DsiCtg00029_238159_240289_DsiCtg00029g00020.1_1_CDS_4147846396_6164:0.00123369,Dendrocalamus_sinicus_Dendrocalamus_sinicus_Dsi11B_25832570_25834889_Dsi11Bg06190.1_1_CDS_4147836832_23575:0.00765362)n18:0.0193084)n17:0.00214538)n11:0.0116707,((Phragmites_australis_Phragmites_australis_PaChr6_7477168_7479156_evm.model.PaChr6.617_1_CDS_4362470432_23924:0.0627935,(Sorghum_bicolor_SORBI_3004G101500:0.0273264,((Zea_mays_Zm00001eb239370:5e-09,Zea_mays_Zm00001eb337320:0.0298325)n23:0.0133346,Zea_mays_Zm00001eb364990:0.148024)n22:0.0242629)n21:0.075481)n20:0.0116555,(Aristida_adscensionis_H_Aadptg000021l000104.1:0.0636627,Stipagrostis_hirtigluma_H_Shi_ptg000043l_000752.1:0.044694)n24:0.0261298)n19:0.00680688)n10:0.00075632)n7:0.0231058,((Zizania_latifolia_GWHTBFHI020689:0.0339619,(Oryza_sativa_LOC_Os02g13810:0.0282098,Leersia_perrieri_LPERR02G08330:0.0699389)n27:0.0157582)n26:0.0242863,(Brachypodium_distachyon_BRADI_3g08880v3:0.0523342,(Hordeum_spontaneum_WB01_004252_1187593:0.0205502,Hordeum_vulgareMorex_HORVU.MOREX.r3.6HG0580750:0.00123418)n29:0.052795)n28:0.0470324)n25:0.0055835)n6:0.0515406)n4:0.0242334)n3:0.00902488,((Streptochaeta_angustifolia_strangu_003070:0.0712727,Pharus_latifolius_Phala.04G145600:0.0732598)n31:0.00813998,(((Olyra_latifolia_Ola026251:0.0757179,(Ampelocalamus_luodianensis_Alu06Dg10810.1:0.0266278,Ampelocalamus_luodianensis_Alu06Cg04680.2:0.0841869)n35:0.0093541)n34:0.0174797,Dendrocalamus_sinicus_Dendrocalamus_sinicus_Dsi06A_26916733_26943578_Dsi06Ag08810.1_1_CDS_4147777084_48144:0.0881593)n33:0.0115513,(((Aristida_adscensionis_H_Aadptg000033l000082.1:0.0593759,Stipagrostis_hirtigluma_H_Shi_ptg000059l_000145.1:0.0432859)n38:0.0381697,(Phragmites_australis_Phragmites_australis_PaChr13_21216065_21218114_evm.model.PaChr13.957_1_CDS_4362388905_15255:0.0246279,(Phragmites_australis_Phragmites_australis_PaChr24_19227237_19229232_evm.model.PaChr24.201_1_CDS_4362436481_17516:0.0176193,Phragmites_australis_Phragmites_australis_PaChr8_26189617_26191655_evm.model.PaChr8.1036_1_CDS_4362478854_40364:0.00272859)n40:0.0256769)n39:0.0155866)n37:0.00599812,(((Eragrostis_curvula_EJB05_41207:0.0337046,(Eleusine_coracana_ELECO.r07.6BG0495850:0.0105986,Eleusine_coracana_ELECO.r07.6AG0542650:0.0119788)n44:0.0262909)n43:0.0298357,Chasmanthium_laxum_Chala.02G167600:0.067161)n42:0.0099803,(Sorghum_bicolor_SORBI_3010G164300:0.0644269,(((Digitaria_radicosa_Dra04G0139700:5e-09,Digitaria_radicosa_Dra04G0139700.2:5e-09)n48:0.0283126,(Digitaria_exilis_H_Dex4A-000868.1:0.00404232,Digitaria_exilis_H_Dex4B-000825.1:0.00475247)n49:0.0329253)n47:0.0123416,((ASEM_AUS1_H_AUS1CM014273.1002715.1:0.0318735,(Dichantelium_oligosantes_H_DolKV782183.1000002.1:0.0267264,Echinocloa_haploclada_eh_chr6.1200:0.0251327)n52:0.00820195)n51:0.00316898,((Urochloa_fusta_Urofu.1G392600:0.0291602,Urochloa_fusta_Urofu.4G112500:0.0260929)n54:0.00672765,((Cenchrus_americanus_H_CamCM007984.2001000.1:0.034191,Setaria_viridis_SEVIR_4G148500v2:0.00354333)n56:0.0129129,(Panicum_hallii_Pahal.4G114300:0.038721,(Panicum_virgatum_Pavir.4KG264700:0.00645664,Panicum_virgatum_Pavir.1KG423000:0.0120781)n58:0.00744994)n57:0.00937873)n55:0.00276858)n53:0.00670775)n50:0.00126884)n46:0.0121179)n45:0.0205336)n41:0.00728604)n36:0.0382401)n32:0.0244351)n30:0.00271501)n2:0.121749)n1:0.17489)n0;
```
