## Supplementary Dataset S1 for "Gene turnover and contingency facilitated the repeated evolution of C_4_ photosynthesis in grasses": OG0003565_tree.txt

```
((Streptochaeta_angustifolia_strangu_013719:0.188366,(Pharus_latifolius_Phala.04G099000:5e-09,Pharus_latifolius_Phala.04G099000.2:5e-09)n2:0.190427)n1:0.0365418,((Brachypodium_distachyon_BRADI_1g44630v3:0.181382,(Hordeum_spontaneum_WB01_001091_0097180:0.00812003,Hordeum_vulgareMorex_HORVU.MOREX.r3.1HG0070730:0.0139379)n5:0.153021)n4:0.0754607,((Ampelocalamus_luodianensis_AluCtg01270g00020.1:0.0187713,Ampelocalamus_luodianensis_Alu06Dg07800.1:0.0233394)n7:0.328345,((Dendrocalamus_sinicus_Dendrocalamus_sinicus_Dsi06A_12035063_12036484_Dsi06Ag06260.1_1_CDS_4147776319_15498:0.0485014,(Ampelocalamus_luodianensis_AluCtg01270g00010.1:0.00318453,Ampelocalamus_luodianensis_Alu06Dg07810.1:5e-09)n10:0.0721016)n9:0.0596293,(((Zizania_latifolia_GWHTBFHI034656:0.112901,((Leersia_perrieri_LPERR06G09980:0.0861289,(Leersia_perrieri_LPERR06G09960:0.051141,Leersia_perrieri_LPERR06G10260:0.068947)n16:0.0433048)n15:0.0661571,(Oryza_sativa_LOC_Os06g18670:0.0612131,Oryza_sativa_LOC_Os06g18790:0.0723445)n17:0.0413838)n14:0.0469963)n13:0.0912595,((Aristida_adscensionis_H_Aadptg000004l000030.1:0.083807,Stipagrostis_hirtigluma_H_Shi_ptg000080l_000037.1:0.0494286)n19:0.0483245,((Chasmanthium_laxum_Chala.08G218700:0.118228,((Sorghum_bicolor_SORBI_3007G027200:0.0666999,Cenchrus_americanus_H_CamCM007982.2005145.1:0.0982226)n23:0.0808287,(ASEM_AUS1_H_AUS1CM014275.1002334.1:0.0508452,ASEM_RSA5_H_RSA5chrom6002246.1:0.0579858)n24:0.0639781)n22:0.0346949)n21:0.0731048,(((Dichantelium_oligosantes_H_DolKV778676.1000003.1:0.0894393,Dichantelium_oligosantes_H_DolKV778676.1000012.1:0.0891887)n27:0.113727,(((Eragrostis_curvula_EJB05_45200:0.521071,Dendrocalamus_sinicus_Dendrocalamus_sinicus_Dsi03C_9003028_9003402_Dsi03Cg01940.1_1_CDS_4147741696_26637:0.626667)n30:0.06546,(Zea_mays_Zm00001eb280930:0.110801,Zea_mays_Zm00001eb280960:0.515002)n31:0.0572224)n29:0.309122,((ASEM_AUS1_H_AUS1CM014273.1002379.1:0.0222398,(ASEM_RSA5_H_RSA5chrom1002463.1:0.00192365,ASEM_RSA5_H_RSA5chrom4002517.1:0.0100923)n34:0.0159753)n33:0.0454871,(Panicum_hallii_Pahal.4G217600:0.0818733,(Cenchrus_americanus_H_CamCM007987.2001866.1:0.0809795,Urochloa_fusta_Urofu.4G169900:0.0831185)n36:0.0364084)n35:0.0277463)n32:0.017832)n28:0.0550345)n26:0.015629,(((Eleusine_coracana_ELECO.r07.6BG0469790:0.0832825,Eleusine_coracana_ELECO.r07.6AG0517850:0.0549109)n39:0.0931977,(Eragrostis_curvula_EJB05_45195:0.0994833,(Eragrostis_curvula_EJB05_45069:0.0233609,Eragrostis_curvula_EJB05_45203:0.0155051)n41:0.102916)n40:0.0352769)n38:0.0442044,(Chasmanthium_laxum_Chala.02G109200:0.112363,(((Dichantelium_oligosantes_H_DolKV776131.1000003.1:0.107881,(Panicum_virgatum_Pavir.8KG135300:0.0863412,Panicum_virgatum_Pavir.8NG090900:0.0370283)n46:0.031335)n45:0.016876,((Urochloa_fusta_Urofu.4G169700:0.162798,(Cenchrus_americanus_H_CamCM007983.2001821.1:0.0909166,Setaria_viridis_SEVIR_4G189700v2:0.0504833)n49:0.0569957)n48:0.0211131,((Digitaria_exilis_H_Dex4A-000648.1:0.105115,(Digitaria_exilis_H_Dex4A-000649.1:0.0482901,Digitaria_exilis_H_Dex4B-000623.1:0.0414289)n52:0.0380294)n51:0.0103723,(Digitaria_radicosa_Dra09G0328900:0.121896,Digitaria_radicosa_Dra04G0099500:0.0560916)n53:0.0062324)n50:0.0111276)n47:0.0110154)n44:0.0133018,(Zea_mays_Zm00001eb280950:0.116478,(Sorghum_bicolor_SORBI_3010G120200:0.0730755,Sorghum_bicolor_SORBI_3010G012400:0.0797521)n55:0.00886134)n54:0.0270259)n43:0.0261633)n42:0.0257738)n37:0.0129387)n25:0.00129387)n20:0.000143763)n18:0.0125412)n12:0.0262128,(Ampelocalamus_luodianensis_AluCtg00126g00030.1:0.111143,(Olyra_latifolia_Ola013452:0.0925095,(Olyra_latifolia_Ola002659:0.0238143,Olyra_latifolia_Ola013451:0.0164519)n58:0.0526087)n57:0.0479697)n56:0.0320115)n11:0.00355683)n8:0.0121607)n6:0.00135119)n3:0.00150132)n0;
```
