## Supplementary Dataset S1 for "Gene turnover and contingency facilitated the repeated evolution of C_4_ photosynthesis in grasses": OG0003566_tree.txt

```
(((((Brachypodium_distachyon_BRADI_1g27820v3:0.238506,Brachypodium_distachyon_BRADI_4g19937v3:0.100832)n4:0.125495,((Hordeum_spontaneum_WB01_002892_0165362:0.00339824,Hordeum_vulgareMorex_HORVU.MOREX.r3.4HG0341990:0.00742494)n6:0.0676576,((Hordeum_spontaneum_WB01_001169_0021719:0.0103488,Hordeum_vulgareMorex_HORVU.MOREX.r3.3HG0316200:0.00745689)n8:0.0945382,(Hordeum_spontaneum_WB01_006271_0011564:0.00269511,Hordeum_vulgareMorex_HORVU.MOREX.r3.4HG0342000:0.00307544)n9:0.109373)n7:0.025019)n5:0.0645371)n3:0.0510781,((((Olyra_latifolia_Ola002851:0.066611,Olyra_latifolia_Ola027115:0.0699545)n13:0.0637028,(Dendrocalamus_sinicus_Dendrocalamus_sinicus_Dsi11C_24439315_24458818_Dsi11Cg08780.1_-1_CDS_4147840330_2766:0.0395983,Dendrocalamus_sinicus_Dendrocalamus_sinicus_Dsi11A_18386361_18399538_Dsi11Ag05600.1_-1_CDS_4147831423_48887:0.0431992)n14:0.00479991)n12:0.0114695,Ampelocalamus_luodianensis_Alu11Cg06140.1:0.0429975)n11:0.0449387,(Zizania_latifolia_GWHTBFHI029455:0.145536,(Leersia_perrieri_LPERR11G08460:0.160911,Oryza_sativa_LOC_Os07g17970:0.0890506)n16:0.0600727)n15:0.0574752)n10:0.0272032)n2:0.0257856,((Eragrostis_curvula_EJB05_28181:0.0992578,(Eleusine_coracana_ELECO.r07.9AG0678920:0.0140061,Eleusine_coracana_ELECO.r07.9BG0702670:0.00922352)n19:0.13334)n18:0.0618392,(((Aristida_adscensionis_H_Aadptg000008l001186.1:0.127904,(Stipagrostis_hirtigluma_H_Shi_ptg000039l_000102.1:0.00521301,Stipagrostis_hirtigluma_H_Shi_ptg000055l_001241.1:0.00933577)n23:0.0717986)n22:0.054684,(Phragmites_australis_Phragmites_australis_PaChr1_19639633_19640688_evm.model.PaChr1.1049_1_CDS_4362363253_16002:0.152338,((Sorghum_bicolor_SORBI_3002G158900:0.0457216,Zea_mays_Zm00001eb308860:0.0618518)n26:0.0943037,(Urochloa_fusta_Urofu.8G115000:0.0677674,(((((Digitaria_exilis_H_Dex5A-004247.1:0.0234224,Digitaria_exilis_H_Dex5B-004258.1:0.0122643)n32:0.0306188,(Digitaria_exilis_H_Dex5A-004248.1:0.0247,Digitaria_exilis_H_Dex5B-004259.1:0.0151044)n33:0.0279107)n31:0.0621085,(Digitaria_radicosa_Dra06G0069100:0.0651071,Digitaria_radicosa_Dra08G0082900:0.0818302)n34:0.0272333)n30:0.0351784,(ASEM_RSA5_H_RSA5chrom8000390.1:0.0165439,(ASEM_AUS1_H_AUS1CM014273.1002332.1:0.181651,ASEM_AUS1_H_AUS1CM014277.1000592.1:0.0175345)n36:0.00194827)n35:0.0217449)n29:0.0175541,(Echinocloa_haploclada_eh_chr4.944:0.0936324,(((Panicum_hallii_Pahal.2G097300:0.0385354,Panicum_virgatum_Pavir.8NG182000:0.046104)n40:0.00516353,(Panicum_hallii_Pahal.8G136700:0.0364438,((Panicum_virgatum_Pavir.8KG208000:0.0311311,(Panicum_virgatum_Pavir.7KG325500:0.0321806,Panicum_virgatum_Pavir.7KG012100:0.0450686)n44:0.0188585)n43:0.00249314,Panicum_virgatum_Pavir.7KG033000:0.0651903)n42:0.00724337)n41:0.00187246)n39:0.0394292,(Echinocloa_haploclada_eh_chr4.1293:0.0907469,(Cenchrus_americanus_H_CamCM007982.2004781.1:0.0702955,(Setaria_viridis_SEVIR_3G272042v2:0.020102,Setaria_viridis_SEVIR_8G115700v2:0.030002)n47:0.0159133)n46:0.0330339)n45:0.00890387)n38:0.0118135)n37:0.00131261)n28:0.00539785)n27:0.0119429)n25:0.0309956)n24:0.0196888)n21:0.0132479,((Aristida_adscensionis_H_Aadptg000034l000150.1:0.1811,((ASEM_RSA5_H_RSA5chrom8002128.1:0.0138026,ASEM_AUS1_H_AUS1CM014277.1002388.1:0.0309622)n51:0.0828419,(Dichantelium_oligosantes_H_DolKV775107.1000002.1:0.0506856,(Dichantelium_oligosantes_H_DolKV775107.1000001.1:0.244047,Dichantelium_oligosantes_H_DolKV777837.1000001.1:0.146033)n53:0.0146033)n52:0.00162259)n50:0.0354726)n49:0.0367785,(Phragmites_australis_Phragmites_australis_PaChr1_19613554_19614599_evm.model.PaChr1.1048_1_CDS_4362363251_15160:0.10942,Panicum_virgatum_Pavir.2KG120400:0.21287)n54:0.0218642)n48:0.00242935)n20:0.0142374)n17:0.0588278)n1:0.0363303,((Pharus_latifolius_Phala.09G078600:0.000834728,(Pharus_latifolius_Phala.09G078600.3:0,Pharus_latifolius_Phala.09G078600.2:0)n57:5e-09)n56:0.1568,(Streptochaeta_angustifolia_strangu_031138:0.321744,Streptochaeta_angustifolia_strangu_031137:0.113627)n58:0.0126253)n55:0.0461239)n0;
```
