## Supplementary Dataset S1 for "Gene turnover and contingency facilitated the repeated evolution of C_4_ photosynthesis in grasses": OG0003567_tree.txt

```
(((Ananas_comosus_H_Ananas_contig6_000881.1:0.0189364,Tillandsia_fasciculata_H_Tillandsia_CM054940.1_000395.1:0.0517126)n2:0.0474371,(Carex_scoparia_H_Carex_Csco_scaffold_22_000320.1:0.150447,Juncus_effusus_H_Juncus_Jeff_scaffold_13_000960.1:0.144046)n3:0.0385137)n1:0.0175508,(((Streptochaeta_angustifolia_strangu_023592:0.0120687,Streptochaeta_angustifolia_strangu_032816:0.0209965)n6:0.0938401,((Olyra_latifolia_scaffold164_1845040_1845294_+:0.110137,((((Eragrostis_curvula_EJB05_51830:0,Eragrostis_curvula_EJB05_52168:0)n12:0.0256351,(Eleusine_coracana_ELECO.r07.6BG0462860:0.0130069,Eleusine_coracana_ELECO.r07.6AG0510770:0.0064315)n13:0.0128014)n11:0.0191602,((Pharus_latifolius_Phala.04G044500:0.150536,((((Zea_mays_Zm00001eb375180:0.00622073,(Sorghum_bicolor_SORBI_3001G095632:0.0264031,Sorghum_bicolor_SORBI_3010G059300:0.0193537)n20:0.0127482)n19:0.0198959,((Chasmanthium_laxum_Chala.02G054800:0.0190131,(Digitaria_radicosa_Dra04G0023900:0.0340747,(((((ASEM_RSA5_H_RSA5chrom2002650.1:0.00649829,ASEM_RSA5_H_RSA5chrom4002112.1:5e-09)n28:0.00635788,(((Urochloa_fusta_Urofu.4G246000:0.0334196,((Cenchrus_americanus_H_CamCM007983.2002358.1:5e-09,Cenchrus_americanus_H_CamCM007982.2002048.1:0.191244)n33:0.0129744,Setaria_viridis_SEVIR_4G053101v2:5e-09)n32:0.019978)n31:0.0130826,Panicum_hallii_Pahal.4G308200:0.0335704)n30:0.0629404,(Digitaria_radicosa_Dra03G0308700:0.218317,Panicum_hallii_Pahal.3G512600:0.0321248)n34:0.0350175)n29:0.00389084)n27:5e-09,ASEM_AUS1_H_AUS1CM014273.1002019.1:0.0198129)n26:0.0425237,((Digitaria_exilis_H_Dex4A-000316.1:0.0210958,Digitaria_exilis_H_Dex4B-002440.1:5e-09)n36:0.0102476,((Panicum_virgatum_Pavir.7NG168600:0.016756,Panicum_virgatum_Pavir.5KG107500:5e-09)n38:0.096818,(Panicum_virgatum_Pavir.4KG088500:0,Panicum_virgatum_Pavir.4KG070100:0)n39:0.00552084)n37:0.000613427)n35:0.0103251)n25:0.0107127,Echinocloa_haploclada_eh_chr6.2531:0.019071)n24:0.00942775)n23:0.00104753)n22:5e-09,Dichantelium_oligosantes_H_DolKV776648.1000001.1:0.031161)n21:0.0538695)n18:0.116968,((Phragmites_australis_Phragmites_australis_PaChr13_2993533_2995387_evm.model.PaChr13.302_1_CDS_4362387453_41746:0.0247178,Phragmites_australis_Phragmites_australis_PaChr8_4289760_4291589_evm.model.PaChr8.333_1_CDS_4362480728_21444:0.0186681)n41:0.00575535,((Oryza_sativa_LOC_Os06g07869:5e-09,Oryza_sativa_LOC_Os06g07969:5e-09)n43:0.0678368,((Aristida_adscensionis_H_Aadptg000030l000097.1:0.0390746,(Stipagrostis_hirtigluma_H_Shi_ptg000017l_000085.1:0,Stipagrostis_hirtigluma_H_Shi_ptg000092l_000041.1:0)n46:0.0180635)n45:0.0259306,((Ampelocalamus_luodianensis_Alu06Dg03560.2:0.00614041,Ampelocalamus_luodianensis_Alu06Cg15670.2:6e-09)n48:0.00613965,(Dendrocalamus_sinicus_Dendrocalamus_sinicus_Dsi06B_32838692_32840325_Dsi06Bg11760.1_-1_CDS_4147782355_2012:0.0123873,((Leersia_perrieri_LPERR06G04500:0.024599,(Zizania_latifolia_GWHTBFHI006819:0.0450892,Dendrocalamus_sinicus_Dendrocalamus_sinicus_Dsi06A_3255938_3257619_Dsi06Ag02640.1_1_CDS_4147775233_29561:0.00605205)n52:5e-09)n51:5e-09,(Zizania_latifolia_GWHTBFHI035286:0.0434383,Dendrocalamus_sinicus_Dendrocalamus_sinicus_Dsi03C_16029414_16031209_Dsi03Cg05030.1_-1_CDS_4147742623_36771:0.0113897)n53:0.00126553)n50:4.5e-09)n49:5e-10)n47:5e-09)n44:5e-09)n42:0.0202917)n40:0.0487811)n17:0.0203794,(Zea_mays_Zm00001eb281780:0.0838858,Dichantelium_oligosantes_H_DolKV767086.1000001.1:0.0704387)n54:0.0677452)n16:0.00752724)n15:0.0439103,(Aristida_adscensionis_H_Aadptg000013l000046.1:0.0165002,Stipagrostis_hirtigluma_H_Shi_ptg000055l_000980.1:0.01653)n55:0.0303506)n14:0.00337229)n10:0.00665979,(Phragmites_australis_Phragmites_australis_PaChr10_11323546_11325114_evm.model.PaChr10.508_1_CDS_4362371913_5086:0.102328,Phragmites_australis_Phragmites_australis_PaChr18_8164150_8164323_evm.model.PaChr18.296_1_CDS_4362408071_5204:0.00914779)n56:0.236481)n9:0.0262756)n8:0.114415,Pharus_latifolius_Phala.04G044500.2:0.0236975)n7:0.00263306)n5:0.0331192,(Brachypodium_distachyon_BRADI_1g47890v3:0.0166441,(Hordeum_spontaneum_WB01_000739_0001356:0.0377884,Hordeum_spontaneum_WB01_008478_0160671:0.0217554)n58:0.0126228)n57:0.0152553)n4:0.0175508)n0;
```
