## Supplementary Dataset S1 for "Gene turnover and contingency facilitated the repeated evolution of C_4_ photosynthesis in grasses": OG0003568_tree.txt

```
(((Ananas_comosus_H_Ananas_contig7_001014.1:0.0121836,Tillandsia_fasciculata_H_Tillandsia_CM054935.1_001039.1:0.023913)n2:0.197218,(Carex_scoparia_H_Carex_Csco_scaffold_6_000093.1:0.17784,Juncus_effusus_H_Juncus_Jeff_scaffold_1_001561.1:0.196326)n3:0.059993)n1:0.0576539,((((((((Oryza_sativa_LOC_Os06g07978:0,Oryza_sativa_LOC_Os06g07878:0)n11:0.0143306,Oryza_sativa_LOC_Os06g07140:0.0139529)n10:0.0127581,(Leersia_perrieri_LPERR06G04510:0.0370391,Leersia_perrieri_LPERR06G04100:0.04107)n12:0.0291941)n9:0.0188147,((Chasmanthium_laxum_Chala.02G050800:0.0528504,(Urochloa_fusta_Urofu.4G251600:0.017658,(((((Panicum_virgatum_Pavir.5KG317900:0.0109356,Panicum_virgatum_Pavir.4KG062300:0.0128612)n20:0.0017817,(Streptochaeta_angustifolia_strangu_012584:0.857331,(Panicum_hallii_Pahal.4G312700:5e-09,((Panicum_hallii_Pahal.3G034700:0.0108626,Panicum_hallii_Pahal.3G034600:5e-09)n24:9e-09,Panicum_hallii_Pahal.1G009200:0.00357627)n23:0.00406282)n22:0.000451425)n21:0.00455395)n19:0.0036196,((ASEM_AUS1_H_AUS1CM014273.1001368.1:0.00537969,ASEM_RSA5_H_RSA5chrom4002079.1:0.0035171)n26:0.012686,(Digitaria_radicosa_Dra04G0027200:0.0164452,(Digitaria_exilis_H_Dex4A-002511.1:0.0102452,Digitaria_exilis_H_Dex4B-000309.1:0.00406886)n28:0.0179646)n27:0.00541034)n25:0.00195509)n18:0.00238103,(Sorghum_bicolor_SORBI_3010G054200:0.0190782,(Zea_mays_Zm00001eb375510:0.0227882,Zea_mays_Zm00001eb271660:0.025644)n30:0.00284933)n29:0.00303724)n17:0.00356552,((Echinocloa_haploclada_eh_chr6.2571:0.0166211,Dichantelium_oligosantes_H_DolKV773619.1000001.1:0.0163838)n32:0.00715229,(Cenchrus_americanus_H_CamCM007983.2003834.1:0.031307,Setaria_viridis_SEVIR_4G057400v2:0.0220823)n33:0.000840064)n31:0.00245975)n16:6e-09)n15:0.0330898)n14:0.0147249,Chasmanthium_laxum_Chala.02G054900:0.0590105)n13:0.00655672)n8:0.019453,((((Aristida_adscensionis_H_Aadptg000013l000119.1:0.00662905,Aristida_adscensionis_H_Aadptg000013l000047.1:0.0176243)n37:0.0262903,(Stipagrostis_hirtigluma_H_Shi_ptg000055l_000377.1:0.0229849,Stipagrostis_hirtigluma_H_Shi_ptg000055l_000981.1:0.0185747)n38:0.00206386)n36:0.00705247,(Eragrostis_curvula_EJB05_52169:0.0237903,((Eleusine_coracana_ELECO.r07.6BG0462870:0.00939674,Eleusine_coracana_ELECO.r07.6AG0510790:0.013146)n41:0.0520969,(Eleusine_coracana_ELECO.r07.6AG0509910:0.0136475,Eleusine_coracana_ELECO.r07.6BG0462280:0.0163786)n42:0.0240309)n40:0.0026701)n39:0.00216926)n35:0.00186306,(Phragmites_australis_Phragmites_australis_PaChr8_4292910_4293668_evm.model.PaChr8.334_1_CDS_4362480730_22283:0.0462163,(Phragmites_australis_Phragmites_australis_PaChr8_3989135_3989887_evm.model.PaChr8.305_1_CDS_4362480666_37840:0.0318971,Phragmites_australis_Phragmites_australis_PaChr13_2759351_2760103_evm.model.PaChr13.277_1_CDS_4362387395_17354:0.0255293)n44:0.0166563)n43:0.00660715)n34:0.00677889)n7:0.00937298,((Hordeum_spontaneum_WB01_001671_0085746:5e-09,Hordeum_vulgareMorex_HORVU.MOREX.r3.7HG0656250:0.0017772)n46:0.0412671,(Brachypodium_distachyon_BRADI_1g48220v3:0.0791506,Brachypodium_distachyon_BRADI_1g47880v3:0.0484882)n47:0.00538758)n45:0.00769625)n6:0.00601693,(Zizania_latifolia_GWHTBFHI006843:0.051015,(((Ampelocalamus_luodianensis_Alu06Dg03300.2:0.023426,(Dendrocalamus_sinicus_Dendrocalamus_sinicus_Dsi06A_3043075_3043827_Dsi06Ag02470.1_1_CDS_4147775182_862:0.0486304,Dendrocalamus_sinicus_Dendrocalamus_sinicus_Dsi03C_16238358_16239110_Dsi03Cg05200.1_-1_CDS_4147742674_8635:0.0244569)n52:0.00949159)n51:0.0104726,(Ampelocalamus_luodianensis_Alu06Cg15920.2:0.0165964,(Dendrocalamus_sinicus_Dendrocalamus_sinicus_Dsi06B_33134955_33135707_Dsi06Bg11990.1_-1_CDS_4147782424_40843:0.0205503,Olyra_latifolia_Ola008157:0.0336085)n54:0.0160547)n53:0.00178386)n50:0.0121073,Ampelocalamus_luodianensis_Alu06Cg15660.2:0.0341872)n49:0.00379857)n48:0.0191891)n5:0.0098561,(((Streptochaeta_angustifolia_strangu_035910:0.0358492,Streptochaeta_angustifolia_strangu_009344:0.0633297)n57:0.012852,(Pharus_latifolius_Phala.04G044600:0.0669292,Eragrostis_curvula_EJB05_51829:5e-09)n58:0.0140667)n56:0.0128118,Olyra_latifolia_Ola008196:0.137331)n55:0.015259)n4:0.0576539)n0;
```
