## Supplementary Dataset S1 for "Gene turnover and contingency facilitated the repeated evolution of C_4_ photosynthesis in grasses": OG0003569_tree.txt

```
((Ampelocalamus_luodianensis_Alu06Cg16890.2:0.141576,(Olyra_latifolia_Ola012926:0.233048,Olyra_latifolia_Ola012927:0.299133)n2:0.033237)n1:0.0860838,((Dendrocalamus_sinicus_Dendrocalamus_sinicus_Dsi06B_34176697_34178204_Dsi06Bg12740.1_-1_CDS_4147782649_53793:0.159183,(Echinocloa_haploclada_eh_chr8.1927:0.982083,(((Eragrostis_curvula_EJB05_22550:0.0164554,Eragrostis_curvula_EJB05_22537:0.00938024)n8:0.172956,(((Panicum_hallii_Pahal.1G294600:0.0409531,(Panicum_virgatum_Pavir.1KG141700:0.0545017,Panicum_virgatum_Pavir.1NG332700:0.0473357)n12:0.00525952)n11:0.0116064,((Urochloa_fusta_Urofu.1G248300:0.0639081,Setaria_viridis_SEVIR_1G245400v2:0.566362)n14:0.0948595,(Urochloa_fusta_Urofu.1G248400:0.116612,Setaria_viridis_SEVIR_1G225500v2:0.055808)n15:0.0230644)n13:0.00256271)n10:0.0267943,((Digitaria_exilis_H_Dex9A-004933.1:0.0254056,Digitaria_exilis_H_Dex9B-000680.1:0.0253353)n17:0.0339499,Digitaria_exilis_H_Dex9B-000681.1:0.205716)n16:0.0768789)n9:0.0636141)n7:0.0555647,(((Aristida_adscensionis_H_Aadptg000082l000056.1:0.141192,(Stipagrostis_hirtigluma_H_Shi_ptg000034l_000050.1:0.028087,(Stipagrostis_hirtigluma_H_Shi_ptg000002l_000079.1:0.0282158,Stipagrostis_hirtigluma_H_Shi_ptg000008l_000471.1:0.0189175)n22:0.00985113)n21:0.0765418)n20:0.0914499,(Zea_mays_Zm00001eb270530:0.182011,(((Urochloa_fusta_Urofu.4G270300:0.113897,(Dichantelium_oligosantes_H_DolKV777353.1000018.1:0.0736147,(ASEM_RSA5_H_RSA5chrom4001944.1:0.0204014,(ASEM_AUS1_H_AUS1CM014273.1001468.1:5e-09,ASEM_AUS1_H_AUS1CM014273.1001886.1:5e-09)n29:0.0374005)n28:0.0431369)n27:0.0144655)n26:0.00152454,(Echinocloa_haploclada_eh_chr6.2767:0.057115,Echinocloa_haploclada_eh_chr6.2765:0.151249)n30:0.0246667)n25:0.0232095,((Panicum_hallii_Pahal.4G328900:0.0679943,(Panicum_virgatum_Pavir.4KG031800:0.0392432,Panicum_virgatum_Pavir.4NG049900:0.030386)n33:0.0189898)n32:0.0225971,(Digitaria_radicosa_Dra04G0041600:0.141672,(Digitaria_exilis_H_Dex4A-000155.1:0.0398963,Digitaria_exilis_H_Dex4B-000174.1:0.0500202)n35:0.127329)n34:0.0594375)n31:0.0131721)n24:0.0198353)n23:0.0394125)n19:0.0193138,(Stipagrostis_hirtigluma_H_Shi_ptg000055l_000857.1:0.116767,((Eragrostis_curvula_EJB05_46299:0.139423,(ASEM_AUS1_H_AUS1CM014273.1001469.1:0.248937,(Sorghum_bicolor_SORBI_3010G034800:0.147636,(Echinocloa_haploclada_eh_chr6.2764:0.166173,(((Setaria_viridis_SEVIR_4G032500v2:0.110714,Urochloa_fusta_Urofu.4G270000:0.139798)n44:0.0258516,(Panicum_virgatum_Pavir.4NG050000:0.0325237,(Panicum_virgatum_Pavir.4KG032200:0.0252676,Panicum_virgatum_Pavir.4NG063200:0.0253295)n46:0.0268547)n45:0.0365838)n43:0.0265035,Dichantelium_oligosantes_H_DolKV777353.1000004.1:0.0821611)n42:0.0204178)n41:0.0534494)n40:0.0274674)n39:0.0271451)n38:0.0557201,(Eleusine_coracana_ELECO.r07.6AG0508500:0.318388,(Eragrostis_curvula_EJB05_46329:0.11805,(Eragrostis_curvula_EJB05_46315:0.0611629,(Eragrostis_curvula_EJB05_46327:0.0878559,(Eragrostis_curvula_EJB05_46313:0.00278331,Eragrostis_curvula_EJB05_46322:0.000911059)n51:0.0478274)n50:0.00611264)n49:0.0252744)n48:0.0428827)n47:0.0494177)n37:0.0174803)n36:0.00194226)n18:0.0132522)n6:0.00147247)n5:0.0235318)n4:0.0370443,((Dendrocalamus_sinicus_Dendrocalamus_sinicus_Dsi11C_16547235_16549286_Dsi11Cg05430.1_-1_CDS_4147839325_5578:0.00596974,Dendrocalamus_sinicus_Dendrocalamus_sinicus_Dsi11C_16590085_16592272_Dsi11Cg05440.1_-1_CDS_4147839328_7266:0.00225639)n53:0.136141,((Stipagrostis_hirtigluma_H_Shi_ptg000022l_000181.1:0.0276357,Stipagrostis_hirtigluma_H_Shi_ptg000046l_000945.1:0.0334138)n55:0.22982,((Eragrostis_curvula_EJB05_22418:0.0145014,Eragrostis_curvula_EJB05_22289:0.00980913)n57:0.146031,(Eragrostis_curvula_EJB05_22282:0.0116981,Eragrostis_curvula_EJB05_22419:0.0111092)n58:0.155481)n56:0.122307)n54:0.0635587)n52:0.0745808)n3:0.00828675)n0;
```
