## Supplementary Dataset S1 for "Gene turnover and contingency facilitated the repeated evolution of C_4_ photosynthesis in grasses": OG0003570_tree.txt

```
(((Ananas_comosus_H_Ananas_contig23_000332.1:0.0264375,Tillandsia_fasciculata_H_Tillandsia_CM054952.1_000352.1:0.0213892)n2:0.13758,(Juncus_effusus_H_Juncus_Jeff_scaffold_6_000185.1:0.350306,(Carex_scoparia_H_Carex_Csco_scaffold_27_000363.1:0.173876,(Carex_scoparia_H_Carex_Csco_scaffold_27_000362.1:0.161289,Carex_scoparia_H_Carex_Csco_scaffold_12_000770.1:0.295132)n5:0.0295132)n4:0.00327925)n3:0.137226)n1:0.0397157,(Streptochaeta_angustifolia_strangu_009769:0.0922371,((((Pharus_latifolius_Phala.06G279700:0,Pharus_latifolius_Phala.06G279700.5:0,Pharus_latifolius_Phala.06G279700.4:0,Pharus_latifolius_Phala.06G279700.2:0)n10:5e-09,Pharus_latifolius_Phala.06G279700.3:5e-09)n9:0.0597715,((((Zizania_latifolia_GWHTBFHI018002:0.025691,Zizania_latifolia_GWHTBFHI018130:0.0243666)n14:0.0142487,(Leersia_perrieri_LPERR04G25600:0.0434292,Oryza_sativa_LOC_Os04g58750:0.0236756)n15:0.014757)n13:0.0374427,((Brachypodium_distachyon_BRADI_5g26700v3:0.04182,(Hordeum_spontaneum_WB01_001047_0084298:5e-09,(Hordeum_vulgareMorex_HORVU.MOREX.r3.2HG0214020:0,Hordeum_vulgareMorex_HORVU.MOREX.r3.2HG0214020.2:0)n19:0.00155748)n18:0.0653714)n17:0.0222264,(Olyra_latifolia_Ola034950:0.0671143,((Ampelocalamus_luodianensis_Alu04Cg23200.2:0.0150937,Dendrocalamus_sinicus_Dendrocalamus_sinicus_Dsi04C_679977_692119_Dsi04Cg00610.1_-1_CDS_4147757758_28378:0.0142819)n22:0.00521207,(Ampelocalamus_luodianensis_Alu04Dg00770.4:0.0207764,Dendrocalamus_sinicus_Dendrocalamus_sinicus_Dsi04A_745143_756453_Dsi04Ag00620.1_-1_CDS_4147746973_40726:0.0213282)n23:0.0044195)n21:0.00990612)n20:0.00872767)n16:0.00987284)n12:0.00568666,(((Aristida_adscensionis_H_Aadptg000072l000262.1:0.0465343,Stipagrostis_hirtigluma_H_Shi_ptg000016l_001578.1:0.0269392)n26:0.0171516,(Phragmites_australis_Phragmites_australis_PaChr7_807050_813063_evm.model.PaChr7.64_1_CDS_4362476254_8802:0.0285973,Phragmites_australis_Phragmites_australis_PaChr11_604689_610940_evm.model.PaChr11.64_1_CDS_4362377818_24882:0.0265879)n27:0.00839679)n25:0.00887216,((Eragrostis_curvula_EJB05_40251:0.0653198,(Eleusine_coracana_ELECO.r07.4BG0329590:0.0108106,Eleusine_coracana_ELECO.r07.4AG0298880:0.0133246)n30:0.0418606)n29:0.0345383,(Chasmanthium_laxum_Chala.06G285300:0.0395849,(((Digitaria_radicosa_Dra07G0236600:0.0180405,(Digitaria_exilis_H_Dex7A-001379.1:0.00226931,Digitaria_exilis_H_Dex7B-001421.1:0.00151361)n35:0.0172091)n34:0.0167232,(Echinocloa_haploclada_eh_chr9.3209:0.0316079,((Dichantelium_oligosantes_H_DolKV775678.1000003.1:0.0230988,(Cenchrus_americanus_H_CamLKME02014656.1000016.1:0.0155445,Setaria_viridis_SEVIR_3G010800v2:0.0130444)n39:0.0167771)n38:0.00526107,((ASEM_AUS1_H_AUS1CM014274.1000003.1:0.00532221,ASEM_RSA5_H_RSA5chrom7001858.1:0.00148828)n41:0.0258328,(Panicum_hallii_Pahal.7G343400:0.0115873,(Panicum_virgatum_Pavir.7NG447200:0.0204933,Panicum_virgatum_Pavir.7KG368500:0.0104338)n43:0.00444077)n42:0.0166917)n40:0.00150569)n37:0.00514015)n36:0.00485298)n33:0.00610938,(Sorghum_bicolor_SORBI_3006G273200:0.0146391,(Zea_mays_Zm00001eb434080:0.0306908,Zea_mays_Zm00001eb065720:0.0272972)n45:0.00303302)n44:0.00648064)n32:0.0146012)n31:0.013044)n28:0.00338634)n24:0.0374677)n11:0.0408557)n8:0.0258029,((Pharus_latifolius_Phala.08G213900.4:5e-09,((Pharus_latifolius_Phala.08G213900:0,Pharus_latifolius_Phala.08G213900.3:0)n49:5e-09,Pharus_latifolius_Phala.08G213900.2:5e-09)n48:5e-09)n47:0.0882739,((Brachypodium_distachyon_BRADI_3g12957v3:0.0651544,(Hordeum_spontaneum_WB01_000442_0139859:5e-09,Hordeum_vulgareMorex_HORVU.MOREX.r3.7HG0707880:0.001485)n52:0.0524549)n51:0.0327586,(Dendrocalamus_sinicus_Dendrocalamus_sinicus_Dsi08A_200223_203873_Dsi08Ag00120.1_1_CDS_4147800226_55540:0.0350545,(Ampelocalamus_luodianensis_Alu12Cg11650.2:0.209006,(Ampelocalamus_luodianensis_Alu08Dg15130.6:0.0462398,(Ampelocalamus_luodianensis_Alu05Cg17810.4:0.00295927,Ampelocalamus_luodianensis_AluCtg02839g00010.3:0.00230252)n56:0.0245877)n55:0.005137)n54:0.000570778)n53:0.00917042)n50:0.0107134)n46:0.020845)n7:0.00231611)n6:0.0108987)n0;
```
