## Supplementary Dataset S1 for "Gene turnover and contingency facilitated the repeated evolution of C_4_ photosynthesis in grasses": OG0003571_tree.txt

```
((Tillandsia_fasciculata_H_Tillandsia_CM054930.1_001369.1:0.0246251,Ananas_comosus_H_Ananas_contig5_000713.1:0.0203578)n1:0.129893,(Streptochaeta_angustifolia_strangu_006558:0.0689511,((Pharus_latifolius_Phala.03G378600.8:5e-09,((Pharus_latifolius_Phala.03G378600.6:5e-09,Pharus_latifolius_Phala.03G378600.4:5e-09)n6:5e-09,((Pharus_latifolius_Phala.03G378600:0,Pharus_latifolius_Phala.03G378600.7:0,Pharus_latifolius_Phala.03G378600.2:0,Pharus_latifolius_Phala.03G378600.3:0)n8:5e-09,Pharus_latifolius_Phala.03G378600.5:5e-09)n7:5e-09)n5:5e-09)n4:0.0744024,((((Zizania_latifolia_GWHTBFHI006730:0.0375447,Zizania_latifolia_GWHTBFHI013545:0.0227715)n12:0.0187839,(Leersia_perrieri_LPERR01G40050:0.0475004,Oryza_sativa_LOC_Os01g74310:0.0273299)n13:0.0185139)n11:0.0433401,((Brachypodium_distachyon_BRADI_2g62330v3:0.0568321,(Hordeum_spontaneum_WB01_001667_0046089:0.0280058,Hordeum_vulgareMorex_HORVU.MOREX.r3.3HG0329600:0.00365757)n16:0.0620196)n15:0.0291968,(Olyra_latifolia_Ola020192:0.036877,(Ampelocalamus_luodianensis_Alu01Dg31640.1:0.0554992,(Dendrocalamus_sinicus_Dendrocalamus_sinicus_Dsi01A_63592415_63605876_Dsi01Ag28370.1_-1_CDS_4147693252_46742:0.0278702,Dendrocalamus_sinicus_Dendrocalamus_sinicus_Dsi01B_61582770_61595013_Dsi01Bg26190.1_-1_CDS_4147701190_23690:0.0274301)n19:0.00304778)n18:0.00229447)n17:0.00120317)n14:0.0078215)n10:0.0106819,(Stipagrostis_hirtigluma_H_Shi_ptg000050l_000016.1:0.0592147,((Chasmanthium_laxum_Chala.01G360800:0.0392405,((Echinocloa_haploclada_eh_chr2.4927:0.03161,(((Digitaria_radicosa_Dra05G0244600.2:5e-09,Digitaria_radicosa_Dra05G0244600:5e-09)n27:0.0236671,(Digitaria_exilis_H_DexUA-000140.1:0.00605789,(Digitaria_exilis_H_Dex5B-002332.1:0.00668205,Digitaria_exilis_H_DexUA-000510.1:0.00878059)n29:0.00231034)n28:0.0216484)n26:0.0160115,(((Panicum_hallii_Pahal.5G001500:0.0120247,(Panicum_virgatum_Pavir.5KG780500:0.0124242,Panicum_virgatum_Pavir.5NG010400:0.0113071)n33:0.00195819)n32:0.014435,(Urochloa_fusta_Urofu.5G000900:0.0250793,(Cenchrus_americanus_H_CamCM007983.2004201.1:0.0241441,Setaria_viridis_SEVIR_5G475700v2:0.00730511)n35:0.0130206)n34:0.00539647)n31:0.00237852,(Dichantelium_oligosantes_H_DolKV769249.1000022.1:0.0628946,(ASEM_AUS1_H_AUS1CM014274.1000056.1:0.051446,ASEM_RSA5_H_RSA5chrom5001959.1:0.00251293)n37:0.0323788)n36:0.00156945)n30:0.00229091)n25:0.00375854)n24:0.0100514,(Zea_mays_Zm00001eb139750:0.0291573,(Sorghum_bicolor_SORBI_3K028600:0.0122407,Sorghum_bicolor_SORBI_3003G444800:0.0289676)n39:0.00321862)n38:0.00464838)n23:0.019823)n22:0.00724416,(Phragmites_australis_Phragmites_australis_PaChr2_49864438_49874619_evm.model.PaChr2.2949_1_CDS_4362421055_28801:0.0526521,(((Aristida_adscensionis_H_Aadptg000107l000093.1:0.0392669,(Aristida_adscensionis_H_Aadptg000107l000081.1:5e-09,(Aristida_adscensionis_H_Aadptg000107l000098.1:0.063403,Aristida_adscensionis_H_Aadptg000107l000068.1:0.00698204)n45:6e-09)n44:6e-09)n43:0.105553,((Aristida_adscensionis_H_Aadptg000107l000112.1:0.000793713,((Aristida_adscensionis_H_Aadptg000107l000114.1:0.00165139,(Aristida_adscensionis_H_Aadptg000107l000120.1:0.000826452,(Aristida_adscensionis_H_Aadptg000107l000026.1:5e-09,Aristida_adscensionis_H_Aadptg000107l000028.1:0.000824531)n51:0.00155528)n50:5e-09)n49:0.027082,(Aristida_adscensionis_H_Aadptg000107l000118.1:5e-09,Aristida_adscensionis_H_Aadptg000107l000116.1:0.0026228)n52:0.00178759)n48:0.0175441)n47:0.00400764,(Aristida_adscensionis_H_Aadptg000026l000127.1:0.00612651,Aristida_adscensionis_H_Aadptg000053l000016.1:0.00248748)n53:6e-09)n46:0.0156479)n42:0.0514098,(Phragmites_australis_Phragmites_australis_PaChr1_54744213_54756024_evm.model.PaChr1.2987_1_CDS_4362367557_42103:0.0309535,(Eragrostis_curvula_EJB05_19035:0.0444118,(Eleusine_coracana_ELECO.r07.1AG0048320:0.00636961,Eleusine_coracana_ELECO.r07.1BG0098230:0.00640523)n56:0.0482062)n55:0.0337656)n54:0.00355061)n41:0.00155534)n40:0.000172816)n21:0.00266835)n20:0.0124592)n9:0.0429746)n3:0.0297832)n2:0.129893)n0;
```
