## Supplementary Dataset S1 for "Gene turnover and contingency facilitated the repeated evolution of C_4_ photosynthesis in grasses": OG0003572_tree.txt

```
((Pharus_latifolius_Phala.01G360100:0.0739959,Streptochaeta_angustifolia_strangu_017839:0.0738725)n1:0.0285494,((((Brachypodium_distachyon_BRADI_2g52180v3:0.0791209,(Hordeum_spontaneum_WB01_009766_0124657:0.00195352,Hordeum_vulgareMorex_HORVU.MOREX.r3.4HG0344470:5e-09)n6:0.0586492)n5:0.0401797,((Ampelocalamus_luodianensis_Alu01Cg17760.2:0.0138374,Dendrocalamus_sinicus_Dendrocalamus_sinicus_Dsi01C_16340090_16341622_Dsi01Cg11850.1_1_CDS_4147704790_3445:0.0105545)n8:0.00596985,(Ampelocalamus_luodianensis_Alu01Dg22330.1:0.0148264,(Dendrocalamus_sinicus_Dendrocalamus_sinicus_Dsi01B_54881721_54884660_Dsi01Bg21950.1_1_CDS_4147699918_46764:0.0441441,Dendrocalamus_sinicus_Dendrocalamus_sinicus_Dsi01A_49679004_49681163_Dsi01Ag20250.1_-1_CDS_4147690816_39978:0.0275905)n10:0.00306561)n9:0.00318012)n7:0.00542735)n4:0.00399764,(Olyra_latifolia_Ola008768:0.0326535,((Oryza_sativa_LOC_Os03g02420:0.0442798,(Zizania_latifolia_GWHTBFHI016284:0.0282786,Zizania_latifolia_GWHTBFHI024855:0.0357086)n14:0.0184225)n13:0.0192302,(Zizania_latifolia_GWHTBFHI005826:0.0472008,(Leersia_perrieri_LPERR01G29030:0.0231137,Oryza_sativa_LOC_Os01g57910:0.0304232)n16:0.0138108)n15:0.0120134)n12:0.0239871)n11:0.00865184)n3:0.0240377,(((Aristida_adscensionis_H_Aadptg000053l000549.1:0.0398681,Stipagrostis_hirtigluma_H_Shi_ptg000050l_000648.1:0.0362421)n19:0.0192023,(((Eragrostis_curvula_EJB05_48477:0.00104316,Eragrostis_curvula_EJB05_48460:0.000602855)n22:0.0334236,(Eleusine_coracana_ELECO.r07.1AG0036240:0.013455,Eleusine_coracana_ELECO.r07.1BG0086260:0.0108332)n23:0.0293629)n21:0.0269048,(Chasmanthium_laxum_Chala.01G246100:0.0323291,((Sorghum_bicolor_SORBI_3003G321700:0.0264791,(Zizania_latifolia_GWHTBFHI016382:0.898115,((Zea_mays_Zm00001eb369690:0.0262976,Zea_mays_Zm00001eb151110:0.0406219)n29:0.00381617,Zea_mays_Zm00001eb138570:0.39371)n28:0.0437456)n27:0.116454)n26:0.0418178,((ASEM_AUS1_H_AUS1CM014274.1000702.1:0.0177618,(ASEM_RSA5_H_RSA5chrom5002574.1:0.0123695,(ASEM_RSA5_H_RSA5chrom5001872.1:0.0206641,ASEM_RSA5_H_RSA5chrom9000212.1:0.00340353)n33:0.00707167)n32:0.00744667)n31:0.0238355,(Echinocloa_haploclada_eh_chr9.1111:0.0506468,((Setaria_viridis_SEVIR_5G349500v2:0.010359,(Cenchrus_americanus_H_CamCM007984.2000228.1:0.0293505,Cenchrus_americanus_H_CamCM007986.2004135.1:0.0114534)n37:0.0152028)n36:0.00916919,((Panicum_hallii_Pahal.5G129100:0.0162216,(Panicum_virgatum_Pavir.8NG147500:0.153989,Panicum_virgatum_Pavir.5NG535900:0.020804)n40:0.00462015)n39:0.0233832,(((Digitaria_radicosa_Dra07G0216700:0.0447156,(Digitaria_exilis_H_Dex7A-001583.1:0.00423632,Digitaria_exilis_H_Dex7B-001624.1:0.00954245)n44:0.0327094)n43:0.0164051,(Digitaria_radicosa_Dra05G0135300:0.0243579,(Digitaria_exilis_H_Dex5A-001667.1:5e-09,Digitaria_exilis_H_Dex5B-002913.1:0.00756312)n46:0.0264471)n45:0.00249808)n42:0.0182221,(Urochloa_fusta_Urofu.4G089900:0.027746,(Urochloa_fusta_Urofu.5G134300:0.14151,Urochloa_fusta_Urofu.3G298200:0.0150547)n48:0.00695585)n47:0.0180608)n41:5e-09)n38:0.00496037)n35:0.00365845)n34:0.00664857)n30:0.0133523)n25:0.0199186)n24:0.0201918)n20:0.00672691)n18:0.00251223,(((Ampelocalamus_luodianensis_Alu03Dg02970.1:0.143297,Ampelocalamus_luodianensis_Alu03Cg11890.1:0.0656001)n51:0.0503899,((Phragmites_australis_Phragmites_australis_PaChr3_3192856_3194529_evm.model.PaChr3.295_1_CDS_4362447129_35617:0.0475954,((Eragrostis_curvula_EJB05_08008:0.0541245,(Eleusine_coracana_ELECO.r07.3BG0294250:0.0143629,Eleusine_coracana_ELECO.r07.3AG0233660:0.0174805)n56:0.0613747)n55:0.0255437,Chasmanthium_laxum_Chala.04G212200:0.0809786)n54:0.00700611)n53:0.00575538,(Aristida_adscensionis_H_Aadptg000010l000067.1:0.0657829,(Stipagrostis_hirtigluma_H_Shi_ptg000017l_000858.1:0.0226992,Stipagrostis_hirtigluma_H_Shi_ptg000021l_001349.1:0.0325377)n58:0.0169722)n57:0.0157783)n52:0.0112723)n50:0.00927424,Phragmites_australis_Phragmites_australis_PaChr2_40089111_40090565_evm.model.PaChr2.2082_1_CDS_4362419131_26691:0.0378808)n49:0.00420898)n17:0.0132149)n2:0.0209504)n0;
```
