## Supplementary Dataset S1 for "Gene turnover and contingency facilitated the repeated evolution of C_4_ photosynthesis in grasses": OG0003573_tree.txt

```
((Juncus_effusus_H_Juncus_Jeff_scaffold_3_000488.1:0.151225,((Tillandsia_fasciculata_H_Tillandsia_CM054950.1_000500.1:0.255865,Carex_scoparia_H_Carex_Csco_scaffold_9_000319.1:0.156683)n3:0.0450412,((Ananas_comosus_H_Ananas_contig12_000727.1:0.0198782,Tillandsia_fasciculata_H_Tillandsia_CM054936.1_000270.1:0.0284649)n5:0.0896407,Carex_scoparia_H_Carex_Csco_scaffold_24_000229.1:0.112386)n4:0.0124874)n2:0.0465578)n1:0.00517309,((((Pharus_latifolius_Phala.03G233700.2:0,Pharus_latifolius_Phala.03G233700.5:0)n9:5e-09,(Pharus_latifolius_Phala.03G233700.4:5e-09,(Pharus_latifolius_Phala.03G233700:0,Pharus_latifolius_Phala.03G233700.3:0)n11:5e-09)n10:5e-09)n8:0.0484268,(((((Brachypodium_distachyon_BRADI_1g05050v3:0.0310277,((Hordeum_vulgareMorex_HORVU.MOREX.r3.1HG0002160:0,Hordeum_vulgareMorex_HORVU.MOREX.r3.1HG0002160.2:0,Hordeum_vulgareMorex_HORVU.MOREX.r3.1HG0002160.3:0)n18:0.00169592,Hordeum_spontaneum_WB01_005772_0302991:0.000826914)n17:0.093131)n16:0.00772039,(Brachypodium_distachyon_BRADI_2g50390v3:0.0516687,(Hordeum_spontaneum_WB01_000682_0901788:0.0182278,((Hordeum_vulgareMorex_HORVU.MOREX.r3.3HG0290100:0,Hordeum_vulgareMorex_HORVU.MOREX.r3.3HG0290100.2:0,Hordeum_vulgareMorex_HORVU.MOREX.r3.3HG0290100.3:0)n22:5e-09,Hordeum_vulgareMorex_HORVU.MOREX.r3.3HG0290100.4:0.0795695)n21:0.00349505)n20:0.0513302)n19:0.00830522)n15:0.0234601,(Olyra_latifolia_Ola027246:0.0657204,((Zizania_latifolia_GWHTBFHI005660:0.0291789,Zizania_latifolia_GWHTBFHI012671:0.0308519)n25:0.0179016,(Oryza_sativa_LOC_Os01g55360:0.0329933,(Leersia_perrieri_LPERR01G27100:0.0081958,Leersia_perrieri_LPERR01G39680:0.0102779)n27:0.022993)n26:0.0254488)n24:0.0199095)n23:0.0058081)n14:0.00523254,(Ampelocalamus_luodianensis_Alu01Cg19480.1:0.0181311,((Dendrocalamus_sinicus_Dendrocalamus_sinicus_Dsi01A_46988917_46997155_Dsi01Ag18830.1_-1_CDS_4147690390_27593:0.0188345,Dendrocalamus_sinicus_Dendrocalamus_sinicus_Dsi01B_46855741_46867771_Dsi01Bg17630.1_-1_CDS_4147698622_56330:0.0336698)n30:0.00244459,Dendrocalamus_sinicus_Dendrocalamus_sinicus_Dsi01C_17830969_17840218_Dsi01Cg13010.1_1_CDS_4147705138_28767:0.0161222)n29:0.00179136)n28:0.015661)n13:0.0234141,((Aristida_adscensionis_H_Aadptg000069l000495.1:0.0424002,Stipagrostis_hirtigluma_H_Shi_ptg000050l_000782.1:0.0340183)n32:0.0174167,((Eragrostis_curvula_EJB05_16915:0.0528292,(Eleusine_coracana_ELECO.r07.1AG0033850:0.00974343,(Eleusine_coracana_ELECO.r07.UnG0729680:0,Eleusine_coracana_ELECO.r07.1BG0083940:0)n36:0.0146754)n35:0.0410882)n34:0.0244003,((Phragmites_australis_Phragmites_australis_PaChr2_38285361_38292155_evm.model.PaChr2.1930_1_CDS_4362418793_11982:0.0287593,Phragmites_australis_Phragmites_australis_PaChr1_42672226_42679633_evm.model.PaChr1.2019_1_CDS_4362365409_30712:0.02227)n38:0.0041015,(Chasmanthium_laxum_Chala.01G225100:0.0268075,(((Zea_mays_Zm00001eb370580:0.0262172,Sorghum_bicolor_SORBI_3003G301900:0.0174236)n42:0.00118379,(Zea_mays_Zm00001eb152600:0.028747,Sorghum_bicolor_SORBI_3003G073800:0.0214867)n43:0.00238742)n41:0.0184358,(Dichantelium_oligosantes_H_DolKV775255.1000009.1:0.027962,(((ASEM_AUS1_H_AUS1CM014274.1000823.1:0.00346563,ASEM_RSA5_H_RSA5chrom5002720.1:0.00602966)n47:0.0297305,(Digitaria_radicosa_Dra05G0116400:0.0177352,(Digitaria_exilis_H_Dex5A-003010.1:0.00119585,Digitaria_exilis_H_Dex5B-003040.1:0.00357629)n49:0.019848)n48:0.0197727)n46:0.00352467,((Cenchrus_americanus_H_CamCM007987.2000768.1:0.0294097,Setaria_viridis_SEVIR_5G328200v2:0.0115219)n51:0.0173024,((Urochloa_fusta_Urofu.5G156000:0.0300431,(Panicum_hallii_Pahal.5G152500:0.0133445,(Panicum_virgatum_Pavir.5NG505400:0.0112351,Panicum_virgatum_Pavir.5KG551200:0.0139385)n55:0.00566738)n54:0.00899125)n53:0.00530199,Echinocloa_haploclada_eh_chr2.3475:0.0296976)n52:0.00284235)n50:0.00129648)n45:0.00317228)n44:0.0109622)n40:0.0248771)n39:0.00695308)n37:0.00396513)n33:0.00788464)n31:0.0243074)n12:0.0285221)n7:0.0272072,(Streptochaeta_angustifolia_strangu_033151:0.107392,Streptochaeta_angustifolia_strangu_038734:0.0525742)n56:0.00584158)n6:0.0114847)n0;
```
