## Supplementary Dataset S1 for "Gene turnover and contingency facilitated the repeated evolution of C_4_ photosynthesis in grasses": OG0003574_tree.txt

```
((Pharus_latifolius_Phala.03G213800:0.197456,Streptochaeta_angustifolia_strangu_040007:0.147518)n1:0.0496461,(Zea_mays_Zm00001eb154350:0.162781,(Sorghum_bicolor_SORBI_3003G283000:0.188149,(((Eragrostis_curvula_EJB05_52952:0.00377392,Eragrostis_curvula_EJB05_17114:5e-09)n6:0.130184,(Chasmanthium_laxum_Chala.01G206300:0.0755969,(Phragmites_australis_Phragmites_australis_PaChr2_35948263_35948565_evm.model.PaChr2.1777_1_CDS_4362418451_38051:0.0764972,Phragmites_australis_Phragmites_australis_PaChr1_40506028_40506333_evm.model.PaChr1.1871_1_CDS_4362365079_19381:0.0967621)n8:0.0107513)n7:0.013936)n5:0.00500406,(Eleusine_coracana_ELECO.r07.1BG0082030:0.146413,((Stipagrostis_hirtigluma_H_Shi_ptg000050l_000879.1:0.135844,(((Brachypodium_distachyon_BRADI_2g48735v3:0.190866,(Ampelocalamus_luodianensis_Alu01Dg19420.2:0.0726574,((Ampelocalamus_luodianensis_Alu01Cg21280.1:0.00942001,Ampelocalamus_luodianensis_Alu09CXg11770.2:0.00820379)n17:0.0246022,(Dendrocalamus_sinicus_Dendrocalamus_sinicus_Dsi01B_44502467_44503974_Dsi01Bg16390.1_-1_CDS_4147698250_17491:0.110364,(Dendrocalamus_sinicus_Dendrocalamus_sinicus_Dsi01A_44289714_44291004_Dsi01Ag17420.1_-1_CDS_4147689967_16901:0.0846775,Dendrocalamus_sinicus_Dendrocalamus_sinicus_Dsi01C_19606742_19607044_Dsi01Cg14430.1_1_CDS_4147705564_41152:0.074404)n19:0.0074404)n18:0.000826711)n16:0.0349352)n15:0.00388168)n14:0.0598662,Hordeum_spontaneum_WB01_008947_0408352:0.121432)n13:0.0178108,((Leersia_perrieri_LPERR01G25400:0.119619,(Oryza_sativa_LOC_Os01g52740:0.155131,(Zizania_latifolia_GWHTBFHI012532:0.15542,Zizania_latifolia_GWHTBFHI005517:0.089717)n23:0.0410761)n22:0.0745045)n21:0.0157811,Olyra_latifolia_Ola006124:0.0743713)n20:0.012536)n12:0.024065)n11:0.00812086,(Aristida_adscensionis_H_Aadptg000069l000582.1:0.163305,((Hordeum_spontaneum_WB01_008947_0409287:0,Hordeum_vulgareMorex_HORVU.MOREX.r3.3HG0286310:0)n26:0.262642,((((((Digitaria_exilis_H_Dex5A-003111.1:0.0152545,Digitaria_exilis_H_Dex5B-003145.1:0.0216092)n32:0.0514204,Urochloa_fusta_Urofu.5G181500:0.054823)n31:0.0072167,(Dichantelium_oligosantes_H_DolKV776030.1000008.1:0.0955412,Echinocloa_haploclada_eh_chr2.3273:0.0513965)n33:0.0216008)n30:0.0113419,(Panicum_hallii_Pahal.5G174100:0.0361257,(Panicum_virgatum_Pavir.5NG476100:0.228276,Panicum_virgatum_Pavir.5KG519700:0.0446754)n35:0.00496393)n34:0.0339386)n29:0.0296796,(ASEM_AUS1_H_AUS1CM014274.1000951.1:0.0349674,ASEM_RSA5_H_RSA5chrom8002271.1:0.0218009)n36:0.0265595)n28:0.022505,(Digitaria_radicosa_Dra05G0098200:0.0821532,((Olyra_latifolia_Ola006123:0.140937,Ampelocalamus_luodianensis_Alu01Dg19410.1:0.100984)n39:0.083376,(Stipagrostis_hirtigluma_H_Shi_ptg000039l_000004.1:0.703867,(Leersia_perrieri_LPERR01G25390:0.226316,(((Eleusine_coracana_ELECO.r07.1AG0031820:0.188477,(Eragrostis_curvula_EJB05_52950:0.00636457,Eragrostis_curvula_EJB05_17113:0.0079116)n45:0.0825276)n44:0.0644453,(Phragmites_australis_Phragmites_australis_PaChr2_35947237_35947643_evm.model.PaChr2.1776_1_CDS_4362418449_37209:0.233769,(Aristida_adscensionis_H_Aadptg000069l000583.1:0.14082,Stipagrostis_hirtigluma_H_Shi_ptg000050l_000880.1:0.124735)n47:0.0511546)n46:0.0326708)n43:0.0265752,((((Urochloa_fusta_Urofu.5G181600:0.101044,(Digitaria_radicosa_Dra05G0098100:0.0704286,(Digitaria_exilis_H_Dex5A-003112.1:0.00891923,Digitaria_exilis_H_Dex5B-003146.1:0.0148716)n53:0.0723932)n52:0.0591685)n51:0.108477,Setaria_viridis_SEVIR_5G306701v2:0.100483)n50:0.0385417,((ASEM_AUS1_H_AUS1CM014274.1000952.1:0.0546618,ASEM_RSA5_H_RSA5chrom8002272.1:0.0370117)n55:0.0491048,(Dichantelium_oligosantes_H_DolKV776030.1000009.1:0.0983984,(Echinocloa_haploclada_eh_chr2.3272:0.112336,(Panicum_hallii_Pahal.5G174200:0.0608014,Panicum_virgatum_Pavir.5KG519600:0.106624)n58:0.0429354)n57:0.0312002)n56:0.0298006)n54:0.0686829)n49:0.0356481,Chasmanthium_laxum_Chala.01G206200:0.149215)n48:0.0239693)n42:0.0487782)n41:0.0376239)n40:0.00418044)n38:0.0409393)n37:0.00409393)n27:0.000454881)n25:0.144335)n24:0.0144335)n10:0.00144335)n9:0.000144335)n4:1.60372e-05)n3:0.0269921)n2:0.0203219)n0;
```
