## Supplementary Dataset S1 for "Gene turnover and contingency facilitated the repeated evolution of C_4_ photosynthesis in grasses": OG0003575_tree.txt

```
(((Streptochaeta_angustifolia_strangu_034065:0.0157084,(Streptochaeta_angustifolia_strangu_042353:5e-09,Streptochaeta_angustifolia_strangu_004851:0.0459368)n3:0.0442147)n2:0.0983649,(((Oryza_sativa_LOC_Os01g50690:0.0832869,(Zizania_latifolia_GWHTBFHI005401:0.0373971,Zizania_latifolia_GWHTBFHI012424:0.0339732)n7:0.0255099)n6:0.0818307,((((Olyra_latifolia_Ola037912:0.0826491,(Olyra_latifolia_Ola036403:0.14898,Olyra_latifolia_Ola008757:0.032038)n12:0.0106708)n11:0.0426635,(Ampelocalamus_luodianensis_Alu01Dg18090.2:0.0336274,(Dendrocalamus_sinicus_Dendrocalamus_sinicus_Dsi01A_42964761_42974333_Dsi01Ag16690.1_1_CDS_4147689748_7335:0.0113796,(Dendrocalamus_sinicus_Dendrocalamus_sinicus_Dsi01A_27455594_27463386_Dsi01Ag11300.1_-1_CDS_4147688131_6767:0.000803322,Dendrocalamus_sinicus_Dendrocalamus_sinicus_DsiCtg00592_8661_16450_DsiCtg00592g00020.1_1_CDS_4147854016_31509:0.00214064)n15:0.0104539)n14:0.0240604)n13:0.00383407)n10:0.020551,(Brachypodium_distachyon_BRADI_1g55216v3:0.0795758,((Hordeum_spontaneum_WB01_000043_0398481:5e-09,Hordeum_vulgareMorex_HORVU.MOREX.r3.3HG0283140:5e-09)n18:0.124636,((Hordeum_spontaneum_WB01_000043_0387244:5e-09,Hordeum_vulgareMorex_HORVU.MOREX.r3.3HG0283190:5e-09)n20:0.113273,((Hordeum_spontaneum_WB01_009412_0050900:0.00204028,Hordeum_vulgareMorex_HORVU.MOREX.r3.5HG0424900:0.000391041)n22:0.00775101,(Hordeum_spontaneum_WB01_017337_0010846:0.00254382,Hordeum_vulgareMorex_HORVU.MOREX.r3.5HG0424550:0.00250118)n23:0.00541314)n21:0.0969502)n19:0.00969502)n17:0.00107722)n16:0.0342896)n9:0.0239398,(((Stipagrostis_hirtigluma_H_Shi_ptg000016l_002378.1:0.0327185,Stipagrostis_hirtigluma_H_Shi_ptg000050l_002160.1:0.0309989)n26:0.023559,(Aristida_adscensionis_H_Aadptg000069l000593.1:0.062062,Aristida_adscensionis_H_Aadptg000101l000701.1:0.0582576)n27:0.0315493)n25:0.0535776,(Phragmites_australis_Phragmites_australis_PaChr1_38878971_38886556_evm.model.PaChr1.1767_1_CDS_4362364847_6738:0.0584804,((Eleusine_coracana_ELECO.r07.1BG0080170:0.0627448,(Eragrostis_curvula_EJB05_55749:0.0028813,Eragrostis_curvula_EJB05_17298:0.00121457)n31:0.0694028)n30:0.064574,(Chasmanthium_laxum_Chala.01G189600:0.0398435,((Sorghum_bicolor_SORBI_3001G036050:0.0248696,(Zea_mays_Zm00001eb211870:0.061696,Zea_mays_Zm00001eb062490:0.0434686)n35:0.00540492)n34:0.0715819,(((Dichantelium_oligosantes_H_DolKV777308.1000001.1:0.0473481,(Panicum_hallii_Pahal.5G191300:0.0189766,((Panicum_virgatum_Pavir.6NG044300:0.0101634,Panicum_virgatum_Pavir.J055000:0.00938885)n41:0.0132902,(Panicum_virgatum_Pavir.5NG448100:0.0167241,Panicum_virgatum_Pavir.5KG495900:0.0250323)n42:0.00291476)n40:0.00796957)n39:0.0265778)n38:0.0070936,(Echinocloa_haploclada_eh_chr2.3076:0.0563581,(ASEM_AUS1_H_AUS1CM014274.1004380.1:0.0113766,ASEM_RSA5_H_RSA5chrom5001853.1:0.011743)n44:0.0368661)n43:0.00621777)n37:0.00340694,((Cenchrus_americanus_H_CamCM007987.2003506.1:0.0397456,(Setaria_viridis_SEVIR_5G288600v2:0.00845702,Setaria_viridis_SEVIR_5G000400v2:0.0207292)n47:0.0148029)n46:0.019286,(Urochloa_fusta_Urofu.5G200700:0.0450331,((Digitaria_exilis_H_Dex5A-001354.1:0.00617716,Digitaria_exilis_H_Dex5B-001367.1:0.00645576)n50:0.0354006,(Digitaria_radicosa_Dra05G0084800:5e-09,Digitaria_radicosa_Dra05G0084800.2:5e-09)n51:0.0293365)n49:0.0228382)n48:0.00234951)n45:0.00608478)n36:0.0239683)n33:0.0238799)n32:0.0377371)n29:0.0117195)n28:0.0164836)n24:0.0330194)n8:0.0186949)n5:0.0582532,Ampelocalamus_luodianensis_Alu05Dg03050.2:0.196902)n4:0.021878)n1:0.0158982,(Pharus_latifolius_Phala.03G198800:0.0148314,(Pharus_latifolius_Phala.05G101900.6:0.00437099,((Pharus_latifolius_Phala.05G101900.3:5e-09,(Pharus_latifolius_Phala.05G101900.5:5e-09,(Pharus_latifolius_Phala.05G101900.2:5e-09,(Pharus_latifolius_Phala.05G101900.4:0,Pharus_latifolius_Phala.05G101900:0)n58:5e-09)n57:0.000162502)n56:6e-09)n55:0.000541885,Pharus_latifolius_Phala.05G101900.7:5e-09)n54:2.873e-06)n53:0.00589418)n52:0.0871238)n0;
```
