## Supplementary Dataset S1 for "Gene turnover and contingency facilitated the repeated evolution of C_4_ photosynthesis in grasses": OG0003576_tree.txt

```
((Ananas_comosus_H_Ananas_contig20_000688.1:0.0258102,Tillandsia_fasciculata_H_Tillandsia_CM054949.1_000282.1:0.0326543)n1:0.125855,(Streptochaeta_angustifolia_strangu_030768:0.0736317,((((Zizania_latifolia_GWHTBFHI010465:0.0486349,(Leersia_perrieri_LPERR08G09570:0.0281743,Oryza_sativa_LOC_Os08g25290:0.301548)n7:0.0270315)n6:0.0561945,(((Brachypodium_distachyon_BRADI_1g47150v3:0.0368989,Brachypodium_distachyon_BRADI_3g06900v3:0.018226)n10:0.0774786,(Hordeum_spontaneum_WB01_002859_0251553:5e-09,(Hordeum_vulgareMorex_HORVU.MOREX.r3.7HG0710440:0,Hordeum_vulgareMorex_HORVU.MOREX.r3.7HG0710440.2:0)n12:0.000937561)n11:0.116866)n9:0.00658877,(Olyra_latifolia_Ola001804:0.0639486,((Ampelocalamus_luodianensis_Alu08Dg08980.1:0.0270362,Ampelocalamus_luodianensis_Alu08Cg03670.1:0.0259916)n15:0.00288796,(Dendrocalamus_sinicus_Dendrocalamus_sinicus_Dsi08B_13883814_13892473_Dsi08Bg04610.1_-1_CDS_4147805566_48238:0.0334192,Dendrocalamus_sinicus_Dendrocalamus_sinicus_Dsi08C_17535729_17546504_Dsi08Cg08980.1_-1_CDS_4147810663_17862:0.0252988)n16:0.00281097)n14:0.0031032)n13:0.00912579)n8:0.00648079)n5:0.00711742,((Aristida_adscensionis_H_Aadptg000080l000043.1:0.052017,((Phragmites_australis_Phragmites_australis_PaChr14_15648819_15656473_evm.model.PaChr14.693_1_CDS_4362392837_12323:0.0305022,((Chasmanthium_laxum_Chala.01G117300:0.0335881,(Stipagrostis_hirtigluma_H_Shi_ptg000021l_000083.1:0.000937645,Stipagrostis_hirtigluma_H_Shi_ptg000028l_000194.1:0.000929028)n23:0.0258954)n22:0.00286564,(((ASEM_AUS1_H_AUS1CM014275.1002508.1:0.00619862,ASEM_RSA5_H_RSA5chrom6002422.1:0.0174597)n26:0.0468389,(((Panicum_hallii_Pahal.4G245900:0.0223197,(Panicum_virgatum_Pavir.6NG183100:0.0187577,Panicum_virgatum_Pavir.6KG138700:0.0199784)n30:0.00203044)n29:0.0216343,(Setaria_viridis_SEVIR_6G126500v2:0.0223404,(Urochloa_fusta_Urofu.6G100100:0.00171777,Urochloa_fusta_Urofu.2G461100:0.00204852)n32:0.0244864)n31:0.00341827)n28:0.00660312,(Echinocloa_haploclada_eh_chr8.1376:0.0380117,(Digitaria_radicosa_Dra01G0044500:0.0320148,((Digitaria_exilis_H_Dex1A-003309.1:0.00660698,Digitaria_exilis_H_Dex1B-003246.1:0.00661045)n36:0.0110441,(Digitaria_exilis_H_Dex5A-002428.1:0.00546209,Digitaria_exilis_H_Dex5B-002463.1:0.0023936)n37:0.0134187)n35:0.0145868)n34:0.0332736)n33:0.00337265)n27:0.00373691)n25:0.0208503,((((ASEM_AUS1_H_AUS1CM014274.1003867.1:0.00954697,ASEM_RSA5_H_RSA5chrom5005375.1:0.0105277)n41:0.0240373,((Echinocloa_haploclada_eh_chr2.2225:0.000988712,Echinocloa_haploclada_eh_chr2.2228:5e-09)n43:0.0253322,(Setaria_viridis_SEVIR_5G210000v2:0.0395796,(Cenchrus_americanus_H_CamCM007987.2001289.1:0.0231112,(Cenchrus_americanus_H_CamCM007987.2003187.1:5e-09,Cenchrus_americanus_H_CamCM007987.2001290.1:5e-09)n46:0.00122334)n45:0.0262207)n44:0.0291519)n42:0.0071523)n40:0.00479163,Dichantelium_oligosantes_H_DolKV779098.1000001.1:0.0429362)n39:0.0142874,(Sorghum_bicolor_SORBI_3003G196200:0.0403815,Zea_mays_Zm00001eb160260:0.0363437)n47:0.0514914)n38:0.0136374)n24:0.00151526)n21:0.00549516)n20:0.00217204,Stipagrostis_hirtigluma_H_Shi_ptg000050l_003047.1:0.0385751)n19:0.00428613)n18:0.00868895,((Eleusine_coracana_ELECO.r07.6BG0478070:0.0131037,Eleusine_coracana_ELECO.r07.6AG0524550:0.0228225)n49:0.0503894,(Eragrostis_curvula_EJB05_49746:0.0108179,Eragrostis_curvula_EJB05_55389:0.0124044)n50:0.0524373)n48:0.0303036)n17:0.0331562)n4:0.0268495,((Pharus_latifolius_Phala.03G073100:0.0188131,(Pharus_latifolius_Phala.03G322900:0.0135394,(Pharus_latifolius_Phala.06G015600:0,Pharus_latifolius_Phala.06G015600.6:0,Pharus_latifolius_Phala.06G015600.2:0,Pharus_latifolius_Phala.06G015600.5:0,Pharus_latifolius_Phala.06G015600.4:0,Pharus_latifolius_Phala.06G015600.3:0)n54:0.0123296)n53:0.00847692)n52:0.0674743,Pharus_latifolius_Phala.08G115000:0.1619)n51:0.0179889)n3:0.0276827)n2:0.0251293)n0;
```
