## Supplementary Dataset S1 for "Gene turnover and contingency facilitated the repeated evolution of C_4_ photosynthesis in grasses": OG0003577_tree.txt

```
(((Ananas_comosus_H_Ananas_contig15_000772.1:0.13154,Tillandsia_fasciculata_H_Tillandsia_CM054950.1_000259.1:0.199526)n2:0.133383,(Streptochaeta_angustifolia_strangu_003506:0.257404,Streptochaeta_angustifolia_strangu_039674:0.245939)n3:0.245421)n1:0.0429444,(((Ananas_comosus_H_Ananas_contig13_001043.1:0.0422944,Tillandsia_fasciculata_H_Tillandsia_CM054939.1_000507.1:0.0542669)n6:0.387787,(Tillandsia_fasciculata_H_Tillandsia_CM054953.1_000636.1:0.209286,(Ananas_comosus_H_Ananas_contig14_000567.1:0.0962078,Ananas_comosus_H_Ananas_contig1_000369.1:0.108158)n8:0.0755925)n7:0.244028)n5:0.108515,(((Brachypodium_distachyon_BRADI_2g12770v3:0.116706,(Hordeum_spontaneum_WB01_000945_0189964:0.00447203,Hordeum_vulgareMorex_HORVU.MOREX.r3.1HG0081340:5e-09)n12:0.202474)n11:0.030855,(((Olyra_latifolia_Ola025841:0.0170331,(Olyra_latifolia_Ola022626:0.0551983,Olyra_latifolia_Ola022631:0.0345566)n16:0.0694523)n15:0.0682904,(((Ampelocalamus_luodianensis_Alu01Cg32190.1:0.00696387,Ampelocalamus_luodianensis_Alu01Dg19780.1:0.372899)n19:0.0256528,(Dendrocalamus_sinicus_Dendrocalamus_sinicus_Dsi01B_19368978_19369304_Dsi01Bg08240.1_-1_CDS_4147695805_5667:0.0730503,(Dendrocalamus_sinicus_Dendrocalamus_sinicus_DsiCtg00662_392090_392452_DsiCtg00662g00170.1_-1_CDS_4147854925_31512:0.0319446,(Dendrocalamus_sinicus_Dendrocalamus_sinicus_Dsi11B_16946933_16947295_Dsi11Bg04640.1_-1_CDS_4147836367_46088:0.0640684,Dendrocalamus_sinicus_Dendrocalamus_sinicus_Dsi08C_4838824_4839186_Dsi08Cg03810.1_-1_CDS_4147809112_54443:0.0158095)n22:0.00544069)n21:0.0220137)n20:0.00244597)n18:0.0260397,(Dendrocalamus_sinicus_Dendrocalamus_sinicus_Dsi01A_19993698_19994036_Dsi01Ag09580.1_-1_CDS_4147687615_573:0.0750723,Ampelocalamus_luodianensis_Alu01Dg10460.2:0.100806)n23:0.0112007)n17:0.0546012)n14:0.0718459,(((Pharus_latifolius_Phala.07G031600:0.263295,Streptochaeta_angustifolia_strangu_019326:0.186126)n26:0.106699,(Streptochaeta_angustifolia_strangu_027279:0.229529,Pharus_latifolius_Phala.05G161200:0.253792)n27:0.0281991)n25:0.0741122,(Leersia_perrieri_LPERR01G13570:0.209066,((Oryza_sativa_LOC_Os01g25560:0.160813,(Zizania_latifolia_GWHTBFHI011673:0.130942,Zizania_latifolia_GWHTBFHI011674:0.121103)n31:0.0436484)n30:0.0499388,((Oryza_sativa_LOC_Os01g25540:0.0885667,Oryza_sativa_LOC_Os02g44940:0.0838991)n33:0.0425803,(Zizania_latifolia_GWHTBFHI004444:0.051455,Zizania_latifolia_GWHTBFHI011675:0.0880949)n34:0.0455933)n32:0.00506593)n29:0.0365991)n28:0.0679359)n24:0.0453792)n13:0.0361942)n10:0.0616515,((Aristida_adscensionis_H_Aadptg000024l000193.1:0.0946483,(Stipagrostis_hirtigluma_H_Shi_ptg000044l_000052.1:0.00658638,Stipagrostis_hirtigluma_H_Shi_ptg000050l_001631.1:0.0315315)n37:0.0714679)n36:0.0395165,(Setaria_viridis_SEVIR_5G163650v2:0.777846,((Chasmanthium_laxum_Chala.08G114100:0.101683,(Phragmites_australis_Phragmites_australis_PaChr2_16392136_16392465_evm.model.PaChr2.941_1_CDS_4362422537_14947:0.13411,Phragmites_australis_Phragmites_australis_PaChr1_16979809_16980141_evm.model.PaChr1.969_1_CDS_4362369095_9288:0.159057)n41:0.017673)n40:0.0436132,((Sorghum_bicolor_SORBI_3003G160700:0.0718231,(Zea_mays_Zm00001eb131590:0.0793705,Zea_mays_Zm00001eb341250:0.0453191)n44:0.0242023)n43:0.0471552,((Echinocloa_haploclada_eh_chr2.1775:0.0352981,((Eleusine_coracana_ELECO.r07.1AG0016440:0.0240478,Eleusine_coracana_ELECO.r07.1BG0065360:0.0674771)n48:0.155182,(Eragrostis_curvula_EJB05_30529:0.00880853,Eragrostis_curvula_EJB05_30525:0.0178827)n49:0.0751637)n47:0.06196)n46:0.0491015,((Digitaria_exilis_H_Dex5A-003716.1:0.0705096,Digitaria_exilis_H_Dex5B-003739.1:0.0412384)n51:0.0671802,(Dichantelium_oligosantes_H_DolKV778895.1000001.1:0.100144,((ASEM_AUS1_H_AUS1CM014274.1001750.1:0.0177276,ASEM_RSA5_H_RSA5chrom5000492.1:0.00437175)n54:0.0927506,((Panicum_hallii_Pahal.5G356100:0.0449319,(Panicum_virgatum_Pavir.5NG398000:0.0140293,Panicum_virgatum_Pavir.5KG131800:0.0147593)n57:0.0154169)n56:0.0545295,(Setaria_viridis_SEVIR_5G163700v2:0.0591208,Urochloa_fusta_Urofu.5G337500:0.0700075)n58:0.0169875)n55:0.0154153)n53:0.0146724)n52:0.0264737)n50:0.0207971)n45:0.0232834)n42:0.0175508)n39:0.044173)n38:0.00490811)n35:0.0748221)n9:0.0521085)n4:0.0429444)n0;
```
