## Supplementary Dataset S1 for "Gene turnover and contingency facilitated the repeated evolution of C_4_ photosynthesis in grasses": OG0003578_tree.txt

```
(((Streptochaeta_angustifolia_strangu_041421:0.102086,(Pharus_latifolius_Phala.05G161800:5e-09,Pharus_latifolius_Phala.05G161800.2:5e-09)n3:0.122673)n2:0.0365776,(((Olyra_latifolia_Ola025833:0.0943318,(((Eragrostis_curvula_EJB05_15192:0.333599,Ananas_comosus_H_Ananas_contig17_000415.1:0.401417)n9:0.220657,(Ampelocalamus_luodianensis_Alu01Cg32230.2:0.0480536,(Ampelocalamus_luodianensis_Alu01Dg10430.1:0.0272186,Ampelocalamus_luodianensis_Alu01Dg10420.1:0.00828459)n11:0.0244736)n10:0.00271929)n8:0.00608959,(Dendrocalamus_sinicus_Dendrocalamus_sinicus_Dsi01A_19733706_19752707_Dsi01Ag09520.1_-1_CDS_4147687597_47286:0.0389768,Dendrocalamus_sinicus_Dendrocalamus_sinicus_Dsi01B_19141684_19165225_Dsi01Bg08220.1_-1_CDS_4147695799_2289:0.0454304)n12:0.00617398)n7:0.00432268)n6:0.00775388,(Olyra_latifolia_Ola025832:0.0732506,(((((Eleusine_coracana_ELECO.r07.7AG0561540:0.0397904,Eleusine_coracana_ELECO.r07.7BG0594800:0.0392096)n18:0.126241,(Eragrostis_curvula_EJB05_17730:0.0821841,(Eragrostis_curvula_EJB05_15197:0.170412,(Eragrostis_curvula_EJB05_15196:0.181922,(Eragrostis_curvula_EJB05_15124:0.142042,Eragrostis_curvula_EJB05_15123:0.202647)n22:0.0302538)n21:0.0260662)n20:0.0267505)n19:0.0310477)n17:0.0824092,(Stipagrostis_hirtigluma_H_Shi_ptg000031l_000584.1:0.205007,(Stipagrostis_hirtigluma_H_Shi_ptg000044l_001606.1:0.11957,Aristida_adscensionis_H_Aadptg000066l000268.1:0.11721)n24:0.0481486)n23:0.00534984)n16:0.0356728,(ASEM_AUS1_H_AUS1CM014275.1001235.1:0.126768,Cenchrus_americanus_H_CamCM007986.2003868.1:0.142318)n25:0.165002)n15:0.107921,(((Aristida_adscensionis_H_Aadptg000024l000196.1:0.0865318,(Stipagrostis_hirtigluma_H_Shi_ptg000044l_000056.1:0.0183913,Stipagrostis_hirtigluma_H_Shi_ptg000050l_001633.1:0.0213222)n29:0.0474866)n28:0.0299694,((Eleusine_coracana_ELECO.r07.1AG0016410:0.0291573,Eleusine_coracana_ELECO.r07.1BG0065310:0.0384689)n31:0.0712324,((Eragrostis_curvula_EJB05_15194:0.484216,Eragrostis_curvula_EJB05_30538:1.3e-08)n33:0.105355,Eragrostis_curvula_EJB05_30539:0.0649461)n32:0.00721623)n30:0.0218566)n27:0.0100938,((Phragmites_australis_Phragmites_australis_PaChr2_16230292_16256349_evm.model.PaChr2.938_1_CDS_4362422529_11579:0.0619679,Phragmites_australis_Phragmites_australis_PaChr1_16896630_16908392_evm.model.PaChr1.967_1_CDS_4362369091_7601:0.0685954)n35:0.0179486,(Chasmanthium_laxum_Chala.08G116300:0.0716042,((Dichantelium_oligosantes_H_DolKV776675.1000001.1:0.0497888,(ASEM_AUS1_H_AUS1CM014274.1001753.1:0.0190467,ASEM_RSA5_H_RSA5chrom5000497.1:0.0114744)n39:0.0497143)n38:0.0284826,((Zea_mays_Zm00001eb341220:0.0450032,Sorghum_bicolor_SORBI_3003G160200:0.0420703)n41:0.0639199,((Panicum_hallii_Pahal.5G355100:0.0283169,(Panicum_virgatum_Pavir.5KG223200:0.0248957,Panicum_virgatum_Pavir.5NG228400:0.0226341)n44:0.00948563)n43:0.0246695,((Urochloa_fusta_Urofu.5G338300:0.0582573,(Digitaria_exilis_H_Dex5A-003719.1:0.0161334,Digitaria_exilis_H_Dex5B-003742.1:0.0138249)n47:0.0753223)n46:0.0154729,((Cenchrus_americanus_H_CamCM007987.2001440.1:0.044237,Setaria_viridis_SEVIR_5G163100v2:0.0213368)n49:0.0373207,Echinocloa_haploclada_eh_chr2.1770:0.0791617)n48:0.0125048)n45:0.0118925)n42:0.0188708)n40:0.0148765)n37:0.017812)n36:0.0163355)n34:0.0125042)n26:0.0400829)n14:0.0135129)n13:0.00150144)n5:0.0145418,((Tillandsia_fasciculata_H_Tillandsia_CM054953.1_000641.1:0.0594699,Ananas_comosus_H_Ananas_contig24_000291.1:0.0413903)n51:0.161574,(Tillandsia_fasciculata_H_Tillandsia_CM054938.1_000314.1:0.110868,(Ananas_comosus_H_Ananas_contig14_000320.1:0.00264875,Ananas_comosus_H_Ananas_contig18_000413.1:0.00925686)n53:0.0940241)n52:0.165908)n50:0.184762)n4:0.0205291)n1:0.0209828,((Zizania_latifolia_GWHTBFHI004449:0.0873532,(Leersia_perrieri_LPERR01G13510:0.112842,Oryza_sativa_LOC_Os01g25386:0.0882159)n56:0.036527)n55:0.103454,(Brachypodium_distachyon_BRADI_2g12727v3:0.106799,(Hordeum_spontaneum_WB01_001530_0095309:0.00121334,Hordeum_vulgareMorex_HORVU.MOREX.r3.5HG0524470:0.00257737)n58:0.0915915)n57:0.0510037)n54:0.0227727)n0;
```
