## Supplementary Dataset S1 for "Gene turnover and contingency facilitated the repeated evolution of C_4_ photosynthesis in grasses": OG0003579_tree.txt

```
((Tillandsia_fasciculata_H_Tillandsia_CM054930.1_000361.1:0.185787,(Juncus_effusus_H_Juncus_Jeff_scaffold_16_000245.1:0.143828,Carex_scoparia_H_Carex_Csco_scaffold_11_000472.1:0.165728)n2:0.0794122)n1:0.0487811,((Pharus_latifolius_Phala.10G083600:0.0517129,(Pharus_latifolius_Phala.10G083600.6:5e-09,(Pharus_latifolius_Phala.10G083600.4:5e-09,(Pharus_latifolius_Phala.10G083600.3:0,Pharus_latifolius_Phala.10G083600.5:0,Pharus_latifolius_Phala.10G083600.2:0)n7:5e-09)n6:5e-09)n5:0.00502996)n4:0.0851951,((Chasmanthium_laxum_Chala.08G163400:0.0566233,(((Aristida_adscensionis_H_Aadptg000019l000018.1:0.103091,Stipagrostis_hirtigluma_H_Shi_ptg000044l_000371.1:0.0503112)n12:0.0275671,(((Eleusine_coracana_ELECO.r07.1AG0005790:0.015744,Eleusine_coracana_ELECO.r07.1BG0054550:0.037089)n15:0.0466008,((Eragrostis_curvula_EJB05_32072:5e-09,Eragrostis_curvula_EJB05_50098:0.000842305)n17:0.0572907,(Eragrostis_curvula_EJB05_32071:0,Eragrostis_curvula_EJB05_50097:0)n18:0.0963133)n16:0.00806165)n14:0.0401153,(Phragmites_australis_Phragmites_australis_PaChr1_9039301_9045405_evm.model.PaChr1.621_1_CDS_4362368325_25269:0.038033,((Panicum_virgatum_Pavir.5NG188900:0.101032,Panicum_virgatum_Pavir.5KG157800:0.0500299)n21:0.0453008,(((Setaria_viridis_SEVIR_5G062600v2:0.0623836,Panicum_hallii_Pahal.5G434700:0.0473035)n24:0.0068315,(Echinocloa_haploclada_eh_chr2.1208:0.104854,(ASEM_AUS1_H_AUS1CM014274.1002062.1:0.0168814,ASEM_RSA5_H_RSA5chrom5000834.1:0.013935)n26:0.0298803)n25:0.0106257)n23:0.011237,((Digitaria_exilis_H_Dex5A-004010.1:0.0114003,Digitaria_exilis_H_Dex5B-004024.1:0.0207253)n28:0.0481604,(Zea_mays_Zm00001eb127290:0.076685,Sorghum_bicolor_SORBI_3003G111000:0.0352218)n29:0.0617474)n27:0.0168966)n22:0.0141528)n20:0.0586765)n19:0.0254041)n13:0.00970448)n11:0.00847206,((Olyra_latifolia_Ola036092:0.329153,((Echinocloa_haploclada_eh_chr2.1207:0.0531375,(((ASEM_AUS1_H_AUS1CM014274.1002063.1:0.0145358,ASEM_RSA5_H_RSA5chrom5000835.1:0.011892)n36:0.0314265,((Cenchrus_americanus_H_CamCM007987.2001661.1:0.034952,Setaria_viridis_SEVIR_5G062700v2:0.0200039)n38:0.015583,(Panicum_hallii_Pahal.5G434800:0.0209793,(Panicum_virgatum_Pavir.6NG166400:0.0746595,Panicum_virgatum_Pavir.5NG158800:0.0104894)n40:0.0208089)n39:0.0323133)n37:0.00864649)n35:0.000937956,(Dichantelium_oligosantes_H_DolKV782542.1000002.1:0.0784444,(Urochloa_fusta_Urofu.5G392000:0.0298366,(Digitaria_exilis_H_Dex5A-004011.1:0.0145969,Digitaria_exilis_H_Dex5B-004025.1:0.0169204)n43:0.0294548)n42:0.00729173)n41:0.0058986)n34:0.00734502)n33:0.0151465,((Dichantelium_oligosantes_H_DolKV782542.1000004.1:0.0493717,Dichantelium_oligosantes_H_DolKV782542.1000005.1:0.0530163)n45:0.00907565,(((Urochloa_fusta_Urofu.5G392300:0.0423625,Urochloa_fusta_Urofu.5G392200:0.0448338)n48:0.0117564,Panicum_hallii_Pahal.5G434900:0.0638451)n47:0.00210788,Stipagrostis_hirtigluma_H_Shi_ptg000044l_000369.1:0.167598)n46:0.0143457)n44:0.0304384)n32:0.00338204)n31:0.017593,(Sorghum_bicolor_SORBI_3003G110800:0.0343867,Zea_mays_Zm00001eb333940:0.0372429)n49:0.0408251)n30:0.0125714)n10:0.00139682)n9:0.0155135,(Phragmites_australis_Phragmites_australis_PaChr2_3075472_3079092_evm.model.PaChr2.252_1_CDS_4362420103_10721:0.0421289,((Brachypodium_distachyon_BRADI_5g02520v3:0.0899411,(Hordeum_spontaneum_WB01_011823_0022817:0.00915943,Hordeum_vulgareMorex_HORVU.MOREX.r3.2HG0101560:0.00688165)n53:0.0781861)n52:0.0477712,(Olyra_latifolia_Ola037996:0.0726774,(Dendrocalamus_sinicus_Dendrocalamus_sinicus_Dsi01C_24831_38235_Dsi01Cg00010.3_1_CDS_4147701238_50709:0.0160102,(Ampelocalamus_luodianensis_Alu12Dg10170.1:0.014617,(Ampelocalamus_luodianensis_Alu01Cg00010.1:0.023672,Ampelocalamus_luodianensis_Alu01Cg00020.2:0.00248791)n57:0.00952398)n56:0.00712716)n55:0.0130352)n54:0.0232591)n51:0.017591)n50:0.00195456)n8:0.0631207)n3:0.0487811)n0;
```
