## Supplementary Dataset S1 for "Gene turnover and contingency facilitated the repeated evolution of C_4_ photosynthesis in grasses": OG0003580_tree.txt

```
(((Ananas_comosus_H_Ananas_contig12_000504.1:0.0667404,Tillandsia_fasciculata_H_Tillandsia_CM054936.1_000040.1:0.115526)n2:0.213167,(Ananas_comosus_H_Ananas_contig11_000825.1:0.0623412,Tillandsia_fasciculata_H_Tillandsia_CM054941.1_000795.1:0.0859412)n3:0.150043)n1:0.0853106,(((Streptochaeta_angustifolia_strangu_026250:0.123822,((Pharus_latifolius_Phala.05G244400.6:0,Pharus_latifolius_Phala.05G244400.7:0,Pharus_latifolius_Phala.05G244400.5:0,Pharus_latifolius_Phala.05G244400.4:0,Pharus_latifolius_Phala.05G244400.3:0,Pharus_latifolius_Phala.05G244400.2:0)n8:0.000876108,Pharus_latifolius_Phala.05G244400:0.0145281)n7:0.124657)n6:0.0238019,(((Zizania_latifolia_GWHTBFHI004024:0.0398246,Zizania_latifolia_GWHTBFHI011569:0.0859741)n11:0.0413866,(Leersia_perrieri_LPERR01G05850:0.0770241,Oryza_sativa_LOC_Os01g10020:0.0662997)n12:0.0388084)n10:0.0608646,(((Olyra_latifolia_Ola036650:0.089869,((Ampelocalamus_luodianensis_Alu01Cg04950.2:0.0203804,Dendrocalamus_sinicus_Dendrocalamus_sinicus_Dsi01C_3881741_3883157_Dsi01Cg02760.1_1_CDS_4147702063_3436:0.0468474)n17:0.019544,(Ampelocalamus_luodianensis_Alu01Dg04400.1:0.0513774,Dendrocalamus_sinicus_Dendrocalamus_sinicus_Dsi01A_6357118_6358545_Dsi01Ag04280.1_1_CDS_4147686025_15200:0.036855)n18:0.004095)n16:0.00863449)n15:0.0119808,((Hordeum_spontaneum_WB01_001476_1327956:0,Hordeum_vulgareMorex_HORVU.MOREX.r3.3HG0236000:0)n20:0.0962155,Brachypodium_distachyon_BRADI_2g05970v3:0.0897746)n19:0.0333269)n14:0.0203913,((Aristida_adscensionis_H_Aadptg000115l000140.1:0.077933,Stipagrostis_hirtigluma_H_Shi_ptg000044l_000760.1:0.0599249)n22:0.027653,((Eragrostis_curvula_EJB05_31008:0.0675457,(Eleusine_coracana_ELECO.r07.1AG0013200:0.0235613,Eleusine_coracana_ELECO.r07.1BG0061980:0.0197867)n25:0.0640948)n24:0.0418898,((Phragmites_australis_Phragmites_australis_PaChr1_2075722_2077136_evm.model.PaChr1.124_1_CDS_4362363677_24406:0.0671371,Phragmites_australis_Phragmites_australis_PaChr2_9227807_9229219_evm.model.PaChr2.663_1_CDS_4362421919_9887:0.052928)n27:0.00769721,(Chasmanthium_laxum_Chala.08G225200:0.0677151,((Sorghum_bicolor_SORBI_3003G030700:0.0608078,((Zea_mays_Zm00001eb398910:0.0206666,(Zea_mays_Zm00001eb120900:0.00258247,(Zea_mays_Zm00001eb177950:0.0156417,Zea_mays_Zm00001eb160580:0.0122697)n34:0.0179626)n33:0.00193823)n32:0.0014252,(Zea_mays_Zm00001eb177960:0.0157744,(Zea_mays_Zm00001eb398920:0.0130716,Zea_mays_Zm00001eb160570:0.0099969)n36:5e-09)n35:0.00364275)n31:0.0332986)n30:0.0418839,((Urochloa_fusta_Urofu.5G469600:0.0416687,(((Panicum_virgatum_Pavir.5KG053300:0.0313666,((Panicum_virgatum_Pavir.5NG036300:0.00959087,Panicum_virgatum_Pavir.5NG052400:0.0142842)n43:0.00976262,(Panicum_virgatum_Pavir.5KG049200:0.0956855,Panicum_virgatum_Pavir.J603600:0.0258959)n44:0.0170537)n42:0.00183233)n41:0.00969014,Panicum_hallii_Pahal.5G509100:0.0225268)n40:0.0218882,(Cenchrus_americanus_H_CamCM007987.2002069.1:0.0476373,Setaria_viridis_SEVIR_5G137100v2:0.0214186)n45:0.0136674)n39:0.00910818)n38:0.00554627,((Digitaria_radicosa_Dra07G0291400:0.0434512,(Digitaria_exilis_H_Dex5A-004449.1:0.0148853,Digitaria_exilis_H_Dex5B-004459.1:0.0191868)n48:0.0277212)n47:0.0254444,((Dichantelium_oligosantes_H_DolKV775909.1000001.1:0.00274346,Dichantelium_oligosantes_H_DolKV777765.1000009.1:0.0843031)n50:0.03354,(Echinocloa_haploclada_eh_chr2.371:0.0711061,(ASEM_AUS1_H_AUS1CM014274.1002956.1:0.00966608,ASEM_RSA5_H_RSA5chrom5004314.1:0.0104577)n52:0.0399822)n51:0.00774194)n49:0.00357571)n46:0.00026862)n37:0.0198816)n29:0.0286591)n28:0.0113912)n26:0.00764974)n23:0.008384)n21:0.0491987)n13:0.0139312)n9:0.0722081)n5:0.0259677,(Streptochaeta_angustifolia_strangu_026251:0.127481,(Pharus_latifolius_Phala.07G052500:0.144742,Streptochaeta_angustifolia_strangu_003707:0.123688)n54:0.0385843)n53:0.00428715)n4:0.0853106)n0;
```
