## Supplementary Dataset S1 for "Gene turnover and contingency facilitated the repeated evolution of C_4_ photosynthesis in grasses": OG0003581_tree.txt

```
((Streptochaeta_angustifolia_strangu_032594:0.0800052,((((Zizania_latifolia_GWHTBFHI010120:0.0480593,(Leersia_perrieri_LPERR08G16220:0.0670374,Oryza_sativa_LOC_Os08g38970:0.0315463)n6:0.028266)n5:0.0374501,((Brachypodium_distachyon_BRADI_3g39360v3:0.0504362,(Hordeum_spontaneum_WB01_002824_1160661:0.000829558,Hordeum_vulgareMorex_HORVU.MOREX.r3.7HG0678160:0.000415351)n9:0.105117)n8:0.0357662,(Olyra_latifolia_Ola036844:0.0549212,(Ampelocalamus_luodianensis_Alu08Cg08500.2:0.0167028,((Dendrocalamus_sinicus_Dendrocalamus_sinicus_Dsi08A_32417207_32420200_Dsi08Ag09930.1_1_CDS_4147803169_6584:0.0449949,Dendrocalamus_sinicus_Dendrocalamus_sinicus_Dsi08B_31296524_31299508_Dsi08Bg09740.1_1_CDS_4147807105_4908:0.0453934)n13:0.00324525,Dendrocalamus_sinicus_Dendrocalamus_sinicus_Dsi08C_8423045_8429134_Dsi08Cg05840.1_-1_CDS_4147809721_56134:0.0273874)n12:0.00304305)n11:0.00838327)n10:0.0100023)n7:0.0072518)n4:0.0083772,((Eragrostis_curvula_EJB05_48472:0.0351889,(Eleusine_coracana_ELECO.r07.8BG0664710:0.0128506,Eleusine_coracana_ELECO.r07.8AG0635980:0.0160188)n16:0.0271419)n15:0.0413858,((Aristida_adscensionis_H_Aadptg000048l000236.1:0.0487881,(Stipagrostis_hirtigluma_H_Shi_ptg000002l_000396.1:0.0179271,Stipagrostis_hirtigluma_H_Shi_ptg000021l_001945.1:0.0148622)n19:0.0248449)n18:0.0170654,((Phragmites_australis_Phragmites_australis_PaChr19_24759304_24762312_evm.model.PaChr19.1042_1_CDS_4362411104_6474:0.0302828,Phragmites_australis_Phragmites_australis_PaChr14_26749689_26752706_evm.model.PaChr14.1142_1_CDS_4362390825_15680:0.035879)n21:0.0193274,(Chasmanthium_laxum_Chala.05G048700:0.0341045,((Zea_mays_Zm00001eb199520:0.0852731,Sorghum_bicolor_SORBI_3007G218100:0.0293549)n24:0.0372644,(((Echinocloa_haploclada_eh_chr8.2375:0.0339559,(Panicum_hallii_Pahal.6G251000:0.0151704,(Panicum_virgatum_Pavir.6KG340700:0.014359,Panicum_virgatum_Pavir.6NG265200:0.0141243)n29:0.00355225)n28:0.0163762)n27:0.00319111,((((Digitaria_radicosa_Dra06G0148500.2:5e-09,Digitaria_radicosa_Dra06G0148500:5e-09)n33:0.0228636,(Digitaria_exilis_H_Dex6A-001072.1:0.0134026,Digitaria_exilis_H_Dex6B-001005.1:0.0134465)n34:0.012239)n32:0.0234563,(Cenchrus_americanus_H_CamCM007985.2002096.1:0.0223983,Setaria_viridis_SEVIR_6G205400v2:0.0101075)n35:0.0147482)n31:0.00603079,((Dichantelium_oligosantes_H_DolKV780963.1000001.1:0.0284237,(ASEM_AUS1_H_AUS1CM014275.1003072.1:0.0107504,ASEM_RSA5_H_RSA5chrom6000392.1:0.0111427)n38:0.0222202)n37:0.00343719,Cenchrus_americanus_H_CamCM007985.2002095.1:0.0353485)n36:8.1e-09)n30:9e-10)n26:0.000453867,Urochloa_fusta_Urofu.6G185600:0.0255591)n25:0.0160965)n23:0.0137617)n22:0.0150294)n20:0.00706368)n17:0.00768252)n14:0.0382986)n3:0.0472461,(((Zizania_latifolia_GWHTBFHI027426:0.0480727,(Zizania_latifolia_GWHTBFHI032891:0.0269289,Zizania_latifolia_GWHTBFHI016396:0.0469513)n42:0.0180408)n41:0.0307335,(Leersia_perrieri_LPERR09G10390:0.0708186,Oryza_sativa_LOC_Os09g30380:0.0622537)n43:0.0383515)n40:0.0347566,((Brachypodium_distachyon_BRADI_4g33350v3:0.0829322,(Hordeum_vulgareMorex_HORVU.MOREX.r3.5HG0489840:0.00671821,((Hordeum_spontaneum_WB01_003386_0516910:0.0401747,Hordeum_spontaneum_WB01_001222_1978296:0.196971)n48:0.0469063,Hordeum_spontaneum_WB01_007536_0123965:0.00166158)n47:0.00018462)n46:0.0582803)n45:0.0638526,(Olyra_latifolia_Ola021721:0.756872,(Olyra_latifolia_Ola014204:0.0713141,(Ampelocalamus_luodianensis_Alu09Cg10420.1:0.026535,(Dendrocalamus_sinicus_Dendrocalamus_sinicus_Dsi09B_4487470_4490699_Dsi09Bg03760.1_-1_CDS_4147816009_13941:0.0482783,Dendrocalamus_sinicus_Dendrocalamus_sinicus_Dsi09C_19310736_19312790_Dsi09Cg05280.1_1_CDS_4147819276_33646:0.0201329)n52:0.00223699)n51:0.0129002)n50:0.0153317)n49:0.00170352)n44:0.011554)n39:0.0582134)n2:0.00646816)n1:0.0176546,((Pharus_latifolius_Phala.08G049700:0,Pharus_latifolius_Phala.08G049700.6:0,Pharus_latifolius_Phala.08G049700.5:0,Pharus_latifolius_Phala.08G049700.4:0,Pharus_latifolius_Phala.08G049700.2:0,Pharus_latifolius_Phala.08G049700.3:0)n54:5e-09,Pharus_latifolius_Phala.08G049700.7:5e-09)n53:0.0828515)n0;
```
