## Supplementary Dataset S1 for "Gene turnover and contingency facilitated the repeated evolution of C_4_ photosynthesis in grasses": OG0003582_tree.txt

```
((Carex_scoparia_H_Carex_Csco_scaffold_13_000470.1:0.239235,(Ananas_comosus_H_Ananas_contig3_001158.1:0.0205017,Tillandsia_fasciculata_H_Tillandsia_CM054933.1_001201.1:0.0507171)n2:0.16102)n1:0.0553959,((((Pharus_latifolius_Phala.08G079900:0,Pharus_latifolius_Phala.08G079900.3:0)n6:5e-09,(Pharus_latifolius_Phala.08G079900.4:0,Pharus_latifolius_Phala.08G079900.2:0)n7:5e-09)n5:0.0638636,((((Aristida_adscensionis_H_Aadptg000048l000154.1:0.0534103,(Stipagrostis_hirtigluma_H_Shi_ptg000002l_000738.1:5e-09,(Stipagrostis_hirtigluma_H_Shi_ptg000082l_000276.1:0.00168906,Stipagrostis_hirtigluma_H_Shi_ptg000018l_000389.1:5e-09)n13:0.00169006)n12:0.0407071)n11:0.0161399,((Eragrostis_curvula_EJB05_48895:0.0363507,(Eleusine_coracana_ELECO.r07.8BG0661140:0.00147754,Eleusine_coracana_ELECO.r07.8AG0632130:0.00718766)n16:0.0404984)n15:0.0343673,(Chasmanthium_laxum_Chala.05G076300:0.0381352,(((Echinocloa_haploclada_eh_chr8.2003:0,Echinocloa_haploclada_eh_chr8.2948:0)n20:0.0219898,((Sorghum_bicolor_SORBI_3007G139700:0.0109183,(((Zea_mays_Zm00001eb255640:0.00687821,Zea_mays_Zm00001eb179940:5e-09)n25:0.0029596,Zea_mays_Zm00001eb076980:0.0323888)n24:0.019754,Zea_mays_Zm00001eb041230:0.0213662)n23:0.00237402)n22:0.0014011,((Cenchrus_americanus_H_CamCM007982.2004558.1:0.0276101,Setaria_viridis_SEVIR_6G167600v2:0.00748618)n27:0.0134212,(((Digitaria_exilis_H_Dex6A-000909.1:0.00144468,Digitaria_exilis_H_Dex6B-000834.1:0.00644414)n30:0.0232392,(Digitaria_radicosa_Dra06G0121100.2:5e-09,(Digitaria_radicosa_Dra06G0121100.3:0.00143261,Digitaria_radicosa_Dra06G0121100:5e-09)n32:5e-09)n31:0.0165654)n29:0.0120568,(ASEM_AUS1_H_AUS1CM014275.1002888.1:0.0371073,((Urochloa_fusta_Urofu.6G147600:0.0439354,(Panicum_hallii_Pahal.6G215600:0.00713706,((Panicum_virgatum_Pavir.6NG145300:5e-09,Panicum_virgatum_Pavir.6NG143000:5e-09)n38:0.014491,(Panicum_virgatum_Pavir.6KG276000:0.00576653,Panicum_virgatum_Pavir.6KG277800:0.001433)n39:0.00718084)n37:0.0043993)n36:0.0028588)n35:0.0043993,(Dichantelium_oligosantes_H_DolKV775019.1000002.1:0.0219933,(ASEM_RSA5_H_RSA5chrom6000145.1:0.00320955,ASEM_AUS1_H_AUS1CM014275.1002886.1:0.00289698)n41:0.025309)n40:0.00427384)n34:0.00129669)n33:0.000144076)n28:0.00282554)n26:0.00136914)n21:5e-09)n19:0.0254272,(Phragmites_australis_Phragmites_australis_PaChr14_22193194_22202485_evm.model.PaChr14.916_1_CDS_4362393333_8526:0.0167367,Phragmites_australis_Phragmites_australis_PaChr19_20285433_20289534_evm.model.PaChr19.832_1_CDS_4362413382_30035:0.0231166)n42:0.00256851)n18:0.00440574)n17:0.00439007)n14:0.00317599)n10:0.0223854,((Brachypodium_distachyon_BRADI_3g37000v3:0.0557944,(Hordeum_spontaneum_WB01_002252_0739452:0.00445452,(Hordeum_vulgareMorex_HORVU.MOREX.r3.7HG0691180:5e-09,Hordeum_vulgareMorex_HORVU.MOREX.r3.7HG0691180.2:5e-09)n46:0.000352758)n45:0.0524801)n44:0.0188915,(Olyra_latifolia_scaffold211_511201_515153_+:0.0595765,(Dendrocalamus_sinicus_Dendrocalamus_sinicus_Dsi08A_27773551_27777560_Dsi08Ag08080.3_1_CDS_4147802614_35280:0.0130014,((Dendrocalamus_sinicus_Dendrocalamus_sinicus_Dsi08B_26323028_26329155_Dsi08Bg07500.2_1_CDS_4147806433_24600:0.0229089,Dendrocalamus_sinicus_Dendrocalamus_sinicus_Dsi08C_12527763_12531943_Dsi08Cg07490.1_1_CDS_4147810216_50506:0.0318644)n50:0.00354049,((Ampelocalamus_luodianensis_Alu02Dg19450.1:0.00352986,Ampelocalamus_luodianensis_Alu08Dg06520.1:5e-09)n52:0.0157662,Ampelocalamus_luodianensis_Alu08Cg06090.1:0.0120794)n51:0.00134216)n49:0.00341967)n48:0.000379964)n47:0.00347058)n43:0.000898361)n9:0.0096987,((Leersia_perrieri_LPERR08G13270:0.0238964,Oryza_sativa_LOC_Os08g34070:0.0240811)n54:0.0187429,((Zizania_latifolia_GWHTBFHI007155:0.188407,Zizania_latifolia_GWHTBFHI034433:0.0408626)n56:0.190677,(Zizania_latifolia_GWHTBFHI002653:0.0247645,Zizania_latifolia_GWHTBFHI010319:0.0296306)n57:0.00423617)n55:0.000470686)n53:0.0124082)n8:0.024193)n4:0.017503,(Streptochaeta_angustifolia_strangu_020556:0.0547629,Streptochaeta_angustifolia_strangu_038015:0.0468494)n58:0.00520549)n3:0.0301493)n0;
```
