## Supplementary Dataset S1 for "Gene turnover and contingency facilitated the repeated evolution of C_4_ photosynthesis in grasses": OG0003583_tree.txt

```
((((Zizania_latifolia_GWHTBFHI010340:0.459672,(Leersia_perrieri_LPERR08G12630:0.0986107,Oryza_sativa_LOC_Os08g33140:0.0576903)n4:0.0378496)n3:0.0559276,(Olyra_latifolia_Ola020867:0.0898221,((Brachypodium_distachyon_BRADI_3g36357v3:0.0761007,(Hordeum_spontaneum_WB01_001391_0118603:0.118713,Hordeum_vulgareMorex_HORVU.MOREX.r3.2HG0193610:0.00679427)n8:0.118535)n7:0.0899801,(Dendrocalamus_sinicus_Dendrocalamus_sinicus_Dsi08C_13726547_13734653_Dsi08Cg07940.1_-1_CDS_4147810351_12797:0.033395,(Ampelocalamus_luodianensis_Alu08Dg07150.1:0.060249,Ampelocalamus_luodianensis_Alu08Cg05550.1:0.0433657)n10:0.00481841)n9:0.0114559)n6:0.00453982)n5:0.0164939)n2:0.0185457,((Eragrostis_curvula_EJB05_48979:0.0989569,(Phragmites_australis_Phragmites_australis_PaChr19_18743249_18750190_evm.model.PaChr19.781_1_CDS_4362413268_24579:0.0620796,(Chasmanthium_laxum_Chala.05G083500:0.0553067,((Sorghum_bicolor_SORBI_3007G132500:0.0322666,Zea_mays_Zm00001eb179340:0.0457455)n16:0.0539185,((Echinocloa_haploclada_eh_chr8.1922:0.038458,Dichantelium_oligosantes_H_DolKV782909.1000012.1:0.0324786)n18:0.0133227,((ASEM_AUS1_H_AUS1CM014275.1002850.1:0.0121857,ASEM_RSA5_H_RSA5chrom6000117.1:0.0051851)n20:0.0393808,(Digitaria_radicosa_Dra06G0114200:0.0287548,(((Streptochaeta_angustifolia_strangu_014150:0.642629,Setaria_viridis_SEVIR_6G160033v2:0.0705445)n24:0.0673427,((((Digitaria_exilis_H_Dex9B-004165.1:0.0723504,Digitaria_exilis_H_Dex5A-003284.1:0.0632478)n28:0.0652236,Digitaria_exilis_H_Dex9A-000767.1:0.100951)n27:0.0207687,(Digitaria_exilis_H_Dex7B-002936.1:5e-09,Digitaria_exilis_H_Dex9B-002330.1:5e-09)n29:0.0360959)n26:0.0565776,(((((Digitaria_exilis_H_Dex7B-001252.1:0.00431615,((Digitaria_exilis_H_Dex2B-001105.1:0,Digitaria_exilis_H_Dex4B-001996.1:0,Digitaria_exilis_H_Dex5A-003352.1:0,Digitaria_exilis_H_Dex9B-002969.1:0)n36:0.00428845,(Digitaria_exilis_H_Dex6A-001176.1:0,Digitaria_exilis_H_Dex7A-001474.1:0)n37:5e-09)n35:5e-09)n34:5e-09,(Digitaria_exilis_H_Dex2A-001812.1:5e-09,(Digitaria_exilis_H_Dex5A-001267.1:5e-09,Digitaria_exilis_H_Dex2A-003025.1:5e-09)n39:5e-09)n38:0.00431509)n33:0.00438588,Digitaria_exilis_H_Dex7B-000425.1:5e-09)n32:0.0424404,Digitaria_exilis_H_Dex1A-000411.1:0.0774569)n31:0.0890446,((Digitaria_exilis_H_Dex7B-000086.1:0.00688637,Digitaria_exilis_H_Dex1B-001613.1:0.0203126)n41:0.00877033,(Digitaria_exilis_H_Dex5A-001733.1:5e-09,(Digitaria_exilis_H_Dex7B-002421.1:0.0661368,Digitaria_exilis_H_Dex7A-001949.1:5e-09)n43:0.0421421)n42:0.026197)n40:0.0568966)n30:0.0263302)n25:0.0868477)n23:0.0973603,((((Urochloa_fusta_Urofu.6G139500:0.050035,Cenchrus_americanus_H_CamCM007982.2004508.1:0.0281187)n47:0.0068486,Setaria_viridis_SEVIR_6G160100v2:0.0093947)n46:0.00500619,(Panicum_hallii_Pahal.6G205400:0.0167577,(Panicum_virgatum_Pavir.6NG133900:0.179663,(Panicum_virgatum_Pavir.6NG134000:0.0665745,Panicum_virgatum_Pavir.6KG256200:0.0185)n50:0.0101622)n49:0.00112914)n48:0.00207494)n45:0.00686308,(Digitaria_exilis_H_Dex6B-000800.1:0.0143787,Digitaria_exilis_H_Dex6A-000875.1:0.00572883)n51:0.0301643)n44:0.00335159)n22:0.00468464)n21:0.000520515)n19:0.00742039)n17:0.0213249)n15:0.038508)n14:0.012996)n13:0.0139291)n12:0.0259408,(Streptochaeta_angustifolia_strangu_014151:0.185696,(Pharus_latifolius_Phala.08G087000:0.00440451,Pharus_latifolius_Phala.08G087000.2:0.0151631)n53:0.0730797)n52:0.0906489)n11:0.0100721)n1:0.0285908,(Aristida_adscensionis_H_Aadptg000044l000009.1:0.0885284,(Stipagrostis_hirtigluma_H_Shi_ptg000002l_000705.1:0.0194926,(Stipagrostis_hirtigluma_H_Shi_ptg000072l_000182.1:0.0103057,Stipagrostis_hirtigluma_H_Shi_ptg000082l_000247.1:0.00363504)n56:0.0123046)n55:0.0397374)n54:0.0398404)n0;
```
