## Supplementary Dataset S1 for "Gene turnover and contingency facilitated the repeated evolution of C_4_ photosynthesis in grasses": OG0003584_tree.txt

```
(((Pharus_latifolius_Phala.08G097800:5e-09,(Pharus_latifolius_Phala.08G097800.2:0.00043583,Pharus_latifolius_Phala.08G097800.3:5e-09)n3:9e-09)n2:0.127974,(Streptochaeta_angustifolia_strangu_038326:5e-09,Streptochaeta_angustifolia_strangu_008474:6e-09)n4:0.10541)n1:0.072484,(((Olyra_latifolia_Ola009187:0.071075,((Dendrocalamus_sinicus_Dendrocalamus_sinicus_Dsi08A_23463466_23468794_Dsi08Ag06950.1_1_CDS_4147802275_15021:0.00321318,Dendrocalamus_sinicus_Dendrocalamus_sinicus_DsiCtg00226b_953001_958346_DsiCtg00226bg00240.1_1_CDS_4147849345_17427:0.00330104)n9:0.0363006,(Ampelocalamus_luodianensis_Alu08Cg04690.1:0.0495306,(Ampelocalamus_luodianensis_Alu08Dg08000.2:0.00925016,Ampelocalamus_luodianensis_AluCtg03061g00140.1:0.0154794)n11:0.0254161)n10:0.00663593)n8:0.013587)n7:0.0148627,(Brachypodium_distachyon_BRADI_3g35377v3:0.11074,(Hordeum_spontaneum_WB01_000843_0436477:0.000951098,Hordeum_vulgareMorex_HORVU.MOREX.r3.1HG0076580:0.0039483)n13:0.127295)n12:0.0472452)n6:0.0142851,((Zizania_latifolia_GWHTBFHI010435:0.0683821,(Oryza_sativa_LOC_Os08g30780:0.0597366,Leersia_perrieri_LPERR08G11450:0.0795539)n16:0.0380837)n15:0.0610714,(((Aristida_adscensionis_H_Aadptg000011l000160.1:0.127998,(Stipagrostis_hirtigluma_H_Shi_ptg000021l_000177.1:0.0242736,(Stipagrostis_hirtigluma_H_Shi_ptg000002l_000022.1:0.0278418,(Stipagrostis_hirtigluma_H_Shi_ptg000002l_000021.1:0.0460631,Stipagrostis_hirtigluma_H_Shi_ptg000002l_000087.1:0.0165838)n22:0.00125968)n21:0.00711054)n20:0.0543081)n19:0.0423048,(Sorghum_bicolor_SORBI_3007G120100:0.181007,(((Digitaria_exilis_H_Dex6A-000753.1:0.0193531,Digitaria_exilis_H_Dex6B-000670.1:0.013728)n26:0.0585946,(Dichantelium_oligosantes_H_DolKV776935.1000004.1:0.0659958,Dichantelium_oligosantes_H_DolKV776935.1000005.1:0.0519439)n27:0.00577154)n25:0.0321014,(((Urochloa_fusta_Urofu.6G120800:0.0730325,((Digitaria_exilis_H_Dex6A-000754.1:0.0141302,Digitaria_exilis_H_Dex6B-000671.1:0.022652)n32:0.0871744,Echinocloa_haploclada_eh_chr8.1702:0.113125)n31:0.019398)n30:0.0045458,(ASEM_RSA5_H_RSA5chrom6000004.1:0.0894882,ASEM_RSA5_H_RSA5chrom6000005.1:0.0754205)n33:0.00838005)n29:0.00951068,Dichantelium_oligosantes_H_DolKV776935.1000006.1:0.0522041)n28:0.0424252)n24:0.00471391)n23:0.0243156)n18:0.0475091,((((Zea_mays_Zm00001eb178680:0.1064,Sorghum_bicolor_SORBI_3007G120200:0.0357033)n37:0.0524611,((Panicum_hallii_Pahal.6G184400:0.0304381,(Panicum_virgatum_Pavir.6KG194300:0.0248734,Panicum_virgatum_Pavir.6NG203700:0.0201116)n40:0.00824931)n39:0.0314485,((Echinocloa_haploclada_eh_chr8.1703:0.065903,(ASEM_AUS1_H_AUS1CM014275.1002721.1:0.0158358,ASEM_RSA5_H_RSA5chrom6000006.1:0.0198494)n43:0.0411136)n42:0.0108777,(Dichantelium_oligosantes_H_DolKV780321.1000001.1:0.0564128,(Urochloa_fusta_Urofu.6G120900:0.0479558,((Digitaria_exilis_H_DexUA-003520.1:0.0109313,(Digitaria_exilis_H_Dex6A-000755.1:0.000798005,Digitaria_exilis_H_Dex6B-000672.1:0.00525737)n48:0.015863)n47:0.0568788,(Cenchrus_americanus_H_CamCM007982.2004341.1:0.043352,Setaria_viridis_SEVIR_6G141700v2:0.0275917)n49:0.0201567)n46:0.0144156)n45:0.00914468)n44:0.00517118)n41:0.00672776)n38:0.0248529)n36:0.0300869,Chasmanthium_laxum_Chala.05G096600:0.0707467)n35:0.012809,(((Aristida_adscensionis_H_Aadptg000011l000161.1:0.0967137,(Stipagrostis_hirtigluma_H_Shi_ptg000072l_000078.1:0.00134376,(Stipagrostis_hirtigluma_H_Shi_ptg000002l_000609.1:0.00212374,Stipagrostis_hirtigluma_H_Shi_ptg000082l_000151.1:0.00344289)n54:0.000859047)n53:0.0525475)n52:0.0421707,((Eragrostis_curvula_EJB05_49375:0.00212248,Eragrostis_curvula_EJB05_49444:0.00555904)n56:0.0893636,(Eleusine_coracana_ELECO.r07.8BG0657820:0.0244863,Eleusine_coracana_ELECO.r07.8AG0629320:0.0175107)n57:0.085453)n55:0.0370526)n51:0.0111874,(Phragmites_australis_Phragmites_australis_PaChr19_16447588_16452625_evm.model.PaChr19.702_1_CDS_4362413094_36352:0.0622259,Phragmites_australis_Phragmites_australis_PaChr14_19338382_19343270_evm.model.PaChr14.800_1_CDS_4362393077_28290:0.0606116)n58:0.00673462)n50:0.007333)n34:0.0228222)n17:0.058574)n14:0.0213568)n5:0.072484)n0;
```
