## Supplementary Dataset S1 for "Gene turnover and contingency facilitated the repeated evolution of C_4_ photosynthesis in grasses": OG0003585_tree.txt

```
((Carex_scoparia_H_Carex_Csco_scaffold_11_000282.1:0.215225,(Ananas_comosus_H_Ananas_contig13_000792.1:0.0157033,(Tillandsia_fasciculata_H_Tillandsia_CM054944.1_000431.1:0.12047,Tillandsia_fasciculata_H_Tillandsia_CM054939.1_000766.1:0.0273786)n3:0.00304206)n2:0.102643)n1:0.0311739,((((Pharus_latifolius_Phala.11G087500:0,Pharus_latifolius_Phala.11G087500.6:0)n7:5e-09,(Pharus_latifolius_Phala.11G087500.5:0,Pharus_latifolius_Phala.11G087500.4:0,Pharus_latifolius_Phala.11G087500.3:0,Pharus_latifolius_Phala.11G087500.2:0)n8:5e-09)n6:0.0773918,(Streptochaeta_angustifolia_strangu_035157:0.0845004,Streptochaeta_angustifolia_strangu_036458:0.0739938)n9:0.0152821)n5:0.0146976,(((Brachypodium_distachyon_BRADI_3g26860v3:0.0492987,(Hordeum_spontaneum_WB01_004881_0398319:0.001023,Hordeum_vulgareMorex_HORVU.MOREX.r3.1HG0089030:0.00205533)n13:0.0520916)n12:0.0397323,(Olyra_latifolia_Ola015560:0.0486663,((Dendrocalamus_sinicus_Dendrocalamus_sinicus_Dsi10A_8715896_8717949_Dsi10Ag05280.1_-1_CDS_4147822969_8900:0.0339312,Ampelocalamus_luodianensis_Alu10Dg07100.2:0.021114)n16:0.0055502,((Ampelocalamus_luodianensis_AluCtg02695g00030.1:0.00715816,Ampelocalamus_luodianensis_Alu10Cg05210.2:0.00106756)n18:0.0169429,((Dendrocalamus_sinicus_Dendrocalamus_sinicus_DsiCtg00502_107738_109762_DsiCtg00502g00030.1_-1_CDS_4147853074_12938:0.000994198,Dendrocalamus_sinicus_Dendrocalamus_sinicus_Dsi10B_18503867_18505889_Dsi10Bg03690.1_1_CDS_4147825111_20723:0.00101784)n20:0.0337938,Dendrocalamus_sinicus_Dendrocalamus_sinicus_Dsi10C_13434158_13439302_Dsi10Cg02740.1_1_CDS_4147827646_26358:0.0117519)n19:0.00130577)n17:0.0174187)n15:0.00725124)n14:0.0118998)n11:0.00654259,(((Zizania_latifolia_GWHTBFHI002158:0.0297537,Zizania_latifolia_GWHTBFHI008245:0.0284112)n23:0.0194177,(Leersia_perrieri_LPERR10G07310:0.0299915,Oryza_sativa_LOC_Os10g28200:0.032212)n24:0.0137946)n22:0.0298086,((Eragrostis_curvula_EJB05_22724:0.0383773,(Eleusine_coracana_ELECO.r07.2AG0124570:0.0071785,Eleusine_coracana_ELECO.r07.2BG0180170:0.00702476)n27:0.0294722)n26:0.0157451,((Aristida_adscensionis_H_Aadptg000025l000415.1:0.0357484,Stipagrostis_hirtigluma_H_Shi_ptg000025l_000365.1:0.0375454)n29:0.0142768,((Chasmanthium_laxum_Chala.03G091600:0.0322125,((Sorghum_bicolor_SORBI_3001G247600:0.023114,Zea_mays_Zm00001eb047980:0.0363443)n33:0.0135306,((Urochloa_fusta_Urofu.9G267600:0.0351126,((Dichantelium_oligosantes_H_DolKV776691.1000001.1:0.0215025,((Echinocloa_haploclada_eh_chr1.2530:0.0339925,(Panicum_hallii_Pahal.9G249300:0.0181537,(Panicum_virgatum_Pavir.9KG292900:0.0155037,Panicum_virgatum_Pavir.9NG387700:0.0136673)n41:0.0114319)n40:0.0184872)n39:0.00385151,(ASEM_AUS1_H_AUS1CM014278.1000368.1:0.00750758,ASEM_RSA5_H_RSA5chrom9001741.1:0.0074217)n42:0.0165435)n38:0.00249992)n37:0.00359483,(Setaria_viridis_SEVIR_9G266500v2:0.0213046,(Cenchrus_americanus_H_CamCM007983.2001720.1:0.0543983,Cenchrus_americanus_H_CamCM007983.2004240.1:0.0106804)n44:0.0176841)n43:0.0101366)n36:0.00596139)n35:0.0105606,(((ASEM_AUS1_H_AUS1CM014275.1001912.1:0.00196528,ASEM_RSA5_H_RSA5chrom6001369.1:0.00410039)n47:0.023891,(Digitaria_radicosa_Dra06G0033100:0.0221892,(Digitaria_exilis_H_Dex6A-002393.1:0.00687782,Digitaria_exilis_H_Dex6B-002254.1:0.00371561)n49:0.00730005)n48:0.010542)n46:0.00405733,((Urochloa_fusta_Urofu.6G015100:0.0255442,(Cenchrus_americanus_H_CamCM007985.2002690.1:0.0257446,Setaria_viridis_SEVIR_6G057600v2:0.0131324)n52:0.00698284)n51:0.00910664,(Dichantelium_oligosantes_H_DolKV775948.1000002.1:0.0486342,(Panicum_hallii_Pahal.6G035800:0.00820268,(Panicum_virgatum_Pavir.6NG069800:0.0184798,Panicum_virgatum_Pavir.6KG059700:0.0115846)n55:0.00641222)n54:0.00945861)n53:0.00774466)n50:0.0059495)n45:0.0135773)n34:0.00666787)n32:0.0238967)n31:0.0112357,(Phragmites_australis_Phragmites_australis_PaChr25_11943136_11945240_evm.model.PaChr25.363_1_CDS_4362438455_40652:0.0295688,Phragmites_australis_Phragmites_australis_PaChr18_17393214_17395237_evm.model.PaChr18.537_1_CDS_4362408607_18267:0.0318783)n56:0.00354203)n30:0.00379054)n28:0.00834713)n25:0.0260961)n21:0.00789264)n10:0.0139743)n4:0.0311739)n0;
```
