## Supplementary Dataset S1 for "Gene turnover and contingency facilitated the repeated evolution of C_4_ photosynthesis in grasses": OG0003586_tree.txt

```
(((Brachypodium_distachyon_BRADI_5g21447v3:0.170975,(((Hordeum_spontaneum_WB01_006227_0184696:0,Hordeum_spontaneum_WB01_006227_0227186:0)n5:5e-09,Hordeum_spontaneum_WB01_006618_0005412:5e-09)n4:0.0756708,(Hordeum_spontaneum_WB01_007428_0021371:0.071037,(Hordeum_spontaneum_WB01_006181_0022992:0.0136312,Hordeum_spontaneum_WB01_007428_0102021:0.0156909)n7:0.0505645)n6:0.0204037)n3:0.169213)n2:0.0311515,((((Oryza_sativa_LOC_Os04g09920:0.124006,Oryza_sativa_LOC_Os04g10160:0.0705927)n11:0.108513,((Echinocloa_haploclada_eh_chr4.1463:0.614035,ASEM_AUS1_H_AUS1CM014275.1001577.1:0.0705614)n13:0.137317,(ASEM_AUS1_H_AUS1CM014275.1001576.1:0.16691,(((Urochloa_fusta_Urofu.2G138500:0.0675747,(Cenchrus_americanus_H_CamCM007985.2001336.1:0.100713,(Setaria_viridis_SEVIR_2G152300v2:0.0581442,Setaria_viridis_SEVIR_2G152000v2:0.0325744)n19:0.00361938)n18:0.0281312)n17:0.0302236,(Echinocloa_haploclada_eh_chr4.2728:0.11381,(Panicum_hallii_Pahal.2G214200:0.0321922,((Panicum_virgatum_Pavir.2NG156200:0.0270255,(Panicum_virgatum_Pavir.2NG156500:0.0137487,(Panicum_virgatum_Pavir.2KG193100:0.00541854,Panicum_virgatum_Pavir.J605000:0.00538083)n25:0.0193806)n24:0.0150283)n23:0.0380513,(((Panicum_virgatum_Pavir.2NG169200:0.0338285,(Panicum_virgatum_Pavir.2NG169100:0.0485138,Panicum_virgatum_Pavir.2KG206700:0.0471035)n29:0.0150849)n28:0.0164614,(Panicum_virgatum_Pavir.2NG162500:0.0567409,(Panicum_virgatum_Pavir.2NG070000:0.0693537,Panicum_virgatum_Pavir.2NG162600:0.0594649)n31:0.0136317)n30:0.00873045)n27:0.00590835,(Panicum_virgatum_Pavir.2NG287500:0.00546008,Panicum_virgatum_Pavir.2NG022200:0.00755915)n32:0.0537003)n26:0.012523)n22:0.00758159)n21:0.0623048)n20:0.0128664)n16:0.0150271,(((Urochloa_fusta_Urofu.6G079900:0.0711341,Urochloa_fusta_Urofu.6G079700:0.136472)n35:0.0239236,(Setaria_viridis_SEVIR_6G112300v2:0.0666119,((Setaria_viridis_SEVIR_6G110450v2:0.0728057,Setaria_viridis_SEVIR_6G112150v2:0.0764163)n38:0.134315,(Setaria_viridis_SEVIR_6G021400v2:0.0100532,Setaria_viridis_SEVIR_6G110300v2:0.0104628)n39:0.0287802)n37:0.0221587)n36:0.0335579)n34:0.0236566,Panicum_hallii_Pahal.6G156100:0.0905482)n33:0.0100609)n15:0.0251477)n14:0.0292127)n12:0.00324585)n10:0.0138267,(((Eleusine_coracana_ELECO.r07.8BG0648950:0.0218914,Eleusine_coracana_ELECO.r07.8AG0623690:0.0186887)n42:0.0112528,(Eleusine_coracana_ELECO.r07.8BG0652230:0.0412239,((Eleusine_coracana_ELECO.r07.8BG0651540:0.0131447,Eleusine_coracana_ELECO.r07.8AG0623390:0.00708609)n45:0.0220948,(Eleusine_coracana_ELECO.r07.8BG0648990:0.0309512,Eleusine_coracana_ELECO.r07.8AG0623710:0.0213477)n46:0.0156881)n44:0.00701233)n43:0.00933316)n41:0.120012,((Eragrostis_curvula_EJB05_08828:0.00420658,Eragrostis_curvula_EJB05_53416:0.0207697)n48:0.136677,(Eragrostis_curvula_EJB05_08815:0.101566,(Eragrostis_curvula_EJB05_08826:0.00267587,Eragrostis_curvula_EJB05_08825:0.00229634)n50:0.162196)n49:0.0162196)n47:0.00180217)n40:0.0249767)n9:0.027221,(Hordeum_spontaneum_WB01_002044_0185316:0.106862,(Brachypodium_distachyon_BRADI_3g35007v3:0.139698,((Sorghum_bicolor_SORBI_3006G010200:0.0691048,Zea_mays_Zm00001eb418340:0.06946)n54:0.0705354,(Dichantelium_oligosantes_H_DolKV775959.1000001.1:0.061824,(Setaria_viridis_SEVIR_7G042500v2:0.116934,Urochloa_fusta_Urofu.7G020600:0.0793963)n56:0.0273286)n55:0.052303)n53:0.0578128)n52:0.0216002)n51:0.0784933)n8:0.00872148)n1:0.0149946,((Phragmites_australis_Phragmites_australis_PaChr19_28466669_28468243_evm.model.PaChr19.1369_1_CDS_4362411828_13648:0,Phragmites_australis_Phragmites_australis_PaChr19_28498607_28500181_evm.model.PaChr19.1371_1_CDS_4362411834_16171:0)n58:0.00166937,Phragmites_australis_Phragmites_australis_PaChr19_28530946_28532520_evm.model.PaChr19.1372_1_CDS_4362411836_17013:5e-09)n57:0.105229)n0;
```
