## Supplementary Dataset S1 for "Gene turnover and contingency facilitated the repeated evolution of C_4_ photosynthesis in grasses": OG0003587_tree.txt

```
((Pharus_latifolius_Phala.06G001500:0.0605444,Pharus_latifolius_Phala.06G001400:0.0464109)n1:0.128297,((Olyra_latifolia_Ola006686:0.103287,(Ampelocalamus_luodianensis_Alu04Cg00200.2:0.0326784,Dendrocalamus_sinicus_Dendrocalamus_sinicus_DsiCtg00678b_164552_166251_DsiCtg00678bg00070.1_-1_CDS_4147855159_49528:0.0260771)n4:0.048137)n3:0.0367137,((Brachypodium_distachyon_BRADI_5g02460v3:0.199011,Hordeum_spontaneum_WB01_010458_0063939:0.116882)n6:0.100158,((Oryza_sativa_LOC_Os04g01140:0.157608,(Zizania_latifolia_GWHTBFHI016571:0.100904,Zizania_latifolia_GWHTBFHI019986:0.116363)n9:0.0388589)n8:0.0769234,(Phragmites_australis_Phragmites_australis_PaChr11_33801998_33803756_evm.model.PaChr11.1857_1_CDS_4362376780_13111:0.0859447,((((Zea_mays_Zm00001eb238550:0.103886,Sorghum_bicolor_SORBI_3004G108200:0.0726474)n14:0.0733817,((Echinocloa_haploclada_eh_chr7.818:0.0273001,Echinocloa_haploclada_eh_chr7.813:0.0572932)n16:0.0662444,(((Cenchrus_americanus_H_CamCM007983.2003244.1:0.0944368,Setaria_viridis_SEVIR_1G019300v2:0.051491)n19:0.0255759,((ASEM_RSA5_H_RSA5chrom1000647.1:0.0631359,(Panicum_virgatum_Pavir.1NG134000:0.0557499,Panicum_hallii_Pahal.1G105200:0.0333378)n22:0.0261366)n21:0.00727369,((Urochloa_fusta_Urofu.1G111400:0.115982,Panicum_virgatum_Pavir.1KG174900:0.0603965)n24:0.0149782,(Digitaria_radicosa_Dra01G0086800:0.0961678,(Digitaria_exilis_H_Dex1A-000571.1:0.0282498,Digitaria_exilis_H_Dex1B-000544.1:0.0354907)n26:0.109293)n25:0.0321996)n23:0.014142)n20:0.00157133)n18:0.00846462,Dichantelium_oligosantes_H_DolKV776277.1000004.1:0.0666817)n17:0.0221253)n15:0.0415732)n13:0.0769346,((Aristida_adscensionis_H_Aadptg000071l000161.1:0.128232,Stipagrostis_hirtigluma_H_Shi_ptg000012l_001253.1:0.0661084)n28:0.0573475,(Stipagrostis_hirtigluma_H_Shi_ptg000016l_002391.1:0.0919686,Aristida_adscensionis_H_Aadptg000071l000163.1:0.289926)n29:0.032214)n27:0.0244345)n12:0.0436117,((Stipagrostis_hirtigluma_H_Shi_ptg000016l_003061.1:0.0932249,(Aristida_adscensionis_H_Aadptg000099l000011.1:0.14847,Aristida_adscensionis_H_Aadptg000023l000090.1:0.128876)n32:0.0565903)n31:0.0603426,(((Sorghum_bicolor_SORBI_3006G001000:0.0869242,(Zea_mays_Zm00001eb419010:0.1216,(Zea_mays_Zm00001eb089700:0.0239628,Zea_mays_Zm00001eb419040:0.0264428)n37:0.0307635)n36:0.0308688)n35:0.0578455,((Digitaria_radicosa_Dra07G0001400:0.0802815,(Digitaria_exilis_H_Dex6A-000639.1:0.0217282,Digitaria_exilis_H_Dex7B-002925.1:0.0218066)n40:0.17273)n39:0.0748675,(((ASEM_AUS1_H_AUS1CM014276.1003570.1:0.0124008,ASEM_RSA5_H_RSA5chrom7003718.1:0.0142253)n43:0.0519732,(Dichantelium_oligosantes_H_DolKV775441.1000002.1:0.0849346,(Panicum_hallii_Pahal.7G003400:0.0488646,(Panicum_virgatum_Pavir.7KG083600:0.046938,(Panicum_virgatum_Pavir.J516100:0.0358518,Panicum_virgatum_Pavir.J501200:0.0151776)n47:0.0147192)n46:0.0369534)n45:0.0468635)n44:0.0182569)n42:0.0138727,((Setaria_viridis_SEVIR_7G036000v2:0.746391,((Echinocloa_haploclada_eh_chr3.1848:0.320248,Echinocloa_haploclada_eh_chr9.101:0.0595258)n51:0.0622943,Echinocloa_haploclada_eh_chr1.2896:0.761553)n50:0.084617)n49:0.19087,(Urochloa_fusta_Urofu.7G005900:0.131436,Cenchrus_americanus_H_CamCM007986.2004397.1:0.118265)n52:0.0410381)n48:0.0176286)n41:0.015238)n38:0.0249129)n34:0.0393704,((Eleusine_coracana_ELECO.r07.4BG0353360:0.202274,((Eragrostis_curvula_EJB05_24277:0.00425229,Eragrostis_curvula_EJB05_24226:0.0154533)n56:0.155805,(Eragrostis_curvula_EJB05_46847:0.0084875,Eragrostis_curvula_EJB05_46852:0.00493186)n57:0.0894265)n55:0.115695)n54:0.0804928,(Chasmanthium_laxum_Chala.07G141600:0.0102585,Chasmanthium_laxum_Chala.06G008400:0.00920925)n58:0.0758009)n53:0.0225931)n33:0.0301748)n30:0.00335275)n11:0.0207675)n10:0.0023075)n7:0.0188733)n5:0.0275824)n2:0.128297)n0;
```
