## Supplementary Dataset S1 for "Gene turnover and contingency facilitated the repeated evolution of C_4_ photosynthesis in grasses": OG0003588_tree.txt

```
(Streptochaeta_angustifolia_strangu_016962:0.126322,((((Phragmites_australis_Phragmites_australis_PaChr24_11791569_11792537_evm.model.PaChr24.169_1_CDS_4362436407_28852:0.00623882,(Phragmites_australis_Phragmites_australis_PaChr24_11792764_11794078_evm.model.PaChr24.170_1_CDS_4362436411_30530:0.00591494,Phragmites_australis_Phragmites_australis_PaChr11_20592003_20594516_evm.model.PaChr11.1562_1_CDS_4362376126_35382:0.00252966)n5:0.00417904)n4:0.0629541,Phragmites_australis_Phragmites_australis_PaChr7_24645423_24651397_evm.model.PaChr7.1588_1_CDS_4362474512_40768:0.10957)n3:0.0221383,(Chasmanthium_laxum_Chala.06G054600:0.0808819,(((Setaria_viridis_SEVIR_7G051532v2:0.0747954,Echinocloa_haploclada_eh_chr9.515:0.101265)n9:0.0709649,(Digitaria_exilis_H_Dex1B-000317.1:0.147803,(Urochloa_fusta_Urofu.8G187500:0.0578052,((ASEM_AUS1_H_AUS1CM014277.1002057.1:0.0182625,ASEM_AUS1_H_AUS1CM014277.1001630.1:0.0179254)n13:0.0195198,(ASEM_RSA5_H_RSA5chrom2001865.1:0.0153763,(ASEM_RSA5_H_RSA5chrom8002018.1:0.0144156,ASEM_RSA5_H_RSA5chrom8001226.1:0.00296715)n15:0.000296715)n14:3.29683e-05)n12:0.0144986)n11:0.0812977)n10:0.361864)n8:0.0303392,((Sorghum_bicolor_SORBI_3007G200200:0.029801,Sorghum_bicolor_SORBI_3007G200300:0.0371891)n17:0.0726853,(Urochloa_fusta_Urofu.7G060700:0.0523634,((Digitaria_exilis_H_Dex7A-002746.1:0.00279627,Digitaria_exilis_H_Dex7B-002774.1:0.00335043)n20:0.0582982,((Cenchrus_americanus_H_CamCM007984.2001229.1:0.0406906,Setaria_viridis_SEVIR_7G051000v2:0.0137562)n22:0.02669,((ASEM_AUS1_H_AUS1CM014276.1003388.1:0.00617974,ASEM_RSA5_H_RSA5chrom7003479.1:0.0029989)n24:0.0515079,(Panicum_hallii_Pahal.7G092100:0.0181946,Panicum_virgatum_Pavir.7KG081900:0.0229586)n25:0.0267228)n23:0.00614601)n21:0.00667921)n19:0.010198)n18:0.0233102)n16:0.0263866)n7:0.00293184)n6:0.0232559)n2:0.0167309,(Ampelocalamus_luodianensis_Alu01Cg05390.2:0.354185,((Olyra_latifolia_Ola017022:0.0715847,(Oryza_sativa_LOC_Os04g23630:0.526903,(Ampelocalamus_luodianensis_Alu04Dg18800.1:0.0148484,Dendrocalamus_sinicus_Dendrocalamus_sinicus_Dsi04A_36611091_36611399_Dsi04Ag16860.1_-1_CDS_4147751845_54254:0.0984539)n30:0.470982)n29:0.141133)n28:0.0597737,(((((Brachypodium_distachyon_BRADI_4g41920v3:0.0969761,(Hordeum_spontaneum_WB01_002330_0086341:0,Hordeum_vulgareMorex_HORVU.MOREX.r3.2HG0159130:0)n36:0.089355)n35:0.0435526,(((Brachypodium_distachyon_BRADI_3g55987v3:0.135433,(((Hordeum_spontaneum_WB01_001189_0496456:0.0868047,Hordeum_spontaneum_WB01_001189_0457032:0.101619)n42:0.0809746,Hordeum_spontaneum_WB01_001189_0354901:0.00399564)n41:0.00044396,Hordeum_spontaneum_WB01_006589_0413210:0.160783)n40:0.0178647)n39:0.0150402,Hordeum_vulgareMorex_HORVU.MOREX.r3.6HG0631280:0.00327508)n38:0.0475793,(Hordeum_vulgareMorex_HORVU.MOREX.r3.1HG0006430:0.000685534,(Hordeum_spontaneum_WB01_002583_0123398:0.243354,(Hordeum_spontaneum_WB01_002724_0120661:0.069516,Hordeum_spontaneum_WB01_007291_0081670:0.00444684)n45:0.000444684)n44:4.94093e-05)n43:0.021653)n37:0.0298775)n34:0.0133414,(Ampelocalamus_luodianensis_Alu04Cg04690.2:0.074463,(Ampelocalamus_luodianensis_AluCtg00152g00020.1:0.0347175,(Dendrocalamus_sinicus_Dendrocalamus_sinicus_Dsi04A_36464553_36466662_Dsi04Ag16840.1_1_CDS_4147751839_50876:0.0431239,(Dendrocalamus_sinicus_Dendrocalamus_sinicus_Dsi04A_36836169_36841800_Dsi04Ag16890.1_1_CDS_4147751854_2474:0.0373641,(Dendrocalamus_sinicus_Dendrocalamus_sinicus_Dsi04A_36561198_36566079_Dsi04Ag16850.1_1_CDS_4147751842_52565:0.0235793,Dendrocalamus_sinicus_Dendrocalamus_sinicus_Dsi04A_36756660_36759176_Dsi04Ag16870.1_1_CDS_4147751848_55943:0.0261471)n50:0.0171996)n49:0.00415645)n48:0.0183316)n47:0.0176354)n46:0.00195949)n33:0.012153,Olyra_latifolia_Ola017025:0.107298)n32:0.0132408,(Zizania_latifolia_GWHTBFHI016508:0.104781,((Leersia_perrieri_LPERR04G04580:0.0786891,Oryza_sativa_LOC_Os04g23760:0.0692231)n53:0.0593708,((Leersia_perrieri_LPERR04G04540:0.0866903,Leersia_perrieri_LPERR04G04560:0.0684931)n55:0.0306761,((Oryza_sativa_LOC_Os04g23600:0.10186,Oryza_sativa_LOC_Os04g23700:0.0795062)n57:0.0354053,(Oryza_sativa_LOC_Os04g23720:0.0898243,Oryza_sativa_LOC_Os04g23620:0.111836)n58:0.0190539)n56:0.0021171)n54:0.00836813)n52:0.000929793)n51:0.0494612)n31:0.0118247)n27:0.00118247)n26:0.000131386)n1:0.0271636)n0;
```
