## Supplementary Dataset S1 for "Gene turnover and contingency facilitated the repeated evolution of C_4_ photosynthesis in grasses": OG0003589_tree.txt

```
((Streptochaeta_angustifolia_strangu_004162:0.134494,(Pharus_latifolius_Phala.06G150800:5e-09,Pharus_latifolius_Phala.06G150800.2:0.0109363)n2:0.117135)n1:0.018497,((((Zizania_latifolia_GWHTBFHI019188:0.0799833,(Oryza_sativa_LOC_Os04g42130:0.0855585,Leersia_perrieri_LPERR04G14120:0.0523546)n7:0.0431962)n6:0.0698512,((Brachypodium_distachyon_BRADI_5g14680v3:0.0808597,(Hordeum_spontaneum_WB01_001313_0266313:5e-09,Hordeum_vulgareMorex_HORVU.MOREX.r3.2HG0178800:0.000731644)n10:0.145322)n9:0.0486441,((Olyra_latifolia_Ola026193:0.00573022,Olyra_latifolia_Ola009287:0.0436695)n12:0.076627,(Dendrocalamus_sinicus_Dendrocalamus_sinicus_Dsi04C_10910728_10913169_Dsi04Cg07770.1_-1_CDS_4147759906_43584:0.0291382,(Ampelocalamus_luodianensis_Alu04Cg12600.2:0.0023231,Ampelocalamus_luodianensis_Alu04Cg12770.1:5e-09)n14:0.0105048)n13:0.02623)n11:0.0202488)n8:0.0163888)n5:0.0196817,((Aristida_adscensionis_H_Aadptg000009l000302.1:0.0918543,((Phragmites_australis_Phragmites_australis_PaChr11_10426472_10428910_evm.model.PaChr11.959_1_CDS_4362378526_25305:0.0977594,(((Stipagrostis_hirtigluma_H_Shi_ptg000016l_000809.1:0.0239347,(Stipagrostis_hirtigluma_H_Shi_ptg000044l_001131.1:0.261148,(Stipagrostis_hirtigluma_H_Shi_ptg000038l_001112.1:0.0333524,Stipagrostis_hirtigluma_H_Shi_ptg000007l_000253.1:0.0391554)n23:0.0277479)n22:0.087821)n21:0.0687329,((Dichantelium_oligosantes_H_DolKV775559.1000003.1:0.0425243,(Echinocloa_haploclada_eh_chr9.1784:0.0593627,((ASEM_AUS1_H_AUS1CM014276.1002689.1:0.0141415,ASEM_RSA5_H_RSA5chrom7001024.1:0.00623003)n28:0.0347268,((Urochloa_fusta_Urofu.7G184800:0.0560957,(Cenchrus_americanus_H_CamCM007984.2001746.1:0.0426871,Setaria_viridis_SEVIR_7G163200v2:0.0289022)n31:0.00895448)n30:0.00579913,((Panicum_hallii_Pahal.2G179800:0.369966,((Digitaria_radicosa_Dra07G0117300:0.0320995,(Digitaria_exilis_H_Dex7A-000683.1:0.0115271,Digitaria_exilis_H_Dex7B-000717.1:0.0129279)n36:0.0218491)n35:0.0183671,Panicum_virgatum_Pavir.J275700:0.231661)n34:0.00620255)n33:0.00263185,(Panicum_hallii_Pahal.7G207500:0.0224661,(Panicum_virgatum_Pavir.7NG255400:0.0226972,Panicum_virgatum_Pavir.7KG227400:0.0190301)n38:0.00848001)n37:0.0206334)n32:0.0022926)n29:0.00415639)n27:0.00661237)n26:0.00963547)n25:0.03271,(Chasmanthium_laxum_Chala.06G152800:0.0803918,((Echinocloa_haploclada_eh_chr7.2222:0.0319974,Echinocloa_haploclada_eh_chr9.1783:0.0309474)n41:0.0435955,(Urochloa_fusta_Urofu.7G184700:0.0681243,((Digitaria_exilis_H_Dex7A-000681.1:0.0136501,Digitaria_exilis_H_Dex7B-000715.1:0.0195471)n44:0.081048,(ASEM_RSA5_H_RSA5chrom7001023.1:0.0344937,Dichantelium_oligosantes_H_DolKV775559.1000002.1:0.0458026)n45:0.00522594)n43:0.00155647)n42:0.00223689)n40:0.0391062)n39:0.0246311)n24:0.00273679)n20:0.023004,(Sorghum_bicolor_SORBI_3006G136100:0.0366693,Zea_mays_Zm00001eb078370:0.0575502)n46:0.0905307)n19:0.00882852)n18:0.000980946,Stipagrostis_hirtigluma_H_Shi_ptg000016l_000810.1:0.0682159)n17:0.00757955)n16:0.0278582,(Phragmites_australis_Phragmites_australis_PaChr7_11379936_11383240_evm.model.PaChr7.938_1_CDS_4362476916_32347:0.0548935,(Chasmanthium_laxum_Chala.06G152900:0.0622147,(Eleusine_coracana_ELECO.r07.4BG0343170:0.092745,Eragrostis_curvula_EJB05_38889:0.074776)n49:0.0423736)n48:0.0130979)n47:0.0124787)n15:0.0410583)n4:0.0329898,((Echinocloa_haploclada_eh_chr8.649:0.693537,(Chasmanthium_laxum_Chala.06G152700:0.143507,Panicum_virgatum_Pavir.9KG457800:0.0910763)n52:0.484392)n51:0.148814,(((Dendrocalamus_sinicus_Dendrocalamus_sinicus_Dsi04B_29345203_29347670_Dsi04Bg07830.1_-1_CDS_4147755208_14303:0.000725319,Dendrocalamus_sinicus_Dendrocalamus_sinicus_DsiCtg00527_81178_83572_DsiCtg00527g00070.1_-1_CDS_4147853335_46144:0.00154463)n55:0.0209275,(Dendrocalamus_sinicus_Dendrocalamus_sinicus_Dsi04B_29318273_29321519_Dsi04Bg07810.1_1_CDS_4147755202_10927:0.00467283,Dendrocalamus_sinicus_Dendrocalamus_sinicus_DsiCtg00527_41869_44092_DsiCtg00527g00050.1_1_CDS_4147853329_42766:5e-09)n56:0.0145309)n54:0.0382801,(Olyra_latifolia_Ola026192:0.117346,(Hordeum_spontaneum_WB01_000778_1221583:0.00324831,Hordeum_vulgareMorex_HORVU.MOREX.r3.2HG0200370:0.0051524)n58:0.146606)n57:0.112669)n53:0.0655112)n50:0.00727903)n3:0.018497)n0;
```
