## Supplementary Dataset S1 for "Gene turnover and contingency facilitated the repeated evolution of C_4_ photosynthesis in grasses": OG0003590_tree.txt

```
((Carex_scoparia_H_Carex_Csco_scaffold_16_000207.1:0.299106,((Ananas_comosus_H_Ananas_contig25_000517.1:0.0231339,Tillandsia_fasciculata_H_Tillandsia_CM054945.1_000585.1:0.0248493)n3:0.148085,(Ananas_comosus_H_Ananas_contig9_000091.1:0.0248546,Tillandsia_fasciculata_H_Tillandsia_CM054934.1_000667.1:0.0259852)n4:0.173599)n2:0.0192888)n1:0.117093,(Streptochaeta_angustifolia_strangu_004571:0.067135,(((Pharus_latifolius_Phala.08G214700.4:5e-09,(Pharus_latifolius_Phala.08G214700.2:5e-09,(Pharus_latifolius_Phala.08G214700.3:5e-09,(Pharus_latifolius_Phala.08G214700:5e-09,Pharus_latifolius_Phala.08G214700.5:5e-09)n11:5e-09)n10:5e-09)n9:0.000465095)n8:0.0802358,((Ampelocalamus_luodianensis_Alu05Cg17750.2:0.0161308,Dendrocalamus_sinicus_Dendrocalamus_sinicus_Dsi10C_1256264_1267199_Dsi10Cg00180.1_-1_CDS_4147826878_48872:0.0289783)n13:0.00587984,(Ampelocalamus_luodianensis_Alu08Dg15170.1:0.0382047,Dendrocalamus_sinicus_Dendrocalamus_sinicus_Dsi08B_180150_187630_Dsi08Bg00070.1_-1_CDS_4147804204_20654:0.0218012)n14:0.00242235)n12:0.0826419)n7:0.0344597,((Pharus_latifolius_Phala.06G274400:0,Pharus_latifolius_Phala.06G274400.2:0)n16:0.0585938,((((Olyra_latifolia_Ola000779:0.00466295,((Dendrocalamus_sinicus_Dendrocalamus_sinicus_Dsi04C_968795_976896_Dsi04Cg00900.1_1_CDS_4147757845_20501:0.0241045,Ampelocalamus_luodianensis_Alu04Cg22810.2:0.0157559)n22:0.00253637,(Dendrocalamus_sinicus_Dendrocalamus_sinicus_Dsi04A_1063658_1074152_Dsi04Ag00900.1_1_CDS_4147747057_31156:0.0339898,Ampelocalamus_luodianensis_Alu12Dg05670.1:0.208974)n23:0.0232193)n21:0.00216376)n20:0.000240418,(Dendrocalamus_sinicus_Dendrocalamus_sinicus_Dsi04B_39275201_39283417_Dsi04Bg14860.1_-1_CDS_4147757317_7558:0.0307228,Olyra_latifolia_Ola000778:0.0343238)n24:0.00381375)n19:0.0106621,((Brachypodium_distachyon_BRADI_5g26190v3:0.0546811,(Hordeum_spontaneum_WB01_001247_0049414:0.000382389,Hordeum_vulgareMorex_HORVU.MOREX.r3.2HG0209810:5e-09)n27:0.0727128)n26:0.0378112,((Zizania_latifolia_GWHTBFHI018167:0.035514,(Zizania_latifolia_GWHTBFHI017975:0.00830845,(Zizania_latifolia_GWHTBFHI020274:0.147455,Zizania_latifolia_GWHTBFHI019501:0.154542)n31:0.0502433)n30:0.0247396)n29:0.0150002,(Leersia_perrieri_LPERR04G25190:0.0425401,Oryza_sativa_LOC_Os04g58130:0.0339364)n32:0.0156689)n28:0.0466103)n25:0.00519766)n18:0.0072952,((Aristida_adscensionis_H_Aadptg000072l000402.1:0.056746,Stipagrostis_hirtigluma_H_Shi_ptg000016l_001620.1:0.0394384)n34:0.0233516,((((Eragrostis_curvula_EJB05_40174:0.000389398,Eragrostis_curvula_EJB05_40159:0.000392909)n38:0.0473353,(Eleusine_coracana_ELECO.r07.4BG0330040:0.00771698,Eleusine_coracana_ELECO.r07.4AG0299350:0.00905032)n39:0.0430297)n37:0.0303015,(Phragmites_australis_Phragmites_australis_PaChr11_940070_948011_evm.model.PaChr11.97_1_CDS_4362378550_35394:0.0254952,Phragmites_australis_Phragmites_australis_PaChr7_1199565_1207175_evm.model.PaChr7.107_1_CDS_4362473362_24350:0.024904)n40:0.00294551)n36:0.00468113,(Chasmanthium_laxum_Chala.06G279900:0.036115,(((ASEM_AUS1_H_AUS1CM014276.1001819.1:0.00620182,ASEM_RSA5_H_RSA5chrom7001979.1:0.00158189)n44:0.040876,(Sorghum_bicolor_SORBI_3006G267500:0.0230616,(Zea_mays_Zm00001eb066150:0.0424634,Zea_mays_Zm00001eb433770:0.038183)n46:0.00424256)n45:0.00636493)n43:0.00399031,(Dichantelium_oligosantes_H_DolKV781727.1000001.1:0.0291576,((Urochloa_fusta_Urofu.7G331700:0.0299681,(Panicum_hallii_Pahal.7G338500:0.0122584,(Panicum_virgatum_Pavir.7NG440500:0.014515,Panicum_virgatum_Pavir.7KG374400:0.0149543)n51:0.00197553)n50:0.0096408)n49:0.00209903,((Cenchrus_americanus_H_CamCM007984.2002447.1:0.0275427,Setaria_viridis_SEVIR_3G016300v2:0.00937835)n53:0.0113125,(((Digitaria_radicosa_Dra07G0232500.3:0.00276844,(Digitaria_radicosa_Dra07G0232500:5e-09,Digitaria_radicosa_Dra07G0232500.2:5e-09)n57:5e-09)n56:0.0272171,(Digitaria_exilis_H_Dex7A-001483.1:0.00246561,Digitaria_exilis_H_Dex7B-001519.1:0.00405934)n58:0.0216452)n55:0.021224,Echinocloa_haploclada_eh_chr9.3157:0.0311156)n54:0.00225004)n52:0.00113528)n48:0.00540292)n47:0.012437)n42:0.0197075)n41:0.0109499)n35:0.00646073)n33:0.0310649)n17:0.048646)n15:0.0126388)n6:0.00140431)n5:0.0192288)n0;
```
