## Supplementary Dataset S1 for "Gene turnover and contingency facilitated the repeated evolution of C_4_ photosynthesis in grasses": OG0003591_tree.txt

```
((Streptochaeta_angustifolia_strangu_004730:0.131835,(Pharus_latifolius_Phala.10G154400:5e-09,Pharus_latifolius_Phala.10G154400.2:5e-09)n2:0.111268)n1:0.0404505,(((Zizania_latifolia_GWHTBFHI029734:0.108445,(Oryza_sativa_LOC_Os12g01480:0.0502906,Oryza_sativa_LOC_Os11g01450:0.0270807)n6:0.0361157)n5:0.0583452,((Dendrocalamus_sinicus_Dendrocalamus_sinicus_Dsi11A_268829_272153_Dsi11Ag00200.1_-1_CDS_4147829803_46629:0.0411767,((Ampelocalamus_luodianensis_Alu12Dg00460.1:0.0570435,Dendrocalamus_sinicus_Dendrocalamus_sinicus_Dsi11C_23835925_23838692_Dsi11Cg08450.1_1_CDS_4147840231_3892:0.0364385)n10:0.0123898,(Dendrocalamus_sinicus_Dendrocalamus_sinicus_Dsi11C_386297_388897_Dsi11Cg00180.1_-1_CDS_4147837750_28642:0.165685,Ampelocalamus_luodianensis_Alu12Cg11350.2:0.0365363)n11:0.00405959)n9:0.00695663)n8:0.0065923,((Brachypodium_distachyon_BRADI_4g44950v3:0.113763,(Hordeum_spontaneum_WB01_000246_0255794:0.00143447,Hordeum_vulgareMorex_HORVU.MOREX.r3.5HG0465690:5e-09)n14:0.150363)n13:0.0523587,(Olyra_latifolia_Ola031324:0.116305,Olyra_latifolia_Ola010186:0.112558)n15:0.0125064)n12:0.0343998)n7:0.0144616)n4:0.0228692,(((Eragrostis_curvula_EJB05_30133:0.0324015,Eragrostis_curvula_EJB05_30077:0.0297888)n18:0.0395032,((Eleusine_coracana_ELECO.r07.5BG0425630:0.0734179,Stipagrostis_hirtigluma_H_Shi_ptg000059l_001150.1:0.0870116)n20:0.033414,((Aristida_adscensionis_H_Aadptg000039l000497.1:0.0745044,((Stipagrostis_hirtigluma_H_Shi_ptg000025l_001199.1:0.00730064,Stipagrostis_hirtigluma_H_Shi_ptg000026l_000226.1:0.00516003)n24:0.0227993,(Stipagrostis_hirtigluma_H_Shi_ptg000015l_000118.1:0.0246414,(Stipagrostis_hirtigluma_H_Shi_ptg000041l_000092.1:0.0319405,Stipagrostis_hirtigluma_H_Shi_ptg000077l_000230.1:0.0111017)n26:0.0168742)n25:0.0183062)n23:0.0378335)n22:0.0207693,Eleusine_coracana_ELECO.r07.9BG0695520:0.0529321)n21:0.00588134)n19:0.0134116)n17:0.00149018,(((Chasmanthium_laxum_Chala.09G190400:0.0220922,Chasmanthium_laxum_Chala.12G003100:0.0308079)n29:0.0299404,(((Zea_mays_Zm00001eb194970:0.00876371,Zea_mays_Zm00001eb433170:0.162815)n32:0.0452167,(((Dichantelium_oligosantes_H_DolKV778090.1000006.1:0.0324745,Dichantelium_oligosantes_H_DolKV780026.1000001.1:0.0448631)n35:0.025055,((Echinocloa_haploclada_eh_chr5.252:0.0604416,((ASEM_AUS1_H_AUS1CM014277.1000015.1:0.0232097,ASEM_RSA5_H_RSA5chrom3002901.1:0.00817219)n39:0.00565116,(ASEM_RSA5_H_RSA5scaff138000004.1:0.00969712,ASEM_AUS1_H_AUS1CM014277.1003763.1:0.00782253)n40:0.000869171)n38:0.0426055)n37:0.0133998,((Urochloa_fusta_Urofu.1G005400:0.0290317,Urochloa_fusta_Urofu.3G002900:0.00766625)n42:0.0616533,((((Panicum_hallii_Pahal.3G001700:0,Panicum_hallii_Pahal.8G002300:0)n46:0.0115751,Panicum_hallii_Pahal.J019800:0.00579333)n45:0.0211884,(Panicum_virgatum_Pavir.8NG005200:0.0410726,(Panicum_virgatum_Pavir.8KG018800:0.00659519,Panicum_virgatum_Pavir.8KG040400:0.0103361)n48:0.0255089)n47:0.0179926)n44:0.0225024,(Cenchrus_americanus_H_CamLKME02022953.1000023.1:0.061316,(Setaria_viridis_SEVIR_8G022400v2:0.0206797,Setaria_viridis_SEVIR_7G340505v2:0.0243982)n50:0.00271091)n49:0.00780242)n43:0.00850135)n41:0.00692218)n36:0.00639441)n34:0.00852797,(Cenchrus_americanus_H_CamCM007986.2002540.1:0.048531,(Sorghum_bicolor_SORBI_3005G003900:0.0444977,Sorghum_bicolor_SORBI_3008G004100:0.022646)n52:0.00251622)n51:0.00377783)n33:0.000419759)n31:0.0393721,((Digitaria_exilis_H_Dex3A-004344.1:0.00961606,(Digitaria_exilis_H_Dex8B-002148.1:0.00545146,(Digitaria_exilis_H_Dex3B-004345.1:0.00401187,Digitaria_exilis_H_Dex8A-002291.1:0.00682365)n56:0.00135217)n55:5e-09)n54:0.0433456,(Digitaria_radicosa_Dra03G0002100:0.00809597,Digitaria_radicosa_Dra08G0001900:0.0265418)n57:0.0218941)n53:0.0501257)n30:0.0303201)n28:0.0158248,(Phragmites_australis_Phragmites_australis_PaChr23_2940011_2941907_evm.model.PaChr23.207_1_CDS_4362434209_38950:0.073206,Phragmites_australis_Phragmites_australis_PaChr22_23799054_23799869_evm.model.PaChr22.1100_1_CDS_4362430887_1073:0.0554967)n58:0.0061663)n27:0.0127517)n16:0.0456975)n3:0.0404505)n0;
```
