## Supplementary Dataset S1 for "Gene turnover and contingency facilitated the repeated evolution of C_4_ photosynthesis in grasses": OG0003592_tree.txt

```
((((Brachypodium_distachyon_BRADI_4g44890v3:0.163023,(Hordeum_spontaneum_WB01_000246_0523855:0.00608168,(Hordeum_vulgareMorex_HORVU.MOREX.r3.5HG0465560:0,Hordeum_vulgareMorex_HORVU.MOREX.r3.5HG0465560.2:0,Hordeum_vulgareMorex_HORVU.MOREX.r3.5HG0465560.3:0)n5:0.00340244)n4:0.162142)n3:0.0793185,(Olyra_latifolia_Ola010188:0.237058,(Olyra_latifolia_Ola031322:0.18445,((Ampelocalamus_luodianensis_Alu12Dg00490.1:0.0457477,Dendrocalamus_sinicus_Dendrocalamus_sinicus_Dsi12A_27721196_27724790_Dsi12Ag08940.1_1_CDS_4147843663_2777:0.0499949)n9:0.0393976,(Dendrocalamus_sinicus_Dendrocalamus_sinicus_Dsi11C_23825321_23831014_Dsi11Cg08440.1_1_CDS_4147840228_2203:0.0326827,((Ampelocalamus_luodianensis_Alu10Dg09220.1:0.0661555,Ampelocalamus_luodianensis_Alu11Dg13970.1:0.0256399)n12:0.0391038,Ampelocalamus_luodianensis_Alu11Cg00330.2:0.025085)n11:0.00278722)n10:0.0138696)n8:0.00154106)n7:0.0246695)n6:0.00274106)n2:0.0320167,((Oryza_sativa_LOC_Os12g01510:0.0581585,(Leersia_perrieri_LPERR11G00410:0.0412797,Leersia_perrieri_LPERR12G00050:0.0412896)n15:0.0664498)n14:0.059759,(Zizania_latifolia_GWHTBFHI029992:0.0669446,Zizania_latifolia_GWHTBFHI028131:0.0701798)n16:0.0544712)n13:0.0975752)n1:0.0231149,(((Aristida_adscensionis_H_Aadptg000039l000494.1:0.161057,Aristida_adscensionis_H_Aadptg000008l000604.1:0.113124)n19:0.0500408,(Stipagrostis_hirtigluma_H_Shi_ptg000046l_000835.1:0.401328,(Stipagrostis_hirtigluma_H_Shi_ptg000041l_000089.1:0.0248054,((Stipagrostis_hirtigluma_H_Shi_ptg000026l_000223.1:0.0084507,Stipagrostis_hirtigluma_H_Shi_ptg000077l_000227.1:0.00677951)n23:0.0112622,(Stipagrostis_hirtigluma_H_Shi_ptg000015l_000115.1:0.014837,Stipagrostis_hirtigluma_H_Shi_ptg000025l_001196.1:0.0145896)n24:0.00888097)n22:0.0079699)n21:0.056718)n20:0.006302)n18:0.0517981,(((Phragmites_australis_Phragmites_australis_PaChr22_23773885_23776915_evm.model.PaChr22.1097_1_CDS_4362430877_39362:0.0724957,(Phragmites_australis_Phragmites_australis_PaChr21_302420_308180_evm.model.PaChr21.18_1_CDS_4362427697_18752:0.0658949,Phragmites_australis_Phragmites_australis_PaChr23_2914666_2917344_evm.model.PaChr23.204_1_CDS_4362434203_36419:0.107006)n28:0.0339673)n27:0.00810037,(Chasmanthium_laxum_Chala.09G190100:0.105913,((Eragrostis_curvula_EJB05_29973:0.0220661,(Eragrostis_curvula_EJB05_30073:0.0287905,Eragrostis_curvula_EJB05_30137:0.0139156)n32:0.0159417)n31:0.0663165,((Eleusine_coracana_ELECO.r07.5BG0425650:0.0140669,Eleusine_coracana_ELECO.r07.5AG0378600:0.0146932)n34:0.0563162,(Eleusine_coracana_ELECO.r07.9AG0672020:0.0240634,Eleusine_coracana_ELECO.r07.9BG0695550:0.0241718)n35:0.0502456)n33:0.0426997)n30:0.0716834)n29:0.0133406)n26:0.00958605,((Urochloa_fusta_Urofu.3G003200:0.0587334,(((Sorghum_bicolor_SORBI_3008G004500:0.0758543,Sorghum_bicolor_SORBI_3005G004300:0.0262993)n40:0.122342,Panicum_hallii_Pahal.8G002500:0.0537662)n39:0.00879299,(Panicum_hallii_Pahal.3G002000:0.0801611,(Panicum_virgatum_Pavir.8KG039300:5e-09,Panicum_virgatum_Pavir.8KG176600:0.00490919)n42:0.0333851)n41:0.0565084)n38:0.00627871)n37:0.0187172,((Dichantelium_oligosantes_H_DolKV778090.1000002.1:0.0348446,Dichantelium_oligosantes_H_DolKV778955.1000005.1:0.041691)n44:0.0321938,((((ASEM_RSA5_H_RSA5chrom3002893.1:0.00115588,ASEM_RSA5_H_RSA5chrom3002897.1:0.00150635)n48:0.0365593,(ASEM_AUS1_H_AUS1CM014277.1003757.1:0.128968,ASEM_AUS1_H_AUS1CM014277.1003756.1:0.00651865)n49:0.0321229)n47:0.0591889,Echinocloa_haploclada_eh_chr5.255:0.103786)n46:0.0102294,((Digitaria_exilis_H_Dex8A-002288.1:0.0255003,(Digitaria_exilis_H_Dex3A-004341.1:0.0230973,(Digitaria_exilis_H_Dex3B-004342.1:0.000840969,Digitaria_exilis_H_Dex8B-002145.1:0.0025393)n53:0.0215516)n52:0.0131796)n51:0.0646284,((Cenchrus_americanus_H_CamCM007983.2000443.1:0.0480013,Cenchrus_americanus_H_CamLKME02022953.1000020.1:0.037825)n55:0.0552071,(Setaria_viridis_SEVIR_7G340424v2:0.137701,(Setaria_viridis_SEVIR_7G340428v2:0.0263563,Setaria_viridis_SEVIR_8G022100v2:0.0123005)n57:0.00796419)n56:0.0194848)n54:0.0395747)n50:0.0147184)n45:0.00905328)n43:0.0224517)n36:0.0581128)n25:0.0124984)n17:0.0231149)n0;
```
