## Supplementary Dataset S1 for "Gene turnover and contingency facilitated the repeated evolution of C_4_ photosynthesis in grasses": OG0003593_tree.txt

```
((Juncus_effusus_H_Juncus_Jeff_scaffold_4_000661.1:0.208599,Carex_scoparia_H_Carex_Csco_scaffold_12_000172.1:0.148065)n1:0.12244,(Streptochaeta_angustifolia_strangu_028921:0.090085,(((Pharus_latifolius_Phala.10G150600:0,Pharus_latifolius_Phala.10G150600.2:0)n5:5e-09,Pharus_latifolius_Phala.10G150600.3:5e-09)n4:0.0761637,(((Olyra_latifolia_Ola010220:0.0665024,(Ampelocalamus_luodianensis_Alu12Cg11130.2:0.0128752,Dendrocalamus_sinicus_Dendrocalamus_sinicus_Dsi11C_493887_501970_Dsi11Cg00270.1_1_CDS_4147837777_43841:0.0181606)n9:0.0123512)n8:0.0195742,((((Eragrostis_curvula_EJB05_29950:0.0327147,Eragrostis_curvula_EJB05_29965:0.0103756)n13:0.0998106,(((Sorghum_bicolor_SORBI_3008G032500:0.0225952,Zea_mays_Zm00001eb406320:0.0241122)n16:0.0271999,(Dichantelium_oligosantes_H_DolKV778741.1000003.1:0.0187979,(((Panicum_virgatum_Pavir.8KG180200:0.0024673,((Panicum_virgatum_Pavir.3KG044400:0,Panicum_virgatum_Pavir.8KG005800:0)n22:5e-09,Panicum_virgatum_Pavir.8KG020100:0.000756703)n21:0.000742765)n20:0.0358031,Urochloa_fusta_Urofu.8G003900:0.0374221)n19:0.00514757,(ASEM_RSA5_H_RSA5chrom3002822.1:0.00254183,(ASEM_AUS1_H_AUS1CM014277.1003707.1:0.00111436,ASEM_AUS1_H_AUS1CM014277.1000072.1:0.145274)n24:0.0039482)n23:0.0249071)n18:0.00823824)n17:0.0151005)n15:0.0435892,((Stipagrostis_hirtigluma_H_Shi_ptg000015l_000091.1:0.0102107,Stipagrostis_hirtigluma_H_Shi_ptg000026l_000199.1:0.00662618)n26:0.0757286,(Stipagrostis_hirtigluma_H_Shi_ptg000077l_000058.1:0.0284449,(Stipagrostis_hirtigluma_H_Shi_ptg000025l_001289.1:0.00266031,Stipagrostis_hirtigluma_H_Shi_ptg000041l_000062.1:0.0198115)n28:0.0303078)n27:0.0421304)n25:0.0108094)n14:0.0104076)n12:0.0147545,(((Zizania_latifolia_GWHTBFHI007944:0.570511,(Eragrostis_curvula_EJB05_29955:0.571986,Chasmanthium_laxum_Chala.12G120000:0.564078)n32:0.097362)n31:0.0893382,(Brachypodium_distachyon_BRADI_4g25590v3:0.0682537,(Hordeum_vulgareMorex_HORVU.MOREX.r3.4HG0352020:0.00144396,(Hordeum_spontaneum_WB01_002342_0140813:0.181292,Hordeum_spontaneum_WB01_000083_2735789:4.5e-09)n35:5e-10)n34:0.0232153)n33:0.0267392)n30:0.0148651,((((ASEM_RSA5_H_RSA5chrom3003001.1:0.0186481,(((Echinocloa_haploclada_eh_chr5.169:0.000907233,Echinocloa_haploclada_eh_chr5.302:0.00381516)n42:0.0436642,(((Urochloa_fusta_Urofu.3G007300:0.0213927,(Cenchrus_americanus_H_CamLKME02018556.1000024.1:0.0467177,Setaria_viridis_SEVIR_8G013700v2:0.014033)n46:0.00902406)n45:0.00633408,(Panicum_virgatum_Pavir.8NG002900:0.0396729,Panicum_hallii_Pahal.8G007100:0.0330348)n47:0.00563502)n44:0.0030043,(Dichantelium_oligosantes_H_DolKV777431.1000002.1:0.0288715,(Panicum_hallii_Pahal.J025600:0.0171652,Panicum_hallii_Pahal.J053500:0.00328049)n49:0.0431876)n48:0.0115518)n43:0.00128353)n41:0.00194362,Cenchrus_americanus_H_CamCM007982.2002616.1:0.378798)n40:0.0420887)n39:0.0213256,(Digitaria_radicosa_Dra03G0005100:0.0186987,((Digitaria_exilis_H_Dex3B-000049.1:0.012854,Digitaria_exilis_H_Dex8A-000037.1:0.018382)n52:0.0072618,Digitaria_exilis_H_Dex8B-000033.1:0.0216713)n51:0.00240792)n50:0.00472908)n38:0.0013438,(Panicum_virgatum_Pavir.3NG298400:0.0222913,Digitaria_exilis_H_Dex3A-004325.1:0.166563)n53:0.018507)n37:0.0322223,((Chasmanthium_laxum_Chala.12G023000:0.0399605,Chasmanthium_laxum_Chala.09G184700:0.0121215)n55:0.0381082,(Phragmites_australis_Phragmites_australis_PaChr23_2580220_2591019_evm.model.PaChr23.175_1_CDS_4362434137_8659:0.0475098,Phragmites_australis_Phragmites_australis_PaChr22_23621522_23626860_evm.model.PaChr22.1075_1_CDS_4362430829_19180:0.0211085)n56:0.00234539)n54:0.0101057)n36:0.0112252)n29:0.00124725)n11:0.0224255,(Zizania_latifolia_GWHTBFHI028108:0.0544289,(Oryza_sativa_LOC_Os12g02100:0.0120332,Oryza_sativa_LOC_Os11g02159:0.0172018)n58:0.0468403)n57:0.038325)n10:0.00425833)n7:0.0100184,Aristida_adscensionis_H_Aadptg000008l000831.1:0.0776548)n6:0.0528794)n3:0.0319837)n2:0.12244)n0;
```
