## Supplementary Dataset S1 for "Gene turnover and contingency facilitated the repeated evolution of C_4_ photosynthesis in grasses": OG0003594_tree.txt

```
(((Hordeum_spontaneum_WB01_004774_0175288:0.00130515,Hordeum_vulgareMorex_HORVU.MOREX.r3.5HG0464240:5e-09)n2:0.435356,(((Ampelocalamus_luodianensis_Alu12Cg10930.1:0.0612444,((Dendrocalamus_sinicus_Dendrocalamus_sinicus_Dsi11C_601090_604906_Dsi11Cg00380.1_-1_CDS_4147837810_5573:0.0129658,Dendrocalamus_sinicus_Dendrocalamus_sinicus_Dsi11C_803765_805809_Dsi11Cg00550.1_-1_CDS_4147837861_34270:0.0247505)n7:0.163983,Dendrocalamus_sinicus_Dendrocalamus_sinicus_Dsi11B_31121891_31123528_Dsi11Bg08430.1_1_CDS_4147837504_3883:0.172182)n6:0.0191314)n5:0.0445141,(Dendrocalamus_sinicus_Dendrocalamus_sinicus_Dsi12A_27387661_27389398_Dsi12Ag08620.1_1_CDS_4147843567_5592:0.19157,Ampelocalamus_luodianensis_Alu12Dg00990.4:0.16303)n8:0.0181144)n4:0.0673786,(Olyra_latifolia_Ola022096:0.328442,Olyra_latifolia_Ola031255:0.286102)n9:0.0317891)n3:0.0363434)n1:0.0613228,((((Eragrostis_curvula_EJB05_01996:0,Eragrostis_curvula_EJB05_01997:0,Eragrostis_curvula_EJB05_01995:0)n13:0.0983749,(Eragrostis_curvula_EJB05_29905:0.0853428,Eragrostis_curvula_EJB05_29855:0.0881806)n14:0.0306167)n12:0.105956,(Eleusine_coracana_ELECO.r07.5AG0379240:0.189922,(Eleusine_coracana_ELECO.r07.9AG0672590:0.0864072,Eleusine_coracana_ELECO.r07.9BG0696170:0.0825378)n16:0.063173)n15:0.16455)n11:0.0864141,(((Aristida_adscensionis_H_Aadptg000008l000574.1:0.209518,Aristida_adscensionis_H_Aadptg000039l000473.1:0.217573)n19:0.0768618,((Stipagrostis_hirtigluma_H_Shi_ptg000025l_001162.1:0.0652173,(Stipagrostis_hirtigluma_H_Shi_ptg000026l_000183.1:0.00547372,(Stipagrostis_hirtigluma_H_Shi_ptg000015l_000075.1:0.00400691,Stipagrostis_hirtigluma_H_Shi_ptg000077l_000192.1:0.00531714)n23:0.00140086)n22:0.0402501)n21:0.130039,((Phragmites_australis_Phragmites_australis_PaChr10_33776774_33778211_evm.model.PaChr10.1224_1_CDS_4362370945_22757:0.116006,Phragmites_australis_Phragmites_australis_PaChr22_23407932_23409363_evm.model.PaChr22.1054_1_CDS_4362430783_42310:0.222473)n25:0.0552267,(Phragmites_australis_Phragmites_australis_PaChr21_1095254_1097392_evm.model.PaChr21.90_1_CDS_4362429297_12023:0.0574241,Phragmites_australis_Phragmites_australis_PaChr23_2287744_2289781_evm.model.PaChr23.159_1_CDS_4362434101_35995:0.0836142)n26:0.0910978)n24:0.010122)n20:0.0397694)n18:0.0363468,((Chasmanthium_laxum_Chala.09G181200:0.0315735,Chasmanthium_laxum_Chala.12G020600:0.0301609)n28:0.152853,(((Cenchrus_americanus_H_CamCM007982.2002738.1:0.145079,Cenchrus_americanus_H_CamLKME02022861.1000034.1:0.238253)n31:0.178395,(Sorghum_bicolor_SORBI_3008G028600:0.176676,(Zea_mays_Zm00001eb163840:0.30098,Zea_mays_Zm00001eb406000:0.203905)n33:0.0226561)n32:0.0384104)n30:0.0632351,(((Panicum_hallii_Pahal.8G010100:0.0982537,Panicum_hallii_Pahal.3G009100:0.0903457)n36:0.0367435,((Panicum_virgatum_Pavir.8KG125900:0.0421848,(Panicum_virgatum_Pavir.3KG007400:0.0282464,Panicum_virgatum_Pavir.8KG023400:0.0584766)n39:0.0320301)n38:0.137343,(Panicum_virgatum_Pavir.8NG001600:0.0424742,Panicum_virgatum_Pavir.8NG001800:0.0640266)n40:0.129483)n37:0.0633586)n35:0.0506185,((Dichantelium_oligosantes_H_DolKV775298.1000001.1:0.183199,((ASEM_AUS1_H_AUS1CM014277.1003686.1:0.0330551,ASEM_AUS1_H_AUS1CM014277.1003678.1:0.0258308)n44:0.0384346,((ASEM_RSA5_H_RSA5chrom3002805.1:0.00279389,ASEM_RSA5_H_RSA5chrom9004605.1:5e-09)n46:0.0560021,(ASEM_RSA5_H_RSA5chrom3002802.1:0.0345343,ASEM_RSA5_H_RSA5chrom3002803.1:0.0145912)n47:0.0170641)n45:0.0214717)n43:0.177846)n42:0.0347027,(((Echinocloa_haploclada_eh_chr5.145:0.00878514,Echinocloa_haploclada_eh_chr5.334:0.0193987)n50:0.173735,(Urochloa_fusta_Urofu.8G006800:0.0241943,Urochloa_fusta_Urofu.3G032700:0.0241947)n51:0.135213)n49:0.0553691,(Setaria_viridis_SEVIR_7G313500v2:0.152672,((Digitaria_exilis_H_Dex3B-004309.1:0.0625697,(Digitaria_exilis_H_Dex8A-002260.1:0.0194092,(Digitaria_exilis_H_Dex3A-004304.1:0.0342934,Digitaria_exilis_H_Dex8B-002110.1:0.0279123)n56:0.0160985)n55:0.0305705)n54:0.157826,(Digitaria_radicosa_Dra03G0007500:0.165916,Digitaria_radicosa_Dra08G0007200:0.143407)n57:0.0891615)n53:0.0645684)n52:0.0243914)n48:0.0236152)n41:0.018608)n34:0.0452998)n29:0.0820194)n27:0.0311438)n17:0.0457117)n10:0.0613228)n0;
```
