## Supplementary Dataset S1 for "Gene turnover and contingency facilitated the repeated evolution of C_4_ photosynthesis in grasses": OG0003595_tree.txt

```
((Ananas_comosus_H_Ananas_contig24_000549.1:0.132683,Tillandsia_fasciculata_H_Tillandsia_CM054953.1_000392.1:0.200162)n1:0.195357,((((Ampelocalamus_luodianensis_Alu12Dg00980.1:0.0386395,Dendrocalamus_sinicus_Dendrocalamus_sinicus_Dsi12A_27409373_27410516_Dsi12Ag08630.1_1_CDS_4147843570_7280:0.047603)n5:0.0325164,((((Oryza_sativa_LOC_Os12g02450:0.0370442,Oryza_sativa_LOC_Os11g02530:0.0522071)n9:0.0442508,(Leersia_perrieri_LPERR11G00970:0.0697862,Leersia_perrieri_LPERR12G01080:0.0693893)n10:0.0363)n8:0.0848151,(Zizania_latifolia_GWHTBFHI028089:0.104412,Zizania_latifolia_GWHTBFHI030016:0.123148)n11:0.026573)n7:0.122682,(Olyra_latifolia_Ola031258:0.124299,Olyra_latifolia_Ola022099:0.181737)n12:0.020193)n6:0.0544614)n4:0.127425,((Aristida_adscensionis_H_Aadptg000039l000475.1:0.115168,(Stipagrostis_hirtigluma_H_Shi_ptg000025l_001164.1:0.0336783,(Stipagrostis_hirtigluma_H_Shi_ptg000015l_000077.1:0.0038067,(Stipagrostis_hirtigluma_H_Shi_ptg000026l_000185.1:0.00125859,Stipagrostis_hirtigluma_H_Shi_ptg000077l_000195.1:5e-09)n17:0.00123376)n16:0.0396034)n15:0.0184356)n14:0.0415576,(Setaria_viridis_SEVIR_8G101600v2:0.273017,((Eleusine_coracana_ELECO.r07.9BG0696160:0.104868,(Eragrostis_curvula_EJB05_02000:0.0786084,(Eragrostis_curvula_EJB05_29908:0.0302401,Eragrostis_curvula_EJB05_29857:0.0162869)n22:0.0503792)n21:0.0208041)n20:0.0629488,(Phragmites_australis_Phragmites_australis_PaChr23_2339543_2340772_evm.model.PaChr23.160_1_CDS_4362434105_37684:0.0987681,(((Panicum_virgatum_Pavir.J748200:0.117894,(Zea_mays_Zm00001eb195440:0.213309,Sorghum_bicolor_SORBI_3005G014000:0.0657395)n27:0.0435494)n26:0.0398555,(Sorghum_bicolor_SORBI_3008G029000:0.153706,((((Digitaria_radicosa_Dra03G0007300:0.00603406,Digitaria_radicosa_Dra08G0007000:0.01027)n32:0.0319367,(Digitaria_exilis_H_Dex8A-002263.1:0.00769118,((Digitaria_exilis_H_Dex3A-004307.1:0.00948919,Digitaria_exilis_H_Dex3B-004312.1:1.697e-06)n35:0.00293508,(Digitaria_exilis_H_Dex8B-002113.1:0.00381004,Digitaria_exilis_H_Dex3A-004308.1:0.00633455)n36:0.00928834)n34:0.00999938)n33:0.0292563)n31:0.0501563,((Panicum_hallii_Pahal.3G008700:0.00989727,Panicum_hallii_Pahal.8G009700:0.0308166)n38:0.011094,((Panicum_virgatum_Pavir.8KG125600:0.00131059,Panicum_virgatum_Pavir.8KG022800:0.0066103)n40:0.0262684,(Panicum_virgatum_Pavir.3NG000100:0.0119683,Panicum_virgatum_Pavir.8NG002100:0.0123506)n41:0.0309288)n39:0.0151502)n37:0.0335022)n30:0.0086108,((((Cenchrus_americanus_H_CamLKME02022861.1000035.1:0.0413663,Cenchrus_americanus_H_CamCM007982.2002741.1:0.0319024)n45:0.0217662,(Setaria_viridis_SEVIR_7G313400v2:0.00523559,Setaria_viridis_SEVIR_8G011300v2:0.0135229)n46:0.00703965)n44:0.0128409,(Urochloa_fusta_Urofu.8G006500:0.0499689,Urochloa_fusta_Urofu.3G033000:0.0474959)n47:0.00527732)n43:0.0101993,((Dichantelium_oligosantes_H_DolKV775298.1000004.1:0.0491593,Dichantelium_oligosantes_H_DolKV776716.1000001.1:0.0507956)n49:0.0140169,((Echinocloa_haploclada_eh_chr5.330:0.00395967,Echinocloa_haploclada_eh_chr5.148:0.0107491)n51:0.0576037,(ASEM_AUS1_H_AUS1CM014277.1003681.1:0.0132268,(ASEM_RSA5_H_RSA5chrom3002808.1:0.00805473,ASEM_RSA5_H_RSA5chrom3002813.1:0.00720563)n53:0.000800626)n52:0.00661741)n50:0.0104532)n48:0.0098309)n42:0.00197242)n29:0.0357614)n28:0.00397349)n25:0.0204548,((Chasmanthium_laxum_Chala.09G181700:0.0114406,Chasmanthium_laxum_Chala.09G181600:0.0226108)n55:0.0565947,(Phragmites_australis_Phragmites_australis_PaChr21_1105058_1106307_evm.model.PaChr21.91_1_CDS_4362429319_21278:0.0985486,(Phragmites_australis_Phragmites_australis_PaChr22_23416210_23417699_evm.model.PaChr22.1055_1_CDS_4362430785_652:0.0362842,Phragmites_australis_Phragmites_australis_PaChr10_33789904_33791098_evm.model.PaChr10.1225_1_CDS_4362370947_23594:0.0532391)n57:0.0297317)n56:0.00330352)n54:0.0112838)n24:0.0153299)n23:0.00170332)n19:0.0182586)n18:0.00202873)n13:0.0100513)n3:0.0438454,(Eragrostis_curvula_EJB05_29901:0.558235,Stipagrostis_hirtigluma_H_Shi_ptg000025l_001308.1:0.45827)n58:0.0509189)n2:0.195357)n0;
```
