## Supplementary Dataset S1 for "Gene turnover and contingency facilitated the repeated evolution of C_4_ photosynthesis in grasses": OG0003596_tree.txt

```
((Brachypodium_distachyon_BRADI_4g11320v3:0.195967,((Olyra_latifolia_Ola011437:0.0588149,(Ampelocalamus_luodianensis_Alu05Cg01370.1:0.0332844,(Dendrocalamus_sinicus_Dendrocalamus_sinicus_Dsi11A_46788778_46789092_Dsi11Ag13220.1_1_CDS_4147833709_28066:0.025213,Dendrocalamus_sinicus_Dendrocalamus_sinicus_Dsi11B_2047869_2048183_Dsi11Bg00830.1_-1_CDS_4147835224_28071:0.0415647)n5:0.0046183)n4:0.0171805)n3:0.0347466,((Zizania_latifolia_GWHTBFHI030597:0.0315342,(Zizania_latifolia_GWHTBFHI029048:0.0129918,Zizania_latifolia_GWHTBFHI029049:0.0132849)n8:0.00435598)n7:0.0309608,(Leersia_perrieri_LPERR11G18140:0.176529,Oryza_sativa_LOC_Os11g43520:0.0469496)n9:0.0444757)n6:0.0397622)n2:0.0252245)n1:0.0174452,((Eragrostis_curvula_EJB05_26162:0.8227,Zea_mays_Zm00001eb165760:0.724904)n11:0.126772,((((Eragrostis_curvula_EJB05_26165:0.0388894,Eragrostis_curvula_EJB05_26167:0.0603643)n15:0.0390315,(((Eleusine_coracana_ELECO.r07.9AG0691530:0.0441907,Eleusine_coracana_ELECO.r07.9BG0717780:0.0210137)n18:0.0148799,(Eleusine_coracana_ELECO.r07.9BG0717830:0.0475679,Eleusine_coracana_ELECO.r07.9BG0717790:0.0422631)n19:0.00413137)n17:0.0184565,((Eleusine_coracana_ELECO.r07.9AG0691540:0,Eleusine_coracana_ELECO.r07.9AG0691560:0)n21:0.0907219,Eleusine_coracana_ELECO.r07.9AG0691590:0.0440365)n20:0.0265039)n16:0.0279223)n14:0.0309286,(((Eleusine_coracana_ELECO.r07.9AG0691580:0.0518939,((Eleusine_coracana_ELECO.r07.9BG0717800:0.0324763,Eleusine_coracana_ELECO.r07.9BG0717810:0.0633985)n26:0.0449988,Eleusine_coracana_ELECO.r07.9BG0717820:0.0692285)n25:0.012318)n24:0.0137701,(Eleusine_coracana_ELECO.r07.9AG0691570:0.0407985,Eleusine_coracana_ELECO.r07.9AG0691550:0.022848)n27:0.0447851)n23:0.053589,((Eragrostis_curvula_EJB05_26171:0.115017,Eragrostis_curvula_EJB05_26169:0.0640769)n29:0.0483999,(Eragrostis_curvula_EJB05_26168:0.0707661,Eragrostis_curvula_EJB05_26170:0.0593398)n30:0.0173132)n28:0.0180482)n22:0.00200535)n13:0.134245,((Aristida_adscensionis_H_Aadptg000006l000354.1:0.0947928,((Stipagrostis_hirtigluma_H_Shi_ptg000014l_000109.1:0,Stipagrostis_hirtigluma_H_Shi_ptg000014l_000120.1:0)n34:5e-09,Stipagrostis_hirtigluma_H_Shi_ptg000013l_000679.1:0.00995641)n33:0.0556858)n32:0.070452,((Phragmites_australis_Phragmites_australis_PaChr10_2957178_2957498_evm.model.PaChr10.153_1_CDS_4362371125_13512:0.0539088,(Phragmites_australis_Phragmites_australis_PaChr21_23593592_23593912_evm.model.PaChr21.981_1_CDS_4362429477_2753:0.0385473,(Phragmites_australis_Phragmites_australis_PaChr21_23619998_23620309_evm.model.PaChr21.982_1_CDS_4362429479_3596:0.00878867,Phragmites_australis_Phragmites_australis_PaChr21_23633325_23633636_evm.model.PaChr21.983_1_CDS_4362429481_4437:0.0138929)n38:0.0334523)n37:0.0355005)n36:0.00561162,((Chasmanthium_laxum_Chala.09G024500:0.0301696,Chasmanthium_laxum_Chala.09G024600:0.0202749)n40:0.00905303,(((Sorghum_bicolor_SORBI_3005G203900:0.0259174,Zea_mays_Zm00001eb165750:0.035598)n43:0.0700254,(Zea_mays_Zm00001eb165740:0.0938844,Sorghum_bicolor_SORBI_3005G204000:0.0448226)n44:0.0299871)n42:0.0442772,(Dichantelium_oligosantes_H_DolKV778354.1000007.1:0.0762317,((Urochloa_fusta_Urofu.8G205100:0.0042156,Setaria_viridis_SEVIR_8G230600v2:0.103476)n47:0.0210555,(Urochloa_fusta_Urofu.8G204900:0.00411457,(((Setaria_viridis_SEVIR_8G230400v2:0.0842256,Setaria_viridis_SEVIR_8G230500v2:0.02571)n51:0.0215359,Echinocloa_haploclada_eh_chr4.2459:0.0176177)n50:0.00451835,(ASEM_AUS1_H_AUS1CM014277.1002219.1:0.00843462,((Digitaria_radicosa_Dra08G0142200:0.0521558,(Digitaria_exilis_H_Dex8A-000968.1:0.0145527,Digitaria_exilis_H_Dex8B-000906.1:0.0411016)n55:0.0445096)n54:0.0183559,((Panicum_virgatum_Pavir.8KG374400:0.027625,Panicum_virgatum_Pavir.8NG323500:0.0150655)n57:0.0149889,(Panicum_hallii_Pahal.8G250300:0.0229147,Cenchrus_americanus_H_CamCM007982.2005190.1:0.0501126)n58:0.00681134)n56:0.0161328)n53:0.00930153)n52:0.0118859)n49:4.5e-09)n48:5e-10)n46:0.0291068)n45:0.0411598)n41:0.0200917)n39:0.0302363)n35:0.0662105)n31:0.0223984)n12:0.0197891)n10:0.0174452)n0;
```
