## Supplementary Dataset S1 for "Gene turnover and contingency facilitated the repeated evolution of C_4_ photosynthesis in grasses": OG0003597_tree.txt

```
(((Urochloa_fusta_Urofu.6G099000:0.323833,(Phragmites_australis_Phragmites_australis_PaChr15_4926911_4935562_evm.model.PaChr15.293_1_CDS_4362396437_39672:0.139756,(Olyra_latifolia_Ola037250:0.0277542,Olyra_latifolia_Ola018938:0.0307216)n4:0.122031)n3:0.0804416)n2:0.0353422,(((Dichantelium_oligosantes_H_DolKV775954.1000004.1:0.158072,(Eleusine_coracana_ELECO.r07.4BG0342050:0.0246929,Eleusine_coracana_ELECO.r07.4AG0310810:0.10698)n8:0.129645)n7:0.134759,(Panicum_virgatum_Pavir.J281600:0.342183,Digitaria_exilis_H_Dex6A-000210.1:0.332001)n9:0.0429832)n6:0.0503381,((Brachypodium_distachyon_BRADI_2g22911v3:0.246675,(Digitaria_exilis_H_Dex1A-003124.1:0.0138247,Digitaria_exilis_H_Dex1B-003060.1:0.0235346)n12:0.263281)n11:0.064685,(((Chasmanthium_laxum_Chala.09G127600:0.132378,(Setaria_viridis_SEVIR_7G040700v2:0.146183,Echinocloa_haploclada_eh_chr9.148:0.185549)n16:0.0592545)n15:0.0454375,(Stipagrostis_hirtigluma_H_Shi_ptg000016l_000203.1:0.218457,(Eragrostis_curvula_EJB05_06073:0.141475,Eleusine_coracana_ELECO.r07.4AG0327380:0.190075)n18:0.0653021)n17:0.0408083)n14:0.0614694,Stipagrostis_hirtigluma_H_Shi_ptg000016l_003006.1:0.300801)n13:0.0334224)n10:0.0289834)n5:0.0266037)n1:0.0138577,((Stipagrostis_hirtigluma_H_Shi_ptg000009l_000173.1:0.301407,((ASEM_AUS1_H_AUS1CM014277.1001516.1:0.267566,ASEM_RSA5_H_RSA5chrom8001374.1:0.148601)n22:0.281719,(Hordeum_spontaneum_WB01_004514_0131097:0.195528,Hordeum_vulgareMorex_HORVU.MOREX.r3.2HG0217020:0.135415)n23:0.269191)n21:0.0774361)n20:0.0751239,((Dichantelium_oligosantes_H_DolKV774250.1000002.1:0.384712,((Eleusine_coracana_ELECO.r07.7AG0555690:0.175587,Eleusine_coracana_ELECO.r07.7BG0586660:0.174367)n27:0.0888961,((Digitaria_exilis_H_Dex1A-002966.1:0.0443996,Digitaria_exilis_H_Dex1B-002925.1:0.0225928)n29:0.326947,Digitaria_exilis_H_Dex8B-001917.1:0.240755)n28:0.0267505)n26:0.13753)n25:0.0372057,((((Zizania_latifolia_GWHTBFHI029059:0.170948,(Chasmanthium_laxum_Chala.06G001400:0.0774645,Leersia_perrieri_LPERR11G17350:0.15429)n34:0.0562771)n33:0.047691,(Zea_mays_Zm00001eb098080:0.246966,((Eleusine_coracana_ELECO.r07.9BG0700780:0.0917365,Eragrostis_curvula_EJB05_07026:0.0782242)n37:0.0641971,(Panicum_virgatum_Pavir.7KG050000:0.155444,(Panicum_virgatum_Pavir.2KG222700:0.0822651,(Echinocloa_haploclada_eh_chr3.1858:0.118455,(Digitaria_exilis_H_Dex2B-003633.1:0.0124284,(Digitaria_exilis_H_Dex2A-003691.1:0.00566962,Digitaria_exilis_H_DexUA-003675.1:0.000597515)n42:0.00892285)n41:0.119181)n40:0.0180023)n39:0.0207766)n38:0.00230851)n36:0.0179384)n35:0.0249249)n32:0.0290925,Phragmites_australis_Phragmites_australis_PaChr7_35234936_35236909_evm.model.PaChr7.1802_1_CDS_4362474990_29395:0.0636819)n31:0.0895435,(((Panicum_virgatum_Pavir.7NG023200:0.0295013,Panicum_virgatum_Pavir.J022100:0.0092486)n45:0.228485,(Panicum_virgatum_Pavir.7KG001600:0.0372632,Panicum_virgatum_Pavir.7NG023300:0.0281173)n46:0.173755)n44:0.0597982,((Leersia_perrieri_LPERR01G03170:0.215404,(Panicum_virgatum_Pavir.8KG243500:0.599456,Panicum_virgatum_Pavir.8NG082600:0.193378)n49:0.0214864)n48:0.172271,(((Olyra_latifolia_Ola018348:0.297271,(Olyra_latifolia_Ola003724:0.0595742,Olyra_latifolia_Ola018350:0.0780858)n53:0.045105)n52:0.180989,Digitaria_exilis_H_Dex6B-000641.1:0.408179)n51:0.0551825,(((Oryza_sativa_LOC_Os08g09570:0.231172,(Olyra_latifolia_Ola018349:0.512601,Aristida_adscensionis_H_Aadptg000023l000031.1:0.207289)n57:0.0579234)n56:0.0396729,Dichantelium_oligosantes_H_DolKV783943.1000001.1:0.221071)n55:0.0426973,(Eleusine_coracana_ELECO.r07.5AG0405520:0.171718,Digitaria_exilis_H_Dex4B-001484.1:0.178218)n58:0.11684)n54:0.0129822)n50:0.0294081)n47:0.0421279)n43:0.00468088)n30:0.0301113)n24:0.0033457)n19:0.0289724)n0;
```
