## Supplementary Dataset S1 for "Gene turnover and contingency facilitated the repeated evolution of C_4_ photosynthesis in grasses": OG0003598_tree.txt

```
(Juncus_effusus_H_Juncus_Jeff_scaffold_4_000558.1:0.35034,((((Streptochaeta_angustifolia_strangu_034997:0.198028,(Pharus_latifolius_Phala.09G174500:0.00193805,Pharus_latifolius_Phala.09G174500.2:5e-09)n5:0.16444)n4:0.128615,(((Zizania_latifolia_GWHTBFHI038205:0.0497252,(Zizania_latifolia_GWHTBFHI030649:0.0585258,Zizania_latifolia_GWHTBFHI030709:0.014004)n9:0.030373)n8:0.0272597,(Oryza_sativa_LOC_Os11g47820:0.0539388,Leersia_perrieri_LPERR11G20380:0.173141)n10:0.0387795)n7:0.0683804,(((Dendrocalamus_sinicus_Dendrocalamus_sinicus_DsiCtg00021b_171743_175212_DsiCtg00021bg00150.1_-1_CDS_4147846339_30921:0.00481539,Dendrocalamus_sinicus_Dendrocalamus_sinicus_DsiCtg00217b_147625_151296_DsiCtg00217bg00160.1_1_CDS_4147849087_42752:0.0051402)n13:0.0600046,(Ampelocalamus_luodianensis_Alu05Cg00380.2:0.0379624,(Ampelocalamus_luodianensis_Alu11Dg00290.4:0.0313527,Ampelocalamus_luodianensis_Alu11Dg00270.2:0.0528834)n15:0.0116424)n14:0.00913658)n12:0.0108103,((Dendrocalamus_sinicus_Dendrocalamus_sinicus_Dsi11A_58371537_58375744_Dsi11Ag16560.1_-1_CDS_4147834711_23568:0.0206186,(Dendrocalamus_sinicus_Dendrocalamus_sinicus_Dsi11A_57738505_57742662_Dsi11Ag16320.1_-1_CDS_4147834639_39889:0.0130384,Dendrocalamus_sinicus_Dendrocalamus_sinicus_Dsi11A_56897350_56902123_Dsi11Ag16040.1_-1_CDS_4147834555_49460:0.0223245)n18:0.00801527)n17:0.0333193,Ampelocalamus_luodianensis_Alu11Dg00280.2:0.445127)n16:0.0494585)n11:0.0279949)n6:0.030657)n3:0.0219979,((Hordeum_spontaneum_WB01_003029_1156261:0,Hordeum_vulgareMorex_HORVU.MOREX.r3.4HG0358180:0)n20:0.113701,(Brachypodium_distachyon_BRADI_4g09230v3:0.0571069,(Brachypodium_distachyon_BRADI_3g33254v3:0.0399024,Brachypodium_distachyon_BRADI_3g33277v3:0.0213136)n22:0.185766)n21:0.163235)n19:0.0521612)n2:0.0231693,((Aristida_adscensionis_H_Aadptg000006l000271.1:0.0983003,((Stipagrostis_hirtigluma_H_Shi_ptg000013l_000535.1:0.0552405,(Stipagrostis_hirtigluma_H_Shi_ptg000013l_000534.1:0.0552659,(Stipagrostis_hirtigluma_H_Shi_ptg000014l_000027.1:5e-09,Stipagrostis_hirtigluma_H_Shi_ptg000014l_000029.1:5e-09)n28:0.0471067)n27:0.00747852)n26:0.0128266,((Stipagrostis_hirtigluma_H_Shi_ptg000014l_000028.1:0.0202661,Stipagrostis_hirtigluma_H_Shi_ptg000013l_000533.1:0.0213982)n30:0.0131552,(Stipagrostis_hirtigluma_H_Shi_ptg000013l_000536.1:0.0811221,((Stipagrostis_hirtigluma_H_Shi_ptg000014l_000026.1:0.0082825,Stipagrostis_hirtigluma_H_Shi_ptg000013l_000539.1:0.175495)n33:0.0230317,(Stipagrostis_hirtigluma_H_Shi_ptg000013l_000538.1:0.0381642,Stipagrostis_hirtigluma_H_Shi_ptg000013l_000532.1:0.00974803)n34:0.00609152)n32:0.00931832)n31:0.00220808)n29:0.0260391)n25:0.0737027)n24:0.072946,(((Zea_mays_Zm00001eb091470:0.129512,Sorghum_bicolor_SORBI_3005G228900:0.107702)n37:0.0982553,(Eragrostis_curvula_EJB05_25630:0.0991864,(Eleusine_coracana_ELECO.r07.9AG0693230:0.0442365,Eleusine_coracana_ELECO.r07.9BG0719010:0.0418318)n39:0.118788)n38:0.0565841)n36:0.0290933,((Phragmites_australis_Phragmites_australis_PaChr21_24474405_24478204_evm.model.PaChr21.1042_1_CDS_4362427505_22945:0.0579272,Phragmites_australis_Phragmites_australis_PaChr10_323175_326650_evm.model.PaChr10.30_1_CDS_4362371451_23179:0.0575992)n41:0.0403171,(Chasmanthium_laxum_Chala.09G006900:0.0776372,((Dichantelium_oligosantes_H_DolKV780408.1000005.1:0.0286712,(Dichantelium_oligosantes_H_DolKV776987.1000002.1:0.092034,Dichantelium_oligosantes_H_DolKV767086.1000003.1:0.0892004)n45:0.221355)n44:0.0353331,(((ASEM_AUS1_H_AUS1CM014277.1001877.1:0.00427792,ASEM_RSA5_H_RSA5chrom8001648.1:0.0101157)n48:0.0401393,(Panicum_hallii_Pahal.8G265500:0.0396475,(Panicum_virgatum_Pavir.8KG394000:0.0387155,Panicum_virgatum_Pavir.8NG306500:0.0342387)n50:0.0197911)n49:0.018165)n47:0.0101854,(Echinocloa_haploclada_eh_chr4.2813:0.0659076,(Urochloa_fusta_Urofu.8G224400:0.100292,((Cenchrus_americanus_H_CamCM007982.2005317.1:0.0671739,Setaria_viridis_SEVIR_8G260300v2:0.0381939)n54:0.0168269,(Digitaria_radicosa_Dra08G0155000:0.0567607,((Digitaria_exilis_H_Dex8B-001070.1:0,Digitaria_exilis_H_Dex8B-001052.1:0,Digitaria_exilis_H_DexUA-004727.1:0)n57:0.0195359,Digitaria_exilis_H_Dex8A-001093.1:0.0104937)n56:0.0376479)n55:0.0521424)n53:0.00758332)n52:0.0145394)n51:0.010692)n46:0.0088755)n43:0.0274809)n42:0.0331182)n40:0.0282731)n35:0.0243996)n23:0.0553541)n1:0.35034)n0;
```
