## Supplementary Dataset S1 for "Gene turnover and contingency facilitated the repeated evolution of C_4_ photosynthesis in grasses": OG0003599_tree.txt

```
(((((Dendrocalamus_sinicus_Dendrocalamus_sinicus_DsiCtg00222_117759_120389_DsiCtg00222g00010.1_-1_CDS_4147849186_41626:0.0489077,(Dendrocalamus_sinicus_Dendrocalamus_sinicus_Dsi10B_1227523_1240341_Dsi10Bg00270.1_-1_CDS_4147824085_11717:0.00476803,Dendrocalamus_sinicus_Dendrocalamus_sinicus_DsiCtg00045_100112_104481_DsiCtg00045g00030.1_1_CDS_4147846633_25858:0.0305759)n5:0.00838848)n4:0.0479425,(Ampelocalamus_luodianensis_Alu10Dg09780.1:0.0767346,Ampelocalamus_luodianensis_Alu10Cg00610.2:0.0413476)n6:0.0100196)n3:0.0158312,((Olyra_latifolia_Ola031386:0.176005,(Oryza_sativa_LOC_Os10g02100:0.116201,Zizania_latifolia_GWHTBFHI008018:0.108197)n9:0.061648)n8:0.0662375,(Olyra_latifolia_Ola002349:0.123923,((Olyra_latifolia_Ola006585:0.104597,Olyra_latifolia_Ola022648:0.0888339)n12:0.00643456,(Olyra_latifolia_Ola031388:0.178888,Olyra_latifolia_Ola006584:0.0602623)n13:0.016956)n11:0.0227357)n10:0.0316882)n7:0.00352091)n2:0.0324567,Brachypodium_distachyon_BRADI_4g17950v3:0.220413)n1:0.0303059,(Chasmanthium_laxum_Chala.04G006800:0.155576,(((Phragmites_australis_Phragmites_australis_PaChr25_1391776_1396947_evm.model.PaChr25.41_1_CDS_4362438559_41917:0.0614119,(Aristida_adscensionis_H_Aadptg000008l001090.1:0.108736,Stipagrostis_hirtigluma_H_Shi_ptg000025l_001719.1:0.0936247)n18:0.065165)n17:0.0214972,(Phragmites_australis_Phragmites_australis_PaChr18_2359678_2374035_evm.model.PaChr18.97_1_CDS_4362409567_39718:0.0929813,((Eragrostis_curvula_EJB05_23109:0.243003,(((Zea_mays_Zm00001eb025860:0.21161,Sorghum_bicolor_SORBI_3001G276800:0.0902215)n24:0.0506841,((((Digitaria_exilis_H_Dex9A-001424.1:0.0178079,Digitaria_exilis_H_Dex9B-001414.1:0.023146)n28:0.0883808,((Cenchrus_americanus_H_CamCM007986.2000765.1:0.126252,(Urochloa_fusta_Urofu.9G319700:0.0858856,Setaria_viridis_SEVIR_9G304000v2:0.0394627)n31:0.006335)n30:0.0234641,(Panicum_hallii_Pahal.9G357100:0.028988,(Panicum_virgatum_Pavir.9NG438000:0.118552,Panicum_virgatum_Pavir.9KG242800:0.03166)n33:0.0112887)n32:0.0383409)n29:0.0122819)n27:0.0108331,(ASEM_AUS1_H_AUS1CM014278.1006308.1:0.0385014,ASEM_RSA5_H_RSA5chrom9004896.1:0.0224307)n34:0.0444939)n26:0.0135951,Panicum_virgatum_Pavir.1KG251400:0.0981903)n25:0.01091)n23:0.0482848,Dichantelium_oligosantes_H_DolKV782563.1000001.1:0.0792939)n22:0.032566)n21:0.023882,(Panicum_virgatum_Pavir.9KG147500:0.682154,(Stipagrostis_hirtigluma_H_Shi_ptg000025l_000238.1:0.123099,Aristida_adscensionis_H_Aadptg000021l000714.1:0.159889)n36:0.079751)n35:0.0430882)n20:0.0198523)n19:0.00220581)n16:0.0168745,(((Sorghum_bicolor_SORBI_3001G276700:0.140328,((Digitaria_radicosa_Dra09G0247000:0.0482813,(Digitaria_exilis_H_Dex9A-001423.1:0.0155493,Digitaria_exilis_H_Dex9B-001413.1:0.0590849)n42:0.0537247)n41:0.0358134,(((ASEM_AUS1_H_AUS1CM014278.1006307.1:0.0238606,ASEM_RSA5_H_RSA5chrom9004895.1:0.011576)n45:0.0750728,(Panicum_hallii_Pahal.9G357000:0.0377399,(Panicum_virgatum_Pavir.9KG243000:0.0554261,Panicum_virgatum_Pavir.9KG242900:0.0637039)n47:0.0134524)n46:0.052981)n44:0.0129031,((Urochloa_fusta_Urofu.9G319400:0.00794944,Urochloa_fusta_Urofu.9G319600:0.0122488)n49:0.0501033,(Cenchrus_americanus_H_CamCM007986.2000762.1:0.0744917,Setaria_viridis_SEVIR_9G303900v2:0.0259677)n50:0.0328806)n48:0.0176555)n43:0.0112979)n40:0.0219281)n39:0.0393279,(Panicum_virgatum_Pavir.1KG195800:0.303163,(Sorghum_bicolor_SORBI_3001G276600:0.0547308,Zea_mays_Zm00001eb025870:0.0795554)n52:0.0773608)n51:0.0461255)n38:0.0225541,((Stipagrostis_hirtigluma_H_Shi_ptg000025l_001718.1:0.0800178,Aristida_adscensionis_H_Aadptg000008l001088.1:0.100554)n54:0.0549698,((Eleusine_coracana_ELECO.r07.2AG0119290:0.0283617,Eleusine_coracana_ELECO.r07.2BG0173420:0.0174145)n56:0.106774,((Eragrostis_curvula_EJB05_57082:5e-09,Eragrostis_curvula_EJB05_57080:5e-09)n58:0.175275,Eragrostis_curvula_EJB05_23102:0.0798441)n57:0.00887156)n55:0.06303)n53:0.0243507)n37:0.0100656)n15:0.0137435)n14:0.0303059)n0;
```
