## Supplementary Dataset S1 for "Gene turnover and contingency facilitated the repeated evolution of C_4_ photosynthesis in grasses": OG0003600_tree.txt

```
(Juncus_effusus_H_Juncus_Jeff_scaffold_190_000003.1:0.457829,(Brachypodium_distachyon_BRADI_1g03537v3:0.285245,(((Hordeum_spontaneum_WB01_004351_0109566:0.00449976,Hordeum_vulgareMorex_HORVU.MOREX.r3.5HG0527060:0.00511512)n4:0.113857,(Hordeum_spontaneum_WB01_004234_0025076:0.0152682,Hordeum_vulgareMorex_HORVU.MOREX.r3.5HG0526970:0.00794885)n5:0.102061)n3:0.0547543,(Leersia_perrieri_LPERR03G34710:0.68844,(((Zizania_latifolia_GWHTBFHI013937:0.0624134,Zizania_latifolia_GWHTBFHI022798:0.0831238)n9:0.0374789,(Oryza_sativa_LOC_Os03g60810:0.0620186,(Leersia_perrieri_LPERR03G33400:0.100154,Leersia_perrieri_LPERR03G34720:0.0933051)n11:0.160276)n10:0.0387964)n8:0.0378519,((Olyra_latifolia_Ola020424:0.0913444,((Ampelocalamus_luodianensis_Alu03Cg02460.1:0.0358077,Dendrocalamus_sinicus_Dendrocalamus_sinicus_Dsi03C_31353819_31355888_Dsi03Cg17310.1_-1_CDS_4147746307_6959:0.0339568)n15:0.0230597,(Dendrocalamus_sinicus_Dendrocalamus_sinicus_Dsi03B_1908356_1910458_Dsi03Bg01760.1_1_CDS_4147734637_32803:0.0625133,(Ampelocalamus_luodianensis_Alu03Dg28420.1:0.0323335,Ampelocalamus_luodianensis_Alu10Cg00930.1:0.0128581)n17:0.0343105)n16:0.0106916)n14:0.00466654)n13:0.0267152,((Streptochaeta_angustifolia_strangu_030283:0.147964,(Pharus_latifolius_Phala.01G030700.4:5e-09,(Pharus_latifolius_Phala.01G030700.3:5e-09,(Pharus_latifolius_Phala.01G030700:5e-09,Pharus_latifolius_Phala.01G030700.2:5e-09)n22:5e-09)n21:5e-09)n20:0.159827)n19:0.0769633,((Phragmites_australis_Phragmites_australis_PaChr4_47069434_47071479_evm.model.PaChr4.2478_1_CDS_4362454661_17573:0.0838162,Phragmites_australis_Phragmites_australis_PaChr3_47690297_47692309_evm.model.PaChr3.2744_1_CDS_4362446687_19656:0.0976418)n24:0.0120692,(((Eragrostis_curvula_EJB05_51515:0.102857,(Eleusine_coracana_ELECO.r07.3BG0255370:0.0679068,Eleusine_coracana_ELECO.r07.3AG0210220:0.0374892)n28:0.157498)n27:0.0601089,(Aristida_adscensionis_H_Aadptg000018l000350.1:0.096507,Stipagrostis_hirtigluma_H_Shi_ptg000037l_000179.1:0.0908745)n29:0.0320625)n26:0.0118332,(Chasmanthium_laxum_Chala.03G267200:0.0757288,(((Zea_mays_Zm00001eb062860:0.0598401,(((((Cenchrus_americanus_H_CamCM007988.2002530.1:0.0424354,Setaria_viridis_SEVIR_9G030100v2:0.03845)n38:0.0301133,Urochloa_fusta_Urofu.9G029600:0.0870572)n37:0.0122184,(Panicum_hallii_Pahal.9G028900:0.0448309,(Panicum_virgatum_Pavir.9NG033000:0.049225,Panicum_virgatum_Pavir.9NG029500:0.0413728)n40:0.0155152)n39:0.0206806)n36:0.00908832,(ASEM_RSA5_H_RSA5chrom9002760.1:0.0112288,(ASEM_AUS1_H_AUS1CM014278.1004736.1:0.0164741,ASEM_AUS1_H_AUS1CM014278.1001621.1:0.0337783)n42:0.00375315)n41:0.00498772)n35:0.0124967,(Sorghum_bicolor_SORBI_3001G032300:0.0451894,ASEM_AUS1_H_AUS1CM014278.1006185.1:0.328461)n43:0.0130824)n34:0.0014536)n33:0.0775428,(Digitaria_radicosa_Dra09G0025800:0.0822836,(Digitaria_exilis_H_Dex9A-000144.1:0.0184528,Digitaria_exilis_H_Dex9B-000143.1:0.0147612)n45:0.112362)n44:0.0479345)n32:0.0508748,((Sorghum_bicolor_SORBI_3001G032400:0.0433597,Zea_mays_Zm00001eb062850:0.0554306)n47:0.0630517,((Dichantelium_oligosantes_H_DolKV776998.1000019.1:0.0751312,(ASEM_AUS1_H_AUS1CM014278.1004739.1:0.0213746,ASEM_RSA5_H_RSA5chrom9002762.1:0.0146376)n50:0.0455016)n49:0.0127413,(((Cenchrus_americanus_H_CamCM007988.2002531.1:0.0457464,Setaria_viridis_SEVIR_9G030200v2:0.020363)n53:0.0297773,(Digitaria_radicosa_Dra09G0025900:0.0731239,(Digitaria_exilis_H_Dex9A-000145.1:0.0189911,Digitaria_exilis_H_Dex9B-000144.1:0.0187014)n55:0.0897611)n54:0.0475506)n52:0.0119033,(Urochloa_fusta_Urofu.9G029700:0.0688335,(Panicum_hallii_Pahal.9G029000:0.0434981,(Panicum_virgatum_Pavir.9NG029800:0.042266,Panicum_virgatum_Pavir.9NG033100:0.0305889)n58:0.0182723)n57:0.0257061)n56:0.00644703)n51:0.01176)n48:0.0140674)n46:0.0307924)n31:0.00342137)n30:0.0155986)n25:0.0110228)n23:0.0361818)n18:0.0155044)n12:0.022886)n7:0.046572)n6:0.00517467)n2:0.054626)n1:0.131438)n0;
```
