## Supplementary Dataset S1 for "Gene turnover and contingency facilitated the repeated evolution of C_4_ photosynthesis in grasses": OG0003601_tree.txt

```
((Ananas_comosus_H_Ananas_contig23_000432.1:0.00982321,Tillandsia_fasciculata_H_Tillandsia_CM054952.1_000451.1:0.0293776)n1:0.113074,((Streptochaeta_angustifolia_strangu_000371:0.041669,(Pharus_latifolius_Phala.01G318800:0.0469497,(((Brachypodium_distachyon_BRADI_1g70770v3:0.0426257,(Hordeum_spontaneum_WB01_009462_0076821:0.00234399,Hordeum_vulgareMorex_HORVU.MOREX.r3.4HG0398140:0.00251571)n8:0.0950399)n7:0.0500095,(Olyra_latifolia_Ola002008:0.116594,(Dendrocalamus_sinicus_Dendrocalamus_sinicus_Dsi03B_46623737_46629959_Dsi03Bg18760.1_-1_CDS_4147739737_4123:0.0286246,(((Ampelocalamus_luodianensis_Alu03Cg15180.1:0.0114616,Dendrocalamus_sinicus_Dendrocalamus_sinicus_Dsi06C_28559323_28562360_Dsi06Cg10720.1_-1_CDS_4147786417_14406:0.0116432)n13:0.0109462,((Ampelocalamus_luodianensis_Alu03Dg06460.1:0.00508103,(Ampelocalamus_luodianensis_Alu01Cg02680.2:0.104251,Ampelocalamus_luodianensis_Alu01Cg02720.1:0.0521603)n16:0.0161127)n15:0.0214676,Dendrocalamus_sinicus_Dendrocalamus_sinicus_Dsi03A_48154371_48157709_Dsi03Ag19490.1_-1_CDS_4147732567_4662:0.035934)n14:0.00285702)n12:0.00531492,(Dendrocalamus_sinicus_Dendrocalamus_sinicus_Dsi11B_26391582_26391884_Dsi11Bg06410.1_-1_CDS_4147836898_3881:0.0284352,Dendrocalamus_sinicus_Dendrocalamus_sinicus_Dsi11A_56397811_56398122_Dsi11Ag15800.1_-1_CDS_4147834483_8938:0.05256)n17:0.164055)n11:0.0164055)n10:0.00182283)n9:0.0616476)n6:0.0323757,((Zizania_latifolia_GWHTBFHI015777:0.0309843,Zizania_latifolia_GWHTBFHI024666:0.046202)n19:0.0567292,Eragrostis_curvula_EJB05_19243:0.499023)n18:0.0405533)n5:0.0534743)n4:0.0161237)n3:0.0172402,(Streptochaeta_angustifolia_strangu_039301:0.125099,(Pharus_latifolius_Phala.11G125800:0.101201,((((Zizania_latifolia_GWHTBFHI001992:0.0348912,Zizania_latifolia_GWHTBFHI008173:0.0344294)n25:0.0415611,(Leersia_perrieri_LPERR10G04570:0.0623484,Oryza_sativa_LOC_Os10g20250:0.0561699)n26:0.0198442)n24:0.0458183,(Olyra_latifolia_scaffold280_208507_211230_-:0.0719756,((Ampelocalamus_luodianensis_Alu10Cg03470.3:0.0299601,(Dendrocalamus_sinicus_Dendrocalamus_sinicus_Dsi10A_15524598_15527041_Dsi10Ag06710.1_-1_CDS_4147823398_22968:0.040287,Dendrocalamus_sinicus_Dendrocalamus_sinicus_Dsi10C_10081295_10083721_Dsi10Cg01890.1_1_CDS_4147827391_53377:0.0299843)n30:0.00333159)n29:0.0134705,(Ampelocalamus_luodianensis_Alu10Dg08590.2:0.0402451,Dendrocalamus_sinicus_Dendrocalamus_sinicus_Dsi10B_12351502_12354014_Dsi10Bg02120.1_1_CDS_4147824640_39856:0.0482165)n31:0.00683504)n28:0.000759448)n27:0.00264784)n23:0.0140143,(((Stipagrostis_hirtigluma_H_Shi_ptg000025l_002421.1:0.00249612,Stipagrostis_hirtigluma_H_Shi_ptg000046l_000712.1:0.00377422)n34:0.125471,Phragmites_australis_Phragmites_australis_PaChr25_7208187_7212252_evm.model.PaChr25.208_1_CDS_4362438111_23396:0.0834796)n33:0.0194177,(Aristida_adscensionis_H_Aadptg000081l000069.1:0.0901704,((((Eleusine_coracana_ELECO.r07.2AG0121320:0.010097,Eleusine_coracana_ELECO.r07.2BG0175870:0.0102769)n39:0.0366441,(Eragrostis_curvula_EJB05_50447:0.00193291,Eragrostis_curvula_EJB05_22308:0.00419765)n40:0.0309984)n38:0.0487383,(Chasmanthium_laxum_Chala.03G120600:0.0633412,(Dichantelium_oligosantes_H_DolKV776910.1000001.1:0.0392188,((Panicum_hallii_Pahal.9G339100:0.00835155,(Panicum_virgatum_Pavir.9KG249500:0.0267187,Panicum_virgatum_Pavir.9NG430200:0.0176502)n45:0.0249724)n44:0.0178265,(((ASEM_AUS1_H_AUS1CM014278.1000212.1:0.00832474,ASEM_RSA5_H_RSA5chrom7003620.1:6e-09)n48:0.0527361,(Echinocloa_haploclada_eh_chr1.2785:0.0582323,(Sorghum_bicolor_SORBI_3001G263000:0.0255257,Zea_mays_Zm00001eb224040:0.0518363)n50:0.0421722)n49:0.00373733)n47:0.00449939,(((Digitaria_radicosa_Dra09G0233200:0.0409248,(Digitaria_exilis_H_Dex9A-004279.1:5e-09,Digitaria_exilis_H_DexUA-004620.1:0.0307635)n54:0.0274696)n53:0.0346289,(Setaria_viridis_SEVIR_9G277600v2:0.0108359,Cenchrus_americanus_H_CamCM007983.2001263.1:0.0787826)n55:0.0045263)n52:0.00439801,Urochloa_fusta_Urofu.9G294800:0.0246156)n51:0.00882502)n46:0.00439819)n43:0.00706432)n42:0.0398837)n41:0.0203145)n37:0.00775351,(Echinocloa_haploclada_eh_chr4.1208:0.636563,(Eragrostis_curvula_EJB05_00795:0.0228199,(Eragrostis_curvula_EJB05_42914:5e-09,Eragrostis_curvula_EJB05_19955:0.0191914)n58:0.0196775)n57:0.141664)n56:0.0458565)n36:0.00509516)n35:0.0197859)n32:0.026146)n22:0.0446327)n21:0.0241848)n20:0.0266725)n2:0.113074)n0;
```
