## Supplementary Dataset S1 for "Gene turnover and contingency facilitated the repeated evolution of C_4_ photosynthesis in grasses": OG0003602_tree.txt

```
(((Olyra_latifolia_Ola021924:0.225808,(((Hordeum_spontaneum_WB01_003684_0584370:5e-09,Hordeum_vulgareMorex_HORVU.MOREX.r3.6HG0608880:0.00127526)n5:0.265717,(Ampelocalamus_luodianensis_Alu10Dg07970.1:0.130632,((ASEM_AUS1_H_AUS1CM014278.1000267.1:0.095256,ASEM_RSA5_H_RSA5chrom9001676.1:0.0410036)n8:0.135488,(Aristida_adscensionis_H_Aadptg000025l000487.1:0.135683,(Eleusine_coracana_ELECO.r07.2AG0123470:0.230817,Eragrostis_curvula_EJB05_22595:0.0801767)n10:0.0766651)n9:0.0313468)n7:0.0367601)n6:0.0405332)n4:0.0362604,(Leersia_perrieri_LPERR10G06130:0.211491,(Oryza_sativa_LOC_Os10g25380:0.222482,Oryza_sativa_LOC_Os10g25340:0.140304)n12:0.0155893)n11:0.132211)n3:0.0341639)n2:0.0636092,(Ampelocalamus_luodianensis_Alu10Cg04400.4:0.38988,Brachypodium_distachyon_BRADI_1g22460v3:0.336565)n13:0.0727688)n1:0.0209559,(((Zizania_latifolia_GWHTBFHI002070:0.135634,(Leersia_perrieri_LPERR10G06160:0.139514,Oryza_sativa_LOC_Os10g25400:0.0956988)n17:0.0645926)n16:0.0791033,((Hordeum_spontaneum_WB01_003296_0355468:0.00527935,Hordeum_vulgareMorex_HORVU.MOREX.r3.1HG0020260:0.00726564)n19:0.17855,(Ampelocalamus_luodianensis_Alu10Dg07940.1:0.0779314,Dendrocalamus_sinicus_Dendrocalamus_sinicus_Dsi10A_11034311_11036173_Dsi10Ag05930.1_-1_CDS_4147823164_4961:0.0696627)n20:0.0271807)n18:0.0453039)n15:0.0200511,(((((Eleusine_coracana_ELECO.r07.2AG0123430:0.0510056,Eleusine_coracana_ELECO.r07.2BG0178480:0.0429126)n25:0.119618,(Eragrostis_curvula_EJB05_22593:0.0651202,(Eragrostis_curvula_EJB05_22602:0.224356,Eragrostis_curvula_EJB05_22599:0.0712575)n27:0.031292)n26:0.0601)n24:0.0488363,(Phragmites_australis_Phragmites_australis_PaChr25_10361125_10362707_evm.model.PaChr25.292_1_CDS_4362438297_16678:0.0888542,Phragmites_australis_Phragmites_australis_PaChr18_14326129_14327705_evm.model.PaChr18.421_1_CDS_4362408351_38022:0.0854752)n28:0.00949724)n23:0.0238704,(Stipagrostis_hirtigluma_H_Shi_ptg000025l_000311.1:0.0758994,(Aristida_adscensionis_H_Aadptg000025l000111.1:0.0393686,Aristida_adscensionis_H_Aadptg000025l000112.1:0.0164199)n30:0.0919179)n29:0.0175918)n22:0.00927892,((Chasmanthium_laxum_Chala.03G103900:0.128683,(((Digitaria_radicosa_Dra06G0092900:0.0194916,Digitaria_radicosa_Dra09G0220400:5e-09)n35:0.0635371,((Digitaria_exilis_H_Dex9A-001254.1:0.0224506,Digitaria_exilis_H_Dex9B-004239.1:0.0321692)n37:0.0628911,(Digitaria_exilis_H_Dex9B-004237.1:0.102159,(Digitaria_exilis_H_Dex9A-001253.1:0.0399125,Digitaria_exilis_H_Dex9B-004238.1:0.0257747)n39:0.0172713)n38:0.0157352)n36:0.03714)n34:0.0635505,((Echinocloa_haploclada_eh_chr1.2667:0.0639299,(Echinocloa_haploclada_eh_chr1.2661:0.0102006,Echinocloa_haploclada_eh_chr1.2654:0.0320737)n42:0.044655)n41:0.0721898,(Panicum_virgatum_Pavir.9KG265500:0.114478,Dichantelium_oligosantes_H_DolKV779697.1000005.1:0.0650909)n43:0.0200782)n40:0.0195126)n33:0.0933894)n32:0.040054,(Chasmanthium_laxum_Chala.03G103800:0.0957784,((Sorghum_bicolor_SORBI_3001G258300:0.0874361,Zea_mays_Zm00001eb223550:0.0714078)n46:0.0857174,(((ASEM_AUS1_H_AUS1CM014278.1000269.1:0.0182845,ASEM_RSA5_H_RSA5chrom9001689.1:0.009357)n49:0.076662,(Panicum_hallii_Pahal.9G294400:0.0425998,(Panicum_virgatum_Pavir.9KG265100:0.0251387,Panicum_virgatum_Pavir.9NG405700:0.0439983)n51:0.0166503)n50:0.0245979)n48:0.0102999,((Dichantelium_oligosantes_H_DolKV780476.1000001.1:0.0644341,(Digitaria_radicosa_Dra09G0218500:0.0603086,(Digitaria_exilis_H_Dex9B-004241.1:0.116841,Digitaria_exilis_H_Dex9A-001256.1:0.0435773)n55:0.0374932)n54:0.0203532)n53:0.0074266,((Cenchrus_americanus_H_CamCM007983.2004175.1:0.0396823,Setaria_viridis_SEVIR_9G256100v2:0.0443754)n57:0.0283037,(Urochloa_fusta_Urofu.9G278700:0.0821158,Echinocloa_haploclada_eh_chr1.2659:0.0674903)n58:0.0155649)n56:0.00879397)n52:0.00561634)n47:0.0403761)n45:0.0308162)n44:0.0173277)n31:0.0019253)n21:0.0137432)n14:0.0209559)n0;
```
