## Supplementary Dataset S1 for "Gene turnover and contingency facilitated the repeated evolution of C_4_ photosynthesis in grasses": OG0003603_tree.txt

```
((Ananas_comosus_H_Ananas_contig16_000893.1:0.0356963,Tillandsia_fasciculata_H_Tillandsia_CM054944.1_000449.1:0.0264892)n1:0.0674366,(Zea_mays_Zm00001eb031460:0.639187,(((((Pharus_latifolius_Phala.11G085600:0,Pharus_latifolius_Phala.11G085600.2:0)n7:5e-09,Pharus_latifolius_Phala.11G085600.3:5e-09)n6:0.110029,Streptochaeta_angustifolia_strangu_039108:0.192634)n5:0.089575,(((Zizania_latifolia_GWHTBFHI002138:0.211918,((Phragmites_australis_Phragmites_australis_PaChr18_17763600_17764554_evm.model.PaChr18.548_1_CDS_4362408631_28341:0.0929803,(Chasmanthium_laxum_Chala.03G088600:0.0729055,((Zea_mays_Zm00001eb432290:0.295111,Zea_mays_Zm00001eb047840:0.0232143)n15:0.104391,((((Digitaria_radicosa_Dra09G0208200:0.0437665,Digitaria_exilis_H_Dex9A-001181.1:0.0387479)n19:0.032876,(Urochloa_fusta_Urofu.9G263600:0.0693926,(Cenchrus_americanus_H_CamCM007983.2001100.1:0.0328738,Setaria_viridis_SEVIR_9G248900v2:0.0221676)n21:0.0208179)n20:0.00746077)n18:0.00961685,(ASEM_AUS1_H_AUS1CM014278.1005980.1:0.0180143,ASEM_RSA5_H_RSA5chrom9001764.1:0.0143657)n22:0.0507746)n17:0.0065578,Dichantelium_oligosantes_H_DolKV782120.1000003.1:0.065262)n16:0.0259327)n14:0.0260772)n13:0.0134905)n12:0.0075481,Phragmites_australis_Phragmites_australis_PaChr25_12215867_12217393_evm.model.PaChr25.380_1_CDS_4362438493_14156:0.0694969)n11:0.00772188)n10:0.0248657,(Stipagrostis_hirtigluma_H_Shi_ptg000025l_002202.1:0.06553,Aristida_adscensionis_H_Aadptg000025l000193.1:0.0969836)n23:0.0235468)n9:0.0689865,Dendrocalamus_sinicus_Dendrocalamus_sinicus_Dsi10B_18966810_18968309_Dsi10Bg03840.1_1_CDS_4147825156_46051:0.0528574)n8:0.0152759)n4:0.0277108,((((Olyra_latifolia_Ola015531:0.103971,(Ampelocalamus_luodianensis_Alu10Cg05380.2:0.0267654,(Dendrocalamus_sinicus_Dendrocalamus_sinicus_Dsi10C_13868702_13873023_Dsi10Cg02880.1_1_CDS_4147827688_50000:0.0383237,Dendrocalamus_sinicus_Dendrocalamus_sinicus_Dsi10B_18968719_18970488_Dsi10Bg03850.1_1_CDS_4147825159_47740:0.0395198)n29:0.00439109)n28:0.00351462)n27:0.0110792,(((Oryza_sativa_LOC_Os10g28640:0.0821413,(Zizania_latifolia_GWHTBFHI002139:0.11526,(Zizania_latifolia_GWHTBFHI008263:0.0364262,Zizania_latifolia_GWHTBFHI002137:0.0372185)n34:0.00783378)n33:0.0153533)n32:0.0351644,(Brachypodium_distachyon_BRADI_2g56690v3:0.069625,(Hordeum_spontaneum_WB01_007626_0224700:0.00572087,Hordeum_vulgareMorex_HORVU.MOREX.r3.3HG0298190:0.00492914)n36:0.0676039)n35:0.0493066)n31:0.0130087,((((Eleusine_coracana_ELECO.r07.2AG0124920:0.0707509,(Eragrostis_curvula_EJB05_22784:0.0300595,Eragrostis_curvula_EJB05_42978:0.037677)n41:0.0392868)n40:0.0241641,(Aristida_adscensionis_H_Aadptg000025l000194.1:0.0540486,Stipagrostis_hirtigluma_H_Shi_ptg000025l_002203.1:0.0309456)n42:0.00902354)n39:0.0134854,(Phragmites_australis_Phragmites_australis_PaChr18_17760224_17762738_evm.model.PaChr18.547_1_CDS_4362408629_27502:0.0404047,Phragmites_australis_Phragmites_australis_PaChr25_12213579_12215521_evm.model.PaChr25.379_1_CDS_4362438489_12472:0.0286087)n43:0.00317874)n38:0.00566336,(Chasmanthium_laxum_Chala.03G088500:0.0183306,((Sorghum_bicolor_SORBI_3001G244700:0.0297291,Zea_mays_Zm00001eb222890:0.0337949)n46:0.0551768,((Digitaria_radicosa_Dra09G0208300:0.0168964,(Digitaria_exilis_H_Dex9A-001182.1:0.0332582,Digitaria_exilis_H_Dex9B-001176.1:0.0084315)n49:0.0338666)n48:0.0320195,(((Dichantelium_oligosantes_H_DolKV782120.1000004.1:0.0282776,(Panicum_virgatum_Pavir.9KG197200:0.0375664,Panicum_hallii_Pahal.9G245600:0.0253261)n53:0.0135777)n52:0.00518961,(Urochloa_fusta_Urofu.9G263500:0.167975,Echinocloa_haploclada_eh_chr1.2480:0.0593525)n54:0.00653791)n51:0.0090053,((Setaria_viridis_SEVIR_9G249233v2:0.0156908,Cenchrus_americanus_H_CamCM007983.2001101.1:0.0292782)n56:0.0109171,(ASEM_RSA5_H_RSA5chrom9001765.1:0.085726,ASEM_AUS1_H_AUS1CM014278.1005981.1:0.00408877)n57:0.0239516)n55:0.0037607)n50:0.00307264)n47:0.0201059)n45:0.0128787)n44:0.0116215)n37:0.053147)n30:0.0129494)n26:0.00430905,(Pharus_latifolius_Phala.11G085500:5e-09,Pharus_latifolius_Phala.11G085500.2:5e-09)n58:0.0508109)n25:0.00564565,Streptochaeta_angustifolia_strangu_017782:0.0660423)n24:0.00733804)n3:0.0487832)n2:0.0674366)n0;
```
