## Supplementary Dataset S1 for "Gene turnover and contingency facilitated the repeated evolution of C_4_ photosynthesis in grasses": OG0003604_tree.txt

```
((Ananas_comosus_H_Ananas_contig23_000494.1:0.0440067,Tillandsia_fasciculata_H_Tillandsia_CM054952.1_000513.1:0.13134)n1:0.165218,((Streptochaeta_angustifolia_strangu_015593:0.123466,(Pharus_latifolius_Phala.11G076500:0,Pharus_latifolius_Phala.11G076500.5:0,Pharus_latifolius_Phala.11G076500.8:0,Pharus_latifolius_Phala.11G076500.6:0,Pharus_latifolius_Phala.11G076500.7:0,Pharus_latifolius_Phala.11G076500.2:0,Pharus_latifolius_Phala.11G076500.3:0,Pharus_latifolius_Phala.11G076500.4:0)n4:0.146049)n3:0.0350311,((Zea_mays_Zm00001eb046970:0.461525,Oryza_sativa_LOC_Os12g08480:0.51998)n6:0.234006,((Ampelocalamus_luodianensis_Alu03Dg02980.1:0.0904096,(Panicum_virgatum_Pavir.3KG345100:0.07115,Panicum_virgatum_Pavir.3KG345000:0.108292)n9:0.0120324)n8:0.00910504,((Brachypodium_distachyon_BRADI_1g75220v3:0.151295,(Hordeum_spontaneum_WB01_000741_0066550:0.00733459,(Hordeum_vulgareMorex_HORVU.MOREX.r3.4HG0407900:5e-09,(Hordeum_vulgareMorex_HORVU.MOREX.r3.4HG0407900.2:0,Hordeum_vulgareMorex_HORVU.MOREX.r3.4HG0407900.3:0)n14:4.5e-09)n13:5e-10)n12:0.000800751)n11:0.076108,(((Brachypodium_distachyon_BRADI_3g27800v3:0.0941429,(Hordeum_spontaneum_WB01_000619_1524131:0.00234235,Hordeum_vulgareMorex_HORVU.MOREX.r3.1HG0039240:0.00314798)n18:0.0945847)n17:0.0501585,(((Dendrocalamus_sinicus_Dendrocalamus_sinicus_Dsi10B_20359303_20361678_Dsi10Bg04410.1_1_CDS_4147825327_28601:0.00458146,Dendrocalamus_sinicus_Dendrocalamus_sinicus_DsiCtg00617_115274_116780_DsiCtg00617g00050.1_1_CDS_4147854214_29259:0.00195829)n21:0.0323923,((Ampelocalamus_luodianensis_AluCtg02081g00020.2:0.0212419,(Dendrocalamus_sinicus_Dendrocalamus_sinicus_Dsi10C_14918763_14921173_Dsi10Cg03310.1_1_CDS_4147827817_8916:0.00560984,Dendrocalamus_sinicus_Dendrocalamus_sinicus_DsiCtg00622a_18554_20942_DsiCtg00622ag00010.1_1_CDS_4147854247_47836:0.0175453)n24:0.0113415)n23:0.0157181,(Ampelocalamus_luodianensis_Alu10Dg06240.3:0.0437663,Dendrocalamus_sinicus_Dendrocalamus_sinicus_Dsi10A_7298947_7301323_Dsi10Ag04690.1_-1_CDS_4147822792_22966:0.0275448)n25:0.00306053)n22:0.00698266)n20:0.0531606,(Olyra_latifolia_scaffold95_1041823_1044182_+:0.0712776,((Zizania_latifolia_GWHTBFHI002055:0.0366272,Zizania_latifolia_GWHTBFHI008324:0.0306537)n28:0.0339164,(Leersia_perrieri_LPERR10G08350:0.188619,Oryza_sativa_LOC_Os10g31040:0.0456342)n29:0.0579561)n27:0.0319849)n26:0.0166966)n19:0.0171395)n16:0.0236053,((Eragrostis_curvula_EJB05_22137:0.0605909,(Eleusine_coracana_ELECO.r07.2AG0126340:0.018755,Eleusine_coracana_ELECO.r07.2BG0181980:0.0289297)n32:0.0811564)n31:0.0431699,(((Aristida_adscensionis_H_Aadptg000081l000113.1:0.0596553,Stipagrostis_hirtigluma_H_Shi_ptg000025l_000162.1:0.0538098)n35:0.0205091,(Chasmanthium_laxum_Chala.03G076700:0.0450044,(Phragmites_australis_Phragmites_australis_PaChr18_19134101_19136022_evm.model.PaChr18.615_1_CDS_4362408781_6469:0.0505775,Phragmites_australis_Phragmites_australis_PaChr25_13388767_13390943_evm.model.PaChr25.446_1_CDS_4362438639_33060:0.0470215)n37:0.0180974)n36:0.0185818)n34:0.00802524,((Sorghum_bicolor_SORBI_3001G233400:0.0372136,(Zea_mays_Zm00001eb222400:0.0847127,Zea_mays_Zm00001eb046960:0.0459432)n40:0.0224798)n39:0.0312251,(Urochloa_fusta_Urofu.9G249200:0.0579268,(((Digitaria_radicosa_Dra09G0139300:0.0587845,(Digitaria_exilis_H_Dex9A-004516.1:0.0256267,Digitaria_exilis_H_Dex9B-004386.1:0.0138497)n45:0.0434437)n44:0.01975,Echinocloa_haploclada_eh_chr1.2327:0.0432376)n43:0.00862318,((ASEM_AUS1_H_AUS1CM014278.1000473.1:0.00572854,ASEM_RSA5_H_RSA5chrom9001886.1:0.00578948)n47:0.0242651,(Dichantelium_oligosantes_H_DolKV780498.1000002.1:0.0341499,((Panicum_hallii_Pahal.9G233300:0.0180981,(Panicum_virgatum_Pavir.9KG218000:0.0248863,Panicum_virgatum_Pavir.9NG335200:0.0180313)n51:0.0110528)n50:0.0144141,(Cenchrus_americanus_H_CamCM007983.2004354.1:0.0250292,Setaria_viridis_SEVIR_9G235400v2:0.0242005)n52:0.0141006)n49:0.00897069)n48:0.00741014)n46:0.00328017)n42:0.0122031)n41:0.0123029)n38:0.0134566)n33:0.0120961)n30:0.0469284)n15:0.030689)n10:0.0030689)n7:0.000340989)n5:0.0260007)n2:0.0208638)n0;
```
