## Supplementary Dataset S1 for "Gene turnover and contingency facilitated the repeated evolution of C_4_ photosynthesis in grasses": OG0003605_tree.txt

```
(((Streptochaeta_angustifolia_strangu_002190:0.0638031,Streptochaeta_angustifolia_strangu_007621:0.071291)n2:0.0158773,(((((((Hordeum_vulgareMorex_HORVU.MOREX.r3.3HG0317300:0,Hordeum_vulgareMorex_HORVU.MOREX.r3.3HG0317300.2:0)n9:5e-09,Hordeum_spontaneum_WB01_003807_0383099:0.000824432)n8:0.0397466,((Hordeum_vulgareMorex_HORVU.MOREX.r3.1HG0078230:0,Hordeum_vulgareMorex_HORVU.MOREX.r3.1HG0078230.2:0,Hordeum_vulgareMorex_HORVU.MOREX.r3.1HG0078230.3:0)n11:6e-09,Hordeum_spontaneum_WB01_001229_0329466:0.00160732)n10:0.0279832)n7:0.0248946,(Brachypodium_distachyon_BRADI_3g54780v3:0.0454025,Brachypodium_distachyon_BRADI_4g41100v3:0.0288641)n12:0.013033)n6:0.0279701,((Zizania_latifolia_GWHTBFHI009414:0.0609035,(Leersia_perrieri_LPERR12G04360:0.0438819,Oryza_sativa_LOC_Os12g07970:0.0359107)n15:0.00945456)n14:0.028621,((Dendrocalamus_sinicus_Dendrocalamus_sinicus_Dsi11C_3738865_3740160_Dsi11Cg02420.2_1_CDS_4147838422_8951:0.0266141,Ampelocalamus_luodianensis_Alu12Dg03250.3:0.0213003)n17:0.00258303,((Dendrocalamus_sinicus_Dendrocalamus_sinicus_Dsi12A_23228654_23229964_Dsi12Ag06660.1_-1_CDS_4147842979_15718:5e-09,Dendrocalamus_sinicus_Dendrocalamus_sinicus_DsiCtg00454_133066_134374_DsiCtg00454g00040.2_-1_CDS_4147852333_50645:5e-09)n19:0.0254201,(Olyra_latifolia_Ola023564:0.0295819,Ampelocalamus_luodianensis_Alu12Cg08130.1:0.0299725)n20:0.00545647)n18:0.000606274)n16:0.00137829)n13:0.00575835)n5:0.0161153,((Aristida_adscensionis_H_Aadptg000078l000151.1:0.0536388,(Phragmites_australis_Phragmites_australis_PaChr23_4160695_4162005_evm.model.PaChr23.274_1_CDS_4362434357_16247:0.0456096,(((Eleusine_coracana_ELECO.r07.7AG0582480:0.008869,Eleusine_coracana_ELECO.r07.7BG0613590:0.0129301)n26:0.0895572,(Stipagrostis_hirtigluma_H_Shi_ptg000037l_000841.1:0.0450673,(Phragmites_australis_Phragmites_australis_PaChr3_33861707_33863017_evm.model.PaChr3.1809_1_CDS_4362444609_37715:0.0280995,Phragmites_australis_Phragmites_australis_PaChr7_23753709_23755019_evm.model.PaChr7.1573_1_CDS_4362474480_27297:0.0222117)n28:0.00246797)n27:0.00375651)n25:0.00123221,Stipagrostis_hirtigluma_H_Shi_ptg000013l_000907.1:0.0485138)n24:0.00485138)n23:0.000539042)n22:0.0146213,((Chasmanthium_laxum_Chala.03G146700:0.00761877,(Chasmanthium_laxum_Chala.07G040600:0.00630984,Chasmanthium_laxum_Chala.01G351000:0.00562746)n31:0.00257438)n30:0.0242102,(((Dichantelium_oligosantes_H_DolKV775427.1000004.1:0.0184786,((Digitaria_exilis_H_Dex9A-000794.1:0.0039939,(Digitaria_exilis_H_Dex9B-004915.1:5e-09,(Digitaria_exilis_H_DexUA-000344.1:5e-09,Digitaria_exilis_H_DexUA-000469.1:5e-09)n38:0.004873)n37:0.00491099)n36:0.0171973,(Digitaria_radicosa_Dra09G0193600:0.02264,Digitaria_radicosa_Dra02G0354300:0.0208976)n39:0.00232195)n35:0.00732204)n34:0.00917136,((ASEM_AUS1_H_AUS1CM014278.1005441.1:0.00487436,ASEM_RSA5_H_RSA5chrom9004087.1:0.00241912)n41:0.0153804,((Urochloa_fusta_Urofu.8G149900:0.00249642,Urochloa_fusta_Urofu.9G173700:0.000806057)n43:0.0182914,((Setaria_viridis_SEVIR_9G168200v2:0.0172595,(Cenchrus_americanus_H_CamCM007983.2000697.1:0.0101555,Cenchrus_americanus_H_CamCM007985.2000008.1:0.0111442)n46:0.0143156)n45:0.00910061,(Panicum_hallii_Pahal.9G167500:0.00397303,(Panicum_virgatum_Pavir.5KG669700:0.0132309,Panicum_virgatum_Pavir.9NG209400:0.0109494)n48:0.00586612)n47:0.00836744)n44:0.00250829)n42:0.00967374)n40:0.00257513)n33:0.00334667,(Sorghum_bicolor_SORBI_3001G169100:0.0214257,(Zea_mays_Zm00001eb219200:0.0397807,Zea_mays_Zm00001eb051610:0.0426268)n50:0.00473631)n49:0.00999871)n32:0.0192057)n29:0.00319362)n21:0.00503444)n4:0.038301,((Leersia_perrieri_LPERR11G04870:0.0287955,(Zizania_latifolia_GWHTBFHI030193:0.0381492,Oryza_sativa_LOC_Os11g08370:0.0413396)n53:0.00807871)n52:0.0251522,((Olyra_latifolia_Ola028974:5e-09,Olyra_latifolia_Ola001142:5e-09)n55:0.0590344,(Ampelocalamus_luodianensis_Alu11Cg03540.1:0.0150691,Dendrocalamus_sinicus_Dendrocalamus_sinicus_Dsi11C_17890245_17891520_Dsi11Cg05850.1_1_CDS_4147839451_19645:0.0335918)n56:0.012973)n54:0.0120985)n51:0.0567229)n3:0.00630255)n1:0.0092803,(Pharus_latifolius_Phala.10G112900:5e-09,Pharus_latifolius_Phala.10G112900.2:5e-09)n57:0.0742317)n0;
```
