## Supplementary Dataset S1 for "Gene turnover and contingency facilitated the repeated evolution of C_4_ photosynthesis in grasses": OG0003606_tree.txt

```
((Juncus_effusus_H_Juncus_Jeff_scaffold_17_000607.1:0.508109,(Ananas_comosus_H_Ananas_contig22_000304.1:0.0941763,Tillandsia_fasciculata_H_Tillandsia_CM054954.1_000616.1:0.0695338)n2:0.234538)n1:0.0386001,((Streptochaeta_angustifolia_strangu_041485:0.111463,(Pharus_latifolius_Phala.10G108500.3:0.00107228,(Pharus_latifolius_Phala.10G108500:5e-09,Pharus_latifolius_Phala.10G108500.2:5e-09)n6:5e-09)n5:0.117719)n4:0.0436592,(((Zizania_latifolia_GWHTBFHI029587:0.0654041,Zizania_latifolia_GWHTBFHI030246:0.0586394)n9:0.0399641,(Leersia_perrieri_LPERR11G06180:0.0920993,Oryza_sativa_LOC_Os11g11020:0.0690834)n10:0.015314)n8:0.053087,(Panicum_virgatum_Pavir.7KG303700:0.880998,(Zea_mays_Zm00001eb293410:0.372126,((((Panicum_virgatum_Pavir.1KG057700:0.0785432,Eragrostis_curvula_EJB05_38880:0.0978225)n16:0.0665952,(Eragrostis_curvula_EJB05_08884:0.175242,Panicum_virgatum_Pavir.7KG303600:0.16132)n17:0.0179245)n15:0.130675,((Eragrostis_curvula_EJB05_38874:0.663403,Zea_mays_Zm00001eb196740:0.650079)n19:0.192733,(ASEM_RSA5_H_RSA5chrom5003195.1:0.130185,Dichantelium_oligosantes_H_DolKV783797.1000025.1:0.102908)n20:0.0861895)n18:0.0199178)n14:0.0942722,(((Brachypodium_distachyon_BRADI_4g22160v3:0.108071,Hordeum_spontaneum_WB01_002370_0143956:0.0845722)n23:0.0399152,((Ampelocalamus_luodianensis_Alu11Cg04050.1:0.0382124,Dendrocalamus_sinicus_Dendrocalamus_sinicus_Dsi11C_16882422_16887912_Dsi11Cg05510.1_1_CDS_4147839349_19082:0.0501799)n25:0.00944019,((Olyra_latifolia_Ola037211:0.0817867,((Dendrocalamus_sinicus_Dendrocalamus_sinicus_DsiCtg00042a_32567_37289_DsiCtg00042ag00020.2_1_CDS_4147846588_535:0.00873819,Dendrocalamus_sinicus_Dendrocalamus_sinicus_Dsi11B_24876643_24879949_Dsi11Bg05930.1_1_CDS_4147836754_36518:0.00894075)n29:0.0333445,Dendrocalamus_sinicus_Dendrocalamus_sinicus_DsiCtg00087_25212_28232_DsiCtg00087g00030.1_-1_CDS_4147847308_7855:0.0453256)n28:0.00503618)n27:0.0252937,(Ampelocalamus_luodianensis_Alu11Dg10110.2:0.0128389,Ampelocalamus_luodianensis_Alu11Dg10190.2:0.00390084)n30:0.0391763)n26:0.00521088)n24:0.0175893)n22:0.0081332,((Aristida_adscensionis_H_Aadptg000040l000277.1:0.0758125,(Stipagrostis_hirtigluma_H_Shi_ptg000003l_000101.1:0.00123342,Stipagrostis_hirtigluma_H_Shi_ptg000009l_000587.1:0.0048735)n33:0.0778024)n32:0.0289414,((Chasmanthium_laxum_Chala.09G114700:0.0661827,(Phragmites_australis_Phragmites_australis_PaChr21_8651900_8656180_evm.model.PaChr21.446_1_CDS_4362428289_12861:0.0503981,(Phragmites_australis_Phragmites_australis_PaChr10_23980689_23985672_evm.model.PaChr10.791_1_CDS_4362372541_14360:0.0749984,((Eragrostis_curvula_EJB05_28350:5e-09,Eragrostis_curvula_EJB05_28338:0.00108931)n39:0.0657434,(Eleusine_coracana_ELECO.r07.9AG0678550:0.00988427,Eleusine_coracana_ELECO.r07.9BG0702170:0.0132178)n40:0.0749074)n38:0.0362327)n37:0.0089293)n36:0.000992144)n35:0.0100058,((Sorghum_bicolor_SORBI_3005G100900:0.0479945,Zea_mays_Zm00001eb168440:0.0593424)n42:0.0426819,((Echinocloa_haploclada_eh_chr4.1048:0.0663991,(Urochloa_fusta_Urofu.8G092300:0.0419631,(Digitaria_radicosa_Dra08G0061800:0.0440554,(Digitaria_exilis_H_Dex8A-000452.1:0.00742402,Digitaria_exilis_H_Dex8B-000423.1:0.0167789)n47:0.0367867)n46:0.0171053)n45:0.0196719)n44:0.00505941,(((Cenchrus_americanus_H_CamLKME02012458.1000004.1:0.0452066,Setaria_viridis_SEVIR_8G097600v2:0.014338)n50:0.0124884,(Dichantelium_oligosantes_H_DolKV766817.1000004.1:0.0487024,((ASEM_AUS1_H_AUS1CM014278.1005097.1:0,ASEM_AUS1_H_AUS1CM014278.1001223.1:0)n53:0.00481899,(ASEM_RSA5_H_RSA5chrom8002693.1:0.00581816,ASEM_RSA5_H_RSA5chrom9003145.1:0.00523658)n54:0.000581843)n52:0.00653192)n51:0.00729129)n49:0.00983345,((Panicum_hallii_Pahal.8G120800:5e-09,Panicum_hallii_Pahal.1G109800:5e-09)n56:0.00956441,((Panicum_virgatum_Pavir.8NG182100:0.00855278,Panicum_virgatum_Pavir.8NG182300:0.0168848)n58:0.0220754,Panicum_virgatum_Pavir.8KG157300:0.0257276)n57:0.00285862)n55:0.00491489)n48:0.00366952)n43:0.0156191)n41:0.0383709)n34:0.00710101)n31:0.0311851)n21:0.00784929)n13:0.000784929)n12:7.84929e-05)n11:8.72144e-06)n7:0.0171644)n3:0.0333244)n0;
```
