## Supplementary Dataset S1 for "Gene turnover and contingency facilitated the repeated evolution of C_4_ photosynthesis in grasses": OG0003607_tree.txt

```
(((Pharus_latifolius_Phala.03G042600:0.163335,Streptochaeta_angustifolia_strangu_036276:0.107258)n2:0.031654,((Streptochaeta_angustifolia_strangu_011926:0.127057,((Streptochaeta_angustifolia_strangu_011919:0.0783313,(Streptochaeta_angustifolia_strangu_011922:0.0634975,Streptochaeta_angustifolia_strangu_011925:0.0761655)n7:0.023416)n6:0.0270631,(Streptochaeta_angustifolia_strangu_008973:0.0619063,Streptochaeta_angustifolia_strangu_039070:0.272335)n8:0.0309645)n5:0.137306)n4:0.0311362,(((Pharus_latifolius_Phala.01G050600:0,Pharus_latifolius_Phala.01G051900:0)n11:5e-09,((Pharus_latifolius_Phala.01G050600.3:5e-09,Pharus_latifolius_Phala.01G051200:0.0204308)n13:0.00398769,Pharus_latifolius_Phala.01G050600.2:5e-09)n12:0.0027567)n10:0.00675993,((Pharus_latifolius_Phala.01G049200.3:0,Pharus_latifolius_Phala.01G049200.2:0)n15:0.00959113,Pharus_latifolius_Phala.01G049200:6e-09)n14:0.0064736)n9:0.096776)n3:0.0107529)n1:0.047787,(((Zizania_latifolia_GWHTBFHI013782:0.0436058,(Leersia_perrieri_LPERR03G31630:0.07789,Oryza_sativa_LOC_Os03g58260:0.0515021)n19:0.0369757)n18:0.077728,((Hordeum_vulgareMorex_HORVU.MOREX.r3.5HG0519490:0.0909748,Brachypodium_distachyon_BRADI_1g05467v3:0.0845427)n21:0.0454149,(((Olyra_latifolia_Ola026565:0.0411448,(Olyra_latifolia_Ola026564:0.0282282,(Olyra_latifolia_Ola001205:0.0450041,(Olyra_latifolia_Ola001204:0.0524369,Olyra_latifolia_Ola001203:0.0318961)n27:0.00780321)n26:0.0031081)n25:0.0248071)n24:0.0970228,((Ampelocalamus_luodianensis_Alu06Dg11790.1:0.130142,Dendrocalamus_sinicus_Dendrocalamus_sinicus_Dsi03C_30073651_30075493_Dsi03Cg16100.1_-1_CDS_4147745944_30027:0.0328783)n29:0.0158951,((Dendrocalamus_sinicus_Dendrocalamus_sinicus_Dsi03A_3371642_3373396_Dsi03Ag02790.1_1_CDS_4147727557_27153:0.0051318,Dendrocalamus_sinicus_Dendrocalamus_sinicus_DsiCtg00286_16134_17889_DsiCtg00286g00010.1_-1_CDS_4147850299_42756:0.00323348)n31:0.0538846,Ampelocalamus_luodianensis_Alu03Dg27110.1:0.0654128)n30:0.00726809)n28:0.0104252)n23:0.118585,(Ampelocalamus_luodianensis_Alu03Cg04140.2:0.0227574,(Dendrocalamus_sinicus_Dendrocalamus_sinicus_Dsi03B_3314696_3318848_Dsi03Bg02910.1_1_CDS_4147734982_56450:0.0596923,Olyra_latifolia_scaffold105_59001_62844_+:0.0678068)n33:0.00940758)n32:0.00790711)n22:0.000878568)n20:0.007555)n17:0.0105824,((Stipagrostis_hirtigluma_H_Shi_ptg000037l_000317.1:0.0593799,Aristida_adscensionis_H_Aadptg000018l000457.1:0.0636223)n35:0.0314195,(Phragmites_australis_Phragmites_australis_PaChr3_46258558_46261005_evm.model.PaChr3.2590_1_CDS_4362446345_3225:0.0672613,((Eragrostis_curvula_EJB05_04038:0.0639255,(Eleusine_coracana_ELECO.r07.3BG0257700:0.0150632,Eleusine_coracana_ELECO.r07.3AG0212580:0.0155131)n39:0.0348587)n38:0.0466379,(Chasmanthium_laxum_Chala.03G247000:0.0602357,((Sorghum_bicolor_SORBI_3001G056601:0.0346656,(Zea_mays_Zm00001eb060880:0.0090732,Zea_mays_Zm00001eb060830:0.0103065)n43:0.0654483)n42:0.0418145,((((Urochloa_fusta_Urofu.9G053200:0.0289449,(Panicum_hallii_Pahal.9G051300:0.0289916,((Panicum_virgatum_Pavir.J265900:0,Panicum_virgatum_Pavir.9NG794800:0,Panicum_virgatum_Pavir.9NG392800:0,Panicum_virgatum_Pavir.9NG792500:0)n50:0.0238979,Panicum_virgatum_Pavir.J523000:0.0164466)n49:0.0195869)n48:0.00639445)n47:0.00206815,(Cenchrus_americanus_H_CamCM007983.2000144.1:0.0324938,Setaria_viridis_SEVIR_9G054900v2:0.0137198)n51:0.0145114)n46:0.00391774,(Digitaria_radicosa_Dra09G0045600:0.0327093,(Digitaria_exilis_H_Dex9A-000246.1:0.0188279,Digitaria_exilis_H_Dex9B-000246.1:0.0236594)n53:0.006647)n52:0.0210274)n45:0.0048587,((ASEM_AUS1_H_AUS1CM014278.1004868.1:0.00881406,ASEM_RSA5_H_RSA5chrom9002893.1:0.0148216)n55:0.0179386,(Dichantelium_oligosantes_H_DolKV770026.1000006.1:0.0358138,Echinocloa_haploclada_eh_chr1.486:0.0341068)n56:0.0101805)n54:0.00385309)n44:0.0183087)n41:0.0207671)n40:0.0115561)n37:0.00282709)n36:0.012397)n34:0.0299147)n16:0.047787)n0;
```
