## Supplementary Dataset S1 for "Gene turnover and contingency facilitated the repeated evolution of C_4_ photosynthesis in grasses": OG0003608_tree.txt

```
(((Carex_scoparia_H_Carex_Csco_scaffold_8_000165.1:0.0906481,(Juncus_effusus_H_Juncus_Jeff_scaffold_10_000189.1:0.171053,Juncus_effusus_H_Juncus_Jeff_scaffold_12_000211.1:0.0861469)n3:0.0587799)n2:0.0426834,((Ananas_comosus_H_Ananas_contig16_000848.1:0.0187659,Tillandsia_fasciculata_H_Tillandsia_CM054944.1_000402.1:0.0395378)n5:0.106509,(Ananas_comosus_H_Ananas_contig10_000251.1:0.0103295,Tillandsia_fasciculata_H_Tillandsia_JAQOTM010000125.1_000001.1:0.0136442)n6:0.0537313)n4:0.0273093)n1:0.0193101,(((Streptochaeta_angustifolia_strangu_033961:0.049922,((Pharus_latifolius_Phala.03G051400:0,Pharus_latifolius_Phala.03G051400.2:0)n11:6e-09,Pharus_latifolius_Phala.03G051400.3:5e-09)n10:0.0406436)n9:0.0171514,(Streptochaeta_angustifolia_strangu_023283:0.0481876,((Pharus_latifolius_Phala.01G042700:0,Pharus_latifolius_Phala.01G042700.2:0)n14:0.0392196,((((Leersia_perrieri_LPERR03G32150:0.0268726,Oryza_sativa_LOC_Os03g59060:0.0189824)n18:0.0061261,(Zizania_latifolia_GWHTBFHI013831:0.0235626,Zizania_latifolia_GWHTBFHI022896:0.015813)n19:0.0098442)n17:0.017243,((Olyra_latifolia_scaffold423_288091_293978_-:0.026243,((Dendrocalamus_sinicus_Dendrocalamus_sinicus_Dsi03C_30406870_30416213_Dsi03Cg16420.1_1_CDS_4147746040_27214:0.0131517,(Ampelocalamus_luodianensis_AluCtg02730bg00150.2:0.00328139,Ampelocalamus_luodianensis_Alu03Cg03680.1:5e-09)n24:0.0119731)n23:0.00577296,(Ampelocalamus_luodianensis_Alu03Dg27340.1:0.00583473,Dendrocalamus_sinicus_Dendrocalamus_sinicus_Dsi03A_2888512_2898063_Dsi03Ag02410.1_-1_CDS_4147727443_19838:0.0128579)n25:0.00142866)n22:0.0029832)n21:0.0048797,(Brachypodium_distachyon_BRADI_1g04850v3:0.0208442,(Hordeum_spontaneum_WB01_003856_0072865:5e-09,Hordeum_vulgareMorex_HORVU.MOREX.r3.5HG0522310:0.00236564)n27:0.0394747)n26:0.0195189)n20:0.0111759)n16:0.00873811,(((Aristida_adscensionis_H_Aadptg000018l000842.1:0.0328936,Stipagrostis_hirtigluma_H_Shi_ptg000037l_001631.1:0.013143)n30:0.00664389,(Eragrostis_curvula_EJB05_03951:0.0227295,(Eleusine_coracana_ELECO.r07.3BG0256930:0.00693056,Eleusine_coracana_ELECO.r07.3AG0211830:0.00615295)n32:0.0270849)n31:0.0131104)n29:0.00286465,((Chasmanthium_laxum_Chala.03G252600:0.026904,((Sorghum_bicolor_SORBI_3001G049400:0.00475688,(Zea_mays_Zm00001eb212620:0.0241691,Zea_mays_Zm00001eb061450:0.0169314)n37:0.00463186)n36:0.0303342,((Digitaria_radicosa_Dra09G0038900:0.0125441,(Digitaria_exilis_H_Dex9A-005459.1:5e-09,Digitaria_exilis_H_Dex9B-005323.1:0.00342026)n40:0.0112661)n39:0.0142932,((Echinocloa_haploclada_eh_chr1.419:0.0217623,(((Cenchrus_americanus_H_CamCM007983.2005387.1:0.0198564,Setaria_viridis_SEVIR_9G046900v2:0.0130674)n45:0.0066772,((Panicum_hallii_Pahal.9G044500:0.0170864,((Panicum_virgatum_Pavir.5NG395700:0,Panicum_virgatum_Pavir.2NG205900:0)n49:0.00742108,Panicum_virgatum_Pavir.9NG065400:0.0089433)n48:0.00115315)n47:0.00789298,Urochloa_fusta_Urofu.9G045900:0.0205283)n46:0.00105956)n44:0.00350728,Dichantelium_oligosantes_H_DolKV783088.1000001.1:0.0178303)n43:0.00352479)n42:0.00233838,(ASEM_AUS1_H_AUS1CM014278.1001523.1:0,ASEM_RSA5_H_RSA5chrom9003472.1:0)n50:0.0132)n41:0.00134763)n38:0.00675793)n35:0.00499227)n34:0.0048748,(Phragmites_australis_Phragmites_australis_PaChr3_46802780_46806730_evm.model.PaChr3.2643_1_CDS_4362446463_10389:0.0204798,Phragmites_australis_Phragmites_australis_PaChr4_46177655_46182224_evm.model.PaChr4.2379_1_CDS_4362454441_9991:0.0190267)n51:0.00211407)n33:0.00237167)n28:0.00891127)n15:0.0252621)n13:0.013148)n12:0.00556465)n8:0.0211555,(((Ampelocalamus_luodianensis_Alu07Dg12750.2:0.0625122,Dendrocalamus_sinicus_Dendrocalamus_sinicus_Dsi07C_14756214_14762795_Dsi07Cg09510.1_1_CDS_4147799515_53285:0.0186452)n54:0.00946863,(Olyra_latifolia_Ola006183:0.0506581,(Brachypodium_distachyon_BRADI_4g34000v3:0.027935,(Hordeum_spontaneum_WB01_004867_0142433:0.0325944,Hordeum_vulgareMorex_HORVU.MOREX.r3.5HG0491570:0.00576154)n57:0.0453258)n56:0.0302875)n55:0.0052928)n53:0.0436828,(Streptochaeta_angustifolia_strangu_013822:0.0594669,Streptochaeta_angustifolia_strangu_033962:0.0308582)n58:0.00342869)n52:0.0120059)n7:0.0193101)n0;
```
