## Supplementary Dataset S1 for "Gene turnover and contingency facilitated the repeated evolution of C_4_ photosynthesis in grasses": OG0003609_tree.txt

```
(Juncus_effusus_H_Juncus_Jeff_scaffold_3_000623.1:0.255487,(((Pharus_latifolius_Phala.01G011500:0.0467086,(Pharus_latifolius_Phala.12G033300.4:0.0259295,((Pharus_latifolius_Phala.12G033300:0,Pharus_latifolius_Phala.12G033300.5:0,Pharus_latifolius_Phala.12G033300.7:0,Pharus_latifolius_Phala.12G033300.6:0,Pharus_latifolius_Phala.12G033300.3:0)n6:5e-09,Pharus_latifolius_Phala.12G033300.2:5e-09)n5:5e-09)n4:0.0455521)n3:0.017707,Pharus_latifolius_Phala.01G011600:0.207424)n2:0.0402859,(Streptochaeta_angustifolia_strangu_028000:0.106214,((Olyra_latifolia_Ola024457:0.119144,((Zizania_latifolia_GWHTBFHI022665:0.0582278,(Leersia_perrieri_LPERR03G35140:0.081286,Oryza_sativa_LOC_Os03g63490:0.0444283)n12:0.0242076)n11:0.0676278,((Ampelocalamus_luodianensis_Alu03Cg00750.2:0.0406589,(Dendrocalamus_sinicus_Dendrocalamus_sinicus_Dsi01A_47635340_47638215_Dsi01Ag19210.1_-1_CDS_4147690504_34910:0.271291,(Dendrocalamus_sinicus_Dendrocalamus_sinicus_Dsi10B_15072156_15080919_Dsi10Bg02630.1_-1_CDS_4147824793_12282:0.166949,(Dendrocalamus_sinicus_Dendrocalamus_sinicus_DsiCtg00320_170464_171773_DsiCtg00320g00020.1_1_CDS_4147850575_27559:0.0366621,Dendrocalamus_sinicus_Dendrocalamus_sinicus_Dsi10C_19898014_19908361_Dsi10Cg05490.1_1_CDS_4147828471_35928:0.0138485)n17:0.0282818)n16:0.0561006)n15:0.0062334)n14:0.0314402,(Dendrocalamus_sinicus_Dendrocalamus_sinicus_Dsi03A_642463_644898_Dsi03Ag00480.1_-1_CDS_4147726864_35030:0.0432069,Ampelocalamus_luodianensis_Alu03Dg29910.4:0.0363809)n18:0.00404232)n13:0.0193644)n10:0.00873058)n9:0.0149602,(((Brachypodium_distachyon_BRADI_1g01460v3:0.071107,Hordeum_vulgareMorex_HORVU.MOREX.r3.5HG0535110:0.0794642)n21:0.0261424,(Hordeum_spontaneum_WB01_008627_0071795:0.143671,(Hordeum_spontaneum_WB01_001521_1243836:0.049148,Hordeum_spontaneum_WB01_000805_1625919:0.0374078)n23:0.0346813)n22:0.218477)n20:0.0311792,(Chasmanthium_laxum_Chala.03G286000:0.0925741,((Phragmites_australis_Phragmites_australis_PaChr18_24826083_24828507_evm.model.PaChr18.953_1_CDS_4362409531_24567:0.0854931,(Aristida_adscensionis_H_Aadptg000005l000261.1:0.0771266,(Stipagrostis_hirtigluma_H_Shi_ptg000035l_000043.1:0.0219121,Stipagrostis_hirtigluma_H_Shi_ptg000037l_001842.1:0.00895678)n28:0.034462)n27:0.0115257)n26:0.00699996,((Eragrostis_curvula_EJB05_03619:0.0479399,(Eleusine_coracana_ELECO.r07.3BG0253120:0.0169823,Eleusine_coracana_ELECO.r07.3AG0208110:0.0135264)n31:0.054878)n30:0.0491089,(((Echinocloa_haploclada_eh_chr1.62:0.102578,(Sorghum_bicolor_SORBI_3001G009900:0.0676172,Zea_mays_Zm00001eb064670:0.0654761)n35:0.0386066)n34:0.0303525,((((Panicum_virgatum_Pavir.9KG018000:0.0106668,Panicum_virgatum_Pavir.9NG012000:0.0198597)n39:0.00418852,Panicum_hallii_Pahal.9G008500:0.0204529)n38:0.0121907,(Panicum_virgatum_Pavir.9KG018100:0.0315121,((ASEM_AUS1_H_AUS1CM014278.1004598.1:0.014596,ASEM_RSA5_H_RSA5chrom9003691.1:0.00955618)n42:0.0550713,(Urochloa_fusta_Urofu.9G008000:0.0406797,(Cenchrus_americanus_H_CamLKME02014686.1000090.1:0.0543076,(Panicum_hallii_Pahal.9G568900:0.0781474,Setaria_viridis_SEVIR_9G008400v2:5e-09)n45:0.0192177)n44:0.00916181)n43:0.00870165)n41:0.00855884)n40:0.000950982)n37:0.00651152,(Dichantelium_oligosantes_H_DolKV775400.1000007.1:0.042923,(Digitaria_radicosa_Dra09G0006800:0.0286909,(Digitaria_exilis_H_Dex9A-005658.1:0.00382546,Digitaria_exilis_H_Dex9B-005524.1:0.00777553)n48:0.0170322)n47:0.0340973)n46:0.0171665)n36:0.0267101)n33:0.0149852,(Urochloa_fusta_Urofu.9G011900:0.0418726,((Digitaria_exilis_H_Dex9B-000055.1:0.260017,Digitaria_radicosa_Dra09G0010600:0.0485235)n51:0.0714388,((Echinocloa_haploclada_eh_chr1.103:0.0930335,(ASEM_AUS1_H_AUS1CM014278.1004618.1:0.0203027,ASEM_RSA5_H_RSA5chrom9003669.1:0.00945576)n54:0.04459)n53:0.00943521,(Panicum_hallii_Pahal.9G012100:0.0572655,Dichantelium_oligosantes_H_DolKV775277.1000018.1:0.0511784)n55:0.00557894)n52:0.00567347)n50:0.00339479)n49:0.0218037)n32:0.0107026)n29:0.00497139)n25:0.014562)n24:0.0324785)n19:0.00921039)n8:0.0341719)n7:0.0304779)n1:0.255487)n0;
```
