## Supplementary Dataset S1 for "Gene turnover and contingency facilitated the repeated evolution of C_4_ photosynthesis in grasses": OG0003610_tree.txt

```
(((Pharus_latifolius_Phala.11G081600:5e-09,(Pharus_latifolius_Phala.11G081600.2:0.00197007,(Pharus_latifolius_Phala.11G081600.3:5e-09,Pharus_latifolius_Phala.11G081600.4:1e-08)n4:0.00880864)n3:9e-09)n2:0.112106,((((Zizania_latifolia_GWHTBFHI002013:0.0670528,(Leersia_perrieri_LPERR10G08000:0.0509333,Oryza_sativa_LOC_Os10g30190:0.0461351)n9:0.0173107)n8:0.0435077,(Aristida_adscensionis_H_Aadptg000081l000077.1:0.0719673,Stipagrostis_hirtigluma_H_Shi_ptg000025l_002339.1:0.0713315)n10:0.0895345)n7:0.0119512,(Olyra_latifolia_Ola038577:0.0652593,((Ampelocalamus_luodianensis_Alu10Dg06670.2:0.0577273,Dendrocalamus_sinicus_Dendrocalamus_sinicus_Dsi10A_8109835_8112969_Dsi10Ag05050.1_1_CDS_4147822900_26905:0.0223261)n13:0.00340261,(Ampelocalamus_luodianensis_Alu10Cg05670.2:0.0324751,Dendrocalamus_sinicus_Dendrocalamus_sinicus_Dsi10C_14286774_14290746_Dsi10Cg03050.1_-1_CDS_4147827739_21857:0.190518)n14:0.0192096)n12:0.0021344)n11:0.00619804)n6:0.0198851,Brachypodium_distachyon_BRADI_3g27370v3:0.0975734)n5:0.0645954)n1:0.0227302,((Streptochaeta_angustifolia_strangu_033221:0.0848441,(Pharus_latifolius_Phala.01G355000.2:5e-09,(Pharus_latifolius_Phala.01G355000:5e-09,(Pharus_latifolius_Phala.01G355000.3:5e-09,(Pharus_latifolius_Phala.01G355000.5:0.0739136,Pharus_latifolius_Phala.01G355000.4:0.0487681)n20:0.0202241)n19:5e-09)n18:6e-09)n17:0.0911472)n16:0.0215715,(((Zizania_latifolia_GWHTBFHI016043:0.0881545,(Leersia_perrieri_LPERR03G03850:0.0640075,Oryza_sativa_LOC_Os03g06160:0.0224838)n24:0.0345679)n23:0.0270907,((Brachypodium_distachyon_BRADI_1g74630v3:0.046411,(Hordeum_spontaneum_WB01_000432_0021020:0.0259318,(Hordeum_vulgareMorex_HORVU.MOREX.r3.4HG0401280:0.00250105,Hordeum_vulgareMorex_HORVU.MOREX.r3.4HG0401280.2:0.00472148)n28:0.00272088)n27:0.061029)n26:0.0354153,(Olyra_latifolia_scaffold299_772571_778531_+:0.0801341,(Dendrocalamus_sinicus_Dendrocalamus_sinicus_Dsi03B_50039526_50042751_Dsi03Bg20890.1_-1_CDS_4147740376_22694:0.0277116,((Ampelocalamus_luodianensis_Alu03Dg03520.2:0.0331815,Dendrocalamus_sinicus_Dendrocalamus_sinicus_Dsi06C_31583078_31588209_Dsi06Cg12920.1_-1_CDS_4147787077_44799:0.0243385)n32:0.0029913,(Ampelocalamus_luodianensis_Alu03Cg12370.1:0.0958011,Dendrocalamus_sinicus_Dendrocalamus_sinicus_Dsi07B_3033990_3034701_Dsi07Bg02390.1_1_CDS_4147793482_11616:0.115144)n33:0.0384767)n31:0.00384767)n30:0.000427519)n29:0.0131773)n25:0.0128042)n22:0.0433346,((Aristida_adscensionis_H_Aadptg000010l000600.1:0.0373439,(Stipagrostis_hirtigluma_H_Shi_ptg000017l_001299.1:0.0102093,Stipagrostis_hirtigluma_H_Shi_ptg000021l_001044.1:0.0162904)n36:0.0148874)n35:0.0122083,(((Eragrostis_curvula_EJB05_07961:0.0546291,(Eleusine_coracana_ELECO.r07.3BG0293750:0.0073307,Eleusine_coracana_ELECO.r07.3AG0234250:0.0145609)n40:0.0540405)n39:0.0190888,(Phragmites_australis_Phragmites_australis_PaChr4_3231489_3234911_evm.model.PaChr4.303_1_CDS_4362455195_29752:0.0454644,Phragmites_australis_Phragmites_australis_PaChr3_3636543_3642805_evm.model.PaChr3.341_1_CDS_4362447233_36883:0.0389885)n41:0.00631426)n38:0.00677644,((Chasmanthium_laxum_Chala.04G201500:0.0277573,(Zea_mays_Zm00001eb403220:0.0542607,Sorghum_bicolor_SORBI_3001G499000:0.0258418)n44:0.0296047)n43:0.00917549,((ASEM_AUS1_H_AUS1CM014278.1004411.1:0.00630181,ASEM_RSA5_H_RSA5chrom9006308.1:0.00640266)n46:0.0273295,(Dichantelium_oligosantes_H_DolKV766706.1000016.1:0.0252915,((Setaria_viridis_SEVIR_9G539100v2:0.0109248,(Cenchrus_americanus_H_CamCM007983.2004795.1:0.150144,Cenchrus_americanus_H_CamCM007986.2002462.1:0.0301588)n50:0.0161169)n49:0.0144066,((((Digitaria_radicosa_Dra02G0038100:5e-09,Digitaria_radicosa_Dra02G0038100.2:5e-09)n54:0.0141426,(Digitaria_exilis_H_Dex9A-002961.1:0.0109657,Digitaria_exilis_H_Dex9B-002972.1:0.00618887)n55:0.0141611)n53:0.0330212,(Echinocloa_haploclada_eh_scaffold751.10:0.0315948,(Panicum_hallii_Pahal.9G599100:0.0193319,(Panicum_virgatum_Pavir.9KG595600:0.0233502,Panicum_virgatum_Pavir.9NG741800:0.0169758)n58:0.00806801)n57:0.0218277)n56:0.0014378)n52:0.00276244,Urochloa_fusta_Urofu.9G565300:0.0368116)n51:0.00203367)n48:0.00576461)n47:0.00298001)n45:0.0314656)n42:0.0254952)n37:0.00409872)n34:0.0302567)n21:0.0422694)n15:0.0227302)n0;
```
