## Supplementary Dataset S1 for "Gene turnover and contingency facilitated the repeated evolution of C_4_ photosynthesis in grasses": OG0003611_tree.txt

```
(((Ananas_comosus_H_Ananas_contig19_000629.1:0.0179835,Tillandsia_fasciculata_H_Tillandsia_CM054951.1_000667.1:0.0219233)n2:0.160824,(Juncus_effusus_H_Juncus_Jeff_scaffold_20_000903.1:0.239158,Carex_scoparia_H_Carex_Csco_scaffold_28_000538.1:0.216326)n3:0.134951)n1:0.0697836,((Streptochaeta_angustifolia_strangu_038453:0.0921908,((Pharus_latifolius_Phala.01G254100:5e-09,((Pharus_latifolius_Phala.01G254100.4:0,Pharus_latifolius_Phala.01G254100.3:0,Pharus_latifolius_Phala.01G254100.2:0)n9:5e-09,((Pharus_latifolius_Phala.01G254100.8:5e-09,(Pharus_latifolius_Phala.01G254100.7:0.00780239,Pharus_latifolius_Phala.01G254100.9:5e-09)n12:6e-09)n11:7e-09,(Pharus_latifolius_Phala.01G254100.5:5e-09,Pharus_latifolius_Phala.01G254100.6:5e-09)n13:5e-09)n10:5e-09)n8:0.000206168)n7:0.0790694,((((Zizania_latifolia_GWHTBFHI015260:0.0227838,Zizania_latifolia_GWHTBFHI024433:0.0251316)n17:0.0170701,(Leersia_perrieri_LPERR03G12850:0.0576398,Oryza_sativa_LOC_Os03g19340:0.0473826)n18:0.0160546)n16:0.0445348,((Dendrocalamus_sinicus_Dendrocalamus_sinicus_Dsi03B_38672787_38702169_Dsi03Bg14160.1_1_CDS_4147738357_23250:0.029823,(Olyra_latifolia_Ola025739:0.0615467,((Ampelocalamus_luodianensis_Alu03Dg27540.1:0.0266322,(Ampelocalamus_luodianensis_AluCtg02730bg00020.1:0.00157269,Ampelocalamus_luodianensis_Alu03Cg03540.2:0.00870305)n24:0.0211488)n23:0.00127354,(Ampelocalamus_luodianensis_AluCtg02730bg00030.2:0.000331383,Ampelocalamus_luodianensis_Alu03Cg03550.1:0.000338355)n25:0.0171414)n22:0.0019046)n21:0.0020523)n20:0.0105934,(Brachypodium_distachyon_BRADI_5g22017v3:0.0611944,((Hordeum_spontaneum_WB01_001623_0990724:0.00132271,Hordeum_vulgareMorex_HORVU.MOREX.r3.4HG0382540:5e-09)n28:0.11527,(Hordeum_spontaneum_WB01_005228_0047187:5e-09,Hordeum_vulgareMorex_HORVU.MOREX.r3.5HG0421410:5e-09)n29:0.0807115)n27:0.00896795)n26:0.0195463)n19:0.00680972)n15:0.00703453,(Aristida_adscensionis_H_Aadptg000010l000485.1:0.119942,(((Eragrostis_curvula_EJB05_06919:0.048765,Eleusine_coracana_ELECO.r07.3AG0245380:0.0584533)n33:0.0377951,(Phragmites_australis_Phragmites_australis_PaChr3_14594533_14609951_evm.model.PaChr3.1109_1_CDS_4362443055_21314:0.0521447,Phragmites_australis_Phragmites_australis_PaChr4_14393549_14407816_evm.model.PaChr4.1054_1_CDS_4362451499_4503:0.0269981)n34:0.00299979)n32:0.0169111,((Stipagrostis_hirtigluma_H_Shi_ptg000017l_000324.1:0.00305395,Stipagrostis_hirtigluma_H_Shi_ptg000021l_001549.1:0.00435448)n36:0.0692472,(Chasmanthium_laxum_Chala.04G104000:0.0384934,((Zea_mays_Zm00001eb336210:0.0431178,Sorghum_bicolor_SORBI_3003G059750:0.0286085)n39:0.0403647,((ASEM_AUS1_H_AUS1CM014278.1002390.1:0.0303908,Echinocloa_haploclada_eh_chr1.4269:0.0394422)n41:0.00389855,(Dichantelium_oligosantes_H_DolKV779509.1000015.1:0.0310487,((Digitaria_radicosa_Dra09G0352900:0.0313361,(Digitaria_exilis_H_Dex9A-002061.1:0.0070531,Digitaria_exilis_H_Dex9B-002057.1:0.00708763)n45:0.0337395)n44:0.0252031,((Panicum_hallii_Pahal.9G492100:0.0164451,(Panicum_virgatum_Pavir.9KG465200:0.013107,Panicum_virgatum_Pavir.9NG676800:0.0171493)n48:0.00649899)n47:0.0234562,(Urochloa_fusta_Urofu.9G452400:0.0311812,(Cenchrus_americanus_H_CamCM007986.2001382.1:0.0312678,Setaria_viridis_SEVIR_9G434400v2:0.014992)n50:0.0126951)n49:0.00689453)n46:0.00453865)n43:0.00438559)n42:0.00550482)n40:0.0165604)n38:0.0171439)n37:0.012953)n35:0.0102011)n31:0.00928219)n30:0.0338943)n14:0.0638139)n6:0.0282319)n5:0.016596,(Streptochaeta_angustifolia_strangu_023107:0.100338,((Pharus_latifolius_Phala.05G008300.3:0,Pharus_latifolius_Phala.05G008300.6:0,Pharus_latifolius_Phala.05G008300.2:0)n53:5e-09,((Pharus_latifolius_Phala.05G008300:0,Pharus_latifolius_Phala.05G008300.5:0)n55:5e-09,(Pharus_latifolius_Phala.05G008300.4:0,Pharus_latifolius_Phala.05G008300.7:0)n56:5e-09)n54:5e-09)n52:0.0886484)n51:0.00984982)n4:0.0697836)n0;
```
