## Supplementary Dataset S1 for "Gene turnover and contingency facilitated the repeated evolution of C_4_ photosynthesis in grasses": OG0003612_tree.txt

```
(Streptochaeta_angustifolia_strangu_031650:0.216595,((Zizania_latifolia_GWHTBFHI024370:0.125773,(Oryza_sativa_LOC_Os03g18454:0.0694426,Leersia_perrieri_LPERR03G12170:0.107376)n3:0.0690115)n2:0.0594976,(((Brachypodium_distachyon_BRADI_1g65254v3:0.220829,(Hordeum_spontaneum_WB01_004330_0099679:0.100495,((Hordeum_spontaneum_WB01_004330_0241903:0.00515476,Hordeum_vulgareMorex_HORVU.MOREX.r3.4HG0384250:0.00163647)n9:0.165904,(Hordeum_spontaneum_WB01_004330_0246246:0.00377782,Hordeum_vulgareMorex_HORVU.MOREX.r3.4HG0384260:0.00231624)n10:0.134215)n8:0.0735855)n7:0.0646909)n6:0.0536731,(Olyra_latifolia_Ola032641:0.354018,(Ampelocalamus_luodianensis_Alu03Cg20300.1:0.0657121,(Dendrocalamus_sinicus_Dendrocalamus_sinicus_Dsi03B_39560227_39561760_Dsi03Bg14740.1_1_CDS_4147738531_7496:0.100766,Dendrocalamus_sinicus_Dendrocalamus_sinicus_Dsi06C_23406438_23407915_Dsi06Cg06900.1_1_CDS_4147785271_51549:0.0372741)n13:0.00414157)n12:0.0220618)n11:0.0338321)n5:0.0150935,(Ampelocalamus_luodianensis_Alu03Dg11620.2:0.104938,(((Phragmites_australis_Phragmites_australis_PaChr3_13703741_13708698_evm.model.PaChr3.1044_1_CDS_4362442911_3208:0.105732,(((Eragrostis_curvula_EJB05_07020:0.122113,(Eleusine_coracana_ELECO.r07.3BG0283510:0.0205686,Eleusine_coracana_ELECO.r07.3AG0244520:0.029604)n21:0.105204)n20:0.0456875,(Aristida_adscensionis_H_Aadptg000010l000524.1:0.179766,(Olyra_latifolia_Ola032640:0.334036,(Stipagrostis_hirtigluma_H_Shi_ptg000017l_000361.1:5e-09,Stipagrostis_hirtigluma_H_Shi_ptg000021l_001589.1:0.00877853)n24:0.111726)n23:0.0529686)n22:0.039789)n19:0.0320697,(((Stipagrostis_hirtigluma_H_Shi_ptg000017l_000363.1:0.008516,Stipagrostis_hirtigluma_H_Shi_ptg000021l_001591.1:0.012371)n27:0.118412,(Stipagrostis_hirtigluma_H_Shi_ptg000017l_000362.1:0.0381415,Stipagrostis_hirtigluma_H_Shi_ptg000021l_001590.1:0.053965)n28:0.0353546)n26:0.0239022,(Aristida_adscensionis_H_Aadptg000010l000525.1:0.0701483,Eragrostis_curvula_EJB05_07018:0.236197)n29:0.0270637)n25:0.0615581)n18:0.00683979)n17:0.0427682,(Chasmanthium_laxum_Chala.04G112300:0.0914581,((Zea_mays_Zm00001eb013660:0.0832108,Sorghum_bicolor_SORBI_3001G404500:0.0757018)n32:0.0720702,(((((ASEM_AUS1_H_AUS1CM014278.1002426.1:0.019454,ASEM_RSA5_H_RSA5chrom9005801.1:0.0174854)n37:0.0372011,(Dichantelium_oligosantes_H_DolKV775721.1000010.1:0.047682,Panicum_virgatum_Pavir.9KG474600:0.0630773)n38:0.00499268)n36:0.00153008,((Digitaria_exilis_H_Dex9A-002095.1:0.0422463,Digitaria_radicosa_Dra02G0123700.2:0.0564721)n40:0.0334301,(Cenchrus_americanus_H_CamCM007986.2001410.1:0.0673066,Setaria_viridis_SEVIR_9G442500v2:0.0307259)n41:0.0310694)n39:0.0147019)n35:0.0800835,((Urochloa_fusta_Urofu.9G460400:0.0604701,(Panicum_hallii_Pahal.9G500200:0.0410445,Panicum_virgatum_Pavir.9NG712600:0.0245285)n44:0.0253668)n43:0.0184094,(Echinocloa_haploclada_eh_chr1.4349:0.0656967,((Digitaria_radicosa_Dra02G0123700:0.053999,(Digitaria_exilis_H_Dex9A-002094.1:0.0483341,Digitaria_exilis_H_Dex9B-002086.1:0.0145223)n48:0.0308958)n47:0.035846,(Dichantelium_oligosantes_H_DolKV775721.1000007.1:0.0637159,(ASEM_AUS1_H_AUS1CM014278.1002424.1:0.0392165,ASEM_RSA5_H_RSA5chrom9005799.1:0.0110089)n50:0.0762416)n49:0.0694426)n46:0.00484326)n45:0.0124663)n42:0.0182739)n34:0.0308743,((Panicum_virgatum_Pavir.9KG474500:0.896337,Brachypodium_distachyon_BRADI_2g11515v3:0.833325)n52:0.250442,(Cenchrus_americanus_H_CamCM007986.2001409.1:0.0638122,(Setaria_viridis_SEVIR_9G442450v2:0.0343098,(Dichantelium_oligosantes_H_DolKV775721.1000009.1:0.0463425,(ASEM_AUS1_H_AUS1CM014278.1002425.1:0.0240902,ASEM_RSA5_H_RSA5chrom9005800.1:0.0338418)n56:0.0413101)n55:0.0190594)n54:0.0602304)n53:0.0365296)n51:0.0253463)n33:0.00281625)n31:0.0165996)n30:0.0543682)n16:0.0238714,((Hordeum_spontaneum_WB01_004330_0098234:0.125814,Hordeum_vulgareMorex_HORVU.MOREX.r3.4HG0384240:0.0241453)n58:0.0775439,Brachypodium_distachyon_BRADI_1g65246v3:0.156164)n57:0.0491007)n15:0.00545563)n14:0.020621)n4:0.00229122)n1:0.0440942)n0;
```
