## Supplementary Dataset S1 for "Gene turnover and contingency facilitated the repeated evolution of C_4_ photosynthesis in grasses": OG0003613_tree.txt

```
((Ananas_comosus_H_Ananas_contig5_000697.1:0.00583056,Ananas_comosus_H_Ananas_contig14_000248.1:0.0214087)n1:0.104713,((Streptochaeta_angustifolia_strangu_038894:0.0368115,(Panicum_virgatum_Pavir.4NG345100:0.266932,((Panicum_virgatum_Pavir.9NG430300:0.0227515,(Pharus_latifolius_Phala.08G075000:5e-09,((Pharus_latifolius_Phala.08G124100:0.00700678,(Pharus_latifolius_Phala.11G133900:0.118593,Pharus_latifolius_Phala.01G159900:0.0612909)n10:0.00853827)n9:0.00308426,(Pharus_latifolius_Phala.06G051500:0.0200502,((Pharus_latifolius_Phala.01G125500:0.0063314,(Pharus_latifolius_Phala.10G100700:0.0489278,Pharus_latifolius_Phala.04G095300:0.0550474)n14:0.00617488)n13:0.00349091,Pharus_latifolius_Phala.05G135100:0.00162514)n12:0.00147133)n11:0.000147133)n8:1.47133e-05)n7:1.63481e-06)n6:6e-09,((Pharus_latifolius_Phala.10G078700:0.00181497,(Pharus_latifolius_Phala.03G094500:0.00327163,Pharus_latifolius_Phala.10G077700:0.00204713)n17:5e-09)n16:5e-09,((((Oryza_sativa_LOC_Os12g10590:0.00831981,Oryza_sativa_LOC_Os10g21300:0.00497595)n21:5e-09,(Oryza_sativa_LOC_Os08g15270:0.00165428,Oryza_sativa_LOC_Os06g39712:0.00329683)n22:5e-09)n20:0.00671222,(((Stipagrostis_hirtigluma_H_Shi_ptg000069l_000133.1:0.0151189,Aristida_adscensionis_H_Aadptg000112l000010.1:0.0102222)n25:0.0101327,((((Urochloa_fusta_Urofu.7G075800:0.00430578,Urochloa_fusta_Urofu.3G100900:0.0124398)n29:0.00249066,((Panicum_hallii_Pahal.2G140200:0.0497525,(ASEM_AUS1_H_AUS1CM014279.1000044.1:5e-09,ASEM_RSA5_H_RSA5scaff16000012.1:0.00495803)n32:0.00820606)n31:0.00174303,Setaria_viridis_SEVIR_9G044665v2:0.00164167)n30:5e-09)n28:2.87e-07,((Zea_mays_Zm00001eb440350:5e-09,(Zea_mays_Zm00001eb437160:5e-09,(Zea_mays_Zm00001eb255900:0.00165929,(Zea_mays_Zm00001eb435150:0,Zea_mays_Zm00001eb434890:0,Zea_mays_Zm00001eb435370:0,Zea_mays_Zm00001eb435080:0,Zea_mays_Zm00001eb039170:0)n37:5e-09)n36:6e-09)n35:6e-09)n34:0.00327733,Zea_mays_Zm00001eb439970:4.5e-09)n33:5e-10)n27:0.00163867,((Panicum_hallii_Pahal.4G251700:0.0459367,(Panicum_virgatum_Pavir.8KG063800:0.101329,(Brachypodium_distachyon_BRADI_1g27715v3:0.139622,(Sorghum_bicolor_SORBI_3001G266000:0.194975,Zizania_latifolia_GWHTBFHI038153:0.13927)n42:0.0907069)n41:0.0648725)n40:0.0275664)n39:0.00745305,(Eleusine_coracana_ELECO.r07.7AG0564390:0.00172289,Eleusine_coracana_ELECO.r07.7AG0557280:0.0434182)n43:0.00482425)n38:0.0163009)n26:0.00181121)n24:5e-09,(Zizania_latifolia_GWHTBFHI038512:0.0215316,((Dendrocalamus_sinicus_Dendrocalamus_sinicus_Dsi03C_31570044_31570694_Dsi03Cg17550.1_1_CDS_4147746379_47480:0,Dendrocalamus_sinicus_Dendrocalamus_sinicus_Dsi07A_5858372_5859022_Dsi07Ag04440.1_-1_CDS_4147790122_53254:0)n46:0.0051692,((Brachypodium_distachyon_BRADI_1g05750v3:0,Brachypodium_distachyon_BRADI_5g23857v3:0)n48:5e-09,Brachypodium_distachyon_BRADI_1g05743v3:0.00196449)n47:0.0130954)n45:0.00369472)n44:0.00258804)n23:0.00028756)n19:0.00330947,((Chasmanthium_laxum_Chala.02G127900:0.011611,Chasmanthium_laxum_Chala.10G003200:0.0032847)n50:5e-09,(Chasmanthium_laxum_Chala.06G025600:0.00327967,((Chasmanthium_laxum_Chala.09G059800:0,Chasmanthium_laxum_Chala.03G138000:0)n53:5e-09,Chasmanthium_laxum_Chala.09G060500:0.00179465)n52:0.00660891)n51:5e-09)n49:0.00330053)n18:0.00447983)n15:0.000497759)n5:0.00797448)n4:0.000886054)n3:0.070352,(Panicum_virgatum_Pavir.2NG231500:0.035013,(Streptochaeta_angustifolia_strangu_002650:0.371843,Streptochaeta_angustifolia_strangu_010075:0.421567)n55:0.3727)n54:0.0414111)n2:0.104713)n0;
```
