## Supplementary Dataset S1 for "Gene turnover and contingency facilitated the repeated evolution of C_4_ photosynthesis in grasses": OG0003614_tree.txt

```
((Ananas_comosus_H_Ananas_contig5_000611.1:0.0207635,(((((Pharus_latifolius_Phala.06G053200:0.0155367,(Pharus_latifolius_Phala.11G020700:0.0208899,(Pharus_latifolius_Phala.10G082500:0.0397489,Pharus_latifolius_Phala.04G002900:0.0208698)n8:0.0067512)n7:0.00294265)n6:0.00195995,(Pharus_latifolius_Phala.05G134700:0.00215336,(Pharus_latifolius_Phala.08G135900.2:5e-09,(Pharus_latifolius_Phala.03G094100:0.007802,Pharus_latifolius_Phala.04G001700:0.0252675)n11:5e-09)n10:5e-09)n9:5e-09)n5:5e-09,(Pharus_latifolius_Phala.08G135900:5e-09,((Pharus_latifolius_Phala.11G120500:0.0415727,Pharus_latifolius_Phala.08G144600:0.0287695)n14:0.00397277,(Pharus_latifolius_Phala.08G123800:0.0292418,Pharus_latifolius_Phala.08G075400:0.00154831)n15:6e-09)n13:5e-09)n12:5e-09)n4:0.0119,(((Oryza_sativa_LOC_Os10g21324:0,Oryza_sativa_LOC_Os04g16846:0,Oryza_sativa_LOC_Os01g57942:0)n18:0.0114515,(Zizania_latifolia_GWHTBFHI038156:5e-09,(Zizania_latifolia_GWHTBFHI038509:5e-09,Zizania_latifolia_GWHTBFHI038575:5e-09)n20:5e-09)n19:0.00802672)n17:0.0207865,(Ampelocalamus_luodianensis_AluCtg00638g00110.1:0.0152913,(Streptochaeta_angustifolia_strangu_030638:0.0596076,((((Chasmanthium_laxum_Chala.12G048100:0.0201892,(Chasmanthium_laxum_Chala.06G174500:0.00311105,(Chasmanthium_laxum_Chala.02G119300:0.0234329,Chasmanthium_laxum_Chala.07G093900:0.0235684)n28:0.00456338)n27:6e-09)n26:0.00467274,((Eleusine_coracana_ELECO.r07.7AG0564420:5e-09,(Eleusine_coracana_ELECO.r07.9AG0682790:0.00544342,(Eleusine_coracana_ELECO.r07.5AG0361100:0.00517643,Eleusine_coracana_ELECO.r07.7AG0557240:0.0713668)n32:0.0124634)n31:0.00270829)n30:0.0144038,((Panicum_hallii_Pahal.2G140000:0.0512947,Panicum_virgatum_Pavir.2KG221700:5e-09)n34:0.00468028,(((Urochloa_fusta_Urofu.5G294100:0.01479,Urochloa_fusta_Urofu.9G134600:5e-09)n37:0.00608069,(Cenchrus_americanus_H_CamLKME02031593.1000013.1:0.00311549,Setaria_viridis_SEVIR_9G044645v2:0.00463829)n38:0.00308539)n36:0.00154693,(Sorghum_bicolor_SORBI_3003G168700:0.0158641,(ASEM_AUS1_H_AUS1CM014279.1000016.1:0,ASEM_RSA5_H_RSA5scaff16000053.1:0)n40:0.00312049)n39:0.00153873)n35:0.00154624)n33:0.00155161)n29:5e-09)n25:6e-09,(((((Brachypodium_distachyon_BRADI_2g41285v3:5e-09,Brachypodium_distachyon_BRADI_3g04143v3:0.0143812)n45:0.00776227,(Brachypodium_distachyon_BRADI_4g16212v3:0.127492,Brachypodium_distachyon_BRADI_1g05768v3:0.00478226)n46:0.0061338)n44:5e-09,(Brachypodium_distachyon_BRADI_1g05757v3:5e-09,Brachypodium_distachyon_BRADI_1g05731v3:0.085942)n47:5e-09)n43:5e-09,Brachypodium_distachyon_BRADI_3g27315v3:0.00215836)n42:0.0220119,(Echinocloa_haploclada_eh_chr6.668:0.262695,(Aristida_adscensionis_H_Aadptg000112l000033.1:0.0197723,((Streptochaeta_angustifolia_strangu_006156:0.0556397,Brachypodium_distachyon_BRADI_1g75386v3:0.112449)n51:0.0516622,(Stipagrostis_hirtigluma_H_Shi_ptg000069l_000061.1:0.0195212,Stipagrostis_hirtigluma_H_Shi_ptg000010l_000022.1:0.0652808)n52:0.00725343)n50:0.0205526)n49:0.00271722)n48:0.00358707)n41:0.000398564)n24:0.0164027,(Ampelocalamus_luodianensis_Alu07Cg08100.1:0.0524787,(Dendrocalamus_sinicus_Dendrocalamus_sinicus_Dsi02A_23473065_23473748_Dsi02Ag08900.1_-1_CDS_4147710508_38354:0.0847537,(Dendrocalamus_sinicus_Dendrocalamus_sinicus_Dsi10C_7329094_7329880_Dsi10Cg01100.1_1_CDS_4147827154_33672:0.00685832,(Dendrocalamus_sinicus_Dendrocalamus_sinicus_Dsi10C_7402149_7402847_Dsi10Cg01440.1_-1_CDS_4147827256_34235:5e-09,Dendrocalamus_sinicus_Dendrocalamus_sinicus_Dsi10C_7347914_7348611_Dsi10Cg01270.1_-1_CDS_4147827205_5538:0.00156607)n56:0.000156607)n55:1.56607e-05)n54:1.74008e-06)n53:1.1432e-05)n23:0.00592983)n22:0.000592983)n21:6.5887e-05)n16:0.0117121)n3:0.0031722,(Cenchrus_americanus_H_CamLKME02009694.1000003.1:0.0541746,Cenchrus_americanus_H_CamLKME02018276.1000001.1:0.0542944)n57:0.049258)n2:0.00547311)n1:0.00713953,Carex_scoparia_H_Carex_Csco_scaffold_29_000573.1:0.0735785)n0;
```
