## Supplementary Dataset S1 for "Gene turnover and contingency facilitated the repeated evolution of C_4_ photosynthesis in grasses": OG0003615_tree.txt

```
((Ananas_comosus_H_Ananas_contig5_000694.1:0.00532124,Tillandsia_fasciculata_H_Tillandsia_CM054951.1_000740.1:0.0979076)n1:0.114508,((Eleusine_coracana_ELECO.r07.4BG0345860:0.0153035,(Eleusine_coracana_ELECO.r07.3AG0229710:5e-09,(Eleusine_coracana_ELECO.r07.9AG0682750:0.0118532,Eleusine_coracana_ELECO.r07.2BG0167720:0.0392765)n5:5e-09)n4:0.00299672)n3:0.00610269,(((Brachypodium_distachyon_BRADI_1g05772v3:0,Brachypodium_distachyon_BRADI_3g27300v3:0)n8:5e-09,Brachypodium_distachyon_BRADI_4g08055v3:0.0915421)n7:0.0247161,(((Streptochaeta_angustifolia_strangu_022832:0,Streptochaeta_angustifolia_strangu_008214:0)n11:0.0283202,Streptochaeta_angustifolia_strangu_014569:5e-09)n10:0.0178232,(((Ampelocalamus_luodianensis_Alu09Cg17790.2:0.0352118,(Dendrocalamus_sinicus_Dendrocalamus_sinicus_Dsi10C_7343003_7343374_Dsi10Cg01220.1_1_CDS_4147827190_53940:0.0030266,Dendrocalamus_sinicus_Dendrocalamus_sinicus_Dsi01A_61349194_61349565_Dsi01Ag26900.1_1_CDS_4147692811_25913:0.0586109)n15:0.00651232)n14:0.015274,(((Oryza_sativa_LOC_Os01g57956:0.00306146,Oryza_sativa_LOC_Os12g10610:0.0930311)n18:5e-09,(Oryza_sativa_LOC_Os10g21342:0,Oryza_sativa_LOC_Os08g15276:0,Oryza_sativa_LOC_Os04g16828:0,Oryza_sativa_LOC_Os05g22722:0)n19:5e-09)n17:0.0158062,((((Zizania_latifolia_GWHTBFHI038461:0,Zizania_latifolia_GWHTBFHI038503:0)n23:5e-09,(Zizania_latifolia_GWHTBFHI038671:5e-09,Zizania_latifolia_GWHTBFHI038162:5e-09)n24:5e-09)n22:5e-09,Zizania_latifolia_GWHTBFHI004060:5e-09)n21:0.00301931,Zizania_latifolia_GWHTBFHI038579:0.00619417)n20:0.0122675)n16:0.0154966)n13:0.0154046,(((Olyra_latifolia_Ola026201:0.00301827,(Olyra_latifolia_Ola014674:0.0446185,Olyra_latifolia_Ola003126:5e-09)n28:0.0203635)n27:0.00486593,((Aristida_adscensionis_H_Aadptg000112l000006.1:0.0157417,Stipagrostis_hirtigluma_H_Shi_ptg000069l_000128.1:0.00607923)n30:0.0158288,((((Setaria_viridis_SEVIR_9G044620v2:5e-09,(Digitaria_exilis_H_Dex9A-004188.1:0.00795025,Panicum_hallii_Pahal.5G333700:0.0214152)n35:5e-09)n34:5e-09,(((ASEM_RSA5_H_RSA5chrom6001781.1:5e-09,ASEM_RSA5_H_RSA5chrom6001779.1:0.0065538)n38:0.0229154,(Leersia_perrieri_LPERR12G08220:0.0339449,Ampelocalamus_luodianensis_Alu06Dg10740.1:0.00646243)n39:0.0239776)n37:0.013247,((ASEM_AUS1_H_AUS1CM014279.1000039.1:0,ASEM_RSA5_H_RSA5scaff16000008.1:0)n41:0.00593919,(Urochloa_fusta_Urofu.3G269700:0,Urochloa_fusta_Urofu.3G269200:0)n42:0.00595725)n40:4.5e-09)n36:5e-10)n33:0.0050514,(Oryza_sativa_LOC_Os09g29880:0.806735,(Panicum_virgatum_Pavir.4NG313200:0.0518281,Panicum_virgatum_Pavir.4NG251400:0.0725695)n44:0.00806328)n43:0.0391961)n32:0.00353155,(Chasmanthium_laxum_Chala.11G088500:0.00901919,(Chasmanthium_laxum_Chala.10G080500:5e-09,((Chasmanthium_laxum_Chala.07G094400:0.0151321,Chasmanthium_laxum_Chala.05G123300:0.0029729)n48:0.00301096,(Chasmanthium_laxum_Chala.02G128400:0.00658339,Chasmanthium_laxum_Chala.04G074300:0.041078)n49:0.0041078)n47:0.00041078)n46:4.1078e-05)n45:4.56422e-06)n31:5e-09)n29:5e-09)n26:0.0899424,(Dendrocalamus_sinicus_Dendrocalamus_sinicus_Dsi10A_8169315_8169698_Dsi10Ag05080.1_-1_CDS_4147822909_31969:0.0824171,((Pharus_latifolius_Phala.04G117700:0.0150787,Pharus_latifolius_Phala.05G134100:0.0104799)n52:5e-09,(((Pharus_latifolius_Phala.08G123200:0.0208992,Pharus_latifolius_Phala.01G344200:0.00589917)n55:5e-09,Pharus_latifolius_Phala.03G093500:0.00891096)n54:5e-09,(Pharus_latifolius_Phala.02G106900:0.0339477,Pharus_latifolius_Phala.04G249400:0.0226392)n56:0.00226392)n53:0.000226392)n51:2.51546e-05)n50:0.01427)n25:0.0301386)n12:0.00666707)n9:0.0069106)n6:0.0204514)n2:0.114508)n0;
```
