## Supplementary Dataset S1 for "Gene turnover and contingency facilitated the repeated evolution of C_4_ photosynthesis in grasses": OG0003616_tree.txt

```
(((Juncus_effusus_H_Juncus_Jeff_scaffold_15_000316.1:0.195823,Carex_scoparia_H_Carex_Csco_scaffold_17_000509.1:0.128926)n2:0.096012,((Ananas_comosus_H_Ananas_contig17_000460.1:0.0151983,(Tillandsia_fasciculata_H_Tillandsia_CM054948.1_000077.1:0.0808364,Tillandsia_fasciculata_H_Tillandsia_CM054948.1_000078.1:0.0912523)n5:0.0101391)n4:0.0585685,(Ananas_comosus_H_Ananas_contig12_000535.1:0.021639,(Tillandsia_fasciculata_H_Tillandsia_CM054941.1_000078.1:0.181745,Tillandsia_fasciculata_H_Tillandsia_CM054936.1_000069.1:0.0233183)n7:0.00259092)n6:0.103998)n3:0.0414001)n1:0.0390603,(Streptochaeta_angustifolia_strangu_020580:0.0573734,((((Brachypodium_distachyon_BRADI_2g42690v3:0.0484293,(Hordeum_spontaneum_WB01_004203_0306007:0.00220868,Hordeum_vulgareMorex_HORVU.MOREX.r3.3HG0269870:5e-09)n13:0.0530619)n12:0.044855,(((Zizania_latifolia_GWHTBFHI004944:0.0247147,Zizania_latifolia_GWHTBFHI012137:0.0335479)n16:0.0172474,(Leersia_perrieri_LPERR01G18580:0.0404031,Oryza_sativa_LOC_Os01g41630:0.0354141)n17:0.0236046)n15:0.0337755,(Olyra_latifolia_Ola031912:0.0414868,((Ampelocalamus_luodianensis_Alu01Cg27300.2:0.0143927,(Dendrocalamus_sinicus_Dendrocalamus_sinicus_Dsi01B_32293598_32300489_Dsi01Bg11120.1_-1_CDS_4147696669_37182:0.029117,Dendrocalamus_sinicus_Dendrocalamus_sinicus_Dsi01C_26839416_26845202_Dsi01Cg18660.1_-1_CDS_4147706833_16394:0.0191269)n21:0.00212521)n20:0.0106338,(Dendrocalamus_sinicus_Dendrocalamus_sinicus_Dsi01A_33465427_33472052_Dsi01Ag13040.1_1_CDS_4147688653_16334:0.0249717,Ampelocalamus_luodianensis_AluCtg00456g00060.1:0.0282364)n22:0.00313737)n19:0.00238196)n18:0.00725236)n14:0.00529549)n11:0.00967285,(((Aristida_adscensionis_H_Aadptg000027l000095.1:0.0387237,Stipagrostis_hirtigluma_H_Shi_ptg000050l_001806.1:0.0271416)n25:0.00881803,((Eragrostis_curvula_EJB05_16270:0.00214338,Eragrostis_curvula_EJB05_16266:6e-09)n27:0.0637798,(Eleusine_coracana_ELECO.r07.1AG0023420:0.0048573,Eleusine_coracana_ELECO.r07.1BG0073940:0.00162911)n28:0.0392893)n26:0.0249643)n24:0.00355912,(Chasmanthium_laxum_Chala.01G129800:0.0351363,(((Sorghum_bicolor_SORBI_3003G209200:0.013678,(Zea_mays_Zm00001eb161320:0.0374565,((Zea_mays_Zm00001eb243780:0,Zea_mays_Zm00001eb336600:0)n35:0.0144205,Zea_mays_Zm00001eb357700:5e-09)n34:0.0264971)n33:0.00485725)n32:0.0203729,(ASEM_RSA5_H_RSA5chrom5000143.1:0.0234016,((Dichantelium_oligosantes_H_DolKV778331.1000003.1:0.0187048,Echinocloa_haploclada_eh_chr2.2415:0.0263211)n38:0.00889852,(((Digitaria_radicosa_Dra05G0033400:5e-09,Digitaria_radicosa_Dra05G0033400.2:5e-09)n41:0.020676,(Digitaria_exilis_H_Dex5A-001026.1:0.0111157,Digitaria_exilis_H_Dex5B-001036.1:0.00810236)n42:0.0124151)n40:0.0141272,((Urochloa_fusta_Urofu.5G272100:0.0214554,(Panicum_hallii_Pahal.5G255800:0.00635172,(Panicum_virgatum_Pavir.7NG100100:0.0571447,(Panicum_virgatum_Pavir.5KG386200:0.0200202,Panicum_virgatum_Pavir.5NG295900:0.0102794)n47:0.00226787)n46:0.00700729)n45:0.00758636)n44:0.00317562,(Setaria_viridis_SEVIR_5G220900v2:0.00616449,(Cenchrus_americanus_H_CamCM007986.2003519.1:5e-09,Cenchrus_americanus_H_CamCM007987.2003215.1:5e-09)n49:0.0303782)n48:0.0118196)n43:0.00953989)n39:0.00254541)n37:0.00157624)n36:0.00560021)n31:0.0202066,(Phragmites_australis_Phragmites_australis_PaChr1_30035764_30043831_evm.model.PaChr1.1350_1_CDS_4362363923_427:0.0336327,Phragmites_australis_Phragmites_australis_PaChr2_26516945_26523323_evm.model.PaChr2.1262_1_CDS_4362417309_25003:0.0407245)n50:0.00452494)n30:0.00438201)n29:0.00519614)n23:0.039665)n10:0.0361538,(((Pharus_latifolius_Phala.07G238300.4:5e-09,Pharus_latifolius_Phala.07G238300.2:5e-09)n53:0.00588444,(Pharus_latifolius_Phala.07G238300.5:5e-09,(Pharus_latifolius_Phala.07G238300.3:5e-09,Pharus_latifolius_Phala.07G238300:5e-09)n55:5e-09)n54:0.00254452)n52:0.0970174,(Pharus_latifolius_Phala.03G142800.4:5e-09,(Pharus_latifolius_Phala.03G142800.2:6e-09,(Pharus_latifolius_Phala.03G142800.3:0,Pharus_latifolius_Phala.03G142800:0)n58:5e-09)n57:5e-09)n56:0.0547557)n51:0.00608397)n9:0.0179773)n8:0.0256788)n0;
```
