## Supplementary Dataset S1 for "Gene turnover and contingency facilitated the repeated evolution of C_4_ photosynthesis in grasses": OG0003617_tree.txt

```
(Carex_scoparia_H_Carex_Csco_scaffold_10_000170.1:0.178573,(((((Pharus_latifolius_Phala.05G047500:0.00913788,(Pharus_latifolius_Phala.05G047700:5e-09,(Pharus_latifolius_Phala.05G047400:0.013174,Pharus_latifolius_Phala.05G047700.3:5e-09)n7:0.01067)n6:9.829e-06)n5:0.00117803,Pharus_latifolius_Phala.05G047700.2:0.0312213)n4:0.0180077,Pharus_latifolius_Phala.05G047500.2:0.0243532)n3:0.0431465,((((Olyra_latifolia_Ola026646:0.0543981,((Ampelocalamus_luodianensis_Alu07Dg03500.4:0.0218175,Ampelocalamus_luodianensis_Alu07Cg01980.1:0.0172293)n13:0.00138631,(Dendrocalamus_sinicus_Dendrocalamus_sinicus_Dsi07A_3101939_3107011_Dsi07Ag02580.1_1_CDS_4147789564_23419:0.0295524,Dendrocalamus_sinicus_Dendrocalamus_sinicus_Dsi07B_3493064_3499907_Dsi07Bg02690.1_1_CDS_4147793572_5427:0.0120535)n14:0.00133928)n12:0.00150549)n11:0.00628876,((Hordeum_spontaneum_WB01_002240_0153025:0,Hordeum_vulgareMorex_HORVU.MOREX.r3.2HG0123270:0)n16:0.0729662,Brachypodium_distachyon_BRADI_1g20700v3:0.0512344)n15:0.0364055)n10:0.00591556,((Oryza_sativa_LOC_Os07g22700:0.0241917,(Leersia_perrieri_LPERR02G27590:0.0242057,Leersia_perrieri_LPERR08G19380:0.0215675)n19:0.0330766)n18:0.0204216,(Zizania_latifolia_GWHTBFHI035662:0.0823714,(Zizania_latifolia_GWHTBFHI036229:0.0372258,Zizania_latifolia_GWHTBFHI037414:0.0297398)n21:0.0240372)n20:0.00267079)n17:0.0247254)n9:0.0123773,(Streptochaeta_angustifolia_strangu_016839:0.06068,(Dendrocalamus_sinicus_Dendrocalamus_sinicus_Dsi03B_32170835_32187042_Dsi03Bg11800.1_-1_CDS_4147737649_22685:0.076747,Brachypodium_distachyon_BRADI_1g60993v3:0.138987)n23:0.0613321)n22:0.0180833)n8:0.00200925)n2:0.0206125,((((Phragmites_australis_Phragmites_australis_PaChr17_3076350_3077006_evm.model.PaChr17.27_1_CDS_4362404428_2248:0.0403555,(Chasmanthium_laxum_Chala.10G098300:0.0414122,((Sorghum_bicolor_SORBI_3002G428100:0.0145566,Zea_mays_Zm00001eb111900:0.0207049)n30:0.0349517,(((Digitaria_radicosa_Dra09G0037700:0.0238987,((Digitaria_exilis_H_Dex5A-000496.1:0.0120839,Digitaria_exilis_H_Dex5B-000509.1:0.0124321)n35:0.0178122,(Digitaria_exilis_H_Dex9A-005467.1:0.00669932,Digitaria_exilis_H_Dex9B-005334.1:0.00745357)n36:0.0187176)n34:0.00207973)n33:0.00754993,(Dichantelium_oligosantes_H_DolKV772126.1000006.1:0.0850478,(Dichantelium_oligosantes_H_DolKV772126.1000007.1:0.0714221,(Dichantelium_oligosantes_H_DolKV776229.1000010.1:0.078532,(Dichantelium_oligosantes_H_DolKV772126.1000008.1:0.0331358,(Echinocloa_haploclada_eh_chr1.424:0.0103408,Echinocloa_haploclada_eh_chr1.2709:0.0110806)n41:0.0117557)n40:0.0143993)n39:0.00143993)n38:0.000143993)n37:1.59992e-05)n32:0.00147069,((Panicum_hallii_Pahal.9G047700:0.0123218,(Panicum_virgatum_Pavir.9NG397200:0.0143749,(Panicum_virgatum_Pavir.1NG012400:0.00140527,Panicum_virgatum_Pavir.J452600:0.00306769)n45:0.0123097)n44:0.00832201)n43:0.0148354,((Urochloa_fusta_Urofu.9G049900:0.0290261,(Cenchrus_americanus_H_CamCM007983.2000111.1:0.0222388,Setaria_viridis_SEVIR_9G050400v2:0.00685065)n48:0.0132839)n47:0.00445847,ASEM_RSA5_H_RSA5chrom9002875.1:0.0255043)n46:0.000783679)n42:0.00229374)n31:0.00248107)n29:0.00996895)n28:0.0074664)n27:0.0044326,(Panicum_hallii_Pahal.4G336900:0.109641,Phragmites_australis_Phragmites_australis_PaChr16_3194694_3199157_evm.model.PaChr16.318_1_CDS_4362401071_34623:0.0391986)n49:0.0043554)n26:0.0189529,((Eragrostis_curvula_EJB05_03047:0.0327414,(Eragrostis_curvula_EJB05_11117:5e-09,Eragrostis_curvula_EJB05_11105:0.0015722)n52:0.018316)n51:0.0256473,((Eleusine_coracana_ELECO.r07.1AG0003710:0.00755025,Eleusine_coracana_ELECO.r07.1BG0052120:0.0113042)n54:0.035552,(Eleusine_coracana_ELECO.r07.5BG0427370:0.0176555,Eleusine_coracana_ELECO.r07.5AG0380280:0.0219841)n55:0.0264798)n53:0.0029422)n50:0.00912208)n25:0.0144244,(Aristida_adscensionis_H_Aadptg000089l000261.1:0.0508005,(Stipagrostis_hirtigluma_H_Shi_ptg000011l_001019.1:0.0626355,(Stipagrostis_hirtigluma_H_Shi_ptg000002l_000366.1:0.00584116,Stipagrostis_hirtigluma_H_Shi_ptg000021l_001915.1:0.00596131)n58:0.0265068)n57:0.0029452)n56:0.0232222)n24:0.0200228)n1:0.178573)n0;
```
