## Supplementary Dataset S1 for "Gene turnover and contingency facilitated the repeated evolution of C_4_ photosynthesis in grasses": OG0003618_tree.txt

```
(((Streptochaeta_angustifolia_strangu_031070:0.0474455,(((Pharus_latifolius_Phala.08G115900:0.00745992,(Pharus_latifolius_Phala.11G118000:0.0457197,Pharus_latifolius_Phala.05G152800:0.0186917)n6:0.0104949)n5:0.00289877,Pharus_latifolius_Phala.06G053100:0.00822288)n4:0.000913653,Pharus_latifolius_Phala.03G092700:4.5e-09)n3:5e-10)n2:0.00403656,Dendrocalamus_sinicus_Dendrocalamus_sinicus_Dsi02A_12396339_12396632_Dsi02Ag06550.1_-1_CDS_4147709803_39477:0.0551528)n1:2.5e-09,((Eleusine_coracana_ELECO.r07.9BG0704760:0.0462264,((((ASEM_RSA5_H_RSA5scaff636000003.1:0.00373607,(((Chasmanthium_laxum_Chala.10G159100:0.0143564,Chasmanthium_laxum_Chala.02G126700:0.0265621)n15:0.0303886,(Urochloa_fusta_Urofu.3G268000:0.0305674,Panicum_hallii_Pahal.8G179800:0.0182996)n16:0.00737772)n14:0.00265526,(Urochloa_fusta_Urofu.3G271600:0.00372675,((Urochloa_fusta_Urofu.6G103900:0.00739848,Setaria_viridis_SEVIR_5G177505v2:0.0172652)n19:5e-09,(Setaria_viridis_SEVIR_9G234900v2:0.0240883,Urochloa_fusta_Urofu.1G163000:4.5e-09)n20:5e-10)n18:5e-09)n17:4.5e-09)n13:5e-10)n12:0.0037397,Panicum_virgatum_Pavir.8NG173000:0.0500678)n11:5e-09,(((Chasmanthium_laxum_Chala.10G020100:0,Chasmanthium_laxum_Chala.10G081000:0,Chasmanthium_laxum_Chala.06G065600:0,Chasmanthium_laxum_Chala.06G025300:0)n23:5e-09,((Chasmanthium_laxum_Chala.10G016900:0.00746346,(Chasmanthium_laxum_Chala.10G156900:0.00746076,Chasmanthium_laxum_Chala.12G080500:0.00374555)n26:5e-09)n25:0.00373555,Chasmanthium_laxum_Chala.05G122800:0.00373001)n24:5e-09)n22:0.00372419,(((Brachypodium_distachyon_BRADI_1g32454v3:5e-09,((Zizania_latifolia_GWHTBFHI038168:0,Zizania_latifolia_GWHTBFHI038449:0,Zizania_latifolia_GWHTBFHI038735:0)n31:5e-09,Zizania_latifolia_GWHTBFHI038467:4.5e-09)n30:5e-10)n29:0.00374512,((Panicum_virgatum_Pavir.1NG447200:0.0669573,(Eleusine_coracana_ELECO.r07.2BG0167660:0.0677969,Eragrostis_curvula_EJB05_16889:0.105941)n34:0.0487168)n33:0.034503,Eragrostis_curvula_EJB05_12594:0.282112)n32:0.0313457)n28:0.0209464,Sorghum_bicolor_SORBI_3010G052866:0.123067)n27:0.00479624)n21:0.000532915)n10:5e-09,(Panicum_hallii_Pahal.5G333200:0.00750858,((Ampelocalamus_luodianensis_Alu07Cg15300.1:0.0185996,(Dendrocalamus_sinicus_Dendrocalamus_sinicus_Dsi10C_7382252_7382533_Dsi10Cg01380.1_-1_CDS_4147827238_24106:0.00365283,(Zizania_latifolia_GWHTBFHI038625:5e-09,(Zizania_latifolia_GWHTBFHI020067:0.00368721,((Oryza_sativa_LOC_Os08g15258:0.00365538,Zizania_latifolia_GWHTBFHI002524:0.0302501)n42:5e-09,((Oryza_sativa_LOC_Os10g21358:0,Oryza_sativa_LOC_Os04g16812:0,Oryza_sativa_LOC_Os04g16782:0,Oryza_sativa_LOC_Os07g25014:0,Oryza_sativa_LOC_Os09g24402:0)n44:5e-09,(Zizania_latifolia_GWHTBFHI038500:0,Zizania_latifolia_GWHTBFHI038688:0)n45:4.5e-09)n43:5e-10)n41:5e-09)n40:5e-09)n39:0.00347206)n38:5e-09)n37:0.00347387,(Eleusine_coracana_ELECO.r07.3BG0274530:0.00369081,(((Eleusine_coracana_ELECO.r07.3AG0229770:5e-09,Eleusine_coracana_ELECO.r07.8AG0620180:5e-09)n49:5e-09,Eleusine_coracana_ELECO.r07.8BG0657410:0.0148953)n48:5e-09,Eleusine_coracana_ELECO.r07.7AG0564520:0.00373124)n47:5e-09)n46:0.00805978)n36:4.5e-09)n35:5e-10)n9:0.0134615)n8:0.0135012,(Pharus_latifolius_Phala.10G080200:5e-09,(Pharus_latifolius_Phala.05G133400:0.00336936,(Pharus_latifolius_Phala.08G122500:0.010179,Pharus_latifolius_Phala.10G081900:0.00335525)n52:4.5e-09)n51:4.5e-10)n50:5e-11)n7:5e-09)n0;
```
