## Supplementary Dataset S1 for "Gene turnover and contingency facilitated the repeated evolution of C_4_ photosynthesis in grasses": OG0003619_tree.txt

```
(Dendrocalamus_sinicus_Dendrocalamus_sinicus_Dsi08C_2399426_2400576_Dsi08Cg01970.1_-1_CDS_4147808560_27983:0.519156,(Cenchrus_americanus_H_CamCM007985.2003272.1:0.132978,(Cenchrus_americanus_H_CamLKME02011872.1000001.1:5e-09,(Cenchrus_americanus_H_CamLKME02032934.1000002.1:0.0158537,((Cenchrus_americanus_H_CamLKME02025274.1000002.1:0.0135087,(Cenchrus_americanus_H_CamLKME02000493.1000001.1:0.0117769,Cenchrus_americanus_H_CamLKME02037608.1000001.1:0.0166274)n6:0.000248953)n5:0.00226349,((Cenchrus_americanus_H_CamLKME02035499.1000002.1:0.0129227,(Cenchrus_americanus_H_CamLKME02046211.1000001.1:0.00977908,((Cenchrus_americanus_H_CamLKME02027682.1000001.1:0.0111973,(Cenchrus_americanus_H_CamLKME02017908.1000001.1:0.0416994,(Cenchrus_americanus_H_CamLKME02033140.1000001.1:0.0203235,((Cenchrus_americanus_H_CamLKME02033140.1000002.1:0.0612619,Cenchrus_americanus_H_CamLKME02003453.1000001.1:0.00776542)n15:0.0246901,(Cenchrus_americanus_H_CamLKME02032196.1000001.1:0.0599255,Cenchrus_americanus_H_CamLKME02019364.1000001.1:0.0717685)n16:0.0077557)n14:0.0319301)n13:0.0109372)n12:0.00647838)n11:0.952923,Cenchrus_americanus_H_CamLKME02020010.1000001.1:5e-09)n10:0.0340447)n9:0.00477088)n8:0.00228691,(Cenchrus_americanus_H_CamLKME02020010.1000002.1:0.0107418,((((((Cenchrus_americanus_H_CamLKME02042377.1000001.1:0.00695455,(Cenchrus_americanus_H_CamLKME02014210.1000001.1:0.0319801,Cenchrus_americanus_H_CamLKME02004701.1000001.1:0.0132697)n24:0.00276976)n23:0.00341813,Cenchrus_americanus_H_CamLKME02003133.1000001.1:0.00588759)n22:0.00307018,Cenchrus_americanus_H_CamLKME02022429.1000001.1:0.0097777)n21:0.00301572,((Cenchrus_americanus_H_CamLKME02015525.1000001.1:0.0112067,(Cenchrus_americanus_H_CamLKME02032442.1000001.1:0.00994341,Cenchrus_americanus_H_CamLKME02001448.1000001.1:0.00760868)n27:0.00247529)n26:0.000896884,((Cenchrus_americanus_H_CamLKME02006968.1000001.1:0.0179277,Cenchrus_americanus_H_CamLKME02037386.1000001.1:0.00873013)n29:0.000173011,(Cenchrus_americanus_H_CamLKME02024699.1000001.1:5e-09,Cenchrus_americanus_H_CamLKME02019682.1000001.1:0.00636158)n30:0.0142965)n28:0.00356292)n25:0.00254064)n20:0.00537847,Cenchrus_americanus_H_CamLKME02025274.1000001.1:0.035436)n19:0.00143902,(Cenchrus_americanus_H_CamLKME02032013.1000001.1:0.016734,((Cenchrus_americanus_H_CamLKME02010791.1000001.1:0.00743263,Cenchrus_americanus_H_CamLKME02004794.1000001.1:0.00838977)n33:0.00555907,(Cenchrus_americanus_H_CamLKME02045796.1000001.1:0.0199643,(Cenchrus_americanus_H_CamLKME02028077.1000001.1:0.00869659,((Cenchrus_americanus_H_CamLKME02035499.1000001.1:0.056057,(Cenchrus_americanus_H_CamLKME02015091.1000001.1:0.0051683,Cenchrus_americanus_H_CamLKME02029286.1000001.1:5e-09)n38:0.0162352)n37:0.00547743,(Cenchrus_americanus_H_CamLKME02023954.1000001.1:0.00987084,(Cenchrus_americanus_H_CamLKME02004446.1000001.1:0.011437,(((Cenchrus_americanus_H_CamLKME02028363.1000001.1:0.00830744,Cenchrus_americanus_H_CamLKME02017473.1000001.1:0.0148181)n43:0.0142829,Cenchrus_americanus_H_CamLKME02033958.1000001.1:0.0357028)n42:0.00314296,((((Cenchrus_americanus_H_CamLKME02013128.1000001.1:5e-09,Cenchrus_americanus_H_CamLKME02012277.1000001.1:0.0233132)n47:0.0114308,Cenchrus_americanus_H_CamLKME02016295.1000001.1:0.0218215)n46:0.00721785,Cenchrus_americanus_H_CamLKME02026715.1000001.1:0.0111632)n45:0.0015442,(Cenchrus_americanus_H_CamLKME02048559.1000001.1:0.0215585,(((Cenchrus_americanus_H_CamLKME02030933.1000001.1:6e-09,Cenchrus_americanus_H_CamLKME02028205.1000001.1:0.0692409)n51:0.0109851,Cenchrus_americanus_H_CamLKME02032934.1000001.1:0.0104859)n50:0.00731645,(Cenchrus_americanus_H_CamLKME02004968.1000001.1:0.0146222,((Cenchrus_americanus_H_CamLKME02023357.1000001.1:0.0195081,(Cenchrus_americanus_H_CamLKME02024302.1000001.1:0.0532927,(Cenchrus_americanus_H_CamLKME02012902.1000001.1:0.0152053,Cenchrus_americanus_H_CamLKME02030236.1000001.1:0.00379938)n56:0.0171883)n55:0.00599275)n54:0.00448175,((Cenchrus_americanus_H_CamLKME02008125.1000001.1:0.0188572,Cenchrus_americanus_H_CamLKME02031649.1000001.1:0.0147596)n58:0.00604039,Cenchrus_americanus_H_CamLKME02005224.1000001.1:0.0191059)n57:0.000710278)n53:0.00272217)n52:0.00193224)n49:0.00301015)n48:0.00158172)n44:0.00134389)n41:0.00206089)n40:0.00068843)n39:0.00136802)n36:0.000679048)n35:0.00134918)n34:4.3e-08)n32:6e-09)n31:0.000679712)n18:0.00197497)n17:5e-09)n7:0.00281696)n4:0.00348586)n3:0.0178235)n2:0.0536525)n1:0.519156)n0;
```
