## Supplementary Dataset S1 for "Gene turnover and contingency facilitated the repeated evolution of C_4_ photosynthesis in grasses": OG0003620_tree.txt

```
(Eragrostis_curvula_EJB05_46308:0.0132259,((Eragrostis_curvula_EJB05_20247:0.0142613,(Eragrostis_curvula_EJB05_01866:0.0500625,(Eragrostis_curvula_EJB05_01856:0.00757626,Eragrostis_curvula_EJB05_01867:0.014574)n4:0.0206116)n3:0.066019)n2:0.00381233,((Eragrostis_curvula_EJB05_26137:0.0123905,((((Eragrostis_curvula_EJB05_02562:0.0266078,(Eragrostis_curvula_EJB05_56191:0.179151,(Eragrostis_curvula_EJB05_30334:0.0249109,((Eragrostis_curvula_EJB05_50169:0.105295,Eragrostis_curvula_EJB05_40641:0.0449139)n14:0.145745,((((Eragrostis_curvula_EJB05_01260:0.0125689,(Eragrostis_curvula_EJB05_28253:0.0339877,Eragrostis_curvula_EJB05_22455:0.00796269)n19:0.00555961)n18:0.00300643,((Eragrostis_curvula_EJB05_53446:0.0188098,(Eragrostis_curvula_EJB05_12650:0.0100279,(Eragrostis_curvula_EJB05_40327:0.0670702,Eragrostis_curvula_EJB05_47556:0.0145604)n23:0.00807577)n22:0.00562668)n21:0.0112426,Eragrostis_curvula_EJB05_51033:0.0135885)n20:0.004798)n17:0.011476,(Eragrostis_curvula_EJB05_51592:0.00431873,Eragrostis_curvula_EJB05_52462:0.00924034)n24:0.00441819)n16:0.00613355,Eragrostis_curvula_EJB05_53023:0.0376662)n15:0.006811)n13:0.00564389)n12:0.00373623)n11:0.00530875)n10:0.00376115,(Eragrostis_curvula_EJB05_40586:0.0152176,Eragrostis_curvula_EJB05_44514:0.0191554)n25:0.00399439)n9:0.00604359,Eragrostis_curvula_EJB05_05847:0.0154461)n8:0.00488773,Eragrostis_curvula_EJB05_12220:0.0148744)n7:0.00733273)n6:0.00951944,((((Eragrostis_curvula_EJB05_44470:0.0088646,((Eragrostis_curvula_EJB05_51035:0.0357185,Eragrostis_curvula_EJB05_22841:0.0096705)n31:0.00229767,(Eragrostis_curvula_EJB05_34657:0.0314703,(Eragrostis_curvula_EJB05_01934:0.335356,(Eragrostis_curvula_EJB05_08380:0.0477175,(Eragrostis_curvula_EJB05_29087:0.0755797,Eragrostis_curvula_EJB05_55996:0.0118968)n35:0.00403356)n34:0.00779577)n33:0.00486378)n32:0.00243681)n30:5e-09)n29:0.00181005,((((((((Eragrostis_curvula_EJB05_08378:0.0573632,Eragrostis_curvula_EJB05_05960:0.0106155)n43:0.0144352,((((Eragrostis_curvula_EJB05_47552:0.0179097,Eragrostis_curvula_EJB05_23187:0.0581767)n47:0.0019958,Eragrostis_curvula_EJB05_23182:0.0671297)n46:0.00511748,Eragrostis_curvula_EJB05_44381:0.0267345)n45:0.00881549,(((Eragrostis_curvula_EJB05_09087:0.0146783,Eragrostis_curvula_EJB05_01825:0.0117649)n50:0.00381183,(Eragrostis_curvula_EJB05_29096:0.648534,(Eragrostis_curvula_EJB05_01465:0.64662,Eragrostis_curvula_EJB05_05072:0.0192471)n52:0.167972)n51:0.0949628)n49:0.0132193,Eragrostis_curvula_EJB05_21664:0.0194271)n48:0.00791384)n44:0.00271507)n42:0.000986982,Eragrostis_curvula_EJB05_50155:0.0171672)n41:0.004018,Eragrostis_curvula_EJB05_30685:0.0226391)n40:0.0154981,Eragrostis_curvula_EJB05_30462:0.0231912)n39:0.0035286,(Eragrostis_curvula_EJB05_44545:0.0135255,(Eragrostis_curvula_EJB05_51732:0.0169816,(Eragrostis_curvula_EJB05_47542:0.00806794,Eragrostis_curvula_EJB05_55813:0.0099884)n55:0.00260993)n54:0.0110914)n53:0.00600507)n38:0.0104017,((Eragrostis_curvula_EJB05_08889:0.0160567,Eragrostis_curvula_EJB05_51006:0.012641)n57:0.0239676,Eragrostis_curvula_EJB05_01851:0.0114562)n56:0.0180616)n37:0.0114055,Eragrostis_curvula_EJB05_22962:0.031398)n36:0.0219522)n28:0.00858532,(Eragrostis_curvula_EJB05_51154:0.0198891,Eragrostis_curvula_EJB05_23144:0.0234829)n58:0.00529126)n27:0.00526361,Eragrostis_curvula_EJB05_30323:0.0245652)n26:0.00293418)n5:0.0202794)n1:0.0132259)n0;
```
