## Supplementary Dataset S1 for "Gene turnover and contingency facilitated the repeated evolution of C_4_ photosynthesis in grasses": OG0003621_tree.txt

```
(Hordeum_spontaneum_WB01_001373_0655314:0.213437,(Hordeum_vulgareMorex_HORVU.MOREX.r3.7HG0726120:0.0200271,(Hordeum_vulgareMorex_HORVU.MOREX.r3.6HG0563570:0.0262229,(((Hordeum_vulgareMorex_HORVU.MOREX.r3.3HG0300380:0.0262532,Hordeum_vulgareMorex_HORVU.MOREX.r3.5HG0498790:0.0157605)n5:0.00524231,(Hordeum_vulgareMorex_HORVU.MOREX.r3.3HG0256670:0.0294531,Hordeum_vulgareMorex_HORVU.MOREX.r3.1HG0030700:0.0264683)n6:0.00510685)n4:5e-09,((((Hordeum_vulgareMorex_HORVU.MOREX.r3.6HG0559950:0.0133525,((Hordeum_vulgareMorex_HORVU.MOREX.r3.1HG0044390:0.0245625,Hordeum_vulgareMorex_HORVU.MOREX.r3.3HG0265220:0.0507348)n12:0.00787612,Hordeum_vulgareMorex_HORVU.MOREX.r3.2HG0165930:0.0325551)n11:0.00276551)n10:5e-09,(Hordeum_vulgareMorex_HORVU.MOREX.r3.6HG0610040:0.0157911,Hordeum_vulgareMorex_HORVU.MOREX.r3.4HG0377670:0.0266266)n13:0.00521642)n9:0.00261711,Hordeum_vulgareMorex_HORVU.MOREX.r3.5HG0521420:0.0215405)n8:0.00261165,((Hordeum_vulgareMorex_HORVU.MOREX.r3.3HG0221640:0.0184905,(Hordeum_vulgareMorex_HORVU.MOREX.r3.2HG0198610:0.0129821,(Hordeum_vulgareMorex_HORVU.MOREX.r3.7HG0725840:0.00777759,((Hordeum_vulgareMorex_HORVU.MOREX.r3.7HG0654250:0.0159209,Hordeum_vulgareMorex_HORVU.MOREX.r3.6HG0599050:0.0104121)n19:0.00253216,((Hordeum_vulgareMorex_HORVU.MOREX.r3.5HG0499270:0.0182634,Hordeum_vulgareMorex_HORVU.MOREX.r3.7HG0683680:0.010476)n21:0.0051596,Hordeum_vulgareMorex_HORVU.MOREX.r3.3HG0224360:0.00779639)n20:5e-09)n18:5e-09)n17:5e-09)n16:0.00525752)n15:0.00258213,(Hordeum_vulgareMorex_HORVU.MOREX.r3.2HG0184000:0.0159026,((Hordeum_vulgareMorex_HORVU.MOREX.r3.7HG0700830:0.0104849,Hordeum_vulgareMorex_HORVU.MOREX.r3.7HG0700810:0.0132323)n24:0.0105368,((Hordeum_vulgareMorex_HORVU.MOREX.r3.4HG0370970:0.0211967,Hordeum_vulgareMorex_HORVU.MOREX.r3.5HG0470730:0.0051662)n26:0.00261423,(Hordeum_vulgareMorex_HORVU.MOREX.r3.1HG0032860:0.0104914,(Hordeum_vulgareMorex_HORVU.MOREX.r3.2HG0133160:0.0156584,((Hordeum_vulgareMorex_HORVU.MOREX.r3.1HG0046090:0.0158593,Hordeum_vulgareMorex_HORVU.MOREX.r3.2HG0134280:0.0104897)n30:0.00524726,(Hordeum_vulgareMorex_HORVU.MOREX.r3.1HG0064850:0.0105414,((Hordeum_vulgareMorex_HORVU.MOREX.r3.7HG0680480:0.0261776,Hordeum_vulgareMorex_HORVU.MOREX.r3.2HG0173870:0.018404)n33:0.00527902,((Hordeum_vulgareMorex_HORVU.MOREX.r3.2HG0162340:0.0185204,Hordeum_vulgareMorex_HORVU.MOREX.r3.6HG0545110:0.0104634)n35:0.00252877,((Hordeum_vulgareMorex_HORVU.MOREX.r3.1HG0068250:0.0156982,Hordeum_vulgareMorex_HORVU.MOREX.r3.2HG0136840:0.00257743)n37:0.00261918,((Hordeum_vulgareMorex_HORVU.MOREX.r3.2HG0133260:0.0132874,Hordeum_vulgareMorex_HORVU.MOREX.r3.7HG0730030:0.0104935)n39:0.0026084,((Hordeum_vulgareMorex_HORVU.MOREX.r3.7HG0685960:0.00519036,(Hordeum_vulgareMorex_HORVU.MOREX.r3.3HG0323360:0.0157729,Hordeum_vulgareMorex_HORVU.MOREX.r3.4HG0349600:0.00782257)n42:0.00260003)n41:0.00260996,((Hordeum_vulgareMorex_HORVU.MOREX.r3.3HG0297600:0.010631,(Hordeum_vulgareMorex_HORVU.MOREX.r3.5HG0474530:0.0265268,Hordeum_vulgareMorex_HORVU.MOREX.r3.2HG0140330:0.0081241)n45:0.00491865)n44:0.00261182,(Hordeum_vulgareMorex_HORVU.MOREX.r3.2HG0125190:0.021401,(((Hordeum_vulgareMorex_HORVU.MOREX.r3.2HG0161050:0.0209564,Hordeum_vulgareMorex_HORVU.MOREX.r3.1HG0086980:0.0104885)n49:0.0025992,((Hordeum_vulgareMorex_HORVU.MOREX.r3.2HG0129710:0.0216464,((Hordeum_vulgareMorex_HORVU.MOREX.r3.2HG0095840:0,Hordeum_vulgareMorex_HORVU.MOREX.r3.2HG0095820:0)n53:0.00259826,Hordeum_vulgareMorex_HORVU.MOREX.r3.2HG0095850:0.00257947)n52:0.0105262)n51:0.00251153,(Hordeum_vulgareMorex_HORVU.MOREX.r3.6HG0605840:0.00781723,Hordeum_vulgareMorex_HORVU.MOREX.r3.7HG0674760:0.00260074)n54:5e-09)n50:5e-09)n48:0.00522434,(Hordeum_vulgareMorex_HORVU.MOREX.r3.2HG0170260:0.013318,((Hordeum_vulgareMorex_HORVU.MOREX.r3.2HG0123070:0.0105167,Hordeum_vulgareMorex_HORVU.MOREX.r3.7HG0659360:0.00782783)n57:0.00262902,(Hordeum_vulgareMorex_HORVU.MOREX.r3.7HG0672730:0.00789168,Hordeum_vulgareMorex_HORVU.MOREX.r3.4HG0391770:0.0078622)n58:6e-09)n56:5e-09)n55:5e-09)n47:5e-09)n46:5e-09)n43:0.00260491)n40:5e-09)n38:5e-09)n36:5e-09)n34:6e-09)n32:5e-09)n31:0.00259813)n29:5e-09)n28:5e-09)n27:6e-09)n25:5e-09)n23:5e-09)n22:0.00260723)n14:0.00261024)n7:5e-09)n3:0.00256864)n2:0.00667712)n1:0.213437)n0;
```
