## Supplementary Dataset S1 for "Gene turnover and contingency facilitated the repeated evolution of C_4_ photosynthesis in grasses": OG0003622_tree.txt

```
(Panicum_virgatum_Pavir.7NG190100:0,(Panicum_virgatum_Pavir.J101500:0,((Panicum_virgatum_Pavir.8KG086800:0.0533582,(Panicum_virgatum_Pavir.J088400:0.0163883,((Panicum_virgatum_Pavir.2KG300900:0.0464309,Panicum_virgatum_Pavir.2NG001900:0.0297147)n6:0.0315166,(Panicum_virgatum_Pavir.7KG135800:0.042611,Panicum_virgatum_Pavir.J477600:0.0397701)n7:0.00233138)n5:0.00977903)n4:0.00544197)n3:0.0080933,((Panicum_virgatum_Pavir.1KG268200:0.0416066,(Panicum_virgatum_Pavir.5NG158900:0.0310826,(Panicum_virgatum_Pavir.1NG152300:0.0179481,Panicum_virgatum_Pavir.9NG352000:0.00785492)n11:0.0208337)n10:0.00308403)n9:0.00289094,(((Panicum_virgatum_Pavir.9NG642100:0.0154942,(Panicum_virgatum_Pavir.J003100:0.00769025,Panicum_virgatum_Pavir.9NG642200:0.00770786)n15:5e-09)n14:0.0208748,(Panicum_virgatum_Pavir.1NG267100:0.0534734,(Panicum_virgatum_Pavir.5NG233500:0.0695046,Panicum_virgatum_Pavir.6NG110200:0.0484111)n17:0.00725808)n16:0.00275271)n13:0.0434128,(((Panicum_virgatum_Pavir.3KG168400:0.664409,((Panicum_virgatum_Pavir.3KG128200:0.690836,((Panicum_virgatum_Pavir.2KG116800:0.64095,((Panicum_virgatum_Pavir.9KG332700:0.149616,((((((Panicum_virgatum_Pavir.9NG195000:0.059943,((Panicum_virgatum_Pavir.5NG299100:0,Panicum_virgatum_Pavir.5NG299000:0)n34:0.100963,Panicum_virgatum_Pavir.6KG411200:0.0936254)n33:0.0173663)n32:0.00648866,(Panicum_virgatum_Pavir.5KG131300:0.102473,Panicum_virgatum_Pavir.8KG234300:0.0358192)n35:0.0137573)n31:0.0299075,(Panicum_virgatum_Pavir.2NG649000:0.0589591,Panicum_virgatum_Pavir.5NG272100:0.0731478)n36:0.0199333)n30:0.0251628,((Panicum_virgatum_Pavir.6KG164600:0.0510922,Panicum_virgatum_Pavir.4KG061100:0.0421756)n38:0.0277205,(Panicum_virgatum_Pavir.8KG253100:0.069409,(Panicum_virgatum_Pavir.J733200:0.0329625,((Panicum_virgatum_Pavir.2KG457100:0.0454638,(Panicum_virgatum_Pavir.5KG144600:0.00901379,Panicum_virgatum_Pavir.J014600:0.0180927)n43:0.00597791)n42:0.0111227,Panicum_virgatum_Pavir.4NG280300:0.393384)n41:0.0172675)n40:0.0239922)n39:0.0368688)n37:0.0207908)n29:0.00884903,(Panicum_virgatum_Pavir.2KG239800:0.10729,Panicum_virgatum_Pavir.5NG217300:0.0679986)n44:0.0427051)n28:0.0174046,Panicum_virgatum_Pavir.J626500:0.0345336)n27:0.0573277)n26:0.312633,(Panicum_virgatum_Pavir.6NG305400:0.761912,(Panicum_virgatum_Pavir.2KG448000:0.430789,Panicum_virgatum_Pavir.1NG263500:0.530046)n46:0.173682)n45:0.144355)n25:0.129317)n24:0.113664,Panicum_virgatum_Pavir.2NG031800:0.646959)n23:0.0840837)n22:0.0881083,Panicum_virgatum_Pavir.8NG339700:0.367645)n21:0.141303)n20:0.146319,((Panicum_virgatum_Pavir.3NG302200:0.0135067,Panicum_virgatum_Pavir.2KG496700:0.0202894)n48:5e-09,((Panicum_virgatum_Pavir.1NG245600:0.0221254,((Panicum_virgatum_Pavir.J241400:0.111799,(Panicum_virgatum_Pavir.5KG617100:0.0480642,((Panicum_virgatum_Pavir.4KG284700:0.00780595,Panicum_virgatum_Pavir.1KG143900:0.041845)n55:0.00722154,Panicum_virgatum_Pavir.8KG239400:0.0518697)n54:0.0101095)n53:0.0136694)n52:0.0241358,Panicum_virgatum_Pavir.5NG245400:0.0282172)n51:0.0378618)n50:0.00179589,(Panicum_virgatum_Pavir.2KG239000:0.036991,Panicum_virgatum_Pavir.2KG525300:0.0295214)n56:0.00761332)n49:5e-09)n47:0.0465609)n19:0.0682708,(Panicum_virgatum_Pavir.8KG380600:0.0462812,(Panicum_virgatum_Pavir.1KG132300:0.0514682,Panicum_virgatum_Pavir.6NG165400:0.0439101)n58:0.0112843)n57:0.00615473)n18:5e-09)n12:5e-09)n8:0.00410424)n2:0.0450721)n1:0)n0;
```
