## Supplementary Dataset S1 for "Gene turnover and contingency facilitated the repeated evolution of C_4_ photosynthesis in grasses": OG0003623_tree.txt

```
((Streptochaeta_angustifolia_strangu_018371:0.132934,(Pharus_latifolius_Phala.02G002600:0.00181725,Pharus_latifolius_Phala.02G002600.2:0.00944913)n2:0.113258)n1:0.0262981,(((Hordeum_spontaneum_WB01_003992_0024087:0.134724,Brachypodium_distachyon_BRADI_3g00282v3:0.070715)n5:0.0436942,(((Eragrostis_curvula_EJB05_14691:0.0168449,Eragrostis_curvula_EJB05_14743:0.0313183)n8:0.129115,((Aristida_adscensionis_H_Aadptg000061l000112.1:0.0626094,Stipagrostis_hirtigluma_H_Shi_ptg000043l_000458.1:0.0697758)n10:0.0208648,((Phragmites_australis_Phragmites_australis_PaChr6_119906_131173_evm.model.PaChr6.10_1_CDS_4362466320_36098:0.0600199,Phragmites_australis_Phragmites_australis_PaChr5_136248_141570_evm.model.PaChr5.12_1_CDS_4362459551_35232:0.0534736)n12:0.00594152,(((Chasmanthium_laxum_Chala.02G150500:0.00607217,Chasmanthium_laxum_Chala.08G025900:0.0120497)n15:0.0385513,(((Echinocloa_haploclada_eh_chr6.1431:0.0844307,(((((Urochloa_fusta_Urofu.4G136500:0.0430882,(Cenchrus_americanus_H_CamCM007984.2003756.1:0.0491172,Setaria_viridis_SEVIR_4G128300v2:0.0188599)n24:0.0240098)n23:0.00357138,(Digitaria_radicosa_Dra04G0122400:0.044954,(Digitaria_exilis_H_Dex4A-002050.1:0.014503,Digitaria_exilis_H_Dex4B-001989.1:0.0106721)n26:0.0396666)n25:0.0252425)n22:0.00222913,((Panicum_virgatum_Pavir.4NG210700:0.0149208,Panicum_virgatum_Pavir.4KG103600:0.00380552)n28:0.00905786,Panicum_hallii_Pahal.4G206100:0.0154523)n27:0.0283775)n21:0.00285663,ASEM_AUS1_H_AUS1CM014273.1000789.1:0.0760797)n20:0.00132682,Dichantelium_oligosantes_H_DolKV781409.1000002.1:0.0452453)n19:0.00549573)n18:0.00761143,(Hordeum_vulgareMorex_HORVU.MOREX.r3.6HG0539210:0.684195,ASEM_RSA5_H_RSA5chrom4000725.1:0.193849)n29:0.0630242)n17:0.0109505,(Sorghum_bicolor_SORBI_3010G146700:0.0347237,(Zea_mays_Zm00001eb154750:0.0120429,Zea_mays_Zm00001eb278120:0.0130355)n31:0.0574351)n30:0.0553299)n16:0.0217114)n14:0.0380788,((Chasmanthium_laxum_Chala.11G113000:0.0308851,Olyra_latifolia_Ola005808:0.14482)n33:0.0144286,(((((Urochloa_fusta_Urofu.1G073100:0.0108057,Urochloa_fusta_Urofu.1G000700:0.0503033)n38:0.0243693,(Cenchrus_americanus_H_CamCM007984.2004978.1:0.0628209,Setaria_viridis_SEVIR_1G001000v2:0.025055)n39:0.022756)n37:0.00472222,(Panicum_hallii_Pahal.1G000900:0.0214242,(Panicum_virgatum_Pavir.1KG223600:0.0139996,Panicum_virgatum_Pavir.1KG002200:0.0132434)n41:0.00147149)n40:0.00521225)n36:0.00572426,((Dichantelium_oligosantes_H_DolKV778856.1000001.1:0.0295711,Echinocloa_haploclada_eh_chr7.8:0.0582037)n43:0.00902351,((ASEM_AUS1_H_AUS1CM014270.1004527.1:0.00930212,ASEM_RSA5_H_RSA5chrom1000018.1:0.00152438)n45:0.0654032,((Digitaria_exilis_H_Dex1A-003606.1:0.000820174,Digitaria_exilis_H_Dex1B-003531.1:0.000824784)n47:0.100535,(Digitaria_radicosa_Dra01G0000700.3:0.00379488,Digitaria_radicosa_Dra01G0000700.2:0.0281128)n48:0.0475749)n46:0.0312636)n44:0.0111596)n42:0.00583908)n35:0.0150658,((Sorghum_bicolor_SORBI_3004G001000:0.0209006,Zea_mays_Zm00001eb404730:0.0399985)n50:0.0320934,Dendrocalamus_sinicus_Dendrocalamus_sinicus_Dsi04A_25806378_25808245_Dsi04Ag14950.2_1_CDS_4147751272_15978:0.786416)n49:0.0119453)n34:0.0305291)n32:0.0145208)n13:0.00161343)n11:0.00491574)n9:0.00555894)n7:0.0332077,(((Dendrocalamus_sinicus_Dendrocalamus_sinicus_Dsi04A_25825440_25833113_Dsi04Ag14960.1_1_CDS_4147751275_17666:0.0247748,Olyra_latifolia_Ola005807:0.0636645)n53:0.00780842,(Ampelocalamus_luodianensis_Alu04Dg17890.1:0.0047711,Ampelocalamus_luodianensis_Alu04Dg17810.1:0.00235012)n54:0.0265323)n52:0.00511277,(Ampelocalamus_luodianensis_Alu04Cg05860.1:0.0258224,Dendrocalamus_sinicus_Dendrocalamus_sinicus_Dsi04B_19241141_19249906_Dsi04Bg03080.1_-1_CDS_4147753783_8109:0.0211548)n55:0.00235054)n51:0.0305418)n6:0.00339353)n4:0.0168257,(Zizania_latifolia_GWHTBFHI034856:0.0452515,(Leersia_perrieri_LPERR02G00090:0.0356257,Oryza_sativa_LOC_Os02g01100:0.0527866)n57:0.0264596)n56:0.0560622)n3:0.0262981)n0;
```
