## Supplementary Dataset S1 for "Gene turnover and contingency facilitated the repeated evolution of C_4_ photosynthesis in grasses": OG0003624_tree.txt

```
(((Carex_scoparia_H_Carex_Csco_scaffold_11_000767.1:0.117319,(Juncus_effusus_H_Juncus_Jeff_scaffold_18_000442.1:0.136625,(Juncus_effusus_H_Juncus_Jeff_scaffold_14_000305.1:0.0755686,Juncus_effusus_H_Juncus_Jeff_scaffold_15_000831.1:0.055899)n4:0.122972)n3:0.0764566)n2:0.0699512,((Ananas_comosus_H_Ananas_contig9_001096.1:0.0256585,Tillandsia_fasciculata_H_Tillandsia_CM054934.1_000495.1:0.0368627)n6:0.152557,((Ananas_comosus_H_Ananas_contig8_000479.1:0.0284764,Tillandsia_fasciculata_H_Tillandsia_CM054932.1_000021.1:0.0298116)n8:0.0885511,(Ananas_comosus_H_Ananas_contig23_000324.1:0.0259029,Tillandsia_fasciculata_H_Tillandsia_CM054952.1_000343.1:0.0199956)n9:0.0645811)n7:0.0337699)n5:0.0450018)n1:0.0259093,((Pharus_latifolius_Phala.02G013700:0.0248059,Pharus_latifolius_Phala.03G353700:0.00479889)n11:0.0664579,((((Streptochaeta_angustifolia_strangu_014867:0.209179,(Streptochaeta_angustifolia_strangu_004387:0.00977863,Streptochaeta_angustifolia_strangu_014869:0.077521)n16:0.0359191)n15:0.150267,Streptochaeta_angustifolia_strangu_008924:0.0567369)n14:0.0283677,Pharus_latifolius_Phala.04G001000:0.119524)n13:0.0206769,((Olyra_latifolia_Ola031015:0.0313365,(Dendrocalamus_sinicus_Dendrocalamus_sinicus_Dsi02A_775554_779290_Dsi02Ag00630.1_-1_CDS_4147708027_6270:0.0203299,((Dendrocalamus_sinicus_Dendrocalamus_sinicus_Dsi02C_20137663_20141347_Dsi02Cg07110.1_1_CDS_4147723276_5195:0.0236567,Ampelocalamus_luodianensis_Alu02Cg01500.2:0.0209941)n21:0.00457041,(Ampelocalamus_luodianensis_Alu02Dg26550.1:0.0321854,Dendrocalamus_sinicus_Dendrocalamus_sinicus_Dsi02B_699681_703547_Dsi02Bg00520.1_-1_CDS_4147714804_11919:0.0223019)n22:0.00247799)n20:0.00380845)n19:0.00709854)n18:0.00553902,(((Zizania_latifolia_GWHTBFHI034919:0.053091,Zizania_latifolia_GWHTBFHI025048:0.0306572)n25:0.0229782,(Oryza_sativa_LOC_Os02g02410:0.0211548,Leersia_perrieri_LPERR02G00970:0.0357452)n26:0.0109764)n24:0.0113871,(((Hordeum_spontaneum_WB01_000729_0211775:0,Hordeum_vulgareMorex_HORVU.MOREX.r3.6HG0545620:0)n29:0.0552272,Brachypodium_distachyon_BRADI_3g01477v3:0.0388987)n28:0.0307677,((Stipagrostis_hirtigluma_H_Shi_ptg000043l_000400.1:0.0303389,Aristida_adscensionis_H_Aadptg000061l000048.1:0.0274763)n31:0.00950795,((Phragmites_australis_Phragmites_australis_PaChr5_788829_792081_evm.model.PaChr5.74_1_CDS_4362463261_23901:0.0306012,Phragmites_australis_Phragmites_australis_PaChr6_738632_742091_evm.model.PaChr6.73_1_CDS_4362470682_1626:0.0264409)n33:0.0040315,(Chasmanthium_laxum_Chala.11G122100:0.0266709,((Eragrostis_curvula_EJB05_25499:0.0249997,Eleusine_coracana_ELECO.r07.2BG0152660:0.030656)n36:0.0194769,(((Pharus_latifolius_Phala.06G276900:0.519746,Pharus_latifolius_Phala.02G013800:0.634777)n39:0.0645791,(((Digitaria_radicosa_Dra01G0009400:0.0206187,((Digitaria_exilis_H_Dex1A-003557.1:0,Digitaria_exilis_H_Dex1B-003479.1:0)n44:0.0147557,Digitaria_exilis_H_DexUA-003660.1:0.00872048)n43:0.00729548)n42:0.00814996,(ASEM_AUS1_H_AUS1CM014270.1004478.1:0.0212411,((Echinocloa_haploclada_eh_chr7.88:0.0240299,(Cenchrus_americanus_H_CamCM007983.2002594.1:0.0259044,Setaria_viridis_SEVIR_1G116600v2:0.0197847)n48:0.00517205)n47:0.00364811,(Urochloa_fusta_Urofu.1G009600:0.017796,(Panicum_hallii_Pahal.1G011200:0.0151514,(Panicum_virgatum_Pavir.1KG020800:0.0212055,Panicum_virgatum_Pavir.1NG010600:0.0167533)n51:0.0055599)n50:0.00423756)n49:0.00327316)n46:0.00428513)n45:0.00406132)n41:0.00696149,Setaria_viridis_SEVIR_1G084600v2:0.195539)n40:0.0217265)n38:0.0254577,(Sorghum_bicolor_SORBI_3004G011700:0.05765,((Zea_mays_Zm00001eb209550:0.0036863,(Zea_mays_Zm00001eb358790:0.0156383,((Zea_mays_Zm00001eb301370:0.00684246,Zea_mays_Zm00001eb301610:0.0166209)n57:0.0174532,Zea_mays_Zm00001eb395140:7e-09)n56:0.00785375)n55:0.00766448)n54:0.0177257,Zea_mays_Zm00001eb229930:0.0184935)n53:0.0136789)n52:0.0186514)n37:0.00826556)n35:0.00664019)n34:0.00527784)n32:0.00453802)n30:0.0153655)n27:0.0086839)n23:0.0108981)n17:0.0313539)n12:0.0201353)n10:0.0259093)n0;
```
