## Supplementary Dataset S1 for "Gene turnover and contingency facilitated the repeated evolution of C_4_ photosynthesis in grasses": OG0003625_tree.txt

```
((Streptochaeta_angustifolia_strangu_036494:0.0731306,Streptochaeta_angustifolia_strangu_027196:0.0739257)n1:0.0116704,(((Pharus_latifolius_Phala.02G048500:0,Pharus_latifolius_Phala.02G048500.5:0,Pharus_latifolius_Phala.02G048500.4:0,Pharus_latifolius_Phala.02G048500.3:0,Pharus_latifolius_Phala.02G048500.2:0)n4:0.0679794,((((Leersia_perrieri_LPERR02G04890:0.0363792,Oryza_sativa_LOC_Os02g07790:0.0170037)n8:0.0265696,(Zizania_latifolia_GWHTBFHI020521:0.0269251,Zizania_latifolia_GWHTBFHI025295:0.0322874)n9:0.0142754)n7:0.0524681,(((Hordeum_spontaneum_WB01_000355_0670634:0,Hordeum_vulgareMorex_HORVU.MOREX.r3.6HG0570850:0)n12:0.0663819,Brachypodium_distachyon_BRADI_3g05520v3:0.0486782)n11:0.0439694,((Dendrocalamus_sinicus_Dendrocalamus_sinicus_Dsi02C_16761154_16763332_Dsi02Cg04800.4_1_CDS_4147722583_13070:0.0313353,Ampelocalamus_luodianensis_Alu02Cg04660.2:0.014612)n14:0.00406718,(Ampelocalamus_luodianensis_Alu02Dg23550.1:0.0244905,(Dendrocalamus_sinicus_Dendrocalamus_sinicus_Dsi02B_3427736_3429814_Dsi02Bg02670.1_-1_CDS_4147715449_33866:0.0189658,Olyra_latifolia_Ola017222:0.0557703)n16:0.00127417)n15:0.000141574)n13:0.0052313)n10:0.0130538)n6:0.00867757,((Eragrostis_curvula_EJB05_24562:0.0431026,(Eleusine_coracana_ELECO.r07.2AG0103210:0.00815455,Eleusine_coracana_ELECO.r07.2BG0156520:0.00797201)n19:0.0315942)n18:0.0275025,((Aristida_adscensionis_H_Aadptg000021l000347.1:0.0488812,Stipagrostis_hirtigluma_H_Shi_ptg000043l_000197.1:0.0275788)n21:0.0224924,((Phragmites_australis_Phragmites_australis_PaChr5_3545892_3547946_evm.model.PaChr5.325_1_CDS_4362462341_19286:0.0446019,Phragmites_australis_Phragmites_australis_PaChr6_3475098_3477162_evm.model.PaChr6.351_1_CDS_4362469842_30638:0.0362692)n23:0.00741152,(Chasmanthium_laxum_Chala.11G164900:0.0246327,((((ASEM_AUS1_H_AUS1CM014270.1004211.1:0.0343675,(Panicum_hallii_Pahal.1G054100:0.0120994,(Panicum_virgatum_Pavir.1NG068700:0.0124245,Panicum_virgatum_Pavir.1KG076600:0.0139188)n30:0.00192096)n29:0.0126513)n28:0.00436156,((Cenchrus_americanus_H_CamCM007983.2002317.1:0.0174791,Setaria_viridis_SEVIR_1G068100v2:0.0095921)n32:0.0194528,(Urochloa_fusta_Urofu.1G055900:0.0214637,((Digitaria_radicosa_Dra01G0045700:5e-09,Digitaria_radicosa_Dra01G0045700.2:5e-09)n35:0.0237392,(Digitaria_exilis_H_Dex1A-003305.1:0.00590453,Digitaria_exilis_H_Dex1B-003242.1:0.00752647)n36:0.0173316)n34:0.0226027)n33:0.00514766)n31:0.00351797)n27:0.00199154,(Echinocloa_haploclada_eh_chr7.535:0.0280026,Dichantelium_oligosantes_H_DolKV771599.1000004.1:0.0308913)n37:0.00273989)n26:0.01203,(Sorghum_bicolor_SORBI_3004G059000:0.0208464,(Zea_mays_Zm00001eb206990:0.0411677,Zea_mays_Zm00001eb207020:0.0556264)n39:0.00618071)n38:0.00261347)n25:0.0139808)n24:0.0117243)n22:0.00611329)n20:0.00546323)n17:0.0168791)n5:0.0287338)n3:0.00741995,(((Pharus_latifolius_Phala.04G194100:0,Pharus_latifolius_Phala.04G194100.3:0,Pharus_latifolius_Phala.04G194100.2:0)n42:5e-09,Pharus_latifolius_Phala.04G194100.4:0.00111053)n41:0.0594141,((Hordeum_spontaneum_WB01_001346_0369402:0.00261391,Hordeum_vulgareMorex_HORVU.MOREX.r3.7HG0739050:0.00104425)n44:0.137712,(((Zizania_latifolia_GWHTBFHI007647:0.0216616,Zizania_latifolia_GWHTBFHI034015:0.0354392)n47:0.00996977,(Oryza_sativa_LOC_Os06g45300:0.0478282,Leersia_perrieri_LPERR06G19750:0.0362384)n48:0.0154641)n46:0.0634248,(Olyra_latifolia_Ola011028:0.0483081,(Dendrocalamus_sinicus_Dendrocalamus_sinicus_Dsi06B_3992910_3994274_Dsi06Bg02950.1_-1_CDS_4147779712_49279:0.0274703,((Ampelocalamus_luodianensis_Alu06Cg08800.1:0.017912,Dendrocalamus_sinicus_Dendrocalamus_sinicus_Dsi06C_37087991_37089361_Dsi06Cg16980.1_1_CDS_4147788295_48181:0.0135704)n52:0.0101281,(Dendrocalamus_sinicus_Dendrocalamus_sinicus_Dsi06A_36191741_36193105_Dsi06Ag11910.1_1_CDS_4147778014_3123:0.0315267,Ampelocalamus_luodianensis_Alu06Dg15320.2:0.0178257)n53:0.00301244)n51:0.00184881)n50:0.00782798)n49:0.00891735)n45:0.0123854)n43:0.0494709)n40:0.0211486)n2:0.00234984)n0;
```
