## Supplementary Dataset S1 for "Gene turnover and contingency facilitated the repeated evolution of C_4_ photosynthesis in grasses": OG0003626_tree.txt

```
(((Dendrocalamus_sinicus_Dendrocalamus_sinicus_Dsi02A_4436162_4437135_Dsi02Ag03300.1_1_CDS_4147708828_2332:0.309523,(Ampelocalamus_luodianensis_Alu02Cg05450.1:1.0157,(Ampelocalamus_luodianensis_Alu02Cg05330.1:0.203385,(Brachypodium_distachyon_BRADI_3g06271v3:0.111814,((Hordeum_spontaneum_WB01_003819_0242978:5e-09,Hordeum_vulgareMorex_HORVU.MOREX.r3.6HG0568140:0.002316)n7:0.259384,(Hordeum_spontaneum_WB01_002883_0216365:0.0347377,Hordeum_vulgareMorex_HORVU.MOREX.r3.6HG0576180:0.0078434)n8:0.0914232)n6:0.0101581)n5:0.0991882)n4:0.0157107)n3:0.00174563)n2:0.0285774,(Oryza_sativa_LOC_Os02g08160:0.0716256,(Leersia_perrieri_LPERR02G05180:0.152831,Leersia_perrieri_LPERR02G05170:0.124188)n10:0.0137986)n9:0.0244798)n1:0.0182782,((((Eragrostis_curvula_EJB05_25163:0.00520692,Eragrostis_curvula_EJB05_25125:0.00682061)n14:0.0672737,(Eragrostis_curvula_EJB05_25127:0.0170967,Eragrostis_curvula_EJB05_25162:0.00479051)n15:0.0733279)n13:0.086068,((Eleusine_coracana_ELECO.r07.2AG0108330:0.0193524,Eleusine_coracana_ELECO.r07.2BG0161970:0.0137268)n17:0.0931536,(Eleusine_coracana_ELECO.r07.2AG0108320:0.0238472,Eleusine_coracana_ELECO.r07.2BG0161960:0.0324988)n18:0.0636658)n16:0.0857952)n12:0.112055,((Stipagrostis_hirtigluma_H_Shi_ptg000043l_001086.1:0.163013,((Eragrostis_curvula_EJB05_54537:0.116751,(Eleusine_coracana_ELECO.r07.2AG0104170:0.0200983,Eleusine_coracana_ELECO.r07.2BG0157520:0.0173099)n23:0.0992619)n22:0.117077,(Phragmites_australis_Phragmites_australis_PaChr5_4630965_4632618_evm.model.PaChr5.392_1_CDS_4362462489_39044:0.119355,Phragmites_australis_Phragmites_australis_PaChr6_4393006_4394810_evm.model.PaChr6.424_1_CDS_4362470004_13841:0.0969564)n24:0.0278259)n21:0.0196919)n20:0.0398331,(((Eragrostis_curvula_EJB05_52528:0.0152033,Eragrostis_curvula_EJB05_54536:0.00301503)n27:0.13453,(Eleusine_coracana_ELECO.r07.2AG0104150:0.0310922,Eleusine_coracana_ELECO.r07.2BG0157500:0.0137766)n28:0.125467)n26:0.110523,((Aristida_adscensionis_H_Aadptg000021l000703.1:0.176964,((Chasmanthium_laxum_Chala.11G175400:0.211204,(((Urochloa_fusta_Urofu.1G067500:0.0859518,(((Dichantelium_oligosantes_H_DolKV775675.1000007.1:0.0812278,(Setaria_viridis_SEVIR_1G058166v2:0.0326721,Cenchrus_americanus_H_CamCM007983.2002272.1:0.0796425)n39:0.0523594)n38:0.0146744,(Echinocloa_haploclada_eh_chr7.633:0.0922126,((Panicum_hallii_Pahal.1G064900:0.0785617,Panicum_virgatum_Pavir.J285400:0.0632488)n42:0.0284577,(Panicum_virgatum_Pavir.1KG092000:0.0241504,Panicum_hallii_Pahal.1G065000:0.0531041)n43:0.0348171)n41:0.0152102)n40:0.00427833)n37:0.00767845,Setaria_viridis_SEVIR_1G058232v2:0.0505472)n36:0.00561636)n35:0.0342453,((ASEM_AUS1_H_AUS1CM014270.1000382.1:0.0132162,ASEM_RSA5_H_RSA5chrom1000416.1:0.0161627)n45:0.0818726,(ASEM_AUS1_H_AUS1CM014270.1000381.1:0.0281817,(ASEM_RSA5_H_RSA5chrom1000415.1:0.00217099,ASEM_RSA5_H_RSA5chrom6000292.1:0.159167)n47:0.0176852)n46:0.0151253)n44:0.0237325)n34:0.0260588,(Sorghum_bicolor_SORBI_3004G069100:0.175327,Sorghum_bicolor_SORBI_3002G356700:0.201293)n48:0.0354841)n33:0.0372429)n32:0.0310657,(((Digitaria_exilis_H_Dex1A-000397.1:0.0215532,Digitaria_exilis_H_Dex1B-000372.1:0.0297592)n51:0.0210063,Digitaria_exilis_H_Dex1B-000371.1:0.192966)n50:0.0277591,(Digitaria_radicosa_Dra01G0055200:0.0498094,Digitaria_radicosa_Dra01G0055500:0.0492767)n52:0.0175071)n49:0.139478)n31:0.0298295)n30:0.0270457,(((Aristida_adscensionis_H_Aadptg000021l000626.1:0.119631,Stipagrostis_hirtigluma_H_Shi_ptg000043l_001001.1:0.112722)n55:0.0557124,(Aristida_adscensionis_H_Aadptg000021l000702.1:0.133523,Stipagrostis_hirtigluma_H_Shi_ptg000043l_001085.1:0.0897631)n56:0.0519343)n54:0.0267562,(Urochloa_fusta_Urofu.1G067300:0.180107,Echinocloa_haploclada_eh_chr7.631:0.117385)n57:0.0476303)n53:0.00529225)n29:0.00870279)n25:0.000966977)n19:0.028274)n11:0.0182782)n0;
```
