## Supplementary Dataset S1 for "Gene turnover and contingency facilitated the repeated evolution of C_4_ photosynthesis in grasses": OG0003627_tree.txt

```
((Ampelocalamus_luodianensis_Alu02Cg10990.1:0.179436,ASEM_AUS1_H_AUS1CM014270.1004005.1:0.323132)n1:0.029411,(((((Brachypodium_distachyon_BRADI_2g43557v3:0.0822072,((Hordeum_spontaneum_WB01_000083_0108508:0.0132171,Hordeum_vulgareMorex_HORVU.MOREX.r3.4HG0351660:0.000766567)n8:0.103848,(Hordeum_spontaneum_WB01_000522_1055299:0.0027942,Hordeum_vulgareMorex_HORVU.MOREX.r3.3HG0271580:0.000687056)n9:0.0645072)n7:0.0790369)n6:0.0514504,(Brachypodium_distachyon_BRADI_2g43797v3:0.0743133,(Hordeum_spontaneum_WB01_000111_0904682:0.000761374,Hordeum_vulgareMorex_HORVU.MOREX.r3.3HG0273030:0.00320043)n11:0.113234)n10:0.0191493)n5:0.0978429,(Olyra_latifolia_Ola001312:0.124757,(Ampelocalamus_luodianensis_Alu01Cg01350.2:0.0231068,Dendrocalamus_sinicus_Dendrocalamus_sinicus_Dsi01A_1517887_1524413_Dsi01Ag01200.1_1_CDS_4147685101_6757:0.0203481)n13:0.0107782)n12:0.0155066)n4:0.00936194,(Zizania_latifolia_GWHTBFHI003511:0.0763696,(Oryza_sativa_LOC_Os01g03570:0.111597,Leersia_perrieri_LPERR01G01610:0.121988)n15:0.0701015)n14:0.0542881)n3:0.0166022,(((Aristida_adscensionis_H_Aadptg000062l000095.1:0.0557706,((Aristida_adscensionis_H_Aadptg000062l000091.1:0.00793266,(Aristida_adscensionis_H_Aadptg000062l000094.1:0.0596921,Aristida_adscensionis_H_Aadptg000062l000111.1:0.0211458)n21:0.00802218)n20:0.0139596,(Aristida_adscensionis_H_Aadptg000062l000096.1:0.0113066,(Aristida_adscensionis_H_Aadptg000062l000090.1:0.0142802,Aristida_adscensionis_H_Aadptg000062l000097.1:0.010489)n23:0.00870354)n22:0.0213038)n19:0.00741979)n18:0.04338,((Stipagrostis_hirtigluma_H_Shi_ptg000008l_000820.1:0.0926339,((Eragrostis_curvula_EJB05_31804:0.0767963,(Eleusine_coracana_ELECO.r07.1AG0008050:0.00526708,Eleusine_coracana_ELECO.r07.1BG0056820:0.00844543)n28:0.0777648)n27:0.0565445,(Eleusine_coracana_ELECO.r07.5AG0374520:0.0635555,Eragrostis_curvula_EJB05_35404:0.0737103)n29:0.0415872)n26:0.0175396)n25:0.0137886,Stipagrostis_hirtigluma_H_Shi_ptg000044l_000504.1:0.0545394)n24:0.00605993)n17:0.052286,((((Zea_mays_Zm00001eb125620:0.0377072,(Sorghum_bicolor_SORBI_3007G073800:0.114494,Sorghum_bicolor_SORBI_3003G088600:0.0520696)n34:0.00578551)n33:0.0323615,((Panicum_hallii_Pahal.5G457800:0.0125679,Panicum_virgatum_Pavir.5KG119200:0.0200882)n36:0.0322774,((((Urochloa_fusta_Urofu.1G288100:0.0511897,Urochloa_fusta_Urofu.5G417300:0.0167714)n40:0.0205047,(Cenchrus_americanus_H_CamCM007987.2001783.1:0.0449431,Setaria_viridis_SEVIR_5G084400v2:0.00774721)n41:0.0146389)n39:0.00521573,((Digitaria_exilis_H_Dex1A-003120.1:0.0252092,Digitaria_exilis_H_Dex1B-003057.1:0.0163696)n43:0.0551801,(ASEM_RSA5_H_RSA5chrom1000507.1:0.00576965,(ASEM_AUS1_H_AUS1CM014270.1004004.1:0.103204,ASEM_AUS1_H_AUS1CM014270.1004006.1:0.00525288)n45:0.000583653)n44:0.00783576)n42:0.00582151)n38:0.00661121,(Dichantelium_oligosantes_H_DolKV776510.1000012.1:0.118934,(((Digitaria_radicosa_Dra07G0245500:0.0816284,(Digitaria_exilis_H_Dex5A-004144.1:0.00740141,Digitaria_exilis_H_Dex5B-004157.1:0.00468384)n50:0.0460003)n49:0.00802636,((Digitaria_exilis_H_Dex5A-004001.1:0.00496784,Digitaria_exilis_H_Dex5B-004018.1:0.00302765)n52:0.0333227,(Digitaria_radicosa_Dra04G0188200:0.0571015,Digitaria_radicosa_Dra07G0248200:0.0205192)n53:0.0171993)n51:0.00576323)n48:0.0277339,(Dichantelium_oligosantes_H_DolKV775965.1000001.1:0.043136,(Echinocloa_haploclada_eh_chr2.946:0.0521219,ASEM_RSA5_H_RSA5chrom5000969.1:0.0538672)n55:0.00550044)n54:0.00334885)n47:0.000334885)n46:3.72094e-05)n37:0.00571782)n35:0.0156407)n32:0.029499,((Phragmites_australis_Phragmites_australis_PaChr1_7161324_7164006_evm.model.PaChr1.499_1_CDS_4362368051_37467:0.0600588,Phragmites_australis_Phragmites_australis_PaChr3_24548417_24549201_evm.model.PaChr3.1578_1_CDS_4362444095_33916:0.0749048)n57:0.00832276,Phragmites_australis_Phragmites_australis_PaChr2_4643856_4644401_evm.model.PaChr2.365_1_CDS_4362421257_28802:0.0622868)n56:0.00692075)n31:0.00776278,Chasmanthium_laxum_Chala.08G181800:0.0708113)n30:0.00392546)n16:0.0379641)n2:0.029411)n0;
```
