## Supplementary Dataset S1 for "Gene turnover and contingency facilitated the repeated evolution of C_4_ photosynthesis in grasses": OG0003628_tree.txt

```
((Streptochaeta_angustifolia_strangu_029911:0.140681,Pharus_latifolius_Phala.02G075800:0.0910976)n1:0.0630463,((((Zizania_latifolia_GWHTBFHI026131:0.349689,Zizania_latifolia_GWHTBFHI020754:0.0351249)n5:0.0302561,(Leersia_perrieri_LPERR02G07330:0.137455,Leersia_perrieri_LPERR02G07400:0.0584801)n6:0.00649779)n4:0.0143288,Oryza_sativa_LOC_Os02g12290:0.065442)n3:0.0669671,(((Brachypodium_distachyon_BRADI_3g08030v3:0.0524555,(Hordeum_spontaneum_WB01_000821_2160610:0.0301418,Hordeum_vulgareMorex_HORVU.MOREX.r3.6HG0578870:0.00364175)n10:0.097338)n9:0.0394104,(Olyra_latifolia_Ola014039:0.0845471,(Ampelocalamus_luodianensis_Alu02Dg21240.1:0.0467183,(Dendrocalamus_sinicus_Dendrocalamus_sinicus_Dsi02C_13659690_13661810_Dsi02Cg03230.1_-1_CDS_4147722112_32199:0.0595102,Dendrocalamus_sinicus_Dendrocalamus_sinicus_Dsi02B_6659795_6663035_Dsi02Bg04250.1_1_CDS_4147715923_16424:0.0302722)n13:0.010768)n12:0.00825118)n11:0.0135532)n8:0.0185094,((Phragmites_australis_Phragmites_australis_PaChr6_6120444_6122348_evm.model.PaChr6.552_1_CDS_4362470288_5829:0.0447516,Phragmites_australis_Phragmites_australis_PaChr5_6802650_6804652_evm.model.PaChr5.524_1_CDS_4362462783_35248:0.048497)n15:0.0159148,(((Eragrostis_curvula_EJB05_55413:5e-09,Eragrostis_curvula_EJB05_24802:0.00288621)n18:0.188141,(Chasmanthium_laxum_Chala.11G193400:0.0758663,(Sorghum_bicolor_SORBI_3004G090900:0.0901642,(((Urochloa_fusta_Urofu.1G090500:0.0668635,((Cenchrus_americanus_H_CamCM007983.2003151.1:0.0767021,Setaria_viridis_SEVIR_1G037200v2:0.0272942)n25:0.0263117,(ASEM_AUS1_H_AUS1CM014270.1000464.1:0.0787306,Echinocloa_haploclada_eh_chr7.1012:0.103417)n26:0.0283007)n24:0.00559286)n23:0.0142941,(Digitaria_radicosa_Dra01G0072800:0.0623816,((Digitaria_exilis_H_Dex1A-000482.1:0.0385153,Digitaria_exilis_H_Dex1B-000461.1:0.0229425)n29:0.0404392,Digitaria_exilis_H_Dex1B-003085.1:0.0784966)n28:0.00872184)n27:0.0529933)n22:0.00492687,(Panicum_virgatum_Pavir.1NG101400:0.048713,Panicum_virgatum_Pavir.1KG117500:0.0272183)n30:0.0397914)n21:0.0301481)n20:0.0311553)n19:0.0681759)n17:0.0749267,((Chasmanthium_laxum_Chala.11G218000:0.0319517,((Sorghum_bicolor_SORBI_3004G116900:0.0244692,(Zea_mays_Zm00001eb172760:0.054532,Zea_mays_Zm00001eb203810:0.016782)n35:0.0378923)n34:0.0477013,(((Eleusine_coracana_ELECO.r07.6BG0480880:0.0413658,Eleusine_coracana_ELECO.r07.6AG0527010:0.0512965)n38:0.125664,(((ASEM_AUS1_H_AUS1CM014270.1003825.1:0.0123931,ASEM_RSA5_H_RSA5chrom1003634.1:0.00767311)n41:0.122552,((Cenchrus_americanus_H_CamCM007983.2002021.1:0.0380196,((Panicum_hallii_Pahal.1G116600:0.0569408,Panicum_virgatum_Pavir.1NG183400:0.0149336)n45:0.0177951,(Urochloa_fusta_Urofu.1G121300:0.0454923,(Setaria_viridis_SEVIR_1G011500v2:0.0211255,(Panicum_virgatum_Pavir.1KG203200:0.122965,Setaria_viridis_SEVIR_1G011132v2:0.107478)n48:0.0492438)n47:0.00547153)n46:0.0131072)n44:0.00145635)n43:0.0117547,(Digitaria_radicosa_Dra01G0095300:0.0512268,(Digitaria_exilis_H_Dex1A-000601.1:0.0293769,Digitaria_exilis_H_Dex1B-000576.1:0.0129346)n50:0.0161079)n49:0.017587)n42:0.0159305)n40:0.0160025,ASEM_AUS1_H_AUS1CM014274.1005393.1:0.300458)n39:0.0333843)n37:0.0372532,(Dichantelium_oligosantes_H_DolKV775432.1000003.1:0.0582944,Echinocloa_haploclada_eh_chr7.1094:0.0427807)n51:0.0148695)n36:0.0138701)n33:0.0457407)n32:0.0448105,(((Eleusine_coracana_ELECO.r07.2AG0106070:0.0377071,Eleusine_coracana_ELECO.r07.2BG0159540:0.0186268)n54:0.045599,(Eragrostis_curvula_EJB05_55414:0.00414623,Eragrostis_curvula_EJB05_24800:0.00643992)n55:0.0668372)n53:0.0384321,(Aristida_adscensionis_H_Aadptg000021l000798.1:0.0880609,(Stipagrostis_hirtigluma_H_Shi_ptg000043l_001178.1:0.0144264,Stipagrostis_hirtigluma_H_Shi_ptg000057l_000169.1:0.0153482)n57:0.057257)n56:0.0164112)n52:0.0253815)n31:0.00282016)n16:0.0446662)n14:0.00496291)n7:0.016205)n2:0.0630463)n0;
```
