## Supplementary Dataset S1 for "Gene turnover and contingency facilitated the repeated evolution of C_4_ photosynthesis in grasses": OG0003629_tree.txt

```
((Streptochaeta_angustifolia_strangu_005218:0.0936573,((Pharus_latifolius_Phala.06G212400:0,Pharus_latifolius_Phala.06G212400.4:0,Pharus_latifolius_Phala.06G212400.7:0,Pharus_latifolius_Phala.06G212400.8:0,Pharus_latifolius_Phala.06G212400.9:0,Pharus_latifolius_Phala.06G212400.6:0,Pharus_latifolius_Phala.06G212400.2:0,Pharus_latifolius_Phala.06G212400.3:0,Pharus_latifolius_Phala.06G212400.5:0)n3:0.0764032,Pharus_latifolius_Phala.06G210300:0.00856373)n2:0.0491197)n1:0.0265106,((((Zizania_latifolia_GWHTBFHI020700:0.0538173,Zizania_latifolia_GWHTBFHI025505:0.0331176)n7:0.0179544,(Leersia_perrieri_LPERR02G08180:0.0279362,Oryza_sativa_LOC_Os02g13560:0.0397998)n8:0.0197747)n6:0.0311491,((Brachypodium_distachyon_BRADI_3g08690v3:0.0481977,((Hordeum_vulgareMorex_HORVU.MOREX.r3.6HG0582420:0,Hordeum_vulgareMorex_HORVU.MOREX.r3.6HG0582420.6:0)n12:5e-09,(Hordeum_vulgareMorex_HORVU.MOREX.r3.6HG0582420.4:5e-09,(Hordeum_spontaneum_WB01_002664_0979665:0,Hordeum_vulgareMorex_HORVU.MOREX.r3.6HG0582420.2:0,Hordeum_vulgareMorex_HORVU.MOREX.r3.6HG0582420.3:0,Hordeum_vulgareMorex_HORVU.MOREX.r3.6HG0582420.5:0)n14:5e-09)n13:5e-09)n11:0.0719694)n10:0.0432136,(Olyra_latifolia_Ola030042:0.0498719,((Ampelocalamus_luodianensis_Alu02Cg07890.2:0.0145094,(Dendrocalamus_sinicus_Dendrocalamus_sinicus_Dsi02A_8163177_8167652_Dsi02Ag05230.1_-1_CDS_4147709407_43980:0.0175065,(Dendrocalamus_sinicus_Dendrocalamus_sinicus_Dsi02C_12333212_12336999_Dsi02Cg02720.1_-1_CDS_4147721959_2938:0.00279429,Dendrocalamus_sinicus_Dendrocalamus_sinicus_Dsi02C_12152563_12156342_Dsi02Cg02640.1_-1_CDS_4147721935_46273:0.000529353)n19:0.0115002)n18:0.0012778)n17:0.00444407,(Dendrocalamus_sinicus_Dendrocalamus_sinicus_Dsi02B_8151581_8155409_Dsi02Bg04770.1_1_CDS_4147716079_47380:0.0267959,Ampelocalamus_luodianensis_Alu02Dg20490.1:0.0163459)n20:0.00181621)n16:0.00437528)n15:0.00754104)n9:0.00723958)n5:0.0114049,((((Eragrostis_curvula_EJB05_24961:0.0480093,(Eleusine_coracana_ELECO.r07.2AG0107000:0.00710551,Eleusine_coracana_ELECO.r07.2BG0160630:0.00711034)n25:0.0365013)n24:0.0283616,(Phragmites_australis_Phragmites_australis_PaChr6_7046472_7050416_evm.model.PaChr6.603_1_CDS_4362470402_11315:0.0365422,Phragmites_australis_Phragmites_australis_PaChr5_8120896_8124817_evm.model.PaChr5.583_1_CDS_4362462913_4966:0.025214)n26:0.00280155)n23:0.00765257,(Aristida_adscensionis_H_Aadptg000021l000846.1:0.0434871,(Stipagrostis_hirtigluma_H_Shi_ptg000037l_000155.1:0.0855349,Stipagrostis_hirtigluma_H_Shi_ptg000043l_000468.1:0.0236037)n28:0.00262263)n27:0.00644519)n22:0.0141059,(Chasmanthium_laxum_Chala.11G205300:0.0336015,((Zea_mays_Zm00001eb239520:0.0633171,Sorghum_bicolor_SORBI_3004G099300:0.0206041)n31:0.0395234,((Dichantelium_oligosantes_H_DolKV783408.1000005.1:0.0253076,((ASEM_RSA5_H_RSA5chrom1000582.1:0.00757916,ASEM_RSA5_H_RSA5chrom1000587.1:0.0220446)n35:0.00396318,(ASEM_AUS1_H_AUS1CM014270.1000531.1:0.00842129,(ASEM_AUS1_H_AUS1CM014272.1004647.1:5e-09,ASEM_AUS1_H_AUS1CM014272.1004646.1:0.00520051)n37:0.0217633)n36:0.000645812)n34:0.0173563)n33:0.00255171,(((Panicum_hallii_Pahal.1G096000:0.00713598,(Panicum_virgatum_Pavir.1NG124100:0.0102361,Panicum_virgatum_Pavir.1KG186300:0.0101127)n41:0.00151921)n40:0.0247869,(Echinocloa_haploclada_eh_chr7.883:0.0338623,(Urochloa_fusta_Urofu.1G100900:0.0220355,(Cenchrus_americanus_H_CamCM007983.2003204.1:0.0266852,(Setaria_viridis_SEVIR_1G028900v2:0.00760072,(Echinocloa_haploclada_eh_chr4.626:5e-09,Echinocloa_haploclada_eh_chr4.534:0.00360021)n46:0.0248639)n45:0.00201568)n44:0.0122821)n43:0.00218246)n42:0.000242495)n39:0.00563033,(Digitaria_radicosa_Dra01G0080100:0.0125423,(Digitaria_exilis_H_Dex1B-000505.1:0.0452674,Digitaria_exilis_H_Dex1A-000531.1:5e-09)n48:0.0227498)n47:0.018795)n38:0.00423972)n32:0.0102611)n30:0.0253272)n29:0.02053)n21:0.0294744)n4:0.0265106)n0;
```
