## Supplementary Dataset S1 for "Gene turnover and contingency facilitated the repeated evolution of C_4_ photosynthesis in grasses": OG0003630_tree.txt

```
(Phragmites_australis_Phragmites_australis_PaChr12_32690202_32691413_evm.model.PaChr12.1635_1_CDS_4362381814_6378:0.250948,((Panicum_virgatum_Pavir.4NG182100:0.337542,Panicum_virgatum_Pavir.9KG267800:0.310257)n2:0.233169,(ASEM_AUS1_H_AUS1CM014270.1003905.1:0.503711,((((((ASEM_AUS1_H_AUS1CM014277.1000686.1:0.468437,(ASEM_RSA5_H_RSA5chrom9006041.1:0.0412885,ASEM_RSA5_H_RSA5chrom9004125.1:0.0206425)n10:0.00229362)n9:0.00403949,(ASEM_RSA5_H_RSA5chrom9006040.1:0.0527949,ASEM_AUS1_H_AUS1CM014277.1000687.1:0.0147714)n11:0.00164127)n8:0.104398,(ASEM_RSA5_H_RSA5chrom9004124.1:0.0200634,(ASEM_AUS1_H_AUS1CM014277.1000676.1:0.13397,(ASEM_AUS1_H_AUS1CM014277.1000685.1:0.094056,ASEM_AUS1_H_AUS1CM014278.1005484.1:0.00699699)n14:0.000699699)n13:7.77443e-05)n12:0.0754548)n7:0.030439,(ASEM_AUS1_H_AUS1CM014270.1000565.1:0.16923,ASEM_AUS1_H_AUS1CM014270.1000564.1:0.137744)n15:0.0980989)n6:0.0533619,(Panicum_virgatum_Pavir.9NG678100:1.00927,(Urochloa_fusta_Urofu.8G079100:0.144521,Urochloa_fusta_Urofu.8G079300:0.232183)n17:0.0257982)n16:0.0970113)n5:0.0810137,((((Panicum_hallii_Pahal.8G073400:0.142694,((ASEM_RSA5_H_RSA5chrom8000462.1:0.017302,(ASEM_AUS1_H_AUS1CM014270.1003906.1:0.114744,(ASEM_AUS1_H_AUS1CM014277.1000672.1:0.0785401,ASEM_AUS1_H_AUS1CM014277.1000673.1:0.00598049)n25:0.000598049)n24:6.64499e-05)n23:0.0358077,ASEM_AUS1_H_AUS1CM014270.1003904.1:0.202196)n22:0.0224663)n21:0.0626959,(Panicum_virgatum_Pavir.8KG147500:0.277523,Panicum_virgatum_Pavir.8NG151900:0.072335)n26:0.0821639)n20:0.0546704,((ASEM_RSA5_H_RSA5chrom9004123.1:0.125701,(ASEM_AUS1_H_AUS1CM014278.1005481.1:0.0620925,(ASEM_AUS1_H_AUS1CM014277.1000683.1:0.144829,(ASEM_AUS1_H_AUS1CM014277.1000684.1:0.0272439,ASEM_AUS1_H_AUS1CM014278.1005483.1:0.0176242)n31:0.00176242)n30:0.000176242)n29:1.95824e-05)n28:0.0160525,((((Digitaria_exilis_H_Dex2A-001648.1:0.129581,(Digitaria_exilis_H_Dex2A-001647.1:0.0667518,(Digitaria_exilis_H_Dex2A-001649.1:0.0216544,Digitaria_exilis_H_Dex2B-001558.1:0.0323759)n37:0.058913)n36:0.0263715)n35:0.0844594,(Digitaria_exilis_H_Dex8B-000371.1:0.210324,(Digitaria_exilis_H_Dex8A-000392.1:0.145424,Digitaria_exilis_H_Dex3B-003001.1:0.222159)n39:0.0550338)n38:0.151884)n34:0.0394122,Setaria_viridis_SEVIR_5G187600v2:0.12642)n33:0.0157173,((Panicum_hallii_Pahal.8G074100:0.066326,((Panicum_virgatum_Pavir.8NG152200:0.0074909,Panicum_virgatum_Pavir.8NG146100:0.00372036)n43:0.0629469,Panicum_virgatum_Pavir.8KG147700:0.0777981)n42:0.00864423)n41:0.0212052,((Urochloa_fusta_Urofu.8G079400:0.0952406,((Panicum_virgatum_Pavir.8NG152000:0.0708921,Panicum_virgatum_Pavir.8KG147600:0.0728378)n47:0.00809309,Panicum_virgatum_Pavir.9KG267900:0.161176)n46:0.0179085)n45:0.0841623,(Panicum_hallii_Pahal.8G073500:0.0322832,(Panicum_hallii_Pahal.8G074000:0.00217264,(Panicum_hallii_Pahal.1G045700:0.00107177,Panicum_hallii_Pahal.8G073600:5e-09)n50:0.001067)n49:0.0258803)n48:0.0238046)n44:0.0263757)n40:0.00293063)n32:0.0332913)n27:0.0728872)n19:0.0357324,(Setaria_viridis_SEVIR_1G102200v2:0.233656,((ASEM_AUS1_H_AUS1CM014277.1000671.1:0.0335657,(ASEM_RSA5_H_RSA5chrom8000461.1:5e-09,ASEM_RSA5_H_RSA5chrom8000464.1:0.00706835)n54:0.00564585)n53:0.197414,((ASEM_RSA5_H_RSA5chrom1002250.1:0.00726336,ASEM_RSA5_H_RSA5chrom1002248.1:0.00127448)n56:0.0251636,(ASEM_AUS1_H_AUS1CM014277.1000669.1:0.264188,ASEM_AUS1_H_AUS1CM014277.1000670.1:0.17706)n57:0.0196733)n55:0.0256189)n52:0.00284655)n51:0.0448974)n18:0.0244925)n4:0.0466294)n3:0.00518105)n1:0.0606016)n0;
```
