## Supplementary Dataset S1 for "Gene turnover and contingency facilitated the repeated evolution of C_4_ photosynthesis in grasses": OG0003631_tree.txt

```
(Juncus_effusus_H_Juncus_Jeff_scaffold_7_000177.1:0.39521,(Streptochaeta_angustifolia_strangu_025696:0.0841419,(Pharus_latifolius_Phala.01G006300:0.155146,(Olyra_latifolia_Ola030175:0.180995,(((Brachypodium_distachyon_BRADI_1g00920v3:0.189643,((Hordeum_spontaneum_WB01_009342_0010209:0.0432155,Hordeum_vulgareMorex_HORVU.MOREX.r3.5HG0536720:0.0655111)n8:0.0985607,((Hordeum_spontaneum_WB01_001054_0023634:0.0193755,Hordeum_vulgareMorex_HORVU.MOREX.r3.7HG0636830:0.0143639)n10:0.0858027,(Hordeum_spontaneum_WB01_009454_0080593:0.0769714,Hordeum_vulgareMorex_HORVU.MOREX.r3.7HG0636750:0.047959)n11:0.0341916)n9:0.11184)n7:0.0762072)n6:0.0786745,(Leersia_perrieri_LPERR03G35550:0.223654,(Oryza_sativa_LOC_Os03g64050:0.181622,Zizania_latifolia_GWHTBFHI014113:0.100481)n13:0.0644614)n12:0.0608916)n5:0.0414179,((Ampelocalamus_luodianensis_Alu03Dg30230.1:0.0802713,Dendrocalamus_sinicus_Dendrocalamus_sinicus_Dsi03B_416040_416952_Dsi03Bg00310.1_-1_CDS_4147734202_15359:0.060534)n15:0.0685792,((Zea_mays_Zm00001eb306600:0.930131,((((Eleusine_coracana_ELECO.r07.2AG0119960:0.107685,Eragrostis_curvula_EJB05_23002:0.092237)n21:0.0816317,((((Digitaria_exilis_H_Dex1A-000696.1:0,Digitaria_exilis_H_Dex1A-000697.1:0)n25:0.0776947,Digitaria_radicosa_Dra01G0110300:0.0389895)n24:0.0548454,(((Urochloa_fusta_Urofu.1G142600:0.108371,(Cenchrus_americanus_H_CamCM007983.2003365.1:0.0790764,(Setaria_viridis_SEVIR_1G131800v2:0.00388704,Setaria_viridis_SEVIR_1G094601v2:0.0105812)n30:0.0141079)n29:0.0425881)n28:0.0245583,(ASEM_AUS1_H_AUS1CM014270.1000763.1:0.0137292,(ASEM_RSA5_H_RSA5chrom1002612.1:0.235982,ASEM_RSA5_H_RSA5chrom1000852.1:0.00536462)n32:0.000596069)n31:0.057161)n27:0.0147353,(Panicum_hallii_Pahal.1G139500:0.0450441,(Panicum_virgatum_Pavir.J588700:5e-09,Panicum_virgatum_Pavir.J588600:5e-09)n34:0.0423298)n33:0.0754318)n26:0.00366209)n23:0.0111392,(Echinocloa_haploclada_eh_chr7.1337:0.110768,(Dichantelium_oligosantes_H_DolKV776037.1000001.1:0.0698251,(Sorghum_bicolor_SORBI_3002G128000:0.0828562,Zea_mays_Zm00001eb306610:0.0871734)n37:0.0952194)n36:0.0154807)n35:0.0251759)n22:0.0197397)n20:0.0363464,(Stipagrostis_hirtigluma_H_Shi_ptg000016l_000579.1:0.151554,Stipagrostis_hirtigluma_H_Shi_ptg000025l_000788.1:0.0646829)n38:0.0286453)n19:0.0357142,Aristida_adscensionis_H_Aadptg000008l000649.1:0.12349)n18:0.0545875)n17:0.0303615,(((Eragrostis_curvula_EJB05_03673:0.121643,(Eleusine_coracana_ELECO.r07.3BG0252660:0.0362853,Eleusine_coracana_ELECO.r07.3AG0207610:0.0523327)n42:0.205666)n41:0.133065,(Chasmanthium_laxum_Chala.03G290800:0.0863863,Phragmites_australis_Phragmites_australis_PaChr4_48508715_48509652_evm.model.PaChr4.2648_1_CDS_4362455039_6620:0.0986998)n43:0.049506)n40:0.0139277,((Aristida_adscensionis_H_Aadptg000005l000290.1:0.113174,(Stipagrostis_hirtigluma_H_Shi_ptg000035l_000124.1:0.019201,Stipagrostis_hirtigluma_H_Shi_ptg000037l_000037.1:0.0333226)n46:0.0596691)n45:0.0485694,((Sorghum_bicolor_SORBI_3001G004800:0.102692,Zea_mays_Zm00001eb065000:0.165717)n48:0.0994869,(((ASEM_RSA5_H_RSA5chrom9002628.1:0.177057,(Panicum_hallii_Pahal.9G004000:0.0871631,Panicum_virgatum_Pavir.9KG015700:0.0705593)n52:0.0679493)n51:0.0254736,((Echinocloa_haploclada_eh_chr1.27:0.0101522,Echinocloa_haploclada_eh_chr9.3307:0.0637529)n54:0.179374,(Digitaria_radicosa_Dra09G0003400:0.0976079,(Digitaria_exilis_H_Dex9A-005675.1:0.00193583,Digitaria_exilis_H_Dex9B-005542.1:0.00719733)n56:0.0993202)n55:0.056099)n53:0.0502276)n50:0.0244614,(Setaria_viridis_SEVIR_9G004400v2:0.173085,Dichantelium_oligosantes_H_DolKV776843.1000007.1:0.142904)n57:0.0395745)n49:0.035878)n47:0.0477241)n44:0.036468)n39:0.0394038)n16:0.0389822)n14:0.0168993)n4:0.0505944)n3:0.168139)n2:0.0787163)n1:0.39521)n0;
```
