## Supplementary Dataset S1 for "Gene turnover and contingency facilitated the repeated evolution of C_4_ photosynthesis in grasses": OG0003632_tree.txt

```
((Streptochaeta_angustifolia_strangu_037874:0.113314,(Ampelocalamus_luodianensis_Alu05Dg10870.6:0.109411,((Pharus_latifolius_Phala.M053200:5e-09,((Pharus_latifolius_Phala.07G111700:0,Pharus_latifolius_Phala.07G111700.3:0)n6:5e-09,Pharus_latifolius_Phala.07G111700.2:5e-09)n5:5e-09)n4:0.00582156,Pharus_latifolius_Phala.07G111900:0.00880035)n3:0.0736936)n2:0.0230758)n1:0.0166051,((Streptochaeta_angustifolia_strangu_035358:0.00103726,Streptochaeta_angustifolia_strangu_043376:0.0641788)n8:0.101427,((Pharus_latifolius_Phala.02G140200.7:5e-09,((Pharus_latifolius_Phala.02G140200.5:0,Pharus_latifolius_Phala.02G140200.4:0,Pharus_latifolius_Phala.02G140200.2:0)n12:5e-09,(Pharus_latifolius_Phala.02G140200.6:5e-09,(Pharus_latifolius_Phala.02G140200:0,Pharus_latifolius_Phala.02G140200.3:0)n14:5e-09)n13:5e-09)n11:5e-09)n10:0.0873391,(((Brachypodium_distachyon_BRADI_1g56090v3:0.0632063,((Hordeum_vulgareMorex_HORVU.MOREX.r3.6HG0541860:0,Hordeum_vulgareMorex_HORVU.MOREX.r3.6HG0541860.2:0)n19:0.00313977,Hordeum_spontaneum_WB01_009007_0114006:0.0018695)n18:0.0672546)n17:0.0574708,(Olyra_latifolia_scaffold285_373585_384784_-:0.129162,(Dendrocalamus_sinicus_Dendrocalamus_sinicus_Dsi02B_23777365_23801243_Dsi02Bg08170.2_-1_CDS_4147717099_53013:0.0449407,((Dendrocalamus_sinicus_Dendrocalamus_sinicus_Dsi08C_663512_676866_Dsi08Cg00570.2_1_CDS_4147808140_18979:0.0329575,(Ampelocalamus_luodianensis_Alu02Cg11530.1:0.000655925,Ampelocalamus_luodianensis_AluCtg00953bg00030.2:0.00906493)n24:0.0238378)n23:0.00678281,(Dendrocalamus_sinicus_Dendrocalamus_sinicus_Dsi02A_22604008_22612887_Dsi02Ag08600.1_-1_CDS_4147710418_44546:0.0242455,(Ampelocalamus_luodianensis_Alu02Dg17090.2:0.00316602,Ampelocalamus_luodianensis_Alu02Dg17100.1:0.00314967)n26:0.0385355)n25:0.0017978)n22:0.00520581)n21:0.00699829)n20:0.0109314)n16:0.0293379,(((Zizania_latifolia_GWHTBFHI025708:0.0225113,Zizania_latifolia_GWHTBFHI036678:0.0342353)n29:0.016628,(Leersia_perrieri_LPERR02G13490:0.0649669,Oryza_sativa_LOC_Os02g27950:0.0395004)n30:0.027775)n28:0.0622201,((Aristida_adscensionis_H_Aadptg000012l000853.1:0.092409,Stipagrostis_hirtigluma_H_Shi_ptg000038l_001105.1:0.0690416)n32:0.028111,((((Eragrostis_curvula_EJB05_53895:0.00099332,Eragrostis_curvula_EJB05_21667:0.00228417)n36:0.0788644,(Eleusine_coracana_ELECO.r07.2AG0130960:0.000680399,Eleusine_coracana_ELECO.r07.2BG0186310:0.00966982)n37:0.057034)n35:0.0284291,(Phragmites_australis_Phragmites_australis_PaChr6_21328153_21337410_evm.model.PaChr6.969_1_CDS_4362471212_12163:0.0466808,Phragmites_australis_Phragmites_australis_PaChr5_21802807_21814312_evm.model.PaChr5.932_1_CDS_4362463689_33987:0.042647)n38:0.00473856)n34:0.0140375,(Chasmanthium_laxum_Chala.05G124400:0.0350902,(((ASEM_AUS1_H_AUS1CM014270.1003558.1:0.00796787,ASEM_RSA5_H_RSA5chrom1001005.1:0.00239085)n42:0.0361717,((Urochloa_fusta_Urofu.1G178000:0.0327872,((Panicum_hallii_Pahal.1G193000:0.0146398,(Panicum_virgatum_Pavir.1KG256600:0.0168398,Panicum_virgatum_Pavir.1NG475000:0.0181933)n47:0.00486389)n46:0.0205533,(Cenchrus_americanus_H_CamCM007984.2003982.1:0.0340945,Setaria_viridis_SEVIR_1G162600v2:0.0105922)n48:0.014375)n45:0.00367582)n44:0.00498132,(Echinocloa_haploclada_eh_chr7.1608:0.0455475,(((Digitaria_radicosa_Dra01G0123900.2:5e-09,(Digitaria_radicosa_Dra01G0123900:5e-09,Digitaria_radicosa_Dra01G0123900.3:5e-09)n53:5e-09)n52:0.0206627,(Digitaria_exilis_H_Dex1A-000763.1:0.0107588,Digitaria_exilis_H_Dex1B-002781.1:0.0044429)n54:0.0201892)n51:0.03119,Dichantelium_oligosantes_H_DolKV776241.1000001.1:0.0304409)n50:0.0033445)n49:0.00218407)n43:0.00556552)n41:0.0121977,(Sorghum_bicolor_SORBI_3004G146500:0.0220595,(Zea_mays_Zm00001eb202950:0.0405344,Zea_mays_Zm00001eb241130:0.04815)n56:0.00535)n55:0.00299863)n40:0.0280806)n39:0.0126916)n33:0.0199702)n31:0.0353238)n27:0.0187861)n15:0.0522441)n9:0.00918057)n7:0.00102006)n0;
```
