## Supplementary Dataset S1 for "Gene turnover and contingency facilitated the repeated evolution of C_4_ photosynthesis in grasses": OG0003633_tree.txt

```
(((Pharus_latifolius_Phala.06G072800.5:0.0264242,((Pharus_latifolius_Phala.06G072800:0,Pharus_latifolius_Phala.06G072800.2:0,Pharus_latifolius_Phala.06G072800.3:0)n4:6e-09,(Pharus_latifolius_Phala.06G072800.4:0,Pharus_latifolius_Phala.06G072800.6:0)n5:5e-09)n3:5e-09)n2:0.0739786,(Streptochaeta_angustifolia_strangu_021760:0.11267,(((Leersia_perrieri_LPERR04G06490:0.0335736,Oryza_sativa_LOC_Os04g30450:0.0236917)n9:0.0217492,(Zizania_latifolia_GWHTBFHI016642:0.0174555,Zizania_latifolia_GWHTBFHI019826:0.0271693)n10:0.0120461)n8:0.0447892,((Brachypodium_distachyon_BRADI_5g07100v3:0.0437266,((Hordeum_spontaneum_WB01_006653_0078824:0,Hordeum_vulgareMorex_HORVU.MOREX.r3.2HG0160820:0)n14:0.00713892,(Hordeum_vulgareMorex_HORVU.MOREX.r3.7HG0745020:0.022816,Hordeum_spontaneum_WB01_000025_0143926:0.010071)n15:0.023285)n13:0.0560566)n12:0.0401726,(Olyra_latifolia_Ola005812:0.0475588,(((Ampelocalamus_luodianensis_Alu04Dg17930.4:0.00123868,Ampelocalamus_luodianensis_Alu04Dg17770.2:0.00300592)n19:0.0261089,Ampelocalamus_luodianensis_Alu04Cg05760.2:0.0228873)n18:0.00254304,(Dendrocalamus_sinicus_Dendrocalamus_sinicus_Dsi04B_19114996_19126558_Dsi04Bg03060.1_1_CDS_4147753777_4732:0.0419199,Dendrocalamus_sinicus_Dendrocalamus_sinicus_Dsi04A_26180569_26188853_Dsi04Ag15050.2_-1_CDS_4147751302_32858:0.0560519)n20:0.00622799)n17:0.0116944)n16:0.00486361)n11:0.0161051)n7:0.0673806)n6:0.0257352)n1:0.0457345,(((Pharus_latifolius_Phala.02G143500:0,Pharus_latifolius_Phala.02G143500.2:0)n23:5e-09,Pharus_latifolius_Phala.02G143500.3:0.0145723)n22:0.0763518,(Streptochaeta_angustifolia_strangu_036216:0.177335,(Olyra_latifolia_Ola022027:0.0763784,(((Ampelocalamus_luodianensis_Alu02Cg11810.2:0.0299719,Dendrocalamus_sinicus_Dendrocalamus_sinicus_Dsi02B_24671960_24682834_Dsi02Bg08400.1_1_CDS_4147717168_34998:0.029124)n28:0.0167975,((Zizania_latifolia_GWHTBFHI021088:0.0486873,(Leersia_perrieri_LPERR02G13910:0.0797473,Oryza_sativa_LOC_Os02g29510:0.0455331)n31:0.0318172)n30:0.105401,(Brachypodium_distachyon_BRADI_3g43790v3:0.0446905,(Hordeum_spontaneum_WB01_024660_0028881:0.103728,Hordeum_vulgareMorex_HORVU.MOREX.r3.6HG0582120:0.0144)n33:0.049468)n32:0.0450277)n29:0.017485)n27:0.0192013,((Eragrostis_curvula_EJB05_21610:0.0341938,(Eleusine_coracana_ELECO.r07.2AG0131430:0.00885375,Eleusine_coracana_ELECO.r07.2BG0186780:0.00811805)n36:0.0489951)n35:0.0405365,((Aristida_adscensionis_H_Aadptg000012l000648.1:0.0587987,Stipagrostis_hirtigluma_H_Shi_ptg000038l_001192.1:0.0325805)n38:0.0095397,((Chasmanthium_laxum_Chala.05G129200:0.0286133,(((Sorghum_bicolor_SORBI_3004G151300:0.0175525,Zea_mays_Zm00001eb241390:0.0296927)n43:0.0331007,(Echinocloa_haploclada_eh_chr7.1703:0.15449,(ASEM_AUS1_H_AUS1CM014270.1000921.1:0.00607144,ASEM_RSA5_H_RSA5chrom1001029.1:0.0063643)n45:0.0301186)n44:0.0216229)n42:0.00773747,(Dichantelium_oligosantes_H_DolKV774558.1000008.1:0.0150781,((Panicum_hallii_Pahal.1G208600:0.00739033,(Panicum_virgatum_Pavir.1KG242700:0.0209732,Panicum_virgatum_Pavir.1NG402700:0.00866831)n49:0.00444138)n48:0.019892,(((Digitaria_radicosa_Dra01G0127600:5e-09,Digitaria_radicosa_Dra01G0127600.2:5e-09)n52:0.0296424,(Digitaria_exilis_H_Dex1A-000785.1:0.011621,Digitaria_exilis_H_Dex1B-000741.1:0.0212571)n53:0.048649)n51:0.0493221,(Urochloa_fusta_Urofu.1G184200:0.0284056,(Cenchrus_americanus_H_CamCM007984.2004013.1:0.0171849,Setaria_viridis_SEVIR_1G167200v2:0.00516959)n55:0.0185773)n54:0.00567361)n50:0.00839309)n47:0.00727164)n46:0.0184143)n41:0.0284213)n40:0.0171566,(Phragmites_australis_Phragmites_australis_PaChr6_22124413_22127658_evm.model.PaChr6.994_1_CDS_4362471268_35698:0.039061,Phragmites_australis_Phragmites_australis_PaChr5_22168541_22172552_evm.model.PaChr5.942_1_CDS_4362463711_763:0.046)n56:0.00511112)n39:0.00510011)n37:0.0086792)n34:0.0596865)n26:0.0284608)n25:0.0585514)n24:0.00874948)n21:0.000972164)n0;
```
