## Supplementary Dataset S1 for "Gene turnover and contingency facilitated the repeated evolution of C_4_ photosynthesis in grasses": OG0003634_tree.txt

```
(((Hordeum_spontaneum_WB01_004407_0885526:0,Hordeum_vulgareMorex_HORVU.MOREX.r3.6HG0609660:0)n2:0.0954982,Brachypodium_distachyon_BRADI_3g45090v3:0.144042)n1:0.0347911,(Olyra_latifolia_Ola034853:0.115347,((((Zizania_latifolia_GWHTBFHI021218:0.0725929,Zizania_latifolia_GWHTBFHI021221:0.0608024)n7:0.114732,(Leersia_perrieri_LPERR02G15500:0.116969,Oryza_sativa_LOC_Os02g33390:0.116246)n8:0.0741384)n6:0.0692238,(((Aristida_adscensionis_H_Aadptg000012l000117.1:0.108209,(Stipagrostis_hirtigluma_H_Shi_ptg000038l_001270.1:0.113251,Stipagrostis_hirtigluma_H_Shi_ptg000038l_001271.1:0.0649698)n12:0.0200901)n11:0.0634904,(Phragmites_australis_Phragmites_australis_PaChr6_25829862_25830419_evm.model.PaChr6.1116_1_CDS_4362466580_18031:0.0859004,(Chasmanthium_laxum_Chala.05G147900:0.0885866,((Sorghum_bicolor_SORBI_3004G167800:0.0473874,Zea_mays_Zm00001eb242950:0.0632308)n16:0.112465,((Panicum_hallii_Pahal.1G257200:0.0418076,(Panicum_virgatum_Pavir.1KG321800:0.00643442,(Panicum_virgatum_Pavir.J271100:0.0363139,Panicum_virgatum_Pavir.2NG152900:5e-09)n20:0.00889203)n19:0.0167993)n18:0.0161254,(((Echinocloa_haploclada_eh_chr7.1887:0.0462807,(Digitaria_radicosa_Dra01G0141600:0.125148,((Digitaria_exilis_H_Dex1A-000888.1:0.0223866,Digitaria_exilis_H_Dex1B-000828.1:0.00922973)n26:0.0500796,(Digitaria_exilis_H_Dex1A-000887.1:0.118576,Digitaria_exilis_H_Dex1B-000827.1:0.0165891)n27:0.0968029)n25:0.0107559)n24:0.0271609)n23:0.00833539,(ASEM_RSA5_H_RSA5chrom1003280.1:0.0326206,((Setaria_viridis_SEVIR_1G185900v2:0.0332504,(Cenchrus_americanus_H_CamCM007984.2004058.1:0.118725,ASEM_AUS1_H_AUS1CM014270.1001046.1:0.10675)n31:0.0139597)n30:0.00951167,Dichantelium_oligosantes_H_DolKV767161.1000005.1:0.0605128)n29:0.00830034)n28:0.00566756)n22:0.00758782,((ASEM_AUS1_H_AUS1CM014270.1001039.1:0.195076,ASEM_RSA5_H_RSA5chrom1003278.1:0.0882733)n33:0.123538,(Urochloa_fusta_Urofu.1G204500:0.0506844,Digitaria_radicosa_Dra01G0141900:0.0408336)n34:0.0160895)n32:0.00178772)n21:0.0152004)n17:0.00168893)n15:0.039309)n14:0.0279206)n13:0.021298)n10:0.0405955,(((Eleusine_coracana_ELECO.r07.2AG0133040:0.0351015,Eleusine_coracana_ELECO.r07.2BG0188450:0.0310098)n37:0.113794,((Eragrostis_curvula_EJB05_21458:0.134248,(Eragrostis_curvula_EJB05_21457:0.0765548,Eragrostis_curvula_EJB05_21439:0.0492959)n40:0.0225435)n39:0.0590115,(Eragrostis_curvula_EJB05_21437:0.0183037,Eragrostis_curvula_EJB05_21445:0.0297709)n41:0.0478628)n38:0.00531809)n36:0.0458858,((Eleusine_coracana_ELECO.r07.2AG0133050:0.0784373,Eleusine_coracana_ELECO.r07.2BG0188460:0.0502935)n43:0.103938,(Eragrostis_curvula_EJB05_21438:0.0498455,Eragrostis_curvula_EJB05_21444:0.022232)n44:0.0477678)n42:0.0454389)n35:0.00504877)n9:0.0397734)n5:0.0412304,((Dendrocalamus_sinicus_Dendrocalamus_sinicus_Dsi02A_26552892_26553419_Dsi02Ag09820.1_1_CDS_4147710784_23159:0.0192462,((Ampelocalamus_luodianensis_Alu02Cg00620.2:0.00267779,Ampelocalamus_luodianensis_Alu02Cg00640.2:0.00279964)n48:0.093947,(Ampelocalamus_luodianensis_Alu02Cg00530.1:0.0776316,Ampelocalamus_luodianensis_Alu02Cg00540.1:0.0769279)n49:0.038232)n47:0.0709502)n46:0.0125133,(Ampelocalamus_luodianensis_Alu02Dg15530.1:0.0631296,((Phragmites_australis_Phragmites_australis_PaChr5_25238466_25239026_evm.model.PaChr5.1058_1_CDS_4362459237_30598:0.383771,Oryza_sativa_LOC_Os02g33130:0.333517)n52:0.0632622,(Dendrocalamus_sinicus_Dendrocalamus_sinicus_Dsi02B_29046923_29047465_Dsi02Bg09500.1_1_CDS_4147717498_50200:0.030532,((Dendrocalamus_sinicus_Dendrocalamus_sinicus_Dsi02B_28793566_28807084_Dsi02Bg09420.1_1_CDS_4147717474_36688:0.0722154,(Dendrocalamus_sinicus_Dendrocalamus_sinicus_Dsi02B_28760586_28761128_Dsi02Bg09410.1_1_CDS_4147717471_34999:0.0230072,(Dendrocalamus_sinicus_Dendrocalamus_sinicus_Dsi02B_28599400_28599939_Dsi02Bg09380.1_1_CDS_4147717462_29933:5e-09,Dendrocalamus_sinicus_Dendrocalamus_sinicus_Dsi02B_28620801_28621343_Dsi02Bg09390.1_1_CDS_4147717465_31621:5e-09)n57:0.00936666)n56:0.0141501)n55:0.0460605,Dendrocalamus_sinicus_Dendrocalamus_sinicus_Dsi02B_29085443_29085976_Dsi02Bg09510.1_1_CDS_4147717501_51889:0.122851)n54:0.0122851)n53:0.00136502)n51:0.0363139)n50:0.00403488)n45:0.0135666)n4:0.0015074)n3:0.0357401)n0;
```
