## Supplementary Dataset S1 for "Gene turnover and contingency facilitated the repeated evolution of C_4_ photosynthesis in grasses": OG0003635_tree.txt

```
((Pharus_latifolius_Phala.02G259800:0.227957,Streptochaeta_angustifolia_strangu_022673:0.182557)n1:0.0335166,(((((Ampelocalamus_luodianensis_Alu02Dg06840.2:0.0527881,((Dendrocalamus_sinicus_Dendrocalamus_sinicus_Dsi02C_29897085_29898177_Dsi02Cg13540.1_1_CDS_4147725205_10828:0.063695,Dendrocalamus_sinicus_Dendrocalamus_sinicus_Dsi02A_42290161_42291309_Dsi02Ag17230.1_1_CDS_4147713007_23729:0.045423)n8:0.0355382,Dendrocalamus_sinicus_Dendrocalamus_sinicus_Dsi02B_42135854_42137021_Dsi02Bg15820.1_1_CDS_4147719394_37257:0.0752157)n7:0.0083573)n6:0.0114378,Olyra_latifolia_Ola014782:0.137379)n5:0.0517368,((Zizania_latifolia_GWHTBFHI021991:0.0969932,Zizania_latifolia_GWHTBFHI026335:0.0865777)n10:0.0277569,(Oryza_sativa_LOC_Os02g48060:0.0839003,Leersia_perrieri_LPERR02G24230:0.151689)n11:0.0215542)n9:0.056368)n4:0.0238852,(((Brachypodium_distachyon_BRADI_3g53060v3:0.143209,((Hordeum_spontaneum_WB01_004399_0685629:0.00600513,Hordeum_vulgareMorex_HORVU.MOREX.r3.6HG0608460:0.00209363)n16:0.0978262,(Hordeum_spontaneum_WB01_007229_0045505:0.0079815,Hordeum_vulgareMorex_HORVU.MOREX.r3.6HG0608480:0.00327647)n17:0.0734545)n15:0.0674353)n14:0.053367,(((((Eleusine_coracana_ELECO.r07.2AG0142910:0.036367,Eleusine_coracana_ELECO.r07.2BG0198370:0.0537488)n22:0.113944,((Eragrostis_curvula_EJB05_53626:0.00332014,Eragrostis_curvula_EJB05_19712:0.0163609)n24:0.0301527,(Eragrostis_curvula_EJB05_55219:0.0432928,Eragrostis_curvula_EJB05_19715:0.0420788)n25:0.0165766)n23:0.0543736)n21:0.0479697,(Phragmites_australis_Phragmites_australis_PaChr6_36840419_36841555_evm.model.PaChr6.1836_1_CDS_4362468178_10460:0.140789,Phragmites_australis_Phragmites_australis_PaChr5_37671897_37673060_evm.model.PaChr5.1778_1_CDS_4362460835_23052:0.103014)n26:0.011446)n20:0.0146619,(Aristida_adscensionis_H_Aadptg000001l000161.1:0.131263,Stipagrostis_hirtigluma_H_Shi_ptg000038l_001770.1:0.0772882)n27:0.0194442)n19:0.0150955,Eragrostis_curvula_EJB05_53629:0.875462)n18:0.0972736)n13:0.0402988,(Chasmanthium_laxum_Chala.05G247900:0.0940416,(((Sorghum_bicolor_SORBI_3004G264200:0.0494669,Zea_mays_Zm00001eb252360:0.0617075)n31:0.0786768,(((Echinocloa_haploclada_eh_chr7.3056:0.0613801,(ASEM_RSA5_H_RSA5chrom1001739.1:0.0326851,(ASEM_AUS1_H_AUS1CM014270.1001670.1:5e-09,ASEM_AUS1_H_AUS1CM014270.1001672.1:0.00166609)n36:0.0252184)n35:0.0727161)n34:0.014447,(((Digitaria_radicosa_Dra01G0234200:0.0756427,(Digitaria_exilis_H_Dex1A-001390.1:0.0188038,Digitaria_exilis_H_Dex1B-001322.1:0.00565371)n40:0.064042)n39:0.0445424,(Panicum_hallii_Pahal.1G367900:0.0495683,(Panicum_virgatum_Pavir.1NG455000:0.0439635,Panicum_virgatum_Pavir.1KG472800:0.0427304)n42:0.00474782)n41:0.0146919)n38:0.0147551,(Urochloa_fusta_Urofu.1G389300:0.0782315,(Cenchrus_americanus_H_CamCM007984.2004557.1:0.0852171,Setaria_viridis_SEVIR_1G298100v2:0.0405093)n44:0.018971)n43:0.0089846)n37:0.00453309)n33:0.00680799,(Echinocloa_haploclada_eh_chr7.3057:0.0648219,(Urochloa_fusta_Urofu.1G389100:0.115548,(((Cenchrus_americanus_H_CamCM007984.2004559.1:0.0779751,Setaria_viridis_SEVIR_1G298200v2:0.0335488)n49:0.0254442,(Panicum_hallii_Pahal.1G368100:0.0469557,(Panicum_virgatum_Pavir.1NG455100:0.0555541,Panicum_virgatum_Pavir.1KG472900:0.0395189)n51:0.00626574)n50:0.0144825)n48:0.00473803,((Digitaria_radicosa_Dra01G0234300:0.0850024,(Digitaria_exilis_H_Dex1A-001391.1:0.0576254,Digitaria_exilis_H_Dex1B-001323.1:0.0445894)n54:0.0495432)n53:0.0385281,(ASEM_AUS1_H_AUS1CM014270.1001673.1:0.0203114,(ASEM_RSA5_H_RSA5chrom8001077.1:0.00714443,ASEM_RSA5_H_RSA5chrom9006050.1:0.0213897)n56:0.0159968)n55:0.052774)n52:0.0190739)n47:0.00347832)n46:0.00742066)n45:0.0338935)n32:0.00376594)n30:0.0136207,Dichantelium_oligosantes_H_DolKV776142.1000002.1:0.0779293)n29:0.0182178)n28:0.0247446)n12:0.0141547)n3:0.0260947,(Dendrocalamus_sinicus_Dendrocalamus_sinicus_Dsi02A_42300874_42301439_Dsi02Ag17240.1_1_CDS_4147713010_25417:0.682643,Cenchrus_americanus_H_CamLKME02012376.1000005.1:0.39466)n57:0.0438511)n2:0.0335166)n0;
```
