## Supplementary Dataset S1 for "Gene turnover and contingency facilitated the repeated evolution of C_4_ photosynthesis in grasses": OG0003636_tree.txt

```
(((Ananas_comosus_H_Ananas_contig3_000122.1:0.0285792,Tillandsia_fasciculata_H_Tillandsia_CM054933.1_000132.1:0.0282105)n2:0.187294,(Juncus_effusus_H_Juncus_Jeff_scaffold_1_000437.1:0.263232,Carex_scoparia_H_Carex_Csco_scaffold_6_000927.1:0.161322)n3:0.150243)n1:0.0707805,(Streptochaeta_angustifolia_strangu_009384:0.0821102,((Pharus_latifolius_Phala.02G316700:5e-09,Pharus_latifolius_Phala.02G316700.2:5e-09)n6:0.0660062,((Aristida_adscensionis_H_Aadptg000001l000774.1:0.0549367,(Stipagrostis_hirtigluma_H_Shi_ptg000038l_000147.1:0.000914216,Stipagrostis_hirtigluma_H_Shi_ptg000149l_000148.1:0.000796226)n9:0.0555873)n8:0.0172334,(((Phragmites_australis_Phragmites_australis_PaChr5_42706130_42714605_evm.model.PaChr5.2171_1_CDS_4362461711_9170:0.0382319,(Eragrostis_curvula_EJB05_19392:0.0461699,(Eleusine_coracana_ELECO.r07.2AG0149040:0.00833781,Eleusine_coracana_ELECO.r07.2BG0205210:0.00777702)n14:0.0446349)n13:0.035517)n12:0.0100439,((Sorghum_bicolor_SORBI_3004G331100:0.0227478,(Zea_mays_Zm00001eb192340:0.0402439,Zea_mays_Zm00001eb257890:0.0347317)n17:0.00940223)n16:0.0328995,((((((Digitaria_exilis_H_Dex1A-001950.1:0.0057282,Digitaria_exilis_H_Dex1B-001896.1:0.0044506)n23:0.0253309,(Digitaria_radicosa_Dra01G0288700.2:0.00391262,Digitaria_radicosa_Dra01G0288700:5e-09)n24:0.0259065)n22:0.0255579,((ASEM_RSA5_H_RSA5chrom1002341.1:0.00232264,ASEM_AUS1_H_AUS1CM014270.1002352.1:0.00480447)n26:0.0278471,(ASEM_AUS1_H_AUS1CM014274.1000102.1:0.00695178,ASEM_RSA5_H_RSA5chrom5002013.1:0.00501281)n27:0.0193394)n25:0.0139209)n21:0.001783,(Dichantelium_oligosantes_H_DolKV767205.1000011.1:0.0252208,((Urochloa_fusta_Urofu.1G325400:0.0346762,(Setaria_viridis_SEVIR_1G358400v2:0.00580369,Cenchrus_americanus_H_CamCM007984.2000080.1:0.024532)n31:0.0195193)n30:0.00995194,((Echinocloa_haploclada_eh_chr7.3666:6e-09,Echinocloa_haploclada_eh_chr7.3665:5e-09)n33:0.0474887,(Panicum_hallii_Pahal.1G432400:0.0123052,(Panicum_virgatum_Pavir.1KG518600:0.0208109,Panicum_virgatum_Pavir.1NG506800:0.0165616)n35:0.00184018)n34:0.00620002)n32:0.00362225)n29:0.00210626)n28:0.0019985)n20:0.00320758,((((Echinocloa_haploclada_eh_chr4.1510:0.0521873,Echinocloa_haploclada_eh_chr4.971:0.0696206)n39:0.0931055,(Hordeum_spontaneum_WB01_003134_0087914:0.30781,Hordeum_spontaneum_WB01_002435_0053837:0.428258)n40:0.0475842)n38:0.0270343,Digitaria_exilis_H_Dex1A-001949.1:0.0303345)n37:9e-09,ASEM_RSA5_H_RSA5chrom1002340.1:0.0384466)n36:0.000214619)n19:2.38465e-05,((Chasmanthium_laxum_Chala.05G305200:0.0106351,(Chasmanthium_laxum_Chala.02G241700:0.17649,Chasmanthium_laxum_Chala.08G245200:0.00885952)n43:0.0612085)n42:0.0292872,Chasmanthium_laxum_Chala.12G057600:0.393682)n41:0.0437424)n18:0.0308538)n15:0.0148978)n11:0.00714458,((((Oryza_sativa_LOC_Os02g55340:0.0337378,(Leersia_perrieri_LPERR02G29580:0.0215295,Leersia_perrieri_LPERR03G16960:0.029917)n48:0.030702)n47:0.0270788,(Zizania_latifolia_GWHTBFHI026955:0.0410377,Zizania_latifolia_GWHTBFHI022440:0.0250578)n49:0.0185363)n46:0.0666468,((Brachypodium_distachyon_BRADI_3g54140v3:0.0587175,(Hordeum_spontaneum_WB01_020138_0017242:0.00153303,(Hordeum_vulgareMorex_HORVU.MOREX.r3.6HG0624570.2:5e-09,Hordeum_vulgareMorex_HORVU.MOREX.r3.6HG0624570:5e-09)n53:0.000253228)n52:0.0758485)n51:0.036717,(Ampelocalamus_luodianensis_Alu02Dg02160.2:0.024728,(Dendrocalamus_sinicus_Dendrocalamus_sinicus_Dsi02C_34474490_34477311_Dsi02Cg16970.1_-1_CDS_4147726234_21522:0.102841,(Olyra_latifolia_Ola026353:0.0598934,(Dendrocalamus_sinicus_Dendrocalamus_sinicus_Dsi02A_47789268_47802220_Dsi02Ag21170.1_-1_CDS_4147714189_6853:0.00822631,Dendrocalamus_sinicus_Dendrocalamus_sinicus_Dsi02C_34466163_34469672_Dsi02Cg16960.1_-1_CDS_4147726231_19834:0.00819069)n57:0.0119954)n56:0.0028806)n55:0.000320066)n54:0.0194876)n50:0.00386926)n45:0.0156148,Phragmites_australis_Phragmites_australis_PaChr6_41875123_41884219_evm.model.PaChr6.2270_1_CDS_4362469144_34425:0.0400402)n44:0.00444891)n10:0.035588)n7:0.00395422)n5:0.0206027)n4:0.0707805)n0;
```
