## Supplementary Dataset S1 for "Gene turnover and contingency facilitated the repeated evolution of C_4_ photosynthesis in grasses": OG0003637_tree.txt

```
(((Juncus_effusus_H_Juncus_Jeff_scaffold_11_000361.1:0.148548,Carex_scoparia_H_Carex_Csco_scaffold_26_000003.1:0.138228)n2:0.056194,(((Streptochaeta_angustifolia_strangu_015871:0.0882658,(Pharus_latifolius_Phala.05G095500:0.0412596,(Pharus_latifolius_Phala.05G095500.2:0.00147586,Pharus_latifolius_Phala.05G095500.3:5e-09)n7:0.000268914)n6:0.0516667)n5:0.0373569,(((Zizania_latifolia_GWHTBFHI035925:0.0320201,Zizania_latifolia_GWHTBFHI037549:0.0222982)n10:0.0202342,(Leersia_perrieri_LPERR07G15270:0.0449122,Oryza_sativa_LOC_Os07g36190:0.0330467)n11:0.0100722)n9:0.0307724,(((Brachypodium_distachyon_BRADI_1g25350v3:0.0535679,(Hordeum_spontaneum_WB01_001797_0941022:0.00385731,Hordeum_vulgareMorex_HORVU.MOREX.r3.2HG0138210:5e-09)n15:0.0745983)n14:0.0498037,(((Olyra_latifolia_Ola016929:0.0397055,Dendrocalamus_sinicus_Dendrocalamus_sinicus_Dsi07B_9433050_9440453_Dsi07Bg05780.1_-1_CDS_4147794499_15558:0.0209567)n18:0.00453979,Ampelocalamus_luodianensis_Alu07Cg05850.1:0.0190379)n17:0.00200936,(Dendrocalamus_sinicus_Dendrocalamus_sinicus_Dsi07A_8160582_8165239_Dsi07Ag05490.1_-1_CDS_4147790437_3164:0.0277611,Ampelocalamus_luodianensis_Alu07Dg07610.2:0.0239041)n19:0.00265602)n16:0.00934635)n13:0.00759086,(((Eragrostis_curvula_EJB05_12111:0.197516,(Eleusine_coracana_ELECO.r07.7AG0571100:0.00923988,Eleusine_coracana_ELECO.r07.7BG0602760:0.0117264)n23:0.0396723)n22:0.0221937,((Stipagrostis_hirtigluma_H_Shi_ptg000011l_000172.1:0.0570239,Aristida_adscensionis_H_Aadptg000009l000164.1:0.035945)n25:0.0521149,(Phragmites_australis_Phragmites_australis_PaChr16_8142838_8145637_evm.model.PaChr16.669_1_CDS_4362401849_22024:0.0310432,Phragmites_australis_Phragmites_australis_PaChr15_22151805_22155890_evm.model.PaChr15.861_1_CDS_4362397699_18233:0.0359117)n26:0.00399019)n24:0.0100473)n21:0.00715484,(Chasmanthium_laxum_Chala.10G142200:0.0351766,((Sorghum_bicolor_SORBI_3002G330500:0.0196452,Zea_mays_Zm00001eb323510:0.0292355)n29:0.0513811,((ASEM_AUS1_H_AUS1CM014271.1004787.1:0.0728698,ASEM_RSA5_H_RSA5chrom2000070.1:0.0126265)n31:0.0513994,((Dichantelium_oligosantes_H_DolKV768838.1000006.1:0.0650575,((Digitaria_radicosa_Dra02G0337900:0.0890967,(Digitaria_exilis_H_Dex2A-001784.1:0.0253619,Digitaria_exilis_H_Dex2B-001715.1:0.0182575)n36:0.0181738)n35:0.00793251,(((ASEM_RSA5_H_RSA5chrom2000071.1:0.00888843,(ASEM_AUS1_H_AUS1CM014271.1005173.1:0.127607,ASEM_AUS1_H_AUS1CM014271.1004789.1:0.014395)n40:0.00159944)n39:0.0427099,Dichantelium_oligosantes_H_DolKV768838.1000002.1:0.0500041)n38:0.0101653,(Urochloa_fusta_Urofu.2G357400:0.0776794,(Panicum_hallii_Pahal.2G401000:0.0163705,(Panicum_virgatum_Pavir.2KG468000:0.0125054,Panicum_virgatum_Pavir.2KG188000:0.0129432)n43:0.0396554)n42:0.0240141)n41:0.0104113)n37:0.00699843)n34:0.0126352)n33:0.0178347,(((Digitaria_radicosa_Dra02G0338000.2:0,Digitaria_radicosa_Dra02G0338000:0)n46:0.0314484,(Digitaria_exilis_H_Dex2A-001785.1:0.00885605,Digitaria_exilis_H_Dex2B-001716.1:0.0147821)n47:0.0197211)n45:0.010586,(((Urochloa_fusta_Urofu.2G357500:0.0351722,(Cenchrus_americanus_H_CamCM007988.2003357.1:0.0325967,Setaria_viridis_SEVIR_2G354200v2:0.00871689)n51:0.0116508)n50:0.00372427,((ASEM_AUS1_H_AUS1CM014271.1004790.1:0.00340864,ASEM_RSA5_H_RSA5chrom2000072.1:0.00509639)n53:0.0213491,(Echinocloa_haploclada_eh_chr3.3714:0.054057,Dichantelium_oligosantes_H_DolKV768838.1000007.1:0.0282695)n54:0.00570367)n52:0.00505353)n49:0.00629215,(Panicum_hallii_Pahal.2G401100:0.0091151,(Panicum_virgatum_Pavir.2NG525600:0.0148853,Panicum_virgatum_Pavir.2KG468100:0.0133428)n56:0.00148253)n55:0.00168191)n48:0.00458367)n44:0.021852)n32:0.0091384)n30:0.00859153)n28:0.0241162)n27:0.0119659)n20:0.028078)n12:0.00704503)n8:0.0419726)n4:0.062069,Dendrocalamus_sinicus_Dendrocalamus_sinicus_Dsi05C_8876363_8876795_Dsi05Cg06830.1_-1_CDS_4147772638_47004:0.137617)n3:0.0152908)n1:0.0138344,(Ananas_comosus_H_Ananas_contig18_000349.1:0.0233706,Tillandsia_fasciculata_H_Tillandsia_CM054946.1_000863.1:0.02461)n57:0.110207)n0;
```
