## Supplementary Dataset S1 for "Gene turnover and contingency facilitated the repeated evolution of C_4_ photosynthesis in grasses": OG0003638_tree.txt

```
((Ananas_comosus_H_Ananas_contig21_000693.1:0.0857419,Tillandsia_fasciculata_H_Tillandsia_CM054943.1_000033.1:0.0708395)n1:0.19676,((((Streptochaeta_angustifolia_strangu_028817:0.136226,Streptochaeta_angustifolia_strangu_003289:0.0980646)n5:0.0558574,((Pharus_latifolius_Phala.05G071000:6e-09,Pharus_latifolius_Phala.05G071000.2:0.00153203)n7:0.139343,(Pharus_latifolius_Phala.05G071100:0.116923,Pharus_latifolius_Phala.05G070900:0.0940291)n8:0.0169535)n6:0.0318672)n4:0.064123,(((Zizania_latifolia_GWHTBFHI035854:0.0736231,(Leersia_perrieri_LPERR07G17680:0.101237,Oryza_sativa_LOC_Os07g39750:0.068833)n12:0.0342453)n11:0.0453912,((Brachypodium_distachyon_BRADI_1g23120v3:0.0879468,(Hordeum_spontaneum_WB01_000805_0307895:0.00206547,Hordeum_vulgareMorex_HORVU.MOREX.r3.2HG0129780:0.00211583)n15:0.118303)n14:0.0516615,(Olyra_latifolia_Ola016740:0.0813424,((Ampelocalamus_luodianensis_Alu07Dg05510.2:0.0427847,(Dendrocalamus_sinicus_Dendrocalamus_sinicus_Dsi07B_6066735_6071255_Dsi07Bg04190.1_1_CDS_4147794022_31311:0.0107932,(Dendrocalamus_sinicus_Dendrocalamus_sinicus_Dsi05A_5703779_5707562_Dsi05Ag03050.1_1_CDS_4147762849_51475:0.0947997,(Dendrocalamus_sinicus_Dendrocalamus_sinicus_Dsi08C_22589617_22592445_Dsi08Cg09570.1_1_CDS_4147810840_3795:0.00239402,Dendrocalamus_sinicus_Dendrocalamus_sinicus_Dsi11B_22051129_22053622_Dsi11Bg05500.1_-1_CDS_4147836625_20761:0.0188113)n21:0.0567968)n20:0.0585011)n19:0.0287835)n18:0.00650846,(Ampelocalamus_luodianensis_Alu07Cg03890.5:0.0269805,Dendrocalamus_sinicus_Dendrocalamus_sinicus_Dsi07C_5035460_5043540_Dsi07Cg04310.1_1_CDS_4147797955_27948:0.0262336)n22:0.00291485)n17:0.0385425)n16:0.0214456)n13:0.0219835)n10:0.0172336,((Ampelocalamus_luodianensis_Alu07Cg03920.2:0.045579,Dendrocalamus_sinicus_Dendrocalamus_sinicus_Dsi07B_6087853_6089746_Dsi07Bg04200.1_1_CDS_4147794025_32999:0.0522586)n24:0.027474,(((Leersia_perrieri_LPERR07G17650:0.089148,Leersia_perrieri_LPERR07G17660:0.0269656)n27:0.0885175,(Oryza_sativa_LOC_Os07g39740:0.0837061,Zizania_latifolia_GWHTBFHI035855:0.0781327)n28:0.0280726)n26:0.0618285,(Brachypodium_distachyon_BRADI_1g23130v3:0.117025,((Hordeum_spontaneum_WB01_005435_0138062:0.0135943,Hordeum_vulgareMorex_HORVU.MOREX.r3.3HG0224540:0.0319144)n31:0.0578903,(Hordeum_spontaneum_WB01_005435_0134819:0.0129837,(Hordeum_vulgareMorex_HORVU.MOREX.r3.3HG0224530:0.0609827,Hordeum_vulgareMorex_HORVU.MOREX.r3.3HG0224520:0.00941879)n33:0.00104653)n32:0.0526703)n30:0.122905)n29:0.0375128)n25:0.0246621)n23:0.0941618)n9:0.0104624)n3:0.0407283,(((Eragrostis_curvula_EJB05_50504:0.00634905,Eragrostis_curvula_EJB05_11530:0.0025743)n36:0.0574471,(Eleusine_coracana_ELECO.r07.7AG0574920:0.0255384,Eleusine_coracana_ELECO.r07.7BG0606270:0.0440073)n37:0.0466228)n35:0.0414687,((Aristida_adscensionis_H_Aadptg000050l000110.1:0.0676026,Stipagrostis_hirtigluma_H_Shi_ptg000011l_001146.1:0.0513684)n39:0.0375686,(((Sorghum_bicolor_SORBI_3002G356800:0.0342944,Zea_mays_Zm00001eb325910:0.0328618)n42:0.0440259,((Echinocloa_haploclada_eh_chr3.3990:0.0433499,Dichantelium_oligosantes_H_DolKV783176.1000010.1:0.0368772)n44:0.0115168,(((Digitaria_radicosa_Dra02G0361600:0.037483,(Digitaria_exilis_H_Dex2A-002638.1:0.0144225,Digitaria_exilis_H_Dex2B-002584.1:0.0130393)n48:0.0267757)n47:0.0193174,(Urochloa_fusta_Urofu.2G386400:0.0376057,(Cenchrus_americanus_H_CamCM007988.2000420.1:0.0437415,Setaria_viridis_SEVIR_2G382300v2:0.0323387)n50:0.020374)n49:0.00946493)n46:0.00693887,((ASEM_AUS1_H_AUS1CM014271.1004959.1:0.00908399,ASEM_RSA5_H_RSA5chrom2005390.1:0.0112973)n52:0.0251134,(Panicum_hallii_Pahal.2G430000:0.0262014,(Panicum_virgatum_Pavir.2KG513500:0.0185127,(Panicum_virgatum_Pavir.2NG564300:5e-09,Panicum_virgatum_Pavir.2NG567400:0.00215276)n55:0.0228776)n54:0.0116439)n53:0.0239903)n51:0.00463276)n45:0.00951648)n43:0.0225377)n41:0.0257285,(Chasmanthium_laxum_Chala.10G171400:0.0463804,(Phragmites_australis_Phragmites_australis_PaChr15_25085538_25088959_evm.model.PaChr15.1040_1_CDS_4362395107_32493:0.0523156,Phragmites_australis_Phragmites_australis_PaChr16_5318896_5321883_evm.model.PaChr16.492_1_CDS_4362401457_27059:0.0834924)n57:0.00927694)n56:0.00605524)n40:0.0184486)n38:0.0118751)n34:0.0462611)n2:0.19676)n0;
```
