## Supplementary Dataset S1 for "Gene turnover and contingency facilitated the repeated evolution of C_4_ photosynthesis in grasses": OG0003639_tree.txt

```
((Ananas_comosus_H_Ananas_contig1_000501.1:0.0568668,Tillandsia_fasciculata_H_Tillandsia_CM054947.1_000609.1:0.0901757)n1:0.111572,(((Streptochaeta_angustifolia_strangu_006894:0.116905,(Pharus_latifolius_Phala.05G069100:0.00444331,Pharus_latifolius_Phala.05G069100.2:0.0500142)n5:0.158418)n4:0.0389038,(((Leersia_perrieri_LPERR07G17790:0.0795231,(Zizania_latifolia_GWHTBFHI035845:0.0553725,Zizania_latifolia_GWHTBFHI037723:0.0397743)n9:0.0126269)n8:0.0139584,((Aristida_adscensionis_H_Aadptg000050l000348.1:0.0470003,(((Phragmites_australis_Phragmites_australis_PaChr16_5170855_5172060_evm.model.PaChr16.479_1_CDS_4362401427_14455:0.045562,Phragmites_australis_Phragmites_australis_PaChr15_25309918_25311106_evm.model.PaChr15.1053_1_CDS_4362395135_1792:0.0746672)n14:0.00435571,(((Digitaria_radicosa_Dra02G0362900:0.0267499,(Digitaria_exilis_H_Dex2A-001917.1:0.0149031,Digitaria_exilis_H_Dex2B-001850.1:0.010455)n18:0.0160495)n17:0.00672938,((Dichantelium_oligosantes_H_DolKV776643.1000008.1:0.0271556,((Panicum_hallii_Pahal.4G038200:0.011668,(Panicum_virgatum_Pavir.7KG363200:0.130513,Panicum_virgatum_Pavir.4NG297900:0.0303197)n23:0.0118571)n22:0.0465962,Urochloa_fusta_Urofu.2G388200:0.0227318)n21:0.00586437)n20:5e-09,((Sorghum_bicolor_SORBI_3002G358600:0.0280319,(Dichantelium_oligosantes_H_DolKV775065.1000019.1:0.278392,(Zea_mays_Zm00001eb085470:0.211104,(Zea_mays_Zm00001eb326060:0.00251134,Zea_mays_Zm00001eb420000:0.108037)n28:0.0108037)n27:0.00120041)n26:0.0336285)n25:0.0202336,(Echinocloa_haploclada_eh_chr3.4007:0.0257042,((Panicum_hallii_Pahal.2G431500:0.0133894,(Panicum_virgatum_Pavir.J422100:0.0122114,(Panicum_virgatum_Pavir.2NG566000:0.00130512,Panicum_virgatum_Pavir.2NG569100:5e-09)n33:0.0111828)n32:0.00209856)n31:0.024156,(Setaria_viridis_SEVIR_2G383801v2:0.0118767,(ASEM_AUS1_H_AUS1CM014271.1000401.1:0.00907028,ASEM_RSA5_H_RSA5chrom2000271.1:5e-09)n35:0.0244496)n34:0.00161434)n30:0.00493043)n29:0.00220943)n24:0.000245493)n19:0.00876678)n16:0.000974087,(((Dendrocalamus_sinicus_Dendrocalamus_sinicus_Dsi11C_6344265_6354099_Dsi11Cg03230.1_-1_CDS_4147838665_32021:0.204368,Chasmanthium_laxum_Chala.10G172600:0.0108107)n38:0.0345079,Stipagrostis_hirtigluma_H_Shi_ptg000011l_000336.1:0.0356338)n37:0.00586863,(Olyra_latifolia_Ola003641:0.472542,Panicum_virgatum_Pavir.9KG038500:0.261467)n39:0.0917098)n36:0.00406396)n15:0.000451551)n13:0.00587467,((Eleusine_coracana_ELECO.r07.7AG0575020:0.0284223,Eleusine_coracana_ELECO.r07.7BG0606390:0.0192097)n41:0.0662371,(Eragrostis_curvula_EJB05_48645:0.162616,Eragrostis_curvula_EJB05_11520:0.0158697)n42:0.0176299)n40:0.0393592)n12:0.00256632)n11:0.0149477,(Olyra_latifolia_scaffold258_23375_24574_-:0.0584749,((Ampelocalamus_luodianensis_Alu07Cg03800.2:0.0333901,(Dendrocalamus_sinicus_Dendrocalamus_sinicus_Dsi07A_4982574_4983764_Dsi07Ag03880.1_-1_CDS_4147789954_15543:0.031103,Dendrocalamus_sinicus_Dendrocalamus_sinicus_Dsi07C_4885898_4887088_Dsi07Cg04230.1_-1_CDS_4147797931_14444:0.0327766)n46:0.00364185)n45:0.0039147,(Ampelocalamus_luodianensis_Alu07Dg05370.2:0.0213938,Dendrocalamus_sinicus_Dendrocalamus_sinicus_Dsi07B_5875654_5876833_Dsi07Bg04080.1_-1_CDS_4147793989_12743:0.0426539)n47:4.5e-09)n44:5e-10)n43:0.00166798)n10:0.000185331)n7:0.013651,(Brachypodium_distachyon_BRADI_1g23010v3:0.0679076,(Hordeum_spontaneum_WB01_000805_0739277:5e-09,Hordeum_vulgareMorex_HORVU.MOREX.r3.2HG0129740:0.00129431)n49:0.073678)n48:0.0449616)n6:0.0351159)n3:0.0414767,((Pharus_latifolius_Phala.01G181900.3:0.0242514,(Pharus_latifolius_Phala.01G181900:6e-09,Pharus_latifolius_Phala.01G181900.2:5e-09)n52:0.00706983)n51:0.189505,((Leersia_perrieri_LPERR03G19410:0.120946,Oryza_sativa_LOC_Os03g32100:0.107809)n54:0.0482485,((Ampelocalamus_luodianensis_Alu03Dg17350.2:0.0700998,Olyra_latifolia_Ola004394:0.094778)n56:0.00798537,(Dendrocalamus_sinicus_Dendrocalamus_sinicus_Dsi06C_11954596_11955799_Dsi06Cg02040.1_1_CDS_4147783813_26776:0.0662423,Dendrocalamus_sinicus_Dendrocalamus_sinicus_Dsi03A_26349359_26350572_Dsi03Ag10900.1_1_CDS_4147729990_32225:0.0525236)n57:0.00583596)n55:0.0077582)n53:0.0555043)n50:0.00616715)n2:0.111572)n0;
```
