## Supplementary Dataset S1 for "Gene turnover and contingency facilitated the repeated evolution of C_4_ photosynthesis in grasses": OG0003640_tree.txt

```
(((Aristida_adscensionis_H_Aadptg000008l000787.1:0.108683,((Stipagrostis_hirtigluma_H_Shi_ptg000015l_000155.1:0.00302496,(Stipagrostis_hirtigluma_H_Shi_ptg000025l_001234.1:0.00116014,Stipagrostis_hirtigluma_H_Shi_ptg000041l_000005.1:0.00119012)n5:0.00526434)n4:0.019364,(Stipagrostis_hirtigluma_H_Shi_ptg000026l_000264.1:0.00322016,Stipagrostis_hirtigluma_H_Shi_ptg000140l_000005.1:0.0105463)n6:0.0197387)n3:0.0603849)n2:0.0600006,((Olyra_latifolia_Ola009611:0.0948802,((Chasmanthium_laxum_Chala.09G193700:0.035256,(Chasmanthium_laxum_Chala.12G099400:0.00291957,Chasmanthium_laxum_Chala.12G099500:0.0281967)n11:0.011969)n10:0.0492698,((Zea_mays_Zm00001eb163100:0.0742636,(Sorghum_bicolor_SORBI_3008G000600:0.0221669,Sorghum_bicolor_SORBI_3005G000300:0.0336988)n14:0.0184201)n13:0.0690039,(Dichantelium_oligosantes_H_DolKV780470.1000001.1:0.0562179,((Digitaria_radicosa_Dra03G0000400:0.00389743,(Digitaria_radicosa_Dra08G0000300:0.000276664,Digitaria_radicosa_Dra08G0000300.2:0.00254868)n18:0.00480219)n17:0.0994906,((Panicum_hallii_Pahal.8G001700:0.0168676,(Panicum_virgatum_Pavir.8KG016800:0.0491823,Panicum_virgatum_Pavir.8NG007500:0.0375436)n21:0.00477838)n20:0.0391214,(((Echinocloa_haploclada_eh_chr5.216:0.00399473,Echinocloa_haploclada_eh_chr5.234:0.00453344)n24:0.0808947,((ASEM_AUS1_H_AUS1CM014271.1000416.1:0.0313104,Urochloa_fusta_Urofu.3G000600:0.0207867)n26:0.0373561,((ASEM_AUS1_H_AUS1CM014277.1003772.1:0.0068171,ASEM_AUS1_H_AUS1CM014277.1000027.1:0.00236235)n28:0.012914,(ASEM_RSA5_H_RSA5scaff34000001.1:0.101547,ASEM_RSA5_H_RSA5chrom9006391.1:0.00792911)n29:0.000881012)n27:0.00808247)n25:0.000898052)n23:0.00546343,(Cenchrus_americanus_H_CamLKME02022953.1000001.1:0.0621234,(Setaria_viridis_SEVIR_7G340541v2:0.00949002,Setaria_viridis_SEVIR_8G001100v2:0.0126515)n31:0.0206989)n30:0.029302)n22:0.00490142)n19:0.0108716)n16:0.00803245)n15:0.0116546)n12:0.0230587)n9:0.0106246)n8:0.0515093,((((Leersia_perrieri_LPERR11G00630:0.0419517,Leersia_perrieri_LPERR12G00680:0.0438298)n35:0.164127,(Oryza_sativa_LOC_Os12g07680:0.0873828,(Oryza_sativa_LOC_Os12g01060:0.0116552,Oryza_sativa_LOC_Os11g01074:0.0103034)n37:0.0369717)n36:0.0426251)n34:0.0842751,((Zizania_latifolia_GWHTBFHI029720:0.0303377,Zizania_latifolia_GWHTBFHI029717:0.257408)n39:0.00973211,(Zizania_latifolia_GWHTBFHI029714:0.0324264,Zizania_latifolia_GWHTBFHI029715:0.0768382)n40:0.0146027)n38:0.0655263)n33:0.14382,(((Ampelocalamus_luodianensis_Alu12Cg11530.1:0.0686688,(Ampelocalamus_luodianensis_Alu11Dg14250.2:0.0150353,Ampelocalamus_luodianensis_Alu12Dg00180.1:0.0257387)n44:0.024188)n43:0.0105426,(Dendrocalamus_sinicus_Dendrocalamus_sinicus_Dsi11A_129735_135286_Dsi11Ag00060.1_1_CDS_4147829761_22989:0.0294016,Olyra_latifolia_Ola034317:0.136689)n45:0.0180994)n42:0.0346817,(Brachypodium_distachyon_BRADI_4g45340v3:0.14325,(Hordeum_spontaneum_WB01_005444_0198680:0.00859853,Hordeum_vulgareMorex_HORVU.MOREX.r3.4HG0354160:0.000647068)n47:0.172968)n46:0.050036)n41:0.0180309)n32:0.0835583)n7:0.00928425)n1:0.0247145,((((Eragrostis_curvula_EJB05_52179:0.00304517,Eragrostis_curvula_EJB05_54587:0.000455747)n51:0.00230909,(Eragrostis_curvula_EJB05_53325:0.00347966,Eragrostis_curvula_EJB05_54580:0.00257842)n52:0.00160628)n50:0.116469,((Digitaria_exilis_H_Dex5A-003157.1:0.00941355,Digitaria_exilis_H_Dex5B-003192.1:0.0109098)n54:0.0995928,(Eleusine_coracana_ELECO.r07.9AG0671740:0.0224488,Eleusine_coracana_ELECO.r07.9BG0695270:0.0288018)n55:0.0717752)n53:0.0376124)n49:0.0585767,((Phragmites_australis_Phragmites_australis_PaChr22_21956950_21957574_evm.model.PaChr22.930_1_CDS_4362432791_37262:0.0672777,Phragmites_australis_Phragmites_australis_PaChr10_34386042_34388953_evm.model.PaChr10.1274_1_CDS_4362371055_26537:0.00967788)n57:0.00578695,Phragmites_australis_Phragmites_australis_PaChr22_21957915_21958476_evm.model.PaChr22.931_1_CDS_4362432793_38104:0.0248504)n56:0.0496833)n48:0.0282935)n0;
```
