## Supplementary Dataset S1 for "Gene turnover and contingency facilitated the repeated evolution of C_4_ photosynthesis in grasses": OG0003641_tree.txt

```
((Carex_scoparia_H_Carex_Csco_scaffold_10_000189.1:0.249007,Juncus_effusus_H_Juncus_Jeff_scaffold_12_000838.1:0.164387)n1:0.10957,(Streptochaeta_angustifolia_strangu_027811:0.0930538,((((Pharus_latifolius_Phala.05G086400.6:5e-09,((Pharus_latifolius_Phala.05G086400.5:5e-09,Pharus_latifolius_Phala.05G086400.4:5e-09)n8:0.00113961,(Pharus_latifolius_Phala.05G086400:5e-09,(Pharus_latifolius_Phala.05G086400.2:0.00109134,Pharus_latifolius_Phala.05G086400.3:5e-09)n10:5e-09)n9:5e-09)n7:5e-09)n6:0.00754241,((Pharus_latifolius_Phala.05G086700.7:0,Pharus_latifolius_Phala.05G086700.11:0,Pharus_latifolius_Phala.05G086700.4:0)n12:5e-09,((Pharus_latifolius_Phala.05G086700.2:0,Pharus_latifolius_Phala.05G086700.3:0,Pharus_latifolius_Phala.05G086700.5:0,Pharus_latifolius_Phala.05G086700.6:0,Pharus_latifolius_Phala.05G086700.10:0)n14:5e-09,((Pharus_latifolius_Phala.05G086700:0,Pharus_latifolius_Phala.05G086700.9:0)n16:5e-09,Pharus_latifolius_Phala.05G086700.8:5e-09)n15:5e-09)n13:5e-09)n11:0.0085699)n5:0.0018617,(((Pharus_latifolius_Phala.05G086900.4:5e-09,Pharus_latifolius_Phala.05G086900.3:5e-09)n19:5e-09,Pharus_latifolius_Phala.05G086900.2:5e-09)n18:5e-09,Pharus_latifolius_Phala.05G086900:0.000937344)n17:0.0105941)n4:0.0623816,((Zizania_latifolia_GWHTBFHI037608:0.0350829,(Leersia_perrieri_LPERR07G16240:0.0287421,Oryza_sativa_LOC_Os07g37760:0.0325648)n22:0.0367922)n21:0.0438672,((Olyra_latifolia_Ola002548:0.0513574,((Dendrocalamus_sinicus_Dendrocalamus_sinicus_Dsi07C_5922209_5931301_Dsi07Cg04950.1_1_CDS_4147798147_22322:0.0265602,Ampelocalamus_luodianensis_Alu07Cg05030.1:0.0138858)n26:0.00524723,(Dendrocalamus_sinicus_Dendrocalamus_sinicus_Dsi07A_6716607_6721264_Dsi07Ag04800.1_1_CDS_4147790230_349:0.0292126,Ampelocalamus_luodianensis_Alu07Dg06660.1:0.0278933)n27:0.00166252)n25:0.00608171)n24:0.011891,((Brachypodium_distachyon_BRADI_1g24590v3:0.0531825,(Hordeum_spontaneum_WB01_000773_1016640:0.0373401,Hordeum_vulgareMorex_HORVU.MOREX.r3.2HG0134520:0.00379619)n30:0.0868045)n29:0.0392958,((Aristida_adscensionis_H_Aadptg000050l000205.1:0.0546668,Stipagrostis_hirtigluma_H_Shi_ptg000011l_001247.1:0.0466305)n32:0.0334899,((Chasmanthium_laxum_Chala.10G152100:0.0363106,(((Dichantelium_oligosantes_H_DolKV776366.1000004.1:0.033547,(Urochloa_fusta_Urofu.2G369500:0.0304605,(Cenchrus_americanus_H_CamCM007988.2000517.1:0.0277305,(Setaria_viridis_SEVIR_2G365300v2:0.0128504,Setaria_viridis_SEVIR_2G365301v2:6e-09)n40:0.00988288)n39:0.0118282)n38:0.00664509)n37:0.00469936,((Digitaria_radicosa_Dra02G0347100:0.0307792,(Digitaria_exilis_H_Dex2A-002711.1:0.00564775,Digitaria_exilis_H_Dex2B-002651.1:0.00302384)n43:0.0286501)n42:0.0105039,((ASEM_AUS1_H_AUS1CM014271.1000506.1:0.0109519,ASEM_RSA5_H_RSA5chrom2005499.1:0.0027092)n45:0.0313011,(Panicum_hallii_Pahal.2G411900:0.0121636,(Panicum_virgatum_Pavir.2KG490700:0.0219662,Panicum_virgatum_Pavir.J517800:0.00729601)n47:0.00718668)n46:0.0226611)n44:0.00405637)n41:0.00514325)n36:0.00703764,(Sorghum_bicolor_SORBI_3002G341000:0.0205215,(Zea_mays_Zm00001eb107030:0.0402883,Zea_mays_Zm00001eb324450:0.0256877)n49:0.00285419)n48:0.00635381)n35:0.0327861)n34:0.00706654,((Eragrostis_curvula_EJB05_11768:0.0440565,(Eleusine_coracana_ELECO.r07.7AG0572900:0.0109955,Eleusine_coracana_ELECO.r07.7BG0604160:0.0141449)n52:0.0358046)n51:0.033576,(Phragmites_australis_Phragmites_australis_PaChr16_6751430_6755888_evm.model.PaChr16.594_1_CDS_4362401683_37158:0.0399566,Phragmites_australis_Phragmites_australis_PaChr15_23503516_23509649_evm.model.PaChr15.934_1_CDS_4362397861_1388:0.0226926)n53:0.0025214)n50:0.00296132)n33:0.0196115)n31:0.0313403)n28:0.0119163)n23:0.0131845)n20:0.0628746)n3:0.037467)n2:0.10957)n0;
```
