## Supplementary Dataset S1 for "Gene turnover and contingency facilitated the repeated evolution of C_4_ photosynthesis in grasses": OG0003642_tree.txt

```
((Carex_scoparia_H_Carex_Csco_scaffold_8_000830.1:0.305819,(Tillandsia_fasciculata_H_Tillandsia_CM054931.1_000201.1:0.0203532,((Ananas_comosus_H_Ananas_contig9_000486.1:0.207978,Ananas_comosus_H_Ananas_contig10_000867.1:0.167173)n4:0.0387247,Ananas_comosus_H_Ananas_contig4_000575.1:0.00954168)n3:0.00106019)n2:0.104317)n1:0.0389461,((Streptochaeta_angustifolia_strangu_027780:0.0643744,(((Pharus_latifolius_Phala.05G116600.4:0.0332373,Pharus_latifolius_Phala.05G116600.2:0.00886508)n9:0.0151098,(Pharus_latifolius_Phala.05G116600:5e-09,Pharus_latifolius_Phala.05G116600.3:5e-09)n10:0.00151067)n8:0.0364622,((Pharus_latifolius_Phala.06G066100:0,Pharus_latifolius_Phala.06G066100.5:0,Pharus_latifolius_Phala.06G066100.4:0)n12:0.00293772,(Pharus_latifolius_Phala.06G066100.2:0.0381133,Pharus_latifolius_Phala.06G066100.3:6e-09)n13:0.0218758)n11:0.0281154)n7:0.06698)n6:0.0145056,(((Olyra_latifolia_Ola013715:0.0524665,((Dendrocalamus_sinicus_Dendrocalamus_sinicus_Dsi07A_12355439_12359830_Dsi07Ag07290.1_-1_CDS_4147790977_22861:5e-09,Dendrocalamus_sinicus_Dendrocalamus_sinicus_DsiCtg00252_107961_112341_DsiCtg00252g00050.1_1_CDS_4147849888_38814:5e-09)n18:0.0252315,((Ampelocalamus_luodianensis_Alu07Cg07750.6:0.021456,Dendrocalamus_sinicus_Dendrocalamus_sinicus_Dsi07C_8621618_8625587_Dsi07Cg06730.1_-1_CDS_4147798681_38645:0.0204629)n20:0.00987639,(Dendrocalamus_sinicus_Dendrocalamus_sinicus_Dsi07B_12883185_12889184_Dsi07Bg06970.1_-1_CDS_4147794856_45951:0.0290549,Ampelocalamus_luodianensis_Alu07Dg09230.1:0.0185277)n21:0.00303128)n19:5e-09)n17:0.00242064)n16:0.00920571,((Brachypodium_distachyon_BRADI_1g27050v3:0.0438259,(Hordeum_spontaneum_WB01_001888_1572829:0,(Hordeum_vulgareMorex_HORVU.MOREX.r3.2HG0146520:0.0897839,(Hordeum_vulgareMorex_HORVU.MOREX.r3.2HG0146520.2:5e-09,(Hordeum_vulgareMorex_HORVU.MOREX.r3.2HG0146520.3:5e-09,Hordeum_vulgareMorex_HORVU.MOREX.r3.2HG0146520.4:0)n27:0)n26:0)n25:0)n24:5e-09)n23:0.0236011,((Leersia_perrieri_LPERR07G12580:0.0433572,Oryza_sativa_LOC_Os07g31280:0.02954)n29:0.0236203,(Zizania_latifolia_GWHTBFHI036096:0.0209952,Zizania_latifolia_GWHTBFHI037312:0.0571713)n30:0.0114347)n28:0.0311781)n22:0.00710573)n15:0.0101005,(((Aristida_adscensionis_H_Aadptg000045l000025.1:0.0376505,Stipagrostis_hirtigluma_H_Shi_ptg000011l_001463.1:0.0261626)n33:0.00934919,(Phragmites_australis_Phragmites_australis_PaChr15_18165398_18173490_evm.model.PaChr15.692_1_CDS_4362397323_29982:0.0272059,Phragmites_australis_Phragmites_australis_PaChr16_10786849_10789397_evm.model.PaChr16.789_1_CDS_4362402115_6448:0.035423)n34:0.00393589)n32:0.00589119,((Eragrostis_curvula_EJB05_12475:0.0946045,(Eleusine_coracana_ELECO.r07.7AG0567950:0.0176183,Eleusine_coracana_ELECO.r07.7BG0599350:0.00694953)n37:0.0435732)n36:0.0270327,(Chasmanthium_laxum_Chala.10G123000:0.0350483,(((ASEM_AUS1_H_AUS1CM014271.1000676.1:0.00849053,ASEM_RSA5_H_RSA5chrom2000748.1:0.00279877)n41:0.00940939,(((Panicum_hallii_Pahal.2G380400:0.00448438,((Panicum_virgatum_Pavir.2KG446600:0,Panicum_virgatum_Pavir.2KG426800:0)n46:0.0225847,(Panicum_virgatum_Pavir.2NG518700:0.00289122,Panicum_virgatum_Pavir.2NG500100:5e-09)n47:0.0134935)n45:0.00447161)n44:0.0147831,(Dichantelium_oligosantes_H_DolKV775565.1000022.1:0.0265178,((Digitaria_exilis_H_Dex2A-002902.1:0.0029622,Digitaria_exilis_H_Dex2B-002839.1:0.00555308)n50:0.0222037,(Digitaria_radicosa_Dra02G0319200:5e-09,Digitaria_radicosa_Dra02G0319200.2:5e-09)n51:0.0159669)n49:0.0189877)n48:0.00532742)n43:0.00542055,(Echinocloa_haploclada_eh_chr3.3486:0.0219753,((Cenchrus_americanus_H_CamCM007988.2000673.1:0.0257928,Setaria_viridis_SEVIR_2G333800v2:0.00901883)n54:0.0167766,Urochloa_fusta_Urofu.2G334600:0.0324535)n53:0.00303818)n52:0.0014657)n42:0.00471806)n40:0.00905408,(Sorghum_bicolor_SORBI_3002G309800:0.0215938,(Zea_mays_Zm00001eb105560:0.041147,Zea_mays_Zm00001eb322050:0.0162801)n56:0.0018089)n55:0.003287)n39:0.0119194)n38:0.00795358)n35:0.00574026)n31:0.0253208)n14:0.0259948)n5:0.0389461)n0;
```
