## Supplementary Dataset S1 for "Gene turnover and contingency facilitated the repeated evolution of C_4_ photosynthesis in grasses": OG0003643_tree.txt

```
(Juncus_effusus_H_Juncus_Jeff_scaffold_18_000767.1:0.280721,(Streptochaeta_angustifolia_strangu_035602:0.135787,(((Pharus_latifolius_Phala.12G164100:0,Pharus_latifolius_Phala.12G164100.13:0,Pharus_latifolius_Phala.12G164100.8:0,Pharus_latifolius_Phala.12G164100.11:0,Pharus_latifolius_Phala.12G164100.9:0,Pharus_latifolius_Phala.12G164100.3:0,Pharus_latifolius_Phala.12G164100.4:0,Pharus_latifolius_Phala.12G164100.10:0,Pharus_latifolius_Phala.12G164100.12:0,Pharus_latifolius_Phala.12G164100.5:0,Pharus_latifolius_Phala.12G164100.2:0)n4:5e-09,(Pharus_latifolius_Phala.12G164100.7:0,Pharus_latifolius_Phala.12G164100.6:0)n5:5e-09)n3:0.0927762,(((((Leersia_perrieri_LPERR09G14430:0.0515489,Oryza_sativa_LOC_Os09g37710:0.0432605)n10:0.0213591,(Zizania_latifolia_GWHTBFHI027773:0.0493218,Zizania_latifolia_GWHTBFHI032541:0.0448705)n11:0.00665911)n9:0.0492453,(Brachypodium_distachyon_BRADI_4g37147v3:0.0730432,(Hordeum_spontaneum_WB01_001368_0237482:0.00168077,Hordeum_vulgareMorex_HORVU.MOREX.r3.5HG0503060:5e-09)n13:0.11547)n12:0.0613695)n8:0.00785627,(Olyra_latifolia_Ola037635:0.0565726,((Ampelocalamus_luodianensis_Alu09DXg25880.2:0.0375316,Ampelocalamus_luodianensis_Alu09Cg14330.9:0.0192568)n16:0.00213965,((Dendrocalamus_sinicus_Dendrocalamus_sinicus_Dsi09A_34647619_34651508_Dsi09Ag11300.1_1_CDS_4147814485_8872:0.0376147,Dendrocalamus_sinicus_Dendrocalamus_sinicus_Dsi09B_1062071_1074896_Dsi09Bg00940.2_-1_CDS_4147815163_49396:0.046179)n18:0.00914603,Dendrocalamus_sinicus_Dendrocalamus_sinicus_Dsi09C_23223147_23227573_Dsi09Cg07750.3_1_CDS_4147820017_52790:0.0273104)n17:0.00303448)n15:0.0079156)n14:0.0140573)n7:0.0300827,(((Eragrostis_curvula_EJB05_43809:0.00457845,Eragrostis_curvula_EJB05_43831:0.00543501)n21:0.054111,(Eleusine_coracana_ELECO.r07.6BG0481110:0.0274438,Eleusine_coracana_ELECO.r07.6AG0527220:0.0641741)n22:0.044959)n20:0.0512841,(((((Digitaria_radicosa_Dra02G0297800:0.0288322,(Digitaria_exilis_H_Dex2A-001543.1:0.00103121,Digitaria_exilis_H_Dex2B-001437.1:0.00361248)n28:0.0272483)n27:0.0188762,((Dichantelium_oligosantes_H_DolKV782231.1000016.1:0.0323341,((Urochloa_fusta_Urofu.2G307100:0.0260904,(Cenchrus_americanus_H_CamCM007988.2003101.1:0.0244882,Setaria_viridis_SEVIR_2G309500v2:0.0174431)n33:0.01573)n32:0.00398908,(Panicum_hallii_Pahal.2G356900:0.0139865,((Panicum_virgatum_Pavir.2KG395300:0.0122221,Panicum_virgatum_Pavir.2NG461100:0.0164599)n36:0.00291051,Panicum_virgatum_Pavir.2NG461000:0.02144)n35:0.00238222)n34:0.00209114)n31:0.0063544)n30:0.00475581,(ASEM_AUS1_H_AUS1CM014271.1004566.1:0.0338727,(Echinocloa_haploclada_eh_chr3.3221:0.0129531,Echinocloa_haploclada_eh_chr3.3224:5e-09)n38:0.0383186)n37:0.00515975)n29:0.00793942)n26:0.0262244,(Sorghum_bicolor_SORBI_3002G287400:0.0202288,((Zea_mays_Zm00001eb093060:0.00941252,(Zea_mays_Zm00001eb320950:0.0109665,Zea_mays_Zm00001eb267160:0.0189543)n42:5e-09)n41:0.0214545,Zea_mays_Zm00001eb104260:0.037328)n40:0.00414756)n39:0.00447038)n25:0.024841,Chasmanthium_laxum_Chala.01G029800:0.0550626)n24:0.0141172,((Phragmites_australis_Phragmites_australis_PaChr20_25395681_25402614_evm.model.PaChr20.1108_1_CDS_4362424138_8625:0.0436319,(Aristida_adscensionis_H_Aadptg000071l000350.1:0.0562582,(Stipagrostis_hirtigluma_H_Shi_ptg000012l_001460.1:0.00169108,Stipagrostis_hirtigluma_H_Shi_ptg000060l_000167.1:0.00593911)n46:0.0524281)n45:0.00627854)n44:0.00358086,((Aristida_adscensionis_H_Aadptg000071l000347.1:0.127016,Aristida_adscensionis_H_Aadptg000071l000345.1:0.125589)n48:0.230298,Phragmites_australis_Phragmites_australis_PaChr17_25982213_25986042_evm.model.PaChr17.900_1_CDS_4362405830_39705:0.0428988)n47:0.00476653)n43:0.0022945)n23:0.000254944)n19:0.0658295)n6:0.0521107)n2:0.0543656)n1:0.280721)n0;
```
