## Supplementary Dataset S1 for "Gene turnover and contingency facilitated the repeated evolution of C_4_ photosynthesis in grasses": OG0003644_tree.txt

```
(((Streptochaeta_angustifolia_strangu_010922:0.121674,Streptochaeta_angustifolia_strangu_000428:0.0674087)n2:0.104926,(Pharus_latifolius_Phala.12G131800:0.0148587,Pharus_latifolius_Phala.12G131800.2:0.0995656)n3:0.0830583)n1:0.040773,(((Zizania_latifolia_GWHTBFHI027360:0.0780622,(Leersia_perrieri_LPERR09G11780:0.0675097,Oryza_sativa_LOC_Os09g32710:0.0453823)n7:0.0598219)n6:0.0779652,(((Setaria_viridis_SEVIR_3G007050v2:0.607711,(Hordeum_spontaneum_WB01_008076_0104949:0.00216676,Hordeum_vulgareMorex_HORVU.MOREX.r3.5HG0493450:0.000996908)n11:0.0917931)n10:0.0440946,Brachypodium_distachyon_BRADI_4g34470v3:0.112095)n9:0.0326687,(Hordeum_spontaneum_WB01_002629_1805153:0.581378,(((Aristida_adscensionis_H_Aadptg000066l000922.1:0.0901052,(Stipagrostis_hirtigluma_H_Shi_ptg000012l_000311.1:5e-09,Stipagrostis_hirtigluma_H_Shi_ptg000060l_000585.1:5e-09)n16:0.0536138)n15:0.0245516,((Chasmanthium_laxum_Chala.08G030600:0.0543771,(Phragmites_australis_Phragmites_australis_PaChr17_25193288_25195926_evm.model.PaChr17.818_1_CDS_4362405646_4780:0.0684245,((((Panicum_hallii_Pahal.4G255600:0,Panicum_hallii_Pahal.4G255700:0)n23:6e-09,(Panicum_hallii_Pahal.5G242500:0.00631202,(Panicum_hallii_Pahal.2G322700:0.0136421,(Panicum_hallii_Pahal.5G241800:0.00414189,Panicum_hallii_Pahal.5G241700:0.00206303)n26:5e-09)n25:0.00103025)n24:7.9e-08)n22:0.0362521,(((Echinocloa_haploclada_eh_chr3.2215:0.044298,Digitaria_radicosa_Dra03G0075700:0.0852923)n29:0.0100984,(((Digitaria_radicosa_Dra02G0269300:0.0155036,(Digitaria_exilis_H_Dex2A-003236.1:0.0154446,Digitaria_exilis_H_Dex2B-003179.1:0.00667648)n33:0.0283318)n32:0.00441707,((Digitaria_radicosa_Dra04G0141800:5e-09,Digitaria_radicosa_Dra04G0141800.2:5e-09)n35:0.0241348,(Digitaria_exilis_H_Dex3A-000463.1:0.0136041,Digitaria_exilis_H_Dex3B-000468.1:0.012487)n36:0.0157824)n34:0.0017536)n31:0.0316164,Echinocloa_haploclada_eh_chr1.4972:0.0490167)n30:0.0054463)n28:0.00213282,((((Panicum_virgatum_Pavir.5KG315000:0,Panicum_virgatum_Pavir.2NG420600:0)n40:0.0204503,Panicum_virgatum_Pavir.2NG417200:0.0184721)n39:0.02576,((Urochloa_fusta_Urofu.2G270500:0,Urochloa_fusta_Urofu.J003900:0)n42:0.040975,(Cenchrus_americanus_H_CamCM007988.2000966.1:0.0744886,(Setaria_viridis_SEVIR_2G274800v2:0.0210543,(Setaria_viridis_SEVIR_3G427500v2:0.0146173,Setaria_viridis_SEVIR_3G007075v2:0.00346849)n45:0.00979251)n44:0.00846126)n43:0.00942879)n41:0.00775044)n38:0.0027438,(Dichantelium_oligosantes_H_DolKV776887.1000006.1:0.0388735,(ASEM_AUS1_H_AUS1CM014271.1001002.1:0.00784987,ASEM_RSA5_H_RSA5chrom2001102.1:0.00325293)n47:0.0394503)n46:0.00481888)n37:0.00142423)n27:0.0023382)n21:0.0246412,((Zea_mays_Zm00001eb317630:0.0287748,Zea_mays_Zm00001eb253190:0.197094)n49:0.0319533,(Sorghum_bicolor_SORBI_3003G033800:0.069585,Sorghum_bicolor_SORBI_3002G256500:0.0268134)n50:0.00297927)n48:0.00387875)n20:0.0271913)n19:0.00629166)n18:0.0156023,Phragmites_australis_Phragmites_australis_PaChr20_23017347_23017884_evm.model.PaChr20.857_1_CDS_4362426036_42298:0.12174)n17:0.0135267)n14:0.0213145,(Eragrostis_curvula_EJB05_42235:0.0714832,(Eleusine_coracana_ELECO.r07.6BG0493950:0.0151023,Eleusine_coracana_ELECO.r07.6AG0540710:0.0179641)n52:0.0717096)n51:0.0688266)n13:0.0452587)n12:0.00502874)n8:0.0245501)n5:0.0157483,((Olyra_latifolia_scaffold10_2101012_2105323_+:0.0201057,Olyra_latifolia_Ola037401:0.109396)n54:0.0791987,((Ampelocalamus_luodianensis_Alu09DXg23260.1:0.0411114,Ampelocalamus_luodianensis_Alu09Cg11510.1:0.0222618)n56:0.00247353,(Dendrocalamus_sinicus_Dendrocalamus_sinicus_Dsi09A_32211948_32215980_Dsi09Ag09420.2_1_CDS_4147813921_32502:0.0611611,Dendrocalamus_sinicus_Dendrocalamus_sinicus_Dsi09C_20593327_20598903_Dsi09Cg05970.1_-1_CDS_4147819483_36461:0.250087)n57:0.0277875)n55:0.0120638)n53:0.00746231)n4:0.040773)n0;
```
