## Supplementary Dataset S1 for "Gene turnover and contingency facilitated the repeated evolution of C_4_ photosynthesis in grasses": OG0003645_tree.txt

```
((Panicum_virgatum_Pavir.5NG561900:0.782179,Ananas_comosus_H_Ananas_contig7_000965.1:0.48679)n1:0.0477836,(((((Streptochaeta_angustifolia_strangu_000770:0.163479,(Pharus_latifolius_Phala.08G063400:0.216118,((Olyra_latifolia_Ola035186:0.0957946,((Ampelocalamus_luodianensis_Alu08Cg07270.2:0.0262752,(Dendrocalamus_sinicus_Dendrocalamus_sinicus_Dsi08B_29257760_29258917_Dsi08Bg08650.1_-1_CDS_4147806778_48242:0.0894637,Dendrocalamus_sinicus_Dendrocalamus_sinicus_Dsi08C_10254383_10255504_Dsi08Cg06730.1_1_CDS_4147809988_35867:0.050428)n12:0.00560311)n11:0.0166971,(Dendrocalamus_sinicus_Dendrocalamus_sinicus_Dsi08A_30194196_30195382_Dsi08Ag08900.1_-1_CDS_4147802860_3205:0.0646534,Ampelocalamus_luodianensis_Alu08Dg05350.1:0.0518353)n13:0.00575948)n10:0.0173179)n9:0.0671919,((Zizania_latifolia_GWHTBFHI010242:0.192731,Zizania_latifolia_GWHTBFHI002736:0.0982418)n15:0.0501119,(Oryza_sativa_LOC_Os08g36700:0.149202,Leersia_perrieri_LPERR08G14670:0.238009)n16:0.0390136)n14:0.0845516)n8:0.0774401)n7:0.0408824)n6:0.0481032,((Streptochaeta_angustifolia_strangu_036089:0.131517,(Pharus_latifolius_Phala.12G098900:0,Pharus_latifolius_Phala.12G098900.2:0)n19:0.155801)n18:0.0173112,(((Leersia_perrieri_LPERR09G09110:0.0821114,Oryza_sativa_LOC_Os09g28200:0.0541555)n22:0.0266435,(Zizania_latifolia_GWHTBFHI033037:0.0826282,Zizania_latifolia_GWHTBFHI027532:0.0710502)n23:0.029021)n21:0.0456262,(Olyra_latifolia_Ola001065:0.0670818,(Ampelocalamus_luodianensis_Alu09Cg09030.2:0.0243436,((Dendrocalamus_sinicus_Dendrocalamus_sinicus_Dsi09B_6369510_6370750_Dsi09Bg04940.1_1_CDS_4147816363_42644:0.0559303,Dendrocalamus_sinicus_Dendrocalamus_sinicus_Dsi09A_28467455_28468714_Dsi09Ag07260.1_-1_CDS_4147813273_8868:0.0390459)n27:0.0019513,Dendrocalamus_sinicus_Dendrocalamus_sinicus_Dsi09C_17400919_17402187_Dsi09Cg04320.1_-1_CDS_4147818988_42090:0.0243029)n26:0.00270032)n25:0.00824106)n24:0.017215)n20:0.00727961)n17:0.000808845)n5:0.0221171,(Brachypodium_distachyon_BRADI_4g32050v3:0.103465,(Hordeum_spontaneum_WB01_001809_0415577:0.00480172,Hordeum_vulgareMorex_HORVU.MOREX.r3.5HG0486260:5e-09)n29:0.0942333)n28:0.059296)n4:0.0291432,(((Aristida_adscensionis_H_Aadptg000066l000572.1:0.0850145,Stipagrostis_hirtigluma_H_Shi_ptg000012l_000483.1:0.0611219)n32:0.0188149,((Eleusine_coracana_ELECO.r07.6BG0490650:0.039987,Eleusine_coracana_ELECO.r07.6AG0537420:0.0467255)n34:0.0793659,Eragrostis_curvula_EJB05_43289:0.0894056)n33:0.0135367)n31:0.0188064,((Phragmites_australis_Phragmites_australis_PaChr20_20467552_20468791_evm.model.PaChr20.635_1_CDS_4362425544_5263:0.0694765,Phragmites_australis_Phragmites_australis_PaChr17_22685413_22686644_evm.model.PaChr17.619_1_CDS_4362405204_31268:0.0793659)n36:0.0201929,(Chasmanthium_laxum_Chala.08G063100:0.0726365,(((Digitaria_radicosa_Dra02G0241300:0.0696246,(Digitaria_exilis_H_Dex2A-003388.1:0.015916,Digitaria_exilis_H_Dex2B-003342.1:0.0284451)n41:0.072612)n40:0.0378899,(Urochloa_fusta_Urofu.2G233900:0.0720437,(((Echinocloa_haploclada_eh_chr3.2558:0.0266459,(ASEM_AUS1_H_AUS1CM014271.1001191.1:0.010977,ASEM_RSA5_H_RSA5chrom2001320.1:0.0149278)n46:0.0509912)n45:0.00948479,((Cenchrus_americanus_H_CamCM007988.2002424.1:0.0557153,Setaria_viridis_SEVIR_2G238700v2:0.0236926)n48:0.0207226,Dichantelium_oligosantes_H_DolKV775374.1000003.1:0.0492104)n47:0.00588203)n44:0.00683504,(Panicum_hallii_Pahal.2G288100:0.0214739,((Panicum_virgatum_Pavir.2KG349700:0.0297755,Panicum_virgatum_Pavir.J458500:0.00359527)n51:0.00647301,Panicum_virgatum_Pavir.2NG353200:0.0174311)n50:0.00193679)n49:0.0120078)n43:0.00365755)n42:0.00836688)n39:0.0130867,(Sorghum_bicolor_SORBI_3002G224200:0.0572479,(Zea_mays_Zm00001eb314790:0.0953003,Zea_mays_Zm00001eb100410:0.0918037)n53:0.0102004)n52:0.0125122)n38:0.0266127)n37:0.0142804)n35:0.00577321)n30:0.0204016)n3:0.0668394,(Carex_scoparia_H_Carex_Csco_scaffold_29_000061.1:0.459717,((Ananas_comosus_H_Ananas_contig7_000836.1:0.103776,Tillandsia_fasciculata_H_Tillandsia_CM054935.1_000851.1:0.16784)n56:0.211872,(Ananas_comosus_H_Ananas_contig3_000978.1:0.0978999,Tillandsia_fasciculata_H_Tillandsia_CM054933.1_001050.1:0.103301)n57:0.115118)n55:0.0127909)n54:0.0848058)n2:0.0477836)n0;
```
