## Supplementary Dataset S1 for "Gene turnover and contingency facilitated the repeated evolution of C_4_ photosynthesis in grasses": OG0003646_tree.txt

```
((Carex_scoparia_H_Carex_Csco_scaffold_8_000250.1:0.299328,(Ananas_comosus_H_Ananas_contig21_000444.1:0.0358385,Tillandsia_fasciculata_H_Tillandsia_CM054943.1_000167.1:0.0215362)n2:0.218019)n1:0.0545737,(Streptochaeta_angustifolia_strangu_026606:0.0787965,((((Pharus_latifolius_Phala.12G076800:0,Pharus_latifolius_Phala.12G076800.7:0,Pharus_latifolius_Phala.12G076800.6:0,Pharus_latifolius_Phala.12G076800.4:0,Pharus_latifolius_Phala.12G076800.5:0,Pharus_latifolius_Phala.12G076800.3:0)n7:5e-09,Pharus_latifolius_Phala.12G076800.2:5e-09)n6:0.0597575,((((Leersia_perrieri_LPERR09G06990:0.0376774,Oryza_sativa_LOC_Os09g24650:0.0286315)n11:0.0239606,(Zizania_latifolia_GWHTBFHI027686:0.0583074,(Zizania_latifolia_GWHTBFHI033215:5e-09,Zizania_latifolia_GWHTBFHI038429:0.00841765)n13:0.0201592)n12:0.017814)n10:0.0331774,((((Brachypodium_distachyon_BRADI_4g30150v3:0.0373376,(Hordeum_spontaneum_WB01_004447_0283419:0,(Hordeum_vulgareMorex_HORVU.MOREX.r3.5HG0484600:5e-09,Hordeum_vulgareMorex_HORVU.MOREX.r3.5HG0484600.2:0)n19:0)n18:5e-09)n17:0.056064,(Dendrocalamus_sinicus_Dendrocalamus_sinicus_Dsi09B_9012561_9017025_Dsi09Bg06260.2_-1_CDS_4147816759_38141:0.0347531,Dendrocalamus_sinicus_Dendrocalamus_sinicus_Dsi09A_25199002_25202430_Dsi09Ag05600.1_1_CDS_4147812775_12805:0.0469324)n20:0.00521471)n16:0.00736517,(Ampelocalamus_luodianensis_Alu09Cg06990.2:0.0284435,(Ampelocalamus_luodianensis_Alu09DXg19390.1:0.00135415,Ampelocalamus_luodianensis_Alu09DXg19420.1:0.0012689)n22:0.0151856)n21:0.00153174)n15:0.00905555,Olyra_latifolia_Ola032808:0.0524925)n14:0.00620521)n9:0.0184584,((Phragmites_australis_Phragmites_australis_PaChr17_19603373_19611343_evm.model.PaChr17.455_1_CDS_4362404840_5615:0.0390444,((Eragrostis_curvula_EJB05_42997:0.0419383,(Eleusine_coracana_ELECO.r07.6AG0535000:0.0106723,Eleusine_coracana_ELECO.r07.6BG0488210:0.0245589)n27:0.0455566)n26:0.0191593,(Aristida_adscensionis_H_Aadptg000066l000250.1:0.0579813,(Stipagrostis_hirtigluma_H_Shi_ptg000012l_001026.1:0,Stipagrostis_hirtigluma_H_Shi_ptg000061l_000049.1:0)n29:0.0359464)n28:0.00808725)n25:0.00845916)n24:0.00754844,(Chasmanthium_laxum_Chala.08G088000:0.0479362,(((Sorghum_bicolor_SORBI_3002G200000:0.0255915,Zea_mays_Zm00001eb099600:0.0306392)n33:0.032512,(((ASEM_AUS1_H_AUS1CM014271.1004040.1:0.00795682,ASEM_RSA5_H_RSA5chrom2001495.1:0.0065855)n36:0.0231252,(Dichantelium_oligosantes_H_DolKV776954.1000002.1:0.0266452,(Echinocloa_haploclada_eh_chr3.2836:0.0421328,(Panicum_hallii_Pahal.2G262600:0.0147175,(Panicum_virgatum_Pavir.2NG312300:0.0212543,Panicum_virgatum_Pavir.2KG308200:0.0159429)n40:0.00116091)n39:0.0150748)n38:0.00374789)n37:0.00206577)n35:5e-09,ASEM_AUS1_H_AUS1CM014271.1004042.1:0.139859)n34:0.0155399)n32:0.00170709,((Cenchrus_americanus_H_CamLKME02022870.1000003.1:0.0145679,Setaria_viridis_SEVIR_2G211500v2:0.00758259)n42:0.0119299,(Urochloa_fusta_Urofu.2G206900:0.0337462,(Digitaria_radicosa_Dra02G0220100:0.0235009,(Digitaria_exilis_H_Dex2A-001100.1:0.00521208,Digitaria_exilis_H_Dex2B-000995.1:0.0052746)n45:0.0165814)n44:0.0225551)n43:0.00554586)n41:0.00247738)n31:0.0202841)n30:0.00533191)n23:0.038275)n8:0.0196265)n5:0.0206953,((Pharus_latifolius_Phala.08G081400:0,Pharus_latifolius_Phala.08G081400.3:0,Pharus_latifolius_Phala.08G081400.2:0,Pharus_latifolius_Phala.08G081400.4:0)n47:0.0677863,((Leersia_perrieri_LPERR08G13130:0.0612233,Oryza_sativa_LOC_Os08g33860:0.0387025)n49:0.0877539,(Dendrocalamus_sinicus_Dendrocalamus_sinicus_Dsi08A_27346393_27349499_Dsi08Ag07960.1_1_CDS_4147802578_15022:0.0506821,(Ampelocalamus_luodianensis_Alu08Dg06660.2:0.0789487,Ampelocalamus_luodianensis_Alu08Cg05960.4:0.0318174)n51:0.00353526)n50:0.011203)n48:0.042969)n46:0.0203594)n4:0.00226216)n3:0.0316429)n0;
```
