## Supplementary Dataset S1 for "Gene turnover and contingency facilitated the repeated evolution of C_4_ photosynthesis in grasses": OG0003647_tree.txt

```
((Carex_scoparia_H_Carex_Csco_scaffold_26_000057.1:0.378754,(Ananas_comosus_H_Ananas_contig21_000718.1:0.0235897,Tillandsia_fasciculata_H_Tillandsia_CM054943.1_000059.1:0.0385977)n2:0.225448)n1:0.0566124,(Streptochaeta_angustifolia_strangu_032581:0.0859097,((Pharus_latifolius_Phala.06G080300:0,Pharus_latifolius_Phala.06G080300.2:0)n5:0.0837238,((((Oryza_sativa_LOC_Os04g31620:0.0255183,Leersia_perrieri_LPERR04G06950:0.0535752)n9:0.0378329,(Zizania_latifolia_GWHTBFHI016603:0.0428889,Zizania_latifolia_GWHTBFHI019729:0.050885)n10:0.0320122)n8:0.0375919,(((Hordeum_spontaneum_WB01_002484_0147665:0,Hordeum_vulgareMorex_HORVU.MOREX.r3.2HG0162410:0)n13:0.0827551,Brachypodium_distachyon_BRADI_5g07850v3:0.0680776)n12:0.0593035,(Olyra_latifolia_Ola025628:0.124061,((Ampelocalamus_luodianensis_Alu04Cg06210.1:0.0162778,(Dendrocalamus_sinicus_Dendrocalamus_sinicus_Dsi04A_23257623_23259890_Dsi04Ag14410.1_-1_CDS_4147751110_38488:0.0341921,Dendrocalamus_sinicus_Dendrocalamus_sinicus_Dsi04C_19067901_19070252_Dsi04Cg12250.1_-1_CDS_4147761250_4194:0.0299852)n17:0.00333168)n16:0.00786109,((Dendrocalamus_sinicus_Dendrocalamus_sinicus_Dsi04B_20615256_20617487_Dsi04Bg03430.1_1_CDS_4147753888_10360:0.00571304,Dendrocalamus_sinicus_Dendrocalamus_sinicus_DsiCtg00311_120712_122938_DsiCtg00311g00020.1_1_CDS_4147850518_52328:0.00319249)n19:0.0474733,(Ampelocalamus_luodianensis_AluCtg00483g00010.1:0.000600232,Ampelocalamus_luodianensis_Alu04Dg17220.1:0.00158809)n20:0.0311452)n18:0.00346058)n15:0.00584515)n14:0.0150636)n11:0.0139743)n7:0.0221314,(((Stipagrostis_hirtigluma_H_Shi_ptg000016l_002585.1:0.0451565,Aristida_adscensionis_H_Aadptg000036l000002.1:0.0538283)n23:0.0341704,(Phragmites_australis_Phragmites_australis_PaChr7_19495642_19499657_evm.model.PaChr7.1438_1_CDS_4362474180_28553:0.204432,Phragmites_australis_Phragmites_australis_PaChr11_17776496_17778787_evm.model.PaChr11.1451_1_CDS_4362375880_16891:0.0618798)n24:0.00687554)n22:0.00975482,(((Eleusine_coracana_ELECO.r07.4BG0351920:0.0107137,Eleusine_coracana_ELECO.r07.4AG0320480:0.00770764)n27:0.0517593,(Eragrostis_curvula_EJB05_37464:0.00483597,Eragrostis_curvula_EJB05_37442:0.00734547)n28:0.0527739)n26:0.0491105,(Chasmanthium_laxum_Chala.06G077500:0.0481928,(((Zea_mays_Zm00001eb421010:0.0417921,Sorghum_bicolor_SORBI_3001G409600:0.019781)n32:0.00463841,(Zea_mays_Zm00001eb085570:0.0404941,Sorghum_bicolor_SORBI_3006G183800:0.0168915)n33:0.00187683)n31:0.0462808,(Echinocloa_haploclada_eh_chr3.1353:0.0454074,(((ASEM_AUS1_H_AUS1CM014278.1002764.1:0.00708608,ASEM_RSA5_H_RSA5chrom9005461.1:0.00541051)n37:0.0413926,(ASEM_AUS1_H_AUS1CM014271.1001364.1:0.0116419,ASEM_RSA5_H_RSA5chrom7000476.1:0.00592319)n38:0.0259231)n36:0.00984559,((Dichantelium_oligosantes_H_DolKV775042.1000005.1:0.0368301,Dichantelium_oligosantes_H_DolKV782609.1000001.1:0.0271208)n40:0.00993113,((Urochloa_fusta_Urofu.7G092300:0.0420785,((Digitaria_radicosa_Dra07G0043100:0.0331118,(Digitaria_exilis_H_Dex7A-000240.1:0.00684171,Digitaria_exilis_H_Dex7B-000288.1:0.00758696)n45:0.0318269)n44:0.0293037,(Cenchrus_americanus_H_CamCM007984.2001324.1:0.0390058,Setaria_viridis_SEVIR_7G077900v2:0.0187505)n46:0.0130558)n43:0.00511405)n42:0.00165768,(((Panicum_hallii_Pahal.2G469100:0.0156325,(Panicum_virgatum_Pavir.2NG607100:0.0196362,Panicum_virgatum_Pavir.2KG565100:0.0174267)n50:0.00465785)n49:0.0185799,(Digitaria_radicosa_Dra02G0395300:0.0295098,(Digitaria_exilis_H_Dex2A-002128.1:0.00646878,Digitaria_exilis_H_Dex2B-002054.1:0.00541244)n52:0.0268152)n51:0.0180504)n48:0.00852818,(Urochloa_fusta_Urofu.7G222300:0.0521133,(Panicum_hallii_Pahal.7G121000:0.0185934,(Panicum_virgatum_Pavir.J086100:0.00750471,(Panicum_virgatum_Pavir.7KG359500:0.023916,(Panicum_virgatum_Pavir.J086200:0.0197418,Panicum_virgatum_Pavir.J051200:0.0319527)n57:0.00598867)n56:0.00533162)n55:0.00688235)n54:0.0107689)n53:0.00119655)n47:0.00280443)n41:0.00299986)n39:0.00477313)n35:0.00291046)n34:0.0176282)n30:0.0285513)n29:0.0115079)n25:0.00348626)n21:0.031415)n6:0.0474461)n4:0.0408132)n3:0.0566124)n0;
```
