## Supplementary Dataset S1 for "Gene turnover and contingency facilitated the repeated evolution of C_4_ photosynthesis in grasses": OG0003648_tree.txt

```
((Streptochaeta_angustifolia_strangu_031135:0.110384,Pharus_latifolius_Phala.12G045800:0.0853431)n1:0.0206488,((((Zizania_latifolia_GWHTBFHI027179:0.0725174,Zizania_latifolia_GWHTBFHI033601:0.0532701)n5:0.0186895,(Leersia_perrieri_LPERR09G03410:0.0634085,Oryza_sativa_LOC_Os09g13610:0.0630539)n6:0.0166564)n4:0.0630883,((Olyra_latifolia_Ola018226:0.0591762,((Dendrocalamus_sinicus_Dendrocalamus_sinicus_Dsi09B_14459310_14470300_Dsi09Bg07910.1_-1_CDS_4147817254_32513:0.0390625,Ampelocalamus_luodianensis_Alu09DXg16690.1:0.039726)n10:0.00606037,(Ampelocalamus_luodianensis_Alu09Cg03950.4:0.0327415,(Dendrocalamus_sinicus_Dendrocalamus_sinicus_Dsi09A_12491632_12501313_Dsi09Ag02230.1_1_CDS_4147811764_12239:0.0360948,Dendrocalamus_sinicus_Dendrocalamus_sinicus_Dsi09C_9649532_9689146_Dsi09Cg01570.1_1_CDS_4147818163_32516:0.0311888)n12:0.00346542)n11:0.00400981)n9:0.0103791)n8:0.0116294,(Brachypodium_distachyon_BRADI_4g27747v3:0.0531027,Hordeum_spontaneum_WB01_000062_1007739:0.0698509)n13:0.0557955)n7:0.0103078)n3:0.0210624,(((Eragrostis_curvula_EJB05_42505:0.00177242,Eragrostis_curvula_EJB05_42536:5e-09)n16:0.0700025,(Eleusine_coracana_ELECO.r07.6BG0485290:0.0324875,((Eleusine_coracana_ELECO.r07.UnG0725490:0.00194135,Eleusine_coracana_ELECO.r07.6AG0531550:0.000234323)n19:0.0105651,(Eleusine_coracana_ELECO.r07.6AG0531580:0.0123787,(Eleusine_coracana_ELECO.r07.6AG0531600:0.019202,Eleusine_coracana_ELECO.r07.UnG0725520:0.012517)n21:0.00377032)n20:0.00720093)n18:0.00833648)n17:0.0587394)n15:0.0436812,(((Stipagrostis_hirtigluma_H_Shi_ptg000111l_000083.1:0.00963571,(Stipagrostis_hirtigluma_H_Shi_ptg000023l_000046.1:0.00952445,Stipagrostis_hirtigluma_H_Shi_ptg000024l_000062.1:0.00749223)n25:0.00455851)n24:0.0559126,(Aristida_adscensionis_H_Aadptg000111l000049.1:0.0882035,Aristida_adscensionis_H_Aadptg000111l000048.1:0.0677171)n26:0.00295728)n23:0.0256655,((Phragmites_australis_Phragmites_australis_PaChr20_12325845_12335608_evm.model.PaChr20.229_1_CDS_4362424642_8204:0.0502799,Phragmites_australis_Phragmites_australis_PaChr17_12652047_12668204_evm.model.PaChr17.207_1_CDS_4362404290_29164:0.0468958)n28:0.0106775,(Chasmanthium_laxum_Chala.01G060500:0.0627065,((((((Digitaria_radicosa_Dra02G0186100:0.0515522,(Digitaria_exilis_H_Dex2A-000899.1:0.00547549,Digitaria_exilis_H_Dex2B-000812.1:0.00595189)n36:0.0476807)n35:0.023991,(Panicum_hallii_Pahal.2G220700:0.0176534,(Panicum_virgatum_Pavir.2KG188500:0.0202137,Panicum_virgatum_Pavir.2NG195200:0.0194201)n38:0.0128268)n37:0.0263605)n34:0.00292895,(Urochloa_fusta_Urofu.2G167500:0.0337804,(Cenchrus_americanus_H_CamCM007988.2001793.1:0.0467435,Setaria_viridis_SEVIR_2G175000v2:0.0236944)n40:0.0187428)n39:0.00537171)n33:0.000596857,(Dichantelium_oligosantes_H_DolKV776608.1000001.1:0.0442149,((Panicum_virgatum_Pavir.8KG000800:0.00254942,Panicum_virgatum_Pavir.6KG047300:0.0139426)n43:0.0524398,((Dichantelium_oligosantes_H_DolKV776296.1000004.1:0.0607957,(ASEM_AUS1_H_AUS1CM014271.1001597.1:0.0156008,ASEM_RSA5_H_RSA5chrom2003995.1:0.00432936)n46:0.0810986)n45:0.00862193,(Digitaria_radicosa_Dra02G0186300:0.0473731,((Digitaria_exilis_H_Dex2A-000896.1:0.0277333,Digitaria_exilis_H_Dex2B-000810.1:0.00898411)n49:0.000998234,(((Setaria_viridis_SEVIR_2G174833v2:0.0142695,Cenchrus_americanus_H_CamCM007988.2001790.1:0.0518357)n52:0.0616069,(Cenchrus_americanus_H_CamCM007988.2001792.1:0.133611,Urochloa_fusta_Urofu.2G167200:0.0822151)n53:0.0135201)n51:0.0163303,Cenchrus_americanus_H_CamCM007988.2001791.1:8.1e-09)n50:9e-10)n48:0.043541)n47:0.0539456)n44:0.0469316)n42:0.015372)n41:0.001708)n32:0.0043827,Echinocloa_haploclada_eh_chr3.1787:0.0587087)n31:0.00469105,((ASEM_RSA5_H_RSA5chrom2001658.1:0.0475654,ASEM_AUS1_H_AUS1CM014271.1001600.1:0.352404)n55:0.042677,(Panicum_virgatum_Pavir.J167400:0.0918367,(Sorghum_bicolor_SORBI_3002G164200:0.0351396,Zea_mays_Zm00001eb097890:0.0616257)n57:0.0319439)n56:0.00853684)n54:0.000948538)n30:0.0255935)n29:0.00696837)n27:0.00649138)n22:0.00783511)n14:0.0482853)n2:0.0206488)n0;
```
