## Supplementary Dataset S1 for "Gene turnover and contingency facilitated the repeated evolution of C_4_ photosynthesis in grasses": OG0003649_tree.txt

```
((Streptochaeta_angustifolia_strangu_008224:0.10393,(Pharus_latifolius_Phala.12G020400.5:0.00672112,(Pharus_latifolius_Phala.12G020400:5e-09,((Pharus_latifolius_Phala.12G020400.7:0,Pharus_latifolius_Phala.12G020400.2:0,Pharus_latifolius_Phala.12G020400.3:0,Pharus_latifolius_Phala.12G020400.4:0)n5:5e-09,Pharus_latifolius_Phala.12G020400.6:5e-09)n4:5e-09)n3:5e-09)n2:0.0702794)n1:0.0397206,(((Chasmanthium_laxum_Chala.01G079500:0.0770324,Phragmites_australis_Phragmites_australis_PaChr17_9953211_9957327_evm.model.PaChr17.139_1_CDS_4362404138_7713:0.0859052)n8:0.0378189,((Olyra_latifolia_Ola003738:0.103229,(((Ampelocalamus_luodianensis_Alu09Cg02540.2:0.0245738,Dendrocalamus_sinicus_Dendrocalamus_sinicus_Dsi09C_4131181_4135940_Dsi09Cg00790.2_1_CDS_4147817929_14510:0.0242606)n13:0.00538507,(Dendrocalamus_sinicus_Dendrocalamus_sinicus_Dsi09A_4579574_4583940_Dsi09Ag00910.1_1_CDS_4147811368_16739:0.0279239,Ampelocalamus_luodianensis_Alu09DXg15620.2:0.0274696)n14:0.00348806)n12:0.00426017,(Dendrocalamus_sinicus_Dendrocalamus_sinicus_Dsi11B_11191330_11194964_Dsi11Bg03880.1_1_CDS_4147836139_31450:0.0440389,Dendrocalamus_sinicus_Dendrocalamus_sinicus_Dsi09B_21054200_21057954_Dsi09Bg08900.1_-1_CDS_4147817551_29138:0.0293793)n15:0.00649556)n11:0.0103334)n10:0.0261423,((Zizania_latifolia_GWHTBFHI027242:0.0444262,Zizania_latifolia_GWHTBFHI033486:0.0394775)n17:0.0201574,((Oryza_sativa_LOC_Os09g07360:0.0292776,Oryza_sativa_LOC_Os09g07380:0.0610135)n19:0.0137532,(Leersia_perrieri_LPERR09G01220:0.266673,(Leersia_perrieri_LPERR09G01280:0.0548693,Leersia_perrieri_LPERR09G01270:0.0529419)n21:0.0102376)n20:0.00113751)n18:0.0291159)n16:0.0235981)n9:0.0173065)n7:0.0155172,(((Brachypodium_distachyon_BRADI_4g08780v3:0.078127,(Hordeum_spontaneum_WB01_001753_0104377:6e-09,Hordeum_vulgareMorex_HORVU.MOREX.r3.5HG0469330:5e-09)n25:0.0932208)n24:0.0547666,(Olyra_latifolia_Ola003736:0.079197,((Ampelocalamus_luodianensis_Alu09Cg02490.1:0.0189441,Dendrocalamus_sinicus_Dendrocalamus_sinicus_Dsi09C_4110189_4113721_Dsi09Cg00780.1_-1_CDS_4147817926_12822:0.0294561)n28:0.00983323,(Ampelocalamus_luodianensis_Alu09DXg15610.1:0.0345157,Dendrocalamus_sinicus_Dendrocalamus_sinicus_Dsi09A_4381081_4385329_Dsi09Ag00900.1_-1_CDS_4147811365_15051:0.0309456)n29:0.0034384)n27:0.00791506)n26:0.0221474)n23:0.0107033,(((Eragrostis_curvula_EJB05_44495:0.0387295,(Eleusine_coracana_ELECO.r07.6BG0475010:0.0221043,Eleusine_coracana_ELECO.r07.6AG0523070:0.01329)n33:0.0594726)n32:0.0484645,(Aristida_adscensionis_H_Aadptg000043l000029.1:0.064908,(Stipagrostis_hirtigluma_H_Shi_ptg000063l_000308.1:0.00306315,Stipagrostis_hirtigluma_H_Shi_ptg000090l_000046.1:0.013012)n35:0.0323775)n34:0.0245387)n31:0.0226892,((Phragmites_australis_Phragmites_australis_PaChr20_7791068_7796311_evm.model.PaChr20.116_1_CDS_4362424252_14108:0.0543549,Phragmites_australis_Phragmites_australis_PaChr17_9760134_9768188_evm.model.PaChr17.138_1_CDS_4362404136_6871:0.0484136)n37:0.00787928,(Chasmanthium_laxum_Chala.01G079400:0.0691371,((Sorghum_bicolor_SORBI_3003G029100:0.0239002,(Zea_mays_Zm00001eb308380:0.040791,Zea_mays_Zm00001eb094390:0.0297701)n41:0.00547864)n40:0.0373547,((Digitaria_radicosa_Dra02G0178200:0.0411031,(Digitaria_exilis_H_Dex2A-000815.1:0.0189315,Digitaria_exilis_H_DexUA-003284.1:0.0194468)n44:0.0268216)n43:0.0196691,(((Urochloa_fusta_Urofu.2G146500:0.0253439,(Panicum_hallii_Pahal.2G169000:0.0104882,(Panicum_virgatum_Pavir.2KG258800:0.0209347,Panicum_virgatum_Pavir.2NG293500:0.0195514)n49:0.0023483)n48:0.0150091)n47:0.00656847,((Echinocloa_haploclada_eh_chr9.3015:0.0469053,((ASEM_AUS1_H_AUS1CM014271.1003691.1:0.00290413,ASEM_RSA5_H_RSA5chrom2001815.1:0.00288677)n53:0.0358854,(Cenchrus_americanus_H_CamLKME02010329.1000001.1:0.0408128,Setaria_viridis_SEVIR_2G159800v2:0.0115797)n54:0.0209111)n52:0.00405766)n51:0.00464522,(ASEM_AUS1_H_AUS1CM014271.1003690.1:0.00342467,ASEM_RSA5_H_RSA5chrom2001814.1:5e-09)n55:0.0614471)n50:0.00682746)n46:0.00215779,Dichantelium_oligosantes_H_DolKV777186.1000001.1:0.0306338)n45:0.00529212)n42:0.0156383)n39:0.0346675)n38:0.013252)n36:0.00557951)n30:0.0628868)n22:0.0180793)n6:0.0397206)n0;
```
