## Supplementary Dataset S1 for "Gene turnover and contingency facilitated the repeated evolution of C_4_ photosynthesis in grasses": OG0003650_tree.txt

```
((Ananas_comosus_H_Ananas_contig15_000730.1:0.0343059,Tillandsia_fasciculata_H_Tillandsia_CM054950.1_000102.1:0.0496561)n1:0.211505,(Streptochaeta_angustifolia_strangu_035689:0.117873,((Pharus_latifolius_Phala.10G086300.2:0.00220425,(Pharus_latifolius_Phala.10G086300.3:5e-09,(((Pharus_latifolius_Phala.10G086300.6:5e-09,Pharus_latifolius_Phala.10G086300.4:5e-09)n8:5e-09,Pharus_latifolius_Phala.10G086300:5e-09)n7:5e-09,Pharus_latifolius_Phala.10G086300.5:5e-09)n6:9e-09)n5:0.00119484)n4:0.109537,((((Eragrostis_curvula_EJB05_44259:0.054677,(Eleusine_coracana_ELECO.r07.6BG0477660:0.00963537,Eleusine_coracana_ELECO.r07.6AG0524400:0.00645642)n13:0.0730321)n12:0.0437754,Phragmites_australis_Phragmites_australis_PaChr20_2275513_2291628_evm.model.PaChr20.22_1_CDS_4362424622_42291:0.0512906)n11:0.0110476,(Chasmanthium_laxum_Chala.06G008100:0.0612968,((Sorghum_bicolor_SORBI_3002G140800:0.0262865,Zea_mays_Zm00001eb307420:0.0547885)n16:0.041901,((Dichantelium_oligosantes_H_DolKV777044.1000002.1:0.0317381,(ASEM_AUS1_H_AUS1CM014271.1003659.1:0.00562815,ASEM_RSA5_H_RSA5chrom2003799.1:0.00358152)n19:0.0312035)n18:0.00386247,((Urochloa_fusta_Urofu.2G133100:0.0452095,((Panicum_hallii_Pahal.2G147200:0.0171779,(Cenchrus_americanus_H_CamCM007983.2002168.1:0.182932,(Panicum_virgatum_Pavir.2KG270400:0.0327032,(Panicum_virgatum_Pavir.2KG269800:0.0159612,Panicum_virgatum_Pavir.2NG246900:0.0248696)n26:0.00248696)n25:0.000276329)n24:0.0171647)n23:0.0130491,((Cenchrus_americanus_H_CamCM007988.2003413.1:0.0201108,Setaria_viridis_SEVIR_2G145600v2:0.0198889)n28:0.037732,((Digitaria_radicosa_Dra02G0174400:5e-09,Digitaria_radicosa_Dra02G0174400.2:0.00411429)n30:0.0242649,(Digitaria_exilis_H_Dex2A-000792.1:0.00658079,Digitaria_exilis_H_Dex2B-000728.1:0.0110938)n31:0.0164946)n29:0.0265887)n27:0.00388239)n22:0.000431376)n21:0.00238695,Echinocloa_haploclada_eh_chr3.1419:0.0404658)n20:0.00202278)n17:0.0150512)n15:0.0308877)n14:0.0115329)n10:0.0117247,((Dendrocalamus_sinicus_Dendrocalamus_sinicus_Dsi10C_774586_794268_Dsi10Cg00060.1_1_CDS_4147826842_28606:0.331511,(Stipagrostis_hirtigluma_H_Shi_ptg000032l_000084.1:0.413662,Stipagrostis_hirtigluma_H_Shi_ptg000032l_000097.1:0.302806)n34:0.21678)n33:0.0772565,(((Zizania_latifolia_GWHTBFHI027139:0.0734474,(Leersia_perrieri_LPERR09G00970:0.0669159,Oryza_sativa_LOC_Os09g01620:0.0405076)n38:0.0326263)n37:0.0640524,((Brachypodium_distachyon_BRADI_4g08187v3:0.0785459,(Hordeum_spontaneum_WB01_001017_1482008:5e-09,Hordeum_vulgareMorex_HORVU.MOREX.r3.5HG0467500:0.0033409)n41:0.077909)n40:0.0555557,(Olyra_latifolia_Ola023073:0.0998351,((Dendrocalamus_sinicus_Dendrocalamus_sinicus_Dsi01A_18883698_18891059_Dsi01Ag09350.1_1_CDS_4147687546_18581:0.0237257,Dendrocalamus_sinicus_Dendrocalamus_sinicus_Dsi09B_23708577_23717509_Dsi09Bg09340.1_-1_CDS_4147817683_46589:0.00277211)n44:0.0476742,(Ampelocalamus_luodianensis_Alu02Cg12260.2:0.0189168,Ampelocalamus_luodianensis_Alu07Cg00100.3:0.0436843)n45:5e-09)n43:0.00973031)n42:0.0104264)n39:0.0205243)n36:0.0195827,((Aristida_adscensionis_H_Aadptg000043l000087.1:0.00160088,Aristida_adscensionis_H_Aadptg000043l000079.1:5e-09)n47:0.0884463,((Stipagrostis_hirtigluma_H_Shi_ptg000074l_000036.1:0.127127,((Stipagrostis_hirtigluma_H_Shi_ptg000079l_000112.1:0.184209,Stipagrostis_hirtigluma_H_Shi_ptg000032l_000088.1:0.0181506)n51:0.0890045,(Stipagrostis_hirtigluma_H_Shi_ptg000032l_000096.1:0.0205019,Stipagrostis_hirtigluma_H_Shi_ptg000032l_000083.1:0.0711807)n52:0.087457)n50:0.124435)n49:0.0305738,((((Stipagrostis_hirtigluma_H_Shi_ptg000079l_000120.1:0.0186299,(Stipagrostis_hirtigluma_H_Shi_ptg000030l_000097.1:0.00823215,Stipagrostis_hirtigluma_H_Shi_ptg000032l_000102.1:0.00996318)n57:0.00408597)n56:0.00612973,Stipagrostis_hirtigluma_H_Shi_ptg000063l_000174.1:0.0117288)n55:0.00136238,Stipagrostis_hirtigluma_H_Shi_ptg000032l_000099.1:0.0161192)n54:0.00602202,Stipagrostis_hirtigluma_H_Shi_ptg000032l_000089.1:0.0194184)n53:0.0100941)n48:0.0441542)n46:0.0192244)n35:0.00213604)n32:0.0200981)n9:0.00223313)n3:0.0404806)n2:0.211505)n0;
```
