## Supplementary Dataset S1 for "Gene turnover and contingency facilitated the repeated evolution of C_4_ photosynthesis in grasses": OG0003651_tree.txt

```
((Carex_scoparia_H_Carex_Csco_scaffold_8_000451.1:0.268171,(Ananas_comosus_H_Ananas_contig25_000316.1:0.0223789,Tillandsia_fasciculata_H_Tillandsia_CM054945.1_000369.1:0.0302746)n2:0.146634)n1:0.0585252,(Streptochaeta_angustifolia_strangu_035189:0.0762198,(((Pharus_latifolius_Phala.12G178300:0,Pharus_latifolius_Phala.12G178300.3:0)n6:5e-09,Pharus_latifolius_Phala.12G178300.2:5e-09)n5:0.0682395,(((Zizania_latifolia_GWHTBFHI032444:0.0559234,(Leersia_perrieri_LPERR09G16250:0.0313409,Oryza_sativa_LOC_Os09g39680:0.0454589)n10:0.024389)n9:0.0488143,((Brachypodium_distachyon_BRADI_4g38740v3:0.047997,(Hordeum_spontaneum_WB01_002202_0155956:0.00205471,Hordeum_vulgareMorex_HORVU.MOREX.r3.4HG0331640:5e-09)n13:0.196925)n12:0.0501623,(Olyra_latifolia_Ola015903:0.0517976,((Dendrocalamus_sinicus_Dendrocalamus_sinicus_Dsi09B_296362_300117_Dsi09Bg00220.1_-1_CDS_4147814947_41513:0.0322718,Dendrocalamus_sinicus_Dendrocalamus_sinicus_Dsi09A_35928076_35931832_Dsi09Ag12330.1_1_CDS_4147814794_12249:0.0264588)n16:0.00293986,(Ampelocalamus_luodianensis_Alu08Cg13330.1:0.0482029,(Ampelocalamus_luodianensis_AluCtg02914g00050.1:5e-09,Ampelocalamus_luodianensis_Alu09DXg27430.2:5e-09)n18:0.0232532)n17:0.00258369)n15:0.00332812)n14:0.00325237)n11:0.0195751)n8:0.0123838,(((Eragrostis_curvula_EJB05_15903:0.00121155,Eragrostis_curvula_EJB05_15930:0.00124769)n21:0.0543449,(Eleusine_coracana_ELECO.r07.1AG0020720:0.00456231,Eleusine_coracana_ELECO.r07.1BG0070570:0.00815447)n22:0.0558772)n20:0.0303366,((Phragmites_australis_Phragmites_australis_PaChr2_23907202_23911068_evm.model.PaChr2.1119_1_CDS_4362416991_18710:0.038762,Phragmites_australis_Phragmites_australis_PaChr1_26543729_26547521_evm.model.PaChr1.1204_1_CDS_4362363599_34070:0.0325275)n24:0.00361417,(((Echinocloa_haploclada_eh_chr3.1444:0.0512175,((Urochloa_fusta_Urofu.2G129100:0.0424098,(Cenchrus_americanus_H_CamLKME02012384.1000012.1:0.0241386,Setaria_viridis_SEVIR_2G141500v2:5e-09)n30:0.0352842)n29:0.00706519,(Panicum_hallii_Pahal.2G134400:0.0164285,(Panicum_virgatum_Pavir.2NG238900:0.0252018,(Panicum_virgatum_Pavir.2NG227700:0.0127574,Panicum_virgatum_Pavir.2NG240300:0.024029)n33:0.00821839)n32:0.000913154)n31:0.00955594)n28:0.00361094)n27:0.00644036,(Dichantelium_oligosantes_H_DolKV775636.1000002.1:0.0299416,(ASEM_AUS1_H_AUS1CM014271.1003633.1:0.00428414,ASEM_RSA5_H_RSA5chrom2001874.1:0.0027692)n35:0.0372024)n34:0.0062613)n26:0.0709256,(((Aristida_adscensionis_H_Aadptg000024l000070.1:0.0822718,(Stipagrostis_hirtigluma_H_Shi_ptg000050l_001412.1:5e-09,(Stipagrostis_hirtigluma_H_Shi_ptg000076l_000097.1:0.00120768,Stipagrostis_hirtigluma_H_Shi_ptg000053l_000207.1:0.00120266)n40:0.000723421)n39:0.0385836)n38:0.0145417,Chasmanthium_laxum_Chala.01G107200:0.0374705)n37:0.00195593,(((((Digitaria_radicosa_Dra05G0013700:0.0217504,(Digitaria_exilis_H_Dex5A-003601.1:0.00386689,Digitaria_exilis_H_Dex5B-003623.1:0.00573656)n46:0.0232205)n45:0.0177761,(((Panicum_virgatum_Pavir.5NG371100:5e-09,Panicum_virgatum_Pavir.5NG243100:5e-09)n49:0.0107282,(Panicum_virgatum_Pavir.5KG357500:0.0104779,Panicum_virgatum_Pavir.5KG364200:0.0151032)n50:0.00302274)n48:0.00747634,Panicum_hallii_Pahal.5G283600:0.0119515)n47:0.0234052)n44:0.00354071,(Urochloa_fusta_Urofu.5G299000:0.0433146,(Cenchrus_americanus_H_CamCM007987.2003229.1:0.0208855,Setaria_viridis_SEVIR_5G198900v2:0.00840081)n52:0.0204462)n51:0.00665821)n43:0.000643989,(Dichantelium_oligosantes_H_DolKV779740.1000003.1:0.0257863,(Echinocloa_haploclada_eh_chr5.5098:0.0362949,(ASEM_AUS1_H_AUS1CM014274.1001556.1:0.00752412,ASEM_RSA5_H_RSA5chrom5005305.1:0.00196362)n55:0.0224777)n54:0.0118847)n53:0.00274586)n42:0.0307667,(Sorghum_bicolor_SORBI_3003G186800:0.0205051,(Zea_mays_Zm00001eb356550:0.0355991,Zea_mays_Zm00001eb162400:0.0259036)n57:0.00287818)n56:0.00583896)n41:0.00657076)n36:0.00338027)n25:0.000375585)n23:0.00271)n19:0.0358023)n7:0.0426073)n4:0.0313328)n3:0.0585252)n0;
```
