## Supplementary Dataset S1 for "Gene turnover and contingency facilitated the repeated evolution of C_4_ photosynthesis in grasses": OG0003652_tree.txt

```
((Carex_scoparia_H_Carex_Csco_scaffold_15_000718.1:0.294951,(Ananas_comosus_H_Ananas_contig25_000687.1:0.0299269,Tillandsia_fasciculata_H_Tillandsia_CM054945.1_000187.1:0.0378178)n2:0.140391)n1:0.0753988,(((Pharus_latifolius_Phala.12G146700:5e-09,Pharus_latifolius_Phala.12G146700.3:5e-09)n5:0.00547577,(Pharus_latifolius_Phala.12G146700.2:5e-09,Pharus_latifolius_Phala.12G146700.4:0.0157616)n6:0.0102761)n4:0.0712611,(Streptochaeta_angustifolia_strangu_031498:0.109494,(((Aristida_adscensionis_H_Aadptg000066l000839.1:0.233302,(Stipagrostis_hirtigluma_H_Shi_ptg000044l_001268.1:0.19536,Stipagrostis_hirtigluma_H_Shi_ptg000043l_001105.1:0.121869)n11:0.0271557)n10:0.028084,((Eragrostis_curvula_EJB05_42277:0.144988,Eragrostis_curvula_EJB05_42276:0.0583393)n13:0.13634,((Eleusine_coracana_ELECO.r07.5BG0444530:0.033023,Eleusine_coracana_ELECO.r07.5AG0396260:0.0238116)n15:0.232306,(Eleusine_coracana_ELECO.r07.6BG0482940:0.0219992,Eleusine_coracana_ELECO.r07.6AG0528920:0.0194356)n16:0.0930579)n14:0.0103398)n12:0.0377192)n9:0.0162738,(Chasmanthium_laxum_Chala.08G014800:0.0700551,(((Zizania_latifolia_GWHTBFHI032673:0.105349,(Oryza_sativa_LOC_Os09g35720:0.128671,Leersia_perrieri_LPERR09G13050:0.149935)n21:0.086434)n20:0.0534919,((Brachypodium_distachyon_BRADI_4g35730v3:0.0920057,(Hordeum_spontaneum_WB01_006572_0072750:0.006587,Hordeum_vulgareMorex_HORVU.MOREX.r3.5HG0497850:0.00668679)n24:0.13946)n23:0.0516268,((Olyra_latifolia_Ola020112:0.106434,Olyra_latifolia_Ola000422:0.0434857)n26:0.0585663,(Dendrocalamus_sinicus_Dendrocalamus_sinicus_Dsi09C_21918080_21921233_Dsi09Cg06850.1_-1_CDS_4147819747_14516:0.125745,(Ampelocalamus_luodianensis_Alu09DXg24350.1:0.0408888,Dendrocalamus_sinicus_Dendrocalamus_sinicus_Dsi09B_2329657_2335852_Dsi09Bg01940.1_1_CDS_4147815463_47708:0.0563122)n28:0.00789712)n27:0.000877458)n25:0.0140303)n22:0.00819023)n19:0.0188183,(((Sorghum_bicolor_SORBI_3002G270600:0.0545103,Zea_mays_Zm00001eb103180:0.124983)n31:0.110498,(((Digitaria_radicosa_Dra07G0189500:0.0468513,(Digitaria_exilis_H_Dex7A-001093.1:0.0188999,Digitaria_exilis_H_Dex7B-001133.1:0.0159759)n35:0.0422868)n34:0.0304226,(Digitaria_radicosa_Dra02G0145800:0.10825,(Digitaria_exilis_H_Dex2A-000621.1:0.0206499,Digitaria_exilis_H_Dex2B-000566.1:0.0159535)n37:0.0872005)n36:0.00968894)n33:0.0333862,(((((ASEM_RSA5_H_RSA5chrom9002057.1:0.024706,ASEM_AUS1_H_AUS1CM014278.1000671.1:0.438723)n42:0.0309505,((ASEM_AUS1_H_AUS1CM014275.1001690.1:5e-09,ASEM_AUS1_H_AUS1CM014271.1003458.1:5e-09)n44:0.0253969,ASEM_RSA5_H_RSA5chrom2002102.1:0.0169635)n43:0.0542108)n41:0.0568301,(Panicum_hallii_Pahal.2G100400:0.0316316,(Panicum_virgatum_Pavir.J593100:0.109486,((Panicum_virgatum_Pavir.J593000:0.028008,Panicum_virgatum_Pavir.2NG291600:0.0188344)n48:0.00760597,Panicum_virgatum_Pavir.2KG243200:0.0338893)n47:0.00833608)n46:0.00878304)n45:0.0871402)n40:0.0097119,Dichantelium_oligosantes_H_DolKV780054.1000001.1:0.0844958)n39:0.0123206,((Urochloa_fusta_Urofu.2G108300:0.102797,(Cenchrus_americanus_H_CamCM007984.2000868.1:0.0630715,Setaria_viridis_SEVIR_2G054000v2:0.0509655)n51:0.0402692)n50:0.0264061,Echinocloa_haploclada_eh_chr3.1228:0.146271)n49:0.00919108)n38:0.0146322)n32:0.0742836)n30:0.0328789,((Phragmites_australis_Phragmites_australis_PaChr20_24130121_24137018_evm.model.PaChr20.972_1_CDS_4362426292_22523:0.0555996,Phragmites_australis_Phragmites_australis_PaChr17_27170412_27176777_evm.model.PaChr17.1012_1_CDS_4362403770_22865:0.0556008)n53:0.0117489,(Olyra_latifolia_Ola034502:0.216824,(Oryza_sativa_LOC_Os05g18730:0.17904,(Phragmites_australis_Phragmites_australis_PaChr24_20942793_20946660_evm.model.PaChr24.282_1_CDS_4362436659_7405:0.0159773,(Phragmites_australis_Phragmites_australis_PaChr24_10901848_10908349_evm.model.PaChr24.142_1_CDS_4362436349_4460:0.00271247,Phragmites_australis_Phragmites_australis_PaChr24_9825954_9832456_evm.model.PaChr24.102_1_CDS_4362436261_9934:0.00539861)n57:0.016078)n56:0.083065)n55:0.00499198)n54:0.0355501)n52:0.00395002)n29:0.0135171)n18:0.0015019)n17:0.022489)n8:0.049425)n7:0.0302685)n3:0.0753988)n0;
```
