## Supplementary Dataset S1 for "Gene turnover and contingency facilitated the repeated evolution of C_4_ photosynthesis in grasses": OG0003653_tree.txt

```
(((Tillandsia_fasciculata_H_Tillandsia_CM054947.1_000571.1:0.0228936,(Ananas_comosus_H_Ananas_contig1_000464.1:0.0232846,Ananas_comosus_H_Ananas_contig1_000463.1:0.0276866)n3:0.0101367)n2:0.12584,(Juncus_effusus_H_Juncus_Jeff_scaffold_19_000675.1:0.24799,Carex_scoparia_H_Carex_Csco_scaffold_32_000273.1:0.167746)n4:0.126722)n1:0.0494272,(Streptochaeta_angustifolia_strangu_028589:0.0681689,((Pharus_latifolius_Phala.01G178800.3:5e-09,(Pharus_latifolius_Phala.01G178800:5e-09,Pharus_latifolius_Phala.01G178800.2:5e-09)n8:6e-09)n7:0.0668737,(((Brachypodium_distachyon_BRADI_1g15800v3:0.0540166,(Hordeum_spontaneum_WB01_001761_0069383:5e-09,Hordeum_vulgareMorex_HORVU.MOREX.r3.1HG0052290:0.000515005)n12:0.0749396)n11:0.022335,((((Chasmanthium_laxum_Chala.03G087800:0.0466076,((Setaria_viridis_SEVIR_8G122100v2:0.0415583,(Digitaria_radicosa_Dra08G0073500:0.0783229,Urochloa_fusta_Urofu.8G124400:0.030507)n19:0.0161979)n18:0.0148745,(Echinocloa_haploclada_eh_chr4.1380:0.076799,Echinocloa_haploclada_eh_chr4.1379:0.040301)n20:0.00447789)n17:0.00421474)n16:0.0145105,(ASEM_AUS1_H_AUS1CM014271.1003134.1:0.0941906,((Eragrostis_curvula_EJB05_27982:0.0372129,(Eragrostis_curvula_EJB05_27981:0.00708798,Eragrostis_curvula_EJB05_27980:5e-09)n24:0.00485739)n23:0.125084,(Eragrostis_curvula_EJB05_27979:0.00880027,Eragrostis_curvula_EJB05_27978:6.3e-09)n25:6.3e-10)n22:7e-11)n21:0.0458813)n15:0.0189234,((Phragmites_australis_Phragmites_australis_PaChr4_28238251_28257048_evm.model.PaChr4.1517_1_CDS_4362452527_12095:0.0291837,((Eleusine_coracana_ELECO.r07.3BG0274440:0.00643918,Eleusine_coracana_ELECO.r07.3AG0229370:0.00882899)n29:0.0510966,(Eragrostis_curvula_EJB05_53661:0.000815382,Eragrostis_curvula_EJB05_05956:0.00147095)n30:0.0324916)n28:0.0336319)n27:0.0106567,((Aristida_adscensionis_H_Aadptg000018l000031.1:0.0586462,Stipagrostis_hirtigluma_H_Shi_ptg000010l_000037.1:0.0332983)n32:0.0208286,(Chasmanthium_laxum_Chala.04G032100:0.0404044,(((Sorghum_bicolor_SORBI_3001G325200:0.0154834,(Zea_mays_Zm00001eb021020:0.00319336,Zea_mays_Zm00001eb027570:0.0109415)n37:0.0199392)n36:0.0296184,(((Urochloa_fusta_Urofu.9G376900:0.0330902,((Cenchrus_americanus_H_CamCM007986.2001058.1:0.0247002,Setaria_viridis_SEVIR_9G359200v2:0.0121318)n42:0.0143224,(Panicum_hallii_Pahal.9G415300:0.00708027,(Panicum_virgatum_Pavir.9NG506500:0.0343454,(Panicum_virgatum_Pavir.J715700:0.0175317,Panicum_virgatum_Pavir.9KG368500:0.018679)n45:0.0018679)n44:0.000207544)n43:0.000495371)n41:0.00683449)n40:0.00345725,((Digitaria_radicosa_Dra09G0290700:0.0289466,(Digitaria_exilis_H_Dex9B-001684.1:0.0186143,Digitaria_exilis_H_Dex9A-001677.1:0.0160552)n48:0.0173489)n47:0.0103196,Echinocloa_haploclada_eh_chr1.3601:0.0302626)n46:0.00306586)n39:0.0027848,Panicum_virgatum_Pavir.9KG368400:0.100971)n38:0.011219)n35:0.00697764,(ASEM_RSA5_H_RSA5chrom9005247.1:0.0294309,ASEM_AUS1_H_AUS1CM014278.1003295.1:0.0134286)n49:0.0202418)n34:0.00555684)n33:0.0079126)n31:0.00597715)n26:0.00397896)n14:0.0256538,(((Echinocloa_haploclada_eh_chr4.1381:0.318171,(Leersia_perrieri_LPERR03G10410:0.0151487,Leersia_perrieri_LPERR03G19450:0.00969286)n53:0.025232)n52:0.00870283,Oryza_sativa_LOC_Os03g31550:0.0275061)n51:0.0243401,Zizania_latifolia_GWHTBFHI014788:0.0488288)n50:0.0404279)n13:0.00449198)n10:0.00467502,(Olyra_latifolia_Ola015827:0.0564366,((Ampelocalamus_luodianensis_Alu03Dg18000.2:0.000347266,Ampelocalamus_luodianensis_AluCtg01379g00010.2:0.00133537)n56:0.0205879,(Dendrocalamus_sinicus_Dendrocalamus_sinicus_Dsi03A_24522283_24538490_Dsi03Ag10710.1_1_CDS_4147729933_150:0.0177713,Dendrocalamus_sinicus_Dendrocalamus_sinicus_Dsi06C_11211687_11231445_Dsi06Cg01920.1_1_CDS_4147783777_6520:0.0194593)n57:0.00216214)n55:0.0010876)n54:0.00192061)n9:0.011604)n6:0.0292998)n5:0.0494272)n0;
```
