## Supplementary Dataset S1 for "Gene turnover and contingency facilitated the repeated evolution of C_4_ photosynthesis in grasses": OG0003654_tree.txt

```
((((Chasmanthium_laxum_Chala.06G011400:0.0706814,(Chasmanthium_laxum_Chala.06G009700:0.0408669,(Chasmanthium_laxum_Chala.06G007600:0.0562346,(Chasmanthium_laxum_Chala.06G009500:0.0198038,(Chasmanthium_laxum_Chala.06G010100:0.000758812,Chasmanthium_laxum_Chala.06G010300:0.00316778)n7:0.0190183)n6:0.0175308)n5:0.0145918)n4:0.0342442)n3:0.121175,(Dichantelium_oligosantes_H_DolKV775441.1000005.1:0.193641,(Setaria_viridis_SEVIR_7G035200v2:0.00909124,Setaria_viridis_SEVIR_7G035300v2:0.0169399)n9:0.17804)n8:0.0688593)n2:0.08746,Eragrostis_curvula_EJB05_15492:0.877119)n1:0.0284355,(((((Eragrostis_curvula_EJB05_15500:0.116301,((Eragrostis_curvula_EJB05_15486:0.0190332,Eragrostis_curvula_EJB05_15479:0.0125084)n16:0.0162214,(Eragrostis_curvula_EJB05_15473:0.00872718,((Eragrostis_curvula_EJB05_15477:0.034792,(Eragrostis_curvula_EJB05_15484:0.732199,Eragrostis_curvula_EJB05_15488:0.0165449)n20:0.0165067)n19:0.0266363,Eragrostis_curvula_EJB05_15476:0.0929481)n18:0.00652594)n17:0.033319)n15:0.076833)n14:0.0507718,(((Eragrostis_curvula_EJB05_57452:0.00660742,Eragrostis_curvula_EJB05_15502:0.0111116)n23:0.124834,(Eragrostis_curvula_EJB05_15472:0.129559,Eragrostis_curvula_EJB05_15474:0.0352493)n24:0.0521289)n22:0.0465356,(Eragrostis_curvula_EJB05_15321:0.145889,Eragrostis_curvula_EJB05_15475:0.132587)n25:0.034531)n21:0.0352626)n13:0.0374195,(Eragrostis_curvula_EJB05_15478:0.243597,Eragrostis_curvula_EJB05_15491:0.136166)n26:0.201296)n12:0.0359755,(Eleusine_coracana_ELECO.r07.7BG0589600:0.179201,Eleusine_coracana_ELECO.r07.7BG0589590:0.179379)n27:0.0530211)n11:0.0661799,(((Chasmanthium_laxum_Chala.10G043900:0.00423469,Chasmanthium_laxum_Chala.10G046300:0.00305818)n30:0.123183,((Digitaria_radicosa_Dra05G0140000.2:5e-09,Digitaria_radicosa_Dra05G0140000:5e-09)n32:0.262453,((Urochloa_fusta_Urofu.2G056400:0.251911,(((ASEM_AUS1_H_AUS1CM014271.1002300.1:0.0771259,(ASEM_RSA5_H_RSA5chrom2003317.1:0.00657858,(ASEM_RSA5_H_RSA5chrom2003323.1:0.0107863,ASEM_RSA5_H_RSA5chrom2003321.1:0.00670881)n39:0.0160578)n38:0.0468509)n37:0.096037,(((Panicum_virgatum_Pavir.2KG097500:0.0556115,(Panicum_virgatum_Pavir.2NG059600:0.0750282,Panicum_virgatum_Pavir.2KG090300:0.0646946)n43:0.0113625)n42:0.0223686,Panicum_virgatum_Pavir.2NG059500:0.0540988)n41:0.108316,(Digitaria_radicosa_Dra09G0376200:0.132266,(((Digitaria_exilis_H_Dex2B-004139.1:0.159339,(Digitaria_exilis_H_Dex2A-004207.1:0.0222254,Digitaria_exilis_H_Dex2B-004137.1:0.0661827)n48:0.0352303)n47:0.0135235,Digitaria_exilis_H_Dex2B-004136.1:0.060731)n46:0.106702,(Digitaria_exilis_H_Dex3A-002655.1:0.147822,(Digitaria_exilis_H_Dex2B-004138.1:0.0172794,(Digitaria_exilis_H_Dex2A-004208.1:5e-09,Digitaria_exilis_H_DexUA-001393.1:5e-09)n51:0.0183596)n50:0.084909)n49:0.0207071)n45:0.00230078)n44:0.0320211)n40:0.018663)n36:0.0160278,((Setaria_viridis_SEVIR_2G062400v2:0.0830923,(Setaria_viridis_SEVIR_2G061000v2:0.0577044,Setaria_viridis_SEVIR_2G061300v2:0.0565102)n54:0.0382212)n53:0.0669857,(Cenchrus_americanus_H_CamCM007988.2002501.1:0.129346,Cenchrus_americanus_H_CamCM007988.2002554.1:0.104738)n55:0.0527812)n52:0.0440785)n35:0.020608)n34:0.00228978,ASEM_RSA5_H_RSA5chrom2003320.1:0.133168)n33:0.0133168)n31:0.00147964)n29:0.0196483,(Sorghum_bicolor_SORBI_3002G056100:0.179598,(Cenchrus_americanus_H_CamCM007988.2001310.1:0.174502,Urochloa_fusta_Urofu.2G056500:0.141491)n57:0.0326313)n56:0.0376733)n28:0.0185309)n10:0.0284355)n0;
```
