## Supplementary Dataset S1 for "Gene turnover and contingency facilitated the repeated evolution of C_4_ photosynthesis in grasses": OG0003655_tree.txt

```
(((((Zizania_latifolia_GWHTBFHI036791:0.102955,Zizania_latifolia_GWHTBFHI037065:0.0823262)n4:0.0583568,(Leersia_perrieri_LPERR07G04260:0.136871,Oryza_sativa_LOC_Os07g07920:0.103663)n5:0.093)n3:0.0753723,(Olyra_latifolia_Ola024452:0.134727,(Ampelocalamus_luodianensis_Alu07Dg13890.2:0.104056,(Dendrocalamus_sinicus_Dendrocalamus_sinicus_Dsi07C_12910521_12911368_Dsi07Cg08790.1_1_CDS_4147799299_45403:0.0710037,(Dendrocalamus_sinicus_Dendrocalamus_sinicus_DsiCtg00521_47208_48180_DsiCtg00521g00040.1_1_CDS_4147853263_5624:5e-09,Dendrocalamus_sinicus_Dendrocalamus_sinicus_Dsi07B_31310169_31311285_Dsi07Bg10700.1_-1_CDS_4147795975_50459:5e-09)n9:0.0840886)n8:0.00934318)n7:0.0178231)n6:0.0426018)n2:0.0501889,(Brachypodium_distachyon_BRADI_1g55780v3:0.193979,((Hordeum_spontaneum_WB01_008070_0141673:5e-09,Hordeum_vulgareMorex_HORVU.MOREX.r3.6HG0620940:0.00253486)n12:0.200953,(Hordeum_spontaneum_WB01_002777_0114509:0.0200169,Hordeum_vulgareMorex_HORVU.MOREX.r3.2HG0190340:0.0147724)n13:0.0958866)n11:0.0106541)n10:0.0485374)n1:0.0464143,((((Sorghum_bicolor_SORBI_3002G050100:0.0832967,Zea_mays_Zm00001eb301140:0.125049)n17:0.122142,(Dichantelium_oligosantes_H_DolKV775067.1000008.1:0.081182,((ASEM_AUS1_H_AUS1CM014271.1003081.1:0.0115678,ASEM_RSA5_H_RSA5chrom2003291.1:0.0286018)n20:0.102041,((Urochloa_fusta_Urofu.2G048800:0.0904796,(Digitaria_radicosa_Dra09G0381800:0.0890631,(Digitaria_exilis_H_Dex2A-000277.1:0.024348,Digitaria_exilis_H_Dex2B-000252.1:0.0549119)n24:0.0731065)n23:0.0944343)n22:0.0155326,((Setaria_viridis_SEVIR_2G054400v2:0.0535162,Cenchrus_americanus_H_CamCM007988.2002384.1:0.194543)n26:0.0291358,(Echinocloa_haploclada_eh_chr3.559:0.19337,(Panicum_hallii_Pahal.2G041500:0.0714691,(Panicum_virgatum_Pavir.2KG060800:0.0542167,Panicum_virgatum_Pavir.2NG053500:0.0528202)n29:0.018635)n28:0.0305566)n27:0.0222713)n25:0.0252562)n21:0.019517)n19:0.0348431)n18:0.0930935)n16:0.0542918,((Aristida_adscensionis_H_Aadptg000028l000586.1:0.167646,Stipagrostis_hirtigluma_H_Shi_ptg000018l_000970.1:0.117064)n31:0.105608,((Eleusine_coracana_ELECO.r07.7AG0557620:0.0406888,Eleusine_coracana_ELECO.r07.7BG0588620:0.0293858)n33:0.127822,(Eragrostis_curvula_EJB05_15301:0.0546187,Eragrostis_curvula_EJB05_15298:0.0887211)n34:0.0749673)n32:0.0877352)n30:0.0429839)n15:0.0478372,(((Phragmites_australis_Phragmites_australis_PaChr15_4247718_4248479_evm.model.PaChr15.250_1_CDS_4362396343_118:0.0902478,Phragmites_australis_Phragmites_australis_PaChr15_4242012_4242794_evm.model.PaChr15.249_1_CDS_4362396339_40933:0.096209)n37:0.0200695,(Aristida_adscensionis_H_Aadptg000028l000587.1:0.171021,Stipagrostis_hirtigluma_H_Shi_ptg000018l_000971.1:0.106489)n38:0.0557656)n36:0.0109462,((Chasmanthium_laxum_Chala.10G041800:0.129638,((Sorghum_bicolor_SORBI_3002G050300:0.127622,Zea_mays_Zm00001eb117010:0.117393)n42:0.176429,(Echinocloa_haploclada_eh_chr3.560:0.157551,(((Dichantelium_oligosantes_H_DolKV775067.1000009.1:0.0880659,(Digitaria_radicosa_Dra09G0381700:0.167357,(Digitaria_exilis_H_Dex2A-000278.1:0.0644782,Digitaria_exilis_H_Dex2B-000253.1:0.0250646)n48:0.0592527)n47:0.0660082)n46:0.0263938,((Panicum_hallii_Pahal.2G043000:0.041188,(Panicum_virgatum_Pavir.2KG060900:0.0675589,Panicum_virgatum_Pavir.2NG053600:0.0398511)n51:0.0283145)n50:0.0241982,(Urochloa_fusta_Urofu.2G049000:0.0953208,(Cenchrus_americanus_H_CamCM007988.2002385.1:0.161214,Setaria_viridis_SEVIR_2G054500v2:0.0963898)n53:0.0253936)n52:0.00776282)n49:0.0249373)n45:0.0167466,(ASEM_AUS1_H_AUS1CM014271.1003082.1:0.0191079,ASEM_RSA5_H_RSA5chrom2003292.1:0.0174073)n54:0.0688149)n44:0.0286602)n43:0.0398)n41:0.0360503)n40:0.0291226,(Eleusine_coracana_ELECO.r07.7BG0588630:0.146554,(Eragrostis_curvula_EJB05_15299:0.041672,(Eragrostis_curvula_EJB05_15236:0.0369973,Eragrostis_curvula_EJB05_15300:0.0711969)n57:0.01974)n56:0.0911617)n55:0.0772748)n39:0.0293157)n35:0.0111714)n14:0.0464143)n0;
```
