## Supplementary Dataset S1 for "Gene turnover and contingency facilitated the repeated evolution of C_4_ photosynthesis in grasses": OG0003656_tree.txt

```
((Carex_scoparia_H_Carex_Csco_scaffold_2_000459.1:0.274704,(Ananas_comosus_H_Ananas_contig10_001010.1:0.0263166,Tillandsia_fasciculata_H_Tillandsia_CM054937.1_000482.1:0.0282678)n2:0.181437)n1:0.0672784,((Streptochaeta_angustifolia_strangu_033015:0.0885634,((Pharus_latifolius_Phala.03G034500:0,Pharus_latifolius_Phala.03G034500.9:0,Pharus_latifolius_Phala.03G034500.7:0,Pharus_latifolius_Phala.03G034500.6:0,Pharus_latifolius_Phala.03G034500.2:0,Pharus_latifolius_Phala.03G034500.3:0)n6:5e-09,(Pharus_latifolius_Phala.03G034500.8:0,Pharus_latifolius_Phala.03G034500.5:0,Pharus_latifolius_Phala.03G034500.4:0)n7:5e-09)n5:0.0720387)n4:0.0226556,((Zizania_latifolia_GWHTBFHI037029:0.0427357,(Oryza_sativa_LOC_Os07g07080:0.0363884,Leersia_perrieri_LPERR07G03670:0.0454866)n10:0.0233463)n9:0.0367095,(((Brachypodium_distachyon_BRADI_1g56600v3:0.0638146,(Hordeum_spontaneum_WB01_001390_1673999:0.000676198,(Hordeum_vulgareMorex_HORVU.MOREX.r3.2HG0150710:0,Hordeum_vulgareMorex_HORVU.MOREX.r3.2HG0150710.2:0)n15:0.000337904)n14:0.066152)n13:0.0331512,(Olyra_latifolia_Ola027427:0.0563613,(((Ampelocalamus_luodianensis_Alu07Cg10310.3:0.020706,Dendrocalamus_sinicus_Dendrocalamus_sinicus_Dsi07C_12250591_12254279_Dsi07Cg08490.1_-1_CDS_4147799209_51595:0.0307633)n19:0.0075647,((Dendrocalamus_sinicus_Dendrocalamus_sinicus_Dsi07A_27909965_27915051_Dsi07Ag11310.1_1_CDS_4147792183_19489:0.0218552,Dendrocalamus_sinicus_Dendrocalamus_sinicus_Dsi07B_32248584_32253758_Dsi07Bg11110.1_1_CDS_4147796098_5998:0.0379914)n21:0.00298743,(Ampelocalamus_luodianensis_Alu07Dg14380.2:0.00227824,Ampelocalamus_luodianensis_Alu07Dg14250.4:0.00233878)n22:0.0235642)n20:0.00261825)n18:0.00438243,Dendrocalamus_sinicus_Dendrocalamus_sinicus_Dsi06C_25769419_25771421_Dsi06Cg08770.1_1_CDS_4147785832_26220:0.0429835)n17:0.00477594)n16:0.00723857)n12:0.0127122,(((Eragrostis_curvula_EJB05_15052:0.0467353,(Eleusine_coracana_ELECO.r07.7AG0556770:0.0173608,Eleusine_coracana_ELECO.r07.7BG0587660:0.0140886)n26:0.0437345)n25:0.0290274,(Aristida_adscensionis_H_Aadptg000028l000124.1:0.0616833,(Stipagrostis_hirtigluma_H_Shi_ptg000018l_000045.1:0,Stipagrostis_hirtigluma_H_Shi_ptg000018l_000048.1:0)n28:0.0405681)n27:0.0216647)n24:0.00723026,((Phragmites_australis_Phragmites_australis_PaChr16_27114551_27119494_evm.model.PaChr16.1322_1_CDS_4362400251_29570:0.0458653,Phragmites_australis_Phragmites_australis_PaChr15_3659660_3664570_evm.model.PaChr15.211_1_CDS_4362396257_6427:0.0377971)n30:0.00419967,((Zea_mays_Zm00001eb196450:0.122481,Zea_mays_Zm00001eb153510:0.0160936)n32:0.122163,(Chasmanthium_laxum_Chala.10G036000:0.0458091,((Sorghum_bicolor_SORBI_3002G043800:0.0271773,(Zea_mays_Zm00001eb300770:0.0196737,(Zea_mays_Zm00001eb190210:0.00222846,(Zea_mays_Zm00001eb072590:0.380999,Zea_mays_Zm00001eb188870:0.00303728)n38:0.00562012)n37:0.0171997)n36:0.040913)n35:0.0283359,((((Digitaria_exilis_H_Dex2A-004276.1:0.00559653,Digitaria_exilis_H_Dex2B-004185.1:0.00312247)n42:0.0267543,(Digitaria_radicosa_Dra09G0386400:5e-09,Digitaria_radicosa_Dra09G0386400.2:5e-09)n43:0.0206399)n41:0.020402,(Cenchrus_americanus_H_CamCM007988.2002457.1:0.0250807,Setaria_viridis_SEVIR_2G047400v2:0.0108551)n44:0.012471)n40:0.0120159,(Dichantelium_oligosantes_H_DolKV772902.1000010.1:0.028905,((Urochloa_fusta_Urofu.2G042700:0.0324022,(Panicum_hallii_Pahal.2G035700:0.0137948,(Panicum_virgatum_Pavir.2KG071400:0.0178499,(Panicum_virgatum_Pavir.9NG068900:5e-09,Panicum_virgatum_Pavir.2NG048800:0.000332341)n50:0.0173476)n49:0.00978636)n48:0.0190786)n47:0.00428782,(Echinocloa_haploclada_eh_chr3.492:0.0333144,(ASEM_AUS1_H_AUS1CM014271.1002382.1:0.00682718,ASEM_RSA5_H_RSA5chrom2002559.1:0.00409704)n52:0.0264659)n51:0.00218222)n46:0.00300956)n45:0.00600368)n39:0.0084009)n34:0.0208302)n33:0.00499318)n31:0.000554797)n29:0.0120364)n23:0.0119245)n11:0.00861757)n8:0.0313144)n3:0.0672784)n0;
```
