## Supplementary Dataset S1 for "Gene turnover and contingency facilitated the repeated evolution of C_4_ photosynthesis in grasses": OG0003657_tree.txt

```
((((Zizania_latifolia_GWHTBFHI005304:0.158243,Oryza_sativa_LOC_Os01g48640:0.157625)n3:0.129133,((Ampelocalamus_luodianensis_Alu01Cg23730.1:0.165316,Dendrocalamus_sinicus_Dendrocalamus_sinicus_Dsi01B_40198497_40201189_Dsi01Bg14440.1_1_CDS_4147697665_29305:0.123809)n5:0.0468228,Dendrocalamus_sinicus_Dendrocalamus_sinicus_Dsi01B_40205717_40208521_Dsi01Bg14450.1_1_CDS_4147697668_30993:0.178015)n4:0.0197794)n2:0.0860089,Olyra_latifolia_Ola007029:0.19856)n1:0.0658049,(((Chasmanthium_laxum_Chala.01G174600:0.114115,(Sorghum_bicolor_SORBI_3003G255900:0.136603,((((Setaria_viridis_SEVIR_5G272900v2:0.0904413,(Panicum_hallii_Pahal.5G207500:0.0413512,(Panicum_virgatum_Pavir.5KG431100:0.0913435,Panicum_virgatum_Pavir.5NG412900:0.0413086)n15:0.019005)n14:0.0500061)n13:0.0136269,(Urochloa_fusta_Urofu.5G216900:0.108305,Echinocloa_haploclada_eh_chr2.2925:0.116702)n16:0.0155994)n12:0.0137755,(ASEM_RSA5_H_RSA5chrom5001747.1:0.0179736,(ASEM_AUS1_H_AUS1CM014274.1004278.1:0.00182304,(ASEM_AUS1_H_AUS1CM014275.1002962.1:0.00510742,ASEM_AUS1_H_AUS1CM014272.1000178.1:0.00326766)n19:0.00338099)n18:0.0199771)n17:0.0783711)n11:0.0164794,Dichantelium_oligosantes_H_DolKV779576.1000001.1:0.0902229)n10:0.0310535)n9:0.0398812)n8:0.0432567,((Eleusine_coracana_ELECO.r07.1AG0028500:0.0427096,Eleusine_coracana_ELECO.r07.1BG0078690:0.0536341)n21:0.197021,Eragrostis_curvula_EJB05_16062:0.225685)n20:0.0322176)n7:0.0358906,((Phragmites_australis_Phragmites_australis_PaChr2_32709039_32711759_evm.model.PaChr2.1575_1_CDS_4362418003_19557:0.116363,((Eleusine_coracana_ELECO.r07.1AG0028530:0.0892875,Eleusine_coracana_ELECO.r07.1BG0078720:0.0814418)n25:0.0912817,(Eragrostis_curvula_EJB05_17418:0.156475,Eragrostis_curvula_EJB05_17420:0.0829281)n26:0.00921423)n24:0.0128642)n23:0.0249324,((Aristida_adscensionis_H_Aadptg000069l000367.1:0.19254,Stipagrostis_hirtigluma_H_Shi_ptg000050l_002082.1:0.13592)n28:0.0643107,((Chasmanthium_laxum_Chala.01G174700:0.104618,((Dichantelium_oligosantes_H_DolKV779576.1000028.1:0.118921,(((Digitaria_exilis_H_Dex5B-001293.1:0.118034,Digitaria_radicosa_Dra05G0073200:0.0842339)n35:0.0623022,((ASEM_RSA5_H_RSA5chrom5001748.1:0.0543699,(ASEM_AUS1_H_AUS1CM014274.1001133.1:0.0573278,ASEM_AUS1_H_AUS1CM014274.1004279.1:0.0159983)n38:0.0127061)n37:0.0764861,(Cenchrus_americanus_H_CamCM007987.2001001.1:0.144624,(Panicum_virgatum_Pavir.5KG430900:0.112251,(Echinocloa_haploclada_eh_chr2.2928:0.413223,ASEM_AUS1_H_AUS1CM014276.1001196.1:0.756598)n41:0.156634)n40:0.0211864)n39:0.0194901)n36:0.00216557)n34:0.0117141,Urochloa_fusta_Urofu.5G216700:0.120998)n33:0.0198835)n32:0.0571679,(((Digitaria_exilis_H_Dex5A-001286.1:0.0441056,Digitaria_exilis_H_Dex5B-001292.1:0.0295514)n44:0.133811,Urochloa_fusta_Urofu.5G216800:0.110233)n43:0.0187338,(((Panicum_hallii_Pahal.5G207400:0.0639804,Panicum_virgatum_Pavir.5NG413000:0.057043)n47:0.0721586,(Setaria_viridis_SEVIR_5G273100v2:0.0258636,(Cenchrus_americanus_H_CamCM007987.2002301.1:0.203259,Cenchrus_americanus_H_CamCM007987.2002300.1:0.0820829)n49:0.00912032)n48:0.0336651)n46:0.0234229,((ASEM_AUS1_H_AUS1CM014274.1001136.1:0.0190257,ASEM_RSA5_H_RSA5chrom5001750.1:0.0306804)n51:0.125651,((ASEM_RSA5_H_RSA5chrom5001749.1:0.0345133,((ASEM_AUS1_H_AUS1CM014274.1001619.1:0.0645295,ASEM_AUS1_H_AUS1CM014274.1001134.1:5e-09)n55:0.00511311,(ASEM_AUS1_H_AUS1CM014274.1001620.1:5e-09,ASEM_AUS1_H_AUS1CM014274.1001135.1:5e-09)n56:0.00647486)n54:0.0324196)n53:0.059217,Dichantelium_oligosantes_H_DolKV779576.1000002.1:0.0752005)n52:0.0183662)n50:0.00204069)n45:0.0103622)n42:0.0115967)n31:0.00128852)n30:0.0236218,(Sorghum_bicolor_SORBI_3003G256000:0.0682415,Zea_mays_Zm00001eb156820:0.0888538)n57:0.103975)n29:0.0374778)n27:0.0314267)n22:0.0257874)n6:0.0658049)n0;
```
