## Supplementary Dataset S1 for "Gene turnover and contingency facilitated the repeated evolution of C_4_ photosynthesis in grasses": OG0003658_tree.txt

```
((((((Olyra_latifolia_Ola022777:0.0392393,(Olyra_latifolia_Ola026169:0.0101951,Olyra_latifolia_Ola026172:0.00751568)n6:0.0187033)n5:0.0428494,Olyra_latifolia_Ola022776:0.0808179)n4:0.0806544,(Dendrocalamus_sinicus_Dendrocalamus_sinicus_Dsi11A_52606957_52607348_Dsi11Ag14710.1_1_CDS_4147834156_52274:0.0737849,(((Dendrocalamus_sinicus_Dendrocalamus_sinicus_DsiCtg00559_19066_23350_DsiCtg00559g00020.1_1_CDS_4147853632_42767:0.0103603,(Dendrocalamus_sinicus_Dendrocalamus_sinicus_DsiCtg00442_81850_86013_DsiCtg00442g00050.1_-1_CDS_4147852201_33191:0.0033148,Dendrocalamus_sinicus_Dendrocalamus_sinicus_Dsi11B_618503_622051_Dsi11Bg00180.1_-1_CDS_4147835029_32009:5e-09)n11:0.00691203)n10:0.00527371,Dendrocalamus_sinicus_Dendrocalamus_sinicus_Dsi11B_865024_869321_Dsi11Bg00280.1_-1_CDS_4147835059_48899:0.00970425)n9:0.0449826,(Ampelocalamus_luodianensis_AluCtg03059g00050.1:0.0965974,Ampelocalamus_luodianensis_AluCtg03059g00060.1:0.0965147)n12:0.0107239)n8:0.00505938)n7:0.000562153)n3:0.0248297,(Brachypodium_distachyon_BRADI_4g36976v3:0.0825862,(Hordeum_spontaneum_WB01_001127_0206109:0.00160104,Hordeum_vulgareMorex_HORVU.MOREX.r3.5HG0502300:0.0015914)n14:0.112167)n13:0.0567647)n2:0.0659203,(((((Zizania_latifolia_GWHTBFHI029008:0.0161352,Zizania_latifolia_GWHTBFHI029014:0.0107595)n19:0.0139773,(Zizania_latifolia_GWHTBFHI029018:0.0101515,Zizania_latifolia_GWHTBFHI038181:0.0244309)n20:0.0317588)n18:0.0069173,(Zizania_latifolia_GWHTBFHI038184:0.0102148,Zizania_latifolia_GWHTBFHI029011:0.0287485)n21:0.0259487)n17:0.0596116,(((Oryza_sativa_LOC_Os05g40160:0.0630231,Leersia_perrieri_LPERR05G16190:0.0594967)n24:0.0467243,((Oryza_sativa_LOC_Os11g45790:0.113294,Leersia_perrieri_LPERR11G19430:0.0976562)n26:0.0268279,(Leersia_perrieri_LPERR11G19520:0.105329,Oryza_sativa_LOC_Os11g45930:0.0784379)n27:0.0203054)n25:0.0132076)n23:0.00821889,Leersia_perrieri_LPERR05G16200:0.590763)n22:0.0656403)n16:0.0367952,Oryza_sativa_LOC_Os11g45980:0.163868)n15:0.0614755)n1:0.0171427,((Aristida_adscensionis_H_Aadptg000066l000471.1:0.126179,(Stipagrostis_hirtigluma_H_Shi_ptg000012l_000797.1:0.020909,Stipagrostis_hirtigluma_H_Shi_ptg000111l_000011.1:0.0181663)n30:0.0909325)n29:0.0441182,((Phragmites_australis_Phragmites_australis_PaChr17_14035855_14042990_evm.model.PaChr17.236_1_CDS_4362404354_13623:0.101578,(Chasmanthium_laxum_Chala.01G057700:0.0781582,((Sorghum_bicolor_SORBI_3002G168500:0.11745,((Digitaria_exilis_H_Dex2B-000832.1:0.00633194,(Digitaria_exilis_H_Dex2A-000912.1:0.00468136,Digitaria_exilis_H_Dex2B-000831.1:0.00301776)n38:0.00265447)n37:0.115803,(Cenchrus_americanus_H_CamCM007983.2005199.1:0.0420948,Setaria_viridis_SEVIR_2G181500v2:0.0276304)n39:0.0589871)n36:0.0279665)n35:0.0113788,(Sorghum_bicolor_SORBI_3008G174200:0.10582,(((Cenchrus_americanus_H_CamCM007985.2003383.1:0.124131,Echinocloa_haploclada_eh_chr5.4711:0.0859391)n43:0.0196303,(Dichantelium_oligosantes_H_DolKV772425.1000001.1:0.05486,(ASEM_AUS1_H_AUS1CM014272.1000238.1:0.00881459,ASEM_RSA5_H_RSA5chrom3005643.1:0.00274211)n45:0.0580039)n44:0.00772124)n42:0.00245506,((Urochloa_fusta_Urofu.3G436100:0.0621217,(Panicum_hallii_Pahal.3G485600:0.0298682,(Panicum_virgatum_Pavir.3NG295400:0.0278654,(Panicum_virgatum_Pavir.3KG567200:0.0223459,Panicum_virgatum_Pavir.3KG529100:0.0194773)n50:0.0134924)n49:0.00861259)n48:0.0377222)n47:0.0114037,(Digitaria_radicosa_Dra03G0331400:0.0532472,(Digitaria_exilis_H_Dex3B-002333.1:0.0337135,(Digitaria_exilis_H_Dex3B-002334.1:0.0175322,Digitaria_exilis_H_Dex3A-002371.1:0.0286626)n53:0.00224878)n52:0.0244272)n51:0.0379114)n46:0.00614921)n41:0.0241789)n40:0.0221354)n34:0.0421795)n33:0.0445418)n32:0.0205696,((Eleusine_coracana_ELECO.r07.6BG0485610:0.0115938,Eleusine_coracana_ELECO.r07.6AG0532020:0.0196469)n55:0.0919195,(Eragrostis_curvula_EJB05_47762:0.150859,(Eragrostis_curvula_EJB05_42585:0.0466278,Eragrostis_curvula_EJB05_01284:0.0663514)n57:0.0461581)n56:0.00512868)n54:0.0642791)n31:0.0137165)n28:0.0171427)n0;
```
