## Supplementary Dataset S1 for "Gene turnover and contingency facilitated the repeated evolution of C_4_ photosynthesis in grasses": OG0003660_tree.txt

```
((Tillandsia_fasciculata_H_Tillandsia_CM054946.1_000198.1:0.0219235,(Ananas_comosus_H_Ananas_contig3_001257.1:0.0157285,Ananas_comosus_H_Ananas_contig18_000582.1:0.00443501)n2:0.0207037)n1:0.137051,(Streptochaeta_angustifolia_strangu_004769:0.0690408,(((Pharus_latifolius_Phala.04G123200:0,Pharus_latifolius_Phala.04G123200.3:0)n6:5e-09,Pharus_latifolius_Phala.04G123200.2:0.000191026)n5:0.0584535,(((Oryza_sativa_LOC_Os06g43790:0.0317459,Leersia_perrieri_LPERR06G18820:0.0445092)n9:0.0247216,(Zizania_latifolia_GWHTBFHI007572:0.0291003,Zizania_latifolia_GWHTBFHI034096:0.0285595)n10:0.0209414)n8:0.0514287,((Olyra_latifolia_Ola023882:0.0593739,((Ampelocalamus_luodianensis_Alu06Cg07930.1:0.022186,Dendrocalamus_sinicus_Dendrocalamus_sinicus_Dsi06B_5179650_5198329_Dsi06Bg03600.1_1_CDS_4147779907_45339:0.0359386)n14:0.0024858,(Dendrocalamus_sinicus_Dendrocalamus_sinicus_Dsi06A_35016465_35053496_Dsi06Ag11370.1_-1_CDS_4147777852_25631:0.0290964,Ampelocalamus_luodianensis_Alu06Dg14370.2:0.0245501)n15:0.00272779)n13:0.00490907)n12:0.0179255,(((((Dichantelium_oligosantes_H_DolKV780574.1000001.1:0.049281,(Echinocloa_haploclada_eh_chr5.4587:0.0671317,(ASEM_AUS1_H_AUS1CM014272.1004901.1:0.00695207,(ASEM_RSA5_H_RSA5chrom3000389.1:0.0420334,(ASEM_RSA5_H_RSA5chrom3005433.1:0.0159339,ASEM_RSA5_H_RSA5chrom3005434.1:0.00319779)n24:0.000319779)n23:3.5531e-05)n22:0.00242489)n21:0.00593787)n20:0.00343303,((Panicum_virgatum_Pavir.3NG322200:0.0649612,(Cenchrus_americanus_H_CamCM007985.2000159.1:0.0403005,Setaria_viridis_SEVIR_3G383800v2:0.0136066)n27:0.0282876)n26:0.00926446,Digitaria_radicosa_Dra03G0337800:0.082777)n25:0.00964067)n19:0.0712967,(Aristida_adscensionis_H_Aadptg000065l000463.1:0.0990036,Stipagrostis_hirtigluma_H_Shi_ptg000046l_001203.1:0.0679867)n28:0.0450106)n18:0.0222199,((Stipagrostis_hirtigluma_H_Shi_ptg000059l_001066.1:0.0453281,Aristida_adscensionis_H_Aadptg000037l000062.1:0.0693393)n30:0.0299369,(((Eleusine_coracana_ELECO.r07.6BG0499700:0.00649283,Eleusine_coracana_ELECO.r07.6AG0546340:0.00505672)n33:0.0528107,(Eragrostis_curvula_EJB05_00098:0.0365644,Eragrostis_curvula_EJB05_41711:0.0249212)n34:0.0274989)n32:0.0413741,((Phragmites_australis_Phragmites_australis_PaChr8_31648248_31674321_evm.model.PaChr8.1309_1_CDS_4362479460_40367:0.036812,Phragmites_australis_Phragmites_australis_PaChr13_27360198_27380621_evm.model.PaChr13.1200_1_CDS_4362386095_22806:0.0300956)n36:0.00818035,(Chasmanthium_laxum_Chala.02G207200:0.035028,((Zea_mays_Zm00001eb386900:0.0339379,Sorghum_bicolor_SORBI_3010G206900:0.0189533)n39:0.0462747,(((ASEM_RSA5_H_RSA5chrom4000329.1:0.0100476,ASEM_AUS1_H_AUS1CM014273.1000408.1:0.259437)n42:0.0245198,Echinocloa_haploclada_eh_chr6.700:0.0384291)n41:0.00303033,(((Urochloa_fusta_Urofu.4G064700:0.0328343,(Cenchrus_americanus_H_CamCM007986.2004096.1:0.0328213,Setaria_viridis_SEVIR_4G209000v2:0.0145783)n46:0.0132776)n45:0.00663627,(Panicum_hallii_Pahal.4G068600:0.0135564,(Panicum_virgatum_Pavir.4NG250700:0.0157515,Panicum_virgatum_Pavir.4KG345600:0.0160362)n48:0.0017818)n47:0.0026982)n44:0.00235114,(Dichantelium_oligosantes_H_DolKV778543.1000003.1:0.0282258,(Digitaria_radicosa_Dra04G0176500:0.0211619,(Digitaria_exilis_H_DexUA-001432.1:0.116453,(Digitaria_exilis_H_Dex4A-001755.1:0.00284909,Digitaria_exilis_H_Dex4B-001720.1:0.00245226)n52:0.0076441)n51:0.0140063)n50:0.020584)n49:0.00247155)n43:0.00247363)n40:0.00840665)n38:0.0251282)n37:0.0104436)n35:0.00383097)n31:0.00842294)n29:0.0173291)n17:0.0309874,((Dichantelium_oligosantes_H_DolKV777116.1000009.1:6e-09,(Brachypodium_distachyon_BRADI_1g30648v3:0.0441851,Brachypodium_distachyon_BRADI_3g05071v3:0.0123461)n55:0.00137179)n54:0.102497,(Hordeum_vulgareMorex_HORVU.MOREX.r3.7HG0744780:0.00476793,(Hordeum_spontaneum_WB01_000310_0299875:0.0678517,Hordeum_spontaneum_WB01_014105_0141723:0.00366572)n57:0.000407303)n56:0.0445047)n53:0.0380669)n16:0.00422966)n11:0.00524558)n7:0.0129756)n4:0.0343035)n3:0.137051)n0;
```
