## Supplementary Dataset S1 for "Gene turnover and contingency facilitated the repeated evolution of C_4_ photosynthesis in grasses": OG0003661_tree.txt

```
(((Carex_scoparia_H_Carex_Csco_scaffold_26_000072.1:0.254643,Juncus_effusus_H_Juncus_Jeff_scaffold_4_000556.1:0.250984)n2:0.132951,((((Olyra_latifolia_Ola026983:0.0546658,((Ampelocalamus_luodianensis_Alu12Cg03240.2:0.0831288,Ampelocalamus_luodianensis_Alu12Dg07940.2:0.0318691)n8:5e-09,(Dendrocalamus_sinicus_Dendrocalamus_sinicus_Dsi12B_20949799_20951113_Dsi12Bg05850.1_-1_CDS_4147845499_12913:0.146021,(Dendrocalamus_sinicus_Dendrocalamus_sinicus_Dsi03C_20524369_20525460_Dsi03Cg08840.1_-1_CDS_4147743766_54790:0.0390802,Dendrocalamus_sinicus_Dendrocalamus_sinicus_Dsi12A_3360626_3361711_Dsi12Ag02180.1_1_CDS_4147841635_55113:0.0322316)n10:0.00322316)n9:0.000358129)n7:0.00789213)n6:0.0166631,(((Pharus_latifolius_Phala.10G039300.4:5e-09,(Pharus_latifolius_Phala.10G039300.3:5e-09,(Pharus_latifolius_Phala.10G039300:0,Pharus_latifolius_Phala.10G039300.2:0)n15:5e-09)n14:5e-09)n13:0.136118,Streptochaeta_angustifolia_strangu_033492:0.125487)n12:0.0427227,(Streptochaeta_angustifolia_strangu_034996:0.137222,(((Zizania_latifolia_GWHTBFHI009152:0.0628461,Zizania_latifolia_GWHTBFHI028732:0.0621595)n19:0.0598546,(Hordeum_vulgareMorex_HORVU.MOREX.r3.5HG0441760:5e-09,((Hordeum_spontaneum_WB01_001330_0047896:0.199472,((Hordeum_spontaneum_WB01_006141_0253136:0.138523,Hordeum_spontaneum_WB01_001022_2227854:0.0228448)n24:0.00641607,Hordeum_spontaneum_WB01_005722_0292638:0.0531145)n23:0.0690315)n22:0.0619153,Hordeum_spontaneum_WB01_001763_2352067:0.00117846)n21:0.00013094)n20:0.0211151)n18:0.0284247,((((Oryza_sativa_LOC_Os11g27630:0.763175,Pharus_latifolius_Phala.01G382100:0.669221)n28:0.251475,((((Eragrostis_curvula_EJB05_55831:0.142102,(Eleusine_coracana_ELECO.r07.5BG0443050:0.0660975,Eleusine_coracana_ELECO.r07.5AG0394820:0.0579047)n33:0.14523)n32:0.0650309,(Phragmites_australis_Phragmites_australis_PaChr23_20230775_20231815_evm.model.PaChr23.761_1_CDS_4362435439_4036:0.0939756,Phragmites_australis_Phragmites_australis_PaChr22_5625065_5626135_evm.model.PaChr22.392_1_CDS_4362431595_1497:0.0543328)n34:0.00603698)n31:0.0168365,(Chasmanthium_laxum_Chala.12G111800:0.0493027,((Sorghum_bicolor_SORBI_3008G137500:0.0635203,Zea_mays_Zm00001eb029300:0.0618603)n37:0.0163565,((Echinocloa_haploclada_eh_chr5.4498:0.0454893,((Urochloa_fusta_Urofu.3G420800:0.0741951,((Digitaria_exilis_H_Dex3A-001932.1:0.0215724,Digitaria_exilis_H_Dex3B-001894.1:0.0250975)n43:0.0884564,(Digitaria_radicosa_Dra02G0214300:0.0578976,Digitaria_radicosa_Dra03G0341700:0.053853)n44:0.0418698)n42:0.0283085)n41:0.0331272,(Setaria_viridis_SEVIR_3G340600v2:0.0292551,Cenchrus_americanus_H_CamCM007985.2000193.1:0.0170619)n45:0.0610783)n40:0.0254958)n39:0.0199948,((Panicum_virgatum_Pavir.3KG499800:0.0314338,Panicum_virgatum_Pavir.2NG090800:0.0211275)n47:0.077977,(ASEM_AUS1_H_AUS1CM014272.1004874.1:0.05098,(Dichantelium_oligosantes_H_DolKV778463.1000002.1:0.036876,Panicum_hallii_Pahal.3G470300:0.0276189)n49:0.00647733)n48:0.00478737)n46:0.00332407)n38:0.0139367)n36:0.0173307)n35:0.0162982)n30:0.0309242,Panicum_virgatum_Pavir.3NG317600:0.203874)n29:0.0226527)n27:0.0390318,(Aristida_adscensionis_H_Aadptg000065l000137.1:0.152038,Stipagrostis_hirtigluma_H_Shi_ptg000046l_001240.1:0.0586776)n50:0.0444327)n26:0.0293119,(Brachypodium_distachyon_BRADI_4g03970v3:0.120754,(Leersia_perrieri_LPERR12G13690:0.26198,Oryza_sativa_LOC_Os12g38400:0.166704)n52:0.0537342)n51:0.0505179)n25:0.0056131)n17:0.0238691)n16:0.00265213)n11:0.0416795)n5:0.00463106,((Pharus_latifolius_Phala.09G174600:0,Pharus_latifolius_Phala.09G174600.2:0)n54:0.206305,(Ampelocalamus_luodianensis_Alu05Cg00370.1:0.139047,(Dendrocalamus_sinicus_Dendrocalamus_sinicus_DsiCtg00021b_179848_182251_DsiCtg00021bg00160.1_-1_CDS_4147846342_32609:0.0461125,Dendrocalamus_sinicus_Dendrocalamus_sinicus_DsiCtg00217b_140991_142789_DsiCtg00217bg00150.1_1_CDS_4147849084_41063:0.0760218)n56:0.129079)n55:0.119252)n53:0.0132502)n4:0.0847813,Streptochaeta_angustifolia_strangu_008563:0.297741)n3:0.0330824)n1:0.0263306,(Ananas_comosus_H_Ananas_contig24_000051.1:0.0386043,Tillandsia_fasciculata_H_Tillandsia_CM054953.1_000197.1:0.0711139)n57:0.149618)n0;
```
