## Supplementary Dataset S1 for "Gene turnover and contingency facilitated the repeated evolution of C_4_ photosynthesis in grasses": OG0003662_tree.txt

```
(((Pharus_latifolius_Phala.10G039400:0.00175914,(Pharus_latifolius_Phala.10G039400.2:0.00192797,Pharus_latifolius_Phala.10G039400.3:5e-09)n3:0.0596977)n2:0.0944764,(((Olyra_latifolia_Ola026984:0.091772,(((((Leersia_perrieri_LPERR02G09160:0.0451536,Oryza_sativa_LOC_Os02g15310:0.0543858)n11:0.0235541,(Zizania_latifolia_GWHTBFHI020851:0.049074,Zizania_latifolia_GWHTBFHI025562:0.0543311)n12:0.0239678)n10:0.0189798,((Zizania_latifolia_GWHTBFHI009151:0.0426207,Zizania_latifolia_GWHTBFHI028733:0.0279331)n14:0.0440134,(Leersia_perrieri_LPERR12G13700:0.0506375,(Oryza_sativa_LOC_Os12g38430:5e-09,Oryza_sativa_LOC_Os12g38420:5e-09)n16:0.0382354)n15:0.017494)n13:0.0185109)n9:0.0107198,(Streptochaeta_angustifolia_strangu_021517:0.507965,Dendrocalamus_sinicus_Dendrocalamus_sinicus_Dsi12A_3326170_3334883_Dsi12Ag02170.1_1_CDS_4147841632_53424:0.310443)n17:0.260426)n8:0.0129851,((Ampelocalamus_luodianensis_Alu12Dg07960.2:0.0727438,Ampelocalamus_luodianensis_Alu12Cg03230.2:0.0249582)n19:0.00693464,((Dendrocalamus_sinicus_Dendrocalamus_sinicus_Dsi12B_20989097_20992365_Dsi12Bg05860.1_-1_CDS_4147845502_14601:0.0330772,Dendrocalamus_sinicus_Dendrocalamus_sinicus_Dsi12B_20691826_20695494_Dsi12Bg05670.1_1_CDS_4147845445_39362:0.0449502)n21:0.0170389,Dendrocalamus_sinicus_Dendrocalamus_sinicus_Dsi03C_20544021_20547412_Dsi03Cg08850.1_-1_CDS_4147743769_56479:0.0363894)n20:0.00404327)n18:0.00715161)n7:0.000794623)n6:0.00669643,((Brachypodium_distachyon_BRADI_4g03940v3:0.0633803,(Hordeum_spontaneum_WB01_001763_1515365:0.00312739,Hordeum_vulgareMorex_HORVU.MOREX.r3.5HG0441730:5e-09)n24:0.0867392)n23:0.0363043,(Brachypodium_distachyon_BRADI_1g12497v3:0.107312,((Hordeum_spontaneum_WB01_013210_0141787:0.00156578,Hordeum_vulgareMorex_HORVU.MOREX.r3.4HG0334380:0.00158391)n27:0.0308789,((Hordeum_spontaneum_WB01_004304_0407736:0.111192,Hordeum_vulgareMorex_HORVU.MOREX.r3.7HG0748400:0.0311946)n29:0.00699981,(Hordeum_vulgareMorex_HORVU.MOREX.r3.4HG0386300:0.0843021,Hordeum_spontaneum_WB01_019603_0012923:0.115118)n30:0.0127909)n28:0.0281183)n26:0.0724336)n25:0.0732672)n22:0.0202923)n5:0.0205074,(Ampelocalamus_luodianensis_Alu11Dg00260.3:0.18594,(Streptochaeta_angustifolia_strangu_033493:0.140014,Streptochaeta_angustifolia_strangu_004553:0.114681)n32:0.0127424)n31:0.0312597)n4:0.0034733)n1:0.0285146,(((Eragrostis_curvula_EJB05_48032:0.0655046,(Eleusine_coracana_ELECO.r07.8AG0638630:0.0219974,(Eleusine_coracana_ELECO.r07.8BG0667290:0.00490443,Eleusine_coracana_ELECO.r07.8BG0667310:5e-09)n37:0.0156074)n36:0.0768194)n35:0.0752575,(Aristida_adscensionis_H_Aadptg000065l000136.1:0.0776026,Stipagrostis_hirtigluma_H_Shi_ptg000046l_001239.1:0.0626069)n38:0.0191415)n34:0.0169268,((Chasmanthium_laxum_Chala.12G111700:0.0641527,(((Dichantelium_oligosantes_H_DolKV778463.1000001.1:0.0398713,(Panicum_hallii_Pahal.3G469900:0.0150283,(Panicum_virgatum_Pavir.1KG145500:0.0336962,(Panicum_virgatum_Pavir.J304100:0.100677,Panicum_virgatum_Pavir.3KG499600:0.0166708)n46:0.0221585)n45:0.0170573)n44:0.0164067)n43:0.0172198,(Sorghum_bicolor_SORBI_3008G137600:0.0382949,Zea_mays_Zm00001eb029330:0.0514711)n47:0.0512274)n42:0.00904687,((ASEM_AUS1_H_AUS1CM014272.1004873.1:0.0209607,ASEM_AUS1_H_AUS1CM014278.1001961.1:0.0240677)n49:0.0494388,((Echinocloa_haploclada_eh_chr5.4495:0.0973511,(Urochloa_fusta_Urofu.3G420700:0.0346278,(Cenchrus_americanus_H_CamCM007985.2000192.1:0.0513899,Setaria_viridis_SEVIR_3G340500v2:0.011946)n53:0.0150292)n52:0.00232683)n51:0.00664595,((Digitaria_exilis_H_Dex3A-001931.1:0.00275323,Digitaria_exilis_H_Dex3B-001893.1:0.0038308)n55:0.0422628,(Digitaria_radicosa_Dra02G0214200:0.0296708,Digitaria_radicosa_Dra03G0341800:0.0231572)n56:0.0287374)n54:0.0257528)n50:0.0083097)n48:0.0102484)n41:0.0351153)n40:0.0107792,(Phragmites_australis_Phragmites_australis_PaChr23_20260707_20264304_evm.model.PaChr23.762_1_CDS_4362435441_4877:0.0552754,Phragmites_australis_Phragmites_australis_PaChr22_5650113_5654543_evm.model.PaChr22.393_1_CDS_4362431597_2338:0.046237)n57:0.00513744)n39:0.0155717)n33:0.0420825)n0;
```
