## Supplementary Dataset S1 for "Gene turnover and contingency facilitated the repeated evolution of C_4_ photosynthesis in grasses": OG0003663_tree.txt

```
(((((Ampelocalamus_luodianensis_Alu12Cg05110.2:0.0494852,Dendrocalamus_sinicus_Dendrocalamus_sinicus_Dsi12A_7409624_7411813_Dsi12Ag03690.1_1_CDS_4147842088_25843:0.0514525)n4:0.0373777,(Dendrocalamus_sinicus_Dendrocalamus_sinicus_Dsi12B_18636703_18640670_Dsi12Bg04760.1_1_CDS_4147845172_56251:0.119564,Ampelocalamus_luodianensis_Alu12Dg06170.1:0.0890217)n5:0.0414289)n3:0.0282309,(Olyra_latifolia_Ola026777:0.233553,(Zizania_latifolia_GWHTBFHI009272:0.104561,(Leersia_perrieri_LPERR12G10870:0.110195,Oryza_sativa_LOC_Os12g31890:0.0466777)n8:0.0221432)n7:0.0582079)n6:0.0442219)n2:0.0708629,(Chasmanthium_laxum_Chala.12G137800:0.0836904,((((ASEM_AUS1_H_AUS1CM014272.1000541.1:0.0312952,ASEM_RSA5_H_RSA5chrom3005164.1:0.0565788)n13:0.0404695,(Panicum_hallii_Pahal.3G442000:0.0237505,(Panicum_virgatum_Pavir.J000300:0.0604349,(Panicum_virgatum_Pavir.J000200:5e-09,Panicum_virgatum_Pavir.J004000:5e-09)n16:0.0498324)n15:0.00553694)n14:0.0156905)n12:0.019247,(Dichantelium_oligosantes_H_DolKV775677.1000005.1:0.142579,((Cenchrus_americanus_H_CamCM007985.2003100.1:0.210356,(Setaria_viridis_SEVIR_3G372800v2:0.0959296,Urochloa_fusta_Urofu.3G386400:0.0618701)n20:0.00476317)n19:0.0206313,(Echinocloa_haploclada_eh_chr5.4124:0.158177,Dichantelium_oligosantes_H_DolKV775677.1000006.1:0.103509)n21:0.0387155)n18:0.01279)n17:0.00142111)n11:0.0225752,(Sorghum_bicolor_SORBI_3008G106100:0.0157864,Sorghum_bicolor_SORBI_3010G115900:0.028319)n22:0.098963)n10:0.0270483)n9:0.015174)n1:0.00699799,(((Aristida_adscensionis_H_Aadptg000087l000061.1:0.115631,(Stipagrostis_hirtigluma_H_Shi_ptg000022l_000582.1:0.0157888,Stipagrostis_hirtigluma_H_Shi_ptg000046l_000463.1:0.00860902)n26:0.0889256)n25:0.0279387,(((Eleusine_coracana_ELECO.r07.5BG0439610:0.0283545,Eleusine_coracana_ELECO.r07.5AG0391580:0.0320286)n29:0.0844835,((Eragrostis_curvula_EJB05_01444:0.112718,Panicum_virgatum_Pavir.3NG227700:0.492986)n31:0.0344189,Eragrostis_curvula_EJB05_01452:0.0883585)n30:0.00981761)n28:0.0190927,(Digitaria_radicosa_Dra01G0239500:0,Digitaria_radicosa_Dra01G0239500.2:0)n32:0.0845001)n27:0.0488344)n24:0.0159831,((((Leersia_perrieri_LPERR01G01420:0.2545,((((Urochloa_fusta_Urofu.3G385900:0.0998888,((Digitaria_exilis_H_Dex3A-001744.1:0.0291267,Digitaria_exilis_H_Dex3B-001736.1:0.0188228)n42:0.0162612,Digitaria_exilis_H_Dex3A-001743.1:0.0361177)n41:0.080752)n40:0.0190432,Echinocloa_haploclada_eh_chr5.4101:0.0963611)n39:0.01312,(ASEM_RSA5_H_RSA5chrom3000578.1:0.0512225,(((Panicum_virgatum_Pavir.3NG227600:0.0712585,Panicum_virgatum_Pavir.3NG227800:0.237221)n46:5e-09,Panicum_virgatum_Pavir.3KG456900:0.0428681)n45:0.0359735,ASEM_RSA5_H_RSA5chrom3000582.1:0.245009)n44:0.0137565)n43:0.0015285)n38:0.00924878,ASEM_AUS1_H_AUS1CM014272.1000569.1:0.0305994)n37:0.0566066)n36:0.027795,((Eleusine_coracana_ELECO.r07.5BG0439790:0.0209868,Eleusine_coracana_ELECO.r07.5AG0391530:0.0185411)n48:0.0790135,((Eragrostis_curvula_EJB05_01474:0.0836742,(Eragrostis_curvula_EJB05_01475:0.041349,Eragrostis_curvula_EJB05_01483:0.0301991)n51:0.0748777)n50:0.0624019,Eragrostis_curvula_EJB05_01486:0.0861636)n49:0.00957373)n47:0.041587)n35:0.00489989,(Panicum_virgatum_Pavir.8KG283600:0.728133,(Eragrostis_curvula_EJB05_01484:0.0451187,Eragrostis_curvula_EJB05_01476:8.1e-09)n53:9e-10)n52:0.0281392)n34:0.0146278,((Aristida_adscensionis_H_Aadptg000087l000125.1:0.126994,Aristida_adscensionis_H_Aadptg000087l000124.1:0.102969)n55:0.02479,(Stipagrostis_hirtigluma_H_Shi_ptg000046l_000957.1:0.157761,(Stipagrostis_hirtigluma_H_Shi_ptg000022l_000195.1:0.00615294,Stipagrostis_hirtigluma_H_Shi_ptg000046l_000956.1:0.00476859)n57:0.101081)n56:0.0112312)n54:0.0216104)n33:0.0639285)n23:0.00699799)n0;
```
