## Supplementary Dataset S1 for "Gene turnover and contingency facilitated the repeated evolution of C_4_ photosynthesis in grasses": OG0003664_tree.txt

```
((Juncus_effusus_H_Juncus_Jeff_scaffold_8_000664.1:0.813296,(Ananas_comosus_H_Ananas_contig21_000386.1:0.080424,Tillandsia_fasciculata_H_Tillandsia_CM054943.1_000108.1:0.0961099)n2:0.281662)n1:0.0516632,((((((Sorghum_bicolor_SORBI_3009G098900:0.0295466,Zea_mays_Zm00001eb350270:0.0820891)n8:0.0447585,((((Setaria_viridis_SEVIR_3G291500v2:0.0487384,(Cenchrus_americanus_H_CamCM007982.2001046.1:0.0575052,(Digitaria_exilis_H_Dex3B-002772.1:0.0331906,Digitaria_radicosa_Dra03G0262100:0.0393822)n14:0.0342581)n13:0.0115141)n12:0.0065277,(Panicum_hallii_Pahal.3G391700:0.0228468,(Panicum_virgatum_Pavir.3KG272000:0.0212215,Panicum_virgatum_Pavir.3NG159000:0.0162661)n16:0.0114321)n15:0.0352043)n11:0.00955044,Dichantelium_oligosantes_H_DolKV776456.1000002.1:0.0221596)n10:0.0172186,(Echinocloa_haploclada_eh_chr5.3441:0.065789,(ASEM_AUS1_H_AUS1CM014272.1000894.1:0.00752114,ASEM_RSA5_H_RSA5chrom3004717.1:0.0102062)n18:0.0402595)n17:0.0111819)n9:0.0185998)n7:0.0188334,((Sorghum_bicolor_SORBI_3009G098400:0.0378207,(Zea_mays_Zm00001eb350260:0.0718992,Zea_mays_Zm00001eb286700:0.0410329)n21:0.0362884)n20:0.0245099,((((Setaria_viridis_SEVIR_3G291600v2:0.05633,(Panicum_hallii_Pahal.3G391600:0.0345922,(Panicum_virgatum_Pavir.3NG159100:0.0365887,(Panicum_virgatum_Pavir.3KG272200:0.0107221,Panicum_virgatum_Pavir.3KG382300:0.0452887)n28:0.0293984)n27:0.00640434)n26:0.0199329)n25:0.00575139,(Digitaria_exilis_H_Dex3B-002771.1:0.0625965,Digitaria_radicosa_Dra03G0262200:0.0361564)n29:0.0482786)n24:0.010885,(ASEM_AUS1_H_AUS1CM014272.1000893.1:0.00375238,(ASEM_RSA5_H_RSA5chrom6002399.1:0.00250839,ASEM_RSA5_H_RSA5chrom8000885.1:0.00338075)n31:0.000375639)n30:0.00122765)n23:0.00900879,Dichantelium_oligosantes_H_DolKV776456.1000001.1:0.0448269)n22:0.0160092)n19:0.0017788)n6:0.036544,((Aristida_adscensionis_H_Aadptg000101l000180.1:0.0421001,Stipagrostis_hirtigluma_H_Shi_ptg000050l_000240.1:0.024993)n33:0.0219123,((Chasmanthium_laxum_Chala.01G319500:0.0200412,(Eragrostis_curvula_EJB05_17992:0.033506,(Eleusine_coracana_ELECO.r07.1AG0044070:0.00288565,Eleusine_coracana_ELECO.r07.1BG0094160:0.0108698)n37:0.0328676)n36:0.0222685)n35:0.0109341,(Phragmites_australis_Phragmites_australis_PaChr2_46827291_46828955_evm.model.PaChr2.2647_1_CDS_4362420385_1876:0.0127474,Phragmites_australis_Phragmites_australis_PaChr1_51586428_51588090_evm.model.PaChr1.2692_1_CDS_4362366903_21906:0.0288919)n38:0.00321021)n34:0.00493822)n32:0.00285911)n5:0.0348374,(Dendrocalamus_sinicus_Dendrocalamus_sinicus_Dsi03A_29017580_29020244_Dsi03Ag11470.1_-1_CDS_4147730161_14783:0.215568,((((Hordeum_spontaneum_WB01_002607_0434329:0,Hordeum_vulgareMorex_HORVU.MOREX.r3.3HG0309200:0)n43:0.0492581,Brachypodium_distachyon_BRADI_2g58490v3:0.0540712)n42:0.0455232,((Zizania_latifolia_GWHTBFHI006422:0.0206867,Zizania_latifolia_GWHTBFHI013282:0.022702)n45:0.0196052,(Oryza_sativa_LOC_Os01g68540:0.0288238,Leersia_perrieri_LPERR01G36000:0.0604153)n46:0.0123274)n44:0.0347387)n41:0.0127642,((Ampelocalamus_luodianensis_Alu10Dg02150.1:0.162903,(Ampelocalamus_luodianensis_Alu09CXg09730.1:0.26735,Ampelocalamus_luodianensis_Alu09Cg00770.2:0.2265)n49:0.0347375)n48:0.0568282,((Ampelocalamus_luodianensis_Alu01Cg11060.1:0.0204449,Dendrocalamus_sinicus_Dendrocalamus_sinicus_Dsi01C_5444425_5447625_Dsi01Cg03910.1_-1_CDS_4147702408_27070:0.0184812)n51:0.00799911,((Dendrocalamus_sinicus_Dendrocalamus_sinicus_Dsi01B_57743844_57745370_Dsi01Bg23740.1_1_CDS_4147700455_7933:0.0309102,Dendrocalamus_sinicus_Dendrocalamus_sinicus_Dsi01A_59144948_59146397_Dsi01Ag25450.1_-1_CDS_4147692376_8469:0.0203257)n53:0.00594476,(Olyra_latifolia_Ola038400:0.0305916,Ampelocalamus_luodianensis_Alu01Dg28350.2:0.0281041)n54:0.00250738)n52:0.000278598)n50:0.0149595)n47:0.00166217)n40:0.0124721)n39:0.00138579)n4:0.0130736,(Streptochaeta_angustifolia_strangu_019859:0.0705748,(Pharus_latifolius_Phala.03G334200:0.116029,(Pharus_latifolius_Phala.07G247400.4:0.00647377,Pharus_latifolius_Phala.07G247400.3:5e-09)n57:0.221378)n56:0.0245975)n55:0.0582333)n3:0.0562881)n0;
```
