## Supplementary Dataset S1 for "Gene turnover and contingency facilitated the repeated evolution of C_4_ photosynthesis in grasses": OG0003665_tree.txt

```
(Leersia_perrieri_LPERR10G12470:0.203481,((Oryza_sativa_LOC_Os10g37980:0.0707259,(Zizania_latifolia_GWHTBFHI001621:0.0768324,Zizania_latifolia_GWHTBFHI008633:0.050719)n3:0.0460722)n2:0.037607,(((Ananas_comosus_H_Ananas_contig9_000857.1:0.0910801,(Tillandsia_fasciculata_H_Tillandsia_CM054934.1_000271.1:0.0440622,Tillandsia_fasciculata_H_Tillandsia_CM054934.1_000272.1:0.032855)n7:0.0697202)n6:0.253108,((Streptochaeta_angustifolia_strangu_021515:0.12664,((Pharus_latifolius_Phala.01G383400:0.0284984,(Pharus_latifolius_Phala.05G304600.2:5e-09,Pharus_latifolius_Phala.05G304600:5e-09)n12:0.018538)n11:0.124971,(Olyra_latifolia_Ola021223:0.0899534,((Ampelocalamus_luodianensis_Alu03Cg31270.1:0.028754,Dendrocalamus_sinicus_Dendrocalamus_sinicus_Dsi10C_24619551_24620702_Dsi10Cg08990.1_1_CDS_4147829521_1604:0.0206745)n15:0.0148691,(Dendrocalamus_sinicus_Dendrocalamus_sinicus_Dsi03B_52567313_52568377_Dsi03Bg22710.1_1_CDS_4147740922_45773:0.0512367,Ampelocalamus_luodianensis_Alu03Dg00970.1:0.0380546)n16:0.00422829)n14:0.00775657)n13:0.0699473)n10:0.0409434)n9:0.0303574,(Pharus_latifolius_Phala.11G038100:0.134341,Streptochaeta_angustifolia_strangu_020881:0.0979647)n17:0.010885)n8:0.0496705)n5:0.0241688,((Olyra_latifolia_scaffold2_3749788_3751065_-:0.0735971,((Ampelocalamus_luodianensis_Alu10Cg09450.2:0.0204373,Dendrocalamus_sinicus_Dendrocalamus_sinicus_Dsi10C_20141830_20143053_Dsi10Cg05690.1_-1_CDS_4147828531_12857:0.0226759)n21:0.0110911,(Ampelocalamus_luodianensis_Alu10Dg02910.2:0.0342791,Dendrocalamus_sinicus_Dendrocalamus_sinicus_Dsi10A_2767483_2768706_Dsi10Ag02140.1_1_CDS_4147822027_47167:0.043891)n22:0.00487678)n20:0.0151131)n19:0.0144569,((Brachypodium_distachyon_BRADI_3g31590v3:0.103832,(Hordeum_spontaneum_WB01_004033_0236961:0.00231554,Hordeum_vulgareMorex_HORVU.MOREX.r3.1HG0051580:5e-09)n25:0.0573026)n24:0.054402,((Tillandsia_fasciculata_H_Tillandsia_CM054934.1_000270.1:0.457812,(((Eragrostis_curvula_EJB05_23662:0.0776172,(Eleusine_coracana_ELECO.r07.2AG0114320:0.0548003,Eleusine_coracana_ELECO.r07.2BG0168120:0.0707709)n31:0.104904)n30:0.0535711,(Chasmanthium_laxum_Chala.03G035000:0.0668449,((Sorghum_bicolor_SORBI_3001G320700:0.0626704,Zea_mays_Zm00001eb404610:0.085122)n34:0.0246387,(((Echinocloa_haploclada_eh_chr1.3558:0.043946,(Urochloa_fusta_Urofu.9G371200:0.0751538,((Digitaria_radicosa_Dra09G0286600:5e-09,Digitaria_radicosa_Dra09G0286600.2:5e-09)n40:0.0503995,(Digitaria_exilis_H_Dex9A-001657.1:0.0139393,Digitaria_exilis_H_Dex9B-001662.1:0.0104613)n41:0.0301032)n39:0.0199311)n38:0.011237)n37:0.0130238,((((ASEM_AUS1_H_AUS1CM014278.1003266.1:0.0101688,ASEM_RSA5_H_RSA5chrom9001223.1:0.0135668)n45:0.0155704,(Panicum_virgatum_Pavir.5KG660500:0.10007,Dichantelium_oligosantes_H_DolKV777533.1000001.1:0.0366481)n46:0.024886)n44:0.00480889,((Dichantelium_oligosantes_H_DolKV775930.1000001.1:0.0773954,Dichantelium_oligosantes_H_DolKV777533.1000002.1:0.0027287)n48:0.0517893,(ASEM_AUS1_H_AUS1CM014275.1003264.1:0.238823,(ASEM_AUS1_H_AUS1CM014275.1000776.1:5e-09,ASEM_AUS1_H_AUS1CM014272.1001179.1:0.303022)n50:1.3e-08)n49:0.212857)n47:0.0236508)n43:0.00388339,(Setaria_viridis_SEVIR_9G354201v2:0.0351216,(Panicum_hallii_Pahal.9G409500:0.0143851,((Panicum_virgatum_Pavir.7KG262800:0.0249755,Panicum_virgatum_Pavir.9KG348100:0.0245233)n54:0.0285118,Panicum_virgatum_Pavir.9NG498600:0.0278832)n53:0.00708569)n52:0.0100164)n51:0.00574249)n42:0.000638054)n36:0.00641967,Cenchrus_americanus_H_CamCM007986.2001007.1:0.223889)n35:0.0138641)n33:0.0229697)n32:0.0267571)n29:0.0150498,Zea_mays_Zm00001eb404600:0.876877)n28:0.0974307)n27:0.149214,((Aristida_adscensionis_H_Aadptg000008l001320.1:0.0457664,Stipagrostis_hirtigluma_H_Shi_ptg000025l_001948.1:0.0315891)n56:0.0188122,(Phragmites_australis_Phragmites_australis_PaChr25_17470679_17471932_evm.model.PaChr25.741_1_CDS_4362439295_11633:0.0696566,Phragmites_australis_Phragmites_australis_PaChr18_24557600_24558850_evm.model.PaChr18.932_1_CDS_4362409485_5211:0.064848)n57:0.0162639)n55:0.0179735)n26:0.0277093)n23:0.0119948)n18:0.0137519)n4:0.00152798)n1:0.0273511)n0;
```
