## Supplementary Dataset S1 for "Gene turnover and contingency facilitated the repeated evolution of C_4_ photosynthesis in grasses": OG0003666_tree.txt

```
(((Tillandsia_fasciculata_H_Tillandsia_CM054930.1_000305.1:0.0172889,(Ananas_comosus_H_Ananas_contig5_000891.1:6e-09,Ananas_comosus_H_Ananas_contig17_000058.1:5e-09)n3:0.0119094)n2:0.106118,(Juncus_effusus_H_Juncus_Jeff_scaffold_16_000066.1:0.169249,(Carex_scoparia_H_Carex_Csco_scaffold_15_000003.1:0.0385836,Carex_scoparia_H_Carex_Csco_scaffold_27_000587.1:0.0647241)n5:0.0653853)n4:0.0840035)n1:0.0509806,(Pharus_latifolius_Phala.05G195000:0.0563731,(((((Leersia_perrieri_LPERR01G10570:0.0321751,Oryza_sativa_LOC_Os03g42050:0.0306996)n11:0.0177979,(Zizania_latifolia_GWHTBFHI004238:0.0200176,Zizania_latifolia_GWHTBFHI011819:0.0197532)n12:0.0117825)n10:0.0322016,(((Hordeum_spontaneum_WB01_004057_0159721:5e-09,Hordeum_vulgareMorex_HORVU.MOREX.r3.3HG0257590:5e-09)n15:0.0484931,(Brachypodium_distachyon_BRADI_2g10710v3:0.0582193,Brachypodium_distachyon_BRADI_1g34100v3:0.0382232)n16:0.00866895)n14:0.0314085,(Olyra_latifolia_Ola017723:0.103811,(Ampelocalamus_luodianensis_Alu01Dg08250.3:0.0137589,(Dendrocalamus_sinicus_Dendrocalamus_sinicus_Dsi01B_11643926_11671880_Dsi01Bg06280.2_-1_CDS_4147695217_15793:0.0295668,(Dendrocalamus_sinicus_Dendrocalamus_sinicus_Dsi01A_13416714_13441925_Dsi01Ag07670.4_-1_CDS_4147687042_19142:0.0153386,Dendrocalamus_sinicus_Dendrocalamus_sinicus_Dsi08C_2487500_2507036_Dsi08Cg02070.3_-1_CDS_4147808590_44870:0.0136642)n20:0.00136642)n19:0.000151824)n18:0.0037973)n17:0.00942819)n13:0.0106702)n9:0.00871989,(((Eleusine_coracana_ELECO.r07.6BG0457830:0.00276859,Eleusine_coracana_ELECO.r07.6AG0505790:0.00415653)n23:0.0320836,(Eragrostis_curvula_EJB05_53345:0.00146255,Eragrostis_curvula_EJB05_46631:5e-09)n24:0.031348)n22:0.0265529,(((Sorghum_bicolor_SORBI_3010G072800:0.0200184,Zea_mays_Zm00001eb278500:0.0221153)n27:0.0387491,((((Echinocloa_haploclada_eh_chr3.116:0.0152908,Echinocloa_haploclada_eh_chr6.511:0.0149966)n31:0.0212705,(((ASEM_RSA5_H_RSA5chrom6002045.1:0.00760855,(ASEM_AUS1_H_AUS1CM014272.1001337.1:0.0349755,ASEM_AUS1_H_AUS1CM014275.1002162.1:0.0108839)n35:0.00120933)n34:0.00264621,(ASEM_AUS1_H_AUS1CM014273.1000363.1:0.000522284,(ASEM_RSA5_H_RSA5chrom4003170.1:0.00844871,ASEM_RSA5_H_RSA5chrom4003169.1:0.00576855)n37:0.00064095)n36:0.00254953)n33:0.00733876,(Urochloa_fusta_Urofu.4G059100:0.0268666,(Setaria_viridis_SEVIR_4G204900v2:0.00420828,(Cenchrus_americanus_H_CamCM007984.2004761.1:0.011632,Cenchrus_americanus_H_CamCM007986.2000357.1:0.00933644)n40:0.0154767)n39:0.0175681)n38:0.0106269)n32:0.00163817)n30:0.00219781,(Panicum_virgatum_Pavir.6KG050700:0.0575828,(Panicum_hallii_Pahal.4G064400:0.00895339,(Panicum_virgatum_Pavir.4NG260700:0.0153195,Panicum_virgatum_Pavir.4KG342500:0.0139843)n43:0.00754591)n42:0.00966154)n41:0.0010735)n29:0.00449204,(Dichantelium_oligosantes_H_DolKV776187.1000020.1:0.0670508,((Digitaria_radicosa_Dra04G0180200:5e-09,Digitaria_radicosa_Dra04G0180200.2:5e-09)n46:0.015363,(Digitaria_exilis_H_Dex4A-001102.1:0.00244596,Digitaria_exilis_H_Dex4B-001042.1:0.00300923)n47:0.0170716)n45:0.0197015)n44:0.00657528)n28:0.00182801)n26:0.0156029,(Chasmanthium_laxum_Chala.08G144800:0.0424278,((Chasmanthium_laxum_Chala.03G015200:0.0342512,(Aristida_adscensionis_H_Aadptg000065l000305.1:0.0411924,(Stipagrostis_hirtigluma_H_Shi_ptg000022l_000460.1:0.00175991,Stipagrostis_hirtigluma_H_Shi_ptg000046l_001067.1:0.000615057)n52:0.028059)n51:0.0108511)n50:0.00383969,(Phragmites_australis_Phragmites_australis_PaChr8_366731_381877_evm.model.PaChr8.32_1_CDS_4362480698_8815:0.0278071,Phragmites_australis_Phragmites_australis_PaChr13_277150_295450_evm.model.PaChr13.23_1_CDS_4362387291_16089:0.0273632)n53:0.00304035)n49:0.00216057)n48:0.000240063)n25:0.00341441)n21:0.00915191)n8:0.0189309,((Streptochaeta_angustifolia_strangu_024871:0.0138199,(Streptochaeta_angustifolia_strangu_023086:0.0314541,(Streptochaeta_angustifolia_strangu_037401:0.102222,Streptochaeta_angustifolia_strangu_037622:0.0413524)n57:0.0816054)n56:0.060591)n55:0.0328943,Streptochaeta_angustifolia_strangu_044139:0.454724)n54:0.0505249)n7:0.0185097)n6:0.0208278)n0;
```
