## Supplementary Dataset S1 for "Gene turnover and contingency facilitated the repeated evolution of C_4_ photosynthesis in grasses": OG0003667_tree.txt

```
(((Tillandsia_fasciculata_H_Tillandsia_CM054948.1_000261.1:0.0261169,(Ananas_comosus_H_Ananas_contig17_000038.1:0.00981886,Ananas_comosus_H_Ananas_contig17_000646.1:0.0177056)n3:0.0186905)n2:0.081449,(Juncus_effusus_H_Juncus_Jeff_scaffold_15_000115.1:0.13328,Carex_scoparia_H_Carex_Csco_scaffold_7_000699.1:0.0947003)n4:0.086782)n1:0.0534553,(Streptochaeta_angustifolia_strangu_018171:0.0212248,(((((Pharus_latifolius_Phala.05G198500:0,Pharus_latifolius_Phala.05G198500.2:0)n10:0.0699555,Pharus_latifolius_Phala.07G213900:0.00677916)n9:0.00468665,Pharus_latifolius_Phala.07G213800:0.0102747)n8:0.00700456,(Pharus_latifolius_Phala.06G283000.3:5e-09,(Pharus_latifolius_Phala.06G283000:0,Pharus_latifolius_Phala.06G283000.2:0)n12:5e-09)n11:0.0146474)n7:0.031575,((((Zizania_latifolia_GWHTBFHI017903:0.0248059,Zizania_latifolia_GWHTBFHI018248:0.0189568)n16:0.0320594,(Oryza_sativa_LOC_Os09g07820:0.0181726,(Leersia_perrieri_LPERR02G00280:0.0176498,Leersia_perrieri_LPERR09G01500:0.0243602)n18:0.0133553)n17:0.00882584)n15:0.0212251,((Ampelocalamus_luodianensis_Alu04Dg02040.1:0.0153613,(Dendrocalamus_sinicus_Dendrocalamus_sinicus_Dsi04C_1703413_1718152_Dsi04Cg01550.2_1_CDS_4147758040_16563:0.0236846,Olyra_latifolia_Ola000896:0.0361627)n21:0.00441431)n20:0.00418229,(Ampelocalamus_luodianensis_Alu04Cg22010.2:0.023071,Dendrocalamus_sinicus_Dendrocalamus_sinicus_Dsi04A_1678519_1682726_Dsi04Ag01470.2_1_CDS_4147747228_13714:0.0219704)n22:0.00247963)n19:0.00728264)n14:0.00718071,((Brachypodium_distachyon_BRADI_2g16910v3:0.0440365,(Hordeum_spontaneum_WB01_006744_0342305:0.00315548,Hordeum_vulgareMorex_HORVU.MOREX.r3.1HG0086360:6e-09)n25:0.0727943)n24:0.0204837,((Aristida_adscensionis_H_Aadptg000059l000364.1:0.0345762,(Stipagrostis_hirtigluma_H_Shi_ptg000049l_000174.1:0.0129061,Stipagrostis_hirtigluma_H_Shi_ptg000052l_001443.1:0.00791147)n28:0.0200849)n27:0.00999966,((((Eleusine_coracana_ELECO.r07.5BG0411730:0.00604524,Eleusine_coracana_ELECO.r07.5AG0363600:0.0127149)n32:0.0382237,(Eragrostis_curvula_EJB05_34689:0.0366794,(Eragrostis_curvula_EJB05_54032:0,Eragrostis_curvula_EJB05_36548:0)n34:0.0250929)n33:0.0147697)n31:0.0232594,((Chasmanthium_laxum_Chala.07G232800:0.0276242,Phragmites_australis_Phragmites_australis_PaChr12_32042687_32048396_evm.model.PaChr12.1563_1_CDS_4362381654_24050:0.0329289)n36:0.000944026,Phragmites_australis_Phragmites_australis_PaChr9_33083330_33086260_evm.model.PaChr9.1477_1_CDS_4362484945_10934:0.0180281)n35:0.00200312)n30:0.0149925,(Setaria_viridis_SEVIR_9G543866v2:0.589203,((Zea_mays_Zm00001eb343390:0.0154938,(Sorghum_bicolor_SORBI_3009G228900:0.0172937,Sorghum_bicolor_SORBI_3009G163600:0.0154102)n40:0.00450775)n39:0.0402052,(((Digitaria_radicosa_Dra03G0149300:0.0302994,(Digitaria_exilis_H_Dex3A-000875.1:0.00308881,Digitaria_exilis_H_Dex3B-000886.1:0.00309721)n44:0.0231725)n43:0.0112901,((Dichantelium_oligosantes_H_DolKV775906.1000004.1:0.0210355,((Echinocloa_haploclada_eh_chr5.2066:0.0337905,((Urochloa_fusta_Urofu.3G181300:0.0220995,(Cenchrus_americanus_H_CamCM007982.2003633.1:0.0323294,Setaria_viridis_SEVIR_3G152500v2:0.00542691)n51:0.012159)n50:0.00157329,(Cenchrus_americanus_H_CamCM007986.2001979.1:0.174548,Setaria_viridis_SEVIR_9G543932v2:0.0229526)n52:0.0560825)n49:0.00623139)n48:0.00805505,Panicum_hallii_Pahal.3G184600:0.0399974)n47:0.00144931)n46:0.00313235,(Urochloa_fusta_Urofu.9G566400:0.0378677,(Panicum_hallii_Pahal.9G603700:0.0125353,(Panicum_virgatum_Pavir.9NG747200:0.017028,(Panicum_virgatum_Pavir.9KG590000:0.0222943,Panicum_virgatum_Pavir.9KG589200:0.00289291)n56:0.0104763)n55:0.00649281)n54:0.014889)n53:0.00150787)n45:0.000167541)n42:0.00313359,(ASEM_AUS1_H_AUS1CM014272.1003738.1:0.00790898,ASEM_RSA5_H_RSA5chrom3001896.1:0.0156965)n57:0.00465358)n41:0.0137842)n38:0.00735683)n37:0.000817426)n29:0.00528594)n26:0.00645862)n23:0.00202207)n13:0.0323166)n6:0.0152315)n5:0.0534553)n0;
```
