## Supplementary Dataset S1 for "Gene turnover and contingency facilitated the repeated evolution of C_4_ photosynthesis in grasses": OG0003668_tree.txt

```
((Streptochaeta_angustifolia_strangu_028139:0.0492933,(((((Zizania_latifolia_GWHTBFHI036473:0.0381019,Zizania_latifolia_GWHTBFHI037158:0.0164297)n6:0.00527327,((Leersia_perrieri_LPERR06G18980:0.0341395,Oryza_sativa_LOC_Os06g44030:0.0427108)n8:0.0321926,(Leersia_perrieri_LPERR07G05820:0.066171,Oryza_sativa_LOC_Os07g10520:0.0391582)n9:0.0348396)n7:0.00387106)n5:0.0190483,((Carex_scoparia_H_Carex_Csco_scaffold_28_000344.1:0.394748,Hordeum_vulgareMorex_HORVU.MOREX.r3.7HG0743130:0.636037)n11:0.115174,((Olyra_latifolia_Ola015809:0.0439994,((Dendrocalamus_sinicus_Dendrocalamus_sinicus_Dsi06C_36413987_36431577_Dsi06Cg16370.1_1_CDS_4147788112_2031:0.0181052,(Ampelocalamus_luodianensis_Alu06Dg14580.1:0.0278225,Ampelocalamus_luodianensis_Alu06Cg08080.2:0.0126167)n16:0.00140185)n15:0.00545704,Dendrocalamus_sinicus_Dendrocalamus_sinicus_Dsi06A_35317158_35329993_Dsi06Ag11470.1_1_CDS_4147777882_42517:0.0264717)n14:0.0029413)n13:0.00795034,(Brachypodium_distachyon_BRADI_1g30900v3:0.0417185,(Hordeum_spontaneum_WB01_003321_0163602:0.00700303,Hordeum_vulgareMorex_HORVU.MOREX.r3.7HG0743140:0.00143493)n18:0.0478506)n17:0.0264124)n12:0.00390109)n10:0.000433455)n4:0.011429,((Phragmites_australis_Phragmites_australis_PaChr8_31984255_32000459_evm.model.PaChr8.1326_1_CDS_4362479498_13870:0.0357811,Phragmites_australis_Phragmites_australis_PaChr13_27066160_27081029_evm.model.PaChr13.1184_1_CDS_4362386057_6811:0.0366917)n20:0.00902558,((Aristida_adscensionis_H_Aadptg000037l000757.1:0.0446342,Stipagrostis_hirtigluma_H_Shi_ptg000059l_000378.1:0.0345385)n22:0.0121542,((Eragrostis_curvula_EJB05_41732:0.0386712,(Eleusine_coracana_ELECO.r07.6BG0499880:0.00761059,Eleusine_coracana_ELECO.r07.6AG0546510:0.00929586)n25:0.0378022)n24:0.0179791,(Chasmanthium_laxum_Chala.02G209000:0.0319264,(((Echinocloa_haploclada_eh_chr5.1879:0.00395559,Echinocloa_haploclada_eh_chr5.1755:0.0444812)n29:0.0295436,((Dichantelium_oligosantes_H_DolKV776256.1000001.1:0.052159,(((Cenchrus_americanus_H_CamCM007986.2004086.1:0.0252494,Setaria_viridis_SEVIR_4G205900v2:0.013033)n34:0.0184795,(Panicum_hallii_Pahal.4G066200:0.0286443,(Digitaria_radicosa_Dra04G0179000:0.0218931,(Digitaria_exilis_H_Dex4A-001098.1:0.00224075,Digitaria_exilis_H_Dex4B-001038.1:0.000559316)n37:0.0250019)n36:0.0135002)n35:0.00182114)n33:0.00190716,Urochloa_fusta_Urofu.4G061500:0.0367291)n32:0.00319512)n31:0.0146489,((((Cenchrus_americanus_H_CamCM007982.2001847.1:0.00183465,Cenchrus_americanus_H_CamCM007982.2001846.1:6e-09)n41:0.044528,(Panicum_hallii_Pahal.3G164600:0.0160065,(Panicum_virgatum_Pavir.2NG148200:0.0140664,(Panicum_virgatum_Pavir.J609800:0,Panicum_virgatum_Pavir.3KG207100:0)n44:0.0142666)n43:0.00539725)n42:0.00781202)n40:0.00540697,(ASEM_AUS1_H_AUS1CM014272.1003654.1:0.00927477,ASEM_RSA5_H_RSA5chrom3003973.1:0.00405838)n45:0.0241185)n39:0.00453032,(Urochloa_fusta_Urofu.3G162100:0.0305481,Dichantelium_oligosantes_H_DolKV777596.1000002.1:0.0217129)n46:0.0017126)n38:0.00336577)n30:0.000373974)n28:0.0158599,(Sorghum_bicolor_SORBI_3010G209400:0.0131625,(Zea_mays_Zm00001eb388650:0.02503,Zea_mays_Zm00001eb259920:0.140386)n48:0.0155984)n47:0.00392468)n27:0.00308722)n26:0.00744665)n23:0.00486797)n21:0.00294415)n19:0.014985)n3:0.0346584,((Carex_scoparia_H_Carex_Csco_scaffold_9_000368.1:0.0245127,Carex_scoparia_H_Carex_Csco_scaffold_23_000454.1:0.0211206)n50:0.209035,(Ananas_comosus_H_Ananas_contig20_000225.1:0.0274573,Tillandsia_fasciculata_H_Tillandsia_CM054949.1_000569.1:0.0267578)n51:0.125592)n49:0.0642088)n2:0.00713432)n1:0.012827,(((Pharus_latifolius_Phala.04G185200.5:0.000535589,(Pharus_latifolius_Phala.04G185200.7:0,Pharus_latifolius_Phala.04G185200.4:0)n55:0.00475295)n54:6e-09,Pharus_latifolius_Phala.04G185200:5e-09)n53:5e-09,(Pharus_latifolius_Phala.04G185200.3:0,Pharus_latifolius_Phala.04G185200.2:0,Pharus_latifolius_Phala.04G185200.6:0)n56:5e-09)n52:0.0427125)n0;
```
