## Supplementary Dataset S1 for "Gene turnover and contingency facilitated the repeated evolution of C_4_ photosynthesis in grasses": OG0003669_tree.txt

```
((Pharus_latifolius_Phala.07G188100:0.261334,((((Ampelocalamus_luodianensis_Alu01Cg20140.2:0.159252,Dendrocalamus_sinicus_Dendrocalamus_sinicus_Dsi01C_18483213_18483617_Dsi01Cg13520.1_1_CDS_4147705291_1194:0.138839)n5:0.127354,Olyra_latifolia_Ola000661:0.319856)n4:0.0932277,((Zizania_latifolia_GWHTBFHI012614:0.232342,(Leersia_perrieri_LPERR01G26370:0.183615,Oryza_sativa_LOC_Os01g54450:0.161502)n8:0.0865314)n7:0.130847,((Eragrostis_curvula_EJB05_16978:0.168358,(Eleusine_coracana_ELECO.r07.1AG0033140:0.0813347,Eleusine_coracana_ELECO.r07.1BG0083220:0.0497301)n11:0.168975)n10:0.0744615,((Aristida_adscensionis_H_Aadptg000069l000532.1:0.243376,(((Stipagrostis_hirtigluma_H_Shi_ptg000050l_000821.1:0.202275,(ASEM_AUS1_H_AUS1CM014274.1000889.1:0.160936,Urochloa_fusta_Urofu.5G164200:0.139885)n17:0.0379853)n16:0.041901,((Echinocloa_haploclada_eh_chr2.3400:0.123512,Chasmanthium_laxum_Chala.01G217900:0.16504)n19:0.0167695,(Dichantelium_oligosantes_H_DolKV776355.1000005.1:0.209601,Phragmites_australis_Phragmites_australis_PaChr1_41891449_41892179_evm.model.PaChr1.1962_1_CDS_4362365281_19382:0.24489)n20:0.045276)n18:0.0236325)n15:0.0533098,Phragmites_australis_Phragmites_australis_PaChr2_37335890_37336348_evm.model.PaChr2.1873_1_CDS_4362418665_610:0.153308)n14:0.0170342)n13:0.072449,((Zea_mays_Zm00001eb153140:0.238872,Sorghum_bicolor_SORBI_3003G295000:0.134439)n22:0.14678,(((Cenchrus_americanus_H_CamCM007987.2000804.1:0.0822002,Setaria_viridis_SEVIR_5G320200v2:0.0553879)n25:0.0556156,(Panicum_hallii_Pahal.5G160400:0.131826,(Panicum_virgatum_Pavir.5KG538700:0.0888303,Panicum_virgatum_Pavir.5NG495500:0.166108)n27:0.0259343)n26:0.0377149)n24:0.0347201,(Digitaria_radicosa_Dra05G0110000:0.138355,(Digitaria_exilis_H_Dex5A-003056.1:0.0692449,Digitaria_exilis_H_Dex5B-003085.1:0.0905692)n29:0.132026)n28:0.0635275)n23:0.0210573)n21:0.0529504)n12:0.0394974)n9:0.0744197)n6:0.0262744)n3:0.0585727,((Phragmites_australis_Phragmites_australis_PaChr12_30250601_30251002_evm.model.PaChr12.1371_1_CDS_4362381228_14807:0.24382,(Sorghum_bicolor_SORBI_3009G200400:0.47395,(((Digitaria_exilis_H_Dex3A-003268.1:0.220021,(Urochloa_fusta_Urofu.3G209900:0.141007,((Panicum_virgatum_Pavir.5NG199100:0.145225,(Panicum_virgatum_Pavir.3KG348900:0.00921432,Panicum_virgatum_Pavir.3KG343000:0.0224668)n39:0.0601414)n38:0.0307245,(Panicum_hallii_Pahal.3G211500:0.0753485,(Digitaria_radicosa_Dra03G0171800.2:5e-09,Digitaria_radicosa_Dra03G0171800:5e-09)n41:0.203821)n40:0.0242989)n37:0.0640331)n36:0.0269898)n35:0.0484561,(Setaria_viridis_SEVIR_3G180700v2:0.150215,Dichantelium_oligosantes_H_DolKV778743.1000009.1:0.16444)n42:0.0321316)n34:0.0329556,(ASEM_AUS1_H_AUS1CM014272.1003432.1:0.0579824,ASEM_RSA5_H_RSA5chrom3001568.1:0.0698053)n43:0.0865877)n33:0.0539424)n32:0.0648262)n31:0.0532638,(((Stipagrostis_hirtigluma_H_Shi_ptg000049l_000303.1:0.0519902,Stipagrostis_hirtigluma_H_Shi_ptg000052l_000291.1:0.0644125)n46:0.252789,((Olyra_latifolia_Ola028792:0.137785,Brachypodium_distachyon_BRADI_2g19620v3:0.383815)n48:0.0533411,((Dendrocalamus_sinicus_Dendrocalamus_sinicus_Dsi05A_29368938_29369357_Dsi05Ag10870.1_1_CDS_4147765195_7584:0.0872014,Dendrocalamus_sinicus_Dendrocalamus_sinicus_Dsi05C_3898812_3899225_Dsi05Cg03280.1_-1_CDS_4147771573_16045:0.0441777)n50:0.0174338,(Ampelocalamus_luodianensis_Alu05Dg04410.2:0.0679128,Ampelocalamus_luodianensis_Alu05Cg08520.2:0.133553)n51:0.0148392)n49:0.045048)n47:0.071212)n45:0.0443956,(Chasmanthium_laxum_Chala.07G208700:0.238518,(Oryza_sativa_LOC_Os05g44260:0.207786,((Leersia_perrieri_LPERR05G18890:0.371321,(Hordeum_spontaneum_WB01_005800_0092538:5e-09,Hordeum_vulgareMorex_HORVU.MOREX.r3.1HG0077210:0.00384458)n56:0.291246)n55:0.049179,(Zizania_latifolia_GWHTBFHI031686:0.148055,Zizania_latifolia_GWHTBFHI000362:0.169851)n57:0.0548328)n54:0.0429)n53:0.0892795)n52:0.0423518)n44:0.0431142)n30:0.0247268)n2:0.00274742)n1:0.020256,Streptochaeta_angustifolia_strangu_033453:0.229095)n0;
```
