## Supplementary Dataset S1 for "Gene turnover and contingency facilitated the repeated evolution of C_4_ photosynthesis in grasses": OG0003670_tree.txt

```
(Carex_scoparia_H_Carex_Csco_scaffold_21_000367.1:0.394075,((((Pharus_latifolius_Phala.03G378300:0.132865,Pharus_latifolius_Phala.07G010200:0.113767)n4:0.0644993,Brachypodium_distachyon_BRADI_2g38765v3:0.161563)n3:0.0245898,(Streptochaeta_angustifolia_strangu_010890:0.403068,((Eleusine_coracana_ELECO.r07.5BG0456270:0.0414098,Eleusine_coracana_ELECO.r07.5AG0407970:0.0262981)n7:0.12827,(((((((Dendrocalamus_sinicus_Dendrocalamus_sinicus_Dsi05A_465511_466001_Dsi05Ag00390.1_1_CDS_4147762051_256:0.0232249,Dendrocalamus_sinicus_Dendrocalamus_sinicus_Dsi05B_596972_597489_Dsi05Bg00510.1_1_CDS_4147766374_45857:0.0114019)n14:0.00567005,Ampelocalamus_luodianensis_Alu05Dg18610.1:0.0116992)n13:5e-09,(Dendrocalamus_sinicus_Dendrocalamus_sinicus_Dsi05C_13739541_13740047_Dsi05Cg09260.1_1_CDS_4147773367_2545:0.0534167,Ampelocalamus_luodianensis_Alu09Cg22510.2:0.00806173)n15:0.0151626)n12:0.0186939,Chasmanthium_laxum_Chala.07G018400:0.0506931)n11:0.0321615,(Phragmites_australis_Phragmites_australis_PaChr9_803676_804237_evm.model.PaChr9.74_1_CDS_4362486661_10525:0.0851725,Phragmites_australis_Phragmites_australis_PaChr12_623536_624025_evm.model.PaChr12.68_1_CDS_4362383258_19028:0.0185952)n16:0.00206614)n10:0.0149495,(Zizania_latifolia_GWHTBFHI001327:0.125925,Zizania_latifolia_GWHTBFHI032364:0.102341)n17:0.100427)n9:0.0857764,((Aristida_adscensionis_H_Aadptg000098l000111.1:0.0459916,(Stipagrostis_hirtigluma_H_Shi_ptg000045l_000494.1:0.00650362,Stipagrostis_hirtigluma_H_Shi_ptg000049l_001038.1:0.00719905)n20:0.113813)n19:0.0604193,((Zea_mays_Zm00001eb355770:0.126814,((((ASEM_AUS1_H_AUS1CM014272.1001995.1:0.018357,ASEM_RSA5_H_RSA5chrom3002092.1:5e-09)n26:0.0310994,(Panicum_hallii_Pahal.3G075700:0.0357772,(Panicum_virgatum_Pavir.J038800:0.0199489,Panicum_virgatum_Pavir.3NG043500:0.0292446)n28:0.00324941)n27:0.0215729)n25:0.00700938,(((ASEM_RSA5_H_RSA5chrom3002205.1:0.0412591,((Digitaria_radicosa_Dra03G0074700.2:5e-09,Digitaria_radicosa_Dra03G0074700:5e-09)n33:0.0723925,(Digitaria_exilis_H_Dex3A-000459.1:0.0307425,Digitaria_exilis_H_Dex3B-000464.1:0.00612079)n34:0.0492622)n32:0.170544)n31:0.0370263,(Urochloa_fusta_Urofu.3G075400:0.0287281,Urochloa_fusta_Urofu.3G091500:0.068189)n35:0.0192778)n30:0.0831162,(((Panicum_hallii_Pahal.3G092100:0.0247909,Panicum_virgatum_Pavir.8KG335800:0.0239984)n38:0.0360369,(Setaria_viridis_SEVIR_3G065500v2:0.0127372,(Cenchrus_americanus_H_CamCM007982.2003066.1:0.0503026,Cenchrus_americanus_H_CamCM007982.2003163.1:0.0229266)n40:0.0025474)n39:0.00904993)n37:0.0143596,Setaria_viridis_SEVIR_3G080800v2:0.0441607)n36:0.00490675)n29:0.0323435)n24:0.018829,Digitaria_radicosa_Dra03G0061700:0.143243)n23:0.0159159)n22:0.0419597,((Dichantelium_oligosantes_H_DolKV772624.1000003.1:0.217986,Dichantelium_oligosantes_H_DolKV779664.1000017.1:5e-09)n42:0.0644224,(Echinocloa_haploclada_eh_chr5.1186:0.0200052,Echinocloa_haploclada_eh_chr5.1026:0.0239457)n43:0.00266063)n41:0.0378771)n21:0.0441911)n18:0.0439796)n8:0.043897)n6:0.06416)n5:0.0266599)n2:0.0271946,(((Olyra_latifolia_scaffold310_419670_420295_-:0.0868923,(Ampelocalamus_luodianensis_Alu01Dg31620.1:0.00657335,(Dendrocalamus_sinicus_Dendrocalamus_sinicus_Dsi01B_61574371_61574990_Dsi01Bg26180.1_1_CDS_4147701187_22002:0.0164629,Dendrocalamus_sinicus_Dendrocalamus_sinicus_Dsi02C_1669049_1669618_Dsi02Cg00390.1_-1_CDS_4147721260_7439:0.066079)n48:0.00734211)n47:0.0117089)n46:0.141687,(Stipagrostis_hirtigluma_H_Shi_ptg000050l_003108.1:0.218792,((Zizania_latifolia_GWHTBFHI006728:0.21096,Zizania_latifolia_GWHTBFHI013544:0.0102723)n51:0.0959242,Oryza_sativa_LOC_Os01g74300:0.12333)n50:0.0557773)n49:0.0466985)n45:0.0528348,(Brachypodium_distachyon_BRADI_2g62315v3:0.152663,(Hordeum_spontaneum_WB01_010852_0096459:5e-09,((Hordeum_spontaneum_WB01_013766_0036212:0.00629044,Hordeum_vulgareMorex_HORVU.MOREX.r3.3HG0329540:0.00609374)n55:0.0609959,(Hordeum_spontaneum_WB01_001667_0076776:0.00639576,(Hordeum_vulgareMorex_HORVU.MOREX.r3.3HG0329570:0.0192501,Hordeum_vulgareMorex_HORVU.MOREX.r3.3HG0329490:0.0127766)n57:5e-09)n56:0.00645363)n54:5e-09)n53:0.0781674)n52:0.0673504)n44:0.00748338)n1:0.394075)n0;
```
