## Supplementary Dataset S1 for "Gene turnover and contingency facilitated the repeated evolution of C_4_ photosynthesis in grasses": OG0003671_tree.txt

```
((Streptochaeta_angustifolia_strangu_030670:0.140405,(Pharus_latifolius_Phala.03G382600:0.128176,(Olyra_latifolia_Ola020169:0.0549042,(Ampelocalamus_luodianensis_Alu01Dg31880.1:0.0429314,Dendrocalamus_sinicus_Dendrocalamus_sinicus_Dsi01A_63805088_63809065_Dsi01Ag28550.1_-1_CDS_4147693306_20288:0.0284372)n4:0.0147351)n3:0.0882093)n2:0.0329751)n1:0.0449751,(Streptochaeta_angustifolia_strangu_021064:0.101481,(((Pharus_latifolius_Phala.07G016800:0,Pharus_latifolius_Phala.07G016800.6:0,Pharus_latifolius_Phala.07G016800.4:0,Pharus_latifolius_Phala.07G016800.3:0,Pharus_latifolius_Phala.07G016800.2:0)n8:5e-09,Pharus_latifolius_Phala.07G016800.5:0.00107453)n7:0.0962637,((Brachypodium_distachyon_BRADI_2g37980v3:0.0623813,(Hordeum_spontaneum_WB01_011692_0192537:0.0029038,(Hordeum_vulgareMorex_HORVU.MOREX.r3.1HG0013820:5e-09,Hordeum_vulgareMorex_HORVU.MOREX.r3.1HG0013820.2:0.000910408)n12:0.00299429)n11:0.0856856)n10:0.0449771,((((Leersia_perrieri_LPERR05G01540:0.0444705,Oryza_sativa_LOC_Os05g03190:0.0444999)n16:0.0212465,(Zizania_latifolia_GWHTBFHI001380:0.0461682,Zizania_latifolia_GWHTBFHI032302:0.0472586)n17:0.0216061)n15:0.049506,(Olyra_latifolia_Ola000359:0.0706502,(Dendrocalamus_sinicus_Dendrocalamus_sinicus_Dsi05B_1327417_1330707_Dsi05Bg01060.1_1_CDS_4147766539_25031:0.0427434,((Dendrocalamus_sinicus_Dendrocalamus_sinicus_Dsi05C_14991777_14995022_Dsi05Cg09860.1_1_CDS_4147773547_47007:0.0369044,Ampelocalamus_luodianensis_Alu09Cg21910.1:0.0169742)n21:0.00543405,(Ampelocalamus_luodianensis_Alu05Dg17920.1:0.030422,Dendrocalamus_sinicus_Dendrocalamus_sinicus_Dsi05A_1004028_1013535_Dsi05Ag00770.1_1_CDS_4147762165_7574:0.0607037)n22:0.00674485)n20:0.00549953)n19:0.000611059)n18:0.00533084)n14:0.00775249,((Aristida_adscensionis_H_Aadptg000042l000065.1:0.059393,(Stipagrostis_hirtigluma_H_Shi_ptg000045l_000551.1:5e-09,Stipagrostis_hirtigluma_H_Shi_ptg000049l_001088.1:0.000798874)n25:0.0607208)n24:0.0397079,((Phragmites_australis_Phragmites_australis_PaChr2_22094895_22098872_evm.model.PaChr2.1064_1_CDS_4362416869_9862:0.0651714,(Eragrostis_curvula_EJB05_15747:0.0906461,(Chasmanthium_laxum_Chala.01G099600:0.0461524,(Setaria_viridis_SEVIR_5G188300v2:0.0324745,(Digitaria_exilis_H_Dex5B-000873.1:0.0302288,Digitaria_radicosa_Dra05G0004900:0.026901)n31:0.0399531)n30:0.0519914)n29:0.00966173)n28:0.00565696)n27:0.0246108,((Chasmanthium_laxum_Chala.07G026000:0.0387743,((Sorghum_bicolor_SORBI_3009G026200:0.02789,(Zea_mays_Zm00001eb355120:0.0596531,Zea_mays_Zm00001eb265430:0.0452421)n36:0.0155422)n35:0.0242559,(((Dichantelium_oligosantes_H_DolKV775690.1000004.1:0.0234553,Dichantelium_oligosantes_H_DolKV780606.1000001.1:0.030898)n39:0.00518271,(Echinocloa_haploclada_eh_chr5.1284:0.0350707,(ASEM_AUS1_H_AUS1CM014272.1002153.1:0.00378907,ASEM_RSA5_H_RSA5chrom3002274.1:0.00352432)n41:0.0276387)n40:0.00274482)n38:0.0040618,((Panicum_hallii_Pahal.3G101700:0.0105458,(Panicum_virgatum_Pavir.3KG122400:0.0191883,Panicum_virgatum_Pavir.2KG204400:0.0136034)n44:0.00682648)n43:0.0266816,((Digitaria_radicosa_Dra03G0083400:0.0265239,(Digitaria_exilis_H_Dex3A-000520.1:0.00433442,Digitaria_exilis_H_Dex3B-000512.1:0.0052942)n47:0.0107234)n46:0.0226816,((Urochloa_fusta_Urofu.J007600:0,Urochloa_fusta_Urofu.3G101100:0)n49:0.0264172,(Cenchrus_americanus_H_CamCM007982.2003213.1:0.0301253,Setaria_viridis_SEVIR_3G046900v2:0.0126574)n50:0.0133119)n48:0.0107227)n45:0.00427973)n42:0.00357128)n37:0.0111386)n34:0.0414084)n33:0.0142196,((Eragrostis_curvula_EJB05_34184:0.0446753,(Eleusine_coracana_ELECO.r07.5BG0454880:0.0107133,Eleusine_coracana_ELECO.r07.5AG0406820:0.00910012)n53:0.0504612)n52:0.0375776,(Phragmites_australis_Phragmites_australis_PaChr12_1354942_1357954_evm.model.PaChr12.126_1_CDS_4362380980_37928:0.0406512,Phragmites_australis_Phragmites_australis_PaChr9_2039917_2042931_evm.model.PaChr9.151_1_CDS_4362485019_42069:0.0331824)n54:0.00368693)n51:0.00666664)n32:0.00284464)n26:0.000316071)n23:0.025685)n13:0.0173244)n9:0.0640988)n6:0.0171011)n5:0.00190012)n0;
```
