## Supplementary Dataset S1 for "Gene turnover and contingency facilitated the repeated evolution of C_4_ photosynthesis in grasses": OG0003672_tree.txt

```
(((Pharus_latifolius_Phala.09G030400:0.0781167,Pharus_latifolius_Phala.10G130400:0.0707985)n2:0.0936046,(Streptochaeta_angustifolia_strangu_036312:0.112993,(Streptochaeta_angustifolia_strangu_027489:0.328748,Streptochaeta_angustifolia_strangu_028127:0.0587116)n4:0.0767577)n3:0.0428392)n1:0.0195481,(((((Dendrocalamus_sinicus_Dendrocalamus_sinicus_Dsi11C_2078843_2082854_Dsi11Cg01500.1_1_CDS_4147838146_24142:0.115894,Ampelocalamus_luodianensis_Alu11Cg01850.2:0.037479)n9:0.0298249,(Ampelocalamus_luodianensis_Alu11Dg12680.1:0.0612852,(Dendrocalamus_sinicus_Dendrocalamus_sinicus_Dsi11B_30173980_30175475_Dsi11Bg07760.1_-1_CDS_4147837303_4445:0.0520575,Dendrocalamus_sinicus_Dendrocalamus_sinicus_Dsi11A_1158148_1160906_Dsi11Ag00910.1_1_CDS_4147830016_52823:0.0516769)n11:0.00574187)n10:0.00659358)n8:0.0257887,(Olyra_latifolia_Ola012726:0.0904758,Olyra_latifolia_Ola021586:0.0793952)n12:0.020814)n7:0.025879,((Zizania_latifolia_GWHTBFHI030120:0.0803451,Oryza_sativa_LOC_Os11g05240:0.0847905)n14:0.0519083,(Brachypodium_distachyon_BRADI_4g42640v3:0.243429,(Hordeum_spontaneum_WB01_002256_0000736:5e-09,Hordeum_vulgareMorex_HORVU.MOREX.r3.5HG0459600:0.000866557)n16:0.140394)n15:0.0491149)n13:0.011549)n6:0.0136079,(((Chasmanthium_laxum_Chala.09G155900:0.012581,Chasmanthium_laxum_Chala.12G030200:0.0151101)n19:0.0835303,(Phragmites_australis_Phragmites_australis_PaChr22_21709777_21711270_evm.model.PaChr22.913_1_CDS_4362432753_21289:0.0582208,Phragmites_australis_Phragmites_australis_PaChr21_1855065_1856552_evm.model.PaChr21.154_1_CDS_4362427641_37662:0.0740032)n20:0.0103632)n18:0.017927,(((((Sorghum_bicolor_SORBI_3008G034900:0.0758975,(Zea_mays_Zm00001eb265570:0.0529252,Zea_mays_Zm00001eb406550:0.0124019)n26:0.0564725)n25:0.064051,(Sorghum_bicolor_SORBI_3005G035900:0.0739194,(Zea_mays_Zm00001eb196800:0.0231142,(Zea_mays_Zm00001eb196790:0.043999,Zea_mays_Zm00001eb196830:0.00904085)n29:0.0142241)n28:0.0459597)n27:0.0567585)n24:0.0385093,(((Panicum_hallii_Pahal.3G026700:0.0266252,(Panicum_virgatum_Pavir.3KG026800:0.028265,Panicum_virgatum_Pavir.3NG015100:0.00722333)n33:0.0156869)n32:0.028659,(((Digitaria_radicosa_Dra08G0023100:0.0937427,((Digitaria_exilis_H_Dex3A-000141.1:0.0456944,Digitaria_exilis_H_Dex3B-000153.1:0.0358938)n38:0.0796801,(Digitaria_exilis_H_Dex8A-000131.1:0.0242937,Digitaria_exilis_H_Dex8B-000142.1:0.019077)n39:0.0741772)n37:0.0258397)n36:0.033028,(Echinocloa_haploclada_eh_chr5.550:0.0695616,(Urochloa_fusta_Urofu.8G027900:0.0483097,Urochloa_fusta_Urofu.3G012700:0.0250287)n41:0.0441726)n40:0.0143196)n35:0.0169077,(Cenchrus_americanus_H_CamCM007982.2002792.1:0.0434907,(Setaria_viridis_SEVIR_8G031200v2:0.0334149,Setaria_viridis_SEVIR_7G331100v2:0.0194885)n43:0.00216539)n42:0.00911442)n34:0.0120008)n31:0.0135833,((Dichantelium_oligosantes_H_DolKV778334.1000001.1:0.0635553,Dichantelium_oligosantes_H_DolKV775244.1000015.1:0.0533279)n45:0.0152571,(ASEM_AUS1_H_AUS1CM014277.1000261.1:0.0871753,ASEM_AUS1_H_AUS1CM014272.1002648.1:0.0426276)n46:0.0047364)n44:0.0126002)n30:0.0213519)n23:0.0239637,(Aristida_adscensionis_H_Aadptg000008l000915.1:0.100777,(Stipagrostis_hirtigluma_H_Shi_ptg000025l_001406.1:0.0994864,(Stipagrostis_hirtigluma_H_Shi_ptg000083l_000120.1:0.0552662,(Stipagrostis_hirtigluma_H_Shi_ptg000026l_000429.1:0.0174758,Stipagrostis_hirtigluma_H_Shi_ptg000083l_000115.1:0.0184536)n50:0.0272366)n49:0.0449386)n48:0.00499318)n47:0.0142756)n22:0.00778799,((Eleusine_coracana_ELECO.r07.9AG0674600:0.0430531,Eleusine_coracana_ELECO.r07.9BG0698390:0.053248)n52:0.130505,((Eragrostis_curvula_EJB05_29506:0.615967,(Eragrostis_curvula_EJB05_29503:0.265792,Eragrostis_curvula_EJB05_29495:0.114073)n55:0.52442)n54:0.136354,(Eragrostis_curvula_EJB05_02279:0.0996566,(Eragrostis_curvula_EJB05_29493:0.0192855,Eragrostis_curvula_EJB05_29507:0.0125997)n57:0.0526464)n56:0.0329963)n53:0.00366625)n51:0.045859)n21:0.0140391)n17:0.0428594)n5:0.0195481)n0;
```
