## Supplementary Dataset S1 for "Gene turnover and contingency facilitated the repeated evolution of C_4_ photosynthesis in grasses": OG0003673_tree.txt

```
(((Stipagrostis_hirtigluma_H_Shi_ptg000025l_001366.1:0.0571718,(Stipagrostis_hirtigluma_H_Shi_ptg000026l_000396.1:0.0287825,Stipagrostis_hirtigluma_H_Shi_ptg000083l_000079.1:0.0465027)n3:0.0437746)n2:0.0319226,(Aristida_adscensionis_H_Aadptg000039l000085.1:0.140594,Aristida_adscensionis_H_Aadptg000008l000888.1:0.132313)n4:0.0147014)n1:0.0157382,((((Oryza_sativa_LOC_Os11g04510:0.110136,Zizania_latifolia_GWHTBFHI009509:0.0688357)n8:0.0878996,(Olyra_latifolia_Ola012784:0.0884314,((Ampelocalamus_luodianensis_Alu11Dg13120.1:0.0329642,Ampelocalamus_luodianensis_Alu12Dg01950.1:0.0279064)n11:0.0186197,(Dendrocalamus_sinicus_Dendrocalamus_sinicus_Dsi11A_829072_838764_Dsi11Ag00660.1_1_CDS_4147829941_10611:0.0380475,(Dendrocalamus_sinicus_Dendrocalamus_sinicus_Dsi11C_1718546_1720237_Dsi11Cg01270.1_1_CDS_4147838077_42153:0.107729,Dendrocalamus_sinicus_Dendrocalamus_sinicus_Dsi11C_22663140_22663835_Dsi11Cg07690.1_-1_CDS_4147840003_46100:0.0322061)n13:0.0463168)n12:0.00999263)n10:0.00940396)n9:0.0251148)n7:0.0656085,Phragmites_australis_Phragmites_australis_PaChr22_22250100_22253764_evm.model.PaChr22.956_1_CDS_4362432847_18347:0.0849781)n6:0.00572689,(Phragmites_australis_Phragmites_australis_PaChr23_1471726_1475578_evm.model.PaChr23.96_1_CDS_4362435879_19200:0.0700192,((Chasmanthium_laxum_Chala.09G162500:0.00448206,Chasmanthium_laxum_Chala.12G007100:0.0161975)n16:0.0670059,((Eragrostis_curvula_EJB05_02191:0.0592222,(Eragrostis_curvula_EJB05_50694:0.0041097,Eragrostis_curvula_EJB05_29638:0.00506365)n19:0.0359215)n18:0.0748438,((Zea_mays_Zm00001eb196400:0.107163,(Sorghum_bicolor_SORBI_3005G029000:0.0207198,(Panicum_virgatum_Pavir.4KG278700:0.00478754,Panicum_virgatum_Pavir.4KG276500:5e-09)n23:0.0369311)n22:0.0134067)n21:0.0915002,((((Cenchrus_americanus_H_CamCM007982.2005081.1:0.122727,Setaria_viridis_SEVIR_8G200100v2:0.0388295)n27:0.0968917,((ASEM_AUS1_H_AUS1CM014277.1002381.1:0.0217302,ASEM_RSA5_H_RSA5chrom8002124.1:0.0247925)n29:0.0853971,(Panicum_hallii_Pahal.8G223800:0.0693409,(Panicum_virgatum_Pavir.8KG310100:0.0529646,Panicum_virgatum_Pavir.8NG276000:0.0282481)n31:0.0280975)n30:0.0572788)n28:0.0176587)n26:0.0341874,((((Digitaria_radicosa_Dra03G0019200:0.0480103,Digitaria_radicosa_Dra08G0019500:0.0234711)n35:0.0226306,(Digitaria_exilis_H_Dex3A-000108.1:0.04471,(Digitaria_exilis_H_Dex3B-000116.1:0.017781,(Digitaria_exilis_H_Dex8A-000105.1:0.00901847,Digitaria_exilis_H_Dex8B-000106.1:0.00979572)n38:0.00748041)n37:0.00453092)n36:0.0199373)n34:0.0409572,((Dichantelium_oligosantes_H_DolKV767594.1000017.1:0.0386634,Dichantelium_oligosantes_H_DolKV772018.1000007.1:0.0312623)n40:0.0309947,((ASEM_AUS1_H_AUS1CM014272.1002606.1:0.0219305,ASEM_RSA5_H_RSA5chrom3003140.1:0.0139473)n42:0.0502082,(ASEM_AUS1_H_AUS1CM014277.1000228.1:0.02213,ASEM_RSA5_H_RSA5chrom8000034.1:0.0203842)n43:0.0466779)n41:0.00518644)n39:0.00797773)n33:0.00233499,(((Urochloa_fusta_Urofu.8G021600:0.0121042,Urochloa_fusta_Urofu.3G017900:0.0147614)n46:0.0407754,((Cenchrus_americanus_H_CamCM007982.2002690.1:0.0512369,Cenchrus_americanus_H_CamCM007985.2001822.1:0.0183693)n48:0.0485438,(Setaria_viridis_SEVIR_7G326701v2:0.00694547,Setaria_viridis_SEVIR_8G027401v2:0.0167476)n49:0.0192466)n47:0.0212075)n45:0.0222178,((Panicum_hallii_Pahal.3G021800:0.0308061,Panicum_hallii_Pahal.8G024800:0.0263231)n51:0.00546333,((Panicum_virgatum_Pavir.8NG025500:0.294394,Panicum_virgatum_Pavir.8KG035400:0.0122525)n53:0.0113746,(Panicum_virgatum_Pavir.3KG018000:0.0319025,(Panicum_virgatum_Pavir.4KG157400:0.0233507,(Panicum_virgatum_Pavir.6NG023300:0.135827,Panicum_virgatum_Pavir.3NG008500:0.0634469)n56:0.024725)n55:0.0299582)n54:0.0134652)n52:0.00149613)n50:0.0041569)n44:0.0127242)n32:0.0144608)n25:0.0323779,(Dendrocalamus_sinicus_Dendrocalamus_sinicus_Dsi02C_27923684_27926334_Dsi02Cg12300.1_-1_CDS_4147724833_28832:0.711438,Zea_mays_Zm00001eb163390:0.370516)n57:0.076017)n24:0.00844633)n20:0.0122061)n17:0.00135624)n15:0.0288117)n14:0.011117)n5:0.00123523)n0;
```
