## Supplementary Dataset S1 for "Gene turnover and contingency facilitated the repeated evolution of C_4_ photosynthesis in grasses": OG0003674_tree.txt

```
((Chasmanthium_laxum_Chala.12G009600:0.0314591,(Chasmanthium_laxum_Chala.12G008600:0.0313824,(Chasmanthium_laxum_Chala.09G166200:0.00831095,Chasmanthium_laxum_Chala.09G164800:0.0134711)n3:0.0147906)n2:0.0116305)n1:0.123164,((((Echinocloa_haploclada_eh_chr4.53:0.0616225,Echinocloa_haploclada_eh_chr5.489:0.0498958)n7:0.0915973,((Echinocloa_haploclada_eh_chr4.39:0.0535949,Echinocloa_haploclada_eh_chr5.474:0.0649435)n9:0.0683756,(Echinocloa_haploclada_eh_chr4.54:0.303851,Echinocloa_haploclada_eh_chr5.490:0.224111)n10:0.0516914)n8:0.0423851)n6:0.0488434,((Dichantelium_oligosantes_H_DolKV781862.1000005.1:0.032206,Dichantelium_oligosantes_H_DolKV775683.1000001.1:0.254882)n12:0.0129563,((ASEM_RSA5_H_RSA5chrom3002686.1:0.0720857,((((ASEM_AUS1_H_AUS1CM014272.1002596.1:0.0267662,(ASEM_AUS1_H_AUS1CM014277.1003553.1:5e-09,ASEM_AUS1_H_AUS1CM014277.1003552.1:0.0222524)n19:0.0909198)n18:0.0195285,ASEM_RSA5_H_RSA5chrom3002678.1:0.0266143)n17:0.0159798,(ASEM_RSA5_H_RSA5chrom8003244.1:0.0262585,ASEM_AUS1_H_AUS1CM014277.1003517.1:0.033106)n20:0.00367844)n16:0.02565,ASEM_RSA5_H_RSA5chrom8003258.1:0.0237694)n15:0.0175922)n14:0.0319224,(ASEM_RSA5_H_RSA5chrom4001507.1:0.533286,(ASEM_AUS1_H_AUS1CM014278.1006250.1:0.329003,ASEM_AUS1_H_AUS1CM014278.1005390.1:0.119855)n22:0.0649028)n21:0.091921)n13:0.0905621)n11:0.0255139)n5:0.041269,(((((Setaria_viridis_SEVIR_2G026200v2:0.0294096,Setaria_viridis_SEVIR_8G185500v2:0.0874152)n27:0.0350598,(Cenchrus_americanus_H_CamCM007984.2001660.1:0.0524431,Cenchrus_americanus_H_CamCM007985.2001813.1:0.115773)n28:0.0561205)n26:0.0831728,((Urochloa_fusta_Urofu.2G195900:5e-09,Urochloa_fusta_Urofu.2G196100:5e-09)n30:0.132345,(Urochloa_fusta_Urofu.8G018000:0.0475989,Urochloa_fusta_Urofu.3G022300:0.0470387)n31:0.135387)n29:0.0313555)n25:0.0547904,(Urochloa_fusta_Urofu.3G020700:0.159038,(Setaria_viridis_SEVIR_7G325200v2:0.25041,Cenchrus_americanus_H_CamCM007985.2001814.1:0.153934)n33:0.0921494)n32:0.050092)n24:0.051555,(((((Digitaria_exilis_H_Dex8A-002168.1:0.038888,((Digitaria_exilis_H_Dex8B-000093.1:0.0104353,Digitaria_exilis_H_Dex3B-000103.1:0.140438)n40:0.053202,Digitaria_exilis_H_Dex8B-002026.1:0.0278091)n39:0.0108657)n38:0.0253162,Digitaria_exilis_H_Dex3B-004230.1:0.0545333)n37:0.0277578,Digitaria_exilis_H_Dex3A-000097.1:0.050529)n36:0.0582841,(Digitaria_radicosa_Dra03G0016200:0.142573,((Digitaria_radicosa_Dra03G0018000:0.0206826,Digitaria_radicosa_Dra08G0018300:0.0180462)n43:0.0291935,(Digitaria_radicosa_Dra08G0016400:0.0893028,Digitaria_radicosa_Dra09G0112000:0.0781622)n44:0.0274139)n42:0.0305148)n41:0.00339053)n35:0.0530735,((((Panicum_hallii_Pahal.3G020600:0.0154526,Panicum_hallii_Pahal.8G022900:0.012982)n48:0.0453746,((Panicum_virgatum_Pavir.3NG007100:0.0619349,(Panicum_virgatum_Pavir.9KG352900:0.0401184,(Panicum_virgatum_Pavir.3NG011300:0.00410089,Panicum_virgatum_Pavir.3NG005200:5e-09)n52:0.0320067)n51:0.0135019)n50:0.0192708,((Panicum_virgatum_Pavir.J573200:0,Panicum_virgatum_Pavir.1NG477800:0)n54:0.0628247,Panicum_virgatum_Pavir.3KG019700:0.0748824)n53:0.00581711)n49:0.0157342)n47:0.0488334,((Panicum_virgatum_Pavir.J715000:0.0128312,Panicum_virgatum_Pavir.3NG006200:0.00463398)n56:0.0987588,(Panicum_hallii_Pahal.3G019600:0.0736646,Panicum_hallii_Pahal.8G021700:0.0425684)n57:0.00472983)n55:0.01848)n46:0.0276533,Panicum_virgatum_Pavir.4NG204100:0.585585)n45:0.065065)n34:0.0258115)n23:0.0406571)n4:0.123164)n0;
```
