## Supplementary Dataset S1 for "Gene turnover and contingency facilitated the repeated evolution of C_4_ photosynthesis in grasses": OG0003675_tree.txt

```
((Carex_scoparia_H_Carex_Csco_scaffold_6_000127.1:0.187018,(Ananas_comosus_H_Ananas_contig7_000085.1:0.0378534,Tillandsia_fasciculata_H_Tillandsia_CM054935.1_000094.1:0.0350452)n2:0.145346)n1:0.048099,(Streptochaeta_angustifolia_strangu_033067:0.0625982,((Pharus_latifolius_Phala.04G209500:0,Pharus_latifolius_Phala.04G209500.2:0)n5:0.0762142,((Brachypodium_distachyon_BRADI_1g33340v3:0.0646895,((Hordeum_vulgareMorex_HORVU.MOREX.r3.7HG0730680.2:5e-09,Hordeum_vulgareMorex_HORVU.MOREX.r3.7HG0730680:5e-09)n9:0.0058597,((Hordeum_spontaneum_WB01_001245_0337926:0.130617,Hordeum_spontaneum_WB01_006205_0280630:0.169739)n11:0.0642394,Hordeum_spontaneum_WB01_002092_0126748:0.00442076)n10:0.000491195)n8:0.0335356)n7:0.0831823,(((Zizania_latifolia_GWHTBFHI033476:0.052213,(Leersia_perrieri_LPERR09G01140:0.0485853,(Oryza_sativa_LOC_Os09g07450:0.0639334,Oryza_sativa_LOC_Os09g07020:0.0355407)n16:0.00394897)n15:0.00983526)n14:0.0438599,(((Ampelocalamus_luodianensis_Alu06Cg10100.2:0.108827,Olyra_latifolia_Ola013305:0.0475131)n19:0.015709,Dendrocalamus_sinicus_Dendrocalamus_sinicus_Dsi06A_38002305_38011536_Dsi06Ag12930.1_1_CDS_4147778320_4813:0.0378315)n18:0.00557332,(Ampelocalamus_luodianensis_Alu06Dg16600.1:0.0254269,Dendrocalamus_sinicus_Dendrocalamus_sinicus_Dsi06B_2409578_2413513_Dsi06Bg02000.1_-1_CDS_4147779427_2565:0.0280304)n20:0.00311449)n17:0.0066975)n13:0.00628604,((Phragmites_australis_Phragmites_australis_PaChr8_34391987_34395900_evm.model.PaChr8.1493_1_CDS_4362479868_42052:0.0290615,(Eleusine_coracana_ELECO.r07.6BG0502500:0.00834618,Eleusine_coracana_ELECO.r07.6AG0548940:0.0129836)n23:0.0770709)n22:0.00833319,((((Stipagrostis_hirtigluma_H_Shi_ptg000027l_000167.1:0.0494034,(Stipagrostis_hirtigluma_H_Shi_ptg000025l_002130.1:0.0181575,Stipagrostis_hirtigluma_H_Shi_ptg000025l_002129.1:0.0389934)n28:0.0189307)n27:0.0702916,(Aristida_adscensionis_H_Aadptg000052l000158.1:0.159906,Aristida_adscensionis_H_Aadptg000025l000142.1:0.0780412)n29:0.00867125)n26:0.0662544,(Sorghum_bicolor_SORBI_3010G029700:0.153402,(Chasmanthium_laxum_Chala.03G106600:0.096441,(Eragrostis_curvula_EJB05_02560:0.105026,((ASEM_AUS1_H_AUS1CM014278.1006129.1:0.0276536,ASEM_RSA5_H_RSA5chrom9004715.1:0.00642407)n34:0.0464261,(Setaria_viridis_SEVIR_9G253100v2:0.0180884,(Cenchrus_americanus_H_CamCM007983.2001193.1:0.0425105,Zea_mays_Zm00001eb418230:0.0473773)n36:0.0138568)n35:0.0441847)n33:0.0314769)n32:0.0216181)n31:0.0130365)n30:0.0182066)n25:0.0555322,((Aristida_adscensionis_H_Aadptg000037l000367.1:0.070247,Stipagrostis_hirtigluma_H_Shi_ptg000059l_000508.1:0.0576488)n38:0.0269427,(Chasmanthium_laxum_Chala.02G233100:0.0361367,((Sorghum_bicolor_SORBI_3010G239900:0.0191943,Zea_mays_Zm00001eb226150:0.0346856)n41:0.0422204,((Panicum_hallii_Pahal.4G035000:0.0220126,(Panicum_virgatum_Pavir.4KG392500:0.00784403,Panicum_virgatum_Pavir.4NG281900:0.0130284)n44:0.00684494)n43:0.0152401,(((Digitaria_radicosa_Dra04G0203800:0.0226471,(Digitaria_exilis_H_Dex4A-001235.1:0.00378848,Digitaria_exilis_H_Dex4B-001178.1:0.00299274)n48:0.0295022)n47:0.0232796,(Urochloa_fusta_Urofu.4G028700:0.0238305,(Setaria_viridis_SEVIR_4G265400v2:0.0236723,(Cenchrus_americanus_H_CamCM007986.2000485.1:0.00144816,(Cenchrus_americanus_H_CamCM007984.2002643.1:0.0809335,Cenchrus_americanus_H_CamCM007985.2002080.1:0.0313183)n52:0.0752162)n51:0.0290948)n50:0.0134899)n49:0.00854955)n46:0.0060958,((ASEM_AUS1_H_AUS1CM014273.1000043.1:0.0175078,ASEM_RSA5_H_RSA5chrom4003346.1:0.0162208)n54:0.0373012,((Dichantelium_oligosantes_H_DolKV783065.1000008.1:0.0706985,Echinocloa_haploclada_eh_chr8.1772:0.044122)n56:0.0282245,(Echinocloa_haploclada_eh_chr6.338:0.0474295,Dichantelium_oligosantes_H_DolKV783065.1000007.1:0.0270086)n57:0.00300096)n55:0.00485096)n53:0.000538996)n45:0.00333727)n42:0.0234552)n40:0.00882892)n39:0.0163947)n37:0.00560271)n24:0.000622523)n21:0.024782)n12:0.00879427)n6:0.0379899)n4:0.0296862)n3:0.048099)n0;
```
