## Supplementary Dataset S1 for "Gene turnover and contingency facilitated the repeated evolution of C_4_ photosynthesis in grasses": OG0003676_tree.txt

```
(Juncus_effusus_H_Juncus_Jeff_scaffold_21_000142.1:0.259159,(((((Pharus_latifolius_Phala.04G242700:0.00178698,Pharus_latifolius_Phala.04G242700.5:5e-09)n5:0.00185396,(Pharus_latifolius_Phala.04G242700.2:5e-09,((Pharus_latifolius_Phala.04G243100:0.00856714,((((Pharus_latifolius_Phala.04G242300.2:0,Pharus_latifolius_Phala.04G242300.4:0)n12:0.00630056,(Pharus_latifolius_Phala.04G242300.6:5e-09,Pharus_latifolius_Phala.04G242300:0.00169372)n13:0.000108044)n11:0.000551461,Pharus_latifolius_Phala.04G242300.3:0.0340354)n10:0.00424669,Pharus_latifolius_Phala.04G242300.5:5e-09)n9:0.0108242)n8:0.00456852,Pharus_latifolius_Phala.04G242700.6:0.00862067)n7:0.00258405)n6:0.00444648)n4:0.000610617,(Pharus_latifolius_Phala.04G242700.3:0.00203449,Pharus_latifolius_Phala.04G242700.4:5e-09)n14:0.0222497)n3:0.106235,(Streptochaeta_angustifolia_strangu_030693:0.300115,Streptochaeta_angustifolia_strangu_006965:0.0714251)n15:0.0605334)n2:0.044531,((Brachypodium_distachyon_BRADI_1g29464v3:0.101975,(Hordeum_vulgareMorex_HORVU.MOREX.r3.7HG0749660:0.00104836,(((Hordeum_spontaneum_WB01_009696_0025385:0.224184,Hordeum_spontaneum_WB01_003311_0317411:0.326355)n21:0.0214216,(Hordeum_spontaneum_WB01_012239_0066618:0.0133931,Hordeum_spontaneum_WB01_000174_0611869:0.033417)n22:0.0100786)n20:0.0862084,Hordeum_spontaneum_WB01_000019_0085828:0.00164292)n19:0.000182547)n18:0.0379403)n17:0.0587545,(((Olyra_latifolia_Ola009605:0.0772533,(Ampelocalamus_luodianensis_Alu06Cg00160.2:0.0336523,(Dendrocalamus_sinicus_Dendrocalamus_sinicus_Dsi06B_226545_230382_Dsi06Bg00120.1_-1_CDS_4147778863_26197:0.0318443,(Dendrocalamus_sinicus_Dendrocalamus_sinicus_Dsi05B_35524589_35525055_Dsi05Bg14560.1_1_CDS_4147770589_30671:0.0463008,Dendrocalamus_sinicus_Dendrocalamus_sinicus_Dsi06A_39803113_39807680_Dsi06Ag14460.1_1_CDS_4147778779_35764:0.00739837)n28:0.0458709)n27:0.00509677)n26:0.0042252)n25:0.0266975,(Zizania_latifolia_GWHTBFHI027134:0.101755,(Leersia_perrieri_LPERR06G23720:0.0947933,(Oryza_sativa_LOC_Os07g07580:0.00499591,Oryza_sativa_LOC_Os06g51380:0.0132564)n31:0.0593014)n30:0.0359693)n29:0.0558486)n24:0.0125209,(((Phragmites_australis_Phragmites_australis_PaChr13_33206447_33209843_evm.model.PaChr13.1654_1_CDS_4362387101_21135:0.0294372,(Phragmites_australis_Phragmites_australis_PaChr11_20171356_20172473_evm.model.PaChr11.1547_1_CDS_4362376092_21098:0.133554,Phragmites_australis_Phragmites_australis_PaChr9_27752583_27756531_evm.model.PaChr9.1057_1_CDS_4362484013_1248:0.220793)n35:0.0473378)n34:0.0235377,Phragmites_australis_Phragmites_australis_PaChr8_36495286_36498710_evm.model.PaChr8.1698_1_CDS_4362480322_20605:0.0611863)n33:0.00795084,((Stipagrostis_hirtigluma_H_Shi_ptg000059l_000672.1:0.0775964,Aristida_adscensionis_H_Aadptg000037l000625.1:0.102025)n37:0.0177888,((Eragrostis_curvula_EJB05_40871:0.0740495,(Eleusine_coracana_ELECO.r07.6BG0500950:0.0102187,Eleusine_coracana_ELECO.r07.6AG0547360:0.0248426)n40:0.0735866)n39:0.0343871,(Chasmanthium_laxum_Chala.02G268200:0.0577582,((Zea_mays_Zm00001eb271770:0.0492975,Sorghum_bicolor_SORBI_3010G277900:0.0372219)n43:0.054245,(Echinocloa_haploclada_eh_chr6.31:0.068062,(((Digitaria_radicosa_Dra04G0231800:0.0265524,(Digitaria_exilis_H_Dex4A-001385.1:0.00488658,Digitaria_exilis_H_Dex4B-001330.1:0.00689433)n48:0.0267149)n47:0.0352619,(Dichantelium_oligosantes_H_DolKV776627.1000003.1:0.0477681,((ASEM_AUS1_H_AUS1CM014273.1000188.1:0,ASEM_AUS1_H_AUS1CM014273.1003193.1:0)n51:0.014868,ASEM_RSA5_H_RSA5chrom4003517.1:0.00416016)n50:0.0789322)n49:0.0101919)n46:0.00992376,((Panicum_hallii_Pahal.4G002800:0.0180797,(Panicum_virgatum_Pavir.5NG024600:0.0303085,Panicum_virgatum_Pavir.4NG343700:0.021605)n54:0.00708876)n53:0.0329696,(Setaria_viridis_SEVIR_4G302200v2:0.0196817,(Cenchrus_americanus_H_CamCM007986.2000667.1:5e-09,(Cenchrus_americanus_H_CamCM007988.2000552.1:0.216306,Cenchrus_americanus_H_CamCM007987.2003276.1:0.0393965)n57:0.0773887)n56:0.0663852)n55:0.0291797)n52:0.00682772)n45:0.0118232)n44:0.0160993)n42:0.0193471)n41:0.031704)n38:0.00714381)n36:0.00643584)n32:0.0355341)n23:0.0161359)n16:0.0347108)n1:0.259159)n0;
```
