## Supplementary Dataset S1 for "Gene turnover and contingency facilitated the repeated evolution of C_4_ photosynthesis in grasses": OG0003677_tree.txt

```
((Streptochaeta_angustifolia_strangu_001578:0.103756,(((Pharus_latifolius_Phala.09G143300.3:5e-09,((Pharus_latifolius_Phala.09G143300:5e-09,((Pharus_latifolius_Phala.09G143300.7:0,Pharus_latifolius_Phala.09G143300.2:0)n8:5e-09,Pharus_latifolius_Phala.09G143300.5:0.000362263)n7:5e-09)n6:5e-09,(Pharus_latifolius_Phala.09G143300.4:0.00228224,Pharus_latifolius_Phala.09G143300.6:5e-09)n9:6e-09)n5:0.00350867)n4:0.050225,(Pharus_latifolius_Phala.09G143200.4:5e-09,((Pharus_latifolius_Phala.09G143200.3:0,Pharus_latifolius_Phala.09G143200.2:0)n12:5e-09,Pharus_latifolius_Phala.09G143200:0.000591522)n11:6e-09)n10:0.0190613)n3:0.0737201,((((Zizania_latifolia_GWHTBFHI002315:0.0371959,Zizania_latifolia_GWHTBFHI007991:0.0439107)n16:0.0258586,(Leersia_perrieri_LPERR10G00700:0.0435407,Oryza_sativa_LOC_Os10g02980:0.0242194)n17:0.0242975)n15:0.0706493,((Olyra_latifolia_Ola034251:0.0510876,((Ampelocalamus_luodianensis_Alu04Cg15010.2:0.026862,Dendrocalamus_sinicus_Dendrocalamus_sinicus_Dsi04C_8376173_8393436_Dsi04Cg06090.2_-1_CDS_4147759402_44145:0.0207899)n21:0.00482908,(Ampelocalamus_luodianensis_Alu04Dg08660.1:0.0197313,Dendrocalamus_sinicus_Dendrocalamus_sinicus_Dsi04A_11221785_11233437_Dsi04Ag07560.1_-1_CDS_4147749055_18784:0.0345366)n22:0.0038374)n20:0.00488147)n19:0.012395,(Brachypodium_distachyon_BRADI_5g17100v3:0.0612991,(Hordeum_spontaneum_WB01_003146_0260970:0.00434233,Hordeum_vulgareMorex_HORVU.MOREX.r3.2HG0184990:0.000800052)n24:0.0626185)n23:0.0405777)n18:0.0115115)n14:0.0187234,((Aristida_adscensionis_H_Aadptg000009l000446.1:0.0749415,Stipagrostis_hirtigluma_H_Shi_ptg000016l_000960.1:0.0420259)n26:0.0289793,(Phragmites_australis_Phragmites_australis_PaChr11_8131939_8142475_evm.model.PaChr11.776_1_CDS_4362378120_24463:0.0505188,((Sorghum_bicolor_SORBI_3007G146100:0.0280732,Zea_mays_Zm00001eb040770:0.0392552)n29:0.0495969,(((ASEM_RSA5_H_RSA5chrom4000333.1:0.218096,Cenchrus_americanus_H_CamCM007987.2001731.1:0.100311)n32:0.0649023,(Eragrostis_curvula_EJB05_38546:0.0562654,(Eleusine_coracana_ELECO.r07.4AG0308950:0.00151921,Eleusine_coracana_ELECO.r07.4BG0339970:0.0101388)n34:0.0466469)n33:0.0488093)n31:0.0524901,((Chasmanthium_laxum_Chala.06G183100:0.0386261,(Eleusine_coracana_ELECO.r07.4AG0308960:0.013105,Eleusine_coracana_ELECO.r07.4BG0339980:0.00364756)n37:0.0638606)n36:0.00629218,(((Digitaria_radicosa_Dra08G0114600:0.103313,(Digitaria_exilis_H_Dex5B-004102.1:0.0165438,(Digitaria_exilis_H_Dex5A-004096.1:5e-09,Digitaria_exilis_H_Dex5B-004103.1:0.00476561)n42:0.00276487)n41:0.0256672)n40:0.00958811,ASEM_AUS1_H_AUS1CM014273.1000412.1:0.0613303)n39:0.00818512,((Dichantelium_oligosantes_H_DolKV768917.1000004.1:0.0292732,((Panicum_virgatum_Pavir.5NG136700:0.0204211,(Panicum_virgatum_Pavir.5KG130800:0.0206484,(Panicum_virgatum_Pavir.5KG139500:0.00334433,Panicum_virgatum_Pavir.5KG129700:0.00197111)n48:0.0113025)n47:0.00868869)n46:0.00611845,Panicum_hallii_Pahal.5G450100:0.0129424)n45:0.020501)n44:0.00414075,(Echinocloa_haploclada_eh_chr6.706:0.046372,(Urochloa_fusta_Urofu.5G407800:0.0278018,(Setaria_viridis_SEVIR_5G077600v2:0.0147585,(Cenchrus_americanus_H_CamCM007982.2000752.1:0.00591681,Cenchrus_americanus_H_CamCM007987.2001730.1:0.0458781)n52:0.0395385)n51:0.0153527)n50:0.0053726)n49:0.0016534)n43:0.00439785)n38:0.0131074)n35:0.00145638)n30:0.0109583)n28:0.00121758)n27:0.00953759)n25:0.0440008)n13:0.0364836)n2:0.030879)n1:0.0219975,((Ananas_comosus_H_Ananas_contig9_001123.1:0.0619334,Tillandsia_fasciculata_H_Tillandsia_CM054934.1_000525.1:0.0497423)n54:0.178939,(Carex_scoparia_H_Carex_Csco_scaffold_18_000056.1:0.201654,(Juncus_effusus_H_Juncus_Jeff_scaffold_6_000654.1:0.875461,(Juncus_effusus_H_Juncus_Jeff_scaffold_10_000024.1:0.574581,Juncus_effusus_H_Juncus_Jeff_scaffold_5_001079.1:0.240468)n57:0.0240468)n56:0.00267187)n55:0.0659561)n53:0.0746403)n0;
```
