## Supplementary Dataset S1 for "Gene turnover and contingency facilitated the repeated evolution of C_4_ photosynthesis in grasses": OG0003678_tree.txt

```
((Streptochaeta_angustifolia_strangu_004518:0.112198,((Pharus_latifolius_Phala.04G150100.2:0.00211568,(Pharus_latifolius_Phala.04G150200:0.000493633,(Pharus_latifolius_Phala.04G150300:0,Pharus_latifolius_Phala.04G150100:0,Pharus_latifolius_Phala.04G150100.3:0)n5:5e-09)n4:5e-09)n3:0.00835181,(Pharus_latifolius_Phala.04G150000.7:5e-09,((Pharus_latifolius_Phala.04G150000:0,Pharus_latifolius_Phala.04G150000.2:0)n8:5e-09,(Pharus_latifolius_Phala.04G150000.3:5e-09,(Pharus_latifolius_Phala.04G150000.6:0.00623402,(Pharus_latifolius_Phala.04G150000.5:5e-09,(Pharus_latifolius_Phala.04G150000.8:0.00131613,Pharus_latifolius_Phala.04G150000.4:5e-09)n12:0.00365442)n11:6e-09)n10:7e-09)n9:5e-09)n7:5e-09)n6:0.00798404)n2:0.0914588)n1:0.0408967,((((Hordeum_spontaneum_WB01_002155_0976111:5e-09,(Hordeum_vulgareMorex_HORVU.MOREX.r3.7HG0717840:0,Hordeum_vulgareMorex_HORVU.MOREX.r3.7HG0717840.2:0,Hordeum_vulgareMorex_HORVU.MOREX.r3.7HG0717840.3:0)n17:0.000267574)n16:0.0942064,(Brachypodium_distachyon_BRADI_1g37850v3:0.103054,(Brachypodium_distachyon_BRADI_1g37840v3:0.0556068,Brachypodium_distachyon_BRADI_1g37826v3:0.0399932)n19:0.0217119)n18:0.0236757)n15:0.0437812,((Olyra_latifolia_Ola003438:0.0781814,(Oryza_sativa_LOC_Os06g36650:0.0921526,Leersia_perrieri_LPERR06G15330:0.0773912)n22:0.123316)n21:0.0251132,((Dendrocalamus_sinicus_Dendrocalamus_sinicus_Dsi06B_10328526_10337565_Dsi06Bg05760.1_-1_CDS_4147780555_12136:0.0128398,Dendrocalamus_sinicus_Dendrocalamus_sinicus_Dsi06B_10395077_10400859_Dsi06Bg05780.1_-1_CDS_4147780561_15512:0.0105696)n24:0.0332926,((Ampelocalamus_luodianensis_Alu06Cg05070.3:0.00722193,Ampelocalamus_luodianensis_Alu06Cg05090.1:0.0041)n26:0.0355376,Ampelocalamus_luodianensis_Alu06Dg11210.1:0.0366147)n25:0.0040683)n23:0.00672044)n20:0.0139496)n14:0.0158308,((((Eleusine_coracana_ELECO.r07.6BG0496200:0.0164012,Eleusine_coracana_ELECO.r07.6AG0542980:0.0160866)n30:0.045247,(Eragrostis_curvula_EJB05_41262:0.0388048,(Eragrostis_curvula_EJB05_41272:5e-09,Eragrostis_curvula_EJB05_41261:0.000507885)n32:0.0569889)n31:0.0296478)n29:0.0431239,((Chasmanthium_laxum_Chala.02G171400:0.0449072,((Zea_mays_Zm00001eb384250:0.2485,Sorghum_bicolor_SORBI_3010G169000:0.056591)n36:0.0288226,(Echinocloa_haploclada_eh_chr6.1158:0.0483306,((Dichantelium_oligosantes_H_DolKV783319.1000004.1:0.0295569,(ASEM_AUS1_H_AUS1CM014273.1002740.1:0.00978186,ASEM_RSA5_H_RSA5chrom4002863.1:0.0114252)n40:0.0351764)n39:0.0088397,(((Panicum_hallii_Pahal.4G110800:0.0150204,(Panicum_virgatum_Pavir.J057800:0.0246079,(Panicum_virgatum_Pavir.4KG273300:0.000343133,Panicum_virgatum_Pavir.4KG270900:6e-09)n45:0.0210087)n44:0.00836909)n43:0.0345924,(Urochloa_fusta_Urofu.4G108100:0.0394865,(Cenchrus_americanus_H_CamCM007984.2001179.1:0.0370878,Setaria_viridis_SEVIR_4G252000v2:0.0245718)n47:0.0213305)n46:0.00588185)n42:0.00399935,(Digitaria_radicosa_Dra04G0143300:0.0346372,(Digitaria_exilis_H_Dex4A-000886.1:0.0185263,Digitaria_exilis_H_Dex4B-000840.1:0.0275769)n49:0.0263826)n48:0.0292851)n41:0.0038311)n38:0.00400113)n37:0.0228719)n35:0.0117393)n34:0.0206935,(Phragmites_australis_Phragmites_australis_PaChr13_22289900_22295643_evm.model.PaChr13.994_1_CDS_4362388987_7248:0.0528197,Phragmites_australis_Phragmites_australis_PaChr8_27066690_27072618_evm.model.PaChr8.1069_1_CDS_4362478926_28148:0.0522275)n50:0.00580306)n33:0.0110795)n28:0.0116537,((Aristida_adscensionis_H_Aadptg000090l000012.1:0.0405642,Aristida_adscensionis_H_Aadptg000090l000014.1:0.0498478)n52:0.0378432,(Stipagrostis_hirtigluma_H_Shi_ptg000059l_000166.1:0.0912351,(Stipagrostis_hirtigluma_H_Shi_ptg000059l_000165.1:0.0435625,(Stipagrostis_hirtigluma_H_Shi_ptg000059l_000163.1:0.0303573,Stipagrostis_hirtigluma_H_Shi_ptg000059l_000164.1:0.0416058)n55:0.00824139)n54:0.0257245)n53:0.00285828)n51:0.0154898)n27:0.0336429)n13:0.0408967)n0;
```
