## Supplementary Dataset S1 for "Gene turnover and contingency facilitated the repeated evolution of C_4_ photosynthesis in grasses": OG0003679_tree.txt

```
((Streptochaeta_angustifolia_strangu_021833:0.178104,Pharus_latifolius_Phala.04G147600:0.110095)n1:0.068763,(((Brachypodium_distachyon_BRADI_1g37977v3:0.0833503,(Hordeum_spontaneum_WB01_000267_0720143:0.000980509,Hordeum_vulgareMorex_HORVU.MOREX.r3.7HG0718080:0.000966003)n5:0.0638371)n4:0.0535392,(Olyra_latifolia_Ola020232:0.0509807,((Ampelocalamus_luodianensis_Alu06Cg04820.1:0.063583,Ampelocalamus_luodianensis_Alu06Dg11020.1:0.0517329)n8:0.0190656,(Dendrocalamus_sinicus_Dendrocalamus_sinicus_Dsi06A_27383369_27385064_Dsi06Ag08910.1_1_CDS_4147777114_8186:0.0440702,Dendrocalamus_sinicus_Dendrocalamus_sinicus_Dsi06B_11154459_11156578_Dsi06Bg05940.1_-1_CDS_4147780609_42526:0.0357917)n9:0.00397686)n7:0.00285065)n6:0.02394)n3:0.0161137,((Zizania_latifolia_GWHTBFHI007322:0.0664008,(Leersia_perrieri_LPERR06G15130:0.143903,Oryza_sativa_LOC_Os06g36210:0.0533504)n12:0.0387768)n11:0.0478185,((((Sorghum_bicolor_SORBI_3010G166600:0.0673642,Zea_mays_Zm00001eb277520:0.0635614)n16:0.0403767,((((Panicum_hallii_Pahal.4G112800:0.022532,((Panicum_virgatum_Pavir.J113900:0,Panicum_virgatum_Pavir.2NG160600:0)n22:0.0273852,(Panicum_virgatum_Pavir.4KG272300:0.1738,Panicum_virgatum_Pavir.4KG272200:0.0067681)n23:0.0125761)n21:0.00581476)n20:0.0216524,((Cenchrus_americanus_H_CamCM007984.2003792.1:0.0404616,Setaria_viridis_SEVIR_4G150501v2:0.0262879)n25:0.0290842,(Urochloa_fusta_Urofu.4G110700:0.083101,(Digitaria_radicosa_Dra04G0141400:0.0438711,(Digitaria_exilis_H_Dex4A-000876.1:0.0168457,Digitaria_exilis_H_Dex4B-000833.1:0.0101641)n28:0.0446063)n27:0.0129894)n26:0.00898434)n24:0.0140307)n19:0.00752428,(ASEM_AUS1_H_AUS1CM014273.1002732.1:0.0140997,ASEM_RSA5_H_RSA5chrom4002853.1:0.0144968)n29:0.03418)n18:0.00959155,Dichantelium_oligosantes_H_DolKV770912.1000002.1:0.0456676)n17:0.00919214)n15:0.0417514,(Chasmanthium_laxum_Chala.02G169100:0.0428992,(Phragmites_australis_Phragmites_australis_PaChr13_22194544_22196697_evm.model.PaChr13.990_1_CDS_4362388979_3884:0.0340664,((Eragrostis_curvula_EJB05_41224:0.0727048,(Eleusine_coracana_ELECO.r07.6BG0495980:0.012598,Eleusine_coracana_ELECO.r07.6AG0542780:0.014708)n34:0.0745368)n33:0.0843073,(Aristida_adscensionis_H_Aadptg000090l000003.1:0.0941276,Stipagrostis_hirtigluma_H_Shi_ptg000059l_000154.1:0.0624819)n35:0.0531796)n32:0.0324868)n31:0.0363841)n30:0.0147753)n14:0.0803921,((Chasmanthium_laxum_Chala.02G169600:0.0461111,Phragmites_australis_Phragmites_australis_PaChr8_26583756_26588233_evm.model.PaChr8.1051_1_CDS_4362478888_12183:0.0437489)n37:0.0159109,((Aristida_adscensionis_H_Aadptg000090l000004.1:0.0765046,Stipagrostis_hirtigluma_H_Shi_ptg000059l_000155.1:0.05206)n39:0.0369549,(((Eragrostis_curvula_EJB05_41226:0.0994645,(Eleusine_coracana_ELECO.r07.6BG0495990:0.0254576,Eleusine_coracana_ELECO.r07.6AG0542790:0.0191728)n43:0.0796483)n42:0.0521298,(Sorghum_bicolor_SORBI_3010G166800:0.0530459,Zea_mays_Zm00001eb384590:0.0468107)n44:0.0354136)n41:0.0143533,(Echinocloa_haploclada_eh_chr6.1184:0.0849141,(((Digitaria_radicosa_Dra04G0141500:5e-09,Digitaria_radicosa_Dra04G0141500.2:5e-09)n48:0.0392147,(Digitaria_exilis_H_Dex4A-000877.1:0.0127836,Digitaria_exilis_H_Dex4B-000834.1:0.0233043)n49:0.0456233)n47:0.0349713,((Dichantelium_oligosantes_H_DolKV770912.1000003.1:0.0306813,(ASEM_AUS1_H_AUS1CM014273.1002733.1:0.00887737,ASEM_RSA5_H_RSA5chrom4002854.1:0.0111134)n52:0.0311392)n51:0.00607603,((Panicum_hallii_Pahal.4G112700:0.0171831,(Panicum_virgatum_Pavir.4KG272400:0.0377019,Panicum_virgatum_Pavir.4KG267300:0.040748)n55:0.0217576)n54:0.0307041,(Setaria_viridis_SEVIR_4G150700v2:0.0239336,(Cenchrus_americanus_H_CamCM007984.2003793.1:0.0317437,Urochloa_fusta_Urofu.4G110600:0.0597531)n57:0.00549785)n56:0.0102801)n53:0.00611511)n50:0.00716815)n46:0.0139449)n45:0.0122814)n40:0.00929714)n38:0.0149978)n36:0.0231981)n13:0.0174854)n10:0.0164314)n2:0.068763)n0;
```
