## Supplementary Dataset S1 for "Gene turnover and contingency facilitated the repeated evolution of C_4_ photosynthesis in grasses": OG0003680_tree.txt

```
((Carex_scoparia_H_Carex_Csco_scaffold_3_000086.1:0.763064,(Ananas_comosus_H_Ananas_contig9_001053.1:0.0300698,Tillandsia_fasciculata_H_Tillandsia_CM054934.1_000459.1:0.0232356)n2:0.151808)n1:0.0328753,(Streptochaeta_angustifolia_strangu_007512:0.0759082,((Pharus_latifolius_Phala.11G062000:0.0050597,Pharus_latifolius_Phala.11G063000:0.0108895)n5:0.0809463,(Oryza_sativa_LOC_Os07g30860:0.892114,(((Olyra_latifolia_Ola012017:0.0641784,(Dendrocalamus_sinicus_Dendrocalamus_sinicus_Dsi10A_5221553_5235951_Dsi10Ag03770.1_-1_CDS_4147822516_38160:0.039689,(Ampelocalamus_luodianensis_AluCtg00677g00020.1:0.0152712,(Ampelocalamus_luodianensis_Alu10Cg07710.2:0.0031013,Ampelocalamus_luodianensis_AluCtg00677g00010.1:0.00247448)n12:0.0120218)n11:0.0173597)n10:0.00968792)n9:0.00552943,((Brachypodium_distachyon_BRADI_3g29120v3:0.0738206,((Hordeum_spontaneum_WB01_005816_0154741:0.00241463,Hordeum_vulgareMorex_HORVU.MOREX.r3.3HG0221160:5e-09)n16:0.114111,(Hordeum_spontaneum_WB01_001642_0556450:0.00137646,Hordeum_vulgareMorex_HORVU.MOREX.r3.1HG0044490:5e-09)n17:0.0601304)n15:0.0183119)n14:0.0386968,((Zizania_latifolia_GWHTBFHI001888:0.079246,Zizania_latifolia_GWHTBFHI008457:0.0537281)n19:0.0145694,(Leersia_perrieri_LPERR10G10110:0.0721141,(Oryza_sativa_LOC_Os10g34220:0.0406469,Oryza_sativa_LOC_Os11g28104:0.0570991)n21:0.00634434)n20:0.0272866)n18:0.0487042)n13:0.00368209)n8:0.0158248,((Phragmites_australis_Phragmites_australis_PaChr18_21762901_21768834_evm.model.PaChr18.733_1_CDS_4362409043_31702:0.0408347,((Eleusine_coracana_ELECO.r07.2AG0128400:0.00558146,Eleusine_coracana_ELECO.r07.2BG0183800:0.013898)n25:0.0627511,(Eragrostis_curvula_EJB05_21941:0.0525346,Eragrostis_curvula_EJB05_21942:0.0817698)n26:0.0128011)n24:0.0286974)n23:0.00561092,((Aristida_adscensionis_H_Aadptg000025l000068.1:0.065601,Stipagrostis_hirtigluma_H_Shi_ptg000025l_002368.1:0.0460154)n28:0.0243234,(Chasmanthium_laxum_Chala.03G060900:0.0379234,(((Digitaria_exilis_H_Dex9A-004603.1:0.00901945,Digitaria_exilis_H_Dex9B-004470.1:0.000766938)n32:0.0282023,(Digitaria_radicosa_Dra09G0155100.2:5e-09,Digitaria_radicosa_Dra09G0155100:5e-09)n33:0.0262531)n31:0.0203777,((((Urochloa_fusta_Urofu.9G230500:0.035873,(Cenchrus_americanus_H_CamCM007983.2004441.1:0.0599217,(Setaria_viridis_SEVIR_9G216700v2:0.0176851,Cenchrus_americanus_H_CamCM007983.2004442.1:0.0508303)n39:0.019175)n38:0.00213056)n37:0.00328409,((ASEM_AUS1_H_AUS1CM014278.1000589.1:0.00953793,ASEM_RSA5_H_RSA5chrom9001975.1:0.00603453)n41:0.0421531,(Dichantelium_oligosantes_H_DolKV782664.1000001.1:0.0126823,Dichantelium_oligosantes_H_DolKV772094.1000003.1:0.0337808)n42:0.0354705)n40:0.00982915)n36:0.00440045,(Panicum_hallii_Pahal.9G216800:0.0151735,(Panicum_virgatum_Pavir.9KG180000:0.031215,Panicum_virgatum_Pavir.9NG294900:0.0234905)n44:0.00261006)n43:0.00437807)n35:0.0418975,((ASEM_RSA5_H_RSA5chrom9001976.1:0.003623,(ASEM_AUS1_H_AUS1CM014273.1000703.1:0.052761,ASEM_AUS1_H_AUS1CM014278.1000590.1:0.00879541)n47:0.000977267)n46:0.00508019,((((Sorghum_bicolor_SORBI_3001G215900:0.0253419,Zea_mays_Zm00001eb221490:0.0437125)n51:0.0510667,(Dichantelium_oligosantes_H_DolKV772094.1000004.1:0.056033,Echinocloa_haploclada_eh_chr1.2120:0.0542424)n52:0.0131199)n50:0.00568009,((Panicum_hallii_Pahal.9G216700:0.0241737,(Panicum_virgatum_Pavir.9KG179900:0.0285148,Panicum_virgatum_Pavir.9NG294800:0.0163555)n55:0.00778205)n54:0.0147956,(Urochloa_fusta_Urofu.9G230300:0.034865,Setaria_viridis_SEVIR_9G216600v2:0.0339727)n56:0.00454683)n53:0.00720396)n49:0.00301359,(Cenchrus_americanus_H_CamCM007983.2004443.1:0.153387,Panicum_virgatum_Pavir.9KG181500:0.032569)n57:0.0210526)n48:0.00233918)n45:0.00673913)n34:0.000748792)n30:0.0203286)n29:0.0141924)n27:0.00681339)n22:0.0365852)n7:0.0272886)n6:0.00303207)n4:0.0182677)n3:0.0355422)n0;
```
