## Supplementary Dataset S1 for "Gene turnover and contingency facilitated the repeated evolution of C_4_ photosynthesis in grasses": OG0003681_tree.txt

```
(((Ananas_comosus_H_Ananas_contig24_000344.1:0.0226295,Tillandsia_fasciculata_H_Tillandsia_CM054953.1_000639.1:0.0187396)n2:0.0909131,(Juncus_effusus_H_Juncus_Jeff_scaffold_172_000006.1:0.182241,Carex_scoparia_H_Carex_Csco_scaffold_20_000179.1:0.118198)n3:0.09758)n1:0.0312533,((Streptochaeta_angustifolia_strangu_032751:0.0562041,((Pharus_latifolius_Phala.04G139700:5e-09,Pharus_latifolius_Phala.04G139700.2:5e-09)n7:0.0426108,(((Zizania_latifolia_GWHTBFHI034390:0.0292088,(Leersia_perrieri_LPERR06G14440:0.0322651,Oryza_sativa_LOC_Os06g34690:0.0158084)n11:0.0138866)n10:0.0296505,(((Hordeum_spontaneum_WB01_008121_0171608:5e-09,Hordeum_vulgareMorex_HORVU.MOREX.r3.7HG0709680:0.0012473)n14:0.0699298,(Brachypodium_distachyon_BRADI_1g39090v3:5e-09,Brachypodium_distachyon_BRADI_2g26420v3:0.00884407)n15:0.0322495)n13:0.0233117,(Olyra_latifolia_Ola038606:0.0285656,(Dendrocalamus_sinicus_Dendrocalamus_sinicus_Dsi06B_12755696_12762902_Dsi06Bg06350.1_-1_CDS_4147780732_54912:0.0196631,((Ampelocalamus_luodianensis_Alu06Cg04160.1:0.0148816,Dendrocalamus_sinicus_Dendrocalamus_sinicus_Dsi10C_23240451_23246466_Dsi10Cg07920.1_1_CDS_4147829200_48316:0.0107411)n19:0.0037525,(Dendrocalamus_sinicus_Dendrocalamus_sinicus_Dsi06A_25254372_25262799_Dsi06Ag08430.1_-1_CDS_4147776970_40825:0.0143694,Ampelocalamus_luodianensis_Alu06Dg10320.1:0.0105664)n20:0.00117405)n18:0.00220532)n17:0.000245036)n16:0.000272262)n12:0.00363022)n9:0.00859869,(((((((Digitaria_radicosa_Dra01G0160600:0.00619401,Digitaria_radicosa_Dra04G0182100:0.00628187)n27:0.00966015,(Digitaria_exilis_H_Dex4A-000852.1:0.00429099,Digitaria_exilis_H_Dex4B-000805.1:0.0161572)n28:0.00969247)n26:0.0154532,((Cenchrus_americanus_H_CamCM007984.2004342.1:0.0321876,Setaria_viridis_SEVIR_4G141800v2:0.0150129)n30:0.00889269,((Panicum_hallii_Pahal.4G120800:0.014454,(Panicum_virgatum_Pavir.4KG244700:0.0107752,(Panicum_virgatum_Pavir.4NG188700:0.0543805,Panicum_virgatum_Pavir.4NG166200:6e-09)n34:0.00721163)n33:0.00558336)n32:0.0106603,Urochloa_fusta_Urofu.4G119700:0.0253306)n31:0.00103281)n29:0.00389988)n25:0.00811713,((ASEM_RSA5_H_RSA5chrom4000661.1:0.00532032,(ASEM_AUS1_H_AUS1CM014273.1002688.1:6e-09,ASEM_AUS1_H_AUS1CM014273.1002686.1:5e-09)n37:0.00699894)n36:0.0238219,(Echinocloa_haploclada_eh_chr1.4951:0.0374401,Dichantelium_oligosantes_H_DolKV775105.1000002.1:0.0216898)n38:0.00408457)n35:0.00303377)n24:0.023342,(Chasmanthium_laxum_Chala.02G162700:0.0239716,(Sorghum_bicolor_SORBI_3001G460500:0.00868797,(Zea_mays_Zm00001eb008400:0.0198622,Zea_mays_Zm00001eb204950:0.0184815)n41:0.0020535)n40:0.00386206)n39:0.0150786)n23:0.00332271,((Phragmites_australis_Phragmites_australis_PaChr22_1471034_1477195_evm.model.PaChr22.106_1_CDS_4362430795_4859:0.0472315,Phragmites_australis_Phragmites_australis_PaChr13_20386373_20390719_evm.model.PaChr13.938_1_CDS_4362388863_40069:0.0301223)n43:0.00576412,(Aristida_adscensionis_H_Aadptg000033l000063.1:0.0494325,(Stipagrostis_hirtigluma_H_Shi_ptg000059l_000129.1:0.0425986,(Stipagrostis_hirtigluma_H_Shi_ptg000040l_000117.1:0.00152591,Stipagrostis_hirtigluma_H_Shi_ptg000049l_001415.1:0.00102173)n46:0.024309)n45:0.002701)n44:0.00965527)n42:0.00234977)n22:0.00296291,((Eleusine_coracana_ELECO.r07.6BG0495350:0.0031785,Eleusine_coracana_ELECO.r07.6AG0542110:0.00310568)n48:0.0423543,((Eragrostis_curvula_EJB05_57574:0.00124964,Eragrostis_curvula_EJB05_52568:5e-09)n50:0.0381427,Eragrostis_curvula_EJB05_41152:0.0313134)n49:0.00347927)n47:0.0182582)n21:0.0306402)n8:0.0152787)n6:0.0140038)n5:0.0156926,(((Zizania_latifolia_GWHTBFHI020871:0.0207163,(Leersia_perrieri_LPERR02G08840:0.0370247,Oryza_sativa_LOC_Os02g14929:0.0245635)n54:0.0097141)n53:0.0271619,(Olyra_latifolia_Ola032182:0.02889,(Dendrocalamus_sinicus_Dendrocalamus_sinicus_Dsi02A_9453928_9461060_Dsi02Ag05640.1_-1_CDS_4147709530_56366:0.153291,(Ampelocalamus_luodianensis_Alu02Dg19840.1:0.0213207,Ampelocalamus_luodianensis_Alu02Cg08480.1:0.095636)n57:0.0106262)n56:0.038985)n55:0.00950967)n52:0.0313666,Streptochaeta_angustifolia_strangu_009428:0.044878)n51:0.00498645)n4:0.0312533)n0;
```
