## Supplementary Dataset S1 for "Gene turnover and contingency facilitated the repeated evolution of C_4_ photosynthesis in grasses": OG0003682_tree.txt

```
((Tillandsia_fasciculata_H_Tillandsia_CM054935.1_000456.1:0.00660358,Tillandsia_fasciculata_H_Tillandsia_CM054935.1_000457.1:0.00825441)n1:0.222601,(Streptochaeta_angustifolia_strangu_040285:0.191225,(Ampelocalamus_luodianensis_Alu06Dg07520.1:0.210299,(((Olyra_latifolia_Ola021571:0.113026,(Dendrocalamus_sinicus_Dendrocalamus_sinicus_Dsi03C_9467862_9469322_Dsi03Cg02110.1_1_CDS_4147741747_55347:0.0181462,(Dendrocalamus_sinicus_Dendrocalamus_sinicus_Dsi03C_9518543_9520006_Dsi03Cg02120.1_1_CDS_4147741750_189:0.0155637,Dendrocalamus_sinicus_Dendrocalamus_sinicus_Dsi03C_9565967_9568129_Dsi03Cg02140.1_1_CDS_4147741756_3567:0.096372)n8:0.00302074)n7:0.0465562)n6:0.0271218,((Hordeum_spontaneum_WB01_002217_0336444:0.00101582,Hordeum_vulgareMorex_HORVU.MOREX.r3.7HG0671810:0.00192899)n10:0.0946587,(Brachypodium_distachyon_BRADI_1g43600v3:0.0169126,Brachypodium_distachyon_BRADI_2g10570v3:0.0459203)n11:0.0968785)n9:0.0289245)n5:0.0121637,((((Stipagrostis_hirtigluma_H_Shi_ptg000025l_001307.1:0.0867346,(Eleusine_coracana_ELECO.r07.3AG0246080:0.0753126,(Digitaria_exilis_H_Dex9A-001378.1:0.0133929,Digitaria_exilis_H_Dex9B-001366.1:0.0211539)n17:0.100184)n16:0.0978475)n15:0.0181456,(Dichantelium_oligosantes_H_DolKV775298.1000009.1:0.0993008,(Setaria_viridis_SEVIR_7G047900v2:0.187197,(ASEM_RSA5_H_RSA5chrom3003033.1:0.0126864,(ASEM_AUS1_H_AUS1CM014277.1000105.1:0.00801861,ASEM_AUS1_H_AUS1CM014277.1003688.1:0.0092008)n21:0.011336)n20:0.0495509)n19:0.00742556)n18:0.037055)n14:0.0490224,(((Aristida_adscensionis_H_Aadptg000004l000307.1:0.114094,(Stipagrostis_hirtigluma_H_Shi_ptg000039l_000002.1:0.0209187,Stipagrostis_hirtigluma_H_Shi_ptg000055l_000026.1:0.0222374)n25:0.0658842)n24:0.0322673,(Phragmites_australis_Phragmites_australis_PaChr13_9789659_9791113_evm.model.PaChr13.686_1_CDS_4362388303_16936:0.0942779,(Chasmanthium_laxum_Chala.02G106600:0.0938187,(Sorghum_bicolor_SORBI_3010G116900:0.128446,(Panicum_virgatum_Pavir.4NG145800:0.0801479,((Digitaria_exilis_H_Dex4A-002186.1:0.0281554,Digitaria_exilis_H_Dex4B-002115.1:0.0340948)n31:0.0779434,Dichantelium_oligosantes_H_DolKV768582.1000009.1:0.0749306)n30:0.017321)n29:0.0151597)n28:0.0288077)n27:0.0174235)n26:0.0107017)n23:0.009312,((((Eleusine_coracana_ELECO.r07.6BG0469190:0.265416,(Chasmanthium_laxum_Chala.09G130600:0.0889357,(Sorghum_bicolor_SORBI_3010G117000:0.124538,(((ASEM_AUS1_H_AUS1CM014273.1000992.1:0.0390961,ASEM_RSA5_H_RSA5chrom4000916.1:0.0312036)n40:0.0389855,(Urochloa_fusta_Urofu.4G174600:0.109696,(Digitaria_radicosa_Dra04G0096300:0.0764958,(Digitaria_exilis_H_Dex4A-000622.1:0.0569054,Digitaria_exilis_H_Dex4B-000604.1:0.049338)n43:0.0626158)n42:0.0148289)n41:0.0189674)n39:0.00638455,(Dichantelium_oligosantes_H_DolKV768582.1000006.1:0.0680271,(Panicum_hallii_Pahal.4G181200:0.0746682,(Panicum_virgatum_Pavir.4NG145900:0.0278872,Panicum_virgatum_Pavir.J789100:0.0940193)n46:0.0234501)n45:0.0213447)n44:0.00804184)n38:0.0324319)n37:0.0210742)n36:0.0216828)n35:0.00999982,(Aristida_adscensionis_H_Aadptg000004l000007.1:0.117136,(Stipagrostis_hirtigluma_H_Shi_ptg000039l_000132.1:0.0228354,Stipagrostis_hirtigluma_H_Shi_ptg000055l_001270.1:0.0156456)n48:0.0855526)n47:0.0189231)n34:0.0149879,(Stipagrostis_hirtigluma_H_Shi_ptg000039l_000133.1:0.0274894,(Stipagrostis_hirtigluma_H_Shi_ptg000039l_000134.1:0.019057,Stipagrostis_hirtigluma_H_Shi_ptg000055l_001271.1:0.0167118)n50:0.00858934)n49:0.10861)n33:0.0164915,Phragmites_australis_Phragmites_australis_PaChr17_16706187_16707623_evm.model.PaChr17.324_1_CDS_4362404550_11094:0.127315)n32:0.0141461)n22:0.011707)n13:0.0498563,(Leersia_perrieri_LPERR06G09520:0.203275,((Oryza_sativa_LOC_Os06g17250:0.117917,((Oryza_sativa_LOC_Os06g17220:0.146703,Oryza_sativa_LOC_Os06g17120:0.0436076)n55:0.0566907,(Oryza_sativa_LOC_Os06g17110:0.088904,(Oryza_sativa_LOC_Os06g17090:0.0868171,Oryza_sativa_LOC_Os06g17140:0.061221)n57:0.0208172)n56:0.0457907)n54:0.0405529)n53:0.0445871,Oryza_sativa_LOC_Os06g17020:0.0838018)n52:0.00931132)n51:0.0298391)n12:0.0200027)n4:0.0267003)n3:0.067931)n2:0.222601)n0;
```
