## Supplementary Dataset S1 for "Gene turnover and contingency facilitated the repeated evolution of C_4_ photosynthesis in grasses": OG0003683_tree.txt

```
(((Ananas_comosus_H_Ananas_contig6_000339.1:0.0322271,Tillandsia_fasciculata_H_Tillandsia_CM054940.1_000339.1:0.0298738)n2:0.0882264,(Juncus_effusus_H_Juncus_Jeff_scaffold_4_000284.1:0.211223,Carex_scoparia_H_Carex_Csco_scaffold_25_000209.1:0.126602)n3:0.121222)n1:0.0452728,(((Streptochaeta_angustifolia_strangu_015434:0.00749417,((Streptochaeta_angustifolia_strangu_020961:0.0290598,Streptochaeta_angustifolia_strangu_037960:5e-09)n8:0.0399607,Streptochaeta_angustifolia_strangu_001006:0.00503283)n7:0.0117271)n6:0.0251605,Streptochaeta_angustifolia_strangu_001276:0.0298507)n5:0.0632915,((Pharus_latifolius_Phala.08G021500:0.00551121,Pharus_latifolius_Phala.08G021500.2:0.0536189)n10:0.0679794,((Brachypodium_distachyon_BRADI_3g41750v3:0.0538958,(Hordeum_spontaneum_WB01_001745_0212363:0.00105551,Hordeum_vulgareMorex_HORVU.MOREX.r3.7HG0686000:0.000963459)n13:0.0716879)n12:0.0383302,(((Zizania_latifolia_GWHTBFHI002485:0.0330237,Zizania_latifolia_GWHTBFHI009830:0.0398179)n16:0.00890726,(Leersia_perrieri_LPERR08G18810:0.0544936,Oryza_sativa_LOC_Os08g42730:0.0472338)n17:0.0124806)n15:0.0401987,((Chasmanthium_laxum_Chala.11G022100:0.0534938,(((Aristida_adscensionis_H_Aadptg000011l000352.1:0.0591628,(Stipagrostis_hirtigluma_H_Shi_ptg000002l_001087.1:0.0212788,Stipagrostis_hirtigluma_H_Shi_ptg000021l_002109.1:0.0135169)n23:0.0277626)n22:0.0346663,(((Sorghum_bicolor_SORBI_3007G186000:0.0138798,(Zea_mays_Zm00001eb037230:0.0295367,Zea_mays_Zm00001eb198320:0.0424098)n27:0.0047122)n26:0.00314906,((((Cenchrus_americanus_H_CamCM007987.2003949.1:0.0445394,Setaria_viridis_SEVIR_2G137400v2:0.0212244)n31:0.0181055,(Urochloa_fusta_Urofu.2G124800:0.0361856,(Dichantelium_oligosantes_H_DolKV782105.1000001.1:0.028618,(Digitaria_radicosa_Dra02G0167500:0.0328789,(Digitaria_exilis_H_Dex2A-000743.1:0.0143103,Digitaria_exilis_H_Dex2B-000679.1:0.0178469)n35:0.0163421)n34:0.013476)n33:0.0033258)n32:0.00931501)n30:0.0109308,(((Cenchrus_americanus_H_CamLKME02027251.1000008.1:0.03691,Setaria_viridis_SEVIR_5G363300v2:0.0205219)n38:0.0303605,Panicum_hallii_Pahal.6G287900:0.0242664)n37:0.00209812,((Digitaria_radicosa_Dra06G0175800:5e-09,Digitaria_radicosa_Dra06G0175800.2:0.00106727)n40:0.0244226,(Panicum_virgatum_Pavir.6KG390100:0.0380212,Urochloa_fusta_Urofu.6G222000:0.0339791)n41:0.0168535)n39:0.00277195)n36:0.0079272)n29:0.0008808,((ASEM_AUS1_H_AUS1CM014273.1000996.1:0.0117609,ASEM_RSA5_H_RSA5chrom4000920.1:0.00760905)n43:0.0231563,(Panicum_hallii_Pahal.4G182900:0.0284144,(Panicum_virgatum_Pavir.4NG145100:0.0157133,(Panicum_virgatum_Pavir.4KG161400:0.0209268,Panicum_virgatum_Pavir.4KG129300:0.0266898)n46:0.00543175)n45:0.0194462)n44:0.00589257)n42:0.0213102)n28:0.0023678)n25:0.00188217,Echinocloa_haploclada_eh_chr8.2696:0.0428961)n24:0.0203661)n21:0.00358909,(((Eleusine_coracana_ELECO.r07.8BG0667710:0.010949,Eleusine_coracana_ELECO.r07.8AG0638210:0.00815861)n49:0.0366226,(Eragrostis_curvula_EJB05_47950:0.0119831,Eragrostis_curvula_EJB05_47952:5e-09)n50:0.0363207)n48:0.0215393,(Phragmites_australis_Phragmites_australis_PaChr19_27147238_27151275_evm.model.PaChr19.1238_1_CDS_4362411538_19118:0.0277812,Phragmites_australis_Phragmites_australis_PaChr14_29197749_29200894_evm.model.PaChr14.1334_1_CDS_4362391251_24923:0.019685)n51:0.00218722)n47:0.00425723)n20:0.00850025)n19:0.014883,((Olyra_latifolia_Ola016326:0.0365758,(Ampelocalamus_luodianensis_Alu08Dg01840.1:0.0193602,Ampelocalamus_luodianensis_Alu08Cg11200.2:0.0344606)n54:0.00382895)n53:0.0116437,((Dendrocalamus_sinicus_Dendrocalamus_sinicus_Dsi08C_5888055_5892915_Dsi08Cg04370.1_-1_CDS_4147809280_35302:0.153962,Dendrocalamus_sinicus_Dendrocalamus_sinicus_Dsi08A_36019755_36023389_Dsi08Ag11930.1_1_CDS_4147803769_3208:0.0664044)n56:0.00817281,(Dendrocalamus_sinicus_Dendrocalamus_sinicus_DsiCtg00348_220816_226746_DsiCtg00348g00150.1_1_CDS_4147850863_19120:5e-09,Dendrocalamus_sinicus_Dendrocalamus_sinicus_Dsi08B_34064189_34070177_Dsi08Bg11630.1_1_CDS_4147807672_39800:5e-09)n57:0.0362254)n55:0.00402505)n52:0.00385239)n18:0.0101079)n14:0.00733112)n11:0.0415384)n9:0.0295284)n4:0.0452728)n0;
```
