## Supplementary Dataset S1 for "Gene turnover and contingency facilitated the repeated evolution of C_4_ photosynthesis in grasses": OG0003684_tree.txt

```
((Carex_scoparia_H_Carex_Csco_scaffold_6_000128.1:0.687666,(Ananas_comosus_H_Ananas_contig3_000295.1:0.0248691,Tillandsia_fasciculata_H_Tillandsia_CM054933.1_000268.1:0.0526179)n2:0.345657)n1:0.120268,(((Streptochaeta_angustifolia_strangu_039923:0.144618,(Pharus_latifolius_Phala.04G061600:0.0031779,Pharus_latifolius_Phala.04G061600.2:5e-09)n6:0.122515)n5:0.0136128,(((Brachypodium_distachyon_BRADI_1g46160v3:0.127616,(Hordeum_spontaneum_WB01_002037_0141980:0.00592205,Hordeum_vulgareMorex_HORVU.MOREX.r3.7HG0663500:0.00453499)n10:0.177976)n9:0.07186,((Zizania_latifolia_GWHTBFHI035152:0.16409,(Leersia_perrieri_LPERR06G06340:0.259417,Oryza_sativa_LOC_Os06g10710:0.132929)n13:0.0479835)n12:0.0918426,(Olyra_latifolia_Ola009506:0.100973,((Ampelocalamus_luodianensis_Alu06Cg14090.1:0.0323378,Dendrocalamus_sinicus_Dendrocalamus_sinicus_Dsi03C_14042210_14043109_Dsi03Cg03990.1_-1_CDS_4147742311_31703:0.0348957)n16:0.00689773,(Dendrocalamus_sinicus_Dendrocalamus_sinicus_Dsi06A_5620916_5621788_Dsi06Ag03880.1_1_CDS_4147775605_11557:0.0491072,Ampelocalamus_luodianensis_Alu06Dg05140.1:0.0415392)n17:0.00461547)n15:0.014469)n14:0.0195408)n11:0.0173632)n8:0.0243533,(Streptochaeta_angustifolia_strangu_039335:0.146713,((Pharus_latifolius_Phala.02G299100:0.00544509,Pharus_latifolius_Phala.02G299100.2:0.00549741)n20:0.157496,(((Zizania_latifolia_GWHTBFHI022313:0.0617921,Zizania_latifolia_GWHTBFHI026068:0.0568857)n23:0.0349445,(Leersia_perrieri_LPERR02G27810:0.154795,(Oryza_sativa_LOC_Os11g45030:0.164307,Oryza_sativa_LOC_Os02g52950:0.0626163)n25:0.00695737)n24:0.024045)n22:0.0804599,((Olyra_latifolia_Ola031528:0.129047,((Dendrocalamus_sinicus_Dendrocalamus_sinicus_Dsi02C_32962560_32963397_Dsi02Cg15860.1_-1_CDS_4147725901_4640:0.0610643,Ampelocalamus_luodianensis_Alu09CXg02760.2:0.0347361)n29:0.00468288,((Ampelocalamus_luodianensis_Alu02Dg03520.2:0.00440344,Ampelocalamus_luodianensis_Alu02Dg03500.1:0.00417255)n31:0.0615861,(Dendrocalamus_sinicus_Dendrocalamus_sinicus_Dsi02B_46350962_46351789_Dsi02Bg18690.1_-1_CDS_4147720255_10249:0.0469315,Dendrocalamus_sinicus_Dendrocalamus_sinicus_Dsi02A_46114762_46115628_Dsi02Ag19970.1_-1_CDS_4147713829_31609:0.0501376)n32:0.00557084)n30:0.00537317)n28:0.00584636)n27:0.0424254,(Brachypodium_distachyon_BRADI_3g57800v3:0.113825,(Hordeum_spontaneum_WB01_002408_0150007:0.00604933,Hordeum_vulgareMorex_HORVU.MOREX.r3.6HG0619110:0.0029178)n34:0.214407)n33:0.062964)n26:0.0373689)n21:0.128735)n19:0.0420069)n18:0.0213081)n7:0.00236757)n4:0.0385654,((Aristida_adscensionis_H_Aadptg000046l000077.1:0.151696,Stipagrostis_hirtigluma_H_Shi_ptg000055l_001100.1:0.108573)n36:0.0543597,((Chasmanthium_laxum_Chala.02G070900:0.101358,((Sorghum_bicolor_SORBI_3010G079800:0.04876,(Zea_mays_Zm00001eb279010:0.076339,Zea_mays_Zm00001eb373390:0.0547237)n41:0.0321129)n40:0.0442817,(Dichantelium_oligosantes_H_DolKV775042.1000006.1:0.0736294,((Panicum_hallii_Pahal.4G284800:0.028398,(Panicum_virgatum_Pavir.4NG123000:0.0383265,Panicum_virgatum_Pavir.4KG180200:0.0284685)n45:0.0235074)n44:0.0137573,(Urochloa_fusta_Urofu.4G080000:0.704858,((Urochloa_fusta_Urofu.4G219800:0.0542568,(Cenchrus_americanus_H_CamCM007983.2001719.1:0.129502,Setaria_viridis_SEVIR_4G082700v2:0.0142114)n49:0.0265029)n48:0.0258547,(ASEM_AUS1_H_AUS1CM014273.1002117.1:0.0529164,(Echinocloa_haploclada_eh_chr6.2251:0.0749207,(Digitaria_radicosa_Dra04G0004300:0.0529404,(Digitaria_exilis_H_Dex4A-002387.1:0.0110335,Digitaria_exilis_H_Dex4B-002319.1:0.040015)n53:0.0777372)n52:0.0316207)n51:0.00918681)n50:0.00840844)n47:0.0029483)n46:0.000327589)n43:0.0111152)n42:0.00362385)n39:0.0519096)n38:0.0215056,((Eragrostis_curvula_EJB05_45748:0.0982292,(Eleusine_coracana_ELECO.r07.6BG0465050:0.00965097,Eleusine_coracana_ELECO.r07.6AG0513230:0.0220545)n56:0.106614)n55:0.0887215,(Phragmites_australis_Phragmites_australis_PaChr13_5868501_5869412_evm.model.PaChr13.506_1_CDS_4362387905_19463:0.0868994,Phragmites_australis_Phragmites_australis_PaChr8_6544725_6545663_evm.model.PaChr8.461_1_CDS_4362481012_13455:0.0614583)n57:0.0068287)n54:0.0206694)n37:0.0380508)n35:0.0460217)n3:0.120268)n0;
```
