## Supplementary Dataset S1 for "Gene turnover and contingency facilitated the repeated evolution of C_4_ photosynthesis in grasses": OG0003685_tree.txt

```
(Streptochaeta_angustifolia_strangu_024490:0.0981246,(Sorghum_bicolor_SORBI_3007G148100:0.13726,(Brachypodium_distachyon_BRADI_2g39207v3:0.150017,((ASEM_AUS1_H_AUS1CM014278.1003743.1:0.586185,(Oryza_sativa_LOC_Os11g29050:0.62595,Hordeum_vulgareMorex_HORVU.MOREX.r3.7HG0637500:0.563445)n5:0.109434)n4:0.0828867,(((Brachypodium_distachyon_BRADI_1g01387v3:0.182631,((Brachypodium_distachyon_BRADI_1g01380v3:0.0498254,Brachypodium_distachyon_BRADI_1g01407v3:0.0500132)n10:0.0726084,(Brachypodium_distachyon_BRADI_1g01397v3:0.104179,Brachypodium_distachyon_BRADI_1g01257v3:0.146346)n11:0.0388954)n9:0.0363582)n8:0.028689,(Hordeum_vulgareMorex_HORVU.MOREX.r3.5HG0535870:0.00687318,((Hordeum_spontaneum_WB01_000130_0286163:0.0543138,Hordeum_spontaneum_WB01_003980_0037875:0.0917391)n14:0.0992076,(Hordeum_spontaneum_WB01_000130_0292874:0.16008,Hordeum_spontaneum_WB01_003028_0266799:0.00376822)n15:0.000376822)n13:4.18691e-05)n12:0.122628)n7:0.0417173,((Brachypodium_distachyon_BRADI_1g51687v3:0.201063,Hordeum_spontaneum_WB01_006968_0262434:0.245733)n17:0.0260363,((((Hordeum_vulgareMorex_HORVU.MOREX.r3.1HG0006230:0.0317894,Hordeum_spontaneum_WB01_001492_0058927:0.0607455)n21:0.0513636,(Hordeum_vulgareMorex_HORVU.MOREX.r3.1HG0006160:0.000439725,(Hordeum_spontaneum_WB01_001492_0069600:0.0401506,Hordeum_spontaneum_WB01_001492_0151924:0.00104826)n23:0.000116473)n22:0.0789631)n20:0.0712714,(Brachypodium_distachyon_BRADI_2g37166v3:0.118315,(Brachypodium_distachyon_BRADI_2g37191v3:0.117828,Brachypodium_distachyon_BRADI_2g37172v3:0.112211)n25:0.0190732)n24:0.00211924)n19:0.0140156,(((Hordeum_spontaneum_WB01_005250_0143121:0.0345451,(Hordeum_vulgareMorex_HORVU.MOREX.r3.6HG0629170:0.09375,Hordeum_vulgareMorex_HORVU.MOREX.r3.6HG0629180:0.0306502)n29:0.00340557)n28:0.057942,(Hordeum_vulgareMorex_HORVU.MOREX.r3.6HG0629160:0.0924995,Hordeum_spontaneum_WB01_005250_0119729:0.0894972)n30:0.00994413)n27:0.0681333,(Echinocloa_haploclada_eh_chr2.4540:0.115052,(((ASEM_RSA5_H_RSA5chrom5002147.1:0.0293584,(ASEM_AUS1_H_AUS1CM014274.1005349.1:0.0172977,ASEM_AUS1_H_AUS1CM014274.1005346.1:0.0150251)n35:0.00166945)n34:0.0169877,((Cenchrus_americanus_H_CamCM007987.2004279.1:0.0973692,((((Eragrostis_curvula_EJB05_01115:0.033487,Eragrostis_curvula_EJB05_01101:0.0368614)n41:0.0341731,(((Panicum_hallii_Pahal.3G516800:0,Panicum_hallii_Pahal.3G517100:0)n44:0.0826313,(((Digitaria_exilis_H_Dex5B-002142.1:0.049215,Digitaria_exilis_H_Dex5A-002118.1:0.053289)n47:0.0282105,Digitaria_exilis_H_Dex2B-001588.1:0.118853)n46:0.0114973,(Digitaria_exilis_H_Dex5A-002117.1:0.0628168,Digitaria_exilis_H_Dex1B-000577.1:1.26e-08)n48:1.26e-09)n45:1.4e-10)n43:0.0623009,Digitaria_exilis_H_Dex1B-000578.1:0.110576)n42:0.0122862)n40:0.0190019,Digitaria_radicosa_Dra05G0213000:0.0826707)n39:0.00866901,((Panicum_hallii_Pahal.5G040800:0.0185331,Panicum_hallii_Pahal.5G039400:0.0201711)n50:0.0432308,(Panicum_virgatum_Pavir.1KG149200:0.083666,((Panicum_virgatum_Pavir.5KG739700:0.047294,Panicum_virgatum_Pavir.5KG734900:0.039655)n53:0.00994872,((Panicum_virgatum_Pavir.5KG735100:0.0100885,Panicum_virgatum_Pavir.5KG739600:0.0299688)n55:0.0416169,Panicum_virgatum_Pavir.9NG347500:0.0523882)n54:0.00493492)n52:0.011)n51:0.00122222)n49:0.0116403)n38:0.00129336)n37:0.0059592,(Digitaria_exilis_H_Dex1B-000579.1:0.126393,(Brachypodium_distachyon_BRADI_1g01374v3:0.382188,Dichantelium_oligosantes_H_DolKV769360.1000016.1:0.0530398)n57:0.00607859)n56:0.00739279)n36:0.000821422)n33:0.00722719,Setaria_viridis_SEVIR_5G437501v2:0.0745125)n32:0.0158964)n31:0.0464235)n26:0.0222143)n18:0.00222143)n16:0.000222143)n6:1.99929e-05)n3:2.22143e-06)n2:2.46826e-06)n1:0.0676585)n0;
```
