## Supplementary Dataset S1 for "Gene turnover and contingency facilitated the repeated evolution of C_4_ photosynthesis in grasses": OG0003686_tree.txt

```
((Streptochaeta_angustifolia_strangu_017669:0.140268,((Pharus_latifolius_Phala.03G327500:0,Pharus_latifolius_Phala.03G327500.2:0)n3:0.104745,Pharus_latifolius_Phala.03G327700:0.124916)n2:0.0446804)n1:0.0376278,(((Zizania_latifolia_GWHTBFHI006375:0.0611665,(Leersia_perrieri_LPERR01G35360:0.173649,Oryza_sativa_LOC_Os01g67630:0.0497429)n7:0.0354606)n6:0.012919,(Oryza_sativa_LOC_Os01g67640:0.0926142,Zizania_latifolia_GWHTBFHI006376:0.0606187)n8:0.0443523)n5:0.0410762,(((Aristida_adscensionis_H_Aadptg000101l000548.1:0.0660667,(Stipagrostis_hirtigluma_H_Shi_ptg000050l_002859.1:0.0810267,Stipagrostis_hirtigluma_H_Shi_ptg000050l_002860.1:0.0494569)n12:0.0125315)n11:0.0110731,((Phragmites_australis_Phragmites_australis_PaChr1_51061943_51064860_evm.model.PaChr1.2650_1_CDS_4362366811_25683:0.0772235,Phragmites_australis_Phragmites_australis_PaChr2_46335816_46338479_evm.model.PaChr2.2598_1_CDS_4362420275_40592:0.0446657)n14:0.0103632,(((Sorghum_bicolor_SORBI_3003G392700:0.0418485,(Zea_mays_Zm00001eb365540:0.0747752,Zea_mays_Zm00001eb144350:0.0829098)n18:0.0235347)n17:0.0343162,(Eleusine_coracana_ELECO.r07.1AG0043410:0.122761,Eragrostis_curvula_EJB05_18051:0.0600912)n19:0.0353023)n16:0.0159611,((Chasmanthium_laxum_Chala.02G059600:0.0237731,Chasmanthium_laxum_Chala.02G059700:0.0459004)n21:0.0302796,((Panicum_hallii_Pahal.5G053400:0.0454721,((ASEM_AUS1_H_AUS1CM014274.1005249.1:0.0046294,ASEM_AUS1_H_AUS1CM014274.1003044.1:0.0122905)n25:0.0667278,(Echinocloa_haploclada_eh_chr2.4408:0.0782538,((Digitaria_exilis_H_Dex5A-002040.1:0.0222294,Digitaria_exilis_H_Dex5B-002064.1:0.0256696)n28:0.0374704,((Digitaria_exilis_H_Dex5A-002041.1:0.0240897,Digitaria_exilis_H_Dex5B-002065.1:0.0352211)n30:0.0345119,(Digitaria_exilis_H_Dex5A-002042.1:0.0405763,Digitaria_exilis_H_Dex5B-002066.1:0.0467723)n31:0.0380957)n29:0.0153845)n27:0.0428896)n26:0.0117887)n24:0.00862616)n23:0.0279963,(((Panicum_hallii_Pahal.5G053500:0.0258191,((Panicum_virgatum_Pavir.3KG015500:0,Panicum_virgatum_Pavir.3KG476900:0)n36:0.022462,(Panicum_virgatum_Pavir.5KG732200:0.00248645,Panicum_virgatum_Pavir.5KG702700:5e-09)n37:0.0271565)n35:0.00626887)n34:0.0128974,((Echinocloa_haploclada_eh_chr2.4407:0.0756003,(Digitaria_radicosa_Dra05G0201000:0.068907,(Digitaria_exilis_H_Dex5A-002039.1:0.0253765,Digitaria_exilis_H_Dex5B-002063.1:0.0139342)n41:0.041242)n40:0.0320504)n39:0.0167383,((Cenchrus_americanus_H_CamCM007987.2004209.1:0.0299436,Setaria_viridis_SEVIR_5G423600v2:0.0167783)n43:0.0146322,(Urochloa_fusta_Urofu.5G053200:0.0600549,Urochloa_fusta_Urofu.5G053100:0.049905)n44:0.005545)n42:0.0076807)n38:0.00956319)n33:0.00797544,((ASEM_AUS1_H_AUS1CM014274.1005248.1:0.00559291,ASEM_RSA5_H_RSA5chrom5002225.1:0.00440519)n46:0.031312,Dichantelium_oligosantes_H_DolKV776876.1000024.1:0.0817722)n45:0.0110418)n32:0.0144848)n22:0.00860993)n20:0.007083)n15:0.00461692)n13:0.0111521)n10:0.0375864,((Olyra_latifolia_Ola038461:0.0669082,((Ampelocalamus_luodianensis_Alu01Cg11660.2:0.0365323,Dendrocalamus_sinicus_Dendrocalamus_sinicus_Dsi01C_4862434_4865557_Dsi01Cg03470.1_1_CDS_4147702276_9627:0.0421891)n50:0.00946934,(Dendrocalamus_sinicus_Dendrocalamus_sinicus_Dsi01B_56952103_56960671_Dsi01Bg23160.1_1_CDS_4147700281_23687:0.0680072,Ampelocalamus_luodianensis_Alu01Dg27890.3:0.0423431)n51:0.0097445)n49:0.0167639)n48:0.0183576,((Dendrocalamus_sinicus_Dendrocalamus_sinicus_Dsi01C_4842871_4845775_Dsi01Cg03460.1_1_CDS_4147702273_7939:0.0862796,Ampelocalamus_luodianensis_Alu01Dg27880.1:0.0355977)n53:0.00951938,((Olyra_latifolia_Ola038462:0.27232,(Brachypodium_distachyon_BRADI_2g57927v3:0.20575,(Hordeum_spontaneum_WB01_002682_0183677:5e-09,Hordeum_vulgareMorex_HORVU.MOREX.r3.3HG0304970:0.00409594)n57:0.0934357)n56:0.0385224)n55:0.0173047,Olyra_latifolia_Ola038465:0.0705556)n54:0.00783951)n52:0.03125)n47:0.00347222)n9:0.0114034)n4:0.0376278)n0;
```
