## Supplementary Dataset S1 for "Gene turnover and contingency facilitated the repeated evolution of C_4_ photosynthesis in grasses": OG0003687_tree.txt

```
(Juncus_effusus_H_Juncus_Jeff_scaffold_15_000331.1:0.220856,((Streptochaeta_angustifolia_strangu_023172:0.085956,(Pharus_latifolius_Phala.03G138600:0.108282,((((Olyra_latifolia_Ola031979:0.0618384,(Ampelocalamus_luodianensis_Alu01Dg13010.1:0.0304614,Ampelocalamus_luodianensis_Alu01Cg27710.1:0.0164729)n8:0.00378426)n7:0.00720337,(Dendrocalamus_sinicus_Dendrocalamus_sinicus_Dsi01B_32201017_32202907_Dsi01Bg11060.1_-1_CDS_4147696651_27051:0.0161858,(Dendrocalamus_sinicus_Dendrocalamus_sinicus_Dsi01C_27254707_27256010_Dsi01Cg18820.1_1_CDS_4147706881_43409:0.104055,Dendrocalamus_sinicus_Dendrocalamus_sinicus_Dsi07B_23576405_23577332_Dsi07Bg08850.1_-1_CDS_4147795420_22313:0.185098)n10:0.00570882)n9:0.0113231)n6:0.0211555,(((Leersia_perrieri_LPERR01G18110:0.0319229,Oryza_sativa_LOC_Os01g40690:0.0392297)n13:0.0234136,(Zizania_latifolia_GWHTBFHI012047:0.0289572,Zizania_latifolia_GWHTBFHI004912:0.129663)n14:0.00943601)n12:0.0534782,(Brachypodium_distachyon_BRADI_2g42270v3:0.0738104,((Hordeum_vulgareMorex_HORVU.MOREX.r3.3HG0268630:0,Hordeum_vulgareMorex_HORVU.MOREX.r3.3HG0268630.2:0)n17:0.00188747,Hordeum_spontaneum_WB01_004703_0869478:5e-09)n16:0.0834449)n15:0.0489169)n11:0.00788216)n5:0.00527089,(Stipagrostis_hirtigluma_H_Shi_ptg000050l_001307.1:0.0607114,((Chasmanthium_laxum_Chala.01G124800:0.0364586,((Zea_mays_Zm00001eb160760:0.0457378,Sorghum_bicolor_SORBI_3003G202800:0.0155535)n22:0.0503367,(Urochloa_fusta_Urofu.5G278000:0.0335901,((ASEM_AUS1_H_AUS1CM014274.1001444.1:0.00754122,ASEM_RSA5_H_RSA5chrom5000164.1:0.00566589)n25:0.00942367,(((Panicum_hallii_Pahal.5G262100:0.0225939,(Panicum_virgatum_Pavir.5NG381100:0.00980268,Panicum_virgatum_Pavir.5KG399300:0.0183438)n29:0.00403771)n28:0.0100214,(Cenchrus_americanus_H_CamCM007987.2001250.1:0.0374153,Setaria_viridis_SEVIR_5G216200v2:0.0111032)n30:0.0105114)n27:0.00220805,(((Digitaria_radicosa_Dra05G0028400:0.022789,(Digitaria_exilis_H_Dex5A-003516.1:5e-09,Digitaria_exilis_H_Dex5B-003539.1:0.0289517)n34:0.0233183)n33:0.00618685,Echinocloa_haploclada_eh_chr2.2302:0.0408037)n32:5e-09,Dichantelium_oligosantes_H_DolKV776307.1000001.1:0.0261584)n31:0.00557738)n26:0.0018957)n24:0.00582808)n23:0.0076662)n21:0.00962556)n20:0.0142562,((Eleusine_coracana_ELECO.r07.1BG0073270:0.0719014,Eragrostis_curvula_EJB05_16157:0.0405555)n36:0.0371414,(Phragmites_australis_Phragmites_australis_PaChr2_25949950_25951838_evm.model.PaChr2.1226_1_CDS_4362417229_33827:0.0366476,Phragmites_australis_Phragmites_australis_PaChr1_29577794_29579650_evm.model.PaChr1.1325_1_CDS_4362363867_19375:0.0345079)n37:0.00383422)n35:0.00453261)n19:0.013052)n18:0.0249319)n4:0.0494041)n3:0.028001)n2:0.0212931,(((((((Echinocloa_haploclada_eh_chr5.1815:0.0700721,(Dichantelium_oligosantes_H_DolKV780254.1000011.1:0.0458837,(Cenchrus_americanus_H_CamCM007982.2001860.1:0.0604008,Setaria_viridis_SEVIR_3G125400v2:0.0307965)n46:0.027466)n45:0.0155387)n44:0.0396142,(Aristida_adscensionis_H_Aadptg000059l000171.1:0.0696714,(Stipagrostis_hirtigluma_H_Shi_ptg000049l_000039.1:0.0184712,Stipagrostis_hirtigluma_H_Shi_ptg000052l_001311.1:0.102683)n48:0.0523285)n47:0.0452822)n43:0.0096734,(((Eragrostis_curvula_EJB05_52592:0,Eragrostis_curvula_EJB05_55631:0)n51:0.0799487,(Eleusine_coracana_ELECO.r07.4BG0359560:0.124255,(Eleusine_coracana_ELECO.r07.5BG0409530:0.0345596,Eleusine_coracana_ELECO.r07.5AG0361080:0.0482271)n53:0.0335274)n52:0.0335807)n50:0.069509,Phragmites_australis_Phragmites_australis_PaChr9_34545045_34546451_evm.model.PaChr9.1633_1_CDS_4362485293_29850:0.0791848)n49:0.0289529)n42:0.0478897,(Olyra_latifolia_Ola032345:0.122709,(Dendrocalamus_sinicus_Dendrocalamus_sinicus_Dsi05A_32990653_32992121_Dsi05Ag13910.1_1_CDS_4147766107_9275:0.0422964,(Brachypodium_distachyon_BRADI_2g14480v3:0.146219,(Ampelocalamus_luodianensis_Alu05Dg00490.1:0.21995,Ampelocalamus_luodianensis_Alu11Cg07960.1:0.0336162)n57:0.00373514)n56:0.00803151)n55:0.00856766)n54:0.0147771)n41:0.0565389,Pharus_latifolius_Phala.07G239200:0.0958175)n40:0.0117717,Streptochaeta_angustifolia_strangu_016073:0.105184)n39:0.0116871,Hordeum_spontaneum_WB01_001307_2369869:0.629289)n38:0.069921)n1:0.220856)n0;
```
