## Supplementary Dataset S1 for "Gene turnover and contingency facilitated the repeated evolution of C_4_ photosynthesis in grasses": OG0003688_tree.txt

```
(((Streptochaeta_angustifolia_strangu_034029:0.0301451,(Streptochaeta_angustifolia_strangu_034028:0.0164498,Streptochaeta_angustifolia_strangu_040426:0.0210446)n3:0.00175625)n2:0.102811,((Pharus_latifolius_Phala.08G082000:0,Pharus_latifolius_Phala.08G082000.3:0,Pharus_latifolius_Phala.08G082000.2:0)n5:5e-09,Pharus_latifolius_Phala.08G082000.4:5e-09)n4:0.0687978)n1:0.0266189,(((((((Echinocloa_haploclada_eh_chr7.1780:0.0520014,((ASEM_RSA5_H_RSA5chrom7003075.1:0.015293,(ASEM_AUS1_H_AUS1CM014276.1000550.1:0.00458839,ASEM_AUS1_H_AUS1CM014276.1002925.1:0.00370309)n15:0.0208448)n14:0.0307918,(ASEM_RSA5_H_RSA5chrom6000132.1:0.00977967,(ASEM_AUS1_H_AUS1CM014274.1001567.1:0.0791143,ASEM_AUS1_H_AUS1CM014275.1002872.1:0.00912629)n17:0.00709225)n16:0.0366549)n13:0.00407277)n12:0.0211849,((Urochloa_fusta_Urofu.6G145100:0.0345822,(Panicum_hallii_Pahal.6G213200:0.0253139,(Panicum_virgatum_Pavir.6KG272200:0.0203635,Panicum_virgatum_Pavir.6NG143300:0.0207042)n21:0.0125222)n20:0.014271)n19:0.0101687,((Cenchrus_americanus_H_CamCM007982.2004212.1:0.0536719,Setaria_viridis_SEVIR_3G283600v2:0.0205162)n23:0.0203373,(Cenchrus_americanus_H_CamCM007982.2004543.1:0.0379563,Setaria_viridis_SEVIR_6G165400v2:0.0181313)n24:0.0102743)n22:0.00517054)n18:0.0344477)n11:0.0134915,(((Digitaria_radicosa_Dra09G0189300:0.035011,(Digitaria_exilis_H_Dex9A-000832.1:0.00573113,Digitaria_exilis_H_Dex9B-004952.1:0.0125527)n28:0.0234372)n27:0.0344415,(Digitaria_radicosa_Dra06G0118900:0.0349434,(Digitaria_exilis_H_Dex6A-000898.1:0.0119676,Digitaria_exilis_H_Dex6B-000821.1:0.0144888)n30:0.0141244)n29:0.0328218)n26:0.0188173,(Sorghum_bicolor_SORBI_3007G137600:0.0428062,(Zea_mays_Zm00001eb179730:0.0431007,Zea_mays_Zm00001eb041400:0.0647151)n32:0.00719057)n31:0.00835912)n25:0.0150594)n10:0.0272612,(Eragrostis_curvula_EJB05_48922:0.0681789,(Eleusine_coracana_ELECO.r07.8BG0660880:0.0206781,Eleusine_coracana_ELECO.r07.8AG0631950:0.0144638)n34:0.0635988)n33:0.0233904)n9:0.0107314,(((Stipagrostis_hirtigluma_H_Shi_ptg000082l_000267.1:0.00471945,(Stipagrostis_hirtigluma_H_Shi_ptg000002l_000724.1:0.00187504,Stipagrostis_hirtigluma_H_Shi_ptg000018l_000380.1:0.00187537)n38:0.000925044)n37:0.0649774,(Aristida_adscensionis_H_Aadptg000047l000005.1:0.032932,Aristida_adscensionis_H_Aadptg000127l000007.1:0.0659439)n39:0.0361114)n36:0.0147746,(Chasmanthium_laxum_Chala.05G078600:0.0568194,Phragmites_australis_Phragmites_australis_PaChr14_22651130_22652323_evm.model.PaChr14.929_1_CDS_4362393361_20322:0.0472453)n40:0.00738632)n35:0.00625516)n8:0.00825298,(Phragmites_australis_Phragmites_australis_PaChr19_19879721_19880914_evm.model.PaChr19.821_1_CDS_4362413358_19967:0.0387078,Stipagrostis_hirtigluma_H_Shi_ptg000025l_000835.1:0.128745)n41:0.014305)n7:0.011556,(Olyra_latifolia_Ola013474:0.0637869,(((Zizania_latifolia_GWHTBFHI005996:0.0403425,(Leersia_perrieri_LPERR01G30950:0.04849,Oryza_sativa_LOC_Os01g61380:0.0329958)n46:0.0296926)n45:0.0272887,(Zizania_latifolia_GWHTBFHI002841:0.0470096,(Leersia_perrieri_LPERR08G13090:0.0495094,Oryza_sativa_LOC_Os08g33720:0.0361696)n48:0.0177661)n47:0.0172116)n44:0.0080021,((Ampelocalamus_luodianensis_Alu08Cg05920.2:0.0318057,(Dendrocalamus_sinicus_Dendrocalamus_sinicus_Dsi08B_26081385_26082578_Dsi08Bg07400.1_1_CDS_4147806403_7720:0.050357,Dendrocalamus_sinicus_Dendrocalamus_sinicus_Dsi08A_27255995_27257188_Dsi08Ag07920.1_1_CDS_4147802566_8270:0.0225737)n51:0.00250819)n50:0.0147462,((Brachypodium_distachyon_BRADI_3g37140v3:0.013893,Brachypodium_distachyon_BRADI_4g02920v3:0.0296934)n53:0.0318182,((Hordeum_spontaneum_WB01_002125_0190667:0.00181092,Hordeum_vulgareMorex_HORVU.MOREX.r3.7HG0721800:5e-09)n55:0.0784037,(Hordeum_spontaneum_WB01_004181_0150744:0.00899916,Hordeum_vulgareMorex_HORVU.MOREX.r3.1HG0082380:0.00725811)n56:0.0580577)n54:0.0346891)n52:0.0341518)n49:0.00698356)n43:0.00583038)n42:0.00774509)n6:0.0266189)n0;
```
