## Supplementary Dataset S1 for "Gene turnover and contingency facilitated the repeated evolution of C_4_ photosynthesis in grasses": OG0003689_tree.txt

```
(Carex_scoparia_H_Carex_Csco_scaffold_5_001035.1:0.176305,(Streptochaeta_angustifolia_strangu_038519:0.0803738,((Pharus_latifolius_Phala.05G301900:0.0226848,Pharus_latifolius_Phala.05G301900.2:0.00137306)n3:0.105022,(((Zizania_latifolia_GWHTBFHI003420:0.0510166,(Leersia_perrieri_LPERR01G00240:0.0566367,(Oryza_sativa_LOC_Os01g01420:0.0206557,Oryza_sativa_LOC_Os02g55200:0.0174297)n8:0.0584581)n7:0.0261971)n6:0.065331,(((Hordeum_spontaneum_WB01_003080_0047468:0.00210822,Hordeum_vulgareMorex_HORVU.MOREX.r3.3HG0231430:0.00230469)n11:0.114818,(Brachypodium_distachyon_BRADI_1g09110v3:0.017215,Brachypodium_distachyon_BRADI_1g33800v3:0.0150082)n12:0.072218)n10:0.0498635,(((Dendrocalamus_sinicus_Dendrocalamus_sinicus_Dsi11A_28661139_28665152_Dsi11Ag08060.1_1_CDS_4147832161_9493:0.0226821,Olyra_latifolia_Ola015023:0.040639)n15:0.00791475,(Ampelocalamus_luodianensis_AluCtg01683g00060.1:0.0113659,Ampelocalamus_luodianensis_Alu11Dg05700.2:0.00232424)n16:0.0205417)n14:0.00316252,(Ampelocalamus_luodianensis_Alu05Cg04000.6:0.0349754,Dendrocalamus_sinicus_Dendrocalamus_sinicus_Dsi12B_23866240_23870752_Dsi12Bg07690.1_1_CDS_4147846051_39364:0.0360525)n17:0.00400583)n13:0.0121304)n9:0.0210917)n5:0.0141167,(((Aristida_adscensionis_H_Aadptg000039l000154.1:0.0684861,(Stipagrostis_hirtigluma_H_Shi_ptg000026l_000445.1:0.0105097,Stipagrostis_hirtigluma_H_Shi_ptg000083l_000147.1:0.0174484)n21:0.0562308)n20:0.0272253,(Eragrostis_curvula_EJB05_29410:0.089738,(Phragmites_australis_Phragmites_australis_PaChr10_32425151_32429575_evm.model.PaChr10.1104_1_CDS_4362370679_38318:0.0624056,(((((Digitaria_radicosa_Dra08G0027000:0.0270666,(Digitaria_exilis_H_Dex8A-000154.1:0.0267489,Digitaria_exilis_H_Dex8B-000165.1:0.0288723)n29:0.018674)n28:0.023381,(Panicum_hallii_Pahal.8G035600:0.0186725,(Panicum_virgatum_Pavir.8KG044700:0.0178243,Panicum_virgatum_Pavir.8NG051800:0.0196228)n31:0.00505364)n30:0.0216787)n27:0.00519942,((Cenchrus_americanus_H_CamCM007985.2001859.1:0.0360884,Setaria_viridis_SEVIR_8G036900v2:0.0219669)n33:0.0131114,Urochloa_fusta_Urofu.8G033400:0.136219)n32:0.0036797)n26:0.00539685,((ASEM_AUS1_H_AUS1CM014277.1000299.1:0.153951,ASEM_RSA5_H_RSA5chrom8000089.1:0.0368467)n35:0.0321975,Echinocloa_haploclada_eh_chr4.194:0.0822629)n34:0.00616921)n25:0.0281136,Chasmanthium_laxum_Chala.09G151100:0.0724989)n24:0.00923644)n23:0.0144014)n22:0.0109233)n19:0.0534849,((Eragrostis_curvula_EJB05_32025:0.0492961,(Eleusine_coracana_ELECO.r07.1AG0006300:0.00752722,Eleusine_coracana_ELECO.r07.1BG0055020:0.0153528)n38:0.0535246)n37:0.049518,(((Aristida_adscensionis_H_Aadptg000058l000312.1:0.0958222,Stipagrostis_hirtigluma_H_Shi_ptg000044l_000402.1:0.0459369)n41:0.0455509,(Phragmites_australis_Phragmites_australis_PaChr2_3363204_3367055_evm.model.PaChr2.283_1_CDS_4362420791_2720:0.0543373,Phragmites_australis_Phragmites_australis_PaChr1_8655650_8659466_evm.model.PaChr1.586_1_CDS_4362368245_34093:0.0514899)n42:0.0057211)n40:0.00581799,(Chasmanthium_laxum_Chala.08G168800:0.0376588,((Dichantelium_oligosantes_H_DolKV780331.1000005.1:0.0226812,(((Cenchrus_americanus_H_CamCM007987.2001689.1:0.0258956,Setaria_viridis_SEVIR_5G067900v2:0.00885191)n48:0.0269137,((ASEM_AUS1_H_AUS1CM014274.1002092.1:0.0130881,ASEM_RSA5_H_RSA5chrom5000866.1:0.0159545)n50:0.0206277,(Panicum_hallii_Pahal.5G440100:0.0239021,(Panicum_virgatum_Pavir.5NG153700:0.0250771,Panicum_virgatum_Pavir.5KG151100:0.0244788)n52:0.00271987)n51:0.00409203)n49:0.00308342)n47:0.00496856,((Digitaria_exilis_H_Dex5A-004037.1:0.0029981,Digitaria_exilis_H_Dex5B-004052.1:0.0076438)n54:0.0390015,(Urochloa_fusta_Urofu.5G397600:0.0372367,Echinocloa_haploclada_eh_chr2.1155:0.0395286)n55:0.00315049)n53:0.00406889)n46:0.00148602)n45:0.0104815,(Zea_mays_Zm00001eb126920:0.0431902,(Sorghum_bicolor_SORBI_3007G010800:0.0649382,Sorghum_bicolor_SORBI_3003G105900:0.0493468)n57:0.00548297)n56:0.0227451)n44:0.0235473)n43:0.0114274)n39:0.00658065)n36:0.0132473)n18:0.0162447)n4:0.0525181)n2:0.0441988)n1:0.176305)n0;
```
