## Supplementary Dataset S1 for "Gene turnover and contingency facilitated the repeated evolution of C_4_ photosynthesis in grasses": OG0003690_tree.txt

```
((Carex_scoparia_H_Carex_Csco_scaffold_17_000520.1:0.329553,(Ananas_comosus_H_Ananas_contig11_000721.1:0.0306822,(Tillandsia_fasciculata_H_Tillandsia_CM054941.1_000676.1:0.0266867,Tillandsia_fasciculata_H_Tillandsia_CM054941.1_000677.1:0.024269)n3:0.00269656)n2:0.0071179)n1:0.0488072,(Streptochaeta_angustifolia_strangu_029053:0.0743645,((((((Zizania_latifolia_GWHTBFHI003867:0.0289508,Zizania_latifolia_GWHTBFHI011422:0.0358754)n10:0.0188324,(Leersia_perrieri_LPERR01G07510:0.0363305,Oryza_sativa_LOC_Os01g12660:0.0408847)n11:0.0150537)n9:0.040913,(((Brachypodium_distachyon_BRADI_2g07920v3:0.177,Brachypodium_distachyon_BRADI_2g07520v3:0.0111353)n14:0.00859527,Brachypodium_distachyon_BRADI_2g07900v3:0.15723)n13:0.0263814,(Hordeum_vulgareMorex_HORVU.MOREX.r3.3HG0248290:0,(Hordeum_spontaneum_WB01_010576_0045692:0.319115,Hordeum_spontaneum_WB01_009267_0009880:0)n16:0)n15:0.0308687)n12:0.0458402)n8:0.00850199,(Olyra_latifolia_Ola016173:0.0626296,((Ampelocalamus_luodianensis_Alu01Cg06550.1:0.0142635,Dendrocalamus_sinicus_Dendrocalamus_sinicus_Dsi01C_9745614_9757116_Dsi01Cg07030.1_1_CDS_4147703344_42271:0.0166029)n19:0.0131136,(Ampelocalamus_luodianensis_Alu01Dg05820.2:0.0174041,Dendrocalamus_sinicus_Dendrocalamus_sinicus_Dsi01B_7414388_7420137_Dsi01Bg04350.1_-1_CDS_4147694638_30983:0.0206521)n20:0.0066991)n18:0.00749464)n17:0.00868486)n7:0.0126852,((Aristida_adscensionis_H_Aadptg000035l000040.1:0.0554775,Stipagrostis_hirtigluma_H_Shi_ptg000044l_000843.1:0.0438454)n22:0.034287,((((Eragrostis_curvula_EJB05_32686:0.000889589,Eragrostis_curvula_EJB05_51540:0.000410719)n26:0.0428333,(Eleusine_coracana_ELECO.r07.1AG0001160:0.00833275,Eleusine_coracana_ELECO.r07.1BG0049580:0.00976195)n27:0.0415204)n25:0.032351,(Phragmites_australis_Phragmites_australis_PaChr2_913610_920061_evm.model.PaChr2.76_1_CDS_4362422133_14945:0.0365894,Phragmites_australis_Phragmites_australis_PaChr1_3761748_3767833_evm.model.PaChr1.244_1_CDS_4362366343_41255:0.0304475)n28:0.0108649)n24:0.00397021,(Chasmanthium_laxum_Chala.08G242300:0.0395532,((Sorghum_bicolor_SORBI_3003G011000:0.0248945,(Zea_mays_Zm00001eb119440:0.0508071,(Zea_mays_Zm00001eb339080:0.0024094,(Zea_mays_Zm00001eb177350:5e-09,Zea_mays_Zm00001eb249630:0.00706264)n34:0.034616)n33:0.0320409)n32:0.00727769)n31:0.0566624,((Digitaria_radicosa_Dra07G0310600:0.0242168,(Digitaria_exilis_H_Dex5A-004524.1:0.00419664,Digitaria_exilis_H_Dex5B-000050.1:0.00545232)n37:0.0238669)n36:0.0222446,((Dichantelium_oligosantes_H_DolKV777898.1000013.1:0.0330845,((Echinocloa_haploclada_eh_chr2.112:0.0295354,Panicum_virgatum_Pavir.J045700:0.264156)n41:0.00471061,((Panicum_hallii_Pahal.5G529300:0.0177269,(Panicum_virgatum_Pavir.5KG007700:0.0232261,Panicum_virgatum_Pavir.5NG017200:0.0191118)n44:0.00524468)n43:0.0221821,(Cenchrus_americanus_H_CamCM007987.2002247.1:0.0384963,(Setaria_viridis_SEVIR_5G011800v2:0.00073095,Setaria_viridis_SEVIR_5G012100v2:0.0151863)n46:0.0146463)n45:0.0170094)n42:0.00545043)n40:0.000605603)n39:0.00241405,(ASEM_AUS1_H_AUS1CM014274.1003082.1:0.00966156,ASEM_RSA5_H_RSA5chrom5004510.1:0.017321)n47:0.0259467)n38:0.00460342)n35:0.0211648)n30:0.0207906)n29:0.0123842)n23:0.0137252)n21:0.0186807)n6:0.0497799,((Pharus_latifolius_Phala.07G060900.2:5e-09,((Pharus_latifolius_Phala.07G060900.5:0,Pharus_latifolius_Phala.07G060900.4:0)n51:5e-09,(Pharus_latifolius_Phala.07G060900.3:0.00582194,Pharus_latifolius_Phala.07G060900:5e-09)n52:6e-09)n50:5e-09)n49:0.107998,(Pharus_latifolius_Phala.05G226100.4:0.00239137,(Pharus_latifolius_Phala.05G226100.3:0.0192794,(Pharus_latifolius_Phala.05G226100.6:5e-09,(Pharus_latifolius_Phala.05G226100:0.00172816,(Pharus_latifolius_Phala.05G226100.5:0,Pharus_latifolius_Phala.05G226100.2:0)n57:5e-09)n56:0.000135434)n55:6.2266e-05)n54:0.001053)n53:0.0740226)n48:0.00822473)n5:0.0191645)n4:0.0275043)n0;
```
