## Supplementary Dataset S1 for "Gene turnover and contingency facilitated the repeated evolution of C_4_ photosynthesis in grasses": OG0003691_tree.txt

```
(((Brachypodium_distachyon_BRADI_2g06220v3:0.0559951,Hordeum_spontaneum_WB01_006142_0314852:0.0574683)n2:0.0480835,(Carex_scoparia_H_Carex_Csco_scaffold_31_000020.1:0.0688207,Juncus_effusus_H_Juncus_Jeff_scaffold_9_000378.1:0.062267)n3:0.194469)n1:0.0130569,(((Oryza_sativa_LOC_Os01g10400:0.342302,(((Stipagrostis_hirtigluma_H_Shi_ptg000044l_000769.1:0.0897828,Aristida_adscensionis_H_Aadptg000115l000151.1:0.253871)n9:0.0461091,((((Eragrostis_curvula_EJB05_32463:5e-09,Eragrostis_curvula_EJB05_32472:0.011197)n13:0.0584731,((((ASEM_AUS1_H_AUS1CM014274.1002967.1:0.00558681,ASEM_RSA5_H_RSA5chrom5004331.1:0.0189149)n17:0.0497239,(Panicum_hallii_Pahal.5G512400:0.0248762,((Panicum_virgatum_Pavir.5NG046100:0,Panicum_virgatum_Pavir.5NG049000:0)n20:0.00694652,Panicum_virgatum_Pavir.5KG045800:0.0115959)n19:0.0273177)n18:0.0177926)n16:0.0140948,((Cenchrus_americanus_H_CamCM007987.2002081.1:0.0289661,Setaria_viridis_SEVIR_5G140200v2:0.0616594)n22:0.0576726,(Echinocloa_haploclada_eh_chr2.344:0.0334541,Urochloa_fusta_Urofu.5G472500:0.165387)n23:0.00371799)n21:0.0239608)n15:0.0460679,(Dichantelium_oligosantes_H_DolKV779087.1000003.1:0.0630617,((Digitaria_exilis_H_Dex5A-004458.1:0.00612519,Digitaria_exilis_H_Dex5B-004469.1:0.00843373)n26:0.0625277,(Digitaria_radicosa_Dra05G0134600:0.15064,Digitaria_radicosa_Dra07G0293900:4.5e-09)n27:5e-10)n25:0.070601)n24:0.0322337)n14:0.016209)n12:0.0219043,Phragmites_australis_Phragmites_australis_PaChr1_2346933_2348220_evm.model.PaChr1.143_1_CDS_4362364099_31967:0.00496891)n11:0.0179207,Chasmanthium_laxum_Chala.08G227300:0.0195081)n10:0.0207218)n8:0.0346785,Panicum_virgatum_Pavir.5KG107100:0.659304)n7:0.0732559)n6:0.0726248,(Olyra_latifolia_Ola036679:0.0420039,(Dendrocalamus_sinicus_Dendrocalamus_sinicus_Dsi01A_6795344_6796592_Dsi01Ag04460.1_1_CDS_4147686079_45592:0.0118336,((Dendrocalamus_sinicus_Dendrocalamus_sinicus_Dsi01C_4109117_4109918_Dsi01Cg02930.1_1_CDS_4147702114_32133:0.021507,Ampelocalamus_luodianensis_Alu01Cg05170.1:5e-09)n31:0.00597885,(Dendrocalamus_sinicus_Dendrocalamus_sinicus_Dsi01B_5334796_5335462_Dsi01Bg03480.1_1_CDS_4147694377_54627:0.0160576,Ampelocalamus_luodianensis_Alu01Dg04600.2:0.0161968)n32:0.00582817)n30:0.00900229)n29:0.00100025)n28:0.0104384)n5:0.00692687,(((Streptochaeta_angustifolia_strangu_002470:0.0956108,(Pharus_latifolius_Phala.05G241600:0.042588,(Pharus_latifolius_Phala.07G053400:0.0397909,Panicum_virgatum_Pavir.3KG520500:0.69624)n37:0.00832874)n36:0.000925415)n35:0.0353838,((Ananas_comosus_H_Ananas_contig17_000497.1:0.0179729,Tillandsia_fasciculata_H_Tillandsia_CM054948.1_000116.1:0.0296368)n39:0.187314,(Ananas_comosus_H_Ananas_contig11_000792.1:0.055721,Tillandsia_fasciculata_H_Tillandsia_CM054941.1_000760.1:0.0985271)n40:0.0479908)n38:0.0637516)n34:0.0833967,((Stipagrostis_hirtigluma_H_Shi_ptg000045l_000364.1:6e-09,Stipagrostis_hirtigluma_H_Shi_ptg000049l_001264.1:0.00537277)n42:0.100293,((Zizania_latifolia_GWHTBFHI004001:0.0419102,Zizania_latifolia_GWHTBFHI011551:0.037897)n44:0.0488036,(((Eragrostis_curvula_EJB05_33029:0,Eragrostis_curvula_EJB05_33065:0)n47:0.113967,Aristida_adscensionis_H_Aadptg000042l000542.1:0.0840161)n46:0.0370035,((Phragmites_australis_Phragmites_australis_PaChr9_8469947_8470609_evm.model.PaChr9.467_1_CDS_4362486055_10522:0.0516087,Phragmites_australis_Phragmites_australis_PaChr12_6439777_6440314_evm.model.PaChr12.409_1_CDS_4362382658_21541:0.0258891)n49:0.0144566,(((Oryza_sativa_LOC_Os05g11320:0.0158843,((Zizania_latifolia_GWHTBFHI001159:0.0211938,Zizania_latifolia_GWHTBFHI032024:0.0318901)n54:0.0255457,Leersia_perrieri_LPERR05G05520:0.0995576)n53:0.00817688)n52:0.0177332,Olyra_latifolia_Ola026003:0.0421053)n51:0.0121632,(Ampelocalamus_luodianensis_Alu09Cg18830.1:6e-09,(Dendrocalamus_sinicus_Dendrocalamus_sinicus_Dsi05B_7938343_7939614_Dsi05Bg03830.1_1_CDS_4147767370_37978:0.0345883,(Dendrocalamus_sinicus_Dendrocalamus_sinicus_Dsi05A_7185070_7186476_Dsi05Ag03280.1_1_CDS_4147762918_33460:0.0463801,Dendrocalamus_sinicus_Dendrocalamus_sinicus_Dsi05C_21080818_21081591_Dsi05Cg11860.1_1_CDS_4147774147_43631:0.0154547)n57:0.00154547)n56:0.000171718)n55:5e-09)n50:0.00804314)n48:0.0251841)n45:0.0118625)n43:0.00131805)n41:0.0279794)n33:0.0326981)n4:0.00363312)n0;
```
