## Supplementary Dataset S1 for "Gene turnover and contingency facilitated the repeated evolution of C_4_ photosynthesis in grasses": OG0003692_tree.txt

```
(Stipagrostis_hirtigluma_H_Shi_ptg000031l_000344.1:0.135161,((Phragmites_australis_Phragmites_australis_PaChr15_17849890_17850672_evm.model.PaChr15.675_1_CDS_4362397285_14022:0.00901345,Phragmites_australis_Phragmites_australis_PaChr15_17867020_17867802_evm.model.PaChr15.676_1_CDS_4362397287_14863:0.0201317)n2:0.155793,((Chasmanthium_laxum_Chala.10G116900:0.0686202,(Chasmanthium_laxum_Chala.10G117000:0.0322558,(Chasmanthium_laxum_Chala.10G113000:0.0404829,Chasmanthium_laxum_Chala.10G116400:0.0223755)n6:0.0401775)n5:0.0165148)n4:0.104595,(((Urochloa_fusta_Urofu.2G328500:0.14588,((Cenchrus_americanus_H_CamCM007988.2003213.1:0.037947,Cenchrus_americanus_H_CamCM007988.2000691.1:0.0935981)n11:0.0639566,(Setaria_viridis_SEVIR_2G328700v2:0.126544,(Setaria_viridis_SEVIR_2G328900v2:5e-09,Setaria_viridis_SEVIR_2G328000v2:5e-09)n13:0.0487421)n12:0.0230138)n10:0.0382452)n9:0.0220679,(Panicum_hallii_Pahal.2G374900:0.0458636,(Panicum_virgatum_Pavir.J569200:0.2317,(Panicum_virgatum_Pavir.2NG489200:0.0461914,Panicum_virgatum_Pavir.2NG481900:0.0385345)n16:0.0291508)n15:0.00323897)n14:0.0244918)n8:0.0406339,(((((Panicum_virgatum_Pavir.5KG275700:0.718771,((Digitaria_radicosa_Dra02G0313900:0.0628032,Digitaria_radicosa_Dra02G0314500:0.0882394)n23:0.0366171,Digitaria_radicosa_Dra02G0313700:0.125093)n22:0.0138993)n21:0.0848469,((Digitaria_exilis_H_Dex2A-002966.1:0.0188908,Digitaria_exilis_H_Dex2A-001634.1:0.0129494)n25:0.00963409,(Digitaria_exilis_H_Dex2B-001538.1:0.0437183,(Digitaria_exilis_H_Dex2B-002903.1:5e-09,Digitaria_exilis_H_DexUA-000125.1:5e-09)n27:0.0311114)n26:0.0107014)n24:0.0818823)n20:0.0355954,(Digitaria_radicosa_Dra02G0314600:0.101368,((((Digitaria_exilis_H_DexUA-000126.1:0,Digitaria_exilis_H_Dex2B-002904.1:0)n32:0.0416145,Digitaria_exilis_H_Dex2A-002967.1:0.228395)n31:0.0758538,(Digitaria_exilis_H_Dex2B-002866.1:0.0399788,(Digitaria_exilis_H_Dex2A-002927.1:0.0660453,Digitaria_exilis_H_Dex2B-001539.1:0.0428737)n34:0.0072072)n33:0.0298555)n30:0.0134275,Digitaria_exilis_H_Dex2A-002968.1:0.17697)n29:0.0196633)n28:0.0338293)n19:0.0239243,(((Urochloa_fusta_Urofu.2G328600:0.377565,Dichantelium_oligosantes_H_DolKV777021.1000008.1:0.152781)n37:0.0372939,((ASEM_AUS1_H_AUS1CM014275.1003354.1:0.0352847,ASEM_RSA5_H_RSA5chrom2000784.1:0.248186)n39:0.0989898,(ASEM_AUS1_H_AUS1CM014275.1003357.1:0.206675,Setaria_viridis_SEVIR_6G092800v2:0.16269)n40:0.0457745)n38:0.00508606)n36:0.0364822,Echinocloa_haploclada_eh_chr3.3440:0.16423)n35:0.0138702)n18:0.00439714,((Echinocloa_haploclada_eh_chr3.3439:0.109168,((ASEM_RSA5_H_RSA5chrom2000785.1:0.00219799,ASEM_RSA5_H_RSA5chrom2004882.1:0.00486718)n44:0.0293028,(ASEM_AUS1_H_AUS1CM014275.1000010.1:0.0826608,ASEM_AUS1_H_AUS1CM014275.1003355.1:0.0538814)n45:0.00598682)n43:0.0312615)n42:0.0113857,((((Panicum_virgatum_Pavir.2NG396200:0.0362681,(Panicum_virgatum_Pavir.2NG365900:0.0846684,Panicum_virgatum_Pavir.2NG396500:0.0400478)n50:0.0369776)n49:0.0373994,(Panicum_virgatum_Pavir.1KG226000:0.0523479,Panicum_virgatum_Pavir.2KG404700:0.126741)n51:0.0144577)n48:0.0344765,(Urochloa_fusta_Urofu.2G249400:0.116255,(Cenchrus_americanus_H_CamCM007988.2002187.1:0.133145,Setaria_viridis_SEVIR_2G253700v2:0.161853)n53:0.0361162)n52:0.00408327)n47:0.0151126,(((Panicum_virgatum_Pavir.2NG489300:0.072182,Panicum_virgatum_Pavir.2NG486800:0.0713594)n56:0.0635213,Urochloa_fusta_Urofu.2G327700:0.112353)n55:0.0124837,(Setaria_viridis_SEVIR_2G327900v2:0,Setaria_viridis_SEVIR_2G329000v2:0)n57:0.0968675)n54:0.0107631)n46:0.012039)n41:0.00302317)n17:0.0372298)n7:0.0512904)n3:0.0452577)n1:0.135161)n0;
```
