## Supplementary Dataset S1 for "Gene turnover and contingency facilitated the repeated evolution of C_4_ photosynthesis in grasses": OG0003693_tree.txt

```
((Pharus_latifolius_Phala.02G207000:0.223167,(Pharus_latifolius_Phala.11G146900:0.0338044,Pharus_latifolius_Phala.11G147000:0.0273285)n2:0.117712)n1:0.100329,((Ampelocalamus_luodianensis_Alu04Dg08820.2:0.0780753,((Olyra_latifolia_Ola034266:0.135195,Olyra_latifolia_Ola034277:0.0755545)n6:0.1535,((Hordeum_vulgareMorex_HORVU.MOREX.r3.2HG0136130:5e-09,(Hordeum_spontaneum_WB01_005359_0134914:0.123814,Hordeum_spontaneum_WB01_001573_0718838:0.00360185)n9:0.000400206)n8:0.0300987,(Brachypodium_distachyon_BRADI_5g16930v3:0.155763,(Brachypodium_distachyon_BRADI_1g25042v3:0.0632724,(Brachypodium_distachyon_BRADI_1g25030v3:0.0319797,Brachypodium_distachyon_BRADI_1g25050v3:0.016332)n12:0.0132728)n11:0.117887)n10:0.0130986)n7:0.0441672)n5:0.0162029)n4:0.0538067,(Oryza_sativa_LOC_Os12g02410:0.804726,(((Leersia_perrieri_LPERR09G09270:0.1431,(((Leersia_perrieri_LPERR06G08320:0.183865,Leersia_perrieri_LPERR06G08330:0.110746)n19:0.0712187,Leersia_perrieri_LPERR06G08410:0.070458)n18:0.021263,Leersia_perrieri_LPERR06G08430:0.133396)n17:0.0718045)n16:0.0248565,(Oryza_sativa_LOC_Os06g13999:0,Oryza_sativa_LOC_Os06g13839:0)n20:0.125227)n15:0.145996,((Chasmanthium_laxum_Chala.03G198900:0.105777,((Stipagrostis_hirtigluma_H_Shi_ptg000035l_000123.1:0.0279452,Stipagrostis_hirtigluma_H_Shi_ptg000037l_000036.1:0.0295809)n24:0.0616347,(Aristida_adscensionis_H_Aadptg000005l000289.1:0.0454719,Aristida_adscensionis_H_Aadptg000011l000414.1:0.0534574)n25:0.0973207)n23:0.0262367)n22:0.0163612,(((Eragrostis_curvula_EJB05_04981:0.0464158,Eragrostis_curvula_EJB05_04982:0.0460349)n28:0.0965358,((Eleusine_coracana_ELECO.r07.3BG0265010:0.0215207,Eleusine_coracana_ELECO.r07.3AG0219770:0.0323093)n30:0.101279,(Eleusine_coracana_ELECO.r07.3BG0267680:0.0369611,Eleusine_coracana_ELECO.r07.1AG0018150:0.0596206)n31:0.115299)n29:0.0336494)n27:0.0940267,(Phragmites_australis_Phragmites_australis_PaChr3_42817054_42817380_evm.model.PaChr3.2291_1_CDS_4362445681_21327:0.218151,(Sorghum_bicolor_SORBI_3001G513200:0.191323,((Dichantelium_oligosantes_H_DolKV771466.1000002.1:0.363052,(Oryza_sativa_LOC_Os01g05520:0.812822,Digitaria_exilis_H_Dex2A-001813.1:0.144984)n36:0.153808)n35:0.0749737,((((Dichantelium_oligosantes_H_DolKV776354.1000009.1:0.0892248,Echinocloa_haploclada_eh_chr1.5367:0.085774)n40:0.0192926,(ASEM_AUS1_H_AUS1CM014275.1000026.1:0.0290026,ASEM_RSA5_H_RSA5chrom2000811.1:0.02979)n41:0.0688948)n39:0.0078905,((Echinocloa_haploclada_eh_chr8.2315:0.074823,(ASEM_AUS1_H_AUS1CM014278.1002028.1:0.0282372,ASEM_RSA5_H_RSA5chrom9000246.1:0.0228339)n44:0.0560095)n43:0.0090786,Dichantelium_oligosantes_H_DolKV781465.1000019.1:0.0528063)n42:0.00586737)n38:0.00770896,((Digitaria_radicosa_Dra02G0025100:0.074482,(Digitaria_exilis_H_Dex9B-002645.1:0.0182891,Digitaria_exilis_H_DexUA-001244.1:0.00813698)n47:0.0787995)n46:0.0592023,(((Urochloa_fusta_Urofu.2G436100:0.0801968,Urochloa_fusta_Urofu.9G579500:0.0812723)n50:0.0379624,(Setaria_viridis_SEVIR_2G317600v2:0.0985447,Setaria_viridis_SEVIR_9G553000v2:0.0395511)n51:0.0109251)n49:0.0115668,(((Panicum_virgatum_Pavir.1KG543200:0.338887,Panicum_virgatum_Pavir.9KG579700:0.0720245)n54:0.0330466,(Panicum_virgatum_Pavir.J507200:5e-09,(Panicum_virgatum_Pavir.J507600:5e-09,Panicum_virgatum_Pavir.9NG766600:5e-09)n56:6e-09)n55:0.0357121)n53:0.0168432,(Panicum_hallii_Pahal.9G613600:0.0589158,Panicum_hallii_Pahal.5G444000:0.108684)n57:0.012076)n52:0.0126961)n48:0.00803735)n45:0.00679061)n37:0.000754512)n34:0.0273288)n33:0.0446293)n32:0.0174837)n26:0.0197251)n21:0.029665)n14:0.0276495)n13:0.0178032)n3:0.100329)n0;
```
