## Supplementary Dataset S1 for "Gene turnover and contingency facilitated the repeated evolution of C_4_ photosynthesis in grasses": OG0003694_tree.txt

```
(((Ananas_comosus_H_Ananas_contig3_000105.1:0.0600594,Tillandsia_fasciculata_H_Tillandsia_CM054933.1_000121.1:0.0800465)n2:0.117113,(Ananas_comosus_H_Ananas_contig21_000524.1:0.395538,Tillandsia_fasciculata_H_Tillandsia_CM054943.1_000271.1:0.0983561)n3:0.109598)n1:0.0501265,((((Pharus_latifolius_Phala.08G078200:5e-09,Pharus_latifolius_Phala.08G078200.2:5e-09)n7:0.0998063,Streptochaeta_angustifolia_strangu_038958:0.0710099)n6:0.00788998,(((Olyra_latifolia_scaffold211_691568_697116_-:0.046741,((Ampelocalamus_luodianensis_Alu08Cg06220.2:0.0211333,Dendrocalamus_sinicus_Dendrocalamus_sinicus_Dsi08C_12651118_12656440_Dsi08Cg07570.1_-1_CDS_4147810240_7170:0.0188897)n12:0.00763253,(Ampelocalamus_luodianensis_Alu08Dg06420.1:0.0286475,(Dendrocalamus_sinicus_Dendrocalamus_sinicus_Dsi08B_26446784_26451562_Dsi08Bg07590.1_-1_CDS_4147806460_39796:0.0277632,Dendrocalamus_sinicus_Dendrocalamus_sinicus_Dsi08A_27962187_27966619_Dsi08Ag08180.1_-1_CDS_4147802644_52170:0.0389196)n14:0.0043244)n13:0.00583088)n11:0.0117752)n10:0.00304592,(Brachypodium_distachyon_BRADI_3g36887v3:0.112013,((Zizania_latifolia_GWHTBFHI002664:0.0303117,Zizania_latifolia_GWHTBFHI010137:0.0504825)n17:0.0154721,(Leersia_perrieri_LPERR08G13420:0.0884941,Oryza_sativa_LOC_Os08g34280:0.0293678)n18:0.0149719)n16:0.0380025)n15:0.0139903)n9:0.00600955,(Streptochaeta_angustifolia_strangu_011500:0.106577,((Olyra_latifolia_Ola009964:0.0707381,((((Oryza_sativa_LOC_Os09g25150:0.0528091,Leersia_perrieri_LPERR09G07300:0.0942553)n25:0.0211896,(Zizania_latifolia_GWHTBFHI027665:0.0777373,Zizania_latifolia_GWHTBFHI033180:0.0428674)n26:0.0245921)n24:0.0258268,(Hordeum_spontaneum_WB01_008791_0245176:5e-09,Hordeum_vulgareMorex_HORVU.MOREX.r3.5HG0483980:5e-09)n27:0.0834273)n23:0.0132634,((Ampelocalamus_luodianensis_Alu09Cg07280.1:0.0294879,Dendrocalamus_sinicus_Dendrocalamus_sinicus_Dsi09A_25843798_25848150_Dsi09Ag05880.1_-1_CDS_4147812859_3238:0.0224527)n29:0.00147446,(Ampelocalamus_luodianensis_Alu09DXg19740.1:0.0334304,Dendrocalamus_sinicus_Dendrocalamus_sinicus_Dsi09B_8636841_8641748_Dsi09Bg06120.1_1_CDS_4147816717_14506:0.0293546)n30:0.00326162)n28:0.0162008)n22:0.018356)n21:0.021437,(Pharus_latifolius_Phala.12G080200.2:5e-09,(Pharus_latifolius_Phala.12G080200:5e-09,Pharus_latifolius_Phala.12G080200.3:5e-09)n32:0.00170853)n31:0.0832969)n20:0.0337878)n19:0.0178039)n8:0.00197821)n5:0.0287725,((Aristida_adscensionis_H_Aadptg000076l000186.1:0.0811508,(Stipagrostis_hirtigluma_H_Shi_ptg000082l_000066.1:0.00267704,(Stipagrostis_hirtigluma_H_Shi_ptg000018l_000571.1:6e-09,Stipagrostis_hirtigluma_H_Shi_ptg000002l_000527.1:0.00387927)n36:0.00128597)n35:0.027574)n34:0.0179377,((Chasmanthium_laxum_Chala.05G075000:0.0305717,(Phragmites_australis_Phragmites_australis_PaChr19_20495921_20500764_evm.model.PaChr19.844_1_CDS_4362413408_40991:0.0432703,(Phragmites_australis_Phragmites_australis_PaChr14_22011406_22017513_evm.model.PaChr14.903_1_CDS_4362393305_39239:0.0545875,(Eragrostis_curvula_EJB05_48874:0.0495349,(Eleusine_coracana_ELECO.r07.8BG0661270:0.0260994,Eleusine_coracana_ELECO.r07.8AG0632300:0.0199782)n42:0.0469654)n41:0.0171948)n40:0.00589498)n39:0.000654998)n38:0.00497056,((Dichantelium_oligosantes_H_DolKV781797.1000002.1:0.0362488,(Digitaria_radicosa_Dra06G0122400:0.0289869,(Digitaria_exilis_H_Dex6A-001792.1:0.0123255,Digitaria_exilis_H_Dex6B-001735.1:0.00699287)n46:0.025422)n45:0.0116389)n44:0.0100005,((Sorghum_bicolor_SORBI_3007G141200:0.0354205,(Zea_mays_Zm00001eb179780:0.0880694,Zea_mays_Zm00001eb041120:0.0574358)n49:0.0146096)n48:0.0210433,((Panicum_hallii_Pahal.6G217000:0.0148957,(Panicum_virgatum_Pavir.6KG279900:0.0302107,Panicum_virgatum_Pavir.6NG147700:0.0177419)n52:0.00981978)n51:0.00708612,(Echinocloa_haploclada_eh_chr8.2020:0.0320988,((Urochloa_fusta_Urofu.6G149300:0.0457268,(ASEM_AUS1_H_AUS1CM014275.1000463.1:0.00647218,ASEM_RSA5_H_RSA5chrom6003029.1:0.0113745)n56:0.0283851)n55:0.00926368,(Cenchrus_americanus_H_CamCM007982.2000783.1:0.0313194,Setaria_viridis_SEVIR_6G169100v2:0.021816)n57:0.0111472)n54:0.00446947)n53:0.00664892)n50:0.0137399)n47:0.005347)n43:0.0269226)n37:0.0123892)n33:0.0121111)n4:0.0501265)n0;
```
