## Supplementary Dataset S1 for "Gene turnover and contingency facilitated the repeated evolution of C_4_ photosynthesis in grasses": OG0003695_tree.txt

```
((Carex_scoparia_H_Carex_Csco_scaffold_23_000562.1:0.224999,Carex_scoparia_H_Carex_Csco_scaffold_12_000409.1:0.446881)n1:0.0383849,((Brachypodium_distachyon_BRADI_5g00640v3:0.0462429,(Hordeum_spontaneum_WB01_017246_0028044:5e-09,Hordeum_vulgareMorex_HORVU.MOREX.r3.2HG0095520:0.00185193)n4:0.0981335)n3:0.0364092,((((Phragmites_australis_Phragmites_australis_PaChr7_32667803_32669598_evm.model.PaChr7.1722_1_CDS_4362474812_39508:0.0363096,Phragmites_australis_Phragmites_australis_PaChr11_28297039_28298758_evm.model.PaChr11.1714_1_CDS_4362376464_7622:0.0368175)n8:0.00611052,((Aristida_adscensionis_H_Aadptg000097l000115.1:0.0919419,Stipagrostis_hirtigluma_H_Shi_ptg000016l_002972.1:0.041443)n10:0.01862,(Eragrostis_curvula_EJB05_47161:0.0758393,(Eleusine_coracana_ELECO.r07.4BG0358630:0.0129027,Eleusine_coracana_ELECO.r07.4AG0326610:0.00727419)n12:0.0452323)n11:0.0240579)n9:0.0179575)n7:0.00369026,(Chasmanthium_laxum_Chala.06G029900:0.0410827,(Dichantelium_oligosantes_H_DolKV780687.1000006.1:0.0219567,((Panicum_hallii_Pahal.7G109500:0.0217583,(Panicum_virgatum_Pavir.7KG007000:0.0178373,Panicum_virgatum_Pavir.7NG079500:0.0238369)n17:0.00844668)n16:0.0206143,(((Digitaria_radicosa_Dra07G0034600:0.0155225,(Digitaria_exilis_H_Dex7B-000221.1:0.0300494,(Digitaria_exilis_H_Dex7A-000176.1:0.0322008,(Digitaria_exilis_H_Dex7A-000177.1:0.00170395,Digitaria_exilis_H_Dex7B-000222.1:0.00174631)n23:0.00650277)n22:0.00187336)n21:0.0181484)n20:0.021423,((Echinocloa_haploclada_eh_chr9.717:0.0320035,Urochloa_fusta_Urofu.7G079000:0.0219733)n25:0.00525657,(ASEM_AUS1_H_AUS1CM014275.1000540.1:0.0204376,ASEM_RSA5_H_RSA5chrom7000405.1:0.0231148)n26:0.0505679)n24:0.00205662)n19:0.00345044,(Cenchrus_americanus_H_CamCM007984.2001267.1:0.0333456,Setaria_viridis_SEVIR_7G063800v2:0.0139127)n27:0.0210906)n18:0.00127719)n15:0.00959179)n14:0.017792)n13:0.00786152)n6:0.0417978,(Ampelocalamus_luodianensis_AluCtg02413g00010.1:0.800763,(((Streptochaeta_angustifolia_strangu_030056:0.07792,(Pharus_latifolius_Phala.02G002200:5e-09,((Pharus_latifolius_Phala.02G002200.2:0,Pharus_latifolius_Phala.02G002200.3:0)n34:5e-09,Pharus_latifolius_Phala.02G002200.4:5e-09)n33:5e-09)n32:0.0799774)n31:0.0310157,(Streptochaeta_angustifolia_strangu_018021:0.0740023,((Pharus_latifolius_Phala.06G028400.6:5e-09,(Pharus_latifolius_Phala.06G028400:5e-09,((Pharus_latifolius_Phala.06G028400.9:0,Pharus_latifolius_Phala.06G028400.7:0,Pharus_latifolius_Phala.06G028400.5:0,Pharus_latifolius_Phala.06G028400.3:0)n40:5e-09,(Pharus_latifolius_Phala.06G028400.10:0,Pharus_latifolius_Phala.06G028400.2:0)n41:5e-09)n39:5e-09)n38:5e-09)n37:5e-09,(Pharus_latifolius_Phala.06G028400.8:0.0339826,Pharus_latifolius_Phala.06G028400.4:0.0103077)n42:0.00674317)n36:0.0619502)n35:0.00688336)n30:0.0394335,(((Olyra_latifolia_Ola018622:0.363823,Dendrocalamus_sinicus_Dendrocalamus_sinicus_Dsi04A_44748238_44753656_Dsi04Ag18170.1_1_CDS_4147752238_48062:0.311038)n45:0.0902641,((Ampelocalamus_luodianensis_Alu04Cg01930.1:0.0195788,(Olyra_latifolia_Ola004246:0.122449,(Dendrocalamus_sinicus_Dendrocalamus_sinicus_DsiCtg00325_115732_117276_DsiCtg00325g00040.1_1_CDS_4147850662_19682:0.027971,(Dendrocalamus_sinicus_Dendrocalamus_sinicus_Dsi04A_45021203_45022823_Dsi04Ag18260.2_1_CDS_4147752265_6416:0.0266514,Dendrocalamus_sinicus_Dendrocalamus_sinicus_DsiCtg00637a_111239_113266_DsiCtg00637ag00040.1_-1_CDS_4147854505_22508:0.0714795)n50:0.00714795)n49:0.000794216)n48:0.0146057)n47:0.00361612,(Dendrocalamus_sinicus_Dendrocalamus_sinicus_Dsi04B_5705354_5707001_Dsi04Bg01010.1_1_CDS_4147753162_56510:0.0297185,(Ampelocalamus_luodianensis_Alu04Dg19950.2:0.023372,Ampelocalamus_luodianensis_Alu04Dg19910.1:0.00145463)n52:0.0244541)n51:0.00271712)n46:0.00473205)n44:0.00439314,((Leersia_perrieri_LPERR04G01560:0.0286534,(Oryza_sativa_LOC_Os02g57740:0.0352388,Oryza_sativa_LOC_Os04g08450:0.0249008)n55:0.00529437)n54:0.0127474,Zizania_latifolia_GWHTBFHI019953:0.0250427)n53:0.0480475)n43:0.012589)n29:0.017142)n28:0.00190467)n5:0.0134768)n2:0.0509324)n0;
```
