## Supplementary Dataset S1 for "Gene turnover and contingency facilitated the repeated evolution of C_4_ photosynthesis in grasses": OG0003696_tree.txt

```
((Ananas_comosus_H_Ananas_contig25_000646.1:0.0448326,Tillandsia_fasciculata_H_Tillandsia_CM054945.1_000719.1:0.103046)n1:0.141616,(Streptochaeta_angustifolia_strangu_001767:0.201992,((Pharus_latifolius_Phala.08G015800:0,Pharus_latifolius_Phala.08G015800.2:0)n4:0.160619,(((((Echinocloa_haploclada_eh_chr8.2614:0.0746077,Zea_mays_Zm00001eb123110:0.0504023)n9:0.0488088,((Digitaria_radicosa_Dra05G0084100:0.058177,Panicum_virgatum_Pavir.2NG197900:0.0896379)n11:0.014235,(Digitaria_radicosa_Dra05G0084200:0.0499876,Panicum_virgatum_Pavir.5KG466000:0.0545579)n12:0.0339634)n10:0.00377372)n8:0.0981889,Urochloa_fusta_Urofu.5G201400:0.0489021)n7:0.0348066,(Hordeum_spontaneum_WB01_010354_0067965:0.253421,(Olyra_latifolia_Ola036397:0.138379,(Oryza_sativa_LOC_Os01g50490:0.0790618,(Leersia_perrieri_LPERR01G23920:0.116105,Leersia_perrieri_LPERR01G23940:0.0849973)n16:0.00944415)n15:0.043198)n14:0.0143312)n13:0.0156468)n6:0.100398,((Olyra_latifolia_Ola016253:0.0711449,(Dendrocalamus_sinicus_Dendrocalamus_sinicus_Dsi08B_34599036_34602357_Dsi08Bg12000.1_-1_CDS_4147807783_45431:0.0355118,(Ampelocalamus_luodianensis_Alu08Dg01190.1:0.0367554,(Ampelocalamus_luodianensis_Alu05Dg15370.1:0.11412,Ampelocalamus_luodianensis_Alu08Cg01480.1:0.0218136)n21:0.0289894)n20:0.00748579)n19:0.0140656)n18:0.0211493,((((Hordeum_spontaneum_WB01_006568_0258520:0.111205,(Brachypodium_distachyon_BRADI_3g42220v3:0.199928,Brachypodium_distachyon_BRADI_3g42230v3:0.158094)n26:0.017566)n25:0.0362721,(Leersia_perrieri_LPERR08G19410:0.257974,(Leersia_perrieri_LPERR08G19390:0.0700145,Leersia_perrieri_LPERR08G19420:0.0701032)n28:0.0596038)n27:0.104274)n24:0.0316835,(Oryza_sativa_LOC_Os08g43440:0.106167,Zizania_latifolia_GWHTBFHI009779:0.098303)n29:0.0329883)n23:0.0139877,((Chasmanthium_laxum_Chala.11G016000:0.0684234,Phragmites_australis_Phragmites_australis_PaChr14_29673017_29674640_evm.model.PaChr14.1374_1_CDS_4362391339_19473:0.0562488)n31:0.015363,(((Stipagrostis_hirtigluma_H_Shi_ptg000002l_000173.1:0.0152867,Stipagrostis_hirtigluma_H_Shi_ptg000021l_000241.1:0.0145333)n34:0.0485125,(Aristida_adscensionis_H_Aadptg000031l000003.1:0.12314,Aristida_adscensionis_H_Aadptg000048l000530.1:0.0833454)n35:0.0092606)n33:0.0235907,(((Eleusine_coracana_ELECO.r07.8BG0668460:0.0631435,Eleusine_coracana_ELECO.r07.8AG0639830:0.0388901)n38:0.126772,(Eragrostis_curvula_EJB05_47821:0.0797909,(Eragrostis_curvula_EJB05_47753:0.0232098,Eragrostis_curvula_EJB05_47797:0.0263126)n40:0.0320251)n39:0.0359263)n37:0.0614234,((Sorghum_bicolor_SORBI_3007G178500:0.0495651,Zea_mays_Zm00001eb040180:0.061618)n42:0.0495326,((Dichantelium_oligosantes_H_DolKV776734.1000002.1:0.086787,(ASEM_AUS1_H_AUS1CM014275.1002682.1:0.0134318,(ASEM_RSA5_H_RSA5chrom6000611.1:0.000925056,ASEM_RSA5_H_RSA5chrom6002622.1:0.00185308)n46:0.012311)n45:0.0453758)n44:0.0130875,(((Panicum_hallii_Pahal.6G294900:0.0324426,(Panicum_virgatum_Pavir.6NG352800:0.026061,Panicum_virgatum_Pavir.6KG399900:0.0365936)n50:0.0203807)n49:0.033282,(Setaria_viridis_SEVIR_6G244600v2:0.0423268,(Cenchrus_americanus_H_CamCM007985.2001423.1:0.0171152,(Cenchrus_americanus_H_CamCM007983.2003694.1:0.38651,Cenchrus_americanus_H_CamCM007988.2000460.1:0.0349915)n53:0.208955)n52:0.0307427)n51:0.0284494)n48:0.0115155,(Urochloa_fusta_Urofu.6G229700:0.111902,(Digitaria_radicosa_Dra06G0181500:0.0945759,((Digitaria_exilis_H_Dex6A-001425.1:0,Digitaria_exilis_H_Dex6B-001377.1:0)n57:0.00836966,Digitaria_exilis_H_DexUA-003670.1:0.0244251)n56:0.0951493)n55:0.0337583)n54:0.0267134)n47:0.00802337)n43:0.0218503)n41:0.0444071)n36:0.0177007)n32:0.0175924)n30:0.0422501)n22:0.0186254)n17:0.0933459)n5:0.0358198)n3:0.0772671)n2:0.141616)n0;
```
