## Supplementary Dataset S1 for "Gene turnover and contingency facilitated the repeated evolution of C_4_ photosynthesis in grasses": OG0003697_tree.txt

```
(((Juncus_effusus_H_Juncus_Jeff_scaffold_4_000016.1:0.176527,Carex_scoparia_H_Carex_Csco_scaffold_22_000165.1:0.153356)n2:0.0513367,((Tillandsia_fasciculata_H_Tillandsia_CM054939.1_000569.1:0.00897483,Tillandsia_fasciculata_H_Tillandsia_CM054939.1_000568.1:0.0112355)n4:0.0366114,(Ananas_comosus_H_Ananas_contig13_000023.1:0.0140603,Ananas_comosus_H_Ananas_contig13_000022.1:0.0121483)n5:0.00134981)n3:0.0109294)n1:0.0247577,((Streptochaeta_angustifolia_strangu_017013:0.0788914,((Pharus_latifolius_Phala.01G145700:0.0384685,(Pharus_latifolius_Phala.10G048500:0.0647406,Pharus_latifolius_Phala.10G048600:0.00872082)n10:0.0162937)n9:0.159264,Pharus_latifolius_Phala.09G162700:0.0627719)n8:0.00697466)n7:0.0167266,(((Ampelocalamus_luodianensis_Alu05Cg01250.1:0.0338834,Dendrocalamus_sinicus_Dendrocalamus_sinicus_Dsi09C_28616954_28618943_Dsi09Cg12000.1_-1_CDS_4147821292_31401:0.0229991)n13:0.0146186,(Ampelocalamus_luodianensis_Alu11Dg01700.2:0.0448503,(Dendrocalamus_sinicus_Dendrocalamus_sinicus_Dsi11A_47557920_47559909_Dsi11Ag13420.1_-1_CDS_4147833769_4996:0.045744,Dendrocalamus_sinicus_Dendrocalamus_sinicus_Dsi11B_1901291_1902944_Dsi11Bg00690.1_1_CDS_4147835182_4438:0.0419364)n15:0.0046596)n14:0.00737865)n12:0.0144405,((Oryza_sativa_LOC_Os11g43900:0.0358534,(Leersia_perrieri_LPERR11G18410:0.0601652,(Zizania_latifolia_GWHTBFHI029037:0.0280314,Zizania_latifolia_GWHTBFHI030606:0.0135365)n19:0.0290085)n18:0.00709239)n17:0.0319561,((Olyra_latifolia_Ola010067:0.110664,((Hordeum_spontaneum_WB01_000898_2000019:0,Hordeum_vulgareMorex_HORVU.MOREX.r3.4HG0363180:0)n23:0.0992764,Brachypodium_distachyon_BRADI_4g10920v3:0.0727645)n22:0.0323635)n21:0.0187826,((Chasmanthium_laxum_Chala.09G020400:0.0451255,(Phragmites_australis_Phragmites_australis_PaChr21_23763935_23765817_evm.model.PaChr21.995_1_CDS_4362429507_15391:0.0427324,Phragmites_australis_Phragmites_australis_PaChr10_2723785_2725865_evm.model.PaChr10.135_1_CDS_4362371085_39164:0.0421771)n26:0.00468634)n25:0.0114134,((Eleusine_coracana_ELECO.r07.9AG0691850:0.0122549,Eleusine_coracana_ELECO.r07.9BG0718080:0.0114429)n28:0.0531832,((Eragrostis_curvula_EJB05_26023:5e-09,Eragrostis_curvula_EJB05_26067:0.004662)n30:0.0555538,(((Dichantelium_oligosantes_H_DolKV767249.1000001.1:0.0367766,(((Cenchrus_americanus_H_CamLKME02027425.1000004.1:0.0229494,Cenchrus_americanus_H_CamCM007982.2000120.1:0.0245094)n36:0.0160958,(Setaria_viridis_SEVIR_8G233400v2:0.0260544,(ASEM_RSA5_H_RSA5chrom9004647.1:0.030345,(ASEM_AUS1_H_AUS1CM014277.1002019.1:0.392411,ASEM_AUS1_H_AUS1CM014275.1002609.1:0.109858)n39:0.0122065)n38:0.0638358)n37:0.00531415)n35:0.0173358,((ASEM_AUS1_H_AUS1CM014277.1002226.1:0.00297565,ASEM_RSA5_H_RSA5chrom8001830.1:0.0123962)n41:0.0412502,(Echinocloa_haploclada_eh_chr4.2492:0.0319265,(Echinocloa_haploclada_eh_chr5.242:0.00243619,Echinocloa_haploclada_eh_chr5.209:5e-09)n43:0.0283236)n42:0.0168749)n40:0.0165211)n34:0.00183568)n33:0.0184007,(Urochloa_fusta_Urofu.8G207400:0.0662149,((Panicum_hallii_Pahal.8G252000:0.0316748,((Panicum_virgatum_Pavir.8NG318800:0.0597258,(Panicum_virgatum_Pavir.8KG376000:5e-09,Panicum_virgatum_Pavir.8KG381500:0.0149004)n49:0.0597199)n48:0.0306324,(Panicum_virgatum_Pavir.8KG376100:0.0747706,(Panicum_virgatum_Pavir.8KG381600:0.00796948,Panicum_virgatum_Pavir.8KG376300:5e-09)n51:0.0961889)n50:0.018389)n47:0.00204322)n46:0.00852125,(Digitaria_radicosa_Dra05G0180800:0.0317264,(Digitaria_exilis_H_Dex8A-001177.1:0.00370091,Digitaria_exilis_H_Dex8B-001162.1:0.00823701)n53:0.0198145)n52:0.0121296)n45:0.00206581)n44:0.00967073)n32:0.0113149,((Sorghum_bicolor_SORBI_3004G006300:0.00565,Sorghum_bicolor_SORBI_3005G128800:0.0622711)n55:0.126648,(Aristida_adscensionis_H_Aadptg000006l000107.1:0.0338892,(Stipagrostis_hirtigluma_H_Shi_ptg000013l_000395.1:0.00707417,Stipagrostis_hirtigluma_H_Shi_ptg000014l_000220.1:0.00214828)n57:0.0293715)n56:0.0141681)n54:0.0122604)n31:0.00876183)n29:0.0201915)n27:0.00575623)n24:0.0115353)n20:0.00930356)n16:0.0200405)n11:0.0277599)n6:0.0212839)n0;
```
