## Supplementary Dataset S1 for "Gene turnover and contingency facilitated the repeated evolution of C_4_ photosynthesis in grasses": OG0003698_tree.txt

```
((Brachypodium_distachyon_BRADI_3g17450v3:0.277265,Oryza_sativa_LOC_Os08g09640:0.211263)n1:0.063853,((Phragmites_australis_Phragmites_australis_PaChr14_6716226_6719791_evm.model.PaChr14.442_1_CDS_4362392281_33328:0.102188,(((((Dichantelium_oligosantes_H_DolKV782538.1000003.1:0.102353,Panicum_virgatum_Pavir.6KG095800:0.166262)n8:0.0124484,(Echinocloa_haploclada_eh_chr8.843:0.160717,(ASEM_AUS1_H_AUS1CM014275.1001238.1:0.191191,ASEM_RSA5_H_RSA5chrom6001175.1:0.0176529)n10:0.140619)n9:0.0332509)n7:0.0217329,(Digitaria_radicosa_Dra06G0053200:0.152887,((Digitaria_exilis_H_Dex6A-002229.1:0.086591,(Digitaria_exilis_H_Dex6A-002227.1:0.0669753,Digitaria_exilis_H_DexUA-004592.1:0.0378272)n14:0.092473)n13:0.017943,Digitaria_exilis_H_DexUA-004146.1:0.0457662)n12:0.00508514)n11:0.00649145)n6:0.104004,((Aristida_adscensionis_H_Aadptg000076l000275.1:0.188787,(Stipagrostis_hirtigluma_H_Shi_ptg000008l_000197.1:0.131651,Stipagrostis_hirtigluma_H_Shi_ptg000008l_000196.1:0.1319)n17:0.0579725)n16:0.0435149,Eragrostis_curvula_EJB05_39254:0.18204)n15:0.0283437)n5:0.0685859,(((Digitaria_radicosa_Dra06G0052900:0.0799462,(Digitaria_exilis_H_Dex6A-002233.1:0.0208294,Digitaria_exilis_H_DexUA-004777.1:0.0191322)n21:0.078566)n20:0.0915159,(((Sorghum_bicolor_SORBI_3007G070900:0.196624,(ASEM_AUS1_H_AUS1CM014275.1001240.1:0.0442418,(ASEM_RSA5_H_RSA5chrom6001179.1:0.0286006,(ASEM_RSA5_H_RSA5chrom6001178.1:5e-09,ASEM_RSA5_H_RSA5chrom6001176.1:5e-09)n27:0.00195101)n26:0.0370071)n25:0.0472172)n24:0.0297233,(Setaria_viridis_SEVIR_6G030600v2:0.102608,Echinocloa_haploclada_eh_chr8.839:0.102646)n28:0.0202877)n23:0.0369019,((ASEM_AUS1_H_AUS1CM014275.1001239.1:0.0202209,ASEM_RSA5_H_RSA5chrom6001177.1:0.0143713)n30:0.0928416,(Echinocloa_haploclada_eh_chr8.841:0.0936338,(Panicum_hallii_Pahal.6G062900:0.0398537,(Panicum_virgatum_Pavir.J516800:0.0781468,Panicum_virgatum_Pavir.6KG095600:0.0383237)n33:0.0161771)n32:0.0500466)n31:0.0154894)n29:0.0119992)n22:0.00133324)n19:0.0434354,(Stipagrostis_hirtigluma_H_Shi_ptg000008l_000198.1:0.0815248,(Aristida_adscensionis_H_Aadptg000076l000277.1:0.189274,Aristida_adscensionis_H_Aadptg000076l000276.1:0.134861)n35:0.0149846)n34:0.0180649)n18:0.0180528)n4:0.0210049)n3:0.0291758,((((Eragrostis_curvula_EJB05_39234:0.0432878,Eragrostis_curvula_EJB05_52478:0.0780041)n39:0.0962651,((Eragrostis_curvula_EJB05_52447:0.0670795,(Eragrostis_curvula_EJB05_39230:0.00342496,Eragrostis_curvula_EJB05_52461:0.010244)n42:0.011317)n41:0.132239,(Eragrostis_curvula_EJB05_39236:0.170488,Eragrostis_curvula_EJB05_52481:0.0337564)n43:0.141673)n40:0.0448672)n38:0.059754,(Eragrostis_curvula_EJB05_39239:0.444141,Eragrostis_curvula_EJB05_52482:0.198705)n44:0.049832)n37:0.0309908,((Urochloa_fusta_Urofu.6G042300:0.304249,(Aristida_adscensionis_H_Aadptg000076l000280.1:0.15612,Aristida_adscensionis_H_Aadptg000076l000278.1:0.214742)n47:0.0942511)n46:0.0505535,(((Eragrostis_curvula_EJB05_39251:0.0236416,Eragrostis_curvula_EJB05_52484:0.0195705)n50:0.185502,(Eragrostis_curvula_EJB05_39252:0.0441128,Eragrostis_curvula_EJB05_52480:0.105319)n51:0.0974312)n49:0.0889264,((Eragrostis_curvula_EJB05_39238:0.0900069,(Eragrostis_curvula_EJB05_39235:0.0341473,Eragrostis_curvula_EJB05_52479:0.0739462)n54:0.0326462)n53:0.0332442,((Eragrostis_curvula_EJB05_52483:0.0942423,Eragrostis_curvula_EJB05_39237:0.0898287)n56:0.0222669,(Eragrostis_curvula_EJB05_39231:0.0730243,Eragrostis_curvula_EJB05_52475:0.0678469)n57:0.0242038)n55:0.0391936)n52:0.21253)n48:0.0324225)n45:0.037838)n36:0.00420422)n2:0.063853)n0;
```
