## Supplementary Dataset S1 for "Gene turnover and contingency facilitated the repeated evolution of C_4_ photosynthesis in grasses": OG0003699_tree.txt

```
((Ananas_comosus_H_Ananas_contig21_000505.1:0.0276069,Tillandsia_fasciculata_H_Tillandsia_CM054943.1_000242.1:0.0240331)n1:0.142088,(Streptochaeta_angustifolia_strangu_025133:0.0557699,((Pharus_latifolius_Phala.08G165100.2:0.012285,(Pharus_latifolius_Phala.08G165100.4:5e-09,(Pharus_latifolius_Phala.08G165100.3:5e-09,Pharus_latifolius_Phala.08G165100:5e-09)n6:5e-09)n5:0.00213191)n4:0.0686246,((((Zizania_latifolia_GWHTBFHI003096:0.0281088,Zizania_latifolia_GWHTBFHI010737:0.0264741)n10:0.0145947,(Leersia_perrieri_LPERR08G05380:0.0515413,Oryza_sativa_LOC_Os08g10030:0.0298579)n11:0.0172838)n9:0.0395051,((Brachypodium_distachyon_BRADI_3g17630v3:0.0621711,((Hordeum_spontaneum_WB01_009105_0222504:0.000677647,Hordeum_vulgareMorex_HORVU.MOREX.r3.5HG0534180:0.00045106)n15:0.0378088,(Hordeum_spontaneum_WB01_009505_0129456:0.00171064,Hordeum_vulgareMorex_HORVU.MOREX.r3.3HG0325700:0.00393584)n16:0.0386317)n14:0.0592666)n13:0.0451774,(Olyra_latifolia_Ola027200:0.0604203,((Dendrocalamus_sinicus_Dendrocalamus_sinicus_Dsi07C_243553_247788_Dsi07Cg00320.1_-1_CDS_4147796758_36386:0.0564971,Ampelocalamus_luodianensis_Alu08Cg12510.2:0.0205255)n19:0.00561124,((Dendrocalamus_sinicus_Dendrocalamus_sinicus_DsiCtg00256_121548_125372_DsiCtg00256g00050.1_1_CDS_4147849942_12365:0.0303498,Dendrocalamus_sinicus_Dendrocalamus_sinicus_Dsi08A_8635019_8638376_Dsi08Ag03810.3_1_CDS_4147801333_53291:0.026639)n21:0.00382055,Ampelocalamus_luodianensis_Alu08Dg10910.1:0.0244629)n20:0.0027181)n18:0.0023851)n17:0.00660329)n12:0.00605404)n8:0.0213249,((((Eragrostis_curvula_EJB05_51218:0.00109626,Eragrostis_curvula_EJB05_52469:0.00111467)n25:0.0440089,(Eleusine_coracana_ELECO.r07.8BG0652670:0.0131615,Eleusine_coracana_ELECO.r07.8AG0620550:0.0119012)n26:0.0455755)n24:0.0571319,((Chasmanthium_laxum_Chala.11G058900:0.0274965,((Dichantelium_oligosantes_H_DolKV781700.1000001.1:0.0259051,((Echinocloa_haploclada_eh_chr4.920:0.195294,((ASEM_AUS1_H_AUS1CM014275.1001243.1:0.0112265,ASEM_RSA5_H_RSA5chrom6002118.1:0.0085269)n34:0.0292454,ASEM_RSA5_H_RSA5chrom7001218.1:0.080852)n33:0.00898356)n32:0.0822004,((Digitaria_exilis_H_Dex6A-000446.1:0.0310398,Digitaria_radicosa_Dra06G0053500:0.0214218)n36:0.0277405,((Urochloa_fusta_Urofu.6G043000:0.0279556,(Setaria_viridis_SEVIR_6G029900v2:0.00862,(Cenchrus_americanus_H_CamCM007983.2000678.1:0.011606,Cenchrus_americanus_H_CamCM007985.2000962.1:0.0128969)n40:0.0157945)n39:0.0191473)n38:0.0042397,(Panicum_hallii_Pahal.6G063200:0.0101668,(Panicum_virgatum_Pavir.6NG092100:0.0143565,Panicum_virgatum_Pavir.6KG096300:0.0185639)n42:0.00206266)n41:0.00233032)n37:0.000824102)n35:0.00275134)n31:0.00184639)n30:0.00155471,(Echinocloa_haploclada_eh_chr8.846:0.0393948,((ASEM_AUS1_H_AUS1CM014277.1000775.1:0.0150614,(ASEM_RSA5_H_RSA5chrom8000520.1:0.00928022,ASEM_RSA5_H_RSA5chrom7001217.1:0.060714)n46:0.006746)n45:0.00471718,(Panicum_virgatum_Pavir.6NG206600:0.0231653,(Sorghum_bicolor_SORBI_3007G071200:0.0115473,((Zea_mays_Zm00001eb059260:0.00435005,(Zea_mays_Zm00001eb359700:0.0221551,Zea_mays_Zm00001eb413550:5e-09)n51:0.0117847)n50:0.0208602,Zea_mays_Zm00001eb171250:0.0356884)n49:0.00396537)n48:0.00238678)n47:0.00587535)n44:0.00594849)n43:0.000660943)n29:0.0254295)n28:0.0102574,((Phragmites_australis_Phragmites_australis_PaChr19_5329710_5333181_evm.model.PaChr19.360_1_CDS_4362412334_14070:0.0273552,Phragmites_australis_Phragmites_australis_PaChr25_10474509_10477957_evm.model.PaChr25.298_1_CDS_4362438309_21722:0.0240885)n53:0.0117402,Phragmites_australis_Phragmites_australis_PaChr14_6887878_6891298_evm.model.PaChr14.448_1_CDS_4362392293_38390:0.032568)n52:0.00361866)n27:0.00136322)n23:0.0196736,((Stipagrostis_hirtigluma_H_Shi_ptg000008l_000764.1:0.045285,(Stipagrostis_hirtigluma_H_Shi_ptg000045l_000092.1:0.00414326,Stipagrostis_hirtigluma_H_Shi_ptg000049l_001187.1:5e-09)n56:0.0811495)n55:0.00726711,(Aristida_adscensionis_H_Aadptg000076l000064.1:0.0793832,Aristida_adscensionis_H_Aadptg000046l000198.1:0.06732)n57:0.00748)n54:0.0069699)n22:0.0313955)n7:0.0591318)n3:0.0407486)n2:0.142088)n0;
```
