## Supplementary Dataset S1 for "Gene turnover and contingency facilitated the repeated evolution of C_4_ photosynthesis in grasses": OG0003700_tree.txt

```
((Ananas_comosus_H_Ananas_contig24_000423.1:0.0187981,Tillandsia_fasciculata_H_Tillandsia_CM054953.1_000080.1:0.0296751)n1:0.130964,(((Streptochaeta_angustifolia_strangu_002860:0.0827657,(Pharus_latifolius_Phala.06G062900.7:5e-09,((Pharus_latifolius_Phala.06G062900:0,Pharus_latifolius_Phala.06G062900.4:0,Pharus_latifolius_Phala.06G062900.5:0,Pharus_latifolius_Phala.06G062900.3:0,Pharus_latifolius_Phala.06G062900.2:0)n7:5e-09,Pharus_latifolius_Phala.06G062900.6:5e-09)n6:5e-09)n5:0.0587725)n4:0.00653028,(((((Hordeum_spontaneum_WB01_007695_0235434:0.000950357,Hordeum_vulgareMorex_HORVU.MOREX.r3.2HG0104510:0.00042059)n12:0.0609409,(Brachypodium_distachyon_BRADI_1g59920v3:0.00425366,Brachypodium_distachyon_BRADI_1g59940v3:0.00317515)n13:0.0449178)n11:0.0354898,(Olyra_latifolia_Ola028025:0.0435395,(Ampelocalamus_luodianensis_Alu04Cg05090.3:0.0116163,(Dendrocalamus_sinicus_Dendrocalamus_sinicus_Dsi04B_17750630_17762415_Dsi04Bg02690.1_1_CDS_4147753666_55949:0.079623,(Dendrocalamus_sinicus_Dendrocalamus_sinicus_Dsi04A_31724187_31727354_Dsi04Ag16010.1_-1_CDS_4147751590_24419:0.0231026,(Dendrocalamus_sinicus_Dendrocalamus_sinicus_DsiCtg00119_604784_607949_DsiCtg00119g00100.1_-1_CDS_4147847620_12920:0.00265658,Dendrocalamus_sinicus_Dendrocalamus_sinicus_DsiCtg00171_115449_118691_DsiCtg00171g00040.1_-1_CDS_4147848496_51195:0.00276347)n18:0.0163641)n17:0.00163641)n16:0.000181824)n15:0.00395821)n14:0.00680952)n10:0.0121976,((Aristida_adscensionis_H_Aadptg000056l000137.1:0.050292,(Stipagrostis_hirtigluma_H_Shi_ptg000005l_000055.1:0.00679527,Stipagrostis_hirtigluma_H_Shi_ptg000016l_000348.1:0.00783807)n21:0.0298143)n20:0.015718,((Eragrostis_curvula_EJB05_37086:0.0510168,(Eleusine_coracana_ELECO.r07.4BG0356180:0.0105397,Eleusine_coracana_ELECO.r07.4AG0322830:0.00644211)n24:0.0445805)n23:0.0328104,((Phragmites_australis_Phragmites_australis_PaChr7_23013297_23016464_evm.model.PaChr7.1553_1_CDS_4362474436_8793:0.0322177,Phragmites_australis_Phragmites_australis_PaChr11_19850559_19853720_evm.model.PaChr11.1538_1_CDS_4362376072_12684:0.0278937)n26:0.0116987,(Chasmanthium_laxum_Chala.06G059800:0.0306816,((((Panicum_hallii_Pahal.7G099600:0.0141582,(Panicum_virgatum_Pavir.7KG015200:0.0165799,Panicum_virgatum_Pavir.1NG176600:0.0118885)n32:0.00699183)n31:0.0170747,((Digitaria_radicosa_Dra07G0030500:0.02164,(Digitaria_exilis_H_Dex7A-000150.1:0.00437843,Digitaria_exilis_H_Dex7B-000197.1:0.00494844)n35:0.0139262)n34:0.0117802,(Urochloa_fusta_Urofu.7G067100:0.0213604,(Cenchrus_americanus_H_CamCM007984.2001237.1:0.0198193,(Setaria_viridis_SEVIR_7G056800v2:0.0100357,Setaria_viridis_SEVIR_1G369300v2:0.00853154)n38:0.000947949)n37:0.00393846)n36:0.00602122)n33:0.00700207)n30:0.00525271,(Echinocloa_haploclada_eh_chr1.5124:0.0388091,(ASEM_AUS1_H_AUS1CM014276.1000252.1:0.00136891,ASEM_RSA5_H_RSA5chrom7000332.1:0.00273914)n40:0.0358899)n39:0.00418083)n29:0.0177114,(Zea_mays_Zm00001eb229990:0.0347397,(Sorghum_bicolor_SORBI_3004G007133:0.403531,(Sorghum_bicolor_SORBI_3001G025000:0.0224754,Sorghum_bicolor_SORBI_3007G192600:0.0191636)n43:0.00191636)n42:0.000212929)n41:0.0111574)n28:0.0162536)n27:0.0124602)n25:0.00579645)n22:0.0102604)n19:0.0347662)n9:0.00759671,(Streptochaeta_angustifolia_strangu_022276:0.0633244,((Pharus_latifolius_Phala.02G134300:0,Pharus_latifolius_Phala.02G134300.2:0)n46:0.0513296,(Olyra_latifolia_Ola009908:0.0478348,((Ampelocalamus_luodianensis_Alu02Cg11390.2:0.0216635,Ampelocalamus_luodianensis_Alu02Dg17290.5:0.0262762)n49:0.00470278,(Dendrocalamus_sinicus_Dendrocalamus_sinicus_Dsi02A_21605545_21608712_Dsi02Ag08460.1_1_CDS_4147710376_20907:0.0267501,Dendrocalamus_sinicus_Dendrocalamus_sinicus_Dsi02B_23097156_23098005_Dsi02Bg08020.1_1_CDS_4147717054_27681:0.0580616)n50:0.00347445)n48:0.0107925)n47:0.0643249)n45:0.01816)n44:0.0154108)n8:0.00171231)n3:0.0165942,((Zizania_latifolia_GWHTBFHI016535:0.0295204,Zizania_latifolia_GWHTBFHI019862:0.0250043)n52:0.0109609,(Leersia_perrieri_LPERR04G05160:0.0423424,(Oryza_sativa_LOC_Os08g31240:0.134352,Oryza_sativa_LOC_Os04g25550:0.00343495)n54:0.0256579)n53:0.0138379)n51:0.0513521)n2:0.130964)n0;
```
