## Supplementary Dataset S1 for "Gene turnover and contingency facilitated the repeated evolution of C_4_ photosynthesis in grasses": OG0003701_tree.txt

```
(((Pharus_latifolius_Phala.06G111200:0.0167018,Pharus_latifolius_Phala.06G111200.2:0.109201)n2:0.166395,(Streptochaeta_angustifolia_strangu_014348:0.118322,Streptochaeta_angustifolia_strangu_019420:0.355621)n3:0.0641397)n1:0.0208423,(((((Ampelocalamus_luodianensis_Alu04Dg14400.2:0.0353813,Dendrocalamus_sinicus_Dendrocalamus_sinicus_Dsi04B_25450381_25453001_Dsi04Bg05370.1_-1_CDS_4147754470_53700:0.03374)n8:0.0126473,(Ampelocalamus_luodianensis_Alu04Cg09250.1:0.0305559,Dendrocalamus_sinicus_Dendrocalamus_sinicus_Dsi04C_14026888_14029834_Dsi04Cg10190.1_1_CDS_4147760632_54283:0.0279845)n9:0.0110012)n7:0.00462719,Dendrocalamus_sinicus_Dendrocalamus_sinicus_Dsi04A_17194242_17196655_Dsi04Ag11650.2_1_CDS_4147750282_27228:0.0329386)n6:0.0242712,(Brachypodium_distachyon_BRADI_5g11350v3:0.109587,(Olyra_latifolia_scaffold3_3365143_3366046_-:0.139839,(Hordeum_spontaneum_WB01_003184_0530380:0.00193947,Hordeum_vulgareMorex_HORVU.MOREX.r3.2HG0170250:5e-09)n12:0.0774187)n11:0.0411489)n10:0.0351236)n5:0.0218883,(((Zizania_latifolia_GWHTBFHI016900:0.0265747,Zizania_latifolia_GWHTBFHI019550:0.057019)n15:0.0183926,(Leersia_perrieri_LPERR04G10570:0.0698228,Oryza_sativa_LOC_Os04g36070:0.0293272)n16:0.0485971)n14:0.0726735,((Chasmanthium_laxum_Chala.06G113200:0.0431368,(((Eragrostis_curvula_EJB05_54025:5e-09,Eragrostis_curvula_EJB05_56131:0.00195402)n21:0.0762086,(Eleusine_coracana_ELECO.r07.4BG0347710:0.0253382,Eleusine_coracana_ELECO.r07.4AG0316510:0.0975344)n22:0.0613952)n20:0.0468078,((Aristida_adscensionis_H_Aadptg000067l000087.1:0.073065,(Stipagrostis_hirtigluma_H_Shi_ptg000016l_002525.1:0.0509382,Stipagrostis_hirtigluma_H_Shi_ptg000016l_002524.1:0.0859502)n25:0.0286822)n24:0.0285231,((ASEM_AUS1_H_AUS1CM014277.1002917.1:0.0643042,ASEM_RSA5_H_RSA5scaff594000001.1:0.0968078)n27:0.221529,(((Sorghum_bicolor_SORBI_3006G090400:0.0458317,Sorghum_bicolor_SORBI_3006G090300:0.0197238)n30:0.0158001,(Zea_mays_Zm00001eb082130:0.0648237,Zea_mays_Zm00001eb423050:0.0712959)n31:0.00792177)n29:0.0132836,((Digitaria_radicosa_Dra07G0076500:0.131828,(((Panicum_hallii_Pahal.7G161400:0.0406073,(Panicum_virgatum_Pavir.7KG169100:0.047047,Panicum_virgatum_Pavir.7NG190900:0.0423807)n37:0.0125851)n36:0.0233238,(Dichantelium_oligosantes_H_DolKV772191.1000006.1:0.0410581,(ASEM_AUS1_H_AUS1CM014276.1002885.1:0.0281802,ASEM_RSA5_H_RSA5chrom7000759.1:0.0110971)n39:0.0592446)n38:0.01329)n35:0.00477689,((Cenchrus_americanus_H_CamCM007984.2003451.1:0.0683218,Setaria_viridis_SEVIR_7G116600v2:0.038439)n41:0.0393866,(Echinocloa_haploclada_eh_chr9.1322:0.105212,Urochloa_fusta_Urofu.7G134900:0.091846)n42:0.011306)n40:0.00501551)n34:0.0278554)n33:0.024588,((ASEM_AUS1_H_AUS1CM014276.1000588.1:0.0253947,ASEM_RSA5_H_RSA5chrom7003018.1:0.0273376)n44:0.0395201,(Echinocloa_haploclada_eh_chr9.1318:0.0713765,(Dichantelium_oligosantes_H_DolKV772191.1000007.1:0.0603262,(((Panicum_hallii_Pahal.7G161000:0.0189886,((Panicum_virgatum_Pavir.7NG190800:0.148191,Panicum_virgatum_Pavir.J687200:5e-09)n51:0.0476539,Panicum_virgatum_Pavir.7KG168600:0.042806)n50:0.0150737)n49:0.019147,((Digitaria_radicosa_Dra01G0196600:0.0038101,Digitaria_radicosa_Dra07G0076400:0.0112839)n53:0.0498831,(Cenchrus_americanus_H_CamCM007984.2003452.1:0.0412874,Setaria_viridis_SEVIR_7G116500v2:0.0319795)n54:0.0276281)n52:0.0068152)n48:0.00401184,(Urochloa_fusta_Urofu.7G134800:0.0566344,(Digitaria_exilis_H_Dex7A-002428.1:0.0322164,Digitaria_exilis_H_Dex7B-002471.1:0.0370887)n56:0.0487559)n55:0.0125545)n47:0.00485427)n46:0.0115888)n45:0.0143309)n43:0.0111303)n32:0.0012367)n28:0.0212945)n26:0.00236606)n23:0.0214792)n19:0.00768092)n18:0.0170057,(Phragmites_australis_Phragmites_australis_PaChr7_14636816_14639077_evm.model.PaChr7.1206_1_CDS_4362473666_24773:0.0482006,Phragmites_australis_Phragmites_australis_PaChr11_13474996_13477275_evm.model.PaChr11.1226_1_CDS_4362375380_18997:0.0571497)n57:0.00634997)n17:0.0169402)n13:0.0124297)n4:0.0208423)n0;
```
