## Supplementary Dataset S1 for "Gene turnover and contingency facilitated the repeated evolution of C_4_ photosynthesis in grasses": OG0003702_tree.txt

```
((Streptochaeta_angustifolia_strangu_025169:0.149938,((Pharus_latifolius_Phala.02G183900:5e-09,Pharus_latifolius_Phala.02G183900.2:5e-09)n3:0.109393,(((Leersia_perrieri_LPERR02G17800:0.0605397,Oryza_sativa_LOC_Os02g37030:0.0530706)n6:0.0329561,(Zizania_latifolia_GWHTBFHI025927:0.123529,Zizania_latifolia_GWHTBFHI021386:0.0619674)n7:0.0190115)n5:0.0736659,(Brachypodium_distachyon_BRADI_3g47000v3:0.139831,(Olyra_latifolia_Ola017817:0.101255,((Dendrocalamus_sinicus_Dendrocalamus_sinicus_Dsi02C_22860729_22862300_Dsi02Cg08970.1_1_CDS_4147723834_35020:0.0414395,Ampelocalamus_luodianensis_Alu09CXg13610.6:0.0326055)n11:0.0102713,(Ampelocalamus_luodianensis_Alu02Dg13240.2:0.0418131,(Dendrocalamus_sinicus_Dendrocalamus_sinicus_Dsi02B_32771015_32772560_Dsi02Bg10920.1_-1_CDS_4147717924_5740:0.0479443,Dendrocalamus_sinicus_Dendrocalamus_sinicus_Dsi02A_29285060_29286557_Dsi02Ag11230.1_-1_CDS_4147711207_33852:0.0452613)n13:0.0159795)n12:0.0017755)n10:0.0100323)n9:0.00769835)n8:0.0227304)n4:0.0744699)n2:0.0407879)n1:0.0241286,(Streptochaeta_angustifolia_strangu_024097:0.150253,((Pharus_latifolius_Phala.06G128500:0,Pharus_latifolius_Phala.06G128500.2:0,Pharus_latifolius_Phala.06G128500.8:0,Pharus_latifolius_Phala.06G128500.6:0,Pharus_latifolius_Phala.06G128500.7:0,Pharus_latifolius_Phala.06G128500.5:0,Pharus_latifolius_Phala.06G128500.4:0,Pharus_latifolius_Phala.06G128500.3:0)n16:0.0911587,((((Leersia_perrieri_LPERR04G11930:0.0700695,Oryza_sativa_LOC_Os04g38970:0.0704014)n20:0.0574522,(Zizania_latifolia_GWHTBFHI017018:0.0548954,Zizania_latifolia_GWHTBFHI019329:0.0610019)n21:0.0323116)n19:0.0980789,((Brachypodium_distachyon_BRADI_5g12600v3:0.0783711,(Hordeum_spontaneum_WB01_003894_1320558:0.00263118,Hordeum_vulgareMorex_HORVU.MOREX.r3.2HG0173710:0.00432487)n24:0.112638)n23:0.0526106,((Olyra_latifolia_Ola019245:0.0932772,(Ampelocalamus_luodianensis_Alu04Cg10700.1:0.0275633,(Dendrocalamus_sinicus_Dendrocalamus_sinicus_Dsi04B_27211669_27213270_Dsi04Bg06410.1_-1_CDS_4147754782_1921:0.0382688,Dendrocalamus_sinicus_Dendrocalamus_sinicus_Dsi04C_12703511_12704944_Dsi04Cg09220.1_1_CDS_4147760341_4191:0.0316818)n28:0.0035202)n27:0.0098013)n26:0.00582396,(Dendrocalamus_sinicus_Dendrocalamus_sinicus_Dsi04A_15603850_15605325_Dsi04Ag10550.1_1_CDS_4147749952_12035:0.0402555,Ampelocalamus_luodianensis_Alu04Dg13020.1:0.0431529)n29:0.00479477)n25:0.0150376)n22:0.00883028)n18:0.00989768,((Aristida_adscensionis_H_Aadptg000067l000143.1:0.093134,Stipagrostis_hirtigluma_H_Shi_ptg000016l_002436.1:0.0559561)n31:0.0432945,(((Eragrostis_curvula_EJB05_37592:0.0560157,(Eleusine_coracana_ELECO.r07.4BG0345690:0.0187488,Eleusine_coracana_ELECO.r07.4AG0314640:0.0239104)n35:0.0550515)n34:0.0613939,(Phragmites_australis_Phragmites_australis_PaChr11_12181720_12183257_evm.model.PaChr11.1115_1_CDS_4362375134_466:0.0499045,Phragmites_australis_Phragmites_australis_PaChr7_13317054_13318562_evm.model.PaChr7.1098_1_CDS_4362473424_7943:0.0412107)n36:0.0150073)n33:0.00870501,(Chasmanthium_laxum_Chala.06G130300:0.0801011,((Sorghum_bicolor_SORBI_3006G109300:0.0371916,Zea_mays_Zm00001eb080490:0.0625408)n39:0.113149,((Dichantelium_oligosantes_H_DolKV779599.1000004.1:0.0631703,((ASEM_AUS1_H_AUS1CM014276.1002769.1:0.0107253,ASEM_RSA5_H_RSA5chrom7002919.1:0.00364845)n43:0.0663473,(Echinocloa_haploclada_eh_chr9.1514:0.0567838,(Cenchrus_americanus_H_CamCM007984.2003408.1:0.0351781,Setaria_viridis_SEVIR_7G135100v2:0.0112029)n45:0.0273442)n44:0.0101536)n42:0.00390221)n41:0.00179722,((Digitaria_radicosa_Dra07G0093300:0.0291713,(Digitaria_exilis_H_Dex7A-002339.1:0.0129309,Digitaria_exilis_H_Dex7B-002377.1:0.0170243)n48:0.0194412)n47:0.0272142,(Urochloa_fusta_Urofu.7G155000:0.036852,(Panicum_hallii_Pahal.7G180600:0.025817,(Panicum_virgatum_Pavir.7KG193000:0.0196463,Panicum_virgatum_Pavir.7NG248000:0.0244486)n51:0.00327861)n50:0.02653)n49:0.00329243)n46:0.00822293)n40:0.0153221)n38:0.0174512)n37:0.0146994)n32:0.0210556)n30:0.0698259)n17:0.0742364)n15:0.0159716)n14:0.00177462)n0;
```
