## Supplementary Dataset S1 for "Gene turnover and contingency facilitated the repeated evolution of C_4_ photosynthesis in grasses": OG0003703_tree.txt

```
(((Ananas_comosus_H_Ananas_contig18_000171.1:0.0147003,Tillandsia_fasciculata_H_Tillandsia_CM054946.1_000656.1:0.0120107)n2:0.144946,(Juncus_effusus_H_Juncus_Jeff_scaffold_11_000188.1:0.166154,Carex_scoparia_H_Carex_Csco_scaffold_23_000325.1:0.124175)n3:0.0828608)n1:0.0399853,(((Dendrocalamus_sinicus_Dendrocalamus_sinicus_Dsi02A_31034572_31036191_Dsi02Ag12230.1_-1_CDS_4147711507_32164:0.123752,Ampelocalamus_luodianensis_Alu02Dg11880.2:0.0380501)n6:0.0514165,(Streptochaeta_angustifolia_strangu_024124:0.0791254,(Pharus_latifolius_Phala.02G198200.3:0.0274189,(Pharus_latifolius_Phala.02G198200:5e-09,Pharus_latifolius_Phala.02G198200.2:0.00280337)n9:6e-09)n8:0.0527661)n7:0.00871913)n5:0.0172751,((Pharus_latifolius_Phala.06G149100.2:0.0425373,(Pharus_latifolius_Phala.06G149100:5e-09,Pharus_latifolius_Phala.06G149100.3:5e-09)n12:5e-09)n11:0.0735885,(((((Leersia_perrieri_LPERR04G13950:0.0343106,Oryza_sativa_LOC_Os04g41920:0.0174739)n17:0.0166768,(Zizania_latifolia_GWHTBFHI017179:0.0511074,Zizania_latifolia_GWHTBFHI019211:0.0319853)n18:0.00989189)n16:0.0368382,(((Ampelocalamus_luodianensis_Alu04Dg11230.4:0.0214474,(Dendrocalamus_sinicus_Dendrocalamus_sinicus_Dsi04B_29248325_29250883_Dsi04Bg07740.1_-1_CDS_4147755181_55954:0.0236824,Dendrocalamus_sinicus_Dendrocalamus_sinicus_Dsi04A_13745737_13747843_Dsi04Ag09200.1_1_CDS_4147749547_11471:0.0127645)n22:0.00141828)n21:0.00712423,(Dendrocalamus_sinicus_Dendrocalamus_sinicus_Dsi04C_11043342_11044971_Dsi04Cg07860.1_1_CDS_4147759933_1938:0.0240818,(Ampelocalamus_luodianensis_Alu03Dg22090.1:0.0956884,Ampelocalamus_luodianensis_Alu04Cg12440.1:5e-09)n24:0.014117)n23:0.00156856)n20:0.00774409,Olyra_latifolia_Ola024740:0.0309528)n19:0.0169774)n15:0.00910665,(((Phragmites_australis_Phragmites_australis_PaChr11_10563470_10566412_evm.model.PaChr11.976_1_CDS_4362378564_41299:0.0302601,(Aristida_adscensionis_H_Aadptg000009l000240.1:0.0383663,Stipagrostis_hirtigluma_H_Shi_ptg000016l_002295.1:0.0368848)n28:0.0185817)n27:0.0157526,((Aristida_adscensionis_H_Aadptg000072l000351.1:0.665347,Hordeum_spontaneum_WB01_005707_0654053:0.414553)n30:0.0645553,(Phragmites_australis_Phragmites_australis_PaChr7_11518160_11521525_evm.model.PaChr7.954_1_CDS_4362476952_5013:0.0403602,((Cenchrus_americanus_H_CamCM007984.2003211.1:0.0252448,(Urochloa_fusta_Urofu.7G181800:0.0266707,(Setaria_viridis_SEVIR_7G160800v2:0.0144937,(Panicum_hallii_Pahal.7G204900:0.00763432,(Panicum_virgatum_Pavir.7NG215800:0.00983213,Panicum_virgatum_Pavir.7KG224000:0.00994446)n37:0.0150874)n36:0.0044428)n35:0.00356039)n34:0.00628555)n33:0.0304911,((((Dichantelium_oligosantes_H_DolKV777147.1000001.1:0.0278699,((Digitaria_exilis_H_DexUA-000640.1:0.00345965,(Digitaria_exilis_H_Dex7A-002187.1:5e-09,Digitaria_exilis_H_Dex7B-002231.1:5e-09)n44:0.0441643)n43:0.0127869,(Digitaria_radicosa_Dra07G0114600:5e-09,Digitaria_radicosa_Dra07G0114600.2:5e-09)n45:0.00871774)n42:0.0168902)n41:0.0188936,(Echinocloa_haploclada_eh_chr9.1748:0.0231608,(ASEM_AUS1_H_AUS1CM014276.1000824.1:0.0117292,ASEM_RSA5_H_RSA5chrom7002766.1:0.0113418)n47:0.0193779)n46:0.0177423)n40:5e-09,(Sorghum_bicolor_SORBI_3006G134400:0.0206886,((Zea_mays_Zm00001eb425720:0.00135692,(Zea_mays_Zm00001eb427390:0.142791,((Zea_mays_Zm00001eb310150:0.272702,Zea_mays_Zm00001eb412540:0.0193468)n53:5e-09,Zea_mays_Zm00001eb027620:0.157158)n52:0.0353213)n51:0.0235897)n50:0.0420194,Zea_mays_Zm00001eb078530:0.0281143)n49:0.00312381)n48:0.00845722)n39:0.00585943,Chasmanthium_laxum_Chala.06G150800:0.0138477)n38:0.00726758)n32:0.00582851)n31:0.00807303)n29:0.000897003)n26:0.0214389,(Brachypodium_distachyon_BRADI_5g14560v3:0.0470643,(Hordeum_spontaneum_WB01_002629_0343837:0.162104,Hordeum_vulgareMorex_HORVU.MOREX.r3.2HG0178440:0.0121967)n55:0.0464139)n54:0.0534149)n25:0.00593499)n14:0.0115705,(Eragrostis_curvula_EJB05_38916:0.0223607,(Eleusine_coracana_ELECO.r07.4BG0343380:0.00705977,Eleusine_coracana_ELECO.r07.4AG0312050:0.0036871)n57:0.0346547)n56:0.0536887)n13:0.0211015)n10:0.0240548)n4:0.0399853)n0;
```
