## Supplementary Dataset S1 for "Gene turnover and contingency facilitated the repeated evolution of C_4_ photosynthesis in grasses": OG0003704_tree.txt

```
(Streptochaeta_angustifolia_strangu_043478:0.201714,(((Aristida_adscensionis_H_Aadptg000008l000788.1:0.297453,(((Phragmites_australis_Phragmites_australis_PaChr21_90784_91639_evm.model.PaChr21.4_1_CDS_4362428185_11595:0.146842,(Phragmites_australis_Phragmites_australis_PaChr22_24052422_24053264_evm.model.PaChr22.1126_1_CDS_4362430943_24635:0.060918,Phragmites_australis_Phragmites_australis_PaChr22_21962134_21962916_evm.model.PaChr22.932_1_CDS_4362432795_38948:0.0733396)n7:0.109632)n6:0.0845112,((Stipagrostis_hirtigluma_H_Shi_ptg000026l_000265.1:0.00350967,Stipagrostis_hirtigluma_H_Shi_ptg000140l_000006.1:5e-09)n9:0.021864,(Stipagrostis_hirtigluma_H_Shi_ptg000025l_001235.1:0.00188047,(Stipagrostis_hirtigluma_H_Shi_ptg000015l_000156.1:6e-09,Stipagrostis_hirtigluma_H_Shi_ptg000041l_000006.1:0.0018114)n11:0.0298998)n10:0.0214524)n8:0.196174)n5:0.0357,((Chasmanthium_laxum_Chala.09G193600:0.0329415,Chasmanthium_laxum_Chala.12G000100:0.0195445)n13:0.116117,(Eleusine_coracana_ELECO.r07.9BG0695280:0.349294,(((Digitaria_radicosa_Dra03G0000500:0.0108028,Digitaria_radicosa_Dra08G0000400:0.00442473)n17:0.214177,(((Echinocloa_haploclada_eh_chr5.235:0.0102592,Echinocloa_haploclada_eh_chr5.215:0.00930698)n20:0.188643,((ASEM_AUS1_H_AUS1CM014277.1003773.1:0,ASEM_AUS1_H_AUS1CM014277.1000028.1:0)n22:0.0114329,(ASEM_RSA5_H_RSA5scaff34000002.1:0.00865938,(ASEM_RSA5_H_RSA5chrom3002926.1:5e-09,ASEM_RSA5_H_RSA5chrom9006392.1:0.011342)n24:0.00328613)n23:0.000365126)n21:0.00443077)n19:0.0282796,(Dichantelium_oligosantes_H_DolKV780470.1000002.1:0.126274,(Urochloa_fusta_Urofu.3G000700:0.192799,((Cenchrus_americanus_H_CamCM007985.2000661.1:0.125582,(Setaria_viridis_SEVIR_7G340537v2:0.0082051,Setaria_viridis_SEVIR_8G020600v2:0.00777109)n29:0.0398087)n28:0.0417987,(Panicum_hallii_Pahal.8G001800:0.0413977,(Panicum_virgatum_Pavir.8NG007400:0.0983497,Panicum_virgatum_Pavir.8KG017000:0.0419)n31:0.00465555)n30:0.0361788)n27:0.0330802)n26:0.0527307)n25:0.0280715)n18:0.0278148)n16:0.068806,((Sorghum_bicolor_SORBI_3008G000700:0.0976827,Sorghum_bicolor_SORBI_3005G000400:0.138895)n33:0.0462152,(Zea_mays_Zm00001eb156050:0.339731,(Zea_mays_Zm00001eb163110:0.219449,Zea_mays_Zm00001eb025830:0.132475)n35:0.0332889)n34:0.00369876)n32:0.110612)n15:0.0488481)n14:0.0322874)n12:0.0525744)n4:0.0844342)n3:0.109116,(Digitaria_exilis_H_Dex2B-001612.1:1.20008,(Ampelocalamus_luodianensis_Alu11Dg14240.2:0.219809,((Olyra_latifolia_Ola034316:0.190812,(Hordeum_spontaneum_WB01_005444_0204868:0.00849415,Hordeum_vulgareMorex_HORVU.MOREX.r3.4HG0354170:0.00340067)n40:0.373918)n39:0.0955827,((Ampelocalamus_luodianensis_Alu12Cg11520.1:0.0974653,Dendrocalamus_sinicus_Dendrocalamus_sinicus_Dsi05C_26854701_26855491_Dsi05Cg12740.1_-1_CDS_4147774411_21681:0.0923816)n42:0.0912118,((Dendrocalamus_sinicus_Dendrocalamus_sinicus_Dsi11A_137598_138440_Dsi11Ag00070.1_1_CDS_4147829764_24677:0.167296,Dendrocalamus_sinicus_Dendrocalamus_sinicus_Dsi12A_28016845_28017714_Dsi12Ag09130.1_-1_CDS_4147843720_34852:0.191698)n44:0.0454706,((Ampelocalamus_luodianensis_Alu11Dg14230.1:0.257699,Olyra_latifolia_Ola034314:0.208792)n46:0.0812263,(Brachypodium_distachyon_BRADI_4g45330v3:0.228141,(Hordeum_spontaneum_WB01_001279_0739095:0.15205,Hordeum_vulgareMorex_HORVU.MOREX.r3.5HG0467150:0.0238386)n48:0.216836)n47:0.220493)n45:0.0478811)n43:0.00532013)n41:0.0284184)n38:0.00315759)n37:0.0244233)n36:0.076777)n2:0.0476564,((Zizania_latifolia_GWHTBFHI002940:0.153954,(Zizania_latifolia_GWHTBFHI028149:0.0917153,Zizania_latifolia_GWHTBFHI028150:0.127286)n51:0.0602721)n50:0.356559,((Leersia_perrieri_LPERR11G00100:0.0942214,Leersia_perrieri_LPERR12G00400:0.0876894)n53:0.333669,((Zizania_latifolia_GWHTBFHI029721:0.225238,Oryza_sativa_LOC_Os12g01080:0.212376)n55:0.059123,(Zizania_latifolia_GWHTBFHI028151:0.455188,(Oryza_sativa_LOC_Os12g16160:0.344716,Leersia_perrieri_LPERR12G06890:0.241449)n57:0.175411)n56:0.0397937)n54:0.094803)n52:0.0105337)n49:0.0396177)n1:0.0483441)n0;
```
