## Supplementary Dataset S1 for "Gene turnover and contingency facilitated the repeated evolution of C_4_ photosynthesis in grasses": OG0003705_tree.txt

```
((Carex_scoparia_H_Carex_Csco_scaffold_5_000626.1:0.153509,(Ananas_comosus_H_Ananas_contig13_001037.1:0.00547298,Tillandsia_fasciculata_H_Tillandsia_CM054939.1_000501.1:0.0433125)n2:0.107179)n1:0.0626751,(((Leersia_perrieri_LPERR12G00500:0.0653717,((Zizania_latifolia_GWHTBFHI028124:0.0547613,Oryza_sativa_LOC_Os12g01574:0.0371071)n7:0.00348402,(Oryza_sativa_LOC_Os11g01594:0.0620446,(Zizania_latifolia_GWHTBFHI029996:0.0546911,(Zizania_latifolia_GWHTBFHI009461:0.0146026,Zizania_latifolia_GWHTBFHI029741:0.0305698)n10:0.00449871)n9:0.0256373)n8:0.0146991)n6:0.0250036)n5:0.0207997,(((Ampelocalamus_luodianensis_Alu12Cg11290.1:0.0304645,Dendrocalamus_sinicus_Dendrocalamus_sinicus_Dsi12A_27667745_27668253_Dsi12Ag08890.1_1_CDS_4147843648_51179:0.0640011)n13:0.0161854,(Dendrocalamus_sinicus_Dendrocalamus_sinicus_Dsi11C_23751974_23752854_Dsi11Cg08380.1_1_CDS_4147840210_48916:0.0192972,(Ampelocalamus_luodianensis_AluCtg02750g00020.1:0.00467749,Ampelocalamus_luodianensis_Alu11Cg00400.1:0.00423459)n15:0.00047051)n14:0.0143384)n12:0.0277521,((((Aristida_adscensionis_H_Aadptg000008l000600.1:0.0617579,(Stipagrostis_hirtigluma_H_Shi_ptg000041l_000086.1:0.00490476,Stipagrostis_hirtigluma_H_Shi_ptg000077l_000224.1:5e-09)n20:0.0327623)n19:0.0228443,(((Eragrostis_curvula_EJB05_30099:0.0184501,Eragrostis_curvula_EJB05_30115:0.0267108)n23:0.0158257,(((Eleusine_coracana_ELECO.r07.9BG0695650:5e-09,Eleusine_coracana_ELECO.r07.9AG0672110:0.0195505)n26:0.00479277,Eleusine_coracana_ELECO.r07.5AG0378700:0.0147701)n25:0.00416742,Eleusine_coracana_ELECO.r07.5BG0425740:0.0153387)n24:0.0112975)n22:0.0514912,(Phragmites_australis_Phragmites_australis_PaChr23_2811366_2812148_evm.model.PaChr23.198_1_CDS_4362434187_29683:0.0258514,(Phragmites_australis_Phragmites_australis_PaChr22_23727176_23727861_evm.model.PaChr22.1091_1_CDS_4362430865_34298:0.0365713,Phragmites_australis_Phragmites_australis_PaChr21_364588_365391_evm.model.PaChr21.25_1_CDS_4362427853_41880:0.0250197)n28:0.0153838)n27:5e-09)n21:0.0101431)n18:0.0155839,((Cenchrus_americanus_H_CamCM007986.2002537.1:0.0154577,((Setaria_viridis_SEVIR_7G339800v2:0.0206072,(Panicum_hallii_Pahal.6G172700:0.0101727,(Panicum_virgatum_Pavir.6KG223900:0.0051046,Panicum_virgatum_Pavir.6NG164100:0.0103105)n34:5e-09)n33:0.00501828)n32:5e-09,(Setaria_viridis_SEVIR_8G017100v2:0.0100342,((Panicum_virgatum_Pavir.8NG003900:0.0307486,Panicum_virgatum_Pavir.8NG353600:0.0136281)n37:0.218172,(Panicum_hallii_Pahal.3G002900:0.00977155,Panicum_hallii_Pahal.8G003600:0.018457)n38:0.00205078)n36:0.00396437)n35:0.000440486)n31:5e-09)n30:5e-09,(Chasmanthium_laxum_Chala.09G188900:0.0871839,((((Digitaria_radicosa_Dra08G0002800:0.0139134,(Digitaria_exilis_H_Dex3A-004337.1:0.016561,Digitaria_exilis_H_Dex8A-002285.1:0.0230534)n44:0.026482)n43:0.0233521,(Chasmanthium_laxum_Chala.09G189000:0.0204918,Chasmanthium_laxum_Chala.12G004100:0.0226307)n45:0.0168044)n42:0.00574956,((Zea_mays_Zm00001eb094170:0.00476186,Zea_mays_Zm00001eb163280:0.0243172)n47:0.0204238,((Urochloa_fusta_Urofu.8G000600:0,Urochloa_fusta_Urofu.3G003900:0)n49:0.0144631,(ASEM_AUS1_H_AUS1CM014277.1003754.1:0.00577728,ASEM_RSA5_H_RSA5chrom3002891.1:0.00508796)n50:0.00665554)n48:0.0114317)n46:0.00587974)n41:5e-09,(Sorghum_bicolor_SORBI_3008G006000:0.0256979,Sorghum_bicolor_SORBI_3005G005300:0.0153092)n51:0.0315137)n40:0.010254)n39:0.00113933)n29:0.0159792)n17:0.0179812,(Brachypodium_distachyon_BRADI_4g26776v3:0.0657513,(Brachypodium_distachyon_BRADI_4g44832v3:0.0474171,Hordeum_vulgareMorex_HORVU.MOREX.r3.5HG0465350:0.0545759)n53:0.0355769)n52:0.00395298)n16:0.0283173)n11:0.00944844)n4:0.0109246,(((Pharus_latifolius_Phala.02G098900:0,Pharus_latifolius_Phala.02G098900.2:0)n56:0.0789028,Pharus_latifolius_Phala.01G132800:0.0577298)n55:0.00641443,(Streptochaeta_angustifolia_strangu_007342:0.202883,Streptochaeta_angustifolia_strangu_007343:0.684707)n57:0.0760786)n54:0.0777276)n3:0.0503208)n0;
```
