## Supplementary Dataset S1 for "Gene turnover and contingency facilitated the repeated evolution of C_4_ photosynthesis in grasses": OG0003706_tree.txt

```
(Tillandsia_fasciculata_H_Tillandsia_CM054938.1_000172.1:0.237506,((Pharus_latifolius_Phala.09G016200:0.0856127,Pharus_latifolius_Phala.10G145100:0.0586291)n2:0.145959,((Zizania_latifolia_GWHTBFHI034449:0.104225,(Oryza_sativa_LOC_Os10g05450:0.108132,(Oryza_sativa_LOC_Os12g02840:0.0194017,Oryza_sativa_LOC_Os11g03070:0.0172661)n6:0.0172416)n5:0.116676)n4:0.0471282,(Streptochaeta_angustifolia_strangu_000658:0.175436,(Streptochaeta_angustifolia_strangu_000657:0.114867,(((Ampelocalamus_luodianensis_Alu11Cg01500.1:0.145698,Dendrocalamus_sinicus_Dendrocalamus_sinicus_Dsi11C_21957488_21958305_Dsi11Cg07320.1_1_CDS_4147839892_40470:0.110693)n11:0.0305593,(Ampelocalamus_luodianensis_Alu12Cg10780.1:0.0462911,Dendrocalamus_sinicus_Dendrocalamus_sinicus_Dsi12A_27178931_27181602_Dsi12Ag08460.1_-1_CDS_4147843519_35415:0.0433024)n12:0.0150032)n10:0.0137751,(((Chasmanthium_laxum_Chala.09G177000:0.00926465,Chasmanthium_laxum_Chala.12G017600:0.0199466)n15:0.0556752,(((Phragmites_australis_Phragmites_australis_PaChr21_962404_963002_evm.model.PaChr21.76_1_CDS_4362428985_8220:0.131506,Phragmites_australis_Phragmites_australis_PaChr21_977234_977875_evm.model.PaChr21.78_1_CDS_4362429029_26729:0.111002)n18:0.129947,(((Eragrostis_curvula_EJB05_02028:0.15413,(Eleusine_coracana_ELECO.r07.1AG0038600:0.0286397,Eleusine_coracana_ELECO.r07.1BG0088630:0.0239945)n22:0.0869138)n21:0.0739575,(Aristida_adscensionis_H_Aadptg000008l000848.1:0.0974165,(Stipagrostis_hirtigluma_H_Shi_ptg000015l_000233.1:0.0712229,(Stipagrostis_hirtigluma_H_Shi_ptg000025l_001320.1:0.0165748,(Stipagrostis_hirtigluma_H_Shi_ptg000026l_000351.1:0.0106418,(Stipagrostis_hirtigluma_H_Shi_ptg000015l_000230.1:0.00799086,Stipagrostis_hirtigluma_H_Shi_ptg000077l_000101.1:0.010195)n27:0.00574052)n26:0.0067481)n25:0.0118832)n24:0.0573819)n23:0.0675515)n20:0.0190871,((Zea_mays_Zm00001eb093710:0.065158,(Sorghum_bicolor_SORBI_3003G285101:0.143066,Sorghum_bicolor_SORBI_3005G017400:0.0116872)n30:0.0282303)n29:0.0785978,(((Olyra_latifolia_Ola009202:0.319375,((Panicum_hallii_Pahal.3G011800:0.0209173,Panicum_hallii_Pahal.8G012900:0.0112207)n35:0.0266775,((Panicum_virgatum_Pavir.3KG003200:0.00375299,Panicum_virgatum_Pavir.8KG002400:0.00269381)n37:0.0727922,Panicum_virgatum_Pavir.8NG019100:0.023026)n36:0.00255844)n34:0.0085435)n33:0.00924505,(((Cenchrus_americanus_H_CamCM007982.2002629.1:0.0564014,(Setaria_viridis_SEVIR_7G316400v2:0.00461938,Setaria_viridis_SEVIR_8G008200v2:0.00750173)n41:0.0282432)n40:0.0259004,((Echinocloa_haploclada_eh_chr5.109:0.0295169,Echinocloa_haploclada_eh_chr5.376:0.0136212)n43:0.055319,(Urochloa_fusta_Urofu.3G145100:0.0738399,(ASEM_RSA5_H_RSA5chrom2001600.1:0.0389748,ASEM_RSA5_H_RSA5chrom8001020.1:0.0521744)n45:0.112538)n44:0.0582004)n42:0.0207674)n39:0.0185848,(Dichantelium_oligosantes_H_DolKV778150.1000004.1:0.0701201,(ASEM_RSA5_H_RSA5chrom3002749.1:0.0110821,((ASEM_AUS1_H_AUS1CM014277.1000127.1:0,ASEM_AUS1_H_AUS1CM014277.1000129.1:0)n49:0.00437552,ASEM_AUS1_H_AUS1CM014277.1000130.1:0.0136815)n48:0.0115063)n47:0.0433307)n46:0.0152805)n38:0.00169783)n32:0.0194557,(Streptochaeta_angustifolia_strangu_004494:0.895073,((Digitaria_radicosa_Dra03G0009700:0.0270826,Digitaria_radicosa_Dra08G0009600:0.0289862)n52:0.0710015,(Digitaria_exilis_H_Dex3A-000131.1:0.0154146,Digitaria_exilis_H_Dex3B-000144.1:0.0157883)n53:0.0628643)n51:0.0346839)n50:0.015843)n31:0.0159979)n28:0.0489761)n19:0.0148442)n17:0.0112451,((ASEM_RSA5_H_RSA5chrom2001601.1:0.313106,(Brachypodium_distachyon_BRADI_4g44110v3:0.246639,(Hordeum_spontaneum_WB01_002156_0210082:0.0048296,Hordeum_vulgareMorex_HORVU.MOREX.r3.6HG0615910:0.00142324)n57:0.148268)n56:0.0335576)n55:0.042935,Phragmites_australis_Phragmites_australis_PaChr10_33647208_33650270_evm.model.PaChr10.1209_1_CDS_4362370911_8448:0.0735193)n54:0.00816881)n16:0.0370844)n14:0.00412049,Olyra_latifolia_Ola010792:0.0893687)n13:0.00992986)n9:0.0152714)n8:0.00152714)n7:0.000169682)n3:0.0934438)n1:0.0399049)n0;
```
