## Supplementary Dataset S1 for "Gene turnover and contingency facilitated the repeated evolution of C_4_ photosynthesis in grasses": OG0003707_tree.txt

```
(((Olyra_latifolia_Ola031195:0.0993133,(((Aristida_adscensionis_H_Aadptg000034l000055.1:0.0699778,(Stipagrostis_hirtigluma_H_Shi_ptg000007l_000189.1:0.000802067,Stipagrostis_hirtigluma_H_Shi_ptg000042l_000009.1:0.000786658)n6:0.0590077)n5:0.0393276,((((Eragrostis_curvula_EJB05_13421:0.169773,(Zea_mays_Zm00001eb002000:0.0370707,Zea_mays_Zm00001eb290600:0.115912)n11:0.0128791)n10:0.131669,Sorghum_bicolor_SORBI_3001G522600:0.0289377)n9:0.0380149,(Dichantelium_oligosantes_H_DolKV781695.1000001.1:0.0326825,(((Urochloa_fusta_Urofu.8G127000:0.0392993,(Panicum_hallii_Pahal.8G156600:0.0115382,(Panicum_virgatum_Pavir.8NG220000:0.0241323,Panicum_virgatum_Pavir.8KG223800:0.0149034)n17:0.00165593)n16:0.00139185)n15:0.00720665,(Cenchrus_americanus_H_CamLKME02027160.1000002.1:0.0363668,Setaria_viridis_SEVIR_5G031300v2:0.00972623)n18:0.0353955)n14:0.00437719,(Echinocloa_haploclada_eh_chr4.2624:0.06653,(((Digitaria_exilis_H_Dex8A-000535.1:0.00478263,Digitaria_exilis_H_Dex8B-000496.1:0.00489861)n22:0.036714,(Digitaria_radicosa_Dra08G0077300:5e-09,Digitaria_radicosa_Dra08G0077300.2:5e-09)n23:0.0220015)n21:0.0383058,ASEM_AUS1_H_AUS1CM014277.1000912.1:0.0568471)n20:0.00241239)n19:0.00292591)n13:0.00485238)n12:0.0199673)n8:0.0317742,(Phragmites_australis_Phragmites_australis_PaChr12_25362761_25368698_evm.model.PaChr12.1008_1_CDS_4362380422_15645:0.0345118,((Eragrostis_curvula_EJB05_35659:0.00322209,Eragrostis_curvula_EJB05_35697:0.00327657)n26:0.0441826,(Eragrostis_curvula_EJB05_13417:0.00205828,Eragrostis_curvula_EJB05_13419:0.0637201)n27:0.022893)n25:0.0982324)n24:0.0147909)n7:0.00164343)n4:0.0104899,(((Leersia_perrieri_LPERR04G09420:0.0500236,Oryza_sativa_LOC_Os04g34720:0.0470156)n30:0.0319916,(Zizania_latifolia_GWHTBFHI016833:0.0336278,Zizania_latifolia_GWHTBFHI019620:0.101496)n31:0.0284756)n29:0.0509595,((Dendrocalamus_sinicus_Dendrocalamus_sinicus_Dsi11B_3402995_3410356_Dsi11Bg01560.1_-1_CDS_4147835443_37640:0.0362064,((Ampelocalamus_luodianensis_Alu05Cg03060.3:0.0207254,(Dendrocalamus_sinicus_Dendrocalamus_sinicus_DsiCtg00410_91903_95975_DsiCtg00410g00060.1_-1_CDS_4147851739_552:0.0696714,Dendrocalamus_sinicus_Dendrocalamus_sinicus_Dsi09C_27844036_27851018_Dsi09Cg11220.1_1_CDS_4147821058_13395:0.0077687)n36:0.0159131)n35:0.00638952,(Ampelocalamus_luodianensis_Alu11Dg04190.6:0.0302826,Dendrocalamus_sinicus_Dendrocalamus_sinicus_Dsi11A_31781095_31789934_Dsi11Ag09190.3_1_CDS_4147832500_29750:0.03382)n37:0.00995399)n34:0.000995399)n33:0.0001106,((Ampelocalamus_luodianensis_Alu11Dg04200.1:0.261015,ASEM_AUS1_H_AUS1CM014277.1002829.1:0.256432)n39:0.256799,(Brachypodium_distachyon_BRADI_4g14610v3:0.0757433,((Hordeum_spontaneum_WB01_016990_0019079:5e-09,(Hordeum_vulgareMorex_HORVU.MOREX.r3.4HG0360400.3:5e-09,(Hordeum_vulgareMorex_HORVU.MOREX.r3.4HG0360400:0,Hordeum_vulgareMorex_HORVU.MOREX.r3.4HG0360400.2:0)n44:5e-09)n43:0.00418734)n42:0.0170399,(Hordeum_spontaneum_WB01_004398_2709583:0.0377246,Hordeum_vulgareMorex_HORVU.MOREX.r3.4HG0360500:0.0156284)n45:0.0781395)n41:0.075206)n40:0.0274916)n38:0.0169779)n32:0.00188643)n28:0.00858693)n3:0.000954104)n2:0.00879316,Chasmanthium_laxum_Chala.09G088900:0.0378703)n1:0.0315709,((Streptochaeta_angustifolia_strangu_019015:0.155798,Streptochaeta_angustifolia_strangu_019017:0.002235)n47:0.0803655,(((Pharus_latifolius_Phala.09G135000.3:5e-09,Pharus_latifolius_Phala.09G135000.4:5e-09)n50:0.00732108,((Pharus_latifolius_Phala.09G135000:0,Pharus_latifolius_Phala.09G135000.5:0,Pharus_latifolius_Phala.09G135000.2:0)n52:5e-09,Pharus_latifolius_Phala.09G135000.6:5e-09)n51:6e-09)n49:0.0927768,((Pharus_latifolius_Phala.10G066400:0,Pharus_latifolius_Phala.10G066400.5:0,Pharus_latifolius_Phala.10G066400.3:0)n54:5e-09,(Pharus_latifolius_Phala.10G066400.4:0,Pharus_latifolius_Phala.10G066400.2:0)n55:5e-09)n53:0.132489)n48:0.014721)n46:0.0311066)n0;
```
