## Supplementary Dataset S1 for "Gene turnover and contingency facilitated the repeated evolution of C_4_ photosynthesis in grasses": OG0003708_tree.txt

```
((Juncus_effusus_H_Juncus_Jeff_scaffold_3_000645.1:0.215806,Juncus_effusus_H_Juncus_Jeff_scaffold_113_000003.1:0.281525)n1:0.1224,((Streptochaeta_angustifolia_strangu_003661:0.103467,Streptochaeta_angustifolia_strangu_003663:0.0333922)n3:0.0317785,((Pharus_latifolius_Phala.04G027700:0,Pharus_latifolius_Phala.04G027700.2:0)n5:0.0515064,((((Eragrostis_curvula_EJB05_26081:0.0385461,(Eleusine_coracana_ELECO.r07.9AG0691740:0.014721,Eleusine_coracana_ELECO.r07.9BG0718020:0.0186391)n10:0.0437881)n9:0.0470993,((Stipagrostis_hirtigluma_H_Shi_ptg000013l_000397.1:0.0144436,Stipagrostis_hirtigluma_H_Shi_ptg000014l_000222.1:0.0137355)n12:0.0500841,(Phragmites_australis_Phragmites_australis_PaChr21_23739576_23742751_evm.model.PaChr21.991_1_CDS_4362429499_12024:0.037753,Chasmanthium_laxum_Chala.09G020900:0.0816647)n13:0.0129057)n11:0.0120635)n8:0.0346014,((Zizania_latifolia_GWHTBFHI030604:0.0430343,(Leersia_perrieri_LPERR11G18380:0.0424319,(Oryza_sativa_LOC_Os02g43090:0.0115461,Oryza_sativa_LOC_Os11g43820:0.00310064)n17:0.0174525)n16:0.018794)n15:0.035913,(Olyra_latifolia_Ola010070:0.0583394,((Ampelocalamus_luodianensis_Alu11Dg01730.6:0.0319064,Ampelocalamus_luodianensis_Alu05Cg01270.2:0.0258951)n20:0.00635912,(Dendrocalamus_sinicus_Dendrocalamus_sinicus_Dsi11A_47484726_47489140_Dsi11Ag13400.1_-1_CDS_4147833763_1618:0.0332138,Dendrocalamus_sinicus_Dendrocalamus_sinicus_Dsi11B_1925213_1928463_Dsi11Bg00720.1_1_CDS_4147835191_9503:0.0297258)n21:0.00330286)n19:0.00493729)n18:0.0242512)n14:0.0144667)n7:0.0333053,((((Zizania_latifolia_GWHTBFHI020286:0.0433888,(Leersia_perrieri_LPERR06G02470:0.0541146,Oryza_sativa_LOC_Os06g05130:0.0317793)n26:0.03158)n25:0.0362453,(Olyra_latifolia_Ola012944:0.0528289,(Dendrocalamus_sinicus_Dendrocalamus_sinicus_Dsi06A_1798789_1801201_Dsi06Ag01520.1_1_CDS_4147774897_10992:0.0288878,((Ampelocalamus_luodianensis_Alu06Cg16990.3:0.0132844,Dendrocalamus_sinicus_Dendrocalamus_sinicus_Dsi03C_17471837_17474516_Dsi03Cg06080.1_-1_CDS_4147742938_43528:0.0217762)n30:0.0113034,(Dendrocalamus_sinicus_Dendrocalamus_sinicus_Dsi06B_34320232_34323705_Dsi06Bg12820.1_-1_CDS_4147782673_10455:0.0371365,Ampelocalamus_luodianensis_Alu06Dg02030.1:0.0360161)n31:0.00400179)n29:0.00185866)n28:0.00313173)n27:0.0162788)n24:0.00823092,(Brachypodium_distachyon_BRADI_1g51170v3:0.0654891,(Hordeum_spontaneum_WB01_006855_0257792:5e-09,Hordeum_vulgareMorex_HORVU.MOREX.r3.7HG0648810:0.000862913)n33:0.0714184)n32:0.0477226)n23:0.0121176,((Aristida_adscensionis_H_Aadptg000046l000367.1:0.0663946,Stipagrostis_hirtigluma_H_Shi_ptg000055l_000850.1:0.0473889)n35:0.0195861,(((Eragrostis_curvula_EJB05_46343:0.0490448,(Eleusine_coracana_ELECO.r07.6BG0460590:0.0244919,Eleusine_coracana_ELECO.r07.6AG0508360:0.0165199)n39:0.0436684)n38:0.0399479,(Phragmites_australis_Phragmites_australis_PaChr13_1654593_1657721_evm.model.PaChr13.175_1_CDS_4362387169_7239:0.0310485,Phragmites_australis_Phragmites_australis_PaChr8_2436751_2439800_evm.model.PaChr8.192_1_CDS_4362480414_16816:0.0208501)n40:0.00231667)n37:0.0145772,(Chasmanthium_laxum_Chala.02G032100:0.04102,((Sorghum_bicolor_SORBI_3010G033300:0.0337647,(Zea_mays_Zm00001eb270390:0.0541038,Zea_mays_Zm00001eb377350:0.0515578)n44:0.0211321)n43:0.0278734,((Urochloa_fusta_Urofu.4G273000:0.0346485,(Cenchrus_americanus_H_CamCM007983.2001397.1:0.0304181,Setaria_viridis_SEVIR_4G030300v2:0.0189903)n47:0.0256324)n46:0.0122036,((Dichantelium_oligosantes_H_DolKV773401.1000005.1:0.0380719,(Digitaria_radicosa_Dra04G0043000:0.0237301,(Digitaria_exilis_H_Dex4A-000145.1:0.0085085,Digitaria_exilis_H_Dex4B-002547.1:0.00774459)n51:0.0132872)n50:0.021379)n49:0.00521505,((ASEM_RSA5_H_RSA5chrom4001483.1:0.0144286,(ASEM_AUS1_H_AUS1CM014277.1002669.1:0.00491939,ASEM_AUS1_H_AUS1CM014277.1002668.1:5e-09)n54:0.00973607)n53:0.0209967,(Echinocloa_haploclada_eh_chr6.2793:0.0461409,(Panicum_hallii_Pahal.4G330700:0.0177467,(Panicum_virgatum_Pavir.4NG042100:0.0222579,Panicum_virgatum_Pavir.4KG029400:0.0159999)n57:0.00303322)n56:0.0244586)n55:0.0056105)n52:0.00347348)n48:0.00406433)n45:0.00909824)n42:0.0288177)n41:0.0213136)n36:0.00949836)n34:0.0475406)n22:0.0106623)n6:0.047997)n4:0.0417541)n2:0.1224)n0;
```
