## Supplementary Dataset S1 for "Gene turnover and contingency facilitated the repeated evolution of C_4_ photosynthesis in grasses": OG0003709_tree.txt

```
(((Leersia_perrieri_LPERR11G13170:0.247857,Oryza_sativa_LOC_Os11g34880:0.22376)n2:0.0769795,((((Aristida_adscensionis_H_Aadptg000078l000054.1:0.210236,(Aristida_adscensionis_H_Aadptg000005l000083.1:0.0353698,Aristida_adscensionis_H_Aadptg000005l000082.1:1.4e-08)n7:0.221307)n6:0.0543339,Eragrostis_curvula_EJB05_27235:0.336134)n5:0.0270518,((((Panicum_virgatum_Pavir.8NG137200:0.136388,(Digitaria_exilis_H_Dex8A-001572.1:0.213102,(Panicum_hallii_Pahal.8G206000:0.119152,(Zea_mays_Zm00001eb271410:0.0285793,Zea_mays_Zm00001eb113900:0.0260277)n14:0.128438)n13:0.0385212)n12:0.0237301)n11:0.0567089,(Stipagrostis_hirtigluma_H_Shi_ptg000013l_000206.1:0.199743,Phragmites_australis_Phragmites_australis_PaChr10_8869226_8874707_evm.model.PaChr10.424_1_CDS_4362371727_11829:0.121772)n15:0.0333359)n10:0.0698041,Echinocloa_haploclada_eh_chr4.1760:0.2791)n9:0.0221133,((((Aristida_adscensionis_H_Aadptg000078l000059.1:0.132543,Stipagrostis_hirtigluma_H_Shi_ptg000013l_000205.1:0.0897212)n19:0.0357417,(Eleusine_coracana_ELECO.r07.9AG0685760:0.124922,Eragrostis_curvula_EJB05_27236:0.106344)n20:0.0880405)n18:0.0322185,Phragmites_australis_Phragmites_australis_PaChr21_20609141_20618027_evm.model.PaChr21.765_1_CDS_4362428997_13285:0.118295)n17:0.0967253,((Stipagrostis_hirtigluma_H_Shi_ptg000013l_000210.1:0.293559,((Aristida_adscensionis_H_Aadptg000078l000055.1:0.156406,(Aristida_adscensionis_H_Aadptg000078l000050.1:0.138039,Aristida_adscensionis_H_Aadptg000078l000057.1:0.150029)n25:0.0261701)n24:0.0969314,(ASEM_RSA5_H_RSA5chrom8002332.1:0.0295354,(((Dichantelium_oligosantes_H_DolKV778475.1000003.1:0.0398553,Dichantelium_oligosantes_H_DolKV781840.1000003.1:0.00715852)n29:0.108111,(Echinocloa_haploclada_eh_chr4.1771:0.133748,(Sorghum_bicolor_SORBI_3005G154300:0.187557,(ASEM_AUS1_H_AUS1CM014277.1002611.1:1.4e-08,Sorghum_bicolor_SORBI_3005G154400:0.0263666)n32:0.157952)n31:0.0175502)n30:0.0243072)n28:0.0154726,(Dichantelium_oligosantes_H_DolKV778475.1000004.1:0.33042,(ASEM_AUS1_H_AUS1CM014277.1001140.1:0.00087273,ASEM_AUS1_H_AUS1CM014277.1001142.1:0.0053861)n34:0.02776)n33:0.00308444)n27:0.0221964)n26:0.00246627)n23:0.060045)n22:0.0376411,(((Aristida_adscensionis_H_Aadptg000078l000043.1:0.119661,Stipagrostis_hirtigluma_H_Shi_ptg000013l_000196.1:0.112391)n37:0.0557408,(Phragmites_australis_Phragmites_australis_PaChr21_20583993_20587801_evm.model.PaChr21.764_1_CDS_4362428995_12442:0.0775081,(Panicum_virgatum_Pavir.8KG263900:0.171023,(((Panicum_virgatum_Pavir.8KG264000:0.0075998,Panicum_virgatum_Pavir.8KG304300:0.00353824)n42:0.0220924,Panicum_virgatum_Pavir.8NG270100:0.0484138)n41:0.0108994,Panicum_virgatum_Pavir.J653600:0.0839047)n40:0.00851128)n39:0.0973596)n38:0.0137174)n36:0.0665313,(Chasmanthium_laxum_Chala.09G068700:0.0714182,Dichantelium_oligosantes_H_DolKV781840.1000001.1:0.087701)n43:0.148411)n35:0.0234059)n21:0.00260066)n16:0.0302401)n8:0.00336001)n4:0.0351899,Aristida_adscensionis_H_Aadptg000078l000052.1:0.261854)n3:0.0290948)n1:0.00891269,(((((Dendrocalamus_sinicus_Dendrocalamus_sinicus_Dsi11A_27487442_27491669_Dsi11Ag07690.2_-1_CDS_4147832050_3865:0.0642024,Dendrocalamus_sinicus_Dendrocalamus_sinicus_Dsi11A_27749365_27758241_Dsi11Ag07770.1_-1_CDS_4147832074_17370:0.0663555)n48:0.0490624,Dendrocalamus_sinicus_Dendrocalamus_sinicus_Dsi11A_27603415_27624386_Dsi11Ag07720.1_-1_CDS_4147832059_8930:0.304103)n47:0.0256201,(Dendrocalamus_sinicus_Dendrocalamus_sinicus_Dsi11A_27731935_27736784_Dsi11Ag07760.1_-1_CDS_4147832071_15682:0.0831122,((Dendrocalamus_sinicus_Dendrocalamus_sinicus_Dsi11A_27827433_27832913_Dsi11Ag07780.1_-1_CDS_4147832077_19058:0.0368237,Dendrocalamus_sinicus_Dendrocalamus_sinicus_Dsi11A_27519485_27523133_Dsi11Ag07700.1_-1_CDS_4147832053_5554:0.0429813)n51:0.0640266,(Dendrocalamus_sinicus_Dendrocalamus_sinicus_Dsi11A_27673212_27684805_Dsi11Ag07740.5_-1_CDS_4147832065_12306:0.0892278,(Dendrocalamus_sinicus_Dendrocalamus_sinicus_Dsi11A_27862785_27874137_Dsi11Ag07790.1_-1_CDS_4147832080_20746:0.0743864,Dendrocalamus_sinicus_Dendrocalamus_sinicus_Dsi11A_28114172_28120729_Dsi11Ag07800.1_-1_CDS_4147832083_22434:0.0896897)n53:0.0453034)n52:0.015041)n50:0.0184608)n49:0.0216201)n46:0.032344,(Ampelocalamus_luodianensis_AluCtg00960g00020.3:0.0527162,(Ampelocalamus_luodianensis_Alu11Dg05980.1:0.091315,Ampelocalamus_luodianensis_Alu11Dg02880.2:0.0563929)n55:0.015627)n54:0.0607511)n45:0.0460356,(Brachypodium_distachyon_BRADI_4g16492v3:0.104393,(Hordeum_spontaneum_WB01_004717_0313318:0.00193966,Hordeum_vulgareMorex_HORVU.MOREX.r3.5HG0486600:0.0025343)n57:0.131753)n56:0.142401)n44:0.0155668)n0;
```
