## Supplementary Dataset S1 for "Gene turnover and contingency facilitated the repeated evolution of C_4_ photosynthesis in grasses": OG0003710_tree.txt

```
(((Streptochaeta_angustifolia_strangu_002471:0.222775,Streptochaeta_angustifolia_strangu_021918:0.149892)n2:0.0354707,(((((Zizania_latifolia_GWHTBFHI015555:0.0359995,Zizania_latifolia_GWHTBFHI024143:0.033052)n7:0.0256869,(Leersia_perrieri_LPERR03G09640:0.11648,Oryza_sativa_LOC_Os03g14880:0.0412494)n8:0.0392196)n6:0.0277385,(Olyra_latifolia_Ola032921:0.0550877,((Ampelocalamus_luodianensis_Alu03Dg09190.1:0.0433266,Dendrocalamus_sinicus_Dendrocalamus_sinicus_Dsi03A_44656188_44657165_Dsi03Ag17510.1_1_CDS_4147731973_11413:0.0297696)n11:0.00566811,(Ampelocalamus_luodianensis_Alu03Cg17780.2:0.0260743,(Dendrocalamus_sinicus_Dendrocalamus_sinicus_Dsi03B_42758029_42759006_Dsi03Bg16720.1_1_CDS_4147739125_743:0.0484799,Dendrocalamus_sinicus_Dendrocalamus_sinicus_Dsi06C_25880934_25881914_Dsi06Cg08850.1_1_CDS_4147785856_39728:0.0210366)n13:0.0023374)n12:0.00637486)n10:0.000708318)n9:0.00184365)n5:0.0279974,((Brachypodium_distachyon_BRADI_1g67870v3:0.0992427,(Hordeum_spontaneum_WB01_000585_0515073:0.00147406,Hordeum_vulgareMorex_HORVU.MOREX.r3.4HG0391260:5e-09)n16:0.0776467)n15:0.0515429,(((Eleusine_coracana_ELECO.r07.3BG0286710:0.0224876,Eleusine_coracana_ELECO.r07.3AG0241390:0.015096)n19:0.0933844,(Urochloa_fusta_Urofu.9G491400:0.0514619,(Digitaria_radicosa_Dra02G0097900:0.0286511,(Digitaria_exilis_H_Dex9A-002240.1:0.0187515,Digitaria_exilis_H_Dex9B-002228.1:0.0213909)n22:0.042047)n21:0.0208558)n20:0.0170099)n18:0.00869035,((Aristida_adscensionis_H_Aadptg000007l000166.1:0.0332235,(Stipagrostis_hirtigluma_H_Shi_ptg000017l_000492.1:0.00737921,Stipagrostis_hirtigluma_H_Shi_ptg000021l_001743.1:0.00418813)n25:0.0145561)n24:0.0266234,((Chasmanthium_laxum_Chala.04G140500:0.0401853,(Phragmites_australis_Phragmites_australis_PaChr3_10508496_10509494_evm.model.PaChr3.822_1_CDS_4362448301_18823:0.0572438,Phragmites_australis_Phragmites_australis_PaChr4_9863315_9864301_evm.model.PaChr4.768_1_CDS_4362456225_38181:0.0337915)n28:0.0113279)n27:0.0127264,((Sorghum_bicolor_SORBI_3001G434300:0.0283098,(Zea_mays_Zm00001eb010960:0.069661,Zea_mays_Zm00001eb398460:0.0292183)n31:0.00855443)n30:0.0222859,((Cenchrus_americanus_H_CamCM007986.2001544.1:0.0279143,Setaria_viridis_SEVIR_9G470300v2:0.0133151)n33:0.0188712,((Panicum_hallii_Pahal.9G529100:0.010729,(Panicum_virgatum_Pavir.9NG673200:0.0261175,Panicum_virgatum_Pavir.9KG519000:0.0212709)n36:0.0129823)n35:0.00436314,(Dichantelium_oligosantes_H_DolKV780808.1000003.1:0.0320267,(ASEM_AUS1_H_AUS1CM014278.1002569.1:0.0180176,ASEM_RSA5_H_RSA5chrom9000778.1:0.00621064)n38:0.0117804)n37:0.00637732)n34:0.00510389)n32:0.0139753)n29:0.0106219)n26:0.0109779)n23:0.0169421)n17:0.0212418)n14:0.0186969)n4:0.0522789,((((Stipagrostis_hirtigluma_H_Shi_ptg000046l_000744.1:0.10389,((Dichantelium_oligosantes_H_DolKV779214.1000001.1:0.0558872,((ASEM_RSA5_H_RSA5chrom9004839.1:0,ASEM_RSA5_H_RSA5chrom9001546.1:0)n46:0.00519454,ASEM_AUS1_H_AUS1CM014278.1006246.1:0.0103559)n45:0.0551151)n44:0.0830199,(Phragmites_australis_Phragmites_australis_PaChr18_7651210_7652201_evm.model.PaChr18.285_1_CDS_4362408047_37597:0.0909451,Phragmites_australis_Phragmites_australis_PaChr18_8095484_8096482_evm.model.PaChr18.294_1_CDS_4362408067_3522:0.076906)n47:0.00854511)n43:0.0137606)n42:0.0394154,(Olyra_latifolia_Ola013107:0.0794214,(Ampelocalamus_luodianensis_Alu10Cg02940.2:0.0496451,(Dendrocalamus_sinicus_Dendrocalamus_sinicus_Dsi10C_6211967_6213701_Dsi10Cg01050.1_1_CDS_4147827139_25231:0.105322,(Dendrocalamus_sinicus_Dendrocalamus_sinicus_Dsi10A_17144678_17145676_Dsi10Ag06870.1_-1_CDS_4147823446_49986:0.0671338,(Dendrocalamus_sinicus_Dendrocalamus_sinicus_DsiCtg00246_293610_294611_DsiCtg00246g00120.1_-1_CDS_4147849744_14615:0.00573616,Dendrocalamus_sinicus_Dendrocalamus_sinicus_DsiCtg00634b_301523_303735_DsiCtg00634bg00120.1_-1_CDS_4147854493_15756:0.0181071)n52:0.0407174)n51:0.00462983)n50:0.000514425)n49:0.0018591)n48:0.0126033)n41:0.0171476,((Hordeum_spontaneum_WB01_003885_0253371:0.00132505,Hordeum_vulgareMorex_HORVU.MOREX.r3.4HG0399470:0.00131844)n54:0.0919825,Brachypodium_distachyon_BRADI_3g23030v3:0.17358)n53:0.0537557)n40:0.0163644,((Zizania_latifolia_GWHTBFHI002226:0.0584173,Zizania_latifolia_GWHTBFHI008209:0.0804419)n56:0.043227,(Oryza_sativa_LOC_Os10g12750:0.0648951,Leersia_perrieri_LPERR10G03710:0.203579)n57:0.0439768)n55:0.0394224)n39:0.0799953)n3:0.00888837)n1:0.0209846,Pharus_latifolius_Phala.01G288800:0.178235)n0;
```
