## Supplementary Dataset S1 for "Gene turnover and contingency facilitated the repeated evolution of C_4_ photosynthesis in grasses": OG0003711_tree.txt

```
((Carex_scoparia_H_Carex_Csco_scaffold_32_000311.1:0.314384,(Ananas_comosus_H_Ananas_contig1_000175.1:0.0689768,Tillandsia_fasciculata_H_Tillandsia_CM054947.1_000172.1:0.0642945)n2:0.208502)n1:0.0611003,((Streptochaeta_angustifolia_strangu_034904:0.110728,(Pharus_latifolius_Phala.05G065700:0.00162326,Pharus_latifolius_Phala.05G065700.2:0.00176164)n5:0.0933263)n4:0.0350789,(Chasmanthium_laxum_Chala.10G176400:0.0528593,((Panicum_virgatum_Pavir.7NG070300:0.284281,(Aristida_adscensionis_H_Aadptg000066l000081.1:0.509833,Digitaria_radicosa_Dra02G0366600:0.386636)n9:0.397375)n8:0.0600424,((((Olyra_latifolia_Ola019566:0.0849088,(Dendrocalamus_sinicus_Dendrocalamus_sinicus_Dsi07C_4563122_4578261_Dsi07Cg03930.1_1_CDS_4147797841_20633:0.0387162,(Ampelocalamus_luodianensis_Alu12Dg07080.2:0.0422745,(Ampelocalamus_luodianensis_Alu07Cg03500.1:0.00797371,Ampelocalamus_luodianensis_Alu04Dg13880.2:0.215941)n16:0.0114322)n15:0.0107899)n14:0.00739915)n13:0.00547947,(Ampelocalamus_luodianensis_Alu07Dg05020.6:0.0371277,Dendrocalamus_sinicus_Dendrocalamus_sinicus_Dsi07B_5356701_5374250_Dsi07Bg03820.1_1_CDS_4147793911_25684:0.0400144)n17:0.00444605)n12:0.0120821,(Brachypodium_distachyon_BRADI_1g22717v3:0.0748847,(Hordeum_spontaneum_WB01_000755_0578906:0.00562662,Hordeum_vulgareMorex_HORVU.MOREX.r3.2HG0128750:0.00126947)n19:0.0831202)n18:0.0483184)n11:0.0219001,(((Phragmites_australis_Phragmites_australis_PaChr15_25674024_25684414_evm.model.PaChr15.1077_1_CDS_4362395187_23673:0.0614882,(Eragrostis_curvula_EJB05_11475:0.0648369,Eleusine_coracana_ELECO.r07.7AG0575420:0.0566779)n23:0.0377435)n22:0.0126528,((Phragmites_australis_Phragmites_australis_PaChr16_4749761_4759723_evm.model.PaChr16.451_1_CDS_4362401367_31676:0.068418,(Aristida_adscensionis_H_Aadptg000050l000089.1:0.0676359,Stipagrostis_hirtigluma_H_Shi_ptg000011l_001120.1:0.0670267)n26:0.0439577)n25:0.0137706,((Sorghum_bicolor_SORBI_3002G362800:0.0518645,(Zea_mays_Zm00001eb326610:0.044515,Zea_mays_Zm00001eb108390:0.0668644)n29:0.0117975)n28:0.0590774,((Dichantelium_oligosantes_H_DolKV778051.1000004.1:0.0350165,(Echinocloa_haploclada_eh_chr3.4095:0.107051,Echinocloa_haploclada_eh_chr3.4054:0.0298191)n32:0.042654)n31:0.00424838,((((Cenchrus_americanus_H_CamCM007988.2000382.1:0.0407198,Setaria_viridis_SEVIR_2G387900v2:0.0158925)n36:0.0207945,((Panicum_hallii_Pahal.2G435500:0.0196975,(Panicum_virgatum_Pavir.2NG573900:0.0447759,Panicum_virgatum_Pavir.2KG519000:0.0400006)n39:0.0118995)n38:0.0354538,(Panicum_virgatum_Pavir.2KG519500:0.0383448,Urochloa_fusta_Urofu.2G392900:1.3e-08)n40:0.0348495)n37:0.00387217)n35:0.00951884,(Echinocloa_haploclada_eh_chr4.1505:0.876795,((Digitaria_exilis_H_Dex2A-002612.1:0.0210125,Digitaria_exilis_H_Dex2B-002559.1:0.0120086)n43:0.0287231,(Digitaria_exilis_H_Dex2B-002556.1:0.033866,(Digitaria_exilis_H_Dex2A-002610.1:0.00229987,Digitaria_exilis_H_Dex2B-002557.1:0.00750707)n45:0.0365733)n44:0.081351)n42:0.009039)n41:0.0397884)n34:0.00831124,((Dichantelium_oligosantes_H_DolKV778051.1000003.1:0.120232,(Eleusine_coracana_ELECO.r07.7AG0575430:0.105655,(Digitaria_radicosa_Dra09G0402200:0.0780172,ASEM_RSA5_H_RSA5chrom2005352.1:0.236466)n49:0.16504)n48:0.0144808)n47:0.0243851,(ASEM_AUS1_H_AUS1CM014278.1000291.1:0.0442153,(ASEM_RSA5_H_RSA5chrom2005360.1:0.0301093,(ASEM_RSA5_H_RSA5chrom2005354.1:0.059005,ASEM_RSA5_H_RSA5chrom2005359.1:0.0899714)n52:0.00899714)n51:0.000999683)n50:0.00563729)n46:0.000626366)n33:0.00561392)n30:0.0203585)n27:0.00702956)n24:0.000781062)n21:0.0178153,((Oryza_sativa_LOC_Os07g40520:0.0498342,Leersia_perrieri_LPERR07G18120:0.0758754)n54:0.0110818,(Panicum_virgatum_Pavir.5KG404400:0.261779,(Zizania_latifolia_GWHTBFHI035817:0.0626234,(Zizania_latifolia_GWHTBFHI037748:0.0301398,Zizania_latifolia_GWHTBFHI035816:8.1e-09)n57:8.1e-10)n56:9e-11)n55:0.0675823)n53:0.0604766)n20:0.00671963)n10:0.0134258)n7:0.00149176)n6:0.037864)n3:0.0601186)n0;
```
