## Supplementary Dataset S1 for "Gene turnover and contingency facilitated the repeated evolution of C_4_ photosynthesis in grasses": OG0003712_tree.txt

```
((Ananas_comosus_H_Ananas_contig16_000046.1:0.0461974,Tillandsia_fasciculata_H_Tillandsia_CM054944.1_000507.1:0.0484905)n1:0.208068,((Streptochaeta_angustifolia_strangu_017555:0.132294,(Pharus_latifolius_Phala.11G087000.2:0.00187664,(Pharus_latifolius_Phala.11G087000.3:5e-09,Pharus_latifolius_Phala.11G087000:0.000438103)n5:5.3938e-05)n4:0.133973)n3:0.0387889,((((Olyra_latifolia_Ola032645:0.0863461,Olyra_latifolia_Ola015556:0.0512191)n9:0.0403385,((Ampelocalamus_luodianensis_Alu10Cg05240.2:0.0330024,Dendrocalamus_sinicus_Dendrocalamus_sinicus_Dsi10C_13557721_13560789_Dsi10Cg02760.1_-1_CDS_4147827652_29734:0.0434699)n11:0.028419,((Ampelocalamus_luodianensis_Alu10Dg07060.1:0.0188033,Ampelocalamus_luodianensis_Alu10Dg07080.1:0.0279819)n13:0.0386618,(Dendrocalamus_sinicus_Dendrocalamus_sinicus_Dsi10A_8654372_8657419_Dsi10Ag05260.1_1_CDS_4147822963_5524:0.096225,((Dendrocalamus_sinicus_Dendrocalamus_sinicus_Dsi10B_18518186_18520027_Dsi10Bg03710.1_-1_CDS_4147825117_24099:0.0333637,Dendrocalamus_sinicus_Dendrocalamus_sinicus_Dsi10B_18528250_18531225_Dsi10Bg03720.1_-1_CDS_4147825120_25787:0.018626)n16:0.0567668,(Dendrocalamus_sinicus_Dendrocalamus_sinicus_Dsi10B_18761479_18764526_Dsi10Bg03750.1_-1_CDS_4147825129_30851:0.0322635,(Dendrocalamus_sinicus_Dendrocalamus_sinicus_Dsi10B_18720788_18723835_Dsi10Bg03740.1_-1_CDS_4147825126_29163:0.0298413,(Dendrocalamus_sinicus_Dendrocalamus_sinicus_DsiCtg00502_58667_61709_DsiCtg00502g00020.1_1_CDS_4147853071_11250:5e-09,Dendrocalamus_sinicus_Dendrocalamus_sinicus_Dsi10B_18555345_18558391_Dsi10Bg03730.1_-1_CDS_4147825123_27475:5e-09)n19:0.0260757)n18:0.0030302)n17:0.00829711)n15:0.0364827)n14:0.00722915)n12:0.000803239)n10:0.0114507)n8:0.0184363,((Brachypodium_distachyon_BRADI_3g26890v3:0.114617,(Hordeum_spontaneum_WB01_002796_0169568:0.00620093,Hordeum_vulgareMorex_HORVU.MOREX.r3.1HG0077790:0.0061865)n22:0.0855436)n21:0.0150748,(Hordeum_spontaneum_WB01_006243_0243637:0.240496,Brachypodium_distachyon_BRADI_4g15370v3:0.226961)n23:0.0252179)n20:0.0175843)n7:0.0148434,(((Zizania_latifolia_GWHTBFHI002154:0.0903448,(Zizania_latifolia_GWHTBFHI008251:0.0348433,Zizania_latifolia_GWHTBFHI008252:0.0762946)n27:0.0585761)n26:0.0309987,(Leersia_perrieri_LPERR10G07350:0.209623,Oryza_sativa_LOC_Os10g28240:0.0705417)n28:0.0524677)n25:0.0481449,((Eleusine_coracana_ELECO.r07.2AG0124620:0.180632,Eragrostis_curvula_EJB05_22737:0.128009)n30:0.0675051,((Aristida_adscensionis_H_Aadptg000025l000211.1:0.0782443,(Stipagrostis_hirtigluma_H_Shi_ptg000025l_000264.1:0.0466043,(Stipagrostis_hirtigluma_H_Shi_ptg000052l_000102.1:0.0647638,Stipagrostis_hirtigluma_H_Shi_ptg000052l_000103.1:0.0488835)n34:0.0566656)n33:0.0220707)n32:0.021346,((Phragmites_australis_Phragmites_australis_PaChr18_17580602_17583655_evm.model.PaChr18.540_1_CDS_4362408615_21626:0.0860435,(Phragmites_australis_Phragmites_australis_PaChr25_12028208_12031246_evm.model.PaChr25.366_1_CDS_4362438461_678:0.0133041,Phragmites_australis_Phragmites_australis_PaChr25_12001182_12003293_evm.model.PaChr25.365_1_CDS_4362438459_42336:0.0163141)n37:0.0795603)n36:0.0197619,(Chasmanthium_laxum_Chala.03G091000:0.100732,(((Panicum_virgatum_Pavir.2NG163700:0.317141,Panicum_virgatum_Pavir.9NG381100:0.349034)n41:0.0380629,(Sorghum_bicolor_SORBI_3001G247300:0.031855,(Zea_mays_Zm00001eb222960:0.0458783,Setaria_viridis_SEVIR_5G202400v2:0.0291231)n43:0.0159786)n42:0.0334541)n40:0.0371864,(((Panicum_hallii_Pahal.9G248600:0.0298847,(Panicum_virgatum_Pavir.9NG388500:0.0403292,Panicum_virgatum_Pavir.9NG389000:0.026554)n47:0.00714727)n46:0.0284629,(Dichantelium_oligosantes_H_DolKV783353.1000017.1:0.111516,Dichantelium_oligosantes_H_DolKV774668.1000012.1:0.057026)n48:0.0136091)n45:0.00999339,(((Cenchrus_americanus_H_CamCM007983.2001123.1:0.0499566,Setaria_viridis_SEVIR_9G267100v2:0.0402622)n51:0.0305478,((Digitaria_radicosa_Dra09G0210000:0.0980736,(Digitaria_exilis_H_Dex9A-001204.1:0.0288723,Digitaria_exilis_H_Dex9B-001200.1:0.0278975)n54:0.076721)n53:0.0371751,(Echinocloa_haploclada_eh_chr1.2519:0.0800715,Urochloa_fusta_Urofu.9G266800:0.0872941)n55:0.0244906)n52:0.0144191)n50:0.0130136,(ASEM_AUS1_H_AUS1CM014278.1006008.1:0.0122634,(ASEM_RSA5_H_RSA5chrom9001750.1:0.0135532,ASEM_RSA5_H_RSA5chrom8002626.1:0.00673606)n57:0.000748451)n56:0.0100031)n49:0.0116845)n44:0.0213415)n39:0.0199658)n38:0.0167005)n35:0.0119498)n31:0.0164254)n29:0.0278565)n24:0.0186544)n6:0.0606619)n2:0.208068)n0;
```
