## Supplementary Dataset S1 for "Gene turnover and contingency facilitated the repeated evolution of C_4_ photosynthesis in grasses": OG0003713_tree.txt

```
((Hordeum_spontaneum_WB01_001108_0531178:0.189234,((Hordeum_spontaneum_WB01_001108_0524379:0.00106171,Hordeum_vulgareMorex_HORVU.MOREX.r3.5HG0509590:5e-09)n3:0.122952,((Hordeum_spontaneum_WB01_001108_0411545:5e-09,Hordeum_vulgareMorex_HORVU.MOREX.r3.5HG0509700:5e-09)n5:0.119137,((Hordeum_spontaneum_WB01_001108_0498799:0.00308474,Hordeum_vulgareMorex_HORVU.MOREX.r3.5HG0509630:0.00503247)n7:0.122848,(Hordeum_spontaneum_WB01_001108_0404317:0.00396681,Hordeum_vulgareMorex_HORVU.MOREX.r3.5HG0509710:0.000985627)n8:0.121993)n6:0.0264797)n4:0.031015)n2:0.0449149)n1:0.0800112,(Aristida_adscensionis_H_Aadptg000025l000200.1:0.288417,(Stipagrostis_hirtigluma_H_Shi_ptg000025l_002230.1:0.228248,(((((Eleusine_coracana_ELECO.r07.2AG0124800:0.0168584,Eleusine_coracana_ELECO.r07.2BG0180390:0.0250808)n15:0.104689,(Eragrostis_curvula_EJB05_22770:0.060261,(Eragrostis_curvula_EJB05_22749:0.0144373,Eragrostis_curvula_EJB05_22767:0.00108131)n17:0.0731515)n16:0.087419)n14:0.0721036,(Stipagrostis_hirtigluma_H_Shi_ptg000025l_000256.1:0.25176,Stipagrostis_hirtigluma_H_Shi_ptg000025l_000257.1:0.156223)n18:0.0173581)n13:0.0228177,(Chasmanthium_laxum_Chala.03G086200:0.132223,((((Digitaria_exilis_H_Dex9A-001198.1:0.0318825,Digitaria_exilis_H_Dex9B-001193.1:0.0374646)n23:0.0697404,(ASEM_AUS1_H_AUS1CM014278.1005997.1:0.0523285,ASEM_RSA5_H_RSA5chrom9001784.1:0.0301746)n24:0.046282)n22:0.0178209,(Panicum_hallii_Pahal.9G247900:0.132236,(Panicum_hallii_Pahal.9G247800:0.0374138,(Panicum_virgatum_Pavir.9NG390200:0.0282095,Panicum_virgatum_Pavir.9KG291900:0.0173811)n27:0.0120196)n26:0.0456258)n25:0.00506953)n21:0.0127435,(Urochloa_fusta_Urofu.9G265300:0.0714937,Cenchrus_americanus_H_CamCM007983.2001116.1:0.0703446)n28:0.02907)n20:0.0464487)n19:0.0251432)n12:0.0180176,(Stipagrostis_hirtigluma_H_Shi_ptg000025l_000258.1:0.158943,(((((Eragrostis_curvula_EJB05_22758:5e-09,Eragrostis_curvula_EJB05_22768:0.00319501)n34:0.0773704,(Eleusine_coracana_ELECO.r07.2AG0124790:0.0260288,Eleusine_coracana_ELECO.r07.2BG0180380:0.023095)n35:0.0669794)n33:0.0918053,(Dichantelium_oligosantes_H_DolKV775199.1000002.1:0.0761369,(Cenchrus_americanus_H_CamCM007983.2001117.1:0.140799,(ASEM_AUS1_H_AUS1CM014278.1005998.1:0.0145932,ASEM_RSA5_H_RSA5chrom9001785.1:0.0166829)n38:0.0714106)n37:0.0203873)n36:0.0722572)n32:0.0286165,((Dichantelium_oligosantes_H_DolKV775199.1000003.1:0.0757809,((ASEM_AUS1_H_AUS1CM014278.1005999.1:0.0302131,ASEM_RSA5_H_RSA5chrom9001786.1:0.0211434)n42:0.0758191,(Cenchrus_americanus_H_CamCM007983.2001118.1:0.0648965,Setaria_viridis_SEVIR_9G268200v2:0.0522449)n43:0.0304724)n41:0.0141596)n40:0.0911987,((Eleusine_coracana_ELECO.r07.2AG0124780:0.0096163,Eleusine_coracana_ELECO.r07.2BG0180370:0.0255444)n45:0.103076,(Eragrostis_curvula_EJB05_22772:0.190399,(Eragrostis_curvula_EJB05_22764:0.0205279,Eragrostis_curvula_EJB05_22756:0.0369667)n47:0.0677795)n46:0.0327537)n44:0.0747296)n39:0.0405223)n31:0.0206639,((Zea_mays_Zm00001eb050730:0.111416,Sorghum_bicolor_SORBI_3001G158100:0.0473457)n49:0.13747,(Chasmanthium_laxum_Chala.03G090200:0.105193,((Panicum_hallii_Pahal.9G248000:0.126075,((ASEM_RSA5_H_RSA5chrom9001787.1:0.096705,(Cenchrus_americanus_H_CamCM007983.2001119.1:0.0695044,Setaria_viridis_SEVIR_9G268100v2:0.0329841)n55:0.0362867)n54:0.0105672,Dichantelium_oligosantes_H_DolKV775199.1000004.1:0.0540747)n53:0.0100486)n52:0.0144116,(Urochloa_fusta_Urofu.9G265400:0.0783985,(Digitaria_exilis_H_Dex9A-001199.1:0.00526581,Digitaria_exilis_H_Dex9B-001194.1:0.0141584)n57:0.112896)n56:0.0201268)n51:0.0303135)n50:0.0104389)n48:0.0373898)n30:0.00415442)n29:0.0252713)n11:0.00252713)n10:0.000280792)n9:0.019906)n0;
```
