## Supplementary Dataset S1 for "Gene turnover and contingency facilitated the repeated evolution of C_4_ photosynthesis in grasses": OG0003714_tree.txt

```
((Ananas_comosus_H_Ananas_contig10_000447.1:0.0453077,Tillandsia_fasciculata_H_Tillandsia_CM054937.1_001052.1:0.0723455)n1:0.190084,(Leersia_perrieri_LPERR10G08270:0.260882,(((Oryza_sativa_LOC_Os10g30560:0.11931,(Zizania_latifolia_GWHTBFHI008301:0.117322,Zizania_latifolia_GWHTBFHI002044:0.0857464)n6:0.027084)n5:0.0516955,(Olyra_latifolia_Ola038630:0.0780873,(((Pharus_latifolius_Phala.11G078900:0.0489544,Pharus_latifolius_Phala.11G078900.2:0.0360583)n10:0.0822294,(Streptochaeta_angustifolia_strangu_037435:0.145272,Streptochaeta_angustifolia_strangu_025011:0.0725739)n11:0.0719185)n9:0.0763746,((Ampelocalamus_luodianensis_Alu10Dg06440.1:0.0905446,Ampelocalamus_luodianensis_Alu10Dg06430.1:0.0445028)n13:0.0587713,(Dendrocalamus_sinicus_Dendrocalamus_sinicus_Dsi10A_7800272_7821177_Dsi10Ag04890.1_1_CDS_4147822852_56740:0.0902162,Dendrocalamus_sinicus_Dendrocalamus_sinicus_Dsi10A_7712328_7716993_Dsi10Ag04870.1_1_CDS_4147822846_53362:0.057878)n14:0.0187842)n12:0.012742)n8:0.0114014)n7:0.0129053)n4:0.010938,((Brachypodium_distachyon_BRADI_3g27625v3:0.16984,(((Aristida_adscensionis_H_Aadptg000081l000043.1:0.0913413,Stipagrostis_hirtigluma_H_Shi_ptg000025l_000139.1:0.0715696)n19:0.0207923,(Chasmanthium_laxum_Chala.03G080000:0.0671702,(Zea_mays_Zm00001eb222590:0.0982645,(ASEM_AUS1_H_AUS1CM014278.1000451.1:0.0149522,(ASEM_RSA5_H_RSA5chrom9004533.1:0.0491139,ASEM_RSA5_H_RSA5chrom9004534.1:0.00902349)n23:0.00310519)n22:0.0406291)n21:0.0212776)n20:0.0164027)n18:0.0482005,(((Phragmites_australis_Phragmites_australis_PaChr25_12954487_12958008_evm.model.PaChr25.427_1_CDS_4362438597_15420:0.0600276,Phragmites_australis_Phragmites_australis_PaChr18_18472643_18476478_evm.model.PaChr18.582_1_CDS_4362408707_17846:0.0452621)n26:0.0205629,(Aristida_adscensionis_H_Aadptg000081l000042.1:0.0868481,(Stipagrostis_hirtigluma_H_Shi_ptg000025l_002326.1:0.083293,Stipagrostis_hirtigluma_H_Shi_ptg000025l_000138.1:0.0670025)n28:0.00744472)n27:0.0207625)n25:0.0106864,(((Eleusine_coracana_ELECO.r07.2AG0125830:0.0267256,Eleusine_coracana_ELECO.r07.2BG0181620:0.0281688)n31:0.122273,(Eragrostis_curvula_EJB05_22197:0.0515596,(Eragrostis_curvula_EJB05_31181:0.00425776,Eragrostis_curvula_EJB05_31221:0.0132657)n33:0.0719661)n32:0.0199128)n30:0.0540099,((Zea_mays_Zm00001eb047200:0.0679909,Sorghum_bicolor_SORBI_3001G236400:0.0391537)n35:0.0452243,(((ASEM_AUS1_H_AUS1CM014278.1000450.1:0.0160074,ASEM_RSA5_H_RSA5chrom9004532.1:0.00572744)n38:0.091364,Dichantelium_oligosantes_H_DolKV775299.1000004.1:0.0505966)n37:0.0179234,((Digitaria_radicosa_Dra09G0135400:0.0672568,(Digitaria_exilis_H_Dex9A-001146.1:0.00970062,Digitaria_exilis_H_Dex9B-001142.1:0.0281285)n41:0.0683478)n40:0.0369089,((Panicum_virgatum_Pavir.9KG199500:0.049419,Panicum_hallii_Pahal.9G236500:0.0321691)n43:0.0367283,((Cenchrus_americanus_H_CamCM007983.2001053.1:0.038719,Setaria_viridis_SEVIR_9G239600v2:0.0272313)n45:0.0370175,(Urochloa_fusta_Urofu.9G253000:0.0783055,Echinocloa_haploclada_eh_chr1.2363:0.057261)n46:0.012387)n44:0.0126441)n42:0.0155958)n39:0.011073)n36:0.0155759)n34:0.0106692)n29:0.0185868)n24:0.00920662)n17:0.00102296)n16:0.0118772,((((Hordeum_spontaneum_WB01_010319_0059894:0.00191075,Hordeum_vulgareMorex_HORVU.MOREX.r3.7HG0728000:0.00190682)n50:0.0669902,(Hordeum_spontaneum_WB01_007250_0252511:0.00266305,Hordeum_vulgareMorex_HORVU.MOREX.r3.1HG0013180:0.00874139)n51:0.0712167)n49:0.0227417,(Brachypodium_distachyon_BRADI_3g27610v3:0.0733599,Brachypodium_distachyon_BRADI_5g27699v3:0.328531)n52:0.0134773)n48:0.0484194,(((Hordeum_spontaneum_WB01_013454_0065404:0.00588908,Hordeum_vulgareMorex_HORVU.MOREX.r3.7HG0636010:0.00291925)n55:0.130846,(Hordeum_spontaneum_WB01_007250_0255591:0.0618044,Hordeum_vulgareMorex_HORVU.MOREX.r3.1HG0013180.2:0.00190395)n56:0.0852398)n54:0.024123,(Zea_mays_Zm00001eb047210:0.573361,Brachypodium_distachyon_BRADI_3g27621v3:0.532817)n57:0.194571)n53:0.021619)n47:0.0121632)n15:0.00135147)n3:0.0114536)n2:0.190084)n0;
```
