## Supplementary Dataset S1 for "Gene turnover and contingency facilitated the repeated evolution of C_4_ photosynthesis in grasses": OG0003715_tree.txt

```
(Juncus_effusus_H_Juncus_Jeff_scaffold_19_000428.1:0.37442,((Zea_mays_Zm00001eb047330:0.849376,Zea_mays_Zm00001eb004280:0.622994)n2:0.116555,(((Brachypodium_distachyon_BRADI_3g27470v3:0.170923,((Dendrocalamus_sinicus_Dendrocalamus_sinicus_Dsi10A_7977714_7978552_Dsi10Ag04950.1_1_CDS_4147822870_10025:0.0618252,Olyra_latifolia_Ola038561:0.0906228)n7:0.0321618,((Aristida_adscensionis_H_Aadptg000081l000080.1:0.0901997,Stipagrostis_hirtigluma_H_Shi_ptg000025l_002332.1:0.0988584)n9:0.0379975,((Sorghum_bicolor_SORBI_3001G237800:0.11505,(Eragrostis_curvula_EJB05_22217:0.107581,(Eleusine_coracana_ELECO.r07.2AG0125660:0.0209264,Eleusine_coracana_ELECO.r07.2BG0181380:0.0114186)n13:0.125308)n12:0.0609621)n11:0.0377988,((Echinocloa_haploclada_eh_chr1.2385:0.0749269,((Dichantelium_oligosantes_H_DolKV782745.1000001.1:0.0658295,(ASEM_AUS1_H_AUS1CM014278.1000455.1:0.0210241,ASEM_RSA5_H_RSA5chrom9004539.1:0.00867159)n18:0.0373677)n17:0.0137063,(((Panicum_hallii_Pahal.9G238400:0.0477511,Panicum_virgatum_Pavir.9KG202000:0.0425695)n21:0.0265253,(Setaria_viridis_SEVIR_9G241300v2:0.0528353,Urochloa_fusta_Urofu.9G254900:0.0574039)n22:0.0176111)n20:0.00594983,(Digitaria_radicosa_Dra09G0134000:0.0441517,(Digitaria_exilis_H_Dex9A-001153.1:0.019437,Digitaria_exilis_H_Dex9B-004348.1:0.0137847)n24:0.0781777)n23:0.0351889)n19:0.0187139)n16:0.0144157)n15:0.0438533,(Chasmanthium_laxum_Chala.03G082000:0.114715,Phragmites_australis_Phragmites_australis_PaChr25_12729571_12730461_evm.model.PaChr25.415_1_CDS_4362438571_4466:0.0769317)n25:0.017758)n14:0.0135274)n10:0.0127489)n8:0.0568818)n6:0.0288783)n5:0.0358657,Pharus_latifolius_Phala.11G080600:0.189038)n4:0.0391437,((Pharus_latifolius_Phala.01G356000:0.14102,(Streptochaeta_angustifolia_strangu_035906:0.176138,Streptochaeta_angustifolia_strangu_041757:0.190428)n28:0.0432191)n27:0.0263459,((Olyra_latifolia_Ola019120:0.0653948,(Dendrocalamus_sinicus_Dendrocalamus_sinicus_Dsi06C_31654773_31655815_Dsi06Cg12970.1_-1_CDS_4147787092_53244:0.0264966,(Ampelocalamus_luodianensis_Alu03Dg03420.2:0.034355,Ampelocalamus_luodianensis_Alu03Cg12270.2:0.0235007)n32:0.00535226)n31:0.027547)n30:0.0215198,((Leersia_perrieri_LPERR03G03790:0.111733,Oryza_sativa_LOC_Os03g06020:0.0597115)n34:0.0474574,((Brachypodium_distachyon_BRADI_1g74740v3:0.118633,Hordeum_vulgareMorex_HORVU.MOREX.r3.4HG0401050:0.113369)n36:0.0490855,(((Eragrostis_curvula_EJB05_07975:0.0832575,(Eleusine_coracana_ELECO.r07.3BG0293820:0.0183529,Eleusine_coracana_ELECO.r07.3AG0234170:0.012895)n40:0.0471195)n39:0.0529319,(Aristida_adscensionis_H_Aadptg000010l000595.1:0.0695331,(Stipagrostis_hirtigluma_H_Shi_ptg000017l_001294.1:0.0103727,Stipagrostis_hirtigluma_H_Shi_ptg000021l_001039.1:0.0177259)n42:0.0450442)n41:0.0198151)n38:0.016601,(Chasmanthium_laxum_Chala.04G200600:0.0559262,(Sorghum_bicolor_SORBI_3001G499800:0.0856701,((((Digitaria_radicosa_Dra02G0037100:5e-09,Digitaria_radicosa_Dra02G0037100.2:0.00357361)n48:0.0638346,(Digitaria_exilis_H_Dex9A-002957.1:0.00716201,Digitaria_exilis_H_Dex9B-002967.1:0.0189553)n49:0.0452877)n47:0.0498679,((Urochloa_fusta_Urofu.9G566300:0.0574276,(Cenchrus_americanus_H_CamCM007986.2002453.1:0.0353694,Setaria_viridis_SEVIR_9G540100v2:0.0379976)n52:0.0113005)n51:0.0198876,(Panicum_hallii_Pahal.9G600000:0.0224882,(Panicum_virgatum_Pavir.9KG594700:0.0169742,Panicum_virgatum_Pavir.9NG742900:0.0219978)n54:0.0024442)n53:0.00728447)n50:0.0130665)n46:0.0139934,(Dichantelium_oligosantes_H_DolKV766706.1000011.1:0.057609,(Echinocloa_haploclada_eh_chr1.5255:0.0720144,(ASEM_AUS1_H_AUS1CM014278.1004406.1:0.010938,ASEM_RSA5_H_RSA5chrom9006303.1:0.010507)n57:0.0439642)n56:0.0133347)n55:0.00709134)n45:0.0166271)n44:0.0237863)n43:0.0196928)n37:0.0567494)n35:0.0306818)n33:0.0122658)n29:0.028161)n26:0.0435395)n3:0.0950687)n1:0.37442)n0;
```
