## Supplementary Dataset S1 for "Gene turnover and contingency facilitated the repeated evolution of C_4_ photosynthesis in grasses": OG0003716_tree.txt

```
((((Juncus_effusus_H_Juncus_Jeff_scaffold_12_000295.1:0,Juncus_effusus_H_Juncus_Jeff_scaffold_12_000299.1:0)n3:0.150975,Carex_scoparia_H_Carex_Csco_scaffold_19_000648.1:0.124924)n2:0.0992844,(Tillandsia_fasciculata_H_Tillandsia_CM054932.1_000772.1:0.0294564,((Ananas_comosus_H_Ananas_contig11_000659.1:0.115655,Ananas_comosus_H_Ananas_contig11_000660.1:6e-09)n6:0.0972195,Ananas_comosus_H_Ananas_contig8_000105.1:0.0150135)n5:0.00166817)n4:0.0577396)n1:0.0487078,((Streptochaeta_angustifolia_strangu_012535:5e-09,Streptochaeta_angustifolia_strangu_035271:5e-09)n8:0.0388145,((Pharus_latifolius_Phala.01G064400.8:0.00510166,((Pharus_latifolius_Phala.01G064400:0,Pharus_latifolius_Phala.01G064400.7:0,Pharus_latifolius_Phala.01G064400.5:0,Pharus_latifolius_Phala.01G064400.4:0,Pharus_latifolius_Phala.01G064400.3:0,Pharus_latifolius_Phala.01G064400.2:0)n12:5e-09,Pharus_latifolius_Phala.01G064400.6:0.000623341)n11:6e-09)n10:0.0563375,(((Zizania_latifolia_GWHTBFHI013637:0.0403688,((Oryza_sativa_LOC_Os03g56460:0.0258098,Oryza_sativa_LOC_Os06g14510:0.0202802)n17:0.00357523,(Leersia_perrieri_LPERR03G30280:0.0333892,Leersia_perrieri_LPERR06G08780:0.0353966)n18:0.00393296)n16:0.00395487)n15:0.040117,((Brachypodium_distachyon_BRADI_2g37400v3:0.0394039,(Hordeum_spontaneum_WB01_007714_0111593:0.00353534,(Hordeum_vulgareMorex_HORVU.MOREX.r3.1HG0007200:0,Hordeum_vulgareMorex_HORVU.MOREX.r3.1HG0007200.2:0)n22:0.00709682)n21:0.0791177)n20:0.0312762,((((Eleusine_coracana_ELECO.r07.3BG0259130:0.0042296,Eleusine_coracana_ELECO.r07.3AG0214010:0.00593515)n26:0.034975,(Eragrostis_curvula_EJB05_53784:0.240615,(Eragrostis_curvula_EJB05_04225:0.00131046,Eragrostis_curvula_EJB05_04237:0.000656406)n28:0.0120173)n27:0.0263567)n25:0.0217215,((Aristida_adscensionis_H_Aadptg000018l000741.1:0.0405602,Stipagrostis_hirtigluma_H_Shi_ptg000037l_001525.1:0.0394838)n30:0.0103481,(Phragmites_australis_Phragmites_australis_PaChr3_45198824_45207822_evm.model.PaChr3.2491_1_CDS_4362446125_38144:0.0246412,Chasmanthium_laxum_Chala.03G233000:0.0410573)n31:0.00640732)n29:0.00210085)n24:0.00375767,((Sorghum_bicolor_SORBI_3001G071800:0.0245625,Zea_mays_Zm00001eb059230:0.0255812)n33:0.0213126,(Echinocloa_haploclada_eh_chr1.619:0.0285665,(Urochloa_fusta_Urofu.9G068500:0.0271792,(((ASEM_AUS1_H_AUS1CM014278.1001402.1:0.00370198,ASEM_RSA5_H_RSA5chrom9002965.1:0.000664489)n38:0.0224185,(Digitaria_radicosa_Dra09G0058500:0.0165679,(Digitaria_exilis_H_Dex9A-005344.1:0.00311151,Digitaria_exilis_H_Dex9B-000331.1:0.00185901)n40:0.0152261)n39:0.0147443)n37:0.00270674,((Dichantelium_oligosantes_H_DolKV776601.1000007.1:0.0185582,(Setaria_viridis_SEVIR_9G070400v2:0.0112891,(Cenchrus_americanus_H_CamCM007983.2005247.1:0.00959174,(Cenchrus_americanus_H_CamCM007982.2001378.1:0.0503869,Cenchrus_americanus_H_CamCM007987.2001490.1:0.022858)n45:0.0747733)n44:0.0143654)n43:0.0111127)n42:0.00317114,(Panicum_hallii_Pahal.9G067300:0.0167571,((Panicum_virgatum_Pavir.J027400:0.0300711,(Panicum_virgatum_Pavir.J019000:0,Panicum_virgatum_Pavir.9NG070600:0)n49:0.00947047)n48:0.00372911,Panicum_virgatum_Pavir.9NG068600:0.00936492)n47:0.0044707)n46:0.0103164)n41:0.00214487)n36:0.00282554)n35:0.0041229)n34:0.00872356)n32:0.0194867)n23:0.0296186)n19:0.0115872)n14:0.00530775,(Olyra_latifolia_Ola015214:0.0384154,((Dendrocalamus_sinicus_Dendrocalamus_sinicus_Dsi03A_4316550_4325003_Dsi03Ag03670.1_-1_CDS_4147727821_5210:0.018269,Dendrocalamus_sinicus_Dendrocalamus_sinicus_Dsi03C_29183408_29191868_Dsi03Cg15260.1_-1_CDS_4147745692_1891:0.0281416)n52:0.00312685,(Ampelocalamus_luodianensis_Alu03Dg25870.3:0.0211953,Ampelocalamus_luodianensis_Alu03Cg05230.4:0.0109077)n53:0.00121197)n51:0.00757469)n50:0.0073931)n13:0.0420226)n9:0.0194728)n7:0.0487078)n0;
```
