## Supplementary Dataset S1 for "Gene turnover and contingency facilitated the repeated evolution of C_4_ photosynthesis in grasses": OG0003717_tree.txt

```
(((((Pharus_latifolius_Phala.03G034800:0,Pharus_latifolius_Phala.03G034800.6:0,Pharus_latifolius_Phala.03G034800.5:0,Pharus_latifolius_Phala.03G034800.4:0,Pharus_latifolius_Phala.03G034800.2:0)n4:5e-09,(Pharus_latifolius_Phala.03G034800.7:1.63e-07,Pharus_latifolius_Phala.03G034800.3:5e-09)n5:0.000461129)n3:0.120334,(Zizania_latifolia_GWHTBFHI036841:0.103467,(Olyra_latifolia_Ola027433:0.0427659,((((Ampelocalamus_luodianensis_Alu07Dg14340.1:0.000950318,Ampelocalamus_luodianensis_Alu07Dg14200.2:0.000980253)n11:0.0334342,Dendrocalamus_sinicus_Dendrocalamus_sinicus_Dsi07B_32209100_32212351_Dsi07Bg11090.1_-1_CDS_4147796092_2620:0.0327824)n10:0.00539738,(Ampelocalamus_luodianensis_Alu07Cg10350.2:0.0168998,Dendrocalamus_sinicus_Dendrocalamus_sinicus_Dsi07C_12511367_12514652_Dsi07Cg08540.2_1_CDS_4147799224_3193:0.035566)n12:0.00697776)n9:0.000830689,Dendrocalamus_sinicus_Dendrocalamus_sinicus_Dsi07A_27838093_27841375_Dsi07Ag11290.2_-1_CDS_4147792177_16113:0.0348281)n8:0.0083885)n7:0.0160135)n6:0.0564332)n2:0.0416032,((Streptochaeta_angustifolia_strangu_033754:0.0350964,Streptochaeta_angustifolia_strangu_000392:0.236861)n14:0.0547633,((Pharus_latifolius_Phala.01G055800:0,Pharus_latifolius_Phala.01G055800.6:0)n16:5e-09,(Pharus_latifolius_Phala.01G055800.4:0,Pharus_latifolius_Phala.01G055800.5:0,Pharus_latifolius_Phala.01G055800.3:0,Pharus_latifolius_Phala.01G055800.2:0)n17:5e-09)n15:0.11486)n13:0.0127622)n1:0.0183534,(Streptochaeta_angustifolia_strangu_029471:0.135164,((((Zizania_latifolia_GWHTBFHI022973:0.0450953,Zizania_latifolia_GWHTBFHI013760:0.0516021)n22:0.0543711,(Leersia_perrieri_LPERR03G31260:0.155908,Oryza_sativa_LOC_Os03g57780:0.0614105)n23:0.0627418)n21:0.0633433,((Brachypodium_distachyon_BRADI_1g06100v3:0.118933,(Hordeum_spontaneum_WB01_002486_0898300:0.00352135,Hordeum_vulgareMorex_HORVU.MOREX.r3.5HG0517490:0.0030898)n26:0.110435)n25:0.0703439,(Olyra_latifolia_Ola001287:0.0626894,((Ampelocalamus_luodianensis_Alu03Cg04530.2:0.0294441,Ampelocalamus_luodianensis_Alu03Dg26690.2:0.068103)n29:0.00493561,(Dendrocalamus_sinicus_Dendrocalamus_sinicus_Dsi03A_3524684_3527990_Dsi03Ag02970.1_1_CDS_4147727611_705:0.050361,Dendrocalamus_sinicus_Dendrocalamus_sinicus_Dsi03B_3771059_3773974_Dsi03Bg03250.1_-1_CDS_4147735084_167:0.0369265)n30:0.00410295)n28:0.00451329)n27:0.0265367)n24:0.0241335)n20:0.0208132,((Eragrostis_curvula_EJB05_04107:0.0583986,(Eleusine_coracana_ELECO.r07.3BG0258190:0.0227468,Eleusine_coracana_ELECO.r07.3AG0213030:0.0264589)n33:0.0895174)n32:0.0581157,(((Stipagrostis_hirtigluma_H_Shi_ptg000037l_000335.1:0.0523354,Aristida_adscensionis_H_Aadptg000018l000474.1:0.0803751)n36:0.033516,(Phragmites_australis_Phragmites_australis_PaChr4_45364039_45367071_evm.model.PaChr4.2307_1_CDS_4362454283_28488:0.0588881,Phragmites_australis_Phragmites_australis_PaChr3_45927854_45930940_evm.model.PaChr3.2561_1_CDS_4362446281_18813:0.0593326)n37:0.0102347)n35:0.0126124,(Chasmanthium_laxum_Chala.03G242800:0.0903415,((Sorghum_bicolor_SORBI_3001G061400:0.0445131,(Zea_mays_Zm00001eb421000:0.191196,Zea_mays_Zm00001eb060390:0.0336374)n41:0.0348353)n40:0.064031,(Echinocloa_haploclada_eh_chr1.527:0.047653,((Urochloa_fusta_Urofu.9G057700:0.0608962,(Cenchrus_americanus_H_CamCM007983.2000175.1:0.0307507,Setaria_viridis_SEVIR_9G059300v2:0.0194819)n45:0.0162746)n44:0.00963358,((Digitaria_radicosa_Dra09G0049500:0.046959,(Digitaria_exilis_H_Dex9A-000273.1:0.0197965,Digitaria_exilis_H_Dex9B-000266.1:0.0144624)n48:0.0340973)n47:0.019808,((ASEM_AUS1_H_AUS1CM014278.1004888.1:0.010757,ASEM_RSA5_H_RSA5chrom9002915.1:0.0061339)n50:0.0363241,((Panicum_hallii_Pahal.9G056700:0.018532,Panicum_virgatum_Pavir.J280700:0.0338049)n52:0.021108,Dichantelium_oligosantes_H_DolKV769748.1000007.1:0.0431811)n51:0.00550673)n49:0.0110083)n46:0.00587493)n43:0.00668376)n42:0.0191651)n39:0.0245565)n38:0.0183417)n34:0.00966092)n31:0.03831)n19:0.118697)n18:0.0183534)n0;
```
