## Supplementary Dataset S1 for "Gene turnover and contingency facilitated the repeated evolution of C_4_ photosynthesis in grasses": OG0003718_tree.txt

```
(((Pharus_latifolius_Phala.08G064200:0,Pharus_latifolius_Phala.08G064200.3:0,Pharus_latifolius_Phala.08G064200.2:0)n2:0.122611,Streptochaeta_angustifolia_strangu_006888:0.121173)n1:0.0516832,(((Brachypodium_distachyon_BRADI_3g37950v3:0.0228412,(Brachypodium_distachyon_BRADI_3g36808v3:0.0193758,Brachypodium_distachyon_BRADI_2g10617v3:0.0340453)n6:0.0177985)n5:0.0951737,((Hordeum_spontaneum_WB01_009853_0022800:0.0177741,Hordeum_vulgareMorex_HORVU.MOREX.r3.5HG0526850:0.0125585)n8:0.128341,(Hordeum_vulgareMorex_HORVU.MOREX.r3.5HG0527750:0.00254039,((Hordeum_spontaneum_WB01_009143_0202675:0.00792381,Hordeum_spontaneum_WB01_009143_0209673:0.0115833)n11:0.0107783,Hordeum_spontaneum_WB01_008180_0135678:0.00265174)n10:0.000294638)n9:0.00513596)n7:0.138153)n4:0.0674194,((Olyra_latifolia_Ola024926:0.118554,((Ampelocalamus_luodianensis_Alu08Cg07170.1:0.0226458,Dendrocalamus_sinicus_Dendrocalamus_sinicus_Dsi08C_10368769_10375599_Dsi08Cg06780.2_-1_CDS_4147810003_44312:0.0268574)n15:0.00786807,(Dendrocalamus_sinicus_Dendrocalamus_sinicus_Dsi08A_30096826_30104195_Dsi08Ag08850.1_1_CDS_4147802845_51607:0.0335681,Ampelocalamus_luodianensis_Alu08Dg05400.1:0.0401191)n16:0.00445768)n14:0.00637664)n13:0.0176826,(((Leersia_perrieri_LPERR08G14580:0.210447,Oryza_sativa_LOC_Os08g36490:0.10974)n19:0.0503256,(((Eleusine_coracana_ELECO.r07.9AG0670020:0.0416598,Eleusine_coracana_ELECO.r07.9BG0693480:0.0279166)n22:0.229952,((Chasmanthium_laxum_Chala.08G127500:0.0614153,(((Sorghum_bicolor_SORBI_3007G177901:0.124001,Sorghum_bicolor_SORBI_3007G177300:0.0674183)n27:0.0124076,Zea_mays_Zm00001eb040130:0.051444)n26:0.114007,(((Panicum_hallii_Pahal.5G386800:0.0281281,((Panicum_virgatum_Pavir.5KG200400:0.0168776,Panicum_virgatum_Pavir.9KG033700:0.0258861)n32:0.0257308,(Panicum_virgatum_Pavir.5NG221600:0.0280412,Panicum_virgatum_Pavir.5NG213000:0.0281043)n33:0.0183051)n31:0.0105946)n30:0.0305545,((Urochloa_fusta_Urofu.5G212200:0.105293,(Dichantelium_oligosantes_H_DolKV768167.1000001.1:0.0555057,(Echinocloa_haploclada_eh_chr2.3603:0.0368692,Echinocloa_haploclada_eh_chr2.1662:0.0402063)n37:0.0549388)n36:0.00538577)n35:0.00847181,((Urochloa_fusta_Urofu.5G212300:0.099891,(Urochloa_fusta_Urofu.5G350900:0.0589529,Urochloa_fusta_Urofu.9G089500:0.0968832)n40:0.024835)n39:0.017898,((Cenchrus_americanus_H_CamCM007987.2001473.1:0.0754223,Cenchrus_americanus_H_CamCM007987.2003020.1:0.140965)n42:0.0341064,(Setaria_viridis_SEVIR_5G026800v2:0.0313031,(Setaria_viridis_SEVIR_5G024200v2:0.00512054,Setaria_viridis_SEVIR_5G025100v2:0.0159984)n44:0.0119836)n43:0.00133151)n41:0.00779245)n38:0.00933768)n34:0.00103752)n29:0.0120931,((Digitaria_radicosa_Dra04G0018800:0.0736827,(Digitaria_exilis_H_Dex1A-000905.1:0.0306416,Digitaria_exilis_H_Dex1B-000844.1:0.0282857)n47:0.0496445)n46:0.0585766,(ASEM_AUS1_H_AUS1CM014278.1001952.1:0.00277503,(ASEM_RSA5_H_RSA5chrom9001416.1:0.0595374,ASEM_RSA5_H_RSA5chrom9000160.1:0.00317677)n49:0.000352975)n48:0.0535621)n45:0.0155014)n28:0.0183194)n25:0.0719283)n24:0.034872,(Phragmites_australis_Phragmites_australis_PaChr1_14933437_14938216_evm.model.PaChr1.889_1_CDS_4362368917_19400:0.0908935,Phragmites_australis_Phragmites_australis_PaChr2_14388841_14398311_evm.model.PaChr2.878_1_CDS_4362422395_40179:0.0805856)n50:0.00895396)n23:0.012344)n21:0.0198376,(Phragmites_australis_Phragmites_australis_PaChr24_1383675_1386938_evm.model.PaChr24.58_1_CDS_4362436733_38540:0.107325,(Zizania_latifolia_GWHTBFHI002732:0.0553225,(Zizania_latifolia_GWHTBFHI010150:0.0334327,(Zizania_latifolia_GWHTBFHI010243:5e-09,Zizania_latifolia_GWHTBFHI010151:0.0896174)n54:0.00715547)n53:0.0452956)n52:0.0287826)n51:0.0206825)n20:0.00229805)n18:0.0468706,(Aristida_adscensionis_H_Aadptg000058l000175.1:0.179592,(Stipagrostis_hirtigluma_H_Shi_ptg000044l_001645.1:0.00859093,Stipagrostis_hirtigluma_H_Shi_ptg000048l_000080.1:0.014567)n56:0.123305)n55:0.0515075)n17:0.0223132)n12:0.0109418)n3:0.0516832)n0;
```
