## Supplementary Dataset S1 for "Gene turnover and contingency facilitated the repeated evolution of C_4_ photosynthesis in grasses": OG0003719_tree.txt

```
((Ananas_comosus_H_Ananas_contig4_000861.1:0.0286971,(Tillandsia_fasciculata_H_Tillandsia_JAQOTM010000878.1_000001.1:0.0114022,(Tillandsia_fasciculata_H_Tillandsia_CM054931.1_001226.1:5e-09,Tillandsia_fasciculata_H_Tillandsia_JAQOTM010000878.1_000002.1:5e-09)n3:5e-09)n2:0.0356469)n1:0.126068,(Streptochaeta_angustifolia_strangu_013944:0.617207,((Streptochaeta_angustifolia_strangu_032909:0.0875062,(Pharus_latifolius_Phala.11G029500:0.00508398,(Pharus_latifolius_Phala.11G029500.5:5e-09,(Pharus_latifolius_Phala.11G029500.4:5e-09,(Pharus_latifolius_Phala.11G029500.3:5e-09,Pharus_latifolius_Phala.11G029500.2:5e-09)n10:6e-09)n9:5e-09)n8:0.00413359)n7:0.138308)n6:0.00982222,((Pharus_latifolius_Phala.01G370900:5e-09,Pharus_latifolius_Phala.01G370900.2:5e-09)n12:0.0722966,((ASEM_AUS1_H_AUS1CM014278.1002050.1:6e-09,(Streptochaeta_angustifolia_strangu_013943:0.040097,(Streptochaeta_angustifolia_strangu_018481:0.0151045,(Streptochaeta_angustifolia_strangu_014548:0.00271594,(Streptochaeta_angustifolia_strangu_004556:0.142352,Streptochaeta_angustifolia_strangu_011611:0.0114104)n18:0.00114104)n17:0.000114104)n16:1.14104e-05)n15:1.26782e-06)n14:0.129822,(((Hordeum_spontaneum_WB01_000638_0491588:0.00144573,(Hordeum_vulgareMorex_HORVU.MOREX.r3.4HG0409910.2:0.0209114,Hordeum_vulgareMorex_HORVU.MOREX.r3.4HG0409910:5e-09)n22:0.00074301)n21:0.086211,(Brachypodium_distachyon_BRADI_1g76321v3:0.0214883,Brachypodium_distachyon_BRADI_1g76314v3:0.0163295)n23:0.0446777)n20:0.0449032,(((Zizania_latifolia_GWHTBFHI024991:0.05565,(Oryza_sativa_LOC_Os03g03920:0.0424694,Leersia_perrieri_LPERR03G02300:0.0431742)n27:0.0188933)n26:0.0542283,(((Eleusine_coracana_ELECO.r07.3BG0295440:0.0124926,Eleusine_coracana_ELECO.r07.3AG0232500:0.00802301)n30:0.0494223,((Chasmanthium_laxum_Chala.04G222700:0.0380456,((Sorghum_bicolor_SORBI_3001G517500:0.0151824,(Zea_mays_Zm00001eb402540:0.0343296,Zea_mays_Zm00001eb002530:0.0274319)n35:0.00226436)n34:0.0513655,(Dichantelium_oligosantes_H_DolKV775798.1000018.1:0.0352514,(((Digitaria_radicosa_Dra02G0021400:0.0211297,((Digitaria_exilis_H_Dex9A-002661.1:0.00561669,Digitaria_exilis_H_Dex9B-002662.1:0.00440854)n41:0.0193062,(Digitaria_exilis_H_Dex9A-002660.1:0.0129344,Digitaria_exilis_H_Dex9B-002661.1:0.00870316)n42:0.0147108)n40:0.0103581)n39:0.0208238,(Echinocloa_haploclada_eh_chr1.5401:0.0309224,(ASEM_AUS1_H_AUS1CM014278.1002051.1:0.00495122,ASEM_RSA5_H_RSA5chrom9000259.1:0.0044232)n44:0.0660021)n43:0.00249885)n38:0.000985994,((Cenchrus_americanus_H_CamCM007986.2002355.1:0.0231819,Setaria_viridis_SEVIR_9G557000v2:0.0120183)n46:0.0257468,(Urochloa_fusta_Urofu.9G583500:0.0194246,(Panicum_hallii_Pahal.9G617600:0.0187177,(Panicum_virgatum_Pavir.9KG572500:0.0192328,Panicum_virgatum_Pavir.9NG757300:0.0149137)n49:0.00539546)n48:0.00831037)n47:0.000750934)n45:0.00226003)n37:0.00147537)n36:0.00721113)n33:0.0116231)n32:0.0130092,(Cenchrus_americanus_H_CamCM007986.2002354.1:0.0424945,(Eragrostis_curvula_EJB05_28847:0.0625672,Eragrostis_curvula_EJB05_08128:0.0389117)n51:0.0506232)n50:0.00179637)n31:0.000199596)n29:0.0337207,(Phragmites_australis_Phragmites_australis_PaChr3_2193668_2197702_evm.model.PaChr3.201_1_CDS_4362445057_13756:0.0416023,Phragmites_australis_Phragmites_australis_PaChr4_2039123_2044434_evm.model.PaChr4.191_1_CDS_4362453399_39011:0.0294453)n52:0.00612723)n28:0.0285491)n25:0.00674238,(Olyra_latifolia_Ola018804:0.0481593,(Dendrocalamus_sinicus_Dendrocalamus_sinicus_Dsi03B_51487302_51492763_Dsi03Bg21960.1_1_CDS_4147740697_32823:0.0339175,((Ampelocalamus_luodianensis_Alu03Cg10920.2:0.0179461,Dendrocalamus_sinicus_Dendrocalamus_sinicus_Dsi10C_23486177_23490018_Dsi10Cg08100.1_1_CDS_4147829254_21862:0.0241562)n56:0.00716814,(Dendrocalamus_sinicus_Dendrocalamus_sinicus_Dsi03A_53299757_53304385_Dsi03Ag22940.1_1_CDS_4147733602_18733:0.0255547,Ampelocalamus_luodianensis_Alu03Dg01960.1:0.0202889)n57:0.000684462)n55:6.84462e-05)n54:7.60513e-06)n53:0.0103866)n24:0.00506755)n19:0.0453975)n13:0.00504417)n11:0.0182097)n5:0.0200118)n4:0.126068)n0;
```
