## Supplementary Dataset S1 for "Gene turnover and contingency facilitated the repeated evolution of C_4_ photosynthesis in grasses": OG0003720_tree.txt

```
((Streptochaeta_angustifolia_strangu_013775:0.323469,Pharus_latifolius_Phala.01G297900:0.175447)n1:0.0565733,((Olyra_latifolia_Ola008634:0.104916,(Ampelocalamus_luodianensis_Alu03Cg17000.2:0.042645,(Dendrocalamus_sinicus_Dendrocalamus_sinicus_Dsi06C_26615438_26617816_Dsi06Cg09450.1_1_CDS_4147786036_27346:0.0219287,Dendrocalamus_sinicus_Dendrocalamus_sinicus_Dsi06C_26544979_26545371_Dsi06Cg09360.2_-1_CDS_4147786009_12154:0.0238503)n5:0.0104454)n4:0.0600444)n3:0.0460935,(((Brachypodium_distachyon_BRADI_1g68690v3:0.149945,(Hordeum_spontaneum_WB01_000153_1328711:5e-09,Hordeum_vulgareMorex_HORVU.MOREX.r3.4HG0393500:0.00488061)n9:0.141513)n8:0.0937152,(Eleusine_coracana_ELECO.r07.3BG0287770:0.250722,((Sorghum_bicolor_SORBI_3001G442600:0.138516,(Chasmanthium_laxum_Chala.04G149800:0.0682632,(Phragmites_australis_Phragmites_australis_PaChr3_9544501_9545142_evm.model.PaChr3.752_1_CDS_4362448145_38154:0.113131,(Aristida_adscensionis_H_Aadptg000041l000344.1:0.159442,(Stipagrostis_hirtigluma_H_Shi_ptg000017l_000543.1:0.0461086,Stipagrostis_hirtigluma_H_Shi_ptg000082l_000315.1:0.0676919)n16:0.0483208)n15:0.0402766)n14:0.0225058)n13:0.0274205)n12:0.0185072,((((Digitaria_radicosa_Dra02G0089900:0.0351321,(Digitaria_exilis_H_Dex9A-002287.1:0.0206309,Digitaria_exilis_H_Dex9B-002275.1:0.0241085)n21:0.0460774)n20:0.0518107,(Setaria_viridis_SEVIR_9G479100v2:0.028895,(Cenchrus_americanus_H_CamCM007986.2001600.1:0.103761,Cenchrus_americanus_H_CamCM007986.2001598.1:0.0472492)n23:0.0276484)n22:0.0245308)n19:0.0122272,((ASEM_AUS1_H_AUS1CM014278.1002630.1:0.0131455,ASEM_RSA5_H_RSA5chrom9005674.1:0.0189666)n25:0.122052,(Urochloa_fusta_Urofu.9G500200:0.121512,((ASEM_AUS1_H_AUS1CM014278.1002628.1:0.0286503,(ASEM_RSA5_H_RSA5chrom9000829.1:5e-09,(ASEM_RSA5_H_RSA5chrom9005678.1:0.0128376,ASEM_RSA5_H_RSA5chrom9000830.1:5e-09)n30:1.3e-08)n29:0.034986)n28:0.0430353,Echinocloa_haploclada_eh_chr1.4706:0.0895691)n27:0.0152905)n26:0.0242202)n24:0.00269114)n18:0.00641949,((Panicum_hallii_Pahal.9G538000:0.0561324,(Panicum_virgatum_Pavir.9KG529000:0.0377356,Panicum_virgatum_Pavir.9NG847100:0.0766011)n33:0.0480127)n32:0.0600406,(Dichantelium_oligosantes_H_DolKV775266.1000028.1:0.885112,(Dichantelium_oligosantes_H_DolKV775266.1000031.1:0.0375936,(Dichantelium_oligosantes_H_DolKV780387.1000016.1:0.0378054,((Dichantelium_oligosantes_H_DolKV775266.1000011.1:0.0539308,Dichantelium_oligosantes_H_DolKV775266.1000012.1:0.0834472)n38:0.00289788,((Dichantelium_oligosantes_H_DolKV775266.1000019.1:0.0850443,Dichantelium_oligosantes_H_DolKV775266.1000013.1:0.0540104)n40:0.020749,(((Dichantelium_oligosantes_H_DolKV775266.1000025.1:0.109246,Dichantelium_oligosantes_H_DolKV775266.1000020.1:0.0804323)n43:0.0184794,(Dichantelium_oligosantes_H_DolKV775266.1000017.1:0.0153859,Dichantelium_oligosantes_H_DolKV775266.1000027.1:0.0115742)n44:0.0946932)n42:0.0151039,((((Dichantelium_oligosantes_H_DolKV775266.1000024.1:0.0753051,Dichantelium_oligosantes_H_DolKV775266.1000016.1:0.0933548)n48:0.00843706,Dichantelium_oligosantes_H_DolKV775266.1000023.1:0.058648)n47:5e-09,((Dichantelium_oligosantes_H_DolKV775266.1000018.1:0.0668022,Dichantelium_oligosantes_H_DolKV775266.1000015.1:0.0633773)n50:0.0124202,(Dichantelium_oligosantes_H_DolKV775266.1000022.1:0.0491165,Dichantelium_oligosantes_H_DolKV775266.1000026.1:0.0863877)n51:0.0118629)n49:0.00388727)n46:0.00554517,(Dichantelium_oligosantes_H_DolKV775266.1000030.1:0.0660831,(Dichantelium_oligosantes_H_DolKV775266.1000029.1:0.0672018,(Dichantelium_oligosantes_H_DolKV775266.1000014.1:0.0642931,Dichantelium_oligosantes_H_DolKV775266.1000021.1:0.114263)n54:0.00791792)n53:0.00596327)n52:0.00706619)n45:5e-09)n41:5e-09)n39:0.00449776)n37:0.00845688)n36:0.00355239)n35:0.0364932)n34:0.0502414)n31:0.00762903)n17:0.0431209)n11:0.0500788)n10:0.0740945)n7:0.0352228,((Leersia_perrieri_LPERR03G08840:0.171108,Zizania_latifolia_GWHTBFHI024081:0.112785)n56:0.0478232,(Oryza_sativa_LOC_Os05g15700:0.586268,Oryza_sativa_LOC_Os03g13490:0.0998012)n57:0.011089)n55:0.0325769)n6:0.0249278)n2:0.0565733)n0;
```
