## Supplementary Dataset S1 for "Gene turnover and contingency facilitated the repeated evolution of C_4_ photosynthesis in grasses": OG0003721_tree.txt

```
((Ananas_comosus_H_Ananas_contig22_000161.1:5e-09,Ananas_comosus_H_Ananas_contig21_000152.1:0.00667543)n1:0.0176846,(Cenchrus_americanus_H_CamLKME02013915.1000003.1:0.148356,(Sorghum_bicolor_SORBI_3003G172900:0.0126742,((Aristida_adscensionis_H_Aadptg000112l000014.1:0.0130586,(Stipagrostis_hirtigluma_H_Shi_ptg000069l_000138.1:0,Stipagrostis_hirtigluma_H_Shi_ptg000069l_000111.1:0,Stipagrostis_hirtigluma_H_Shi_ptg000069l_000100.1:0)n6:0.00652302)n5:0.00429509,(((Chasmanthium_laxum_Chala.11G111400:5e-09,Chasmanthium_laxum_Chala.12G080700:0.0021285)n9:0.00873208,(Brachypodium_distachyon_BRADI_1g03925v3:0.112071,Eleusine_coracana_ELECO.r07.9BG0705240:0.0394037)n10:0.00798096)n8:4.5e-09,(((ASEM_AUS1_H_AUS1CM014279.1000049.1:0,ASEM_RSA5_H_RSA5scaff16000016.1:0,ASEM_RSA5_H_RSA5scaff48000009.1:0)n13:0.00216221,(Panicum_virgatum_Pavir.1NG544800:0.040288,(Panicum_hallii_Pahal.8G181900:0.01077,Panicum_hallii_Pahal.8G179000:4.5e-09)n15:5e-10)n14:5e-09)n12:0.00215701,(((((Zizania_latifolia_GWHTBFHI020083:0,Zizania_latifolia_GWHTBFHI038524:0,Zizania_latifolia_GWHTBFHI038615:0)n20:5e-09,Zizania_latifolia_GWHTBFHI038560:5e-09)n19:0.0131603,(Oryza_sativa_LOC_Os10g21258:0.0021416,(Oryza_sativa_LOC_Os10g38212:0,Oryza_sativa_LOC_Os01g58024:0)n22:5e-09)n21:0.00777474)n18:0.00747132,((Ampelocalamus_luodianensis_AluCtg02330g00100.1:0,(Dendrocalamus_sinicus_Dendrocalamus_sinicus_DsiCtg00248_27778_28257_DsiCtg00248g00020.1_1_CDS_4147849789_39939:0.00649072,Dendrocalamus_sinicus_Dendrocalamus_sinicus_DsiCtg00122_451461_451940_DsiCtg00122g00440.1_1_CDS_4147847767_38807:0)n25:0)n24:5e-09,(Brachypodium_distachyon_BRADI_2g20961v3:0.00268454,((Brachypodium_distachyon_BRADI_1g39199v3:0,Brachypodium_distachyon_BRADI_5g23839v3:0)n28:5e-09,Brachypodium_distachyon_BRADI_2g13102v3:0.00216712)n27:5e-09)n26:0.0200159)n23:5e-09)n17:6e-09,(((Eleusine_coracana_ELECO.r07.6BG0472760:0.00461097,((Streptochaeta_angustifolia_strangu_009189:0.0151148,Streptochaeta_angustifolia_strangu_041769:0.0124422)n33:0.0118116,(((((Pharus_latifolius_Phala.03G080300:0.0385603,Pharus_latifolius_Phala.11G117700:0.0312105)n38:0.0081631,(Pharus_latifolius_Phala.08G119200:0.0217919,Pharus_latifolius_Phala.06G052300:0.00315073)n39:0.00321382)n37:5e-09,((Pharus_latifolius_Phala.10G095400:0.0275864,Pharus_latifolius_Phala.05G137100:5e-09)n41:0.00212538,Pharus_latifolius_Phala.08G126000:0.00855846)n40:0.00213426)n36:5e-09,Pharus_latifolius_Phala.01G123800:0.00857102)n35:5e-09,(((Pharus_latifolius_Phala.03G295300:0.00360329,Pharus_latifolius_Phala.10G076300:0.027523)n44:0.00493718,Pharus_latifolius_Phala.M009000:5e-09)n43:5e-09,Pharus_latifolius_Phala.M040600:5e-09)n42:0.0021454)n34:0.0142341)n32:0.00545631)n31:5e-09,(ASEM_AUS1_H_AUS1QPGU01000688.1000061.1:0,ASEM_RSA5_H_RSA5chrom2003683.1:0)n45:0.0121273)n30:5e-09,((Panicum_virgatum_Pavir.6KG115200:0.00215102,(Setaria_viridis_SEVIR_1G145556v2:5e-09,(Urochloa_fusta_Urofu.6G096400:0.00242657,Urochloa_fusta_Urofu.2G188000:4.5e-09)n49:5e-10)n48:5e-09)n47:0.0175134,((((Chasmanthium_laxum_Chala.10G223700:0,Chasmanthium_laxum_Chala.10G224500:0)n53:0.00215413,Chasmanthium_laxum_Chala.02G258500:0.0144154)n52:5e-09,Chasmanthium_laxum_Chala.01G080600:5e-09)n51:5e-09,(Eragrostis_curvula_EJB05_31033:0.00739281,Eragrostis_curvula_EJB05_05964:0.0609289)n54:0.00676988)n50:5e-09)n46:5e-09)n29:0.00217465)n16:0.00589092)n11:0.000654547)n7:5e-10)n4:5e-09)n3:0.0557394)n2:0.0176846)n0;
```
