## Supplementary Dataset S1 for "Gene turnover and contingency facilitated the repeated evolution of C_4_ photosynthesis in grasses": OG0003722_tree.txt

```
((Ananas_comosus_H_Ananas_contig22_000599.1:0.00399507,Tillandsia_fasciculata_H_Tillandsia_JAQOTM010000536.1_000003.1:0.0103378)n1:0.00896017,(((Cenchrus_americanus_H_CamLKME02020458.1000003.1:0.0534713,Cenchrus_americanus_H_CamLKME02020600.1000001.1:0.0567162)n4:0.0759084,(((Brachypodium_distachyon_BRADI_3g29215v3:0.132723,(Pharus_latifolius_Phala.M005300:5e-09,Pharus_latifolius_Phala.04G037800:0.014282)n8:0.00158689)n7:0.00692442,(Panicum_virgatum_Pavir.2NG198000:0.167607,(((Pharus_latifolius_Phala.03G095600:0.00304573,(Pharus_latifolius_Phala.08G125200:0.0113336,(Pharus_latifolius_Phala.01G124500:0.00962853,(Pharus_latifolius_Phala.02G148100:0.112249,Pharus_latifolius_Phala.06G041400:0.0305047)n15:0.00491376)n14:5e-09)n13:0.00132334)n12:5e-09,Pharus_latifolius_Phala.10G081200:5e-09)n11:0.0051959,(((Oryza_sativa_LOC_Os06g39738:0.00663157,(Oryza_sativa_LOC_Os08g15280:0.00110099,(Oryza_sativa_LOC_Os01g65902:5e-09,(Oryza_sativa_LOC_Os10g21290:0.00109753,Oryza_sativa_LOC_Os02g24596:0.00220416)n21:6e-09)n20:5e-09)n19:6e-09)n18:0.0077875,(Zizania_latifolia_GWHTBFHI033591:0.0409707,(Zizania_latifolia_GWHTBFHI038149:0.00168092,(Zizania_latifolia_GWHTBFHI038517:5e-09,Zizania_latifolia_GWHTBFHI038568:5e-09)n24:5e-09)n23:5e-09)n22:0.0044339)n17:0.00893628,(((Brachypodium_distachyon_BRADI_3g17187v3:0.00995934,Brachypodium_distachyon_BRADI_3g20800v3:0.0649025)n27:5e-09,(Brachypodium_distachyon_BRADI_3g27333v3:0.00698593,(Brachypodium_distachyon_BRADI_1g39211v3:5e-09,(Brachypodium_distachyon_BRADI_1g05781v3:0.00485751,Brachypodium_distachyon_BRADI_2g13079v3:0.00109798)n30:5e-09)n29:5e-09)n28:0.00109942)n26:0.0217115,(Eleusine_coracana_ELECO.r07.6AG0522390:0.0331652,((Panicum_virgatum_Pavir.7KG168100:0.16627,(Aristida_adscensionis_H_Aadptg000112l000029.1:0.00894294,Stipagrostis_hirtigluma_H_Shi_ptg000069l_000058.1:0.00666827)n34:5e-09)n33:0.0010878,((Setaria_viridis_SEVIR_4G088200v2:0.173843,(Sorghum_bicolor_SORBI_3005G116400:0.234154,(Ampelocalamus_luodianensis_Alu10Cg07210.2:0.278847,Ampelocalamus_luodianensis_Alu08Cg06440.2:0.0554736)n38:0.00616373)n37:0.0309189)n36:0.0162386,((Chasmanthium_laxum_Chala.10G159400:5e-09,(Chasmanthium_laxum_Chala.02G126900:0.00690972,(Chasmanthium_laxum_Chala.09G061700:0.00350738,Chasmanthium_laxum_Chala.10G002100:0.00444616)n42:5e-09)n41:5e-09)n40:0.00445596,(((Panicum_hallii_Pahal.8G180100:0.0102148,Urochloa_fusta_Urofu.3G267700:0.00214595)n45:0.00346455,(ASEM_AUS1_H_AUS1CM014279.1000013.1:0.00109837,ASEM_RSA5_H_RSA5scaff16000049.1:5e-09)n46:0.00555442)n44:0.0010669,(Zea_mays_Zm00001eb441430:5e-09,(Zea_mays_Zm00001eb039160:5e-09,(Zea_mays_Zm00001eb434900:5e-09,(Zea_mays_Zm00001eb435170:5e-09,(((Zea_mays_Zm00001eb435070:0,Zea_mays_Zm00001eb437180:0,Zea_mays_Zm00001eb435380:0)n53:5e-09,Zea_mays_Zm00001eb255910:5e-09)n52:5e-09,(Zea_mays_Zm00001eb436740:5e-09,Zea_mays_Zm00001eb105240:5e-09)n54:5e-09)n51:5e-09)n50:5e-09)n49:5e-09)n48:5e-09)n47:0.0100296)n43:0.00219893)n39:0.0012448)n35:0.0020772)n32:0.00243019)n31:0.0112109)n25:0.00316907)n16:0.00912121)n10:0.000912121)n9:0.000101347)n6:0.00432527,Eleusine_coracana_ELECO.r07.3BG0273520:0.0327949)n5:0.00364388)n3:0.0123044,((Streptochaeta_angustifolia_strangu_039043:0.00296451,Streptochaeta_angustifolia_strangu_043652:5e-09)n56:0.00373621,Streptochaeta_angustifolia_strangu_038895:0.0177858)n55:0.00403235)n2:0.00896017)n0;
```
