## Supplementary Dataset S1 for "Gene turnover and contingency facilitated the repeated evolution of C_4_ photosynthesis in grasses": OG0003723_tree.txt

```
(Ampelocalamus_luodianensis_Alu08Dg08920.1:0.11472,((Setaria_viridis_SEVIR_7G168803v2:0.0143038,(ASEM_AUS1_H_AUS1CM014279.1000026.1:0.0191095,(Urochloa_fusta_Urofu.6G104300:0.00946169,((Urochloa_fusta_Urofu.1G162600:5e-09,Urochloa_fusta_Urofu.9G000300:0.00948914)n6:0.00471563,Urochloa_fusta_Urofu.8G083700:0.0216565)n5:5e-09)n4:0.00853591)n3:5e-09)n2:5e-09,(((Pharus_latifolius_Phala.06G051900:0.0058061,(Pharus_latifolius_Phala.11G022300:0.00424423,(Pharus_latifolius_Phala.06G052800:0.0217209,((((Pharus_latifolius_Phala.07G073700:5e-09,(Pharus_latifolius_Phala.06G041900:0.0209799,Pharus_latifolius_Phala.12G022300:0.039324)n16:0.00418795)n15:0.00856061,(Pharus_latifolius_Phala.08G122800:0.00856505,((Pharus_latifolius_Phala.05G133700:0,Pharus_latifolius_Phala.10G080400:0)n19:5e-09,Pharus_latifolius_Phala.03G093100:0.00421987)n18:5e-09)n17:5e-09)n14:5e-09,Pharus_latifolius_Phala.04G117300:0.00424314)n13:5e-09,Pharus_latifolius_Phala.03G090000:0.00852432)n12:0.00424642)n11:5e-09)n10:0.00266345)n9:0.0190056,(Eleusine_coracana_ELECO.r07.7BG0596910:0.0292663,Eleusine_coracana_ELECO.r07.2BG0167360:0.0264768)n20:5e-09)n8:0.00188039,((Pharus_latifolius_Phala.07G072900:0.172114,Eleusine_coracana_ELECO.r07.2BG0167680:0.00810577)n22:0.00638069,(Eleusine_coracana_ELECO.r07.3BG0274030:5e-09,(((Panicum_hallii_Pahal.5G333400:0.0132932,Chasmanthium_laxum_Chala.06G070600:0.0178189)n26:5e-09,((Zizania_latifolia_GWHTBFHI038166:0,Zizania_latifolia_GWHTBFHI038432:0,Zizania_latifolia_GWHTBFHI038451:0,Zizania_latifolia_GWHTBFHI038465:0,Zizania_latifolia_GWHTBFHI038580:0)n28:0.00470216,((Eleusine_coracana_ELECO.r07.7AG0563790:0.0342547,Dendrocalamus_sinicus_Dendrocalamus_sinicus_Dsi11C_21031672_21031887_Dsi11Cg06850.1_-1_CDS_4147839751_17958:5e-09)n30:0.00417079,(Eleusine_coracana_ELECO.r07.8BG0657430:0.0194916,(Dendrocalamus_sinicus_Dendrocalamus_sinicus_Dsi10C_7380209_7380424_Dsi10Cg01360.1_-1_CDS_4147827232_20730:0,Dendrocalamus_sinicus_Dendrocalamus_sinicus_DsiCtg00248_78704_78919_DsiCtg00248g00250.1_-1_CDS_4147849858_21930:0,Dendrocalamus_sinicus_Dendrocalamus_sinicus_Dsi10C_7339727_7339942_Dsi10Cg01180.1_1_CDS_4147827178_47184:0)n32:4.5e-09)n31:5e-10)n29:0.00372422)n27:0.000413802)n25:5e-09,((((Pharus_latifolius_Phala.08G047600:0.0148876,Chasmanthium_laxum_Chala.01G069600:0.0354062)n36:0.00393402,(((Oryza_sativa_LOC_Os10g21352:0,Oryza_sativa_LOC_Os08g15266:0,Oryza_sativa_LOC_Os04g16772:0,Oryza_sativa_LOC_Os04g16818:0,Oryza_sativa_LOC_Os07g25024:0,Oryza_sativa_LOC_Os09g24412:0)n39:0.00471382,(Brachypodium_distachyon_BRADI_5g10962v3:0.00953412,(Brachypodium_distachyon_BRADI_1g05792v3:0.00945931,(Brachypodium_distachyon_BRADI_1g05782v3:5e-09,(Brachypodium_distachyon_BRADI_1g71475v3:0.0120463,(Brachypodium_distachyon_BRADI_3g18412v3:0.00952426,Brachypodium_distachyon_BRADI_4g19721v3:0.00394338)n44:5e-09)n43:5e-09)n42:5e-09)n41:5e-09)n40:0.0108302)n38:0.00544934,(Panicum_hallii_Pahal.2G028700:0.0151943,(Pharus_latifolius_Phala.M071500:5e-09,(Brachypodium_distachyon_BRADI_2g31611v3:0.0151448,(Chasmanthium_laxum_Chala.06G050400:0.0145983,Chasmanthium_laxum_Chala.01G074500:0.0691853)n48:0.00768726)n47:5e-09)n46:6e-09)n45:0.0131175)n37:0.0014575)n35:0.0144398,Eleusine_coracana_ELECO.r07.7AG0564500:0.00479937)n34:6e-09,(Eleusine_coracana_ELECO.r07.3AG0229750:5e-09,Panicum_hallii_Pahal.9G307400:0.021584)n49:0.00239822)n33:4.05e-09)n24:4.05e-10)n23:4.05e-11)n21:4.05e-12)n7:4.5e-13)n1:5e-10)n0;
```
