## Supplementary Dataset S1 for "Gene turnover and contingency facilitated the repeated evolution of C_4_ photosynthesis in grasses": OG0003724_tree.txt

```
((Pharus_latifolius_Phala.06G038200:0.13544,Streptochaeta_angustifolia_strangu_023317:0.104288)n1:0.0353228,((Zizania_latifolia_GWHTBFHI028442:0.0757266,(Leersia_perrieri_LPERR04G03410:0.117547,Oryza_sativa_LOC_Os04g15920:0.0340402)n4:0.0330126)n3:0.0345621,((Olyra_latifolia_Ola016985:0.0453349,(((Ampelocalamus_luodianensis_Alu04Cg03620.1:0.00721646,(Ampelocalamus_luodianensis_Alu04Cg03530.1:0.00598084,Ampelocalamus_luodianensis_Alu04Cg03560.2:5e-09)n10:0.0144767)n9:0.0011676,(Ampelocalamus_luodianensis_Alu04Cg03510.4:0.00358093,(Ampelocalamus_luodianensis_Alu04Cg03600.2:0.0581195,(Ampelocalamus_luodianensis_Alu04Cg03550.6:5e-09,Ampelocalamus_luodianensis_Alu04Cg03580.1:0.00594212)n13:0.00241929)n12:0.00961249)n11:0.00119966)n8:0.0173349,(Dendrocalamus_sinicus_Dendrocalamus_sinicus_Dsi04B_13269531_13271676_Dsi04Bg02060.1_1_CDS_4147753477_6420:0.0346667,Dendrocalamus_sinicus_Dendrocalamus_sinicus_Dsi04A_39972034_39973621_Dsi04Ag17440.1_-1_CDS_4147752019_38491:0.0335769)n14:0.00373077)n7:0.0083718)n6:0.0144811,((((Stipagrostis_hirtigluma_H_Shi_ptg000005l_000003.1:0.0130721,Stipagrostis_hirtigluma_H_Shi_ptg000016l_000297.1:0.0130416)n18:0.0167441,(Aristida_adscensionis_H_Aadptg000102l000113.1:0.0638901,(Sorghum_bicolor_SORBI_3006G014700:0.0986191,Zea_mays_Zm00001eb088800:0.0994191)n20:0.0393941)n19:0.0268452)n17:0.0298925,(Brachypodium_distachyon_BRADI_5g04130v3:0.153188,((Hordeum_spontaneum_WB01_011709_0074108:0.00122466,Hordeum_vulgareMorex_HORVU.MOREX.r3.2HG0104040:0.00122093)n23:0.115952,((Hordeum_vulgareMorex_HORVU.MOREX.r3.2HG0104880:0.00643389,Hordeum_vulgareMorex_HORVU.MOREX.r3.2HG0104870:0.00386909)n25:0.00258496,(Hordeum_spontaneum_WB01_010365_0057978:0.0212652,Hordeum_spontaneum_WB01_010365_0065582:0.003485)n26:0.000387222)n24:0.00496654)n22:0.000551837)n21:0.028242)n16:0.0149846,(((Eleusine_coracana_ELECO.r07.4BG0354890:0.0121924,Eleusine_coracana_ELECO.r07.4AG0325250:0.0141623)n29:0.0557942,(Eragrostis_curvula_EJB05_47471:0.00242375,Eragrostis_curvula_EJB05_47468:0.00240731)n30:0.0299629)n28:0.0305428,(Phragmites_australis_Phragmites_australis_PaChr11_22674170_22675733_evm.model.PaChr11.1594_1_CDS_4362376196_22356:0.0502498,(Chasmanthium_laxum_Chala.06G042000:0.0608797,(((ASEM_RSA5_H_RSA5chrom7000299.1:0.024985,ASEM_RSA5_H_RSA5chrom7003431.1:0.0291319)n35:0.0551809,(((((Panicum_virgatum_Pavir.7KG018700:0.00381363,Panicum_virgatum_Pavir.7KG078500:0.302142)n40:0.102012,(Panicum_virgatum_Pavir.7NG074100:0.0462429,Panicum_virgatum_Pavir.7KG018800:0.0348363)n41:0.0147155)n39:0.00462158,Panicum_hallii_Pahal.7G097100:0.0312946)n38:0.0328886,((Urochloa_fusta_Urofu.7G065900:0.0823985,(Cenchrus_americanus_H_CamCM007984.2001226.1:0.0700119,Setaria_viridis_SEVIR_7G055400v2:0.0250948)n44:0.0260868)n43:0.00671292,(Digitaria_exilis_H_Dex7A-002718.1:0.0236543,Digitaria_exilis_H_DexUA-001241.1:0.0373498)n45:0.0874266)n42:0.00941206)n37:0.0125747,Echinocloa_haploclada_eh_chr9.611:0.0678092)n36:0.0134263)n34:0.0774074,((ASEM_RSA5_H_RSA5chrom7003682.1:0.0488186,((Echinocloa_haploclada_eh_chr9.140:0.0467464,((Digitaria_radicosa_Dra03G0334200:0.0220871,Digitaria_radicosa_Dra09G0137900:0.0385823)n51:0.0648069,(Digitaria_exilis_H_Dex4A-000890.1:0.00850422,Digitaria_exilis_H_Dex4B-000843.1:0.0250402)n52:0.0418723)n50:0.033516)n49:0.0185286,Dichantelium_oligosantes_H_DolKV779132.1000003.1:0.0232669)n48:0.00873864)n47:0.0122007,((Cenchrus_americanus_H_CamCM007986.2000416.1:0.0386602,Setaria_viridis_SEVIR_7G014100v2:0.0288809)n54:0.0202513,(Urochloa_fusta_Urofu.7G046600:0.0390895,(Panicum_hallii_Pahal.2G082800:0.0268772,(Panicum_virgatum_Pavir.7KG024600:0.0120058,Panicum_virgatum_Pavir.7NG065100:0.0173586)n57:0.0293267)n56:0.0171912)n55:0.00223294)n53:0.00776932)n46:0.0114317)n33:0.00127019)n32:0.00962237)n31:0.00858938)n27:0.0184325)n15:0.0149829)n5:0.00447043)n2:0.0353228)n0;
```
