## Supplementary Dataset S1 for "Gene turnover and contingency facilitated the repeated evolution of C_4_ photosynthesis in grasses": OG0003725_tree.txt

```
(((Pharus_latifolius_Phala.09G033800:0.0959875,Pharus_latifolius_Phala.10G125900:0.0769492)n2:0.163448,(Streptochaeta_angustifolia_strangu_009526:0.422452,Streptochaeta_angustifolia_strangu_008848:0.1602)n3:0.0720119)n1:0.0532323,(((((Dendrocalamus_sinicus_Dendrocalamus_sinicus_Dsi01A_52699049_52699574_Dsi01Ag21900.1_-1_CDS_4147691311_34349:0.0872899,Ampelocalamus_luodianensis_Alu12Cg09220.2:0.0470896)n8:0.0306998,(Dendrocalamus_sinicus_Dendrocalamus_sinicus_Dsi12A_25278304_25279974_Dsi12Ag07400.1_-1_CDS_4147843201_26972:0.119407,Ampelocalamus_luodianensis_Alu12Dg02510.2:0.105703)n9:0.0117447)n7:0.0639053,((Hordeum_spontaneum_WB01_002363_0010796:0,Hordeum_vulgareMorex_HORVU.MOREX.r3.5HG0458480:0)n11:0.200697,Brachypodium_distachyon_BRADI_4g42120v3:0.302526)n10:0.0994642)n6:0.0184118,Leersia_perrieri_LPERR12G03230:0.32324)n5:0.0295361,((Olyra_latifolia_Ola012840:0.161541,(Dendrocalamus_sinicus_Dendrocalamus_sinicus_Dsi11A_1381014_1382975_Dsi11Ag01100.1_1_CDS_4147830073_28054:0.0747851,((Ampelocalamus_luodianensis_Alu11Cg02150.2:0.0373904,Dendrocalamus_sinicus_Dendrocalamus_sinicus_Dsi11C_20913566_20915640_Dsi11Cg06780.1_-1_CDS_4147839730_6142:0.0350443)n16:0.0125396,(Dendrocalamus_sinicus_Dendrocalamus_sinicus_Dsi11B_29739540_29742010_Dsi11Bg07540.1_-1_CDS_4147837237_24139:0.101542,Ampelocalamus_luodianensis_Alu11Dg12390.2:0.0527597)n17:0.00586219)n15:0.0113658)n14:0.0713278)n13:0.0508855,(((Zizania_latifolia_GWHTBFHI029902:0.0653872,Zizania_latifolia_GWHTBFHI030094:0.0944239)n20:0.0772976,(Leersia_perrieri_LPERR11G02970:0.113818,Oryza_sativa_LOC_Os11g05640:0.114303)n21:0.0405268)n19:0.0585054,((Brachypodium_distachyon_BRADI_4g25342v3:0.285838,(Hordeum_spontaneum_WB01_002533_0564338:0.0221529,Hordeum_vulgareMorex_HORVU.MOREX.r3.4HG0351410:0.0502957)n24:0.157452)n23:0.0979307,((Chasmanthium_laxum_Chala.09G152100:0.174077,(Phragmites_australis_Phragmites_australis_PaChr21_2775242_2777504_evm.model.PaChr21.211_1_CDS_4362427769_6530:0.0956966,Phragmites_australis_Phragmites_australis_PaChr10_32154022_32156246_evm.model.PaChr10.1090_1_CDS_4362370647_24856:0.131886)n27:0.0490033)n26:0.0378066,(((Eleusine_coracana_ELECO.r07.9AG0675100:0.0537727,Eleusine_coracana_ELECO.r07.9BG0698930:0.0304976)n30:0.109352,(Eragrostis_curvula_EJB05_56614:0.0790137,(Eragrostis_curvula_EJB05_56615:0.103849,Eragrostis_curvula_EJB05_29425:0.0201622)n32:0.0443782)n31:0.0765385)n29:0.0540709,((Aristida_adscensionis_H_Aadptg000039l000375.1:0.121466,(((Echinocloa_haploclada_eh_chr4.178:5e-09,Echinocloa_haploclada_eh_chr4.171:0.0452296)n37:0.0156198,((Sorghum_bicolor_SORBI_3005G041100:0.123112,(Setaria_viridis_SEVIR_8G035666v2:1.09207,(Zea_mays_Zm00001eb197160:0.0897002,Zea_mays_Zm00001eb092580:0.125446)n41:0.0139384)n40:0.0712796)n39:0.0632308,((Setaria_viridis_SEVIR_8G035732v2:0.175496,(ASEM_RSA5_H_RSA5chrom8003181.1:0.103195,Dichantelium_oligosantes_H_DolKV774502.1000002.1:0.14728)n44:0.0238558)n43:0.0195864,((Panicum_hallii_Pahal.8G036700:0.0785937,(Panicum_virgatum_Pavir.8NG052700:0.0395596,(Panicum_virgatum_Pavir.8KG046200:0.00299483,Panicum_virgatum_Pavir.8KG057800:0.0014867)n48:0.0623496)n47:0.0246664)n46:0.0375218,((Urochloa_fusta_Urofu.8G032000:0.0785972,Cenchrus_americanus_H_CamCM007985.2001868.1:0.213698)n50:0.016637,(Digitaria_radicosa_Dra08G0025800:0.0780037,(Digitaria_exilis_H_Dex8A-000146.1:0.0424114,Digitaria_exilis_H_Dex8B-001967.1:0.0404098)n52:0.0799937)n51:0.0792954)n49:0.0187955)n45:0.0240715)n42:0.0138988)n38:0.0170229)n36:0.00189144,(Setaria_viridis_SEVIR_3G244700v2:0.98127,(Stipagrostis_hirtigluma_H_Shi_ptg000083l_000135.1:0.0114295,(Stipagrostis_hirtigluma_H_Shi_ptg000083l_000142.1:0.0831672,(Stipagrostis_hirtigluma_H_Shi_ptg000026l_000441.1:0.0216456,Stipagrostis_hirtigluma_H_Shi_ptg000083l_000136.1:0.174671)n56:0.0174671)n55:0.00174671)n54:0.000194079)n53:0.122725)n35:0.0136361)n34:0.052255,(Echinocloa_haploclada_eh_chr4.172:0.281872,Cenchrus_americanus_H_CamCM007985.2001869.1:0.30687)n57:0.0961892)n33:0.027837)n28:0.0118009)n25:0.0588275)n22:0.0355275)n18:0.0292344)n12:0.0266967)n4:0.0532323)n0;
```
