## Supplementary Dataset S1 for "Gene turnover and contingency facilitated the repeated evolution of C_4_ photosynthesis in grasses": OG0003726_tree.txt

```
((((Panicum_virgatum_Pavir.1KG422300:0.0439303,(Panicum_virgatum_Pavir.1KG422400:0.0734144,Panicum_virgatum_Pavir.9NG164900:0.0455994)n4:0.0234723)n3:0.0451134,(Urochloa_fusta_Urofu.6G092900:0.067875,(Setaria_viridis_SEVIR_6G075100v2:0.0503324,(Cenchrus_americanus_H_CamCM007984.2002846.1:0.00429997,Cenchrus_americanus_H_CamCM007985.2001452.1:0.000118449)n7:0.0615822)n6:0.0342678)n5:0.0150551)n2:0.0273907,(((Brachypodium_distachyon_BRADI_2g45541v3:0.0132615,Brachypodium_distachyon_BRADI_5g22988v3:0.0993521)n10:0.148033,Urochloa_fusta_Urofu.1G131000:0.197684)n9:0.0381819,(Hordeum_spontaneum_WB01_002311_0019314:0.201485,((Panicum_virgatum_Pavir.5NG046000:5e-09,Panicum_virgatum_Pavir.J657800:0.00262687)n13:0.102774,Aristida_adscensionis_H_Aadptg000069l000564.1:0.187747)n12:0.0227633)n11:0.0169419)n8:0.0217231)n1:0.00462034,((((Hordeum_spontaneum_WB01_003038_0246082:5e-09,Hordeum_vulgareMorex_HORVU.MOREX.r3.1HG0040760:0.0310268)n17:0.106175,(((Hordeum_vulgareMorex_HORVU.MOREX.r3.5HG0431020:0.00638925,Hordeum_vulgareMorex_HORVU.MOREX.r3.5HG0430930:0.0330301)n20:0.01452,(Hordeum_spontaneum_WB01_008211_0052507:5e-09,(Digitaria_exilis_H_Dex5B-000310.1:0.0972984,Chasmanthium_laxum_Chala.11G092800:0.0356709)n22:0.0284086)n21:0.0273141)n19:0.0121646,((((Hordeum_spontaneum_WB01_002635_0087165:0.267295,Hordeum_vulgareMorex_HORVU.MOREX.r3.7HG0748600:0.0939355)n26:0.0322926,(Hordeum_spontaneum_WB01_001200_0558328:0.0435105,Hordeum_vulgareMorex_HORVU.MOREX.r3.7HG0717130:0.0648056)n27:0.00720063)n25:0.00877994,(Hordeum_vulgareMorex_HORVU.MOREX.r3.2HG0127620:0.0067669,(Hordeum_spontaneum_WB01_001323_0709503:0.0452398,(Hordeum_spontaneum_WB01_005958_0395212:0.00865763,((Hordeum_vulgareMorex_HORVU.MOREX.r3.4HG0397770:0.00889326,Hordeum_spontaneum_WB01_000427_1197115:0.0118771)n32:0.0457217,((Hordeum_vulgareMorex_HORVU.MOREX.r3.1HG0005490:0.0614238,Hordeum_vulgareMorex_HORVU.MOREX.r3.1HG0044610:0.0183301)n34:0.00955115,Hordeum_spontaneum_WB01_001461_1428602:0.183674)n33:0.0204082)n31:0.0327924)n30:0.00327924)n29:0.00036436)n28:0.00221459)n24:0.0433394,((Hordeum_spontaneum_WB01_002004_0094599:0.0392099,(Hordeum_spontaneum_WB01_009176_0096228:0.087423,Hordeum_spontaneum_WB01_000267_0735976:0.0137045)n37:0.0095475)n36:0.0345572,Hordeum_spontaneum_WB01_003043_0246397:0.0777214)n35:0.0958796)n23:0.0187761)n18:0.0159108)n16:0.0148111,((Hordeum_spontaneum_WB01_006143_0138963:0.179877,Hordeum_spontaneum_WB01_003931_0082644:0.303939)n39:0.0304299,(Chasmanthium_laxum_Chala.11G143300:0.0574698,(Chasmanthium_laxum_Chala.01G297800:0.0499803,(Chasmanthium_laxum_Chala.05G084800:0.0222696,(Chasmanthium_laxum_Chala.08G085700:0.0221604,Chasmanthium_laxum_Chala.02G000500:0.0386481)n43:0.00141311)n42:0.00830954)n41:0.0330088)n40:0.0108653)n38:0.00120725)n15:0.00750054,(((Eragrostis_curvula_EJB05_26545:0.116092,(Eragrostis_curvula_EJB05_45343:0.136074,Eragrostis_curvula_EJB05_02324:0.060414)n47:0.0284512)n46:0.0587893,((Brachypodium_distachyon_BRADI_1g27024v3:0.0547771,Brachypodium_distachyon_BRADI_4g29323v3:0.0416143)n49:0.0794608,(((Phragmites_australis_Phragmites_australis_PaChr21_20791799_20794339_evm.model.PaChr21.778_1_CDS_4362429025_25050:0.0935202,Phragmites_australis_Phragmites_australis_PaChr14_15018861_15020531_evm.model.PaChr14.675_1_CDS_4362392797_37971:0.0239118)n52:0.0165596,(Phragmites_australis_Phragmites_australis_PaChr21_7931106_7931449_evm.model.PaChr21.423_1_CDS_4362428239_34290:0.0364822,Phragmites_australis_Phragmites_australis_PaChr10_11125007_11125333_evm.model.PaChr10.502_1_CDS_4362371901_39:0.03512)n53:0.00373751)n51:0.0115528,(Phragmites_australis_Phragmites_australis_PaChr2_30068411_30069647_evm.model.PaChr2.1444_1_CDS_4362417713_25005:0.0825666,(Urochloa_fusta_Urofu.7G132500:0.101691,Zizania_latifolia_GWHTBFHI004009:0.110457)n55:0.0418744)n54:0.0101075)n50:0.00112305)n48:0.0116671)n45:0.00911668,(Hordeum_vulgareMorex_HORVU.MOREX.r3.5HG0429890:0.0292034,(Hordeum_vulgareMorex_HORVU.MOREX.r3.7HG0635440:0.0392071,Hordeum_vulgareMorex_HORVU.MOREX.r3.7HG0664000:0.0534348)n57:5e-09)n56:0.116088)n44:0.0128986)n14:0.00462034)n0;
```
