## Supplementary Dataset S1 for "Gene turnover and contingency facilitated the repeated evolution of C_4_ photosynthesis in grasses": OG0003727_tree.txt

```
(Hordeum_vulgareMorex_HORVU.MOREX.r3.5HG0420910:0.0141561,((Hordeum_spontaneum_WB01_007005_0291301:0.040336,(Hordeum_spontaneum_WB01_013935_0000070:0.0323799,Hordeum_spontaneum_WB01_006086_0622402:0.0409622)n3:0.00303893)n2:5e-09,(Hordeum_spontaneum_WB01_002256_0684797:0.0415177,(Hordeum_spontaneum_WB01_002888_0199516:0.036933,((Hordeum_spontaneum_WB01_000382_0422985:0.0475871,((((Hordeum_spontaneum_WB01_000165_0251486:0.0306104,(Hordeum_spontaneum_WB01_002126_1242396:0.019272,Hordeum_spontaneum_WB01_032692_0002794:0.0332798)n12:0.00489394)n11:0.00309938,Hordeum_spontaneum_WB01_002665_0357098:0.0123497)n10:0.00118694,(((Hordeum_spontaneum_WB01_006428_0165410:0.0266603,Hordeum_spontaneum_WB01_008822_0058596:0.0202936)n15:0.00279734,(((Hordeum_spontaneum_WB01_001932_1072157:0.0285834,(((Hordeum_spontaneum_WB01_004057_0368625:0.0353325,Hordeum_spontaneum_WB01_007142_0029022:0.0205612)n21:0.00570675,((Hordeum_spontaneum_WB01_008930_0020826:0.0304646,(Hordeum_spontaneum_WB01_004542_0113175:0.0246138,((Hordeum_spontaneum_WB01_007354_0036150:0.0263354,(((Hordeum_spontaneum_WB01_007309_0234881:0.0244702,Hordeum_spontaneum_WB01_004494_0014374:0.020476)n29:6e-09,Hordeum_spontaneum_WB01_001145_0067968:0.0498947)n28:5e-09,Hordeum_spontaneum_WB01_010491_0025237:0.0158324)n27:0.0669376)n26:0.00140787,((Hordeum_spontaneum_WB01_000325_2548735:0.0408182,Hordeum_spontaneum_WB01_001968_1161476:0.0855307)n31:0.00852257,((((Hordeum_spontaneum_WB01_006778_0915872:0.152128,Hordeum_spontaneum_WB01_006463_0105868:0.031912)n35:0.0195988,Hordeum_spontaneum_WB01_012713_0012282:0.0845667)n34:0.0493115,Hordeum_spontaneum_WB01_011873_0030218:0.0268174)n33:0.0032188,((Hordeum_spontaneum_WB01_003436_0294852:0.0932953,Hordeum_spontaneum_WB01_002297_0037799:0.0264413)n37:0.0115453,Hordeum_spontaneum_WB01_005562_0140622:0.0296376)n36:0.100563)n32:0.0206122)n30:0.000926453)n25:5e-09)n24:5e-09)n23:0.00582242,Hordeum_spontaneum_WB01_003248_0120538:0.047145)n22:5e-09)n20:5e-09,Hordeum_spontaneum_WB01_004913_1182616:0.0405468)n19:5e-09)n18:0.00583362,(((Hordeum_spontaneum_WB01_005721_0618739:0.0110618,Hordeum_spontaneum_WB01_009440_0030981:0.0431691)n40:0.00561021,(Hordeum_spontaneum_WB01_008638_0134484:0.0316646,(Hordeum_spontaneum_WB01_003674_0099936:0.0295654,((Hordeum_spontaneum_WB01_003482_0202892:0.0506748,(Hordeum_spontaneum_WB01_003620_0175440:0.0487741,Hordeum_spontaneum_WB01_000261_1093437:0.0228655)n45:0.00302621)n44:0.00131009,Hordeum_spontaneum_WB01_002692_0016010:0.0302944)n43:0.00196417)n42:0.00264312)n41:5e-09)n39:5e-09,((Hordeum_spontaneum_WB01_008103_0465181:0.041406,Hordeum_spontaneum_WB01_002705_0075925:0.0543371)n47:0.00540973,Hordeum_spontaneum_WB01_006370_0047178:0.0377501)n46:0.00612281)n38:0.00270927)n17:0.0040494,Hordeum_spontaneum_WB01_036965_0007238:0.0237189)n16:5e-09)n14:5e-09,((Hordeum_spontaneum_WB01_001901_0181361:0.0322381,Hordeum_spontaneum_WB01_010821_0016586:0.0202736)n49:0.0040336,((Hordeum_spontaneum_WB01_009131_0026465:0.0196434,Hordeum_spontaneum_WB01_002187_0378019:0.024023)n51:0.00392709,(Hordeum_spontaneum_WB01_006215_0256974:0.0299319,Hordeum_spontaneum_WB01_000675_0029346:0.0226612)n52:0.00149924)n50:6e-09)n48:0.00267774)n13:0.00134615)n9:5e-09,Hordeum_spontaneum_WB01_011702_0024280:0.0307241)n8:5e-09)n7:0.00130881,(Hordeum_spontaneum_WB01_004018_0599253:0.0221002,((Hordeum_spontaneum_WB01_006698_0446952:0.0279998,Hordeum_spontaneum_WB01_001189_0191730:0.0279059)n55:0.00801573,(Hordeum_spontaneum_WB01_002836_0120031:0.0251533,(Hordeum_spontaneum_WB01_005907_0133360:0.0301813,Hordeum_spontaneum_WB01_004918_0154830:0.0272829)n57:0.00172367)n56:0.00233464)n54:5e-09)n53:0.00139674)n6:0.0958971)n5:0.0162354)n4:5e-09)n1:0.0141561)n0;
```
