## Supplementary Dataset S1 for "Gene turnover and contingency facilitated the repeated evolution of C_4_ photosynthesis in grasses": OG0003728_tree.txt

```
(Zea_mays_Zm00001eb220620:0.000783624,(Zea_mays_Zm00001eb371750:0.00472332,(Zea_mays_Zm00001eb087890:0.0141837,(((Zea_mays_Zm00001eb157390:0.00153514,(Zea_mays_Zm00001eb389610:0.00308904,Zea_mays_Zm00001eb249270:0.00308291)n6:0.00153784)n5:0.00623328,(Zea_mays_Zm00001eb088540:0.0108021,((Zea_mays_Zm00001eb183360:0.0267309,((Zea_mays_Zm00001eb172470:0.0124174,Zea_mays_Zm00001eb289260:0.0132371)n11:0.00215963,((((Zea_mays_Zm00001eb223150:0.0145065,Zea_mays_Zm00001eb154400:0.0179797)n15:0.00385863,(((Zea_mays_Zm00001eb027070:0.0261937,((Zea_mays_Zm00001eb245830:0.0185551,Zea_mays_Zm00001eb091220:0.169262)n20:6e-09,Zea_mays_Zm00001eb202070:0.0510318)n19:0.0193016)n18:0.171068,Zea_mays_Zm00001eb041660:0.0146328)n17:0.0271445,((((Zea_mays_Zm00001eb336000:0.0280157,(((((Zea_mays_Zm00001eb193080:0.00904628,(Zea_mays_Zm00001eb407410:0.162999,Zea_mays_Zm00001eb340960:0.00648907)n30:0.0166842)n29:0.0125442,Zea_mays_Zm00001eb158400:0.298319)n28:0.025891,(Zea_mays_Zm00001eb387060:0.0131194,((Zea_mays_Zm00001eb410320:0.176739,Zea_mays_Zm00001eb092110:0.0199935)n33:0.00957684,Zea_mays_Zm00001eb009590:0.0101229)n32:9e-09)n31:5e-09)n27:0.0509998,(((Zea_mays_Zm00001eb264220:0.136391,((Zea_mays_Zm00001eb236690:0.263184,(Zea_mays_Zm00001eb391300:0.0096638,(Zea_mays_Zm00001eb268310:0.0272152,Zea_mays_Zm00001eb156670:0.0178984)n40:0.022548)n39:0.384035)n38:0.873929,Zea_mays_Zm00001eb372140:0.0163792)n37:0.0200707)n36:0.0450658,(Zea_mays_Zm00001eb377930:0.343812,Zea_mays_Zm00001eb035110:0.0136952)n41:0.0222175)n35:0.0150277,Zea_mays_Zm00001eb314150:0.0187714)n34:0.0331827)n26:0.0343412,((Zea_mays_Zm00001eb172460:0.00641848,Zea_mays_Zm00001eb391710:0.0460698)n43:0.0467466,Zea_mays_Zm00001eb098750:0.209961)n42:0.0483616)n25:0.00365174)n24:0.0159092,Zea_mays_Zm00001eb158390:0.240798)n23:0.0374625,(Zea_mays_Zm00001eb098530:0.0210793,(Zea_mays_Zm00001eb302770:0.0120632,Zea_mays_Zm00001eb204440:0.00706991)n45:0.0116615)n44:0.250035)n22:0.0352484,((Zea_mays_Zm00001eb145130:0.0270102,Zea_mays_Zm00001eb297630:0.112348)n47:5e-09,(Zea_mays_Zm00001eb008670:0.0271228,Zea_mays_Zm00001eb376370:0.014326)n48:0.0047578)n46:0.0112317)n21:0.00938063)n16:5e-09)n14:0.0118686,(Zea_mays_Zm00001eb283190:0.0383641,Zea_mays_Zm00001eb181070:0.0100349)n49:0.00693845)n13:0.0213171,((Zea_mays_Zm00001eb273290:0.0126082,(Zea_mays_Zm00001eb060240:0.00751126,Zea_mays_Zm00001eb307920:0.0252175)n52:0.045022)n51:0.022167,(((Zea_mays_Zm00001eb425940:0.0761153,Zea_mays_Zm00001eb344860:0.0153628)n55:0.0118617,Zea_mays_Zm00001eb081710:0.025627)n54:0.0160457,(Zea_mays_Zm00001eb155760:0.00758074,Zea_mays_Zm00001eb269000:0.00751373)n56:0.0151908)n53:5e-09)n50:0.0330893)n12:0.0525955)n10:9e-09)n9:7e-09,(Zea_mays_Zm00001eb319640:0.00359502,Zea_mays_Zm00001eb363250:0.00872235)n57:0.00723374)n8:5e-09)n7:0.00129892)n4:0.003991,Zea_mays_Zm00001eb378490:0.0152447)n3:0.00132498)n2:5e-09)n1:0.000783624)n0;
```
