## Supplementary Dataset S1 for "Gene turnover and contingency facilitated the repeated evolution of C_4_ photosynthesis in grasses": OG0003729_tree.txt

```
((Streptochaeta_angustifolia_strangu_014755:0.0864414,(Pharus_latifolius_Phala.02G020400:0.054207,(((Zizania_latifolia_GWHTBFHI025101:0.0488631,(Leersia_perrieri_LPERR02G01640:0.0315211,Oryza_sativa_LOC_Os02g03100:0.0544428)n6:0.0206077)n5:0.0398198,((Brachypodium_distachyon_BRADI_3g02340v3:0.0805749,(Hordeum_spontaneum_WB01_001824_0041881:0.00133043,Hordeum_vulgareMorex_HORVU.MOREX.r3.6HG0550950:0.00292749)n9:0.0589564)n8:0.0473681,((Olyra_latifolia_Ola030935:0.00823766,Olyra_latifolia_Ola030937:0.0112391)n11:0.051607,(Dendrocalamus_sinicus_Dendrocalamus_sinicus_Dsi02B_1019209_1022912_Dsi02Bg00910.1_-1_CDS_4147714921_20922:0.0287406,(Ampelocalamus_luodianensis_Alu02Cg02050.1:0.0340487,Ampelocalamus_luodianensis_Alu02Dg26000.1:0.0427567)n13:0.00475074)n12:0.00350498)n10:0.011841)n7:0.0101608)n4:0.0138643,(((Eleusine_coracana_ELECO.r07.2AG0099880:0.0074875,Eleusine_coracana_ELECO.r07.2BG0153340:0.0129516)n16:0.113941,(Chasmanthium_laxum_Chala.11G130100:0.0732386,(Aristida_adscensionis_H_Aadptg000061l000009.1:0.130923,(Dichantelium_oligosantes_H_DolKV779487.1000009.1:0.0697931,((((Setaria_viridis_SEVIR_1G105700v2:0.0193823,Setaria_viridis_SEVIR_1G105800v2:0.0221357)n23:0.0438091,(Urochloa_fusta_Urofu.1G016800:0.0645656,Cenchrus_americanus_H_CamCM007983.2002552.1:0.0644553)n24:0.0118727)n22:0.0118699,(Echinocloa_haploclada_eh_chr7.167:0.0722731,((ASEM_RSA5_H_RSA5chrom1004211.1:0.0323616,(ASEM_AUS1_H_AUS1CM014270.1004418.1:5e-09,ASEM_AUS1_H_AUS1CM014278.1002947.1:5e-09)n28:0.0647093)n27:0.0208237,(Digitaria_radicosa_Dra01G0016000:0.0635353,(Digitaria_exilis_H_Dex1A-003507.1:0.0195761,Digitaria_exilis_H_Dex1B-003429.1:0.0327323)n30:0.0626038)n29:0.0383901)n26:0.0188126)n25:0.0157069)n21:0.00666694,(Panicum_hallii_Pahal.1G018600:0.0621335,(Panicum_virgatum_Pavir.1NG045700:0.0207639,Panicum_virgatum_Pavir.1KG027300:0.0293358)n32:0.0229847)n31:0.0328481)n20:0.0119091)n19:0.0443368)n18:0.0116351)n17:0.0111103)n15:0.0429449,((((Aristida_adscensionis_H_Aadptg000061l000008.1:0.0537354,Stipagrostis_hirtigluma_H_Shi_ptg000043l_000350.1:0.0437651)n36:0.0165389,((Eragrostis_curvula_EJB05_25414:0.0429186,(Eleusine_coracana_ELECO.r07.2AG0099890:0.0107362,Eleusine_coracana_ELECO.r07.2BG0153350:0.0159507)n39:0.0476298)n38:0.0412073,(Phragmites_australis_Phragmites_australis_PaChr6_1132573_1135395_evm.model.PaChr6.127_1_CDS_4362466920_33571:0.0754543,Phragmites_australis_Phragmites_australis_PaChr5_1261101_1264528_evm.model.PaChr5.127_1_CDS_4362459707_15903:0.0362528)n40:0.00402809)n37:0.0123971)n35:0.00517595,Chasmanthium_laxum_Chala.11G130200:0.1298)n34:0.0161663,((Zea_mays_Zm00001eb208540:0.111983,Sorghum_bicolor_SORBI_3004G021300:0.0450945)n42:0.0421598,((Dichantelium_oligosantes_H_DolKV779487.1000008.1:0.0278404,(Echinocloa_haploclada_eh_chr7.168:0.0328008,(ASEM_AUS1_H_AUS1CM014270.1004416.1:0.0253116,ASEM_RSA5_H_RSA5chrom1004210.1:0.0102035)n46:0.0192668)n45:0.009306)n44:0.00559876,(((Digitaria_radicosa_Dra01G0016100:0.0401639,(Digitaria_exilis_H_Dex1A-003506.1:0.0114815,Digitaria_exilis_H_Dex1B-003428.1:0.00974258)n50:0.0190151)n49:0.0237059,(Urochloa_fusta_Urofu.1G016900:0.040748,(Cenchrus_americanus_H_CamCM007983.2002551.1:0.107159,Setaria_viridis_SEVIR_1G105600v2:0.0189771)n52:0.00961971)n51:0.00371327)n48:0.0122398,(Panicum_hallii_Pahal.1G018700:0.00695462,(Panicum_virgatum_Pavir.1NG045600:0.0255933,Panicum_virgatum_Pavir.1KG027400:0.0209895)n54:0.00233217)n53:0.00445433)n47:0.00993819)n43:0.0206317)n41:0.0103576)n33:0.0195125)n14:0.0243498)n3:0.0476251)n2:0.0331139)n1:0.126523,(Ananas_comosus_H_Ananas_contig25_000710.1:0.0129905,(Tillandsia_fasciculata_H_Tillandsia_CM054945.1_000160.1:0.0352663,Tillandsia_fasciculata_H_Tillandsia_CM054945.1_000161.1:0.010139)n56:0.00112655)n55:0.0258215)n0;
```
