## Supplementary Dataset S1 for "Gene turnover and contingency facilitated the repeated evolution of C_4_ photosynthesis in grasses": OG0003730_tree.txt

```
(Carex_scoparia_H_Carex_Csco_scaffold_8_000896.1:0.100505,(((((((Sorghum_bicolor_SORBI_3001G537800:0.020788,Zea_mays_Zm00001eb000670:0.0316647)n7:0.0312117,Phragmites_australis_Phragmites_australis_PaChr3_765884_767550_evm.model.PaChr3.54_1_CDS_4362447673_9550:0.024116)n6:0.0081662,(Chasmanthium_laxum_Chala.04G241000:0.0511149,(Eragrostis_curvula_EJB05_08317:0.0312611,(Eleusine_coracana_ELECO.r07.3BG0297330:0.0175648,Eleusine_coracana_ELECO.r07.3AG0230520:0.0216109)n10:0.0377224)n9:0.0334251)n8:0.0103287)n5:0.0131896,((Leersia_perrieri_LPERR03G00660:0.0240954,(Zizania_latifolia_GWHTBFHI016319:0.0466527,Oryza_sativa_LOC_Os03g01810:0.0317502)n13:0.00897145)n12:0.0197631,((Brachypodium_distachyon_BRADI_1g55380v3:0.0513488,(Hordeum_spontaneum_WB01_006519_0169188:0,Hordeum_vulgareMorex_HORVU.MOREX.r3.4HG0418290:0)n16:0.0776954)n15:0.0168808,((Olyra_latifolia_scaffold33_1505763_1507476_-:0.0701559,(Ampelocalamus_luodianensis_Alu03Cg31950.2:0.0101836,Dendrocalamus_sinicus_Dendrocalamus_sinicus_Dsi10C_25159608_25161301_Dsi10Cg09460.1_-1_CDS_4147829662_24114:0.016772)n19:0.00636012)n18:0.00470097,(Ampelocalamus_luodianensis_Alu03Dg00460.2:0.0558591,Dendrocalamus_sinicus_Dendrocalamus_sinicus_Dsi03B_53030071_53031782_Dsi03Bg23140.1_-1_CDS_4147741051_4690:0.0204967)n20:0.00227741)n17:0.0170198)n14:0.0137029)n11:0.0118577)n4:0.036128,(Pharus_latifolius_Phala.01G392400:0,Pharus_latifolius_Phala.01G392400.2:0)n21:0.0635217)n3:0.0216311,Streptochaeta_angustifolia_strangu_031548:0.0772849)n2:0.122468,((((Eragrostis_curvula_EJB05_12708:0.0284957,(Eleusine_coracana_ELECO.r07.7AG0567030:0.0157826,Eleusine_coracana_ELECO.r07.7BG0598470:0.0130164)n26:0.0457884)n25:0.0190634,(((Chasmanthium_laxum_Chala.10G112600:0.0325739,(Sorghum_bicolor_SORBI_3002G301300:0.0166903,Zea_mays_Zm00001eb321340:0.00972733)n30:0.0253733)n29:0.00623205,((Aristida_adscensionis_H_Aadptg000038l000099.1:0.0382294,Stipagrostis_hirtigluma_H_Shi_ptg000031l_000420.1:0.0190911)n32:0.0131687,(Phragmites_australis_Phragmites_australis_PaChr16_12024603_12028172_evm.model.PaChr16.853_1_CDS_4362402259_24542:0.0293281,Phragmites_australis_Phragmites_australis_PaChr15_17245983_17251793_evm.model.PaChr15.647_1_CDS_4362397223_30401:0.0284638)n33:0.00316264)n31:0.00784457)n28:0.00431342,(Echinocloa_haploclada_eh_chr3.3386:0.028144,(((Digitaria_exilis_H_Dex2A-002952.1:0.00342582,Digitaria_exilis_H_Dex2B-002892.1:0.00198552)n37:0.0339213,(ASEM_RSA5_H_RSA5chrom2000820.1:0.0120773,(ASEM_AUS1_H_AUS1CM014275.1000032.1:0.0266856,ASEM_AUS1_H_AUS1CM014270.1000146.1:0.11733)n39:0.0130367)n38:6e-09)n36:0.00240647,((Digitaria_radicosa_Dra02G0310500:0.0196116,(Urochloa_fusta_Urofu.2G323700:0.0111265,(Cenchrus_americanus_H_CamCM007988.2000707.1:0.0218483,Setaria_viridis_SEVIR_2G324200v2:0.0123224)n43:0.0105383)n42:0.00521062)n41:0.00613106,(Panicum_hallii_Pahal.2G371800:0.0116261,(Dichantelium_oligosantes_H_DolKV777644.1000006.1:0.0148377,(Panicum_virgatum_Pavir.2NG480900:0.0137386,Panicum_virgatum_Pavir.2NG492700:0.0123512)n46:0.0155321)n45:0.00244146)n44:0.00159207)n40:0.00503379)n35:0.00740512)n34:0.016113)n27:0.00552713)n24:0.0194086,(Brachypodium_distachyon_BRADI_1g27990v3:0.0554441,((Zizania_latifolia_GWHTBFHI036129:0.277973,Dendrocalamus_sinicus_Dendrocalamus_sinicus_Dsi07A_13278915_13282545_Dsi07Ag07660.1_-1_CDS_4147791088_28488:0.154681)n49:0.0635481,((Zizania_latifolia_GWHTBFHI036132:0.0246224,(Leersia_perrieri_LPERR07G11900:0.0250062,Oryza_sativa_LOC_Os07g29630:0.0284492)n52:0.0150466)n51:0.0255665,(Olyra_latifolia_Ola011883:0.0676152,(Dendrocalamus_sinicus_Dendrocalamus_sinicus_Dsi07B_15105117_15110084_Dsi07Bg07350.2_1_CDS_4147794970_53270:0.0817359,Ampelocalamus_luodianensis_Alu07Dg09730.1:0.0164123)n54:0.0106825)n53:0.00824236)n50:0.00262309)n48:0.000291455)n47:0.00496234)n23:0.0211793,((Pharus_latifolius_Phala.05G124400:0.0604852,Streptochaeta_angustifolia_strangu_001194:0.0550643)n56:0.0186355,Digitaria_exilis_H_Dex2B-000852.1:0.19645)n55:0.0218278)n22:0.0823625)n1:0.100505)n0;
```
