## Supplementary Dataset S1 for "Gene turnover and contingency facilitated the repeated evolution of C_4_ photosynthesis in grasses": OG0003731_tree.txt

```
(((((Leersia_perrieri_LPERR07G15000:0.114554,(Oryza_sativa_LOC_Os07g35680:0.0638483,Oryza_sativa_LOC_Os07g35660:0.070996)n5:0.0229457)n4:0.00724622,(Oryza_sativa_LOC_Os07g35640:0.227683,Leersia_perrieri_LPERR07G12170:0.362723)n6:0.0403026)n3:0.0222159,Zizania_latifolia_GWHTBFHI035948:0.119808)n2:0.0303534,((((Panicum_hallii_Pahal.3G071900:0.061892,(Dichantelium_oligosantes_H_DolKV770580.1000005.1:0.0741082,((ASEM_AUS1_H_AUS1CM014270.1003944.1:0.000582949,ASEM_AUS1_H_AUS1CM014272.1001977.1:0.000581184)n13:0.0209569,(ASEM_RSA5_H_RSA5chrom3002074.1:0.00722713,ASEM_RSA5_H_RSA5chrom3002076.1:0.00605665)n14:0.00886611)n12:0.0436677)n11:0.0155986)n10:0.01396,(Urochloa_fusta_Urofu.3G072400:0.0840702,Dichantelium_oligosantes_H_DolKV770580.1000006.1:0.105173)n15:0.0116859)n9:0.0392161,((((Aristida_adscensionis_H_Aadptg000042l000202.1:0.107074,Aristida_adscensionis_H_Aadptg000042l000592.1:0.0906493)n19:0.0266473,((Stipagrostis_hirtigluma_H_Shi_ptg000045l_000186.1:0.00326791,Stipagrostis_hirtigluma_H_Shi_ptg000049l_000906.1:0.00297772)n21:0.117156,(Stipagrostis_hirtigluma_H_Shi_ptg000045l_000393.1:0.0028332,Stipagrostis_hirtigluma_H_Shi_ptg000049l_001304.1:0.00244001)n22:0.0911851)n20:0.0101317)n18:0.013041,((Eleusine_coracana_ELECO.r07.5AG0394440:0.209483,((Eragrostis_curvula_EJB05_32902:0.0798613,(Eragrostis_curvula_EJB05_32913:0.0092799,Eragrostis_curvula_EJB05_34174:0.0024264)n27:0.0395712)n26:0.0895866,(Eragrostis_curvula_EJB05_32911:0.100273,Eragrostis_curvula_EJB05_32914:0.112227)n28:0.0530583)n25:0.00589536)n24:0.0321216,(Phragmites_australis_Phragmites_australis_PaChr12_8815964_8819156_evm.model.PaChr12.485_1_CDS_4362382826_7226:0.0789053,(Phragmites_australis_Phragmites_australis_PaChr10_28722423_28725672_evm.model.PaChr10.940_1_CDS_4362372873_26546:0.0658613,Phragmites_australis_Phragmites_australis_PaChr22_19718223_19721153_evm.model.PaChr22.797_1_CDS_4362432493_39370:0.0490466)n30:0.0139656)n29:0.00155173)n23:0.0215958)n17:0.00980106,(Aristida_adscensionis_H_Aadptg000042l000196.1:0.254065,(Panicum_hallii_Pahal.3G073100:0.110225,(((Panicum_virgatum_Pavir.4KG112400:0.116459,Zea_mays_Zm00001eb263000:0.157845)n35:0.023368,(Sorghum_bicolor_SORBI_3009G082200:0.13523,((ASEM_AUS1_H_AUS1CM014272.1001979.1:0.106355,(Digitaria_radicosa_Dra03G0059700:0.0458296,(Digitaria_exilis_H_Dex3A-003942.1:0.0484977,Digitaria_exilis_H_Dex3B-003944.1:0.0190409)n40:0.0561768)n39:0.0454261)n38:0.0177304,((Eleusine_coracana_ELECO.r07.3AG0216540:0.0935007,(Cenchrus_americanus_H_CamCM007982.2002310.1:0.0513011,Setaria_viridis_SEVIR_3G083300v2:0.0447958)n43:0.0173747)n42:0.0234196,(Urochloa_fusta_Urofu.3G072500:0.058974,Echinocloa_haploclada_eh_chr5.998:0.11489)n44:0.0186253)n41:0.00832669)n37:0.0177193)n36:0.0146798)n34:0.0155753,(Panicum_virgatum_Pavir.5KG420000:0.20739,Cenchrus_americanus_H_CamCM007982.2002311.1:0.18201)n45:0.0202233)n33:0.00482587)n32:0.000482587)n31:5.36208e-05)n16:0.0221377)n8:0.00245974,Dichantelium_oligosantes_H_DolKV770580.1000004.1:0.402399)n7:0.044711)n1:0.011927,((Olyra_latifolia_Ola016903:0.113127,((Ampelocalamus_luodianensis_Alu07Dg07760.1:0.154781,Dendrocalamus_sinicus_Dendrocalamus_sinicus_Dsi07B_9790447_9812745_Dsi07Bg05910.1_-1_CDS_4147794538_37505:0.114919)n49:0.0501301,((Ampelocalamus_luodianensis_AluCtg01128g00030.1:0.0134459,Ampelocalamus_luodianensis_AluCtg01128g00050.1:0.0193732)n51:0.0253426,(Dendrocalamus_sinicus_Dendrocalamus_sinicus_Dsi07A_8353481_8356665_Dsi07Ag05670.1_1_CDS_4147790491_33551:0.0363854,(Dendrocalamus_sinicus_Dendrocalamus_sinicus_Dsi07A_8460992_8464052_Dsi07Ag05710.2_1_CDS_4147790503_40307:0.0237608,(Dendrocalamus_sinicus_Dendrocalamus_sinicus_Dsi07A_8389942_8404931_Dsi07Ag05680.1_1_CDS_4147790494_35240:0.0224727,Dendrocalamus_sinicus_Dendrocalamus_sinicus_Dsi07A_8343507_8346616_Dsi07Ag05650.1_1_CDS_4147790485_30174:0.0287459)n54:0.00327904)n53:0.00275673)n52:0.0174795)n50:0.0236798)n48:0.00263109)n47:0.0187202,(Brachypodium_distachyon_BRADI_1g25497v3:0.123853,(Hordeum_spontaneum_WB01_005009_0545042:0.00217224,Hordeum_vulgareMorex_HORVU.MOREX.r3.2HG0138610:0.00216894)n56:0.109057)n55:0.0773504)n46:0.0262268)n0;
```
