## Supplementary Dataset S1 for "Gene turnover and contingency facilitated the repeated evolution of C_4_ photosynthesis in grasses": OG0003732_tree.txt

```
((Ananas_comosus_H_Ananas_contig23_000001.1:0.0221805,(Tillandsia_fasciculata_H_Tillandsia_CM054952.1_000817.1:0.0252983,Tillandsia_fasciculata_H_Tillandsia_CM054952.1_000002.1:0.00149856)n2:0.0179635)n1:0.134339,(Streptochaeta_angustifolia_strangu_033326:0.0715698,((Pharus_latifolius_Phala.03G116500.6:5e-09,(Pharus_latifolius_Phala.03G116500.5:5e-09,((Pharus_latifolius_Phala.03G116500:0,Pharus_latifolius_Phala.03G116500.4:0,Pharus_latifolius_Phala.03G116500.3:0,Pharus_latifolius_Phala.03G116500.2:0)n8:5e-09,(Pharus_latifolius_Phala.03G116500.8:5e-09,Pharus_latifolius_Phala.03G116500.7:5e-09)n9:0.0233326)n7:5e-09)n6:5e-09)n5:0.0631191,(((Leersia_perrieri_LPERR01G16060:0.0476241,Oryza_sativa_LOC_Os01g34780:0.0329637)n12:0.0260807,(Zizania_latifolia_GWHTBFHI004760:0.0370461,Zizania_latifolia_GWHTBFHI011930:0.0357695)n13:0.0141553)n11:0.0643202,((((Hordeum_spontaneum_WB01_011976_0038544:0.0017517,Hordeum_vulgareMorex_HORVU.MOREX.r3.6HG0543110:0.000418569)n17:0.0944107,(Brachypodium_distachyon_BRADI_4g20404v3:0.0958187,Brachypodium_distachyon_BRADI_1g37130v3:0.0371336)n18:0.0142978)n16:0.0421202,(((Olyra_latifolia_Ola001181:0.114602,(Dendrocalamus_sinicus_Dendrocalamus_sinicus_Dsi11C_14097792_14114077_Dsi11Cg04870.1_-1_CDS_4147839157_24708:0.0176768,Dendrocalamus_sinicus_Dendrocalamus_sinicus_Dsi11A_15480632_15492536_Dsi11Ag05060.1_1_CDS_4147831261_14554:0.0209767)n22:0.00233075)n21:0.00539039,Ampelocalamus_luodianensis_Alu11Cg05430.4:0.0200208)n20:0.00712092,(Dendrocalamus_sinicus_Dendrocalamus_sinicus_Dsi11B_19326630_19343093_Dsi11Bg04910.1_-1_CDS_4147836448_34828:0.0570083,Ampelocalamus_luodianensis_Alu11Dg08770.1:0.024459)n23:0.0099888)n19:0.0105467)n15:0.0159762,(((Eragrostis_curvula_EJB05_15784:0.0564444,(Eleusine_coracana_ELECO.r07.1AG0018890:0.00640208,Eleusine_coracana_ELECO.r07.1BG0069460:0.0068748)n27:0.0644043)n26:0.029563,(((Aristida_adscensionis_H_Aadptg000115l000120.1:0.158978,Stipagrostis_hirtigluma_H_Shi_ptg000044l_000737.1:0.0600105)n30:0.0118976,(Aristida_adscensionis_H_Aadptg000028l000438.1:0.0567247,Stipagrostis_hirtigluma_H_Shi_ptg000018l_000712.1:0.0478881)n31:0.00812374)n29:0.0178401,(Phragmites_australis_Phragmites_australis_PaChr2_22214922_22228055_evm.model.PaChr2.1066_1_CDS_4362416873_11551:0.0354682,Phragmites_australis_Phragmites_australis_PaChr1_24879120_24896900_evm.model.PaChr1.1147_1_CDS_4362363471_22726:0.0344812)n32:0.00726139)n28:0.00217299)n25:0.00826707,(Chasmanthium_laxum_Chala.01G100300:0.0307978,((Sorghum_bicolor_SORBI_3003G179100:0.0219621,(Zea_mays_Zm00001eb162920:0.0100075,Zea_mays_Zm00001eb162910:0.00616032)n36:0.0315295)n35:0.0350401,((Echinocloa_haploclada_eh_chr2.2034:0.158261,((Dichantelium_oligosantes_H_DolKV776209.1000003.1:0.024547,(ASEM_AUS1_H_AUS1CM014270.1000625.1:0.00426475,ASEM_RSA5_H_RSA5chrom1000681.1:0.00205019)n41:0.0398438)n40:0.00452069,((ASEM_AUS1_H_AUS1CM014274.1001621.1:0.0138618,ASEM_RSA5_H_RSA5chrom5000363.1:0.00741033)n43:0.0458844,Dichantelium_oligosantes_H_DolKV781287.1000002.1:0.0497634)n42:0.00583198)n39:0.000647998)n38:0.014496,(((Digitaria_radicosa_Dra02G0198100:0.0155639,Digitaria_radicosa_Dra02G0195700:0.0954632)n46:0.00882555,(Digitaria_exilis_H_Dex2B-003603.1:0.000845903,(Digitaria_exilis_H_Dex2A-003658.1:0.00109135,Digitaria_exilis_H_DexUA-001868.1:5e-09)n48:0.00170143)n47:0.0265531)n45:0.0250755,((Urochloa_fusta_Urofu.2G177100:0.0328202,(Cenchrus_americanus_H_CamCM007988.2001590.1:0.0261079,Setaria_viridis_SEVIR_2G185900v2:0.00744874)n51:0.0209687)n50:0.00494385,((Panicum_virgatum_Pavir.2KG283100:0.0151993,(Panicum_virgatum_Pavir.2NG046900:0.0104205,Panicum_virgatum_Pavir.2NG046800:0.0428922)n54:0.00457182)n53:0.00695909,Panicum_hallii_Pahal.2G231400:0.015215)n52:0.0180759)n49:0.00558414)n44:0.00291037)n37:0.00334395)n34:0.0164369)n33:0.0121342)n24:0.0494608)n14:0.00897365)n10:0.0472576)n4:0.0279516)n3:0.134339)n0;
```
