## Supplementary Dataset S1 for "Gene turnover and contingency facilitated the repeated evolution of C_4_ photosynthesis in grasses": OG0003733_tree.txt

```
(((Pharus_latifolius_Phala.02G103200.2:0.0329626,(Pharus_latifolius_Phala.02G103200:0.00085969,Pharus_latifolius_Phala.02G103200.3:5e-09)n3:0.00193701)n2:0.11538,(((Brachypodium_distachyon_BRADI_3g39560v3:0.0518513,(Hordeum_spontaneum_WB01_005875_0031245:0.0179677,Hordeum_vulgareMorex_HORVU.MOREX.r3.3HG0312070:0.00733245)n7:0.12903)n6:0.0402491,((Zizania_latifolia_GWHTBFHI020897:0.0578644,(Leersia_perrieri_LPERR02G10340:0.054485,Oryza_sativa_LOC_Os02g17870:0.0399356)n10:0.0273419)n9:0.0287349,((Ampelocalamus_luodianensis_Alu02Cg09550.1:0.0167052,((Dendrocalamus_sinicus_Dendrocalamus_sinicus_Dsi02A_12329164_12330838_Dsi02Ag06530.2_-1_CDS_4147709797_36099:0.0313718,Dendrocalamus_sinicus_Dendrocalamus_sinicus_Dsi02B_13009570_13011252_Dsi02Bg06200.1_-1_CDS_4147716508_4609:0.0300301)n14:0.00333668,Dendrocalamus_sinicus_Dendrocalamus_sinicus_DsiCtg00506_105861_107538_DsiCtg00506g00040.1_1_CDS_4147853104_29818:0.0141056)n13:0.00156729)n12:0.0125645,(Olyra_latifolia_Ola010399:0.0409769,(Olyra_latifolia_Ola023416:0.0764968,Olyra_latifolia_Ola016014:0.0408839)n16:0.00628319)n15:0.0201026)n11:0.0228324)n8:0.00716381)n5:0.00771706,((Sorghum_bicolor_SORBI_3005G033300:0.0280623,Zea_mays_Zm00001eb196610:0.052526)n18:0.0333547,(((Aristida_adscensionis_H_Aadptg000031l000144.1:0.042278,Stipagrostis_hirtigluma_H_Shi_ptg000043l_001034.1:0.048625)n21:0.020169,(((Eragrostis_curvula_EJB05_24259:0.00253403,Eragrostis_curvula_EJB05_24297:5e-09)n24:0.0335363,((Eleusine_coracana_ELECO.r07.2AG0109390:0.010998,Eleusine_coracana_ELECO.r07.2BG0162950:0.008574)n26:0.050127,(Eleusine_coracana_ELECO.r07.5BG0416520:0.0116603,Eleusine_coracana_ELECO.r07.5AG0368940:0.0149297)n27:0.041876)n25:0.0170586)n23:0.037194,(Chasmanthium_laxum_Chala.11G077400:0.0529944,(Phragmites_australis_Phragmites_australis_PaChr17_18226744_18228408_evm.model.PaChr17.386_1_CDS_4362404686_25810:0.0227377,Phragmites_australis_Phragmites_australis_PaChr22_2076155_2077822_evm.model.PaChr22.155_1_CDS_4362431069_35141:0.0205572)n29:0.0215231)n28:0.00674504)n22:0.00340368)n20:0.0136058,((Echinocloa_haploclada_eh_chr1.5198:0.020301,Echinocloa_haploclada_eh_chr7.1198:0.0258667)n31:0.00957238,((((ASEM_AUS1_H_AUS1CM014270.1000639.1:0.0120459,ASEM_RSA5_H_RSA5chrom1000691.1:0.00686481)n35:0.0101159,(Digitaria_radicosa_Dra02G0191800:0.0206082,Digitaria_radicosa_Dra02G0191900:0.0559544)n36:0.00621715)n34:0.00266342,(Panicum_hallii_Pahal.2G200900:0.0116269,(Panicum_virgatum_Pavir.2NG256000:0.0149278,Panicum_virgatum_Pavir.2KG274600:0.0528481)n38:0.00580707)n37:0.003475)n33:0.0140967,((Panicum_hallii_Pahal.1G125800:0.0141546,Panicum_virgatum_Pavir.2KG152000:0.0159758)n40:0.0175114,(((Setaria_viridis_SEVIR_1G124100v2:0.014865,(Cenchrus_americanus_H_CamLKME02010283.1000007.1:0.028583,Cenchrus_americanus_H_CamCM007983.2001997.1:0.0308153)n44:0.00302689)n43:0.0169298,(ASEM_AUS1_H_AUS1CM014270.1000701.1:5e-09,ASEM_AUS1_H_AUS1CM014270.1003765.1:0.000849401)n45:0.031511)n42:0.00188644,(Urochloa_fusta_Urofu.1G133100:0.0320649,(Digitaria_radicosa_Dra01G0103300:0.0187989,((Digitaria_exilis_H_Dex1A-000681.1:0.00950602,Digitaria_exilis_H_Dex1B-002898.1:0.00681372)n49:0.0173824,(Digitaria_exilis_H_Dex4A-002283.1:0.00762291,Digitaria_exilis_H_Dex4B-002211.1:0.00524084)n50:0.0161234)n48:0.00201147)n47:0.0270657)n46:0.00379349)n41:0.00418322)n39:0.00547607)n32:0.00589453)n30:0.0278451)n19:0.0210161)n17:0.0322433)n4:0.0387335)n1:0.023493,(Brachypodium_distachyon_BRADI_5g09400v3:0.314551,(((Streptochaeta_angustifolia_strangu_041504:0.0191112,Streptochaeta_angustifolia_strangu_009283:0.0783913)n54:0.0294382,Zizania_latifolia_GWHTBFHI034459:0.997501)n53:0.0329276,(Pharus_latifolius_Phala.04G114000:0.0832619,(Ampelocalamus_luodianensis_Alu06Cg03310.2:0.0239656,Dendrocalamus_sinicus_Dendrocalamus_sinicus_Dsi06B_15017227_15018613_Dsi06Bg06920.1_1_CDS_4147780903_37460:0.0463268)n56:0.0813071)n55:0.0473142)n52:0.0138131)n51:0.00153478)n0;
```
