## Supplementary Dataset S1 for "Gene turnover and contingency facilitated the repeated evolution of C_4_ photosynthesis in grasses": OG0003734_tree.txt

```
((Carex_scoparia_H_Carex_Csco_scaffold_9_000138.1:0.349017,(Ananas_comosus_H_Ananas_contig22_000337.1:0.028034,(Tillandsia_fasciculata_H_Tillandsia_CM054946.1_000395.1:0.131031,Tillandsia_fasciculata_H_Tillandsia_CM054954.1_000656.1:0.0227334)n3:0.00252593)n2:0.103635)n1:0.0447072,((((Brachypodium_distachyon_BRADI_3g45530v3:0.03653,(Hordeum_spontaneum_WB01_001199_0004362:0,(Hordeum_vulgareMorex_HORVU.MOREX.r3.6HG0582640.2:0.0483146,Hordeum_vulgareMorex_HORVU.MOREX.r3.6HG0582640:0)n9:0)n8:0.000845633)n7:0.0294178,(Olyra_latifolia_scaffold99_66041_69608_-:0.0426953,((Dendrocalamus_sinicus_Dendrocalamus_sinicus_Dsi02C_5989634_5993278_Dsi02Cg00940.1_-1_CDS_4147721425_43457:0.0141839,Ampelocalamus_luodianensis_Alu02Dg15020.1:0.0200523)n12:0.00210852,((Ampelocalamus_luodianensis_Alu09Cg06870.2:0.030877,Ampelocalamus_luodianensis_Alu02Cg00150.1:0.00984557)n14:0.00965355,Dendrocalamus_sinicus_Dendrocalamus_sinicus_Dsi02B_30842673_30845260_Dsi02Bg10130.1_1_CDS_4147717687_42881:0.0150211)n13:0.00166901)n11:0.00661664)n10:0.00965177)n6:0.011573,(((Zizania_latifolia_GWHTBFHI021259:0.0320329,Zizania_latifolia_GWHTBFHI025840:0.0308011)n17:0.0210313,(Leersia_perrieri_LPERR02G16120:0.0502466,Oryza_sativa_LOC_Os02g34560:0.042528)n18:0.0241528)n16:0.0317777,((Chasmanthium_laxum_Chala.05G153000:0.0354022,((((Panicum_hallii_Pahal.1G262700:0.00846407,(Panicum_virgatum_Pavir.1NG307200:0.0134655,(Panicum_virgatum_Pavir.1KG325900:5e-09,Panicum_virgatum_Pavir.1KG330900:5e-09)n26:0.0074351)n25:0.0052032)n24:0.0209016,(Urochloa_fusta_Urofu.1G211600:0.0276842,(Cenchrus_americanus_H_CamCM007984.2000931.1:0.0271899,Setaria_viridis_SEVIR_1G193400v2:0.0162523)n28:0.0100577)n27:0.00560566)n23:0.00808921,((Digitaria_radicosa_Dra01G0147200:0.0160405,(Digitaria_exilis_H_Dex1A-002709.1:0.00623294,Digitaria_exilis_H_Dex1B-002657.1:0.000682522)n31:0.0173829)n30:0.012098,(Dichantelium_oligosantes_H_DolKV781198.1000012.1:0.018555,(Echinocloa_haploclada_eh_chr7.1986:0.0268163,((ASEM_AUS1_H_AUS1CM014270.1001083.1:0.00553033,ASEM_RSA5_H_RSA5chrom1001159.1:0.00138107)n35:0.00331616,(((ASEM_AUS1_H_AUS1CM014273.1001267.1:0.025777,ASEM_AUS1_H_AUS1CM014271.1002286.1:5e-09)n38:0.0242074,(ASEM_AUS1_H_AUS1CM014270.1001708.1:0.0381272,ASEM_AUS1_H_AUS1CM014273.1001266.1:0.0162407)n39:0.0384676)n37:0.262712,ASEM_RSA5_H_RSA5chrom1003210.1:0.00509212)n36:0.000565791)n34:0.0113994)n33:0.00221697)n32:0.00150344)n29:0.00440413)n22:0.0106814,(Sorghum_bicolor_SORBI_3004G172700:0.013227,(Zea_mays_Zm00001eb243380:0.0271302,Zea_mays_Zm00001eb181880:0.0286418)n41:0.00318243)n40:0.0036496)n21:0.011464)n20:0.0156114,(((Aristida_adscensionis_H_Aadptg000012l000154.1:0.0460362,Stipagrostis_hirtigluma_H_Shi_ptg000038l_001310.1:0.0253645)n44:0.0106793,((Eragrostis_curvula_EJB05_21366:0.00387669,Eragrostis_curvula_EJB05_21333:0.00678652)n46:0.0420365,(Eleusine_coracana_ELECO.r07.2AG0133600:0.0132441,Eleusine_coracana_ELECO.r07.2BG0189150:0.0130474)n47:0.0419836)n45:0.0207079)n43:0.00342238,(Phragmites_australis_Phragmites_australis_PaChr5_26158416_26162255_evm.model.PaChr5.1097_1_CDS_4362459323_24303:0.0282347,Phragmites_australis_Phragmites_australis_PaChr6_26727011_26730187_evm.model.PaChr6.1147_1_CDS_4362466648_4131:0.0297619)n48:0.00330688)n42:0.00537877)n19:0.0300184)n15:0.00673463)n5:0.0478599,((Streptochaeta_angustifolia_strangu_004444:0.0811967,((Pharus_latifolius_Phala.06G105200:0,Pharus_latifolius_Phala.06G105200.2:0)n52:5e-09,Pharus_latifolius_Phala.06G105200.3:5e-09)n51:0.106467)n50:0.0223672,(Streptochaeta_angustifolia_strangu_027657:0.072033,(Pharus_latifolius_Phala.02G167700.3:5e-09,(Pharus_latifolius_Phala.02G167700.2:5e-09,(Pharus_latifolius_Phala.02G167700.4:0.0104777,Pharus_latifolius_Phala.02G167700:5e-09)n56:5e-09)n55:5e-09)n54:0.08463)n53:0.00940333)n49:0.0173987)n4:0.00193319)n0;
```
