## Supplementary Dataset S1 for "Gene turnover and contingency facilitated the repeated evolution of C_4_ photosynthesis in grasses": OG0003735_tree.txt

```
(Pharus_latifolius_Phala.01G276700:0.225414,(((Brachypodium_distachyon_BRADI_4g29370v3:0.131525,(Hordeum_spontaneum_WB01_003001_1492303:0.00305288,Hordeum_vulgareMorex_HORVU.MOREX.r3.5HG0477680:0.00158623)n4:0.144051)n3:0.0636088,(Brachypodium_distachyon_BRADI_1g76440v3:0.288227,Hordeum_spontaneum_WB01_007847_0444167:0.166323)n5:0.0782103)n2:0.0348011,((((Ampelocalamus_luodianensis_Alu03Dg01860.1:0.0587432,(Dendrocalamus_sinicus_Dendrocalamus_sinicus_Dsi03B_51689578_51690517_Dsi03Bg22070.1_1_CDS_4147740730_51402:5e-09,Dendrocalamus_sinicus_Dendrocalamus_sinicus_Dsi03B_51703952_51723947_Dsi03Bg22080.1_1_CDS_4147740733_53091:0.00164712)n10:0.0747517)n9:0.00994174,(Ampelocalamus_luodianensis_Alu03Cg30340.2:0.0454432,Dendrocalamus_sinicus_Dendrocalamus_sinicus_Dsi01A_27378781_27379720_Dsi01Ag11260.1_-1_CDS_4147688119_12:0.0584138)n11:0.00649043)n8:0.0191804,(((Olyra_latifolia_Ola024925:0.834933,(Oryza_sativa_LOC_Os12g31430:0.201872,(Leersia_perrieri_LPERR01G14580:0.305607,Leersia_perrieri_LPERR12G10620:0.236117)n16:0.105453)n15:0.137543)n14:0.0575978,((Eragrostis_curvula_EJB05_08143:0.202231,(Eleusine_coracana_ELECO.r07.3BG0295630:0.0438827,Eleusine_coracana_ELECO.r07.3AG0232330:0.0289944)n19:0.144804)n18:0.0871594,((Aristida_adscensionis_H_Aadptg000007l000322.1:0.156428,(Stipagrostis_hirtigluma_H_Shi_ptg000017l_000914.1:0.0662487,Stipagrostis_hirtigluma_H_Shi_ptg000021l_001245.1:0.0895674)n22:0.101924)n21:0.0486245,(((Sorghum_bicolor_SORBI_3001G518900:0.10997,Zea_mays_Zm00001eb002350:0.0965832)n25:0.119888,((((Digitaria_radicosa_Dra02G0020100:5e-09,Digitaria_radicosa_Dra06G0149300:0.0268612)n29:0.0982057,(Digitaria_exilis_H_Dex9A-002667.1:0.0756192,Digitaria_exilis_H_Dex9B-002672.1:0.101165)n30:0.0414283)n28:0.037871,(Digitaria_radicosa_Dra07G0070400:0.0738132,(Digitaria_exilis_H_Dex7A-002481.1:0.0176248,Digitaria_exilis_H_Dex7B-002514.1:0.0264114)n32:0.117275)n31:0.0473041)n27:0.0190656,((Echinocloa_haploclada_eh_chr1.5419:0.0279809,Echinocloa_haploclada_eh_chr3.1346:0.0385368)n34:0.0645634,(((Panicum_hallii_Pahal.9G619100:0.0335335,(((Panicum_virgatum_Pavir.3KG384600:0.0232463,Panicum_virgatum_Pavir.3KG287200:0.00672344)n40:0.0198844,(Panicum_virgatum_Pavir.3KG287700:0.180081,(Panicum_virgatum_Pavir.3KG317900:0.023124,Panicum_virgatum_Pavir.3KG287300:0.0156377)n42:0.00728803)n41:0.00617823)n39:0.0360492,(Panicum_virgatum_Pavir.9KG551800:0.0327508,Panicum_virgatum_Pavir.9NG759100:0.0503048)n43:0.016914)n38:0.0125912)n37:0.0290073,(Urochloa_fusta_Urofu.9G584800:0.0799941,(Setaria_viridis_SEVIR_9G558400v2:0.0458318,(Cenchrus_americanus_H_CamCM007987.2001472.1:0.0397489,(Cenchrus_americanus_H_CamCM007987.2001471.1:0.0693254,Cenchrus_americanus_H_CamCM007986.2002361.1:0.0599834)n47:0.0138227)n46:0.00742042)n45:0.0360346)n44:0.0307829)n36:0.0136478,(ASEM_AUS1_H_AUS1CM014270.1003076.1:0.0956367,(ASEM_RSA5_H_RSA5chrom9000264.1:0.0302921,(ASEM_AUS1_H_AUS1CM014270.1003075.1:0.122342,ASEM_AUS1_H_AUS1CM014278.1002059.1:0.0364507)n50:0.00405008)n49:0.0363065)n48:0.00403405)n35:0.00994245)n33:6e-09)n26:0.0227128)n24:0.0343482,((Chasmanthium_laxum_Chala.04G224000:0.0181567,(Chasmanthium_laxum_Chala.11G145700:0.015978,Chasmanthium_laxum_Chala.04G043900:0.0126492)n53:0.00519253)n52:0.121611,(Phragmites_australis_Phragmites_australis_PaChr4_1942103_1943041_evm.model.PaChr4.179_1_CDS_4362453131_11254:0.0913387,Phragmites_australis_Phragmites_australis_PaChr3_2094793_2095773_evm.model.PaChr3.189_1_CDS_4362444787_27615:0.0851625)n54:0.0094625)n51:0.0233524)n23:0.0164359)n20:0.0359081)n17:0.031022)n13:0.0303494,(Olyra_latifolia_Ola035975:0.134171,Olyra_latifolia_Ola018818:0.0582657)n55:0.0450343)n12:0.00500382)n7:0.0337195,(Zizania_latifolia_GWHTBFHI016187:0.0639625,Zizania_latifolia_GWHTBFHI024981:0.121848)n56:0.118773)n6:0.01374)n1:0.225414)n0;
```
