## Supplementary Dataset S1 for "Gene turnover and contingency facilitated the repeated evolution of C_4_ photosynthesis in grasses": OG0003736_tree.txt

```
(((Tillandsia_fasciculata_H_Tillandsia_CM054931.1_000276.1:0.0204764,(Ananas_comosus_H_Ananas_contig4_000647.1:0.000552465,Ananas_comosus_H_Ananas_contig14_000251.1:0.000323645)n3:0.0229892)n2:0.171773,(Juncus_effusus_H_Juncus_Jeff_scaffold_5_000427.1:0.296606,Carex_scoparia_H_Carex_Csco_scaffold_16_000309.1:0.185306)n4:0.139478)n1:0.0571497,(Streptochaeta_angustifolia_strangu_017301:0.0788671,((Pharus_latifolius_Phala.02G245900.2:0.00482862,(Pharus_latifolius_Phala.02G245900:0.000566009,Pharus_latifolius_Phala.02G245900.3:5e-09)n8:6e-09)n7:0.069804,((((Oryza_sativa_LOC_Os02g46450:0.0299736,Leersia_perrieri_LPERR02G23210:0.0428587)n12:0.0235988,(Zizania_latifolia_GWHTBFHI026438:0.029425,(Zizania_latifolia_GWHTBFHI021891:0.0100262,Zizania_latifolia_GWHTBFHI004284:0.0612354)n14:0.0134278)n13:0.0146447)n11:0.0440172,(((Hordeum_spontaneum_WB01_006215_0901800:0.00142407,Hordeum_vulgareMorex_HORVU.MOREX.r3.7HG0748860:0.00048579)n17:0.0737922,(Brachypodium_distachyon_BRADI_2g42340v3:0.0263598,Brachypodium_distachyon_BRADI_1g57635v3:0.0287058)n18:0.0246409)n16:0.0445753,(Olyra_latifolia_Ola018084:0.0496128,((Ampelocalamus_luodianensis_Alu09CXg07130.2:0.0178955,Dendrocalamus_sinicus_Dendrocalamus_sinicus_Dsi02C_28727636_28739417_Dsi02Cg12730.1_-1_CDS_4147724962_44594:0.0176488)n21:0.00740963,(Ampelocalamus_luodianensis_Alu02Dg07660.1:0.0209863,Dendrocalamus_sinicus_Dendrocalamus_sinicus_Dsi02A_40799477_40814230_Dsi02Ag16330.1_-1_CDS_4147712737_42302:0.023029)n22:0.00255878)n20:0.00435337)n19:0.00999719)n15:0.007395)n10:0.0157916,((Eleusine_coracana_ELECO.r07.2AG0141470:0.0561444,(Eragrostis_curvula_EJB05_54878:0.000590473,Eragrostis_curvula_EJB05_19578:0.000869104)n25:0.047999)n24:0.0342942,((Aristida_adscensionis_H_Aadptg000001l000665.1:0.0771198,Stipagrostis_hirtigluma_H_Shi_ptg000038l_000520.1:0.0483807)n27:0.0138739,((Phragmites_australis_Phragmites_australis_PaChr6_35570958_35581648_evm.model.PaChr6.1733_1_CDS_4362467950_42011:0.0379758,Phragmites_australis_Phragmites_australis_PaChr5_36215028_36226616_evm.model.PaChr5.1680_1_CDS_4362460619_17172:0.0350927)n29:0.00874827,(((Sorghum_bicolor_SORBI_3004G276400:0.0175726,(Zea_mays_Zm00001eb187690:0.0334539,Zea_mays_Zm00001eb251100:0.0281944)n33:0.00526482)n32:0.0397109,(((Dichantelium_oligosantes_H_DolKV770248.1000002.1:0.0192829,Echinocloa_haploclada_eh_chr7.2919:0.0362688)n36:0.00410084,((ASEM_AUS1_H_AUS1CM014278.1004214.1:0.00646292,ASEM_AUS1_H_AUS1CM014270.1002794.1:0.00163991)n38:6e-09,(ASEM_RSA5_H_RSA5chrom1002708.1:0.00322717,ASEM_RSA5_H_RSA5chrom3005080.1:0.0236899)n39:0.00263221)n37:0.00311766)n35:0.00463434,((Urochloa_fusta_Urofu.1G404200:0.0281052,(((Digitaria_exilis_H_Dex1A-002288.1:0.00215857,Digitaria_exilis_H_Dex1B-002236.1:0.00217828)n44:0.0262975,(Digitaria_radicosa_Dra01G0221800:5e-09,Digitaria_radicosa_Dra01G0221800.2:0.000172701)n45:0.0234525)n43:0.0200716,(Digitaria_exilis_H_DexUA-000663.1:0.165418,(Setaria_viridis_SEVIR_1G283900v2:0.00602744,((Cenchrus_americanus_H_CamCM007984.2000484.1:0.0280473,Cenchrus_americanus_H_CamCM007987.2002311.1:0.026902)n49:0.000993312,(Cenchrus_americanus_H_CamCM007987.2002310.1:0.046968,Cenchrus_americanus_H_CamCM007987.2002312.1:0.030694)n50:0.0030694)n48:0.000341044)n47:0.00431644)n46:0.00675571)n42:0.000750635)n41:0.00438213,(Panicum_hallii_Pahal.1G353800:0.0115057,((Panicum_virgatum_Pavir.1KG442200:0.0011608,Panicum_virgatum_Pavir.1KG457200:0.00158146)n53:0.0157796,(Panicum_virgatum_Pavir.1NG432900:0.000687165,Panicum_virgatum_Pavir.1NG431900:0.000343957)n54:0.0134172)n52:0.00458195)n51:0.0209477)n40:0.00506277)n34:0.0151556)n31:0.0136467,(Chasmanthium_laxum_Chala.05G235300:0.0295877,(Chasmanthium_laxum_Chala.05G235400:0.0115856,Chasmanthium_laxum_Chala.08G101400:0.0577336)n56:0.0300163)n55:0.00333515)n30:0.00472971)n28:0.00308729)n26:0.00397597)n23:0.0477982)n9:0.0481977)n6:0.0335779)n5:0.0571497)n0;
```
