## Supplementary Dataset S1 for "Gene turnover and contingency facilitated the repeated evolution of C_4_ photosynthesis in grasses": OG0003737_tree.txt

```
(Carex_scoparia_H_Carex_Csco_scaffold_19_000579.1:0.268302,((Streptochaeta_angustifolia_strangu_013542:0.0991955,((Streptochaeta_angustifolia_strangu_006330:0.513975,(Streptochaeta_angustifolia_strangu_026042:0.269235,Streptochaeta_angustifolia_strangu_038988:0.182645)n5:0.0699397)n4:0.0713991,(Streptochaeta_angustifolia_strangu_024625:0.1547,Streptochaeta_angustifolia_strangu_024595:0.288435)n6:0.0543692)n3:0.081739)n2:0.0402725,(((Pharus_latifolius_Phala.02G246300.3:0.000915747,((Pharus_latifolius_Phala.02G246300:5e-09,Pharus_latifolius_Phala.02G246300.2:5e-09)n11:0.000346683,Pharus_latifolius_Phala.02G246300.6:0.0351643)n10:0.00143309)n9:9e-09,(Pharus_latifolius_Phala.02G246300.4:0,Pharus_latifolius_Phala.02G246300.5:0)n12:0.00485772)n8:0.112907,((((Brachypodium_distachyon_BRADI_3g52110v3:0.069798,(Hordeum_spontaneum_WB01_000052_0408569:0.00263262,Hordeum_vulgareMorex_HORVU.MOREX.r3.6HG0605290:5e-09)n17:0.0895718)n16:0.0555104,(Olyra_latifolia_Ola018090:0.0510177,((Ampelocalamus_luodianensis_Alu02Dg07620.1:0.0241432,Ampelocalamus_luodianensis_Alu09CXg07100.2:0.0135577)n20:0.00150641,((Dendrocalamus_sinicus_Dendrocalamus_sinicus_Dsi02A_40879683_40882915_Dsi02Ag16360.1_1_CDS_4147712746_47369:0.0305684,Dendrocalamus_sinicus_Dendrocalamus_sinicus_Dsi02B_40777521_40780923_Dsi02Bg14970.1_-1_CDS_4147719139_7432:0.0377548)n22:0.00213447,Dendrocalamus_sinicus_Dendrocalamus_sinicus_Dsi02C_28786337_28789829_Dsi02Cg12760.1_1_CDS_4147724971_49661:0.0246858)n21:0.00274287)n19:0.00785283)n18:0.00285367)n15:0.0122983,(Oryza_sativa_LOC_Os02g18150:0.805261,((Zizania_latifolia_GWHTBFHI021894:0.0373624,Zizania_latifolia_GWHTBFHI026435:0.0390808)n25:0.0187591,(Leersia_perrieri_LPERR02G23230:0.0688221,Oryza_sativa_LOC_Os02g46490:0.0479006)n26:0.0158553)n24:0.0343121)n23:0.00381245)n14:0.0145125,((Stipagrostis_hirtigluma_H_Shi_ptg000038l_001711.1:0.0775848,Aristida_adscensionis_H_Aadptg000001l000558.1:0.0582673)n28:0.0207263,((((Eragrostis_curvula_EJB05_54650:0.0182327,Eragrostis_curvula_EJB05_19574:0.0322061)n32:0.102802,((Eleusine_coracana_ELECO.r07.2AG0141510:0.00893703,Eleusine_coracana_ELECO.r07.2BG0197100:0.0128654)n34:0.0401848,(Eleusine_coracana_ELECO.r07.2AG0141520:0.0220739,Eleusine_coracana_ELECO.r07.2BG0197110:0.0209783)n35:0.0323179)n33:0.0229009)n31:0.02929,(Phragmites_australis_Phragmites_australis_PaChr5_36316878_36320587_evm.model.PaChr5.1683_1_CDS_4362460625_19699:0.0525389,Phragmites_australis_Phragmites_australis_PaChr6_35627614_35631615_evm.model.PaChr6.1736_1_CDS_4362467956_2034:0.0494345)n36:0.00549272)n30:0.00676345,(Chasmanthium_laxum_Chala.05G235900:0.0361286,((Sorghum_bicolor_SORBI_3004G275900:0.0193542,(Zea_mays_Zm00001eb251160:0.0114991,(Zea_mays_Zm00001eb240140:0.0361828,(Zea_mays_Zm00001eb372440:0.00675579,(Zea_mays_Zm00001eb372450:0.115485,Zea_mays_Zm00001eb306090:0.108647)n43:0.21453)n42:0.0293564)n41:0.0160212)n40:0.0376148)n39:0.0460642,(((ASEM_AUS1_H_AUS1CM014270.1001607.1:0.00676059,ASEM_RSA5_H_RSA5chrom1001669.1:0.0069287)n46:0.0299718,Dichantelium_oligosantes_H_DolKV770248.1000016.1:0.0221615)n45:0.00307353,(Echinocloa_haploclada_eh_chr7.2922:0.0325253,((Digitaria_radicosa_Dra01G0222100:0.0236583,(Digitaria_exilis_H_Dex1A-001319.1:0.00642611,Digitaria_exilis_H_Dex1B-001260.1:0.00517291)n50:0.0151354)n49:0.0231383,((Panicum_hallii_Pahal.1G354400:0.0189442,(Panicum_virgatum_Pavir.1NG433700:0.0210111,(Panicum_virgatum_Pavir.1KG441600:5e-09,Panicum_virgatum_Pavir.1KG457800:0.000679089)n54:0.00995423)n53:0.00512934)n52:0.010504,(Urochloa_fusta_Urofu.1G403800:0.0328472,(Cenchrus_americanus_H_CamCM007984.2004493.1:0.0231319,Setaria_viridis_SEVIR_1G284200v2:0.0165875)n56:0.00554271)n55:0.00374708)n51:0.00582027)n48:0.00330514)n47:0.00453564)n44:0.012077)n38:0.0140217)n37:0.00415885)n29:0.0123324)n27:0.0347354)n13:0.0447743)n7:0.0264354)n1:0.268302)n0;
```
