## Supplementary Dataset S1 for "Gene turnover and contingency facilitated the repeated evolution of C_4_ photosynthesis in grasses": OG0003738_tree.txt

```
(((Ananas_comosus_H_Ananas_contig23_000026.1:0.0215644,(Tillandsia_fasciculata_H_Tillandsia_CM054931.1_001059.1:0.107595,(Tillandsia_fasciculata_H_Tillandsia_CM054931.1_001060.1:0.106838,Tillandsia_fasciculata_H_Tillandsia_CM054934.1_001124.1:0.0256368)n4:0.00256368)n3:0.000284854)n2:0.104265,((Juncus_effusus_H_Juncus_Jeff_scaffold_192_000001.1:0.26805,Juncus_effusus_H_Juncus_Jeff_scaffold_5_000831.1:0.184887)n6:0.0772752,(Carex_scoparia_H_Carex_Csco_scaffold_8_000344.1:0.225477,Carex_scoparia_H_Carex_Csco_scaffold_19_000078.1:0.175648)n7:0.0195165)n5:0.0580636)n1:0.0489215,((Streptochaeta_angustifolia_strangu_037374:0.0751563,(Pharus_latifolius_Phala.06G219500:5e-09,Pharus_latifolius_Phala.06G219500.2:0.000486394)n10:0.0925472)n9:0.0204052,(Streptochaeta_angustifolia_strangu_019242:0.0795767,(Pharus_latifolius_Phala.02G252100:0.0646955,((((Zizania_latifolia_GWHTBFHI026393:0.0413544,Zizania_latifolia_GWHTBFHI021931:0.0422731)n16:0.0265557,(Oryza_sativa_LOC_Os02g47150:0.0608118,Leersia_perrieri_LPERR02G23630:0.0759607)n17:0.0318135)n15:0.0704139,(((Hordeum_spontaneum_WB01_000599_0020809:0,Hordeum_vulgareMorex_HORVU.MOREX.r3.6HG0606460:0)n20:0.121956,Brachypodium_distachyon_BRADI_3g52470v3:0.102827)n19:0.0788432,(Olyra_latifolia_Ola018151:0.0759465,((Ampelocalamus_luodianensis_Alu09CXg06640.2:0.0210839,Dendrocalamus_sinicus_Dendrocalamus_sinicus_Dsi02C_29175114_29182065_Dsi02Cg13050.1_-1_CDS_4147725058_41780:0.0238155)n23:0.00784793,(Dendrocalamus_sinicus_Dendrocalamus_sinicus_Dsi02A_41521447_41528398_Dsi02Ag16730.1_-1_CDS_4147712857_52999:0.0290581,Ampelocalamus_luodianensis_Alu02Dg07240.1:0.0321318)n24:0.0035702)n22:0.0122563)n21:0.0196115)n18:0.01039)n14:0.0155387,((Chasmanthium_laxum_Chala.05G240700:0.060055,(Eragrostis_curvula_EJB05_19627:0.0875151,(Eleusine_coracana_ELECO.r07.5BG0424930:0.0476212,(Eleusine_coracana_ELECO.r07.2AG0142020:0.0057761,Eleusine_coracana_ELECO.r07.2BG0197570:0.0111355)n29:0.0546444)n28:0.0487196)n27:0.047512)n26:0.0238563,((Stipagrostis_hirtigluma_H_Shi_ptg000050l_001331.1:0.271232,(Stipagrostis_hirtigluma_H_Shi_ptg000016l_000716.1:0.133599,Stipagrostis_hirtigluma_H_Shi_ptg000016l_000717.1:0.12293)n32:0.106859)n31:0.0826991,((Cenchrus_americanus_H_CamCM007984.2004820.1:0.18937,Stipagrostis_hirtigluma_H_Shi_ptg000038l_000492.1:0.156303)n34:0.0637379,((((Aristida_adscensionis_H_Aadptg000001l000642.1:0.106709,Stipagrostis_hirtigluma_H_Shi_ptg000038l_000491.1:0.0806303)n38:0.0265738,(Stipagrostis_hirtigluma_H_Shi_ptg000012l_000608.1:0.0510067,Aristida_adscensionis_H_Aadptg000066l000677.1:0.0788373)n39:0.0351228)n37:0.00790545,(Phragmites_australis_Phragmites_australis_PaChr5_36873426_36880376_evm.model.PaChr5.1721_1_CDS_4362460711_13385:0.0560077,Phragmites_australis_Phragmites_australis_PaChr6_36143261_36150159_evm.model.PaChr6.1775_1_CDS_4362468042_38215:0.0611403)n40:0.00679336)n36:0.0115273,((Sorghum_bicolor_SORBI_3004G271300:0.0473175,(Zea_mays_Zm00001eb188030:0.0474624,Zea_mays_Zm00001eb251620:0.0455107)n43:0.0108082)n42:0.0570931,((Digitaria_radicosa_Dra01G0226900:0.0457956,(Digitaria_exilis_H_Dex1A-002262.1:0.00576416,Digitaria_exilis_H_Dex1B-002210.1:0.00500998)n46:0.0409863)n45:0.0409104,((Echinocloa_haploclada_eh_chr7.2981:0.0514569,(Dichantelium_oligosantes_H_DolKV777009.1000006.1:0.0398615,(Dichantelium_oligosantes_H_DolKV777009.1000008.1:0.088889,(Panicum_hallii_Pahal.1G359900:0.0152603,(Panicum_virgatum_Pavir.1KG463700:0.034552,Panicum_virgatum_Pavir.1NG440800:0.0350562)n52:0.00887116)n51:0.0237598)n50:0.0103756)n49:0.00115284)n48:0.00956808,((ASEM_AUS1_H_AUS1CM014270.1002771.1:0.00591232,ASEM_RSA5_H_RSA5chrom1002676.1:0.00310288)n54:0.0609457,(Urochloa_fusta_Urofu.1G397600:0.0484524,(Cenchrus_americanus_H_CamCM007984.2004819.1:0.07172,Setaria_viridis_SEVIR_1G290300v2:0.0310093)n56:0.0136193)n55:0.0109203)n53:0.00595797)n47:0.00980235)n44:0.0202317)n41:0.0462767)n35:0.0105428)n33:0.00105428)n30:0.000117142)n25:0.0120578)n13:0.074362)n12:0.019957)n11:0.0111961)n8:0.0489215)n0;
```
