## Supplementary Dataset S1 for "Gene turnover and contingency facilitated the repeated evolution of C_4_ photosynthesis in grasses": OG0003739_tree.txt

```
((Juncus_effusus_H_Juncus_Jeff_scaffold_14_000537.1:0.367262,(Ananas_comosus_H_Ananas_contig16_000757.1:0.028715,Tillandsia_fasciculata_H_Tillandsia_CM054944.1_000289.1:0.0329891)n2:0.125416)n1:0.0611568,((Streptochaeta_angustifolia_strangu_001518:0.0709846,((Pharus_latifolius_Phala.01G336300:0,Pharus_latifolius_Phala.01G336300.2:0)n6:0.0692181,((((Zizania_latifolia_GWHTBFHI015914:0.0272011,Zizania_latifolia_GWHTBFHI023927:0.0367388)n10:0.0144434,(Leersia_perrieri_LPERR03G05360:0.0307776,Oryza_sativa_LOC_Os03g08430:0.0380352)n11:0.0160099)n9:0.0357368,((Brachypodium_distachyon_BRADI_1g72490v3:0.0438051,(Hordeum_spontaneum_WB01_000064_0257665:5e-09,(Hordeum_vulgareMorex_HORVU.MOREX.r3.4HG0405560.2:0.0208831,Hordeum_vulgareMorex_HORVU.MOREX.r3.4HG0405560:5e-09)n15:0.000909712)n14:0.0567486)n13:0.0393312,(Olyra_latifolia_Ola035866:0.048619,(Dendrocalamus_sinicus_Dendrocalamus_sinicus_Dsi03A_49983466_49988468_Dsi03Ag20530.1_-1_CDS_4147732879_9728:0.0539922,((Ampelocalamus_luodianensis_Alu03Cg13800.1:0.0141287,Dendrocalamus_sinicus_Dendrocalamus_sinicus_Dsi06C_30083934_30091332_Dsi06Cg11790.1_-1_CDS_4147786738_24535:0.0217455)n19:0.00508018,(Dendrocalamus_sinicus_Dendrocalamus_sinicus_Dsi03B_48518905_48526250_Dsi03Bg19920.1_-1_CDS_4147740085_29445:0.026972,Ampelocalamus_luodianensis_Alu03Dg04850.1:0.0191237)n20:0.00212486)n18:0.00277905)n17:0.00461246)n16:0.01115)n12:0.00356762)n8:0.00938831,(((Eragrostis_curvula_EJB05_07814:0.0447055,(Eleusine_coracana_ELECO.r07.3BG0291960:0.00831006,Eleusine_coracana_ELECO.r07.3AG0236130:0.00711998)n24:0.0439438)n23:0.0388506,((Aristida_adscensionis_H_Aadptg000041l000053.1:0.0649159,(Stipagrostis_hirtigluma_H_Shi_ptg000006l_000334.1:0.00987808,Stipagrostis_hirtigluma_H_Shi_ptg000017l_001390.1:0.0059356)n27:0.0358465)n26:0.0140316,(Phragmites_australis_Phragmites_australis_PaChr3_5532409_5539236_evm.model.PaChr3.478_1_CDS_4362447535_36464:0.031773,Phragmites_australis_Phragmites_australis_PaChr4_4622573_4629847_evm.model.PaChr4.430_1_CDS_4362455477_20941:0.030591)n28:0.011002)n25:0.00433523)n22:0.00543001,(Chasmanthium_laxum_Chala.04G189000:0.0403863,(((Zea_mays_Zm00001eb401720:0.0366749,((((Zea_mays_Zm00001eb299650:5e-09,(Zea_mays_Zm00001eb220860:5e-09,Zea_mays_Zm00001eb145480:0.00315003)n37:0.00825268)n36:0.0108558,Zea_mays_Zm00001eb078550:0.00275611)n35:0.0228002,Zea_mays_Zm00001eb219430:0.0562624)n34:0.0560727,Zea_mays_Zm00001eb006080:0.00411686)n33:0.0324337)n32:0.00319113,Sorghum_bicolor_SORBI_3001G481900:0.0169062)n31:0.0309635,((Digitaria_radicosa_Dra02G0054000:0.0254205,(Digitaria_exilis_H_Dex9A-003047.1:0.0027125,Digitaria_exilis_H_Dex9B-003065.1:0.00443487)n40:0.0199521)n39:0.0156105,((ASEM_AUS1_H_AUS1CM014271.1000113.1:0.00137063,ASEM_RSA5_H_RSA5chrom9000074.1:0.000428678)n42:0.0297646,((Echinocloa_haploclada_eh_chr1.5082:0.030688,Dichantelium_oligosantes_H_DolKV779065.1000010.1:0.0278929)n44:0.00485906,(Urochloa_fusta_Urofu.9G546500:0.0216115,((((Setaria_viridis_SEVIR_8G139200v2:0.0326039,Setaria_viridis_SEVIR_8G138400v2:5e-09)n49:0.0201685,Setaria_viridis_SEVIR_9G521700v2:0.00632694)n48:0.00600639,Cenchrus_americanus_H_CamCM007986.2002580.1:0.0228077)n47:0.0199406,(Panicum_hallii_Pahal.9G581100:0.00938822,(Panicum_virgatum_Pavir.9NG798100:0.0144314,Panicum_virgatum_Pavir.9KG652800:0.00604739)n51:0.00394217)n50:0.0137436)n46:0.00502142)n45:0.00382814)n43:0.00447595)n41:0.00170158)n38:0.00819293)n30:0.0358222)n29:0.00616573)n21:0.0295717)n7:0.0578541)n5:0.0153591)n4:0.0163165,(Streptochaeta_angustifolia_strangu_018221:0.0901875,(Pharus_latifolius_Phala.11G098400:0.106187,(Pharus_latifolius_Phala.11G098200.3:0.00104091,(Pharus_latifolius_Phala.11G098200.4:5e-09,(Pharus_latifolius_Phala.11G098200:0,Pharus_latifolius_Phala.11G098200.2:0)n56:5e-09)n55:5e-09)n54:0.0331646)n53:0.0870754)n52:0.00967505)n3:0.0611568)n0;
```
