## Supplementary Dataset S1 for "Gene turnover and contingency facilitated the repeated evolution of C_4_ photosynthesis in grasses": OG0003740_tree.txt

```
((Tillandsia_fasciculata_H_Tillandsia_CM054951.1_000069.1:0.109283,(Ananas_comosus_H_Ananas_contig19_000062.1:0.126158,Ananas_comosus_H_Ananas_contig19_000066.1:0.12345)n2:0.0137167)n1:0.0427449,((((Streptochaeta_angustifolia_strangu_001315:0.125216,(Streptochaeta_angustifolia_strangu_001316:0.0242922,Streptochaeta_angustifolia_strangu_021159:0.0110582)n7:0.00923651)n6:0.034379,Streptochaeta_angustifolia_strangu_021158:0.1269)n5:0.0762893,((Pharus_latifolius_Phala.05G031200:0.00314335,Pharus_latifolius_Phala.05G031200.2:0.0236523)n9:0.146016,Pharus_latifolius_Phala.01G223600:0.208054)n8:0.0231171)n4:0.0386085,(((Olyra_latifolia_Ola005142:0.118304,Olyra_latifolia_Ola005143:0.0949813)n12:0.0249769,((Ampelocalamus_luodianensis_Alu07Cg00730.4:0.0390331,Dendrocalamus_sinicus_Dendrocalamus_sinicus_Dsi07C_2144807_2148544_Dsi07Cg01860.1_1_CDS_4147797220_12191:0.0397552)n14:0.0311502,(Ampelocalamus_luodianensis_Alu07Dg02160.2:0.044688,Dendrocalamus_sinicus_Dendrocalamus_sinicus_Dsi07B_2152054_2160216_Dsi07Bg01680.1_1_CDS_4147793269_5426:0.0655445)n15:0.0118408)n13:0.00680431)n11:0.0347986,(Panicum_virgatum_Pavir.1NG510600:0.970158,((Zizania_latifolia_GWHTBFHI035510:0.100137,(Leersia_perrieri_LPERR07G21690:0.127089,Oryza_sativa_LOC_Os07g46350:0.0382426)n19:0.0659961)n18:0.0400344,(((Eleusine_coracana_ELECO.r07.8BG0651340:0.0528404,Eleusine_coracana_ELECO.r07.8AG0623240:0.0538082)n22:0.113592,(Eragrostis_curvula_EJB05_15606:0.0513682,Eragrostis_curvula_EJB05_15605:0.118785)n23:0.0699105)n21:0.127376,((((Brachypodium_distachyon_BRADI_1g19176v3:0.0955149,Brachypodium_distachyon_BRADI_1g19170v3:0.102951)n27:0.0411564,(Brachypodium_distachyon_BRADI_1g18852v3:0.125763,Brachypodium_distachyon_BRADI_1g19230v3:0.0706432)n28:0.0170258)n26:0.0746143,(Hordeum_spontaneum_WB01_006865_0586066:0,(Hordeum_vulgareMorex_HORVU.MOREX.r3.2HG0117490:0.1569,Hordeum_vulgareMorex_HORVU.MOREX.r3.2HG0117530:0)n30:0)n29:0.101547)n25:0.0552983,((Chasmanthium_laxum_Chala.10G213000:0.0743871,(Phragmites_australis_Phragmites_australis_PaChr15_28458690_28462001_evm.model.PaChr15.1329_1_CDS_4362395747_4321:0.0569497,Phragmites_australis_Phragmites_australis_PaChr16_1962131_1965986_evm.model.PaChr16.201_1_CDS_4362400813_11081:0.0520963)n33:0.0168433)n32:0.0183509,(((Eleusine_coracana_ELECO.r07.7BG0611130:0.118193,Eragrostis_curvula_EJB05_10768:0.0742236)n36:0.0565745,((Aristida_adscensionis_H_Aadptg000089l000152.1:0.108755,Aristida_adscensionis_H_Aadptg000089l000153.1:0.0652864)n38:0.0373608,(Stipagrostis_hirtigluma_H_Shi_ptg000013l_000618.1:0.137454,(Stipagrostis_hirtigluma_H_Shi_ptg000011l_000912.1:0.0411762,Stipagrostis_hirtigluma_H_Shi_ptg000011l_000911.1:0.03615)n40:0.0287318)n39:0.0160201)n37:0.0222933)n35:0.015355,((((Digitaria_radicosa_Dra02G0399500:0.0622861,(Digitaria_exilis_H_Dex2A-002416.1:0.0174911,Digitaria_exilis_H_Dex2B-002354.1:0.0186545)n45:0.0569122)n44:0.0583784,((Cenchrus_americanus_H_CamCM007988.2000141.1:0.0669381,Setaria_viridis_SEVIR_2G427900v2:0.0228856)n47:0.0233646,(Echinocloa_haploclada_eh_chr3.4448:0.0648657,Urochloa_fusta_Urofu.2G435900:0.0531483)n48:0.0161378)n46:0.0124497)n43:0.0141476,(((ASEM_AUS1_H_AUS1CM014271.1000160.1:0.00207401,ASEM_AUS1_H_AUS1CM014277.1003107.1:0.553664)n51:0.00674051,ASEM_RSA5_H_RSA5chrom2005146.1:0.0105907)n50:0.0460919,(Dichantelium_oligosantes_H_DolKV777114.1000003.1:0.0482207,(Panicum_hallii_Pahal.2G472500:0.0155992,(Panicum_virgatum_Pavir.2NG640100:0.0982702,Panicum_virgatum_Pavir.2KG581400:0.023119)n54:0.0104578)n53:0.0230832)n52:0.00861371)n49:0.00653629)n42:0.0203501,(Sorghum_bicolor_SORBI_3002G401200:0.0403399,(Zea_mays_Zm00001eb110640:0.122745,Zea_mays_Zm00001eb329580:0.0379999)n56:0.00422221)n55:0.026202)n41:0.0478431)n34:0.0193321)n31:0.0331045)n24:0.0199444)n20:0.00221604)n17:0.0162286)n16:0.00180318)n10:0.023948)n3:0.143422)n0;
```
