## Supplementary Dataset S1 for "Gene turnover and contingency facilitated the repeated evolution of C_4_ photosynthesis in grasses": OG0003741_tree.txt

```
(((Zizania_latifolia_GWHTBFHI035731:0.119295,(Leersia_perrieri_LPERR07G19040:0.083935,Oryza_sativa_LOC_Os07g42080:0.0602879)n3:0.0287828)n2:0.0522774,(((Streptochaeta_angustifolia_strangu_036738:0.127905,Streptochaeta_angustifolia_strangu_038313:0.109176)n6:0.0554823,(Pharus_latifolius_Phala.05G056300:0.129229,(Pharus_latifolius_Phala.03G003700.5:0.00358259,(Pharus_latifolius_Phala.03G003700:0,Pharus_latifolius_Phala.03G003700.8:0,Pharus_latifolius_Phala.03G003700.7:0,Pharus_latifolius_Phala.03G003700.4:0,Pharus_latifolius_Phala.03G003700.6:0,Pharus_latifolius_Phala.03G003700.2:0,Pharus_latifolius_Phala.03G003700.3:0)n9:5e-09)n8:0.0447918)n7:0.051309)n5:0.0579688,(((Olyra_latifolia_Ola021995:0.0922861,Olyra_latifolia_Ola023714:0.0779909)n12:0.152418,(Brachypodium_distachyon_BRADI_1g21647v3:0.0950108,((Streptochaeta_angustifolia_strangu_004670:0.879091,Streptochaeta_angustifolia_strangu_014760:0.647899)n15:0.237133,(Hordeum_spontaneum_WB01_002916_0216489:0.00581806,Hordeum_vulgareMorex_HORVU.MOREX.r3.2HG0125930:0.0928923)n16:0.130729)n14:0.043745)n13:0.0333801)n11:0.0207587,((Ampelocalamus_luodianensis_Alu07Dg02670.1:0.00600046,Ampelocalamus_luodianensis_Alu08Cg00150.11:0.0302868)n18:0.0145436,(Dendrocalamus_sinicus_Dendrocalamus_sinicus_Dsi06B_22963975_22968310_Dsi06Bg08310.1_-1_CDS_4147781320_44780:0.100834,(Dendrocalamus_sinicus_Dendrocalamus_sinicus_Dsi07A_3809605_3811919_Dsi07Ag03100.1_-1_CDS_4147789720_54379:0.0217169,Dendrocalamus_sinicus_Dendrocalamus_sinicus_Dsi02B_1334700_1336987_Dsi02Bg01260.1_1_CDS_4147715026_23173:0.0227404)n20:0.00320612)n19:0.000356235)n17:0.00162671)n10:0.00885172)n4:0.000983524)n1:0.00317542,(((Phragmites_australis_Phragmites_australis_PaChr15_26622513_26624750_evm.model.PaChr15.1149_1_CDS_4362395347_6000:0.0516448,((Eleusine_coracana_ELECO.r07.7AG0576750:0.0123721,Eleusine_coracana_ELECO.r07.7BG0608150:0.00959349)n25:0.0758579,(Eragrostis_curvula_EJB05_41632:0.085349,(Eragrostis_curvula_EJB05_11344:0.0017493,Eragrostis_curvula_EJB05_11325:5e-09)n27:0.0879233)n26:0.0296761)n24:0.0365643)n23:0.0238708,(Chasmanthium_laxum_Chala.05G088700:0.119217,(Aristida_adscensionis_H_Aadptg000050l000021.1:0.107982,(Stipagrostis_hirtigluma_H_Shi_ptg000011l_000403.1:0.0261526,Stipagrostis_hirtigluma_H_Shi_ptg000011l_000402.1:0.0733229)n30:0.0558378)n29:0.0448595)n28:0.0307358)n22:0.00977972,((Aristida_adscensionis_H_Aadptg000050l000020.1:0.0892594,Stipagrostis_hirtigluma_H_Shi_ptg000011l_000401.1:0.0571704)n32:0.0432661,((Sorghum_bicolor_SORBI_3003G051800:0.0268971,Zea_mays_Zm00001eb122950:0.0436895)n34:0.051256,(Chasmanthium_laxum_Chala.10G184800:0.0473398,(Dichantelium_oligosantes_H_DolKV768227.1000008.1:0.0574504,(((Panicum_hallii_Pahal.2G444100:0.00819587,(Panicum_virgatum_Pavir.2KG528600:0.0168581,Panicum_virgatum_Pavir.2NG584300:0.0196917)n40:0.0103855)n39:0.0237684,(Urochloa_fusta_Urofu.2G404200:0.0567759,(Setaria_viridis_SEVIR_2G396400v2:0.0224781,(Cenchrus_americanus_H_CamCM007987.2002013.1:0.0953457,Cenchrus_americanus_H_CamCM007988.2003581.1:0.0233869)n43:0.0153502)n42:0.019591)n41:0.008256)n38:0.00514537,((ASEM_AUS1_H_AUS1CM014274.1002905.1:0.0146101,ASEM_RSA5_H_RSA5chrom5001443.1:0.0127081)n45:0.0486087,((((ASEM_AUS1_H_AUS1CM014271.1005009.1:0,ASEM_AUS1_H_AUS1CM014271.1000366.1:0)n49:0.0116559,ASEM_RSA5_H_RSA5chrom7003437.1:0.0084967)n48:0.0455393,(Digitaria_radicosa_Dra02G0374400:0.0578018,(Digitaria_exilis_H_Dex2A-001992.1:0.0214307,Digitaria_exilis_H_Dex2B-001930.1:0.0213277)n51:0.0196113)n50:0.0197681)n47:0.0073365,Echinocloa_haploclada_eh_chr3.4154:0.0685452)n46:0.0052129)n44:0.000579212)n37:5e-09)n36:0.00529204)n35:0.00862616)n33:0.0332538)n31:0.00369487)n21:0.0221038)n0;
```
