## Supplementary Dataset S1 for "Gene turnover and contingency facilitated the repeated evolution of C_4_ photosynthesis in grasses": OG0003742_tree.txt

```
(Pharus_latifolius_Phala.05G059100:0.114743,((Aristida_adscensionis_H_Aadptg000050l000441.1:0.290235,((Eragrostis_curvula_EJB05_00621:0.151794,Brachypodium_distachyon_BRADI_1g21922v3:0.776794)n4:0.051256,Leersia_perrieri_LPERR07G18710:0.500076)n3:0.0618293)n2:0.0401757,(((Zizania_latifolia_GWHTBFHI035756:0.0526385,(Zizania_latifolia_GWHTBFHI035754:0.0177836,Zizania_latifolia_GWHTBFHI035755:0.0435858)n8:0.0107405)n7:0.0814416,(Leersia_perrieri_LPERR07G18720:0.170586,Oryza_sativa_LOC_Os07g41460:0.0975143)n9:0.0647577)n6:0.0886178,(((Brachypodium_distachyon_BRADI_2g41680v3:0.153825,(Hordeum_spontaneum_WB01_004759_0508555:0.00786955,(Hordeum_vulgareMorex_HORVU.MOREX.r3.2HG0126450:0.00872249,Hordeum_vulgareMorex_HORVU.MOREX.r3.2HG0126460:0.00847382)n14:0.000941536)n13:0.0056647)n12:0.0643883,(Olyra_latifolia_Ola019478:0.0867239,(Dendrocalamus_sinicus_Dendrocalamus_sinicus_Dsi07C_3926471_3927490_Dsi07Cg03480.1_1_CDS_4147797706_1499:0.0297998,(Ampelocalamus_luodianensis_Alu07Dg04470.1:0.236727,Ampelocalamus_luodianensis_Alu07Cg03010.2:0.0213682)n17:0.00237424)n16:0.0229449)n15:0.0125638)n11:0.0257548,(((((Phragmites_australis_Phragmites_australis_PaChr15_26338822_26339835_evm.model.PaChr15.1126_1_CDS_4362395297_27455:0.0540078,(Phragmites_australis_Phragmites_australis_PaChr15_26382323_26383174_evm.model.PaChr15.1130_1_CDS_4362395307_31653:0.0137072,(Phragmites_australis_Phragmites_australis_PaChr15_26379483_26379650_evm.model.PaChr15.1129_1_CDS_4362395303_29972:5e-09,Phragmites_australis_Phragmites_australis_PaChr15_26438759_26442450_evm.model.PaChr15.1131_1_CDS_4362395309_32494:5e-09)n24:0.0042156)n23:0.0113042)n22:0.0991305,((Eragrostis_curvula_EJB05_11359:0.0997246,(Eragrostis_curvula_EJB05_54493:0.00730365,Eragrostis_curvula_EJB05_11361:0.0116453)n27:0.0398339)n26:0.0222626,(Eragrostis_curvula_EJB05_36998:0.111026,Eragrostis_curvula_EJB05_11363:0.0750116)n28:0.0657525)n25:0.0210127)n21:0.0122686,Chasmanthium_laxum_Chala.10G182600:0.0725642)n20:0.011552,((Eleusine_coracana_ELECO.r07.7AG0576350:0.056546,Eleusine_coracana_ELECO.r07.7BG0607770:0.0608208)n30:0.13254,((Sorghum_bicolor_SORBI_3002G369400:0.0652411,Zea_mays_Zm00001eb327110:0.0538006)n32:0.0615617,(Dichantelium_oligosantes_H_DolKV782552.1000001.1:0.0541393,(Echinocloa_haploclada_eh_chr3.2099:0.175212,(((Setaria_viridis_SEVIR_2G395700v2:0.0238922,(Cenchrus_americanus_H_CamCM007987.2000565.1:0.0245344,Cenchrus_americanus_H_CamCM007988.2000330.1:0.0160681)n38:0.0107832)n37:0.0139579,(Panicum_hallii_Pahal.2G441800:0.0267944,(Panicum_virgatum_Pavir.2NG581800:0.0403169,(Panicum_virgatum_Pavir.2KG531400:6e-09,Panicum_virgatum_Pavir.5KG289100:5e-09)n41:0.0340953)n40:0.00768941)n39:0.0147111)n36:0.0095603,((ASEM_AUS1_H_AUS1CM014271.1000382.1:0.0203222,(ASEM_RSA5_H_RSA5chrom5004168.1:0.0132723,ASEM_RSA5_H_RSA5chrom7003536.1:0.00321769)n44:0.00485238)n43:0.0315811,((Digitaria_radicosa_Dra02G0372000:0.0527858,(Digitaria_exilis_H_Dex2A-002573.1:0.0203633,Digitaria_exilis_H_Dex2B-002515.1:0.0232227)n47:0.070136)n46:0.0262475,(Urochloa_fusta_Urofu.2G401100:0.0822682,Echinocloa_haploclada_eh_chr3.4128:0.0495576)n48:0.0112794)n45:0.00891986)n42:0.00618356)n35:0.00498288)n34:0.000553653)n33:0.019368)n31:0.0100007)n29:0.019343)n19:0.0150831,(((Aristida_adscensionis_H_Aadptg000050l000006.1:0.0478253,(Aristida_adscensionis_H_Aadptg000050l000003.1:0.0638662,Aristida_adscensionis_H_Aadptg000050l000004.1:0.0510444)n52:0.0102691)n51:0.0325962,(Aristida_adscensionis_H_Aadptg000050l000002.1:0.0977217,(Aristida_adscensionis_H_Aadptg000050l000445.1:0.12076,(Aristida_adscensionis_H_Aadptg000050l000444.1:0.0593595,Aristida_adscensionis_H_Aadptg000050l000442.1:0.0415203)n55:0.0565385)n54:0.0416603)n53:0.0222149)n50:0.0167331,(Stipagrostis_hirtigluma_H_Shi_ptg000011l_001083.1:0.0815103,Stipagrostis_hirtigluma_H_Shi_ptg000089l_000091.1:0.146128)n56:0.0162364)n49:0.0133833)n18:0.0410997)n10:0.0193835)n5:0.0354229)n1:0.114743)n0;
```
