## Supplementary Dataset S1 for "Gene turnover and contingency facilitated the repeated evolution of C_4_ photosynthesis in grasses": OG0003743_tree.txt

```
((Streptochaeta_angustifolia_strangu_021724:0.164313,(Pharus_latifolius_Phala.05G076700.4:5e-09,((Pharus_latifolius_Phala.05G076700:0,Pharus_latifolius_Phala.05G076700.2:0)n4:5e-09,Pharus_latifolius_Phala.05G076700.3:5e-09)n3:5e-09)n2:0.163023)n1:0.0484081,(((Olyra_latifolia_Ola037847:0.107694,(Dendrocalamus_sinicus_Dendrocalamus_sinicus_Dsi07A_5637161_5639736_Dsi07Ag04280.1_-1_CDS_4147790074_26234:0.0424422,Dendrocalamus_sinicus_Dendrocalamus_sinicus_Dsi07B_6944667_6947516_Dsi07Bg04630.1_-1_CDS_4147794154_48764:0.0290877)n8:0.0149675)n7:0.0173985,(Brachypodium_distachyon_BRADI_1g23660v3:0.151323,(Hordeum_spontaneum_WB01_006936_0885213:5e-09,Hordeum_vulgareMorex_HORVU.MOREX.r3.2HG0131630:0.00155431)n10:0.0860576)n9:0.04007)n6:0.0106857,((Zizania_latifolia_GWHTBFHI037673:0.0778716,(Leersia_perrieri_LPERR07G17120:0.105795,Oryza_sativa_LOC_Os07g38840:0.0475585)n13:0.0420167)n12:0.0538938,((Phragmites_australis_Phragmites_australis_PaChr15_24375561_24378186_evm.model.PaChr15.998_1_CDS_4362398001_17811:0.0614452,((Chasmanthium_laxum_Chala.07G132000:0.112157,(((Setaria_viridis_SEVIR_3G265100v2:0.06492,Panicum_hallii_Pahal.3G298200:0.0779248)n20:0.0172761,(ASEM_AUS1_H_AUS1CM014272.1004140.1:0.0800344,((Echinocloa_haploclada_eh_chr5.3166:0.078859,Echinocloa_haploclada_eh_chr5.3169:0.0524725)n23:0.0713207,(ASEM_RSA5_H_RSA5chrom3004681.1:0.0184162,ASEM_AUS1_H_AUS1CM014272.1004141.1:0.0182005)n24:0.0337383)n22:0.0124729)n21:0.00138588)n19:0.0210808,Urochloa_fusta_Urofu.3G301800:0.105864)n18:0.0435818)n17:0.065183,(Chasmanthium_laxum_Chala.10G165700:0.0507297,((Sorghum_bicolor_SORBI_3002G351300:0.0461662,Zea_mays_Zm00001eb325330:0.0388492)n27:0.0396325,(Echinocloa_haploclada_eh_chr3.3928:0.0668357,(Dichantelium_oligosantes_H_DolKV777810.1000012.1:0.0356657,(((ASEM_AUS1_H_AUS1CM014271.1000431.1:0.010255,ASEM_RSA5_H_RSA5chrom2005427.1:0.00578221)n32:0.0689232,(ASEM_AUS1_H_AUS1CM014271.1004920.1:0.030772,ASEM_RSA5_H_RSA5chrom2000230.1:0.0159208)n33:0.0178592)n31:0.00586575,(((Digitaria_radicosa_Dra02G0356600:0.0445858,(Digitaria_exilis_H_Dex2A-002665.1:0.0290501,Digitaria_exilis_H_Dex2B-002613.1:0.0211136)n37:0.0304755)n36:0.0225336,((Digitaria_exilis_H_Dex2A-001881.1:0.0257855,Digitaria_exilis_H_Dex2B-001805.1:0.0213235)n39:0.0224165,Digitaria_radicosa_Dra02G0356800:0.0354137)n38:0.00393485)n35:0.0150425,(((Panicum_hallii_Pahal.2G423400:0.0349487,Panicum_virgatum_Pavir.2KG505700:0.0363481)n42:0.0218272,((Panicum_virgatum_Pavir.2NG555000:0.0525775,Panicum_virgatum_Pavir.2KG506000:0.0278552)n44:0.0103396,Panicum_hallii_Pahal.2G423600:0.0269252)n43:0.00299169)n41:0.0131164,((Urochloa_fusta_Urofu.2G380400:0.0587488,Urochloa_fusta_Urofu.2G380700:0.0328326)n46:0.0226172,((Cenchrus_americanus_H_CamCM007988.2003310.1:0.0627038,Setaria_viridis_SEVIR_2G376600v2:0.0388451)n48:0.0176936,(Cenchrus_americanus_H_CamCM007988.2000612.1:0.0328079,Setaria_viridis_SEVIR_2G376800v2:0.0169329)n49:0.00851252)n47:0.000945835)n45:0.00258374)n40:0.00463822)n34:0.00424362)n30:0.00749994)n29:0.00591604)n28:0.0150357)n26:0.0282812)n25:0.0069086)n16:0.000767622)n15:0.0107116,((Aristida_adscensionis_H_Aadptg000050l000305.1:0.0872584,(Eragrostis_curvula_EJB05_11629:0.0804235,(Eleusine_coracana_ELECO.r07.7AG0574190:0.0338181,Eleusine_coracana_ELECO.r07.7BG0605460:0.0594565)n53:0.132538)n52:0.0389309)n51:0.0209963,((Stipagrostis_hirtigluma_H_Shi_ptg000045l_000036.1:0.00804468,(Stipagrostis_hirtigluma_H_Shi_ptg000045l_000033.1:0.00169031,Stipagrostis_hirtigluma_H_Shi_ptg000049l_001136.1:0.00253759)n56:0.0135752)n55:0.104911,Stipagrostis_hirtigluma_H_Shi_ptg000011l_000295.1:0.0391328)n54:0.00434809)n50:0.0117905)n14:0.0210273)n11:0.0114296)n5:0.0484081)n0;
```
