## Supplementary Dataset S1 for "Gene turnover and contingency facilitated the repeated evolution of C_4_ photosynthesis in grasses": OG0003744_tree.txt

```
(((Ananas_comosus_H_Ananas_contig8_000890.1:0.0239201,Tillandsia_fasciculata_H_Tillandsia_CM054932.1_000961.1:0.0267655)n2:0.111157,((Carex_scoparia_H_Carex_Csco_scaffold_8_000177.1:0.219291,Juncus_effusus_H_Juncus_Jeff_scaffold_12_000194.1:0.172798)n4:0.092016,(Carex_scoparia_H_Carex_Csco_scaffold_4_000567.1:0.179218,Juncus_effusus_H_Juncus_Jeff_scaffold_10_000583.1:0.399751)n5:0.0765799)n3:0.0989965)n1:0.0404341,(((Pharus_latifolius_Phala.05G083500:0,Pharus_latifolius_Phala.05G083500.6:0,Pharus_latifolius_Phala.05G083500.7:0,Pharus_latifolius_Phala.05G083500.5:0,Pharus_latifolius_Phala.05G083500.4:0,Pharus_latifolius_Phala.05G083500.2:0)n8:0.00214412,Pharus_latifolius_Phala.05G083500.3:0.0285028)n7:0.063837,((Zizania_latifolia_GWHTBFHI037629:0.04234,(Leersia_perrieri_LPERR07G16500:0.0440115,Oryza_sativa_LOC_Os07g38120:0.0314133)n11:0.0207745)n10:0.0279418,(Streptochaeta_angustifolia_strangu_005710:0.0463696,(((Olyra_latifolia_Ola002585:0.0398789,((Dendrocalamus_sinicus_Dendrocalamus_sinicus_Dsi07B_7564895_7570776_Dsi07Bg05010.1_1_CDS_4147794268_56083:0.0411242,Ampelocalamus_luodianensis_Alu07Dg06450.1:0.0172472)n17:0.00200157,(Ampelocalamus_luodianensis_Alu07Cg04810.1:0.0190242,(Dendrocalamus_sinicus_Dendrocalamus_sinicus_Dsi07A_6322503_6326541_Dsi07Ag04650.1_1_CDS_4147790185_31861:0.018176,Dendrocalamus_sinicus_Dendrocalamus_sinicus_Dsi07C_5676110_5679411_Dsi07Cg04730.1_1_CDS_4147798081_42021:0.0157482)n19:0.0017498)n18:0.0120081)n16:0.00353146)n15:0.00998063,(Brachypodium_distachyon_BRADI_1g24240v3:0.0348566,(Hordeum_spontaneum_WB01_005381_0114892:0,Hordeum_vulgareMorex_HORVU.MOREX.r3.2HG0133550:0)n21:0.0495082)n20:0.0305459)n14:0.0104194,((Aristida_adscensionis_H_Aadptg000050l000179.1:0.0419562,Stipagrostis_hirtigluma_H_Shi_ptg000011l_001228.1:0.0305945)n23:0.014555,((Phragmites_australis_Phragmites_australis_PaChr16_6448533_6451841_evm.model.PaChr16.572_1_CDS_4362401635_16980:0.0254486,Phragmites_australis_Phragmites_australis_PaChr15_23841679_23845031_evm.model.PaChr15.956_1_CDS_4362397909_21593:0.02746)n25:0.00851159,((Eragrostis_curvula_EJB05_11738:0.0348044,(Eleusine_coracana_ELECO.r07.7AG0573230:0.00732105,Eleusine_coracana_ELECO.r07.7BG0604530:0.0110116)n28:0.0307156)n27:0.0361238,(Chasmanthium_laxum_Chala.10G154700:0.0199788,(((ASEM_AUS1_H_AUS1CM014271.1000486.1:0.00870244,(ASEM_RSA5_H_RSA5chrom8002613.1:0.0650985,ASEM_RSA5_H_RSA5chrom2005478.1:5e-09)n33:0.00734406)n32:0.0232311,(Panicum_virgatum_Pavir.J510500:0.0505383,((Echinocloa_haploclada_eh_chr3.3853:0.0301904,Dichantelium_oligosantes_H_DolKV776825.1000007.1:0.0241327)n36:0.00796073,((Digitaria_radicosa_Dra02G0349900:0.0243488,(Digitaria_exilis_H_Dex2A-002692.1:0.00785372,Digitaria_exilis_H_Dex2B-002640.1:0.00362763)n39:0.0226092)n38:0.0220238,(Urochloa_fusta_Urofu.2G372400:0.0225733,((Panicum_hallii_Pahal.2G415400:0.00799215,(Panicum_virgatum_Pavir.2NG544700:0.0109693,Panicum_virgatum_Pavir.2KG498300:0.00881089)n43:0.00230366)n42:0.012282,(Cenchrus_americanus_H_CamCM007988.2000495.1:0.0218597,Setaria_viridis_SEVIR_2G368800v2:0.0115253)n44:0.00512512)n41:0.00311692)n40:0.00528724)n37:0.00251618)n35:0.00323803)n34:0.000359781)n31:0.00547224,(Sorghum_bicolor_SORBI_3002G343500:0.0130017,(Streptochaeta_angustifolia_strangu_037813:0.489301,((Zea_mays_Zm00001eb016910:0.0101483,Zea_mays_Zm00001eb107190:5e-09)n48:0.0342826,(Zea_mays_Zm00001eb324690:0.00877798,(Zea_mays_Zm00001eb361020:5e-09,((Zea_mays_Zm00001eb006990:0.001082,Zea_mays_Zm00001eb015740:0.00832773)n52:0.0176691,Zea_mays_Zm00001eb032840:0.159351)n51:0.0159351)n50:0.00159351)n49:0.000159351)n47:1.77057e-05)n46:0.0317576)n45:0.00461313)n30:0.00937671)n29:0.0056783)n26:0.00458005)n24:0.00612788)n22:0.0237885)n13:0.00610304)n12:0.000678116)n9:0.0307046)n6:0.0161353)n0;
```
