## Supplementary Dataset S1 for "Gene turnover and contingency facilitated the repeated evolution of C_4_ photosynthesis in grasses": OG0003746_tree.txt

```
(((Ananas_comosus_H_Ananas_contig8_000579.1:0.084723,Tillandsia_fasciculata_H_Tillandsia_CM054932.1_000126.1:0.0711599)n2:0.122058,(Juncus_effusus_H_Juncus_Jeff_scaffold_187_000003.1:0.178645,(Carex_scoparia_H_Carex_Csco_scaffold_10_000258.1:0.08241,Carex_scoparia_H_Carex_Csco_scaffold_11_000188.1:0.0420647)n4:0.123994)n3:0.223957)n1:0.0286075,((Pharus_latifolius_Phala.05G101800:0.0849397,Streptochaeta_angustifolia_strangu_009141:0.10854)n6:0.0360474,((Dendrocalamus_sinicus_Dendrocalamus_sinicus_Dsi07C_7217850_7218416_Dsi07Cg05900.1_-1_CDS_4147798432_12195:0.138132,((Aristida_adscensionis_H_Aadptg000100l000185.1:0.0495061,Stipagrostis_hirtigluma_H_Shi_ptg000011l_000128.1:0.0260159)n10:0.0116071,((Phragmites_australis_Phragmites_australis_PaChr11_1787746_1788906_evm.model.PaChr11.186_1_CDS_4362376786_15635:0.136895,Chasmanthium_laxum_Chala.10G135100:0.0374129)n12:0.016833,(((Eragrostis_curvula_EJB05_11980:0.013266,Eragrostis_curvula_EJB05_12182:0.00502162)n15:0.0364949,(Eleusine_coracana_ELECO.r07.7AG0569970:0.0230704,Eleusine_coracana_ELECO.r07.7BG0601740:0.0223909)n16:0.0415661)n14:0.0360576,(((Zea_mays_Zm00001eb159850:0.0527472,Zea_mays_Zm00001eb356910:0.0548235)n19:0.019989,(Sorghum_bicolor_SORBI_3002G384400:0.0558646,Sorghum_bicolor_SORBI_3003G191000:0.0525481)n20:0.00583868)n18:0.014824,(((Echinocloa_haploclada_eh_chr6.696:0.0605069,Echinocloa_haploclada_eh_chr3.3635:0.0402399)n23:0.0140877,((Digitaria_radicosa_Dra04G0176700:0.0859367,(Digitaria_exilis_H_DexUA-000016.1:0.101316,(Digitaria_exilis_H_DexUA-000634.1:0.0169734,(Digitaria_exilis_H_Dex4A-001091.1:0,Digitaria_exilis_H_Dex4B-001031.1:0)n28:0.013588)n27:0.00299415)n26:0.0383488)n25:0.0300294,(Urochloa_fusta_Urofu.2G350000:0.100649,Urochloa_fusta_Urofu.4G064000:0.0493847)n29:0.00548718)n24:0.0183513)n22:0.0111814,(((Dichantelium_oligosantes_H_DolKV775910.1000015.1:0.0357081,(Cenchrus_americanus_H_CamCM007988.2003320.1:0.025144,Setaria_viridis_SEVIR_2G348100v2:0.0232846)n33:0.0282543)n32:0.016083,((Cenchrus_americanus_H_CamCM007986.2004094.1:0.0244586,Setaria_viridis_SEVIR_4G208400v2:0.00930095)n35:0.019507,(Dichantelium_oligosantes_H_DolKV778719.1000001.1:0.0632384,(Panicum_hallii_Pahal.4G068300:0.012433,(Panicum_virgatum_Pavir.4KG345900:0.0235548,Panicum_virgatum_Pavir.4NG251200:0.0154622)n38:0.0112795)n37:0.00580479)n36:0.00751631)n34:0.00701067)n31:0.000778963,((ASEM_AUS1_H_AUS1CM014271.1000588.1:0.0142394,ASEM_RSA5_H_RSA5chrom2000016.1:0.0208124)n40:0.0439179,((ASEM_AUS1_H_AUS1CM014277.1000012.1:0.0126369,ASEM_RSA5_H_RSA5chrom7002869.1:0.0120905)n42:0.0122141,(ASEM_AUS1_H_AUS1CM014273.1003007.1:0.0104472,ASEM_RSA5_H_RSA5chrom4000326.1:0.00510688)n43:0.0102943)n41:0.0228827)n39:0.00254252)n30:0.0121304)n21:0.00475015)n17:0.0156629)n13:0.0119732)n11:0.0201544)n9:0.0260621)n8:0.0215417,(Zea_mays_Zm00001eb159860:0.84075,(((Zizania_latifolia_GWHTBFHI035988:0.0440499,Zizania_latifolia_GWHTBFHI037507:0.0152762)n47:0.038144,(Oryza_sativa_LOC_Os07g34570:0.0178473,Leersia_perrieri_LPERR07G14340:0.083073)n48:0.0224883)n46:0.0218851,(((Olyra_latifolia_Ola028700:0.155375,Olyra_latifolia_Ola016832:0.0131585)n51:0.0302044,((Dendrocalamus_sinicus_Dendrocalamus_sinicus_Dsi07A_9668372_9669526_Dsi07Ag06150.1_-1_CDS_4147790635_913:0.0301612,(Ampelocalamus_luodianensis_Alu07Cg06420.2:0.00145104,Ampelocalamus_luodianensis_Alu07Cg06320.2:0.0029309)n54:0.0344414)n53:0.00923417,(Ampelocalamus_luodianensis_Alu07Dg08040.1:0.0351707,Dendrocalamus_sinicus_Dendrocalamus_sinicus_Dsi07C_7227227_7228379_Dsi07Cg05910.1_-1_CDS_4147798435_13883:0.0292826)n55:0.00325363)n52:0.0192446)n50:0.0260419,(Brachypodium_distachyon_BRADI_1g25860v3:0.0462806,Hordeum_spontaneum_WB01_008544_0027031:0.0548238)n56:0.0496256)n49:0.0186937)n45:0.0132388)n44:0.00147098)n7:0.0304012)n5:0.00337791)n0;
```
