## Supplementary Dataset S1 for "Gene turnover and contingency facilitated the repeated evolution of C_4_ photosynthesis in grasses": OG0003747_tree.txt

```
(Carex_scoparia_H_Carex_Csco_scaffold_12_000821.1:0.342475,(Streptochaeta_angustifolia_strangu_030161:0.0945189,(Pharus_latifolius_Phala.05G112300:0.114152,(((Zizania_latifolia_GWHTBFHI036068:0.104033,(Zizania_latifolia_GWHTBFHI001724:0.0211392,Zizania_latifolia_GWHTBFHI037452:5e-09)n6:0.0678666)n5:0.0573225,(Leersia_perrieri_LPERR07G13070:0.314169,Oryza_sativa_LOC_Os07g32170:0.106492)n7:0.0617982)n4:0.0516799,((((Hordeum_spontaneum_WB01_001766_2129128:0,Hordeum_vulgareMorex_HORVU.MOREX.r3.2HG0142950:0)n11:0.151488,Brachypodium_distachyon_BRADI_1g26720v3:0.132372)n10:0.0503417,(Olyra_latifolia_Ola004124:0.0715815,((Dendrocalamus_sinicus_Dendrocalamus_sinicus_Dsi07C_8138076_8145935_Dsi07Cg06440.1_1_CDS_4147798594_46526:0.0410751,Ampelocalamus_luodianensis_Alu07Cg07310.1:0.0403612)n14:0.0135777,(Ampelocalamus_luodianensis_Alu07Dg08800.2:0.0473842,(Dendrocalamus_sinicus_Dendrocalamus_sinicus_Dsi07B_11796904_11799672_Dsi07Bg06640.1_1_CDS_4147794757_47077:0.0358698,Dendrocalamus_sinicus_Dendrocalamus_sinicus_Dsi07A_11449277_11452004_Dsi07Ag06920.1_1_CDS_4147790866_17234:0.0531465)n16:0.00590516)n15:0.000123154)n13:0.0360351)n12:0.0278956)n9:0.061582,((Phragmites_australis_Phragmites_australis_PaChr15_19317924_19321342_evm.model.PaChr15.736_1_CDS_4362397421_28724:0.0809659,Phragmites_australis_Phragmites_australis_PaChr16_10321620_10324884_evm.model.PaChr16.771_1_CDS_4362402077_32941:0.0805286)n18:0.0254454,(Chasmanthium_laxum_Chala.10G125300:0.0658936,(((Eragrostis_curvula_EJB05_12397:0.144418,(Eleusine_coracana_ELECO.r07.7AG0568470:0.0479959,Eleusine_coracana_ELECO.r07.7BG0599800:0.024816)n23:0.132802)n22:0.0664976,((Aristida_adscensionis_H_Aadptg000100l000099.1:0.139471,Aristida_adscensionis_H_Aadptg000100l000098.1:0.116568)n25:0.0618659,((Stipagrostis_hirtigluma_H_Shi_ptg000011l_001448.1:0.0190613,Stipagrostis_hirtigluma_H_Shi_ptg000433l_000001.1:0.00271941)n27:0.0952412,((Stipagrostis_hirtigluma_H_Shi_ptg000419l_000002.1:0,Stipagrostis_hirtigluma_H_Shi_ptg000433l_000002.1:0)n29:0.0115848,Stipagrostis_hirtigluma_H_Shi_ptg000011l_001449.1:0.00269821)n28:0.100554)n26:0.0123756)n24:0.032212)n21:0.0210527,(((Sorghum_bicolor_SORBI_3002G312200:0.0648093,Zea_mays_Zm00001eb105640:0.0738353)n32:0.10053,(Sorghum_bicolor_SORBI_3002G312300:0.0623358,Zea_mays_Zm00001eb322280:0.0951348)n33:0.16043)n31:0.0290336,(((ASEM_AUS1_H_AUS1CM014271.1000670.1:0.0798182,ASEM_RSA5_H_RSA5chrom2000734.1:0.0237858)n36:0.164592,(Dichantelium_oligosantes_H_DolKV781465.1000011.1:0.0904717,((Digitaria_radicosa_Dra02G0321400:0.0711828,(Digitaria_exilis_H_Dex2A-002890.1:0.0983964,Digitaria_exilis_H_Dex2B-002827.1:0.0415833)n40:0.0272266)n39:0.0616431,((Panicum_hallii_Pahal.2G383100:0.0259681,(Panicum_virgatum_Pavir.2KG430400:0.0476244,Panicum_virgatum_Pavir.2NG503700:0.0348013)n43:0.0296993)n42:0.0337123,(Urochloa_fusta_Urofu.2G337400:0.0885073,(Cenchrus_americanus_H_CamCM007988.2000663.1:0.130503,Setaria_viridis_SEVIR_2G336300v2:0.037224)n45:0.0267494)n44:0.0212558)n41:0.0304978)n38:0.0400775)n37:0.0237421)n35:0.0821121,(Dichantelium_oligosantes_H_DolKV781465.1000012.1:0.108214,(((Digitaria_radicosa_Dra02G0321300:0.0372007,(Digitaria_exilis_H_Dex2A-002891.1:0.0149199,Digitaria_exilis_H_Dex2B-002828.1:0.0121263)n50:0.0526304)n49:0.0612977,((Urochloa_fusta_Urofu.2G337200:0.0233123,(Cenchrus_americanus_H_CamCM007988.2000664.1:0.0855688,Setaria_viridis_SEVIR_2G336100v2:0.0125518)n53:0.0291649)n52:0.0200803,(Panicum_hallii_Pahal.2G383000:0.034614,(Panicum_virgatum_Pavir.2KG430000:0.0323178,Panicum_virgatum_Pavir.2NG503500:0.0373688)n55:0.0334647)n54:0.00818858)n51:0.0128699)n48:0.0124139,(ASEM_AUS1_H_AUS1CM014271.1000671.1:0.00494667,ASEM_RSA5_H_RSA5chrom2000735.1:0.0200963)n56:0.0356629)n47:0.0183937)n46:0.0358685)n34:0.00398539)n30:0.0344281)n20:0.003667)n19:0.0100234)n17:0.0257376)n8:0.0265535)n3:0.0534879)n2:0.0646491)n1:0.342475)n0;
```
