## Supplementary Dataset S1 for "Gene turnover and contingency facilitated the repeated evolution of C_4_ photosynthesis in grasses": OG0003748_tree.txt

```
(((Pharus_latifolius_Phala.02G033600:0.0489655,((Pharus_latifolius_Phala.02G033600.2:0,Pharus_latifolius_Phala.02G033600.5:0)n4:6e-09,(Pharus_latifolius_Phala.02G033600.3:0,Pharus_latifolius_Phala.02G033600.4:0)n5:5e-09)n3:0.00477662)n2:0.147884,(Streptochaeta_angustifolia_strangu_000516:0.14487,(Brachypodium_distachyon_BRADI_3g03800v3:0.260277,((Oryza_sativa_LOC_Os02g05510:0.116831,(Zizania_latifolia_GWHTBFHI020392:0.0757303,Zizania_latifolia_GWHTBFHI025204:0.0794419)n10:0.0304146)n9:0.0774806,(Ampelocalamus_luodianensis_Alu02Cg03340.2:0.0407261,(Dendrocalamus_sinicus_Dendrocalamus_sinicus_Dsi02B_2111836_2115501_Dsi02Bg01830.2_1_CDS_4147715197_5731:0.039749,Dendrocalamus_sinicus_Dendrocalamus_sinicus_Dsi02C_17995959_17999915_Dsi02Cg05600.1_-1_CDS_4147722823_34453:0.0429612)n12:0.00477347)n11:0.00619258)n8:0.0212838)n7:0.069511)n6:0.0202652)n1:0.015367,((Pharus_latifolius_Phala.04G216100.3:0.0318928,(Pharus_latifolius_Phala.04G216100:5e-09,Pharus_latifolius_Phala.04G216100.2:5e-09)n15:0.0146406)n14:0.121041,((((Zizania_latifolia_GWHTBFHI007843:0.0510255,Zizania_latifolia_GWHTBFHI033827:0.0671307)n19:0.0424507,(Oryza_sativa_LOC_Os06g48534:0.0889917,(Leersia_perrieri_LPERR11G14110:0.139681,Leersia_perrieri_LPERR06G21800:0.064118)n21:0.0396805)n20:0.0642229)n18:0.0344891,(((Ampelocalamus_luodianensis_Alu06Cg10670.1:0.0367707,Dendrocalamus_sinicus_Dendrocalamus_sinicus_Dsi06C_38416616_38422099_Dsi06Cg17900.2_-1_CDS_4147788571_32981:0.0242247)n24:0.0096621,(Ampelocalamus_luodianensis_Alu06Dg17210.5:0.0425111,(Dendrocalamus_sinicus_Dendrocalamus_sinicus_Dsi06A_38536422_38541099_Dsi06Ag13310.1_-1_CDS_4147778434_12129:0.0510337,Olyra_latifolia_Ola013364:0.119758)n26:0.0106553)n25:0.00118392)n23:0.0244063,(Brachypodium_distachyon_BRADI_1g33980v3:0.121856,(Hordeum_spontaneum_WB01_000356_0552395:5e-09,Hordeum_vulgareMorex_HORVU.MOREX.r3.7HG0728220:0.00335784)n28:0.151986)n27:0.0649916)n22:0.0219433)n17:0.0127473,((Aristida_adscensionis_H_Aadptg000037l000313.1:0.0943338,Stipagrostis_hirtigluma_H_Shi_ptg000059l_000861.1:0.0616893)n30:0.0298132,(((Phragmites_australis_Phragmites_australis_PaChr8_34958648_34962256_evm.model.PaChr8.1549_1_CDS_4362479992_9230:0.0671216,Phragmites_australis_Phragmites_australis_PaChr13_31462082_31466049_evm.model.PaChr13.1477_1_CDS_4362386707_25328:0.0641172)n33:0.019943,(Eleusine_coracana_ELECO.r07.6AG0549420:0.102114,Eragrostis_curvula_EJB05_41121:0.0839952)n34:0.0531367)n32:0.0154546,(Chasmanthium_laxum_Chala.02G243200:0.0697858,(((Dichantelium_oligosantes_H_DolKV768472.1000009.1:0.0501271,((Echinocloa_haploclada_eh_chr6.267:0.069281,((Urochloa_fusta_Urofu.4G019200:0.0586892,(Cenchrus_americanus_H_CamCM007986.2003909.1:0.0876887,Setaria_viridis_SEVIR_4G256600v2:0.0265933)n43:0.0221697)n42:0.0112548,((Digitaria_exilis_H_Dex4A-001531.1:0.0239519,Digitaria_exilis_H_Dex4B-001473.1:0.0181344)n45:0.0497866,(Cenchrus_americanus_H_CamLKME02010572.1000001.1:0.0367152,Digitaria_radicosa_Dra04G0210400:0.0309659)n46:0.0358358)n44:0.0322962)n41:0.00358847)n40:0.0120321,(Panicum_hallii_Pahal.4G027000:0.0222989,(Panicum_virgatum_Pavir.4NG310300:0.0314159,Panicum_virgatum_Pavir.4KG377700:0.0208844)n48:0.012416)n47:0.0458411)n39:0.0103955)n38:0.0117644,(ASEM_RSA5_H_RSA5chrom4003432.1:0.00862536,((ASEM_AUS1_H_AUS1CM014271.1002118.1:0.113,(ASEM_AUS1_H_AUS1CM014272.1000765.1:0.0864008,(ASEM_AUS1_H_AUS1CM014277.1002070.1:5e-09,(ASEM_AUS1_H_AUS1CM014271.1004593.1:0.011333,ASEM_AUS1_H_AUS1CM014272.1000551.1:5e-09)n54:5e-09)n53:0.0649201)n52:0.068703)n51:0.134015,ASEM_AUS1_H_AUS1CM014273.1003217.1:0.0121735)n50:0.00135261)n49:0.017072)n37:0.0234976,(Sorghum_bicolor_SORBI_3010G249200:0.0357245,(Zea_mays_Zm00001eb226740:0.049785,Zea_mays_Zm00001eb273020:0.060023)n56:0.00666922)n55:0.00943789)n36:0.0195779)n35:0.0379008)n31:0.00990259)n29:0.0612312)n16:0.0710048)n13:0.015367)n0;
```
