## Supplementary Dataset S1 for "Gene turnover and contingency facilitated the repeated evolution of C_4_ photosynthesis in grasses": OG0003749_tree.txt

```
((Juncus_effusus_H_Juncus_Jeff_scaffold_18_000663.1:0.227116,Carex_scoparia_H_Carex_Csco_scaffold_15_000720.1:0.177653)n1:0.0978727,(((Streptochaeta_angustifolia_strangu_006478:0,Streptochaeta_angustifolia_strangu_012406:0)n4:0.0861813,(Pharus_latifolius_Phala.12G144700.6:5e-09,((Pharus_latifolius_Phala.12G144700.5:5e-09,(Pharus_latifolius_Phala.12G144700:5e-09,Pharus_latifolius_Phala.12G144700.4:0.000526824)n8:5e-09)n7:5e-09,(Pharus_latifolius_Phala.12G144700.3:5e-09,Pharus_latifolius_Phala.12G144700.2:0.0041856)n9:5e-09)n6:5e-09)n5:0.0778881)n3:0.0300948,(((Brachypodium_distachyon_BRADI_4g35490v3:0.0738489,(Hordeum_spontaneum_WB01_007441_0124415:0.0109976,Hordeum_vulgareMorex_HORVU.MOREX.r3.5HG0497370:0.00630342)n13:0.106166)n12:0.0501527,(((Zizania_latifolia_GWHTBFHI027888:0.0508616,Zizania_latifolia_GWHTBFHI032694:0.0519824)n16:0.022587,(Leersia_perrieri_LPERR09G12840:0.0607434,Oryza_sativa_LOC_Os09g34910:0.0560472)n17:0.0234173)n15:0.042523,(Olyra_latifolia_Ola000448:0.0598668,(Dendrocalamus_sinicus_Dendrocalamus_sinicus_Dsi09B_2538921_2543074_Dsi09Bg02140.1_-1_CDS_4147815523_24630:0.0450689,((Ampelocalamus_luodianensis_Alu09Cg12830.2:0.0252595,Dendrocalamus_sinicus_Dendrocalamus_sinicus_Dsi09C_21678356_21682452_Dsi09Cg06700.1_1_CDS_4147819702_46033:0.0288085)n21:0.0142586,(Ampelocalamus_luodianensis_Alu09DXg24180.2:0.0262582,Dendrocalamus_sinicus_Dendrocalamus_sinicus_Dsi09A_33101894_33105965_Dsi09Ag10170.1_1_CDS_4147814146_45452:0.0277124)n22:0.00307915)n20:0.00768576)n19:0.000853973)n18:0.000948859)n14:0.0199295)n11:0.0206399,((Aristida_adscensionis_H_Aadptg000066l000086.1:0.0551564,(Stipagrostis_hirtigluma_H_Shi_ptg000012l_001377.1:0.00593621,Stipagrostis_hirtigluma_H_Shi_ptg000060l_000083.1:0.00230727)n25:0.0424287)n24:0.0228513,((Eragrostis_curvula_EJB05_42300:0.0666888,(Eleusine_coracana_ELECO.r07.6BG0483300:0.0188259,Eleusine_coracana_ELECO.r07.6AG0529270:0.0200054)n28:0.052245)n27:0.0352408,((Phragmites_australis_Phragmites_australis_PaChr17_27342257_27346349_evm.model.PaChr17.1025_1_CDS_4362403798_34631:0.0531301,Phragmites_australis_Phragmites_australis_PaChr20_23875550_23880101_evm.model.PaChr20.948_1_CDS_4362426238_42299:0.0470206)n30:0.0119343,(Chasmanthium_laxum_Chala.08G017100:0.0372598,(Panicum_hallii_Pahal.2G335900:0.0154896,(((Echinocloa_haploclada_eh_chr3.3016:0.0502989,(Dichantelium_oligosantes_H_DolKV779131.1000027.1:0.0347457,(ASEM_AUS1_H_AUS1CM014271.1004472.1:0.018755,ASEM_RSA5_H_RSA5chrom2001044.1:0.0172819)n37:0.0159145)n36:0.00487727)n35:0.00292842,(((Panicum_virgatum_Pavir.1NG004600:0.199826,Urochloa_fusta_Urofu.2G285500:7e-09)n40:0.036007,(Cenchrus_americanus_H_CamCM007988.2003034.1:0.0332369,Setaria_viridis_SEVIR_2G288800v2:0.0161067)n41:0.00642918)n39:0.00833647,((Digitaria_exilis_H_Dex2A-001454.1:0.00377095,Digitaria_exilis_H_Dex2B-001355.1:0.00264912)n43:0.0286475,(Digitaria_radicosa_Dra02G0280300.5:0.00109703,(((Digitaria_radicosa_Dra02G0280300.7:0.00164138,((Digitaria_radicosa_Dra02G0280300.3:0.000560996,((Digitaria_radicosa_Dra02G0280300.6:0,Digitaria_radicosa_Dra02G0280300.4:0)n51:5e-09,Digitaria_radicosa_Dra02G0280300.9:5e-09)n50:5e-09)n49:0.00168381,Digitaria_radicosa_Dra02G0280300.8:5e-09)n48:5e-09)n47:0.000546909,Digitaria_radicosa_Dra02G0280300.2:5e-09)n46:0.000820907,Digitaria_radicosa_Dra02G0280300:0.00136042)n45:0.00054579)n44:0.0312355)n42:0.0265551)n38:0.00201879)n34:0.00402173,((Dichantelium_oligosantes_H_DolKV782864.1000002.1:0.391337,(Sorghum_bicolor_SORBI_3002G268100:0.0149617,(Zea_mays_Zm00001eb318770:0.0369024,Zea_mays_Zm00001eb103030:0.0299917)n55:0.00940491)n54:0.0384383)n53:0.0146326,(Panicum_virgatum_Pavir.9KG362500:0.0221588,Panicum_virgatum_Pavir.2NG443800:0.0200663)n56:0.00865764)n52:0.00096196)n33:0.0197673)n32:0.00219636)n31:0.0233669)n29:0.0103816)n26:0.00751343)n23:0.0383981)n10:0.0384367)n2:0.0978727)n0;
```
