## Supplementary Dataset S1 for "Gene turnover and contingency facilitated the repeated evolution of C_4_ photosynthesis in grasses": OG0003750_tree.txt

```
((((Dendrocalamus_sinicus_Dendrocalamus_sinicus_Dsi09B_3460718_3462781_Dsi09Bg02930.1_-1_CDS_4147815760_44331:0.0462185,(Zizania_latifolia_GWHTBFHI032790:0.0765696,(Leersia_perrieri_LPERR09G11760:0.104513,Oryza_sativa_LOC_Os09g32700:0.0694539)n5:0.0394566)n4:0.0802915)n3:0.00993513,(Olyra_latifolia_Ola000589:0.107074,(Ampelocalamus_luodianensis_Alu04Cg05080.2:0.087468,Ampelocalamus_luodianensis_Alu09DXg23250.2:0.0374223)n7:0.00415803)n6:0.00536998)n2:0.0227589,(Brachypodium_distachyon_BRADI_4g34460v3:0.104364,((Hordeum_spontaneum_WB01_011452_0030214:0.00426307,Hordeum_vulgareMorex_HORVU.MOREX.r3.5HG0493400:0.00326773)n10:0.116521,(Hordeum_spontaneum_WB01_011452_0059551:0.004105,Hordeum_vulgareMorex_HORVU.MOREX.r3.5HG0493430:0.00316142)n11:0.124325)n9:0.0138138)n8:0.018999)n1:0.0263519,((Aristida_adscensionis_H_Aadptg000066l000026.1:0.0923313,(Stipagrostis_hirtigluma_H_Shi_ptg000012l_001312.1:0.00431307,Stipagrostis_hirtigluma_H_Shi_ptg000060l_000017.1:0.00141506)n14:0.0693031)n13:0.0462955,((Eragrostis_curvula_EJB05_42241:0.0632425,(Eleusine_coracana_ELECO.r07.6BG0493940:0.0141267,Eleusine_coracana_ELECO.r07.6AG0540700:0.0214645)n17:0.0727021)n16:0.0649012,((Phragmites_australis_Phragmites_australis_PaChr20_25686651_25688706_evm.model.PaChr20.1137_1_CDS_4362424202_35542:0.0363719,Phragmites_australis_Phragmites_australis_PaChr20_23008440_23010438_evm.model.PaChr20.856_1_CDS_4362426034_41456:0.0189016)n19:0.0409356,((Chasmanthium_laxum_Chala.08G030700:0.0155886,Chasmanthium_laxum_Chala.05G315600:0.0515841)n21:0.0752989,((((Panicum_virgatum_Pavir.2NG417100:0.0262133,(Panicum_virgatum_Pavir.5KG314900:5e-09,Panicum_virgatum_Pavir.2NG420500:0.00671038)n26:0.029075)n25:0.0136581,((((Digitaria_radicosa_Dra02G0269200:0.029714,Digitaria_radicosa_Dra04G0141700:0.0169367)n30:0.0240837,((Digitaria_exilis_H_Dex3A-003826.1:0.0238394,Digitaria_exilis_H_Dex3B-003832.1:0.0189182)n32:0.039739,(Digitaria_exilis_H_Dex2A-001388.1:0.0127879,Digitaria_exilis_H_Dex2B-001282.1:0.00725022)n33:0.0472645)n31:0.00525162)n29:0.00432078,((Echinocloa_haploclada_eh_chr3.2216:0.0569865,((Cenchrus_americanus_H_CamCM007988.2002937.1:0.0710964,(Setaria_viridis_SEVIR_2G274700v2:0.0146673,Setaria_viridis_SEVIR_3G427600v2:0.0450213)n38:0.00961857)n37:0.00895427,((Cenchrus_americanus_H_CamCM007986.2000409.1:0.0795131,Setaria_viridis_SEVIR_4G156200v2:0.0766647)n40:0.0128225,((ASEM_AUS1_H_AUS1CM014273.1003069.1:0.00836441,ASEM_RSA5_H_RSA5chrom4003217.1:0.0030406)n42:0.0495901,Dichantelium_oligosantes_H_DolKV777976.1000017.1:0.0313428)n41:0.00720704)n39:0.0156797)n36:0.00174219)n35:0.00476282,(ASEM_AUS1_H_AUS1CM014271.1004398.1:0.017615,ASEM_RSA5_H_RSA5chrom2004551.1:0.00851444)n43:0.0340334)n34:0.00378149)n28:0.00589869,(Urochloa_fusta_Urofu.2G270400:0,Urochloa_fusta_Urofu.J003800:0)n44:0.0565918)n27:0.0012967)n24:0.000144078,(((Setaria_viridis_SEVIR_3G007025v2:0.463341,Panicum_virgatum_Pavir.2NG434200:7e-09)n47:0.0456988,(Panicum_hallii_Pahal.5G241600:0.00369931,(Panicum_hallii_Pahal.5G242200:0.00586642,(Panicum_hallii_Pahal.2G322600:0.00308349,(Panicum_hallii_Pahal.4G255500:0.00286573,((Panicum_hallii_Pahal.5G242400:0.00648841,(Panicum_hallii_Pahal.5G241400:1.79e-07,Panicum_hallii_Pahal.4G255800:5e-09)n54:1.3e-08)n53:0.000130947,Panicum_hallii_Pahal.5G241900:0.0591094)n52:0.00130085)n51:5e-09)n50:5e-09)n49:5e-09)n48:0.0127735)n46:0.0150277,Dichantelium_oligosantes_H_DolKV776887.1000023.1:0.043308)n45:0.004812)n23:0.0427542,(Zea_mays_Zm00001eb102310:0.0559297,(Sorghum_bicolor_SORBI_3003G033700:0.0651806,Sorghum_bicolor_SORBI_3002G256400:0.0395986)n56:0.00439985)n55:0.0145595)n22:0.0143329)n20:0.019964)n18:0.0189623)n15:0.0106561)n12:0.0263519)n0;
```
