## Supplementary Dataset S1 for "Gene turnover and contingency facilitated the repeated evolution of C_4_ photosynthesis in grasses": OG0003751_tree.txt

```
(Tillandsia_fasciculata_H_Tillandsia_CM054931.1_000432.1:0.181762,((Pharus_latifolius_Phala.02G110800:0.069872,(Pharus_latifolius_Phala.02G126200:0.0549783,Pharus_latifolius_Phala.02G120600:0.0626742)n3:0.0267901)n2:0.124372,(((((Olyra_latifolia_Ola014416:0.424921,(Ampelocalamus_luodianensis_AluCtg01312g00020.2:0.227343,(Ampelocalamus_luodianensis_Alu07Cg14370.1:0.0571733,Ampelocalamus_luodianensis_Alu02Cg01170.1:0.0813252)n10:0.0259982)n9:0.0363663)n8:0.0527416,(((Olyra_latifolia_Ola011050:0.359368,Olyra_latifolia_Ola030571:0.123599)n13:0.0634665,Olyra_latifolia_Ola014417:0.374131)n12:0.100806,(Ampelocalamus_luodianensis_Alu02Dg17610.2:0.0883929,(Dendrocalamus_sinicus_Dendrocalamus_sinicus_Dsi02B_19749666_19750262_Dsi02Bg07420.1_-1_CDS_4147716874_40064:0.0772123,Dendrocalamus_sinicus_Dendrocalamus_sinicus_Dsi02A_17999309_17999761_Dsi02Ag07790.1_-1_CDS_4147710175_21469:0.0913726)n15:0.0262693)n14:0.0213828)n11:0.00237586)n7:0.0262434,(Ampelocalamus_luodianensis_AluCtg00996g00030.1:0.0733373,(Dendrocalamus_sinicus_Dendrocalamus_sinicus_Dsi08C_1208688_1215434_Dsi08Cg00890.1_1_CDS_4147808236_16166:0.120697,Dendrocalamus_sinicus_Dendrocalamus_sinicus_Dsi02B_19881988_19882527_Dsi02Bg07430.1_-1_CDS_4147716877_41753:0.103218)n17:0.055071)n16:0.0199272)n6:0.0311467,(Hordeum_spontaneum_WB01_001274_0260097:1.01413,(((Brachypodium_distachyon_BRADI_2g07090v3:0.120916,(Hordeum_vulgareMorex_HORVU.MOREX.r3.1HG0065530:0.0022192,(Hordeum_spontaneum_WB01_004145_0448957:0.0761605,Hordeum_spontaneum_WB01_004145_0748812:9e-09)n23:1e-09)n22:0.0751614)n21:0.080592,(Zizania_latifolia_GWHTBFHI020993:0.180945,(Leersia_perrieri_LPERR08G02000:0.108372,(Oryza_sativa_LOC_Os01g22030:0.508323,Oryza_sativa_LOC_Os08g03520:0.078901)n26:0.00876677)n25:0.00657829)n24:0.0194268)n20:0.0115279,(Brachypodium_distachyon_BRADI_1g02650v3:0.0417954,Brachypodium_distachyon_BRADI_1g02640v3:0.0308708)n27:0.168213)n19:0.0168213)n18:0.00186903)n5:0.0555922,(Phragmites_australis_Phragmites_australis_PaChr10_32923161_32924691_evm.model.PaChr10.1148_1_CDS_4362370775_36208:0.599193,(((Eragrostis_curvula_EJB05_55434:0.177211,Aristida_adscensionis_H_Aadptg000046l000004.1:0.0844543)n31:0.0310873,((Stipagrostis_hirtigluma_H_Shi_ptg000019l_000234.1:0.0328248,Stipagrostis_hirtigluma_H_Shi_ptg000027l_000092.1:0.00213421)n33:0.0755165,(Phragmites_australis_Phragmites_australis_PaChr6_17763731_17764360_evm.model.PaChr6.894_1_CDS_4362471046_27289:0.112557,(Urochloa_fusta_Urofu.1G159500:0.100835,Chasmanthium_laxum_Chala.05G111100:0.10968)n35:0.0301284)n34:0.0224759)n32:0.0157492)n30:0.0111331,((Chasmanthium_laxum_Chala.05G110900:0.102083,Phragmites_australis_Phragmites_australis_PaChr5_18165132_18165695_evm.model.PaChr5.850_1_CDS_4362463507_42420:0.128135)n37:0.0404739,((Stipagrostis_hirtigluma_H_Shi_ptg000019l_000031.1:0.0142357,Stipagrostis_hirtigluma_H_Shi_ptg000027l_000148.1:0.0175208)n39:0.174523,((Eleusine_coracana_ELECO.r07.2BG0184930:0.143718,Eragrostis_curvula_EJB05_55425:0.0904316)n41:0.0529615,((((Cenchrus_americanus_H_CamCM007984.2002811.1:0.239594,Setaria_viridis_SEVIR_7G261700v2:0.0778511)n45:0.042423,(ASEM_RSA5_H_RSA5chrom2001221.1:0.0277622,(ASEM_AUS1_H_AUS1CM014276.1002043.1:0.0470754,ASEM_AUS1_H_AUS1CM014271.1001092.1:0.0145015)n47:0.00161128)n46:0.0278222)n44:0.0419208,((Digitaria_exilis_H_Dex7B-001236.1:0.158193,Echinocloa_haploclada_eh_chr9.2771:0.118468)n49:0.0650355,(Panicum_virgatum_Pavir.7NG369000:0.23149,(Urochloa_fusta_Urofu.7G291000:0.0930865,(Panicum_virgatum_Pavir.7KG414600:0.0874802,Panicum_hallii_Pahal.7G303100:0.0995911)n52:0.0302553)n51:0.0272073)n50:0.00302303)n48:0.0248229)n43:0.0442414,((Panicum_hallii_Pahal.4G314500:0.0483247,(Panicum_virgatum_Pavir.4NG061300:0.0573492,Panicum_virgatum_Pavir.4KG064900:0.045655)n55:0.0315407)n54:0.0639076,(Echinocloa_haploclada_eh_chr9.2660:0.136368,Sorghum_bicolor_SORBI_3006G228000:0.190243)n56:0.0327945)n53:0.00364383)n42:0.0375306)n40:0.0189388)n38:0.0241878)n36:0.0389181)n29:0.0212728)n28:0.0151269)n4:0.0434991)n1:0.181762)n0;
```
