## Supplementary Dataset S1 for "Gene turnover and contingency facilitated the repeated evolution of C_4_ photosynthesis in grasses": OG0003752_tree.txt

```
((Carex_scoparia_H_Carex_Csco_scaffold_7_000044.1:0.374988,((Tillandsia_fasciculata_H_Tillandsia_CM054949.1_000356.1:0.0286955,Tillandsia_fasciculata_H_Tillandsia_CM054950.1_000464.1:0.0159237)n3:0.0115815,((Ananas_comosus_H_Ananas_contig20_000743.1:5e-09,Ananas_comosus_H_Ananas_contig20_000006.1:0.00207742)n5:0.02352,Ananas_comosus_H_Ananas_contig15_000009.1:0.0299158)n4:0.00332398)n2:0.01421)n1:0.0314487,(Streptochaeta_angustifolia_strangu_013601:0.0742633,(Pharus_latifolius_Phala.12G055300:0.129963,((((Zizania_latifolia_GWHTBFHI027290:0.0354801,Zizania_latifolia_GWHTBFHI033419:0.0332346)n11:0.0359045,(Leersia_perrieri_LPERR09G04390:0.0946701,Oryza_sativa_LOC_Os09g16910:0.0242477)n12:0.0390752)n10:0.0381817,((((Ampelocalamus_luodianensis_Alu09DXg17230.2:0.0344043,Olyra_latifolia_Ola005904:0.0755917)n16:0.0110383,Dendrocalamus_sinicus_Dendrocalamus_sinicus_Dsi09B_12299160_12300530_Dsi09Bg07490.1_-1_CDS_4147817128_18446:0.0438005)n15:0.00700057,(Ampelocalamus_luodianensis_Alu09Cg04660.1:0.0196267,Dendrocalamus_sinicus_Dendrocalamus_sinicus_Dsi09C_11557417_11558781_Dsi09Cg01890.1_1_CDS_4147818259_29703:0.0188333)n17:0.024185)n14:0.0186988,(Brachypodium_distachyon_BRADI_4g28300v3:0.0510391,(Hordeum_vulgareMorex_HORVU.MOREX.r3.5HG0474190:5e-09,(Hordeum_spontaneum_WB01_002017_1189160:0.420042,Hordeum_spontaneum_WB01_005522_0172911:4.5e-09)n20:5e-10)n19:0.0449072)n18:0.0322422)n13:0.00750696)n9:0.0226969,((Aristida_adscensionis_H_Aadptg000066l000446.1:0.0508121,(Stipagrostis_hirtigluma_H_Shi_ptg000012l_000759.1:0.00460103,Stipagrostis_hirtigluma_H_Shi_ptg000067l_000084.1:0.00610619)n23:0.0364646)n22:0.0168807,((Eragrostis_curvula_EJB05_42663:0.0584865,(Eleusine_coracana_ELECO.r07.6BG0486150:0.0206005,Eleusine_coracana_ELECO.r07.6AG0532630:0.0108294)n26:0.0536481)n25:0.0457785,((Phragmites_australis_Phragmites_australis_PaChr17_15076955_15078325_evm.model.PaChr17.273_1_CDS_4362404436_5613:0.0534111,Phragmites_australis_Phragmites_australis_PaChr20_13586349_13587698_evm.model.PaChr20.289_1_CDS_4362424774_21261:0.0466501)n28:0.0158493,(Chasmanthium_laxum_Chala.01G051600:0.0443881,((Sorghum_bicolor_SORBI_3002G174900:0.0314263,Zea_mays_Zm00001eb310290:0.046623)n31:0.0385681,(((((Echinocloa_haploclada_eh_chr3.1964:0.0402373,Dichantelium_oligosantes_H_DolKV777950.1000001.1:0.0316757)n36:0.00521738,(Panicum_hallii_Pahal.2G233700:0.0184904,(Panicum_virgatum_Pavir.2KG285600:0.0202818,Panicum_virgatum_Pavir.2NG179800:0.0218111)n38:0.00242346)n37:0.00502197)n35:0.0076683,((ASEM_RSA5_H_RSA5chrom2001641.1:0.0152592,(ASEM_AUS1_H_AUS1CM014271.1001524.1:0.00751503,ASEM_AUS1_H_AUS1CM014271.1001529.1:0.00239252)n41:0.00519658)n40:0.0255434,(Digitaria_radicosa_Dra02G0199500:0.0278864,(Digitaria_exilis_H_Dex2A-003650.1:0.00651296,Digitaria_exilis_H_Dex2B-003596.1:0.00518878)n43:0.020277)n42:0.0137736)n39:0.00482902)n34:0.00289841,((Cenchrus_americanus_H_CamCM007988.2002078.1:0.0306412,Setaria_viridis_SEVIR_2G187200v2:0.0192422)n45:0.0171063,Urochloa_fusta_Urofu.2G178800:0.047587)n44:0.00325048)n33:0.00848071,((((Dichantelium_oligosantes_H_DolKV775887.1000009.1:0.0307672,(Digitaria_radicosa_Dra04G0206600:0.0183668,(Digitaria_exilis_H_Dex4A-001554.1:0.0133989,Digitaria_exilis_H_Dex4B-001498.1:0.0116438)n51:0.0256925)n50:0.0124377)n49:0.00514054,(Setaria_viridis_SEVIR_4G261400v2:0.0175702,Cenchrus_americanus_H_CamCM007986.2003932.1:0.0389703)n52:0.00876205)n48:0.00109022,(Urochloa_fusta_Urofu.4G024200:0.0260125,(Panicum_hallii_Pahal.4G031500:0.0219784,(Panicum_virgatum_Pavir.4KG385700:0.0151304,Panicum_virgatum_Pavir.4NG284300:0.0155253)n55:0.00383787)n54:0.00888936)n53:0.00321693)n47:0.0152188,(ASEM_AUS1_H_AUS1CM014275.1002754.1:0.0442134,Echinocloa_haploclada_eh_chr8.1762:0.0381632)n56:0.00610251)n46:0.000678057)n32:0.0153839)n30:0.0149068)n29:0.0174681)n27:0.0104315)n24:0.00988101)n21:0.0352778)n8:0.0521606)n7:0.0547934)n6:0.0314487)n0;
```
