## Supplementary Dataset S1 for "Gene turnover and contingency facilitated the repeated evolution of C_4_ photosynthesis in grasses": OG0003753_tree.txt

```
((Streptochaeta_angustifolia_strangu_003172:0.18379,Streptochaeta_angustifolia_strangu_022055:0.212069)n1:0.0852142,((Eleusine_coracana_ELECO.r07.6BG0476180:0.0560238,(((((Hordeum_spontaneum_WB01_002223_0424279:5e-09,Hordeum_vulgareMorex_HORVU.MOREX.r3.5HG0470970:5e-09)n8:0.154175,(Ampelocalamus_luodianensis_Alu09Cg03340.2:0.0182799,Dendrocalamus_sinicus_Dendrocalamus_sinicus_DsiCtg00035b_16306_20995_DsiCtg00035bg00010.1_1_CDS_4147846447_34861:0.023714)n9:0.0446997)n7:0.0536989,(((Dichantelium_oligosantes_H_DolKV778319.1000002.1:0.210132,(Sorghum_bicolor_SORBI_3002G151700:0.0853898,(Dichantelium_oligosantes_H_DolKV773380.1000002.1:0.0435565,((((Digitaria_radicosa_Dra02G0182900:0.0197181,(Digitaria_exilis_H_Dex2A-000834.1:0.000916829,Digitaria_exilis_H_Dex2B-000766.1:0.00668988)n19:0.035044)n18:0.0435533,(Panicum_virgatum_Pavir.2KG091100:0.0356286,Panicum_virgatum_Pavir.2NG254900:0.0370862)n20:0.0565301)n17:0.00855346,(Echinocloa_haploclada_eh_chr3.1684:0.0802539,(ASEM_AUS1_H_AUS1CM014271.1003729.1:0.0180979,ASEM_RSA5_H_RSA5chrom2003887.1:0.0136001)n22:0.0517978)n21:0.00728493)n16:0.00199814,((Setaria_viridis_SEVIR_2G168750v2:0.0695788,(Cenchrus_americanus_H_CamLKME02050306.1000001.1:5e-09,Cenchrus_americanus_H_CamLKME02010277.1000001.1:5e-09)n25:0.0517644)n24:0.0206474,Urochloa_fusta_Urofu.2G156300:0.0427572)n23:0.0166142)n15:0.00664267)n14:0.0236508)n13:0.0181742)n12:0.0448143,(Sorghum_bicolor_SORBI_3002G151800:0.0669963,(((Panicum_hallii_Pahal.2G201600:0.0282971,(Panicum_virgatum_Pavir.2KG091300:0.0228644,(Panicum_virgatum_Pavir.2KG091200:0.0235284,Panicum_virgatum_Pavir.2NG254800:0.0143745)n31:0.00446333)n30:0.0018357)n29:0.0182887,(Urochloa_fusta_Urofu.2G156500:0.0926921,Setaria_viridis_SEVIR_2G168700v2:0.0310622)n32:0.0138033)n28:0.00672485,(ASEM_AUS1_H_AUS1CM014271.1003730.1:0.0532858,(Dichantelium_oligosantes_H_DolKV780029.1000001.1:0.0556632,(Echinocloa_haploclada_eh_chr3.1685:0.0510229,(Digitaria_radicosa_Dra02G0183000:0.0347732,(Digitaria_exilis_H_Dex2A-000835.1:0.00295547,Digitaria_exilis_H_Dex2B-000767.1:0.00558881)n37:0.0192115)n36:0.0337737)n35:0.00516695)n34:0.00459496)n33:0.00710002)n27:0.0192092)n26:0.0259236)n11:0.025505,(Phragmites_australis_Phragmites_australis_PaChr20_10382654_10386302_evm.model.PaChr20.167_1_CDS_4362424504_35118:0.0460134,(Eragrostis_curvula_EJB05_44669:0.0111544,Eragrostis_curvula_EJB05_51130:0.00601423)n39:0.144257)n38:0.0211985)n10:0.0147895)n6:0.00567537,((Sorghum_bicolor_SORBI_3002G152100:0.108218,(Chasmanthium_laxum_Chala.01G067500:0.0909132,(Dichantelium_oligosantes_H_DolKV780515.1000001.1:0.0487334,((Urochloa_fusta_Urofu.2G156600:0.104387,(Echinocloa_haploclada_eh_chr3.1686:0.0468254,(Digitaria_radicosa_Dra02G0183100:0.0928022,(Digitaria_exilis_H_Dex2A-000836.1:0.00507162,Digitaria_exilis_H_Dex2B-000768.1:0.0239725)n48:0.0273862)n47:0.0254724)n46:0.00884178)n45:0.00480223,((ASEM_RSA5_H_RSA5chrom2003888.1:0.0391909,ASEM_AUS1_H_AUS1CM014271.1003731.1:0.0132037)n50:0.0228067,(Panicum_hallii_Pahal.2G201700:0.0159686,(Panicum_virgatum_Pavir.2KG091400:0.0543671,Panicum_virgatum_Pavir.2NG254700:0.0252705)n52:0.0080185)n51:0.0198059)n49:0.00334191)n44:0.00677457)n43:0.0200319)n42:0.0100473)n41:0.0116725,Phragmites_australis_Phragmites_australis_PaChr20_10408170_10410173_evm.model.PaChr20.168_1_CDS_4362424506_35962:0.103843)n40:0.0115382)n5:0.0095078,Eragrostis_curvula_EJB05_51132:0.108862)n4:0.0120958)n3:0.0430248,(Aristida_adscensionis_H_Aadptg000015l000093.1:0.0640339,((Stipagrostis_hirtigluma_H_Shi_ptg000024l_000056.1:0.00279067,Stipagrostis_hirtigluma_H_Shi_ptg000111l_000077.1:0.00277714)n55:0.00568536,(Stipagrostis_hirtigluma_H_Shi_ptg000023l_000040.1:0.0066023,Stipagrostis_hirtigluma_H_Shi_ptg000023l_000039.1:0.00781789)n56:0.00549089)n54:0.0437442)n53:0.0428636)n2:0.0852142)n0;
```
