## Supplementary Dataset S1 for "Gene turnover and contingency facilitated the repeated evolution of C_4_ photosynthesis in grasses": OG0003754_tree.txt

```
((((Streptochaeta_angustifolia_strangu_025717:0.157113,Streptochaeta_angustifolia_strangu_031781:0.95388)n3:0.052677,Streptochaeta_angustifolia_strangu_031782:0.156115)n2:0.0303839,Pharus_latifolius_Phala.03G107000:0.161091)n1:0.0285728,(((Leersia_perrieri_LPERR07G11290:0.0510931,Oryza_sativa_LOC_Os07g27810:0.0339183)n6:0.0395179,(Zizania_latifolia_GWHTBFHI036171:0.0321333,Zizania_latifolia_GWHTBFHI037371:0.0630969)n7:0.04149)n5:0.0490236,(((Brachypodium_distachyon_BRADI_1g28467v3:0.0792565,Brachypodium_distachyon_BRADI_1g28490v3:0.032331)n10:0.035366,((Olyra_latifolia_Ola014391:0.0934616,((Aristida_adscensionis_H_Aadptg000038l000112.1:0.0793168,((Stipagrostis_hirtigluma_H_Shi_ptg000031l_000461.1:0.00603532,Stipagrostis_hirtigluma_H_Shi_ptg000051l_000141.1:0.00291173)n16:0.0425941,(Eragrostis_curvula_EJB05_12805:0.0687311,(Eleusine_coracana_ELECO.r07.UnG0719420:0.00715781,Eleusine_coracana_ELECO.r07.7AG0566050:0.0150215)n18:0.0412937)n17:0.0831258)n15:0.0229236)n14:0.0248616,((Phragmites_australis_Phragmites_australis_PaChr15_15263530_15267885_evm.model.PaChr15.589_1_CDS_4362397093_18230:0.0452775,Phragmites_australis_Phragmites_australis_PaChr16_13595445_13599763_evm.model.PaChr16.897_1_CDS_4362402355_22445:0.0516837)n20:0.0149802,(Chasmanthium_laxum_Chala.10G107100:0.0444932,(((Panicum_hallii_Pahal.2G120500:0.0321947,(Panicum_virgatum_Pavir.2KG223200:0.0313502,Panicum_virgatum_Pavir.2NG271000:0.0201135)n25:0.00967914)n24:0.0102487,(((Digitaria_exilis_H_Dex2B-003820.1:0,Digitaria_exilis_H_DexUA-001866.1:0)n28:0.00603184,Digitaria_exilis_H_Dex2A-003868.1:0.0111418)n27:0.0372439,((Urochloa_fusta_Urofu.2G119300:0.0383612,(Setaria_viridis_SEVIR_2G132300v2:0.028432,(ASEM_AUS1_H_AUS1CM014271.1001817.1:0.0158098,ASEM_RSA5_H_RSA5chrom2003725.1:0.0106844)n32:0.00968291)n31:0.00827097)n30:0.00567041,(Digitaria_radicosa_Dra02G0163400:0.0638657,(Echinocloa_haploclada_eh_chr3.1522:0.0379015,Cenchrus_americanus_H_CamCM007988.2002883.1:0.0409041)n34:0.0126665)n33:0.0159584)n29:0.00672615)n26:0.00504048)n23:0.0139944,(Sorghum_bicolor_SORBI_3002G128800:0.0299369,(Zea_mays_Zm00001eb306650:0.0269308,Zea_mays_Zm00001eb096510:0.0285273)n36:0.00316969)n35:0.0100145)n22:0.019797)n21:0.0219252)n19:0.0112024)n13:0.0708065)n12:0.0162247,(((((Hordeum_vulgareMorex_HORVU.MOREX.r3.3HG0243470:0.00623004,Hordeum_spontaneum_WB01_001964_0774359:5e-09)n41:0.0393594,(Hordeum_vulgareMorex_HORVU.MOREX.r3.2HG0176300:0.00487094,((Hordeum_spontaneum_WB01_005547_0134531:0.0352047,(Hordeum_spontaneum_WB01_002976_1090348:0.0238219,Hordeum_spontaneum_WB01_002976_1094229:5e-09)n45:0.131437)n44:0.0255527,Hordeum_spontaneum_WB01_002025_0259939:0.0133739)n43:0.00148599)n42:0.0149681)n40:0.0265114,(Dichantelium_oligosantes_H_DolKV775464.1000001.1:0.360277,Sorghum_bicolor_SORBI_3001G269650:0.241564)n46:0.291315)n39:0.0499049,(Hordeum_vulgareMorex_HORVU.MOREX.r3.3HG0227220:0.0130943,(Dichantelium_oligosantes_H_DolKV778298.1000005.1:9e-09,((Hordeum_spontaneum_WB01_006312_0137741:0.0145416,(Hordeum_spontaneum_WB01_016719_0026295:0.0259116,Hordeum_spontaneum_WB01_000514_1342090:0.0206289)n51:0.00100244)n50:0.0181756,Hordeum_spontaneum_WB01_002266_0478881:0.0799329)n49:0.00888144)n48:0.0118675)n47:0.00658295)n38:0.0260947,(Hordeum_spontaneum_WB01_002360_0432548:5e-09,Hordeum_vulgareMorex_HORVU.MOREX.r3.3HG0308570:0.00230128)n52:0.0340848)n37:0.013498)n11:0.00149978)n9:0.0324665,((Ampelocalamus_luodianensis_Alu07Cg14780.2:0.0326949,Dendrocalamus_sinicus_Dendrocalamus_sinicus_Dsi07C_24636216_24638956_Dsi07Cg11340.1_-1_CDS_4147800064_21203:0.0213173)n54:6e-09,(Ampelocalamus_luodianensis_Alu07Dg10290.2:0.0287978,(Dendrocalamus_sinicus_Dendrocalamus_sinicus_Dsi07B_16041809_16044520_Dsi07Bg07620.1_1_CDS_4147795051_42011:0.0201534,Dendrocalamus_sinicus_Dendrocalamus_sinicus_Dsi07A_14409608_14413887_Dsi07Ag07950.1_1_CDS_4147791175_20611:0.0330966)n56:0.00640105)n55:0.00702151)n53:0.00589833)n8:0.0371757)n4:0.0285728)n0;
```
