## Supplementary Dataset S1 for "Gene turnover and contingency facilitated the repeated evolution of C_4_ photosynthesis in grasses": OG0003755_tree.txt

```
((Ananas_comosus_H_Ananas_contig9_000868.1:0.0406851,Tillandsia_fasciculata_H_Tillandsia_CM054934.1_000294.1:0.0392347)n1:0.153107,((Streptochaeta_angustifolia_strangu_011852:0.0746004,(((Zizania_latifolia_GWHTBFHI001610:0.0731012,(Oryza_sativa_LOC_Os10g37660:0.0631241,Leersia_perrieri_LPERR10G12300:0.0828696)n7:0.0175916)n6:0.0384431,(((Brachypodium_distachyon_BRADI_3g31410v3:0.092475,(Hordeum_spontaneum_WB01_009588_0039321:0.0038722,Hordeum_vulgareMorex_HORVU.MOREX.r3.1HG0050920:0.00162035)n11:0.111236)n10:0.0475751,(Olyra_latifolia_Ola012242:0.0962938,(Dendrocalamus_sinicus_Dendrocalamus_sinicus_Dsi10B_24959019_24960542_Dsi10Bg06960.1_-1_CDS_4147826092_4408:0.0553465,((Ampelocalamus_luodianensis_Alu10Dg03090.2:0.0482723,Dendrocalamus_sinicus_Dendrocalamus_sinicus_Dsi10B_24948779_24956574_Dsi10Bg06950.1_-1_CDS_4147826089_2719:0.0542469)n15:0.00966176,((Ampelocalamus_luodianensis_Alu07Cg11270.1:0.272089,(Ampelocalamus_luodianensis_Alu10Cg09290.2:0.0224757,Ampelocalamus_luodianensis_Alu10Cg09300.3:0.0297415)n18:0.00370347)n17:0.00780315,(Dendrocalamus_sinicus_Dendrocalamus_sinicus_Dsi04A_9909336_9913625_Dsi04Ag06580.1_1_CDS_4147748761_23847:0.0513186,Dendrocalamus_sinicus_Dendrocalamus_sinicus_Dsi10C_19985697_19990076_Dsi10Cg05570.1_-1_CDS_4147828495_49440:0.027344)n19:0.00303822)n16:0.0207654)n14:0.00779137)n13:0.000865708)n12:0.0129419)n9:0.00285869,(((ASEM_AUS1_H_AUS1CM014271.1001920.1:0.084096,(Panicum_hallii_Pahal.2G105800:0.0153066,(Panicum_virgatum_Pavir.2KG229000:0.0266407,Panicum_virgatum_Pavir.2NG285900:0.0228381)n24:0.0123125)n23:0.0322383)n22:0.0660663,(Aristida_adscensionis_H_Aadptg000100l000183.1:0.141511,Aristida_adscensionis_H_Aadptg000100l000184.1:0.106689)n25:0.0118543)n21:0.0234315,((((Aristida_adscensionis_H_Aadptg000008l001327.1:0.0624,Aristida_adscensionis_H_Aadptg000008l001286.1:0.0730225)n29:0.0392473,(Stipagrostis_hirtigluma_H_Shi_ptg000025l_001958.1:0.0859135,Stipagrostis_hirtigluma_H_Shi_ptg000025l_001957.1:0.0904738)n30:0.0198306)n28:0.00936563,((Chasmanthium_laxum_Chala.03G036700:0.0619742,((Zea_mays_Zm00001eb021270:0.0575063,Sorghum_bicolor_SORBI_3001G322500:0.0355647)n34:0.0716131,((((Digitaria_radicosa_Dra09G0288400.2:5e-09,Digitaria_radicosa_Dra09G0288400:5e-09)n38:0.0538535,(Digitaria_exilis_H_Dex9A-001665.1:0.0158678,Digitaria_exilis_H_Dex9B-001670.1:0.011794)n39:0.040821)n37:0.0251905,(((Dichantelium_oligosantes_H_DolKV775120.1000009.1:0.0459821,(Urochloa_fusta_Urofu.9G374100:0.0735612,(Cenchrus_americanus_H_CamCM007986.2001022.1:0.122833,Setaria_viridis_SEVIR_9G356700v2:0.0230581)n44:0.0357213)n43:0.0105755)n42:0.00667272,(Panicum_hallii_Pahal.9G412900:0.0232519,Panicum_virgatum_Pavir.9NG500400:0.0316078)n45:0.0348546)n41:0.00532078,Panicum_virgatum_Pavir.4KG080900:0.18001)n40:0.0200011)n36:0.00916309,((ASEM_AUS1_H_AUS1CM014278.1003277.1:0.0182803,ASEM_RSA5_H_RSA5chrom9005197.1:0.0112371)n47:0.0515766,Echinocloa_haploclada_eh_chr1.3578:0.076166)n46:0.00985508)n35:0.0276045)n33:0.0323722)n32:0.0153388,(Phragmites_australis_Phragmites_australis_PaChr25_17287186_17292365_evm.model.PaChr25.726_1_CDS_4362439261_39814:0.0684568,Phragmites_australis_Phragmites_australis_PaChr18_24329922_24334700_evm.model.PaChr18.918_1_CDS_4362409453_34229:0.0472059)n48:0.0052451)n31:0.0121705)n27:0.0151667,((Eleusine_coracana_ELECO.r07.2AG0114120:0.0141728,Eleusine_coracana_ELECO.r07.2BG0167930:0.020671)n50:0.0390579,(Eragrostis_curvula_EJB05_23684:0.112538,(Eragrostis_curvula_EJB05_57087:0.00437853,Eragrostis_curvula_EJB05_46964:0.00281378)n52:0.0551865)n51:0.00613183)n49:0.040704)n26:0.0341194)n20:0.00379104)n8:0.0148627)n5:0.0193838,Olyra_latifolia_Ola023022:0.147369)n4:0.0163744)n3:0.035272,((Pharus_latifolius_Phala.11G039800.4:0,Pharus_latifolius_Phala.11G039800.3:0)n54:0.0237039,(Pharus_latifolius_Phala.11G039800:0.00161529,(Pharus_latifolius_Phala.11G039800.2:0,Pharus_latifolius_Phala.11G039800.5:0)n56:0.00787539)n55:0.00192168)n53:0.109369)n2:0.153107)n0;
```
