## Supplementary Dataset S1 for "Gene turnover and contingency facilitated the repeated evolution of C_4_ photosynthesis in grasses": OG0003756_tree.txt

```
((Olyra_latifolia_Ola026061:0.244704,((Oryza_sativa_LOC_Os09g08890:0.0185897,((Hordeum_vulgareMorex_HORVU.MOREX.r3.4HG0336070:0.0157875,(Hordeum_vulgareMorex_HORVU.MOREX.r3.4HG0387930:0.0364784,(Hordeum_vulgareMorex_HORVU.MOREX.r3.4HG0399430:0.00474024,((Hordeum_vulgareMorex_HORVU.MOREX.r3.UnG0783880:0,Hordeum_vulgareMorex_HORVU.MOREX.r3.UnG0761100:0)n9:5e-09,(Hordeum_vulgareMorex_HORVU.MOREX.r3.3HG0223010:0.00707782,(Hordeum_vulgareMorex_HORVU.MOREX.r3.1HG0039590:0.00959756,Hordeum_vulgareMorex_HORVU.MOREX.r3.1HG0039490:0.004733)n11:5e-09)n10:5e-09)n8:5e-09)n7:5e-09)n6:5e-09)n5:0.0443564,(Pharus_latifolius_Phala.07G072000:0.0845449,(Ampelocalamus_luodianensis_AluCtg02330g00150.2:5e-09,(Zizania_latifolia_GWHTBFHI020059:0.00708881,((Dendrocalamus_sinicus_Dendrocalamus_sinicus_DsiCtg00122_275380_275946_DsiCtg00122g00250.1_1_CDS_4147847710_6731:5e-09,((Eleusine_coracana_ELECO.r07.7BG0585990:0.132116,(Eragrostis_curvula_EJB05_14502:0.0390827,Eragrostis_curvula_EJB05_35288:0.0290692)n19:0.0436566)n18:0.115901,(Chasmanthium_laxum_Chala.10G022600:0.126543,((Zea_mays_Zm00001eb299530:0.0923936,((Urochloa_fusta_Urofu.2G027200:0.116582,(((Setaria_viridis_SEVIR_2G031900v2:0.0101343,Setaria_viridis_SEVIR_9G025900v2:0.00615387)n27:0.0338486,(Dichantelium_oligosantes_H_DolKV775350.1000001.1:0.0694285,((ASEM_RSA5_H_RSA5chrom3005245.1:0.0712733,ASEM_AUS1_H_AUS1CM014272.1000463.1:0.0140769)n30:0.038034,(ASEM_AUS1_H_AUS1CM014271.1002946.1:0.0926564,ASEM_RSA5_H_RSA5chrom2003113.1:0.018845)n31:0.00209389)n29:0.0474442)n28:0.014867)n26:0.0540556,(((Echinocloa_haploclada_eh_chr3.305:0.0259719,Echinocloa_haploclada_eh_chr7.1827:0.0163702)n34:0.0490987,((Panicum_hallii_Pahal.2G021100:0.014934,(Panicum_virgatum_Pavir.2KG046400:0.017455,((Panicum_virgatum_Pavir.2NG576900:0.0165608,(Panicum_virgatum_Pavir.2NG094500:0.00742653,Panicum_virgatum_Pavir.2NG139200:0.0196608)n40:0.010235)n39:5e-09,(Panicum_virgatum_Pavir.J538100:0.005577,Panicum_virgatum_Pavir.2NG034800:0.00519549)n41:0.00738587)n38:0.0106368)n37:0.0082163)n36:0.0167488,(Setaria_viridis_SEVIR_3G076800v2:0.0189676,(Cenchrus_americanus_H_CamCM007988.2002284.1:0.0437452,Cenchrus_americanus_H_CamCM007982.2003085.1:0.0549129)n43:0.00610143)n42:0.0116536)n35:0.0122115)n33:0.0101729,(ASEM_AUS1_H_AUS1CM014277.1003012.1:0.0228194,(ASEM_RSA5_H_RSA5chrom8002762.1:0.112684,ASEM_RSA5_H_RSA5chrom8002763.1:0.00941056)n45:0.00104562)n44:0.0213604)n32:0.00237338)n25:0.0378828)n24:0.0042092,(Sorghum_bicolor_SORBI_3002G027800:0.0290906,(Panicum_virgatum_Pavir.2NG019200:0.00935497,Panicum_virgatum_Pavir.2NG031900:0.00844745)n47:0.0323937)n46:0.0350702)n23:0.00389669)n22:0.111781,(Digitaria_radicosa_Dra09G0397900:0.0281234,((Digitaria_exilis_H_Dex7A-001799.1:0.0567843,Digitaria_exilis_H_Dex7B-001851.1:0.0414629)n50:0.055861,(Digitaria_exilis_H_Dex2A-000158.1:0.0113148,Digitaria_exilis_H_Dex2B-000151.1:0.00518696)n51:0.0201322)n49:0.00223692)n48:0.0148527)n21:0.0933379)n20:0.0419314)n17:0.054971)n16:0.00266128,(Stipagrostis_hirtigluma_H_Shi_ptg000018l_000845.1:0.205549,(Pharus_latifolius_Phala.M068300:5e-09,(Pharus_latifolius_Phala.M066500:5e-09,(Pharus_latifolius_Phala.M040900:0,Pharus_latifolius_Phala.M013700:0)n55:5e-09)n54:5e-09)n53:0.00725081)n52:0.00597117)n15:5e-09)n14:7e-09)n13:0.00207398)n12:0.000230442)n4:5.8616e-05)n3:0.0128123,Pharus_latifolius_Phala.07G104000:0.0524007)n2:0.0058223)n1:0.00870387,(Phragmites_australis_Phragmites_australis_PaChr23_4854933_4856787_evm.model.PaChr23.312_1_CDS_4362434443_9926:0.153614,Phragmites_australis_Phragmites_australis_PaChr3_27730611_27730783_evm.model.PaChr3.1646_1_CDS_4362444247_12910:0.0246208)n56:0.0166775)n0;
```
