## Supplementary Dataset S1 for "Gene turnover and contingency facilitated the repeated evolution of C_4_ photosynthesis in grasses": OG0003757_tree.txt

```
(Streptochaeta_angustifolia_strangu_006843:0.367397,((Eragrostis_curvula_EJB05_26945:0.0102099,Eragrostis_curvula_EJB05_26940:0.00835873)n2:0.26261,((Phragmites_australis_Phragmites_australis_PaChr10_1064554_1067369_evm.model.PaChr10.53_1_CDS_4362371961_25281:0.134561,(Digitaria_exilis_H_Dex3A-002448.1:0.0432435,Digitaria_exilis_H_Dex3B-002421.1:0.0380259)n5:0.194277)n4:0.0348338,(ASEM_RSA5_H_RSA5chrom8001715.1:0.170361,((Eleusine_coracana_ELECO.r07.9BG0718730:0.212281,Eleusine_coracana_ELECO.r07.9AG0692840:0.140413)n8:0.135948,(ASEM_RSA5_H_RSA5chrom3004934.1:0.426597,((Phragmites_australis_Phragmites_australis_PaChr10_929325_930583_evm.model.PaChr10.49_1_CDS_4362371871_29898:0.224261,(((Chasmanthium_laxum_Chala.09G011600:0.119202,(Urochloa_fusta_Urofu.8G220200:0.199119,Eleusine_coracana_ELECO.r07.9AG0692750:0.161906)n15:0.0333234)n14:0.0454031,((Digitaria_radicosa_Dra08G0153100:0.0873698,((Setaria_viridis_SEVIR_2G015901v2:0.0320622,(Setaria_viridis_SEVIR_8G186266v2:0.0385813,(Setaria_viridis_SEVIR_8G199800v2:0.0240159,(Setaria_viridis_SEVIR_2G015951v2:0.0640167,Setaria_viridis_SEVIR_8G250466v2:0.037296)n22:0.00551557)n21:0.0139501)n20:0.00139501)n19:0.000155002,(Setaria_viridis_SEVIR_8G189100v2:0.00859393,Setaria_viridis_SEVIR_8G252400v2:0.0218748)n23:0.0610937)n18:0.00678819)n17:0.112204,Cenchrus_americanus_H_CamCM007988.2002499.1:0.12516)n16:0.0406156)n13:0.0155382,((Chasmanthium_laxum_Chala.09G025100:0.141099,(((Chasmanthium_laxum_Chala.02G014800:0.173722,Chasmanthium_laxum_Chala.02G012500:0.0409549)n28:0.0933672,(((ASEM_RSA5_H_RSA5chrom8001137.1:0.00804457,ASEM_RSA5_H_RSA5chrom8001138.1:0.00593009)n31:0.00834131,(ASEM_AUS1_H_AUS1CM014277.1001345.1:0.0143191,(ASEM_AUS1_H_AUS1CM014277.1001350.1:0.01102,ASEM_AUS1_H_AUS1CM014277.1001346.1:0.0048912)n33:0.00761961)n32:0.00520116)n30:0.128342,(Digitaria_radicosa_Dra08G0121300:0.0401031,((Digitaria_exilis_H_Dex8A-000817.1:0,Digitaria_exilis_H_DexUA-003430.1:0)n36:0.00425593,Digitaria_exilis_H_Dex8B-000784.1:0.00753263)n35:0.0508952)n34:0.0949002)n29:0.0203041)n27:0.019568,(((Panicum_virgatum_Pavir.7KG034900:0.122295,((ASEM_AUS1_H_AUS1CM014277.1002014.1:0.0208031,(ASEM_RSA5_H_RSA5chrom3004933.1:0.053071,(ASEM_RSA5_H_RSA5chrom3004929.1:0.0850346,ASEM_RSA5_H_RSA5chrom8001709.1:0.00700742)n43:0.000700742)n42:7.78602e-05)n41:0.0100356,ASEM_RSA5_H_RSA5chrom3004932.1:0.119937)n40:0.0133263)n39:0.0274303,Dichantelium_oligosantes_H_DolKV775258.1000001.1:0.0898599)n38:0.0282355,Chasmanthium_laxum_Chala.09G011400:0.0661764)n37:0.0213057)n26:0.0443204)n25:0.039418,(((Panicum_virgatum_Pavir.7KG002000:0.159087,(Digitaria_exilis_H_Dex6A-000244.1:0.101911,Setaria_viridis_SEVIR_8G188500v2:0.088014)n47:0.0236911)n46:0.043149,Dichantelium_oligosantes_H_DolKV772668.1000001.1:0.150256)n45:0.0540684,(Hordeum_vulgareMorex_HORVU.MOREX.r3.3HG0324740:0.708239,ASEM_AUS1_H_AUS1CM014271.1002775.1:0.103313)n48:0.0981986)n44:0.0548559)n24:0.0060951)n12:0.0234143)n11:0.00260158,((Setaria_viridis_SEVIR_8G228800v2:0.308354,(Cenchrus_americanus_H_CamCM007982.2000256.1:0.295214,((Chasmanthium_laxum_Chala.09G012000:0.0455198,(Chasmanthium_laxum_Chala.09G012200:0.0239882,Chasmanthium_laxum_Chala.09G040500:0.031963)n54:0.016554)n53:0.0621222,(Chasmanthium_laxum_Chala.09G012100:0.122208,Chasmanthium_laxum_Chala.09G011500:0.166297)n55:0.0381895)n52:0.0580445)n51:0.0322766)n50:0.0307952,(Phragmites_australis_Phragmites_australis_PaChr10_926175_927131_evm.model.PaChr10.48_1_CDS_4362371849_20668:0.0494396,Phragmites_australis_Phragmites_australis_PaChr10_1010156_1011103_evm.model.PaChr10.50_1_CDS_4362371895_40012:0.0704362)n56:0.0803787)n49:0.00893097)n10:0.0112758)n9:0.00112758)n7:0.000112758)n6:1.25286e-05)n3:0.00139207)n1:0.00154675)n0;
```
