## Supplementary Dataset S1 for "Gene turnover and contingency facilitated the repeated evolution of C_4_ photosynthesis in grasses": OG0003758_tree.txt

```
((Carex_scoparia_H_Carex_Csco_scaffold_8_000132.1:0.304904,Ananas_comosus_H_Ananas_contig13_000110.1:0.188264)n1:0.0474769,((Streptochaeta_angustifolia_strangu_002713:0.102312,((Pharus_latifolius_Phala.03G000900.4:5e-09,(Pharus_latifolius_Phala.03G000900.2:5e-09,(Pharus_latifolius_Phala.03G000900:5e-09,Pharus_latifolius_Phala.03G000900.3:5e-09)n7:5e-09)n6:5e-09)n5:0.110711,(((Brachypodium_distachyon_BRADI_1g59830v3:0.0671563,(Hordeum_spontaneum_WB01_000259_0230132:0.00472878,Hordeum_vulgareMorex_HORVU.MOREX.r3.2HG0158180:0.00762711)n11:0.0605182)n10:0.073076,((Olyra_latifolia_Ola015233:0.0633526,(Ampelocalamus_luodianensis_Alu07Cg15530.3:0.0331818,(Dendrocalamus_sinicus_Dendrocalamus_sinicus_Dsi07B_35691603_35695698_Dsi07Bg12960.1_1_CDS_4147796653_34134:0.0349138,((Dendrocalamus_sinicus_Dendrocalamus_sinicus_DsiCtg00561_70163_73803_DsiCtg00561g00040.1_-1_CDS_4147853698_23068:0.0089433,Dendrocalamus_sinicus_Dendrocalamus_sinicus_DsiCtg00230_60842_64877_DsiCtg00230g00050.1_-1_CDS_4147849381_37686:0.00858381)n17:0.01938,Dendrocalamus_sinicus_Dendrocalamus_sinicus_Dsi07C_26144410_26147425_Dsi07Cg11720.1_1_CDS_4147800178_28518:0.0460567)n16:0.00949358)n15:0.00465185)n14:0.0107015)n13:0.025049,((Zizania_latifolia_GWHTBFHI014737:0.0453656,Zizania_latifolia_GWHTBFHI023527:0.0420323)n19:0.0205029,((Leersia_perrieri_LPERR07G00040:0.0487309,Oryza_sativa_LOC_Os07g01090:0.0428756)n21:0.0437456,(Leersia_perrieri_LPERR03G22690:0.053352,Oryza_sativa_LOC_Os03g44230:0.0629064)n22:0.0235189)n20:0.00261321)n18:0.00847578)n12:0.0140973)n9:0.01379,(((((Sorghum_bicolor_SORBI_3002G001000:0.0356151,Zea_mays_Zm00001eb297990:0.0673047)n27:0.0690006,((((Dichantelium_oligosantes_H_DolKV780021.1000011.1:0.040511,((ASEM_AUS1_H_AUS1CM014271.1002714.1:0.0105654,ASEM_RSA5_H_RSA5chrom2002901.1:0.00426467)n33:0.0417392,(Urochloa_fusta_Urofu.2G000600:0.0258328,(Cenchrus_americanus_H_CamLKME02016850.1000011.1:0.0467985,Setaria_viridis_SEVIR_2G003500v2:0.0176875)n35:0.0229613)n34:0.0111624)n32:0.00758515)n31:0.00393247,(Panicum_hallii_Pahal.2G000900:0.00716299,(Panicum_virgatum_Pavir.2NG007400:0.024424,Panicum_virgatum_Pavir.2KG017700:0.0174697)n37:0.00194108)n36:0.00490067)n30:0.00466836,(((Digitaria_exilis_H_Dex2B-004417.1:0.0163182,Digitaria_exilis_H_Dex2B-004415.1:5e-09)n40:0.239945,(Digitaria_exilis_H_DexUA-002948.1:0.0966733,Digitaria_exilis_H_Dex2A-004523.1:0.00305953)n41:0.00424535)n39:0.0114542,Digitaria_radicosa_Dra09G0416200:0.0336146)n38:0.0349414)n29:0.00880258,Echinocloa_haploclada_eh_chr3.13:0.039319)n28:0.0396088)n26:0.0474847,(Chasmanthium_laxum_Chala.07G001100:0.033568,Chasmanthium_laxum_Chala.01G011700:0.034815)n42:0.0370403)n25:0.0230677,((Phragmites_australis_Phragmites_australis_PaChr15_84869_88306_evm.model.PaChr15.6_1_CDS_4362397117_28303:0.0474655,(Eragrostis_curvula_EJB05_14853:0.14445,(Aristida_adscensionis_H_Aadptg000025l000191.1:0.161536,Stipagrostis_hirtigluma_H_Shi_ptg000025l_002201.1:0.103606)n46:0.0572732)n45:0.0167586)n44:0.0124696,(Eleusine_coracana_ELECO.r07.7BG0583710:0.0744507,(Eragrostis_curvula_EJB05_13614:0.000806881,Eragrostis_curvula_EJB05_13556:0.00160846)n48:0.0576206)n47:0.0486308)n43:0.00540343)n24:0.0105345,(Phragmites_australis_Phragmites_australis_PaChr16_30315577_30319568_evm.model.PaChr16.1523_1_CDS_4362400697_4761:0.0583546,(Stipagrostis_hirtigluma_H_Shi_ptg000018l_000305.1:0.0808342,Aristida_adscensionis_H_Aadptg000028l000334.1:0.0829208)n50:0.0359256)n49:0.00858269)n23:0.0393373)n8:0.0484898)n4:0.0213524)n3:0.00237249,((Streptochaeta_angustifolia_strangu_035070:0.130391,Pharus_latifolius_Phala.09G176200:0.0953265)n52:0.0246464,(Olyra_latifolia_Ola008933:0.183146,(Ampelocalamus_luodianensis_Alu05Cg00160.3:0.0493165,(Dendrocalamus_sinicus_Dendrocalamus_sinicus_Dsi11A_59499537_59501749_Dsi11Ag17040.1_1_CDS_4147834855_47772:0.0937243,(Dendrocalamus_sinicus_Dendrocalamus_sinicus_Dsi11B_91187_94980_Dsi11Bg00060.2_-1_CDS_4147834993_11753:0.0381567,Dendrocalamus_sinicus_Dendrocalamus_sinicus_Dsi11B_1642031_1646108_Dsi11Bg00450.1_1_CDS_4147835110_20756:0.0220758)n56:0.0453092)n55:0.00503436)n54:0.0245279)n53:0.175312)n51:0.0194791)n2:0.0474769)n0;
```
