## Supplementary Dataset S1 for "Gene turnover and contingency facilitated the repeated evolution of C_4_ photosynthesis in grasses": OG0003759_tree.txt

```
((Ananas_comosus_H_Ananas_contig8_001114.1:0.0837552,Tillandsia_fasciculata_H_Tillandsia_CM054932.1_000432.1:0.152408)n1:0.204078,(((Pharus_latifolius_Phala.01G135500:0.130913,Streptochaeta_angustifolia_strangu_007665:0.121384)n4:0.0679029,(Pharus_latifolius_Phala.10G011300:0.11296,Streptochaeta_angustifolia_strangu_002388:0.0805808)n5:0.0458805)n3:0.0281185,(((Phragmites_australis_Phragmites_australis_PaChr4_35282234_35282572_evm.model.PaChr4.1723_1_CDS_4362452985_34789:0.223534,(((ASEM_AUS1_H_AUS1CM014278.1005327.1:0.0544862,ASEM_RSA5_H_RSA5chrom9003966.1:0.0415889)n11:0.029094,(Panicum_hallii_Pahal.9G144600:0.132977,(Dichantelium_oligosantes_H_DolKV771300.1000005.1:0.0712858,Urochloa_fusta_Urofu.9G148000:0.0976999)n13:0.0151367)n12:0.01874)n10:0.0662847,(Chasmanthium_laxum_Chala.03G165700:0.133923,(Sorghum_bicolor_SORBI_3001G146700:0.0817716,Zea_mays_Zm00001eb052600:0.0850183)n15:0.0810649)n14:0.0401688)n9:0.0579335)n8:0.0533026,((Aristida_adscensionis_H_Aadptg000018l001083.1:0.218333,(Zizania_latifolia_GWHTBFHI014179:0.170034,(Leersia_perrieri_LPERR03G23480:0.110094,Oryza_sativa_LOC_Os03g45800:0.0560055)n19:0.0628656)n18:0.0332674)n17:0.0858078,((Ampelocalamus_luodianensis_Alu03Cg10830.1:0.0253744,Dendrocalamus_sinicus_Dendrocalamus_sinicus_Dsi03C_24162419_24162742_Dsi03Cg11350.1_-1_CDS_4147744519_23833:0.0213909)n21:0.00881868,(Ampelocalamus_luodianensis_Alu03Dg20280.1:0.120839,(Olyra_latifolia_Ola036265:0.119175,(Dendrocalamus_sinicus_Dendrocalamus_sinicus_Dsi03A_12797475_12797780_Dsi03Ag08230.1_1_CDS_4147729189_36163:0.069912,(Hordeum_vulgareMorex_HORVU.MOREX.r3.4HG0333320:0.127727,Brachypodium_distachyon_BRADI_1g13140v3:0.0533143)n25:0.060157)n24:0.0158241)n23:0.0117321)n22:0.00130356)n20:0.0291826)n16:0.0299505)n7:0.0443462,(((Leersia_perrieri_LPERR12G16090:0.228166,(Zizania_latifolia_GWHTBFHI008997:0.120687,Zizania_latifolia_GWHTBFHI028944:0.0784412)n29:0.0415103)n28:0.0311278,(((Eragrostis_curvula_EJB05_00186:0.0966346,(Eleusine_coracana_ELECO.r07.5BG0447540:0.0584244,Eleusine_coracana_ELECO.r07.5AG0398860:0.0470954)n33:0.0630482)n32:0.0365591,((Stipagrostis_hirtigluma_H_Shi_ptg000022l_000306.1:0.0297118,(Stipagrostis_hirtigluma_H_Shi_ptg000046l_001052.1:0,Stipagrostis_hirtigluma_H_Shi_ptg000046l_001051.1:0)n36:0.0374651)n35:0.0643124,((Phragmites_australis_Phragmites_australis_PaChr23_22722520_22722996_evm.model.PaChr23.943_1_CDS_4362435843_4038:0.0764202,Phragmites_australis_Phragmites_australis_PaChr22_856689_857006_evm.model.PaChr22.66_1_CDS_4362432189_38945:0.0596787)n38:0.0494211,((Chasmanthium_laxum_Chala.03G011500:0.0978588,(Zea_mays_Zm00001eb032470:0.156216,Sorghum_bicolor_SORBI_3008G181000:0.0932989)n41:0.039708)n40:0.0345381,(Echinocloa_haploclada_eh_chr5.4947:0.13711,((Dichantelium_oligosantes_H_DolKV775616.1000001.1:0.104643,Setaria_viridis_SEVIR_3G416000v2:0.0582946)n44:0.0232648,((Panicum_hallii_Pahal.3G506100:0.0500734,(ASEM_AUS1_H_AUS1CM014272.1005218.1:0.0533546,ASEM_RSA5_H_RSA5chrom3000082.1:0.0167115)n47:0.0658232)n46:0.00714266,((Panicum_virgatum_Pavir.3KG557300:0.0706948,Panicum_virgatum_Pavir.3NG328900:0.0670412)n49:0.0447756,(Urochloa_fusta_Urofu.3G460500:0.0744243,(Digitaria_radicosa_Dra03G0314500:0.0880756,(Digitaria_exilis_H_Dex3A-002272.1:0.0599773,Digitaria_exilis_H_Dex3B-002213.1:0.0462738)n52:0.0456993)n51:0.056763)n50:0.0144336)n48:0.0291682)n45:0.0222858)n43:0.0239615)n42:0.0374371)n39:0.025946)n37:0.0309572)n34:0.0611493)n31:0.0271683,Sorghum_bicolor_SORBI_3007G101900:0.938405)n30:0.104267)n27:0.0397053,(Olyra_latifolia_Ola011939:0.0736299,(Ampelocalamus_luodianensis_Alu12Cg00890.1:0.0973485,((Dendrocalamus_sinicus_Dendrocalamus_sinicus_Dsi12B_23735774_23736103_Dsi12Bg07560.1_-1_CDS_4147846012_17416:0.0205547,Dendrocalamus_sinicus_Dendrocalamus_sinicus_DsiCtg00360_3714_4034_DsiCtg00360g00010.1_-1_CDS_4147850998_38254:0.0391946)n56:0.0324987,Dendrocalamus_sinicus_Dendrocalamus_sinicus_Dsi06C_2663049_2663378_Dsi06Cg00640.1_1_CDS_4147783393_17772:0.0680106)n55:0.00755673)n54:0.0206239)n53:0.0309258)n26:0.0740181)n6:0.0385317)n2:0.204078)n0;
```
