## Supplementary Dataset S1 for "Gene turnover and contingency facilitated the repeated evolution of C_4_ photosynthesis in grasses": OG0003760_tree.txt

```
((Carex_scoparia_H_Carex_Csco_scaffold_6_000821.1:0.376209,(Ananas_comosus_H_Ananas_contig13_000831.1:0.0232705,Tillandsia_fasciculata_H_Tillandsia_CM054939.1_000803.1:0.0398258)n2:0.209621)n1:0.059701,(Streptochaeta_angustifolia_strangu_040799:0.0741832,((Pharus_latifolius_Phala.10G000500:0.022349,((Pharus_latifolius_Phala.10G000500.7:0.0126613,(Pharus_latifolius_Phala.10G000500.4:0,Pharus_latifolius_Phala.10G000500.3:0)n8:0.00810316)n7:0.0173612,(Pharus_latifolius_Phala.10G000500.2:0.000896179,(Pharus_latifolius_Phala.10G000500.6:0.0057887,Pharus_latifolius_Phala.10G000500.5:0.0190624)n10:9e-09)n9:0.00769007)n6:0.00370858)n5:0.0792996,(((Zizania_latifolia_GWHTBFHI008938:0.020069,Zizania_latifolia_GWHTBFHI029001:0.0616105)n13:0.0290784,(Leersia_perrieri_LPERR12G17140:0.0554736,Oryza_sativa_LOC_Os12g44380:0.0312263)n14:0.0223043)n12:0.0318778,(((Brachypodium_distachyon_BRADI_4g00320v3:0.0381778,(Hordeum_spontaneum_WB01_007329_0375339:0.00166875,Hordeum_vulgareMorex_HORVU.MOREX.r3.5HG0419590:0.000802904)n18:0.169276)n17:0.0735314,((Eragrostis_curvula_EJB05_00052:0.0341265,(Eleusine_coracana_ELECO.r07.5BG0448620:0.00621169,Eleusine_coracana_ELECO.r07.5AG0399930:0.00619879)n21:0.0448661)n20:0.0360496,((Aristida_adscensionis_H_Aadptg000065l000640.1:0.0560795,(Stipagrostis_hirtigluma_H_Shi_ptg000036l_000189.1:0.0103311,(Stipagrostis_hirtigluma_H_Shi_ptg000046l_001410.1:0.00237431,(Stipagrostis_hirtigluma_H_Shi_ptg000151l_000032.1:0.003172,Stipagrostis_hirtigluma_H_Shi_ptg000065l_000182.1:0.00158218)n26:5e-09)n25:0.0113682)n24:0.0260325)n23:0.0236753,((Chasmanthium_laxum_Chala.03G002500:0.0344314,(((Sorghum_bicolor_SORBI_3008G193300:0.0238717,Zea_mays_Zm00001eb133930:0.0233308)n31:0.0530283,((Echinocloa_haploclada_eh_chr5.5077:0.0443793,(((ASEM_RSA5_H_RSA5chrom3005826.1:0.0031893,(ASEM_AUS1_H_AUS1CM014272.1005152.1:0.000959619,ASEM_AUS1_H_AUS1CM014272.1005151.1:0.175487)n37:0.00523768)n36:0.02813,Dichantelium_oligosantes_H_DolKV777594.1000001.1:0.0466673)n35:0.00279159,((Urochloa_fusta_Urofu.3G469800:0.0334568,(Cenchrus_americanus_H_CamLKME02031516.1000014.1:0.0416495,Setaria_viridis_SEVIR_3G426800v2:0.0185739)n40:0.00879969)n39:0.00740345,(Panicum_hallii_Pahal.3G517800:0.0146712,(Panicum_virgatum_Pavir.3NG263400:0.0128974,Panicum_virgatum_Pavir.3KG575900:0.0155704)n42:0.00173004)n41:0.00357492)n38:0.00298937)n34:0.00295936)n33:0.00210742,(Cenchrus_americanus_H_CamLKME02031516.1000013.1:0.0404802,(Echinocloa_haploclada_eh_chr1.888:0.503225,(Panicum_virgatum_Pavir.5NG154200:0.622387,Setaria_viridis_SEVIR_9G440400v2:0.506754)n45:0.179714)n44:0.0282137)n43:0.0356465)n32:0.00396072)n30:0.00813283,((Digitaria_exilis_H_Dex3A-002204.1:0.00276443,Digitaria_exilis_H_Dex3B-002162.1:0.00222896)n47:0.0246318,(Digitaria_radicosa_Dra03G0306500:5e-09,Digitaria_radicosa_Dra03G0306500.2:6e-09)n48:0.0233713)n46:0.0190568)n29:0.0132913)n28:0.0134446,(Phragmites_australis_Phragmites_australis_PaChr22_33297_42867_evm.model.PaChr22.2_1_CDS_4362431167_33878:0.0447699,Phragmites_australis_Phragmites_australis_PaChr23_23385202_23388646_evm.model.PaChr23.1006_1_CDS_4362433969_22966:0.0421571)n49:0.00468412)n27:0.00561794)n22:0.00414441)n19:0.0274956)n16:0.0111888,(Ampelocalamus_luodianensis_Alu09Cg14440.1:0.501496,(((Olyra_latifolia_Ola002997:0.0495864,(Ampelocalamus_luodianensis_Alu12Cg00020.1:0.0260285,Dendrocalamus_sinicus_Dendrocalamus_sinicus_Dsi06C_212617_218349_Dsi06Cg00020.1_1_CDS_4147783207_26774:0.0156229)n54:0.00223295)n53:0.0015133,(Ampelocalamus_luodianensis_Alu12Dg10150.1:0.0170011,Dendrocalamus_sinicus_Dendrocalamus_sinicus_Dsi12A_34626_40831_Dsi12Ag00010.1_1_CDS_4147840984_29778:0.0222733)n55:0.00247481)n52:0.00498944,(Dendrocalamus_sinicus_Dendrocalamus_sinicus_DsiCtg00448_12135_20107_DsiCtg00448g00010.1_-1_CDS_4147852270_15186:0.00130491,Dendrocalamus_sinicus_Dendrocalamus_sinicus_Dsi12B_24382786_24388784_Dsi12Bg08110.1_-1_CDS_4147846177_53439:0.0298529)n56:0.017471)n51:0.012762)n50:0.001418)n15:0.00511454)n11:0.0247136)n4:0.023888)n3:0.059701)n0;
```
