## Supplementary Dataset S1 for "Gene turnover and contingency facilitated the repeated evolution of C_4_ photosynthesis in grasses": OG0003761_tree.txt

```
((Streptochaeta_angustifolia_strangu_021614:0.129,(Pharus_latifolius_Phala.10G022200.4:5e-09,(Pharus_latifolius_Phala.10G022200.3:5e-09,(Pharus_latifolius_Phala.10G022200:5e-09,Pharus_latifolius_Phala.10G022200.2:5e-09)n4:5e-09)n3:6e-09)n2:0.0938775)n1:0.0327187,(((Brachypodium_distachyon_BRADI_4g02030v3:0.0606699,((Hordeum_spontaneum_WB01_005884_0254528:0.00088971,Hordeum_vulgareMorex_HORVU.MOREX.r3.2HG0123520:5e-09)n9:0.0799221,(Hordeum_spontaneum_WB01_001665_0417932:0.00857631,Hordeum_vulgareMorex_HORVU.MOREX.r3.5HG0430140:0.00336147)n10:0.093898)n8:0.0200993)n7:0.0604106,(((Zizania_latifolia_GWHTBFHI009043:0.0415143,Zizania_latifolia_GWHTBFHI028872:0.0395295)n13:0.0368099,(Oryza_sativa_LOC_Os12g42140:0.049452,Leersia_perrieri_LPERR12G15540:0.0677145)n14:0.0384463)n12:0.0343328,((Dendrocalamus_sinicus_Dendrocalamus_sinicus_Dsi03C_22140988_22143519_Dsi03Cg10050.1_1_CDS_4147744129_31709:0.0270883,(Ampelocalamus_luodianensis_Alu12Dg09450.2:0.0307658,Ampelocalamus_luodianensis_Alu12Cg01660.1:0.0384019)n17:0.00426688)n16:0.00532539,Olyra_latifolia_Ola024570:0.069993)n15:0.0221756)n11:0.0102206)n6:0.0210437,((Stipagrostis_hirtigluma_H_Shi_ptg000050l_002465.1:0.140861,((Phragmites_australis_Phragmites_australis_PaChr1_43962597_43963844_evm.model.PaChr1.2112_1_CDS_4362365617_33237:0.192795,(Eleusine_coracana_ELECO.r07.1AG0035610:0.167927,Eragrostis_curvula_EJB05_16755:0.100697)n22:0.0609072)n21:0.0468025,(Chasmanthium_laxum_Chala.01G239900:0.0980168,(Sorghum_bicolor_SORBI_3003G316100:0.265307,((Echinocloa_haploclada_eh_chr2.3622:0.11503,((Panicum_hallii_Pahal.5G135700:0.0383893,(Panicum_virgatum_Pavir.5NG528400:0.0384347,Panicum_virgatum_Pavir.5KG571100:0.041187)n29:0.0156785)n28:0.0497412,Cenchrus_americanus_H_CamCM007987.2003782.1:0.08472)n27:0.012513)n26:0.00932053,((ASEM_AUS1_H_AUS1CM014274.1004737.1:0.0327483,ASEM_RSA5_H_RSA5chrom5003086.1:0.0231729)n31:0.0665159,Dichantelium_oligosantes_H_DolKV775686.1000004.1:0.0825474)n30:0.00927662)n25:0.0212529)n24:0.0243702)n23:0.0338832)n20:0.0284237)n19:0.0600576,((Aristida_adscensionis_H_Aadptg000065l000258.1:0.0645868,(Stipagrostis_hirtigluma_H_Shi_ptg000022l_000417.1:0.0106795,Stipagrostis_hirtigluma_H_Shi_ptg000046l_000319.1:0.0227759)n34:0.0349213)n33:0.0306856,((Chasmanthium_laxum_Chala.12G092500:0.0529326,((Zea_mays_Zm00001eb135930:0.0395574,Sorghum_bicolor_SORBI_3008G165100:0.0308046)n38:0.0402052,((ASEM_AUS1_H_AUS1CM014272.1005058.1:0.0066699,ASEM_RSA5_H_RSA5chrom3005554.1:0.0056351)n40:0.0291601,((Echinocloa_haploclada_eh_chr5.4818:0.0397179,Dichantelium_oligosantes_H_DolKV777323.1000003.1:0.0303839)n42:0.00379929,((Urochloa_fusta_Urofu.3G438600:0.0338143,(Cenchrus_americanus_H_CamCM007985.2003485.1:0.030983,(Setaria_viridis_SEVIR_1G093300v2:0.00493037,Setaria_viridis_SEVIR_3G402600v2:0.00627832)n46:0.0121)n45:0.00828942)n44:0.00531024,((Digitaria_radicosa_Dra03G0324200:0.0307668,(Digitaria_exilis_H_Dex3A-002086.1:0.003546,Digitaria_exilis_H_Dex3B-002038.1:0.00721578)n49:0.0271063)n48:0.0214679,(Panicum_hallii_Pahal.3G494500:0.0171121,(Panicum_virgatum_Pavir.3KG535500:0.0209269,(Panicum_virgatum_Pavir.2NG086700:0.0428613,Panicum_virgatum_Pavir.3NG284500:0.00884709)n52:0.00592147)n51:0.00599616)n50:0.0146837)n47:0.00291502)n43:0.00720536)n41:0.0018663)n39:0.0104207)n37:0.0219428)n36:0.0186958,((Eragrostis_curvula_EJB05_00413:0.0468309,(Eleusine_coracana_ELECO.r07.5BG0446260:0.0123713,Eleusine_coracana_ELECO.r07.5AG0397720:0.012724)n55:0.0473205)n54:0.0494233,(Phragmites_australis_Phragmites_australis_PaChr23_21904976_21907498_evm.model.PaChr23.885_1_CDS_4362435713_34317:0.0625158,Phragmites_australis_Phragmites_australis_PaChr22_2005764_2008274_evm.model.PaChr22.148_1_CDS_4362431053_28412:0.0437379)n56:0.00485976)n53:0.0110663)n35:0.00911984)n32:0.0418401)n18:0.0215405)n5:0.0327187)n0;
```
