## Supplementary Dataset S1 for "Gene turnover and contingency facilitated the repeated evolution of C_4_ photosynthesis in grasses": OG0003762_tree.txt

```
(((Pharus_latifolius_Phala.10G087100.4:5e-09,((Pharus_latifolius_Phala.10G087100:0,Pharus_latifolius_Phala.10G087100.3:0,Pharus_latifolius_Phala.10G087100.2:0)n4:5e-09,Pharus_latifolius_Phala.10G087100.5:5e-09)n3:5e-09)n2:0.0591432,(Streptochaeta_angustifolia_strangu_019656:0.0420598,(Streptochaeta_angustifolia_strangu_019655:0.102919,Streptochaeta_angustifolia_strangu_010240:0.0343987)n6:0.022233)n5:0.0198653)n1:0.0316082,(((((Zizania_latifolia_GWHTBFHI002939:0.0238402,Zizania_latifolia_GWHTBFHI010467:0.0288772)n11:0.0284805,(Leersia_perrieri_LPERR08G09620:0.0302003,Oryza_sativa_LOC_Os08g25460:0.0315834)n12:0.0216043)n10:0.0367868,(Hordeum_spontaneum_WB01_007238_0237233:0.505985,(Brachypodium_distachyon_BRADI_3g22380v3:0.0514933,(Hordeum_spontaneum_WB01_007963_0171885:0.00164895,Hordeum_vulgareMorex_HORVU.MOREX.r3.3HG0325850:0.0030226)n15:0.0797775)n14:0.0338986)n13:0.00376651)n9:0.00556002,(((Aristida_adscensionis_H_Aadptg000025l000137.1:0.0433313,Stipagrostis_hirtigluma_H_Shi_ptg000025l_002123.1:0.036559)n18:0.0266414,(((Phragmites_australis_Phragmites_australis_PaChr6_16265210_16268742_evm.model.PaChr6.865_1_CDS_4362470982_369:0.0483088,((Eragrostis_curvula_EJB05_21817:0.116785,(Eleusine_coracana_ELECO.r07.2AG0129530:0.0221882,Eleusine_coracana_ELECO.r07.2BG0184820:0.026116)n24:0.100219)n23:0.0536684,(Setaria_viridis_SEVIR_1G142900v2:0.0790979,(Dichantelium_oligosantes_H_DolKV775363.1000002.1:0.0586686,(Echinocloa_haploclada_eh_chr5.4401:0.0829679,(ASEM_RSA5_H_RSA5chrom3005356.1:0.00866979,(ASEM_AUS1_H_AUS1CM014272.1004779.1:0.0227279,ASEM_AUS1_H_AUS1CM014272.1004775.1:0.00303199)n29:0.000336888)n28:0.00951539)n27:0.00821989)n26:0.0349051)n25:0.0360457)n22:0.00703764)n21:0.0087699,((Phragmites_australis_Phragmites_australis_PaChr25_10125591_10132948_evm.model.PaChr25.282_1_CDS_4362438275_7408:0.0326674,Phragmites_australis_Phragmites_australis_PaChr18_14105190_14121833_evm.model.PaChr18.407_1_CDS_4362408319_24561:0.0413003)n31:0.00808727,(((ASEM_AUS1_H_AUS1CM014278.1006120.1:0.00314045,ASEM_RSA5_H_RSA5chrom9004708.1:0.00234389)n34:0.0224364,(Dichantelium_oligosantes_H_DolKV775659.1000002.1:0.029763,((Panicum_hallii_Pahal.9G292600:0.011868,(Panicum_virgatum_Pavir.9KG268600:0.0166966,Panicum_virgatum_Pavir.9NG411100:0.0154438)n38:0.0196429)n37:0.0101907,((Echinocloa_haploclada_eh_chr1.2695:0.0356754,(Urochloa_fusta_Urofu.9G280700:0.026349,(Cenchrus_americanus_H_CamCM007983.2001187.1:0.0368212,Setaria_viridis_SEVIR_9G254300v2:0.00848565)n42:0.0115624)n41:0.0102209)n40:0.00318116,(Digitaria_radicosa_Dra09G0222700:0.0263381,((Digitaria_exilis_H_Dex9A-004348.1:0.0157373,Digitaria_exilis_H_Dex9B-001270.1:0.0144644)n45:0.0775555,(Digitaria_exilis_H_Dex9A-004349.1:0.00258353,Digitaria_exilis_H_Dex9B-001271.1:0.00164048)n46:0.0109305)n44:0.00121451)n43:0.00530535)n39:0.0038704)n36:0.00172631)n35:0.0036211)n33:0.016025,(Sorghum_bicolor_SORBI_3001G260400:0.0133533,(Zea_mays_Zm00001eb028110:0.033236,Zea_mays_Zm00001eb223630:0.0282918)n48:0.00314354)n47:0.00181171)n32:0.028938)n30:0.00236906)n20:0.0105574,(Eragrostis_curvula_EJB05_22575:0.0375728,(Eleusine_coracana_ELECO.r07.2AG0122830:0.00682768,Eleusine_coracana_ELECO.r07.2BG0178210:0.00737972)n50:0.027295)n49:0.050338)n19:0.00559311)n17:0.00887899,Chasmanthium_laxum_Chala.03G105400:0.066126)n16:0.0257919)n8:0.00646074,(Olyra_latifolia_Ola038540:0.0668529,((Ampelocalamus_luodianensis_Alu08Cg03760.1:0.0128321,Dendrocalamus_sinicus_Dendrocalamus_sinicus_Dsi08C_17356589_17383395_Dsi08Cg08940.1_-1_CDS_4147810651_11110:0.0231852)n53:0.00648354,((Dendrocalamus_sinicus_Dendrocalamus_sinicus_Dsi08B_13231049_13237387_Dsi08Bg04510.1_-1_CDS_4147805536_31349:0.0233781,Dendrocalamus_sinicus_Dendrocalamus_sinicus_DsiCtg00413_339351_355898_DsiCtg00413g00070.1_1_CDS_4147851778_22499:0.190198)n55:0.00702895,Ampelocalamus_luodianensis_Alu08Dg08930.2:0.0308701)n54:0.00343001)n52:0.00248227)n51:0.000275808)n7:0.0316082)n0;
```
