## Supplementary Dataset S1 for "Gene turnover and contingency facilitated the repeated evolution of C_4_ photosynthesis in grasses": OG0003763_tree.txt

```
((Carex_scoparia_H_Carex_Csco_scaffold_11_000002.1:0.303516,(Ananas_comosus_H_Ananas_contig15_000907.1:0.0253539,Tillandsia_fasciculata_H_Tillandsia_CM054950.1_000401.1:0.0303332)n2:0.224357)n1:0.0544117,(((Streptochaeta_angustifolia_strangu_019804:0.101227,((Pharus_latifolius_Phala.08G010700:0,Pharus_latifolius_Phala.08G010700.2:0)n7:0.00510161,Pharus_latifolius_Phala.08G010700.3:0.0097615)n6:0.0757926)n5:0.0194901,(Streptochaeta_angustifolia_strangu_034854:0.0907233,(Pharus_latifolius_Phala.12G172400.4:0.00766982,((Pharus_latifolius_Phala.12G172400:0,Pharus_latifolius_Phala.12G172400.2:0)n11:5e-09,(Pharus_latifolius_Phala.12G172400.3:5e-09,(Pharus_latifolius_Phala.12G172400.5:5e-09,Pharus_latifolius_Phala.12G172400.6:5e-09)n13:5e-09)n12:5e-09)n10:0.00111793)n9:0.0693361)n8:0.00770401)n4:0.0157796,((((Leersia_perrieri_LPERR12G11230:0.0424125,Oryza_sativa_LOC_Os08g31470:0.0403501)n17:0.0230243,(Zizania_latifolia_GWHTBFHI009257:0.0414074,Zizania_latifolia_GWHTBFHI028582:0.0365927)n18:0.00406586)n16:0.00592576,(((Olyra_latifolia_Ola004954:0.06079,Olyra_latifolia_Ola004955:0.0202096)n21:0.0298142,((Dendrocalamus_sinicus_Dendrocalamus_sinicus_DsiCtg00381_246940_249513_DsiCtg00381g00080.1_1_CDS_4147851337_1676:0.00125405,Dendrocalamus_sinicus_Dendrocalamus_sinicus_DsiCtg00058a_280567_283153_DsiCtg00058ag00110.1_1_CDS_4147846795_3350:0.00306611)n23:0.0306543,((Dendrocalamus_sinicus_Dendrocalamus_sinicus_Dsi12A_7246936_7249365_Dsi12Ag03570.1_1_CDS_4147842052_5587:0.0268353,Ampelocalamus_luodianensis_Alu12Dg06320.1:0.022079)n25:0.00325358,(Dendrocalamus_sinicus_Dendrocalamus_sinicus_Dsi03C_19444848_19447378_Dsi03Cg07840.3_-1_CDS_4147743466_56478:0.0317921,Ampelocalamus_luodianensis_Alu12Cg04900.3:0.0202924)n26:0.00391612)n24:0.00541597)n22:0.00505287)n20:0.0165419,(Olyra_latifolia_Ola009967:0.406467,(Brachypodium_distachyon_BRADI_4g00270v3:0.0435114,(Hordeum_spontaneum_WB01_007329_0194636:0.00183273,(Hordeum_vulgareMorex_HORVU.MOREX.r3.5HG0419500:0,Hordeum_vulgareMorex_HORVU.MOREX.r3.5HG0419500.2:0)n30:0.00159041)n29:0.152015)n28:0.0268025)n27:0.00573201)n19:0.00063689)n15:0.00605076,(((Aristida_adscensionis_H_Aadptg000087l000181.1:0.0562109,(Stipagrostis_hirtigluma_H_Shi_ptg000022l_000562.1:0.0081181,Stipagrostis_hirtigluma_H_Shi_ptg000046l_000448.1:0.0155928)n34:0.0335485)n33:0.0139692,(Chasmanthium_laxum_Chala.12G134300:0.0278984,((Sorghum_bicolor_SORBI_3006G261400:0.0234201,(Zea_mays_Zm00001eb066690:0.0229727,Zea_mays_Zm00001eb433410:0.0230084)n38:0.00613781)n37:0.0354706,(Urochloa_fusta_Urofu.7G059700:0.0348903,((Panicum_hallii_Pahal.3G444200:0.0117412,(Panicum_virgatum_Pavir.5NG292700:0.0138282,(Panicum_virgatum_Pavir.3NG225700:0.0107567,(Panicum_virgatum_Pavir.3KG386100:0.00191128,Panicum_virgatum_Pavir.3KG464100:0.00190305)n44:0.0116352)n43:0.00270182)n42:1.2193e-05)n41:0.0186493,(Echinocloa_haploclada_eh_chr5.4210:0.0346031,((Digitaria_radicosa_Dra03G0297700:0.0211272,(Digitaria_exilis_H_Dex3A-002570.1:0.00432162,Digitaria_exilis_H_Dex3B-002562.1:0.00627061)n48:0.0112855)n47:0.01014,((ASEM_RSA5_H_RSA5chrom9001319.1:0.00870105,(ASEM_AUS1_H_AUS1CM014272.1004727.1:0.000607037,ASEM_AUS1_H_AUS1CM014272.1004726.1:5e-09)n51:0.00572632)n50:0.0155179,(Cenchrus_americanus_H_CamCM007985.2000348.1:0.0362395,Setaria_viridis_SEVIR_3G369300v2:0.0115301)n52:0.00942178)n49:0.00336918)n46:0.00477061)n45:0.00492427)n40:0.0034317)n39:0.00696697)n36:0.0227786)n35:0.0145892)n32:0.00370602,((Eragrostis_curvula_EJB05_01416:0.0456749,(Eleusine_coracana_ELECO.r07.5BG0439110:0.00963337,Eleusine_coracana_ELECO.r07.5AG0391970:0.00985496)n55:0.0328154)n54:0.0243066,(Phragmites_australis_Phragmites_australis_PaChr23_17855019_17857458_evm.model.PaChr23.609_1_CDS_4362435101_31786:0.0409571,Phragmites_australis_Phragmites_australis_PaChr22_6901750_6904218_evm.model.PaChr22.467_1_CDS_4362431761_28836:0.0243016)n56:0.00270017)n53:0.0135231)n31:0.0296846)n14:0.0224152)n3:0.0544117)n0;
```
