## Supplementary Dataset S1 for "Gene turnover and contingency facilitated the repeated evolution of C_4_ photosynthesis in grasses": OG0003764_tree.txt

```
((((Zizania_latifolia_GWHTBFHI028587:0.0524335,(Oryza_sativa_LOC_Os10g40950:0.0808941,Oryza_sativa_LOC_Os12g32940:0.0342907)n4:0.0686496)n3:0.0394547,(((((Leersia_perrieri_LPERR12G11430:0.210017,(Eleusine_coracana_ELECO.r07.5BG0439040:0.0240282,Eleusine_coracana_ELECO.r07.5AG0392230:0.0310565)n10:0.0757163)n9:0.0434005,Olyra_latifolia_Ola026802:0.680471)n8:0.0157519,(Eragrostis_curvula_EJB05_01383:0.0430684,(Eragrostis_curvula_EJB05_01402:0.106094,Eragrostis_curvula_EJB05_01404:0.101352)n12:0.0429524)n11:0.0194998)n7:0.0155568,((Zea_mays_Zm00001eb411000:0.089303,(Sorghum_bicolor_SORBI_3005G043800:0.0843324,Sorghum_bicolor_SORBI_3008G111300:9e-09)n15:0.0289637)n14:0.0312798,((Phragmites_australis_Phragmites_australis_PaChr22_6757862_6759493_evm.model.PaChr22.457_1_CDS_4362431739_19608:0.0806825,Chasmanthium_laxum_Chala.12G132900:0.0468481)n17:0.018599,(((Dichantelium_oligosantes_H_DolKV774558.1000018.1:0.0458569,(ASEM_AUS1_H_AUS1CM014272.1004710.1:0.0136786,ASEM_RSA5_H_RSA5chrom3000507.1:0.00808489)n21:0.0482581)n20:0.017263,(Echinocloa_haploclada_eh_chr5.4233:0.0979322,(((Cenchrus_americanus_H_CamCM007985.2003129.1:0.0584769,Setaria_viridis_SEVIR_3G367600v2:0.0415013)n25:0.0336774,(Urochloa_fusta_Urofu.3G391100:0.0785502,(Digitaria_radicosa_Dra03G0299200:0.0662161,(Digitaria_exilis_H_Dex3A-002558.1:0.022049,Digitaria_exilis_H_Dex3B-002554.1:0.0370193)n28:0.0556274)n27:0.0327269)n26:0.0113802)n24:0.00719957,(Panicum_hallii_Pahal.3G445600:0.0239278,(Panicum_virgatum_Pavir.3KG461700:0.0293646,Panicum_virgatum_Pavir.3NG223400:0.0317503)n30:0.00352781)n29:0.0128363)n23:0.0187431)n22:0.0190273)n19:0.0685443,((((Digitaria_radicosa_Dra03G0299100:0.0684933,(Digitaria_exilis_H_Dex3A-002559.1:0.0331106,Digitaria_exilis_H_Dex3B-002555.1:0.0258304)n35:0.0625162)n34:0.0281952,(Urochloa_fusta_Urofu.3G391000:0.0911823,Echinocloa_haploclada_eh_chr5.4228:0.0393831)n36:0.0191539)n33:0.00668997,((Cenchrus_americanus_H_CamCM007985.2003130.1:0.0524283,Setaria_viridis_SEVIR_3G367800v2:0.0272006)n38:0.0201693,(Dichantelium_oligosantes_H_DolKV775070.1000003.1:0.0514831,(Panicum_hallii_Pahal.3G445500:0.0257555,((Panicum_virgatum_Pavir.3NG223500:0.0600407,Panicum_virgatum_Pavir.3NG246600:0.0402184)n42:0.00466248,Panicum_virgatum_Pavir.3KG461900:0.0342731)n41:0.00380813)n40:0.00320379)n39:0.0127451)n37:0.00956996)n32:0.011134,(ASEM_RSA5_H_RSA5chrom3000508.1:0.0199572,(ASEM_AUS1_H_AUS1CM014272.1004711.1:5e-09,ASEM_AUS1_H_AUS1CM014274.1004620.1:0.0048088)n44:0.0116484)n43:0.0362085)n31:0.0145007)n18:0.0113311)n16:0.00926353)n13:0.013031)n6:0.00798056,((Brachypodium_distachyon_BRADI_4g06410v3:0.120642,(Hordeum_spontaneum_WB01_000674_0115952:0,Hordeum_vulgareMorex_HORVU.MOREX.r3.5HG0448080:0)n47:0.122279)n46:0.0379638,((Olyra_latifolia_Ola026803:0.0668958,Ampelocalamus_luodianensis_Alu12Dg06430.2:0.0521903)n49:0.0105462,((Dendrocalamus_sinicus_Dendrocalamus_sinicus_DsiCtg00381_21127_22870_DsiCtg00381g00010.1_1_CDS_4147851316_46700:0.00804645,Dendrocalamus_sinicus_Dendrocalamus_sinicus_DsiCtg00058a_81552_83500_DsiCtg00058ag00050.1_1_CDS_4147846777_50063:0.000955289)n51:0.051767,Dendrocalamus_sinicus_Dendrocalamus_sinicus_Dsi03C_19519451_19521207_Dsi03Cg07880.1_-1_CDS_4147743478_6387:0.0499256)n50:0.00554729)n48:0.00919623)n45:0.00965287)n5:0.00107254)n2:0.0159195,(Aristida_adscensionis_H_Aadptg000087l000174.1:0.0584707,(Stipagrostis_hirtigluma_H_Shi_ptg000022l_000554.1:0.0232314,Stipagrostis_hirtigluma_H_Shi_ptg000046l_000441.1:0.020864)n53:0.0420993)n52:0.0195205)n1:0.0237935,(Streptochaeta_angustifolia_strangu_023474:0.0981148,(Pharus_latifolius_Phala.01G165600:0.316793,(Pharus_latifolius_Phala.10G057500:0.000908855,Pharus_latifolius_Phala.10G057500.2:5e-09)n56:0.166879)n55:0.0185422)n54:0.0338506)n0;
```
