## Supplementary Dataset S1 for "Gene turnover and contingency facilitated the repeated evolution of C_4_ photosynthesis in grasses": OG0003765_tree.txt

```
(((Ananas_comosus_H_Ananas_contig15_000790.1:0.0318925,Tillandsia_fasciculata_H_Tillandsia_CM054950.1_000275.1:0.0197919)n2:0.147783,(Juncus_effusus_H_Juncus_Jeff_scaffold_17_000643.1:0.195507,Carex_scoparia_H_Carex_Csco_scaffold_6_000934.1:0.15823)n3:0.119635)n1:0.064897,(Streptochaeta_angustifolia_strangu_016374:0.056435,((Pharus_latifolius_Phala.12G029800:0,Pharus_latifolius_Phala.12G029800.2:0,Pharus_latifolius_Phala.12G029800.3:0)n6:0.0739463,((((Leersia_perrieri_LPERR12G12030:0.042953,Oryza_sativa_LOC_Os12g35360:0.0375093)n10:0.023267,(Zizania_latifolia_GWHTBFHI009222:0.0271673,Zizania_latifolia_GWHTBFHI028633:0.0343618)n11:0.0105244)n9:0.0413371,((Brachypodium_distachyon_BRADI_4g05600v3:0.0423909,(Hordeum_spontaneum_WB01_003047_0086731:0.000768145,Hordeum_vulgareMorex_HORVU.MOREX.r3.5HG0445690:5e-09)n14:0.0670101)n13:0.028983,(Olyra_latifolia_Ola026853:0.0505755,(((Dendrocalamus_sinicus_Dendrocalamus_sinicus_Dsi12B_19745586_19757844_Dsi12Bg05130.1_-1_CDS_4147845283_5034:0.0275691,Ampelocalamus_luodianensis_Alu12Dg06890.1:0.0279193)n18:0.00421901,(Ampelocalamus_luodianensis_Alu12Cg04340.3:0.0398699,Dendrocalamus_sinicus_Dendrocalamus_sinicus_Dsi12A_6161574_6171319_Dsi12Ag03110.1_1_CDS_4147841914_41602:0.0303328)n19:0.00261716)n17:0.00283675,Dendrocalamus_sinicus_Dendrocalamus_sinicus_Dsi03C_19795632_19801333_Dsi03Cg08150.1_-1_CDS_4147743559_51975:0.198868)n16:0.0220965)n15:0.0065377)n12:0.00975014)n8:0.00972276,((Phragmites_australis_Phragmites_australis_PaChr23_18789301_18795974_evm.model.PaChr23.666_1_CDS_4362435227_42327:0.0433265,((Aristida_adscensionis_H_Aadptg000087l000134.1:0.0482219,(Stipagrostis_hirtigluma_H_Shi_ptg000022l_000514.1:0.00745463,Stipagrostis_hirtigluma_H_Shi_ptg000046l_000408.1:0.0121022)n24:0.021584)n23:0.0250078,(Chasmanthium_laxum_Chala.12G126300:0.0370926,(Eragrostis_curvula_EJB05_01292:0.0363995,(Eleusine_coracana_ELECO.r07.5BG0441280:0.00919117,Eleusine_coracana_ELECO.r07.5AG0393000:0.00951407)n27:0.038367)n26:0.0258464)n25:0.00526523)n22:0.0028909)n21:0.00575816,((Echinocloa_haploclada_eh_chr5.4303:0.0381651,(Dichantelium_oligosantes_H_DolKV777032.1000012.1:0.0253329,((Urochloa_fusta_Urofu.3G399900:0.0243278,(Cenchrus_americanus_H_CamCM007985.2003166.1:0.0265459,Setaria_viridis_SEVIR_3G359300v2:0.0132244)n33:0.0141913)n32:0.00582991,(((ASEM_AUS1_H_AUS1CM014272.1004664.1:0.020329,ASEM_RSA5_H_RSA5chrom3000456.1:0.00297945)n36:0.0270571,((Digitaria_radicosa_Dra03G0305900.2:5e-09,Digitaria_radicosa_Dra03G0305900:5e-09)n38:0.0239545,(Digitaria_exilis_H_Dex3A-002521.1:0.00519635,Digitaria_exilis_H_Dex3B-002509.1:0.00374809)n39:0.0210953)n37:0.0140949)n35:0.00284279,(Panicum_hallii_Pahal.3G452900:0.0118257,(Panicum_virgatum_Pavir.3KG452300:0.0233659,(Panicum_virgatum_Pavir.3NG185900:0.0107043,Panicum_virgatum_Pavir.3KG452100:0.0156187)n42:0.000469791)n41:0.00293757)n40:0.0179479)n34:0.00167922)n31:0.00580532)n30:0.00414015)n29:0.0149385,(Sorghum_bicolor_SORBI_3008G118200:0.00910118,((((Zea_mays_Zm00001eb128800:0.318308,Zea_mays_Zm00001eb367390:0.000917955)n47:0.00196722,Zea_mays_Zm00001eb190000:5e-09)n46:0.00599592,((Zea_mays_Zm00001eb137680:0.0311643,(Zea_mays_Zm00001eb235100:0.00574351,(((Zea_mays_Zm00001eb162870:0.00382841,Zea_mays_Zm00001eb191840:0.00189181)n53:0.00785803,Zea_mays_Zm00001eb068810:0.00576691)n52:0.00189334,Zea_mays_Zm00001eb170860:0.00769402)n51:5e-09)n50:6e-09)n49:6e-09,(Zea_mays_Zm00001eb442080:0.0182508,Zea_mays_Zm00001eb420770:0.100157)n54:0.161873)n48:0.0127447)n45:0.0211417,(Zea_mays_Zm00001eb410430:0.0359681,Zea_mays_Zm00001eb137620:0.0691179)n55:0.00691179)n44:0.000767976)n43:0.00777632)n28:0.0158334)n20:0.0381889)n7:0.0411991)n5:0.0266055)n4:0.064897)n0;
```
