## Supplementary Dataset S1 for "Gene turnover and contingency facilitated the repeated evolution of C_4_ photosynthesis in grasses": OG0003766_tree.txt

```
(Carex_scoparia_H_Carex_Csco_scaffold_32_000276.1:0.196019,((Streptochaeta_angustifolia_strangu_032889:0.108013,(Pharus_latifolius_Phala.01G343600:0.750387,(Pharus_latifolius_Phala.01G341800:5e-09,Pharus_latifolius_Phala.01G341800.2:5e-09)n4:0.074691)n3:0.008299)n2:0.0816669,((((Ampelocalamus_luodianensis_Alu05Dg12680.1:0.0436739,(Olyra_latifolia_Ola008308:0.166062,Dendrocalamus_sinicus_Dendrocalamus_sinicus_Dsi05C_12466497_12478321_Dsi05Cg08640.1_1_CDS_4147773181_11549:0.0356094)n9:0.0153673)n8:0.0256947,(Zizania_latifolia_GWHTBFHI000975:0.169986,Brachypodium_distachyon_BRADI_2g31200v3:0.106558)n10:0.0251202)n7:0.0180435,(((Urochloa_fusta_Urofu.3G336700:0.0460113,((Panicum_virgatum_Pavir.2NG311700:0.0253506,Panicum_hallii_Pahal.3G386300:0.0199414)n15:0.0234779,(Setaria_viridis_SEVIR_3G298200v2:0.0410499,(ASEM_AUS1_H_AUS1CM014272.1000823.1:0.00920815,ASEM_RSA5_H_RSA5chrom3000880.1:0.00736916)n17:0.0391711)n16:0.00423245)n14:0.00267311)n13:0.0068869,Echinocloa_haploclada_eh_chr5.3518:0.138442)n12:0.0509331,((Aristida_adscensionis_H_Aadptg000042l000447.1:0.106227,(Stipagrostis_hirtigluma_H_Shi_ptg000096l_000011.1:0.00103677,(Stipagrostis_hirtigluma_H_Shi_ptg000045l_000305.1:5e-09,Stipagrostis_hirtigluma_H_Shi_ptg000049l_000830.1:0.000983267)n21:0.00491258)n20:0.061272)n19:0.0220765,(Chasmanthium_laxum_Chala.07G102200:0.055406,(Phragmites_australis_Phragmites_australis_PaChr9_13827118_13830826_evm.model.PaChr9.566_1_CDS_4362486275_18102:0.0583016,(Eragrostis_curvula_EJB05_34817:0.045167,(Eleusine_coracana_ELECO.r07.5BG0425030:0.0112707,Eleusine_coracana_ELECO.r07.5AG0377910:0.0128099)n25:0.0445297)n24:0.0398122)n23:0.0163122)n22:0.00340202)n18:0.00728931)n11:0.069234)n6:0.0240008,((((Zea_mays_Zm00001eb005560:0.0540504,(Sorghum_bicolor_SORBI_3001G487900:0.00742641,(Sorghum_bicolor_SORBI_3004G235750:0.0729092,Sorghum_bicolor_SORBI_3004G235801:0.00505838)n31:0.00573364)n30:0.0380613)n29:0.0443984,((Digitaria_exilis_H_Dex9A-002526.1:0.0116921,Digitaria_exilis_H_Dex9B-002519.1:0.00747296)n33:0.0590851,((Setaria_viridis_SEVIR_9G527800v2:0.0661816,Urochloa_fusta_Urofu.9G552500:0.0527343)n35:0.0229913,((Panicum_hallii_Pahal.9G586800:0.031124,(Panicum_virgatum_Pavir.9KG611300:0.0247951,Panicum_virgatum_Pavir.9NG728000:0.014159)n38:0.0187372)n37:0.0455497,((Dichantelium_oligosantes_H_DolKV776055.1000009.1:0.0397259,(Dichantelium_oligosantes_H_DolKV776718.1000001.1:0.0342131,Dichantelium_oligosantes_H_DolKV777887.1000011.1:0.0327854)n41:0.0115928)n40:0.0493198,(ASEM_AUS1_H_AUS1CM014278.1004448.1:0.00983644,ASEM_RSA5_H_RSA5chrom7002027.1:0.00915893)n42:0.0845936)n39:0.00862012)n36:0.00789617)n34:0.0129949)n32:0.0342492)n28:0.0812178,(Phragmites_australis_Phragmites_australis_PaChr3_5039960_5043208_evm.model.PaChr3.431_1_CDS_4362447433_36040:0.0751267,(Chasmanthium_laxum_Chala.04G195000:0.111422,((Eleusine_coracana_ELECO.r07.3BG0292600:0.0938714,Eragrostis_curvula_EJB05_07864:0.0735351)n46:0.0777355,(Aristida_adscensionis_H_Aadptg000041l000581.1:0.0934031,(Stipagrostis_hirtigluma_H_Shi_ptg000006l_000152.1:0.0222155,Stipagrostis_hirtigluma_H_Shi_ptg000017l_000773.1:0.026856)n48:0.0947211)n47:0.0312853)n45:0.015189)n44:0.00853947)n43:0.0133407)n27:0.0576967,((Brachypodium_distachyon_BRADI_1g73096v3:0.078619,(Hordeum_spontaneum_WB01_000926_0277608:5e-09,Hordeum_vulgareMorex_HORVU.MOREX.r3.4HG0403850:0.00104478)n51:0.203313)n50:0.0680728,((Zizania_latifolia_GWHTBFHI015959:0.0543673,(Leersia_perrieri_LPERR03G04740:0.0503063,Oryza_sativa_LOC_Os03g07600:0.0532262)n54:0.0254465)n53:0.0920134,(Olyra_latifolia_Ola038922:0.0940621,(Ampelocalamus_luodianensis_Alu03Dg04390.1:0.0459858,Dendrocalamus_sinicus_Dendrocalamus_sinicus_Dsi06C_30601517_30605290_Dsi06Cg12200.1_1_CDS_4147786861_36917:0.0485521)n56:0.013858)n55:0.0223904)n52:0.00894073)n49:0.0268686)n26:0.0029854)n5:0.0283628)n1:0.00315142)n0;
```
