## Supplementary Dataset S1 for "Gene turnover and contingency facilitated the repeated evolution of C_4_ photosynthesis in grasses": OG0003767_tree.txt

```
((Streptochaeta_angustifolia_strangu_037287:0.452257,(((Pharus_latifolius_Phala.02G143300:0,Pharus_latifolius_Phala.02G143300.3:0,Pharus_latifolius_Phala.02G143300.7:0,Pharus_latifolius_Phala.02G143300.4:0,Pharus_latifolius_Phala.02G143300.2:0)n4:5e-09,(Pharus_latifolius_Phala.02G143300.5:0,Pharus_latifolius_Phala.02G143300.6:0)n5:5e-09)n3:0.17983,((Pharus_latifolius_Phala.06G072900:0,Pharus_latifolius_Phala.06G072900.2:0)n7:5e-09,Pharus_latifolius_Phala.06G072900.3:6e-09)n6:0.084845)n2:0.0588723)n1:0.0265073,((((Zizania_latifolia_GWHTBFHI016647:0.053562,(Zizania_latifolia_GWHTBFHI019825:0.00467148,Zizania_latifolia_GWHTBFHI038391:0.0204591)n12:0.0423872)n11:0.0440562,(Leersia_perrieri_LPERR04G06480:0.0601122,Oryza_sativa_LOC_Os04g30430:0.0623623)n13:0.0450336)n10:0.0618307,((Brachypodium_distachyon_BRADI_5g07090v3:0.0742686,(Hordeum_spontaneum_WB01_005181_0390343:5e-09,Hordeum_vulgareMorex_HORVU.MOREX.r3.2HG0160800:5e-09)n16:0.0837786)n15:0.0642789,(((Olyra_latifolia_Ola005814:0.0905718,(Dendrocalamus_sinicus_Dendrocalamus_sinicus_DsiCtg00270_725154_729772_DsiCtg00270g00100.1_-1_CDS_4147850200_43882:0.010134,Dendrocalamus_sinicus_Dendrocalamus_sinicus_DsiCtg00652b_342403_347029_DsiCtg00652bg00070.1_-1_CDS_4147854745_43897:0.00509262)n20:0.050126)n19:0.00849338,(Ampelocalamus_luodianensis_Alu04Dg17940.1:0.00422932,Ampelocalamus_luodianensis_Alu04Dg17760.2:0.0025016)n21:0.0555867)n18:0.0080035,(Ampelocalamus_luodianensis_Alu04Cg05750.1:0.0334998,(Dendrocalamus_sinicus_Dendrocalamus_sinicus_Dsi04A_26207625_26213132_Dsi04Ag15060.1_1_CDS_4147751305_34547:0.0384073,Dendrocalamus_sinicus_Dendrocalamus_sinicus_Dsi04B_19072046_19076517_Dsi04Bg03030.1_-1_CDS_4147753768_56512:0.0539133)n23:0.00599036)n22:0.00726135)n17:0.0244023)n14:0.0220388)n9:0.0237165,(((Eleusine_coracana_ELECO.r07.4BG0357110:0.0280483,Eleusine_coracana_ELECO.r07.4AG0321380:0.0169028)n26:0.079754,(Eragrostis_curvula_EJB05_37274:0.0103837,Eragrostis_curvula_EJB05_37282:0.0140332)n27:0.0590489)n25:0.0622501,(((((Stipagrostis_hirtigluma_H_Shi_ptg000016l_002782.1:0,Stipagrostis_hirtigluma_H_Shi_ptg000016l_002780.1:0)n32:0.0685798,Aristida_adscensionis_H_Aadptg000056l000006.1:0.0811598)n31:0.0430766,(Phragmites_australis_Phragmites_australis_PaChr11_18740104_18745758_evm.model.PaChr11.1494_1_CDS_4362375974_13948:0.0499919,Phragmites_australis_Phragmites_australis_PaChr7_20568874_20573251_evm.model.PaChr7.1476_1_CDS_4362474264_21421:0.0507044)n33:0.032412)n30:0.0126368,Chasmanthium_laxum_Chala.06G070300:0.0678212)n29:0.0138149,((Panicum_virgatum_Pavir.7KG127100:0.763049,(Digitaria_radicosa_Dra08G0085000:0.322921,ASEM_AUS1_H_AUS1CM014272.1001225.1:5e-09)n36:0.18022)n35:0.0674312,(((Echinocloa_haploclada_eh_chr9.787:0.0640002,((ASEM_AUS1_H_AUS1CM014276.1003207.1:0.0111896,ASEM_RSA5_H_RSA5chrom7003322.1:0.00389938)n41:0.048205,(Digitaria_radicosa_Dra07G0037200:0.0372461,(Digitaria_exilis_H_Dex7A-002654.1:0.0181529,Digitaria_exilis_H_Dex7B-002694.1:0.0223017)n43:0.0334198)n42:0.0437707)n40:0.00457053)n39:0.00611877,(Dichantelium_oligosantes_H_DolKV775572.1000003.1:0.0439952,((Urochloa_fusta_Urofu.7G083800:0.0618544,(Cenchrus_americanus_H_CamCM007984.2003054.1:0.0627668,Setaria_viridis_SEVIR_7G070500v2:0.0330569)n47:0.0238416)n46:0.01037,((Panicum_hallii_Pahal.7G114300:0.0288558,(Panicum_virgatum_Pavir.7KG127000:0.0308122,Panicum_virgatum_Pavir.7NG122200:0.0415908)n50:0.020495)n49:0.0117589,(Panicum_virgatum_Pavir.7NG013100:0.0510091,Panicum_hallii_Pahal.7G114200:0.0253944)n51:0.00836935)n48:0.0200971)n45:0.00638314)n44:0.00567969)n38:0.0158081,(Sorghum_bicolor_SORBI_3006G041100:0.177944,(Zea_mays_Zm00001eb086160:0.0744276,Zea_mays_Zm00001eb420600:0.0425943)n53:0.0047327)n52:0.0109444)n37:0.0316305)n34:0.0035145)n28:0.0138752)n24:0.0298473)n8:0.0265073)n0;
```
