## Supplementary Dataset S1 for "Gene turnover and contingency facilitated the repeated evolution of C_4_ photosynthesis in grasses": OG0003768_tree.txt

```
(((Streptochaeta_angustifolia_strangu_000081:0.0223148,Streptochaeta_angustifolia_strangu_000083:0.0118048)n2:0.116511,(Pharus_latifolius_Phala.07G198600.6:0.00444346,(((Pharus_latifolius_Phala.07G198600:0,Pharus_latifolius_Phala.07G198600.7:0)n6:5e-09,((Pharus_latifolius_Phala.07G198600.10:0,Pharus_latifolius_Phala.07G198600.8:0,Pharus_latifolius_Phala.07G198600.2:0)n8:5e-09,(Pharus_latifolius_Phala.07G198600.3:5e-09,Pharus_latifolius_Phala.07G198600.5:5e-09)n9:5e-09)n7:5e-09)n5:5e-09,(Pharus_latifolius_Phala.07G198600.9:0,Pharus_latifolius_Phala.07G198600.4:0)n10:0.00309084)n4:0.00136304)n3:0.0793656)n1:0.0303449,(((Olyra_latifolia_Ola028675:0.0763657,(((Ampelocalamus_luodianensis_Alu10Cg07870.1:0.0502375,(Ampelocalamus_luodianensis_Alu05Cg07550.5:0.0108573,(Ampelocalamus_luodianensis_Alu01Cg05740.2:0.107604,Ampelocalamus_luodianensis_Alu07Dg09970.1:0.0584135)n18:0.0256705)n17:0.00281212)n16:0.00664069,(Dendrocalamus_sinicus_Dendrocalamus_sinicus_Dsi05A_30254641_30261885_Dsi05Ag11510.1_1_CDS_4147765387_1956:0.0396783,(Dendrocalamus_sinicus_Dendrocalamus_sinicus_Dsi05C_3084253_3089268_Dsi05Cg02720.1_-1_CDS_4147771405_35177:0.0240407,(Dendrocalamus_sinicus_Dendrocalamus_sinicus_Dsi11C_11294134_11296518_Dsi11Cg04470.1_1_CDS_4147839037_14017:0.0577179,(Dendrocalamus_sinicus_Dendrocalamus_sinicus_Dsi06B_7531273_7532567_Dsi06Bg04750.1_-1_CDS_4147780252_12135:0.0418107,Dendrocalamus_sinicus_Dendrocalamus_sinicus_Dsi01B_21595802_21601887_Dsi01Bg08740.1_-1_CDS_4147695955_33239:0.0859549)n22:0.00849658)n21:0.0353667)n20:0.00353667)n19:0.000392963)n15:0.00172446,(Dendrocalamus_sinicus_Dendrocalamus_sinicus_Dsi05B_34255902_34260360_Dsi05Bg13350.1_-1_CDS_4147770226_53752:0.0455317,Ampelocalamus_luodianensis_Alu05Dg03480.2:0.0380981)n23:0.00423312)n14:0.00520879)n13:0.0145646,(((Leersia_perrieri_LPERR05G19850:0.0692964,Oryza_sativa_LOC_Os05g45930:0.0435145)n26:0.0239172,(Zizania_latifolia_GWHTBFHI030747:0.192606,Zizania_latifolia_GWHTBFHI000289:0.0351993)n27:0.0254564)n25:0.0587112,(Brachypodium_distachyon_BRADI_2g18640v3:0.0640692,(Hordeum_spontaneum_WB01_003118_0045506:0.000671892,(Hordeum_vulgareMorex_HORVU.MOREX.r3.1HG0081080:5e-09,Hordeum_vulgareMorex_HORVU.MOREX.r3.1HG0081080.2:5e-09)n30:0.00319761)n29:0.0971701)n28:0.055118)n24:0.00681941)n12:0.00964469,(((Aristida_adscensionis_H_Aadptg000055l000068.1:0.0718219,(Stipagrostis_hirtigluma_H_Shi_ptg000049l_001963.1:0.0188002,Stipagrostis_hirtigluma_H_Shi_ptg000052l_001201.1:0.012398)n34:0.0415878)n33:0.0199863,((Phragmites_australis_Phragmites_australis_PaChr9_32014436_32018449_evm.model.PaChr9.1380_1_CDS_4362484731_5874:0.063184,(Eragrostis_curvula_EJB05_36669:0.0517124,(Eleusine_coracana_ELECO.r07.5BG0413120:0.0158985,Eleusine_coracana_ELECO.r07.5AG0365260:0.0193446)n38:0.0598656)n37:0.0369527)n36:0.012483,Phragmites_australis_Phragmites_australis_PaChr12_31002127_31006917_evm.model.PaChr12.1456_1_CDS_4362381416_8905:0.043339)n35:0.00481544)n32:0.0156388,(Chasmanthium_laxum_Chala.03G123600:0.049583,(((Echinocloa_haploclada_eh_chr5.2221:0.0465915,(Dichantelium_oligosantes_H_DolKV771079.1000007.1:0.0336441,(ASEM_AUS1_H_AUS1CM014272.1003843.1:0.0211623,ASEM_RSA5_H_RSA5chrom3003781.1:0.0230491)n44:0.014615)n43:0.00440048)n42:0.00278969,((Cenchrus_americanus_H_CamCM007982.2001679.1:0.0449984,Setaria_viridis_SEVIR_3G169200v2:0.0143958)n46:0.0170588,((Panicum_hallii_Pahal.3G199700:0.0177546,((Panicum_virgatum_Pavir.3KG321700:0,Panicum_virgatum_Pavir.8NG118300:0)n50:0.022412,Panicum_virgatum_Pavir.3KG324000:0.0209461)n49:0.0091631)n48:0.0194336,(Urochloa_fusta_Urofu.3G197400:0.0407843,(Digitaria_radicosa_Dra03G0161900:0.0339033,(Digitaria_exilis_H_Dex3A-003324.1:0.00322464,Digitaria_exilis_H_Dex3B-003343.1:0.00261122)n53:0.0360112)n52:0.0172048)n51:0.00364843)n47:0.00229842)n45:0.00216484)n41:0.0239184,(Sorghum_bicolor_SORBI_3009G212100:0.030824,(Zea_mays_Zm00001eb356480:0.0437003,Zea_mays_Zm00001eb294110:0.0400144)n55:0.00444604)n54:0.00652636)n40:0.0198491)n39:0.0115865)n31:0.0451903)n11:0.0303449)n0;
```
