## Supplementary Dataset S1 for "Gene turnover and contingency facilitated the repeated evolution of C_4_ photosynthesis in grasses": OG0003769_tree.txt

```
((Streptochaeta_angustifolia_strangu_026918:0.156606,Pharus_latifolius_Phala.07G160600:0.158121)n1:0.0335171,((Ampelocalamus_luodianensis_Alu05Dg06820.2:0.0480514,Dendrocalamus_sinicus_Dendrocalamus_sinicus_Dsi05B_28855991_28861889_Dsi05Bg09410.1_1_CDS_4147769044_13786:0.038944)n3:0.0448717,((Oryza_sativa_LOC_Os05g39540:0.141306,(Zizania_latifolia_GWHTBFHI000539:0.0428328,Zizania_latifolia_GWHTBFHI031452:0.0752951)n6:0.0602511)n5:0.0817717,((Olyra_latifolia_Ola032395:0.193069,(((Hordeum_spontaneum_WB01_010084_0037982:0.00246111,Hordeum_vulgareMorex_HORVU.MOREX.r3.1HG0071750:0.00379795)n11:0.121605,((Hordeum_spontaneum_WB01_000088_0366591:0.00236109,Hordeum_vulgareMorex_HORVU.MOREX.r3.4HG0402320:0.00334435)n13:0.0736213,(Hordeum_spontaneum_WB01_000088_0351652:0.00230092,Hordeum_vulgareMorex_HORVU.MOREX.r3.4HG0402330:5e-09)n14:0.0601086)n12:0.0929601)n10:0.0413132,(Brachypodium_distachyon_BRADI_2g22530v3:0.122044,Eragrostis_curvula_EJB05_08766:0.523824)n15:0.0324908)n9:0.0442509)n8:0.00826117,(Olyra_latifolia_Ola032394:0.0857758,((Phragmites_australis_Phragmites_australis_PaChr9_28387242_28389538_evm.model.PaChr9.1090_1_CDS_4362484087_32366:0.111924,((((((Urochloa_fusta_Urofu.7G225800:0.0685659,(Panicum_hallii_Pahal.7G245300:0.0230433,Panicum_virgatum_Pavir.7KG280500:0.0295884)n25:0.036017)n24:0.00667317,(Cenchrus_americanus_H_CamCM007984.2002993.1:0.0551911,Setaria_viridis_SEVIR_7G203200v2:0.0175)n26:0.0305303)n23:0.00605413,(ASEM_AUS1_H_AUS1CM014276.1001115.1:0.0162364,ASEM_RSA5_H_RSA5chrom7002539.1:0.0102534)n27:0.0281407)n22:0.0059259,(Digitaria_exilis_H_Dex7A-001979.1:0.0558425,Digitaria_radicosa_Dra07G0151000:0.0389473)n28:0.0415448)n21:0.0131301,Echinocloa_haploclada_eh_chr9.2171:0.0834458)n20:0.0202396,Dichantelium_oligosantes_H_DolKV769804.1000024.1:0.243701)n19:0.065949)n18:0.0280233,(((Phragmites_australis_Phragmites_australis_PaChr12_27787654_27790286_evm.model.PaChr12.1153_1_CDS_4362380744_23625:0.00632031,Phragmites_australis_Phragmites_australis_PaChr12_27801454_27804093_evm.model.PaChr12.1154_1_CDS_4362380746_24467:0.00245301)n31:0.0603286,((Stipagrostis_hirtigluma_H_Shi_ptg000049l_001773.1:0.0378727,Stipagrostis_hirtigluma_H_Shi_ptg000052l_001006.1:0.0275488)n33:0.0785131,(Aristida_adscensionis_H_Aadptg000053l000446.1:0.0564802,Aristida_adscensionis_H_Aadptg000095l000182.1:0.0859232)n34:0.0197105)n32:0.0104346)n30:0.0114473,(((((Dichantelium_oligosantes_H_DolKV781490.1000001.1:0.0612503,(ASEM_RSA5_H_RSA5chrom3004379.1:0.0282225,(ASEM_AUS1_H_AUS1CM014277.1000797.1:0.00853473,ASEM_AUS1_H_AUS1CM014272.1003263.1:0.00667184)n41:0.000741316)n40:0.00918483)n39:0.0230833,((Urochloa_fusta_Urofu.3G243800:0.0659382,((Panicum_hallii_Pahal.3G243600:0.0302019,((Panicum_virgatum_Pavir.3KG224700:0,Panicum_virgatum_Pavir.5NG319800:0)n47:0.026609,(Panicum_virgatum_Pavir.9KG002200:6e-09,Panicum_virgatum_Pavir.9NG441500:5e-09)n48:0.0263555)n46:0.0104491)n45:0.0226212,(Digitaria_radicosa_Dra03G0203600:0.0741056,(Digitaria_exilis_H_Dex3A-003109.1:0.0228592,Digitaria_exilis_H_Dex3B-003122.1:0.0248219)n50:0.0607761)n49:0.0272721)n44:0.00916994)n43:0.0100375,(Cenchrus_americanus_H_CamCM007982.2001458.1:0.0326733,Setaria_viridis_SEVIR_3G213400v2:0.0255494)n51:0.032247)n42:0.0102386)n38:0.0333846,(Sorghum_bicolor_SORBI_3007G064900:0.106955,Echinocloa_haploclada_eh_chr5.2641:0.0875153)n52:0.0197032)n37:0.0217427,(Chasmanthium_laxum_Chala.07G177300:0.088402,Chasmanthium_laxum_Chala.07G177200:0.0820571)n53:0.00911746)n36:0.0172685,((Eleusine_coracana_ELECO.r07.5BG0417330:0.0274574,Eleusine_coracana_ELECO.r07.5AG0369730:0.01631)n55:0.0916634,(Eragrostis_curvula_EJB05_35972:0.0959022,Eragrostis_curvula_EJB05_35994:0.0503227)n56:0.0340051)n54:0.0706819)n35:0.0153557)n29:0.0126179)n17:0.0280399)n16:0.00311554)n7:0.0139305)n4:0.0162317)n2:0.0335171)n0;
```
