## Supplementary Dataset S1 for "Gene turnover and contingency facilitated the repeated evolution of C_4_ photosynthesis in grasses": OG0003770_tree.txt

```
((Streptochaeta_angustifolia_strangu_038599:0.139562,(Pharus_latifolius_Phala.07G055200:0.00191511,Pharus_latifolius_Phala.07G055200.2:0.00435866)n2:0.147501)n1:0.043041,(((Brachypodium_distachyon_BRADI_2g32660v3:0.108154,(Hordeum_spontaneum_WB01_007270_0400331:0.00420653,Hordeum_vulgareMorex_HORVU.MOREX.r3.6HG0546560:0.00318544)n6:0.150599)n5:0.0546971,((Zizania_latifolia_GWHTBFHI032011:0.0931576,(Oryza_sativa_LOC_Os05g11700:0.073605,Leersia_perrieri_LPERR05G05680:0.119637)n9:0.0415623)n8:0.087349,(Olyra_latifolia_Ola025985:0.10327,(Dendrocalamus_sinicus_Dendrocalamus_sinicus_Dsi05A_7730878_7732260_Dsi05Ag03460.2_1_CDS_4147762972_7014:0.0365102,(Ampelocalamus_luodianensis_Alu12Cg06160.2:0.120206,Ampelocalamus_luodianensis_Alu09Cg18690.2:0.016777)n12:0.0333523)n11:0.0158278)n10:0.0332783)n7:0.0205361)n4:0.0241771,(((Eleusine_coracana_ELECO.r07.5AG0401800:0.110578,Eragrostis_curvula_EJB05_33037:0.0850098)n15:0.0600661,(Phragmites_australis_Phragmites_australis_PaChr9_9370247_9372078_evm.model.PaChr9.487_1_CDS_4362486099_29014:0.431013,(Phragmites_australis_Phragmites_australis_PaChr12_6768365_6769747_evm.model.PaChr12.422_1_CDS_4362382688_34140:0.0893825,((Aristida_adscensionis_H_Aadptg000042l000567.1:0.0438467,Aristida_adscensionis_H_Aadptg000042l000565.1:0.0119333)n19:0.0943377,(Stipagrostis_hirtigluma_H_Shi_ptg000045l_000368.1:0.0242019,Stipagrostis_hirtigluma_H_Shi_ptg000049l_001274.1:0.0198408)n20:0.0757891)n18:0.0237011)n17:0.0159945)n16:0.00177717)n14:0.0167658,(Chasmanthium_laxum_Chala.07G072400:0.0810776,((Sorghum_bicolor_SORBI_3009G076900:0.164221,(Echinocloa_haploclada_eh_chr5.1076:0.0897928,(((Panicum_virgatum_Pavir.3KG091000:0.0409069,(Panicum_hallii_Pahal.3G082100:0.0132782,Panicum_hallii_Pahal.3G081700:0.0152709)n28:0.0593544)n27:0.0143644,((Setaria_viridis_SEVIR_3G075500v2:0.0298292,(Cenchrus_americanus_H_CamCM007982.2002274.1:0.105504,Cenchrus_americanus_H_CamCM007982.2002275.1:0.0410288)n31:0.00455876)n30:0.01939,(Urochloa_fusta_Urofu.3G081200:0.0683693,((Digitaria_exilis_H_Dex3B-003908.1:0.0294607,(Digitaria_exilis_H_Dex3A-003904.1:0.0107367,Digitaria_exilis_H_Dex3B-003907.1:0.0139178)n35:0.027701)n34:0.0396104,Digitaria_exilis_H_Dex5B-001272.1:0.290878)n33:0.0386952)n32:0.012379)n29:9e-09)n26:0.00703975,(ASEM_AUS1_H_AUS1CM014272.1003120.1:0.0309719,((ASEM_RSA5_H_RSA5chrom3003613.1:5e-09,ASEM_RSA5_H_RSA5chrom3003609.1:5e-09)n38:0.0305938,(ASEM_RSA5_H_RSA5chrom3003612.1:5e-09,ASEM_RSA5_H_RSA5chrom3003608.1:5e-09)n39:0.0120092)n37:0.00133436)n36:0.0222764)n25:0.00812516)n24:0.0373421)n23:0.0484758,((Sorghum_bicolor_SORBI_3002G257600:0.0498616,Zea_mays_Zm00001eb317730:0.0583689)n41:0.0559947,(Dichantelium_oligosantes_H_DolKV772857.1000003.1:0.034243,(((Echinocloa_haploclada_eh_chr5.1072:0.0641715,(ASEM_AUS1_H_AUS1CM014272.1003121.1:0.0202107,ASEM_RSA5_H_RSA5chrom3003614.1:0.0200084)n46:0.0395278)n45:0.00915488,((Urochloa_fusta_Urofu.3G081000:0.0499194,(Cenchrus_americanus_H_CamCM007982.2002276.1:0.0587017,Setaria_viridis_SEVIR_3G075700v2:0.0416865)n49:0.0217006)n48:0.0205212,(Digitaria_radicosa_Dra03G0065500:0.0311901,((Digitaria_exilis_H_Dex3A-003905.1:0.0205115,Digitaria_exilis_H_Dex3B-003909.1:0.034367)n52:0.0324641,Digitaria_exilis_H_Dex5A-001264.1:0.0558461)n51:0.00620513)n50:0.0127933)n47:5e-09)n44:0.000980576,(Panicum_hallii_Pahal.3G081400:0.0414246,(Panicum_virgatum_Pavir.3NG038900:0.0425123,(Panicum_virgatum_Pavir.J383100:0.021538,(Panicum_virgatum_Pavir.3KG090900:0.00125756,Panicum_virgatum_Pavir.3KG090800:0.210092)n56:0.0171065)n55:0.013553)n54:0.0168132)n53:0.0188051)n43:0.0055234)n42:0.0266777)n40:0.0198487)n22:0.00220541)n21:0.0179996)n13:0.04195)n3:0.043041)n0;
```
