## Supplementary Dataset S1 for "Gene turnover and contingency facilitated the repeated evolution of C_4_ photosynthesis in grasses": OG0003771_tree.txt

```
(((Ananas_comosus_H_Ananas_contig6_001187.1:0.0158938,Tillandsia_fasciculata_H_Tillandsia_CM054940.1_000111.1:0.0187808)n2:0.0878644,(Juncus_effusus_H_Juncus_Jeff_scaffold_2_000478.1:0.168553,Carex_scoparia_H_Carex_Csco_scaffold_19_000429.1:0.153161)n3:0.0873347)n1:0.0391517,((Streptochaeta_angustifolia_strangu_004098:0.0532608,((Pharus_latifolius_Phala.07G054200:0,Pharus_latifolius_Phala.07G054200.2:0,Pharus_latifolius_Phala.07G054200.3:0)n7:0.0562683,(((Aristida_adscensionis_H_Aadptg000042l000547.1:0.0413121,(Stipagrostis_hirtigluma_H_Shi_ptg000045l_000367.1:0.000715364,Stipagrostis_hirtigluma_H_Shi_ptg000049l_001267.1:0.00214757)n11:0.0264383)n10:0.0137524,(((Eragrostis_curvula_EJB05_33054:0.0727731,(Eleusine_coracana_ELECO.r07.5BG0450390:0.00352576,Eleusine_coracana_ELECO.r07.5AG0401860:0.00350478)n15:0.0442819)n14:0.0158463,Phragmites_australis_Phragmites_australis_PaChr9_8993776_8999184_evm.model.PaChr9.478_1_CDS_4362486079_20625:0.0270909)n13:0.00288581,(Chasmanthium_laxum_Chala.07G071200:0.0198745,((Sorghum_bicolor_SORBI_3009G075800:0.0195679,Zea_mays_Zm00001eb283980:0.0233115)n18:0.0332836,((Echinocloa_haploclada_eh_chr5.1082:0.0347579,(Cenchrus_americanus_H_CamCM007982.2002271.1:0.0208767,Setaria_viridis_SEVIR_3G074800v2:0.0044198)n21:0.00646585)n20:0.00281038,(Dichantelium_oligosantes_H_DolKV772857.1000002.1:0.0218315,((Urochloa_fusta_Urofu.3G081900:0.0209813,((Digitaria_radicosa_Dra03G0066300:0.0208373,(Digitaria_exilis_H_Dex3A-003903.1:0.00284073,Digitaria_exilis_H_Dex3B-003906.1:0.00354222)n27:0.0210583)n26:0.0120728,(Panicum_hallii_Pahal.3G083000:0.0104588,(Panicum_virgatum_Pavir.3NG037100:0.00844357,Panicum_virgatum_Pavir.3KG091700:0.01288)n29:0.00143111)n28:0.00279589)n25:0.00476343)n24:0.00235701,(Ampelocalamus_luodianensis_Alu09Cg18740.1:0.333053,(ASEM_AUS1_H_AUS1CM014272.1003116.1:0.00502612,((ASEM_RSA5_H_RSA5chrom3003604.1:6e-09,ASEM_RSA5_H_RSA5chrom2003452.1:0.00872236)n33:0.132992,(ASEM_RSA5_H_RSA5chrom3003603.1:0,ASEM_RSA5_H_RSA5chrom4002361.1:0)n34:0.0333258)n32:0.00370287)n31:0.006566)n30:0.00615477)n23:0.00430542)n22:0.00275978)n19:0.00641543)n17:0.00811234)n16:0.0066732)n12:0.00524508)n9:0.00398835,(Stipagrostis_hirtigluma_H_Shi_ptg000053l_000571.1:0.191151,(((Leersia_perrieri_LPERR05G13190:0.0387206,Oryza_sativa_LOC_Os05g11550:0.0419294)n38:0.0147569,(Zizania_latifolia_GWHTBFHI032020:0.153378,Zizania_latifolia_GWHTBFHI001162:0.0192748)n39:0.010217)n37:0.035005,((Dendrocalamus_sinicus_Dendrocalamus_sinicus_Dsi05A_7404348_7411758_Dsi05Ag03370.1_1_CDS_4147762945_48661:0.0168885,(Ampelocalamus_luodianensis_Alu05Dg14480.2:0.0268564,Ampelocalamus_luodianensis_Alu09Cg18750.1:0.0270697)n42:0.00300774)n41:0.00408443,Olyra_latifolia_Ola025992:0.0793042)n40:0.00803525)n36:0.0142305)n35:0.00158116)n8:0.0279419)n6:0.00833831)n5:0.00753521,(((Eragrostis_curvula_EJB05_32483:0.0541239,(Chasmanthium_laxum_Chala.08G228500:0.0715753,Phragmites_australis_Phragmites_australis_PaChr1_2545560_2550656_evm.model.PaChr1.154_1_CDS_4362364343_7159:0.0340669)n46:0.011099)n45:0.022916,(Olyra_latifolia_Ola036694:0.0373546,(((Dendrocalamus_sinicus_Dendrocalamus_sinicus_Dsi01C_4321021_4334712_Dsi01Cg03050.1_1_CDS_4147702150_52401:0.154695,(Ampelocalamus_luodianensis_Alu01Cg05280.2:0.0336466,Aristida_adscensionis_H_Aadptg000115l000157.1:0.136117)n51:0.0104943)n50:0.0120326,(Ampelocalamus_luodianensis_Alu01Dg04720.1:0.025134,Dendrocalamus_sinicus_Dendrocalamus_sinicus_Dsi01B_5581903_5586939_Dsi01Bg03600.1_1_CDS_4147694413_18041:0.0129073)n52:0.00262786)n49:0.00413914,(Brachypodium_distachyon_BRADI_2g06390v3:0.0403507,(Hordeum_spontaneum_WB01_003539_0406227:0,Hordeum_vulgareMorex_HORVU.MOREX.r3.3HG0243580:0)n54:0.0409133)n53:0.0295439)n48:0.00253975)n47:0.0216129)n44:0.0330997,(Streptochaeta_angustifolia_strangu_028058:5e-09,Streptochaeta_angustifolia_strangu_042960:5e-09)n55:0.0442364)n43:0.00491515)n4:0.0391517)n0;
```
