## Supplementary Dataset S1 for "Gene turnover and contingency facilitated the repeated evolution of C_4_ photosynthesis in grasses": OG0003772_tree.txt

```
((Carex_scoparia_H_Carex_Csco_scaffold_20_000350.1:0.171005,(Ananas_comosus_H_Ananas_contig5_000586.1:0.0350873,Tillandsia_fasciculata_H_Tillandsia_CM054930.1_001355.1:0.0142389)n2:0.120365)n1:0.0469208,((((Pharus_latifolius_Phala.03G380200:0,Pharus_latifolius_Phala.03G380200.2:0)n6:0.00200595,Pharus_latifolius_Phala.03G380200.3:0.0208)n5:0.0456538,(Streptochaeta_angustifolia_strangu_006547:0.0514564,((Phragmites_australis_Phragmites_australis_PaChr1_54798061_54799624_evm.model.PaChr1.2992_1_CDS_4362367569_4653:0.0451428,(Aristida_adscensionis_H_Aadptg000053l000009.1:0.0499931,Stipagrostis_hirtigluma_H_Shi_ptg000050l_000010.1:0.0621225)n10:0.0120526)n9:0.0250122,(((Leersia_perrieri_LPERR01G40100:0.0401245,Oryza_sativa_LOC_Os01g74350:0.0410961)n13:0.0311901,(Zizania_latifolia_GWHTBFHI013549:0.127309,Zizania_latifolia_GWHTBFHI006735:0.0184683)n14:0.0352702)n12:0.0630012,(Ampelocalamus_luodianensis_Alu01Dg31710.2:0.0286629,Dendrocalamus_sinicus_Dendrocalamus_sinicus_Dsi01A_63653540_63655580_Dsi01Ag28400.1_-1_CDS_4147693261_51809:0.0371674)n15:0.0179014)n11:0.00891976)n8:0.0274771)n7:0.0152789)n4:0.0161723,((Streptochaeta_angustifolia_strangu_013431:0.0667936,((Pharus_latifolius_Phala.07G011700:0,Pharus_latifolius_Phala.07G011700.2:0,Pharus_latifolius_Phala.07G011700.4:0)n19:5e-09,Pharus_latifolius_Phala.07G011700.3:0.00178601)n18:0.0562014)n17:0.0123147,(((Leersia_perrieri_LPERR05G00980:0.0378142,(Oryza_sativa_LOC_Os05g02310:0.027889,(Zizania_latifolia_GWHTBFHI001340:0.0320051,Zizania_latifolia_GWHTBFHI032353:0.0186497)n24:0.00867865)n23:0.00491836)n22:0.0351496,(((Hordeum_spontaneum_WB01_002660_0029432:0,Hordeum_vulgareMorex_HORVU.MOREX.r3.1HG0006660:0)n27:0.0543498,Brachypodium_distachyon_BRADI_2g37340v3:0.0313114)n26:0.0342977,(Olyra_latifolia_Ola000291:0.0394022,((Ampelocalamus_luodianensis_Alu09Cg22370.1:0.0085649,Dendrocalamus_sinicus_Dendrocalamus_sinicus_Dsi05C_14042995_14045940_Dsi05Cg09410.1_-1_CDS_4147773412_27867:0.0199694)n30:0.00802187,((Ampelocalamus_luodianensis_Alu05Dg18460.2:0,Ampelocalamus_luodianensis_Alu05Dg18480.2:0)n32:0.0135986,Dendrocalamus_sinicus_Dendrocalamus_sinicus_Dsi05B_683350_686832_Dsi05Bg00600.1_-1_CDS_4147766401_4211:0.0220705)n31:0.00245228)n29:0.00191706)n28:0.000213006)n25:0.00599274)n21:0.0119066,((Aristida_adscensionis_H_Aadptg000042l000802.1:0.0424517,(Stipagrostis_hirtigluma_H_Shi_ptg000045l_000055.1:0.00335078,Stipagrostis_hirtigluma_H_Shi_ptg000049l_001154.1:0.0192039)n35:0.0281879)n34:0.0138647,(((Eragrostis_curvula_EJB05_34346:0.0403331,(Eleusine_coracana_ELECO.r07.5BG0455950:0.0186667,Eleusine_coracana_ELECO.r07.5AG0407720:0.015511)n39:0.0319954)n38:0.0176685,(Phragmites_australis_Phragmites_australis_PaChr12_726395_728183_evm.model.PaChr12.81_1_CDS_4362383548_13555:0.0408844,Phragmites_australis_Phragmites_australis_PaChr9_946263_948214_evm.model.PaChr9.86_1_CDS_4362486927_37441:0.0189159)n40:0.0100027)n37:0.010533,(Chasmanthium_laxum_Chala.07G019800:0.0221075,((Sorghum_bicolor_SORBI_3009G016000:0.0430035,Zea_mays_Zm00001eb266490:0.0347212)n43:0.0318944,((Digitaria_radicosa_Dra03G0076900:0.0206333,(Digitaria_exilis_H_Dex3A-003818.1:0.00495623,Digitaria_exilis_H_Dex3B-003826.1:0.00496864)n46:0.0119378)n45:0.00835299,((Panicum_hallii_Pahal.3G094200:0.00682594,(Panicum_virgatum_Pavir.3KG106800:0.0121791,Panicum_virgatum_Pavir.3KG105000:0.010343)n49:0.00512377)n48:0.00861713,(Dichantelium_oligosantes_H_DolKV775317.1000003.1:0.0233877,((Echinocloa_haploclada_eh_chr5.1205:0.0231482,(Urochloa_fusta_Urofu.3G093000:0.0143005,(Cenchrus_americanus_H_CamCM007982.2002188.1:0.012364,Setaria_viridis_SEVIR_3G063700v2:0.00863001)n54:0.0195068)n53:0.00693048)n52:0.00170778,(ASEM_AUS1_H_AUS1CM014272.1003057.1:0.0207639,ASEM_RSA5_H_RSA5chrom3003535.1:0.00331115)n55:0.0119997)n51:0.00350264)n50:0.00679777)n47:0.00568351)n44:0.016566)n42:0.00754454)n41:0.0105586)n36:0.00575439)n33:0.0284179)n20:0.0274647)n16:0.0223548)n3:0.0469208)n0;
```
