## Supplementary Dataset S1 for "Gene turnover and contingency facilitated the repeated evolution of C_4_ photosynthesis in grasses": OG0003773_tree.txt

```
((Streptochaeta_angustifolia_strangu_035006:0.123611,(Pharus_latifolius_Phala.08G088500.5:0.00217604,(Pharus_latifolius_Phala.08G088500.6:5e-09,(Pharus_latifolius_Phala.08G088500:5e-09,((Pharus_latifolius_Phala.08G088500.2:0,Pharus_latifolius_Phala.08G088500.3:0)n6:5e-09,Pharus_latifolius_Phala.08G088500.4:0.00755767)n5:7e-09)n4:9e-09)n3:0.00110968)n2:0.127177)n1:0.04286,(((Brachypodium_distachyon_BRADI_4g09520v3:0.0340872,Brachypodium_distachyon_BRADI_4g09280v3:0.0234183)n9:0.009392,Brachypodium_distachyon_BRADI_4g09260v3:0.0315055)n8:0.0860796,((((Olyra_latifolia_Ola002393:0.09721,((Ampelocalamus_luodianensis_Alu11Cg06930.2:0.0866693,Dendrocalamus_sinicus_Dendrocalamus_sinicus_Dsi11B_9236379_9239321_Dsi11Bg03550.1_1_CDS_4147836040_32575:0.0484671)n15:0.0295717,(Dendrocalamus_sinicus_Dendrocalamus_sinicus_Dsi09C_28857362_28860172_Dsi09Cg12180.1_1_CDS_4147821346_4955:0.03821,(Ampelocalamus_luodianensis_Alu11Dg00380.1:0.121377,(Ampelocalamus_luodianensis_Alu11Dg00470.1:0.025787,(Ampelocalamus_luodianensis_Alu11Dg00400.1:0.0351216,Ampelocalamus_luodianensis_Alu11Dg00340.1:0.00767777)n19:0.00926028)n18:0.00506123)n17:0.0170064)n16:0.00953883)n14:0.00105987)n13:0.01835,(Zizania_latifolia_GWHTBFHI038203:0.0707502,(Leersia_perrieri_LPERR11G20330:0.0561388,Oryza_sativa_LOC_Os11g47800:0.0359782)n21:0.0359395)n20:0.0755537)n12:0.0163837,((Hordeum_spontaneum_WB01_003512_0206869:0.945041,((Phragmites_australis_Phragmites_australis_PaChr19_2025573_2029184_evm.model.PaChr19.177_1_CDS_4362411926_12384:0.0777308,(Eragrostis_curvula_EJB05_14935:0.0800607,(Eleusine_coracana_ELECO.r07.7AG0556040:0.0192317,Eleusine_coracana_ELECO.r07.7BG0586980:0.0209646)n27:0.061822)n26:0.0408912)n25:0.0233606,Phragmites_australis_Phragmites_australis_PaChr2_49431578_49432842_evm.model.PaChr2.2891_1_CDS_4362420927_17463:0.120675)n24:0.0134083)n23:0.0489553,((Aristida_adscensionis_H_Aadptg000006l000227.1:0.103286,(Stipagrostis_hirtigluma_H_Shi_ptg000013l_000528.1:0.00635771,(Stipagrostis_hirtigluma_H_Shi_ptg000014l_000021.1:0.00286032,Stipagrostis_hirtigluma_H_Shi_ptg000014l_000017.1:0.0220796)n31:0.00562977)n30:0.0520027)n29:0.0506292,(Chasmanthium_laxum_Chala.09G007100:0.0481751,((Sorghum_bicolor_SORBI_3005G228600:0.0352201,(Zea_mays_Zm00001eb417820:0.0359924,Zea_mays_Zm00001eb164640:0.0393025)n35:0.0231751)n34:0.0592704,(((Dichantelium_oligosantes_H_DolKV780408.1000001.1:0.0679391,(ASEM_AUS1_H_AUS1CM014277.1001814.1:0.0159801,ASEM_RSA5_H_RSA5chrom8001620.1:0.0133377)n39:0.0429694)n38:0.0116026,Urochloa_fusta_Urofu.8G224000:0.267755)n37:0.0079343,(Dichantelium_oligosantes_H_DolKV778253.1000001.1:0.0310467,((Echinocloa_haploclada_eh_chr5.1253:0.0439831,(ASEM_RSA5_H_RSA5chrom3003516.1:0.00977481,ASEM_AUS1_H_AUS1CM014272.1003041.1:0.033336)n43:0.0467523)n42:0.011655,((Digitaria_radicosa_Dra03G0081100:0.0314846,(Digitaria_exilis_H_Dex3A-003801.1:0.0241151,Digitaria_exilis_H_Dex3B-003812.1:0.0233191)n46:0.021128)n45:0.0261812,(Urochloa_fusta_Urofu.3G097900:0.0457849,((Cenchrus_americanus_H_CamCM007982.2003181.1:0.0493444,Setaria_viridis_SEVIR_3G043600v2:0.0168049)n49:0.0359137,(Panicum_hallii_Pahal.3G158100:0.0232693,(Panicum_virgatum_Pavir.3KG118500:0.0330084,Panicum_virgatum_Pavir.3KG115800:0.0200727)n51:0.0159563)n50:0.0217797)n48:0.00577064)n47:0.00770507)n44:0.00267802)n41:0.00815384)n40:0.0262353)n36:0.0182567)n33:0.0235829)n32:0.0492322)n28:0.00863877)n22:0.0392906)n11:0.0183677,(Ampelocalamus_luodianensis_AluCtg02749g00100.2:0.370741,((Hordeum_vulgareMorex_HORVU.MOREX.r3.4HG0357970:0,Hordeum_vulgareMorex_HORVU.MOREX.r3.4HG0357970.2:0)n54:0.00353992,(Hordeum_spontaneum_WB01_007912_0241527:0.165675,(Hordeum_spontaneum_WB01_006930_0210031:0.00109297,Hordeum_spontaneum_WB01_006930_0202085:5e-09)n56:0.00879087)n55:0.000976764)n53:0.0347486)n52:0.00386096)n10:0.0134794)n7:0.00149771)n0;
```
