## Supplementary Dataset S1 for "Gene turnover and contingency facilitated the repeated evolution of C_4_ photosynthesis in grasses": OG0003774_tree.txt

```
((Ananas_comosus_H_Ananas_contig19_000520.1:0.126557,Tillandsia_fasciculata_H_Tillandsia_CM054951.1_000550.1:0.132497)n1:0.18269,(((Streptochaeta_angustifolia_strangu_021049:0.137833,(Pharus_latifolius_Phala.07G018000:5e-09,Pharus_latifolius_Phala.07G018000.2:5e-09)n5:0.1773)n4:0.0298668,((((Zizania_latifolia_GWHTBFHI032291:0.0696068,Zizania_latifolia_GWHTBFHI001387:0.0704491)n9:0.0465189,(Leersia_perrieri_LPERR05G01750:0.274712,(Oryza_sativa_LOC_Os03g30050:0.191086,Oryza_sativa_LOC_Os05g03620:0.0182356)n11:0.0511659)n10:0.0748325)n8:0.0565076,((Olyra_latifolia_Ola000377:0.0166989,Olyra_latifolia_Ola019882:0.114503)n13:0.0840961,((Ampelocalamus_luodianensis_Alu09Cg21790.1:0.0463171,Dendrocalamus_sinicus_Dendrocalamus_sinicus_Dsi05A_1120289_1122688_Dsi05Ag00880.1_1_CDS_4147762198_26142:0.0449493)n15:0.00953527,(Dendrocalamus_sinicus_Dendrocalamus_sinicus_Dsi05B_1501797_1504160_Dsi05Bg01210.1_1_CDS_4147766584_50362:0.0742014,(Ampelocalamus_luodianensis_Alu05Dg17770.2:0.0220137,Ampelocalamus_luodianensis_Alu05Dg17780.1:0.0660278)n17:0.0245295)n16:0.0027255)n14:0.0128904)n12:0.0377526)n7:0.0250217,((Streptochaeta_angustifolia_strangu_037531:0.058534,Streptochaeta_angustifolia_strangu_028628:0.234444)n19:0.0868845,((Pharus_latifolius_Phala.03G383200:0.0126995,Pharus_latifolius_Phala.03G383200.2:0.0235677)n21:0.168629,Dendrocalamus_sinicus_Dendrocalamus_sinicus_Dsi02C_152412_154670_Dsi02Cg00030.1_-1_CDS_4147721152_3499:0.262999)n20:0.0394814)n18:0.0547385)n6:0.00608206)n3:0.0419856,((Brachypodium_distachyon_BRADI_2g38200v3:0.19904,(Hordeum_spontaneum_WB01_000200_0329360:0.0112377,Hordeum_vulgareMorex_HORVU.MOREX.r3.1HG0015720:0.0076058)n24:0.153529)n23:0.0709045,(((Chasmanthium_laxum_Chala.07G028000:0.123568,(Phragmites_australis_Phragmites_australis_PaChr12_1481051_1483477_evm.model.PaChr12.139_1_CDS_4362381268_31607:0.0869298,Phragmites_australis_Phragmites_australis_PaChr9_2780424_2782874_evm.model.PaChr9.192_1_CDS_4362485445_8830:0.0722068)n28:0.0309692)n27:0.0191538,((((Eragrostis_curvula_EJB05_51855:0.0226882,Eragrostis_curvula_EJB05_34164:0.0263212)n32:0.132714,(Eleusine_coracana_ELECO.r07.5BG0454630:0.0595454,Eleusine_coracana_ELECO.r07.5AG0406610:0.054124)n33:0.140481)n31:0.0574032,(((Digitaria_radicosa_Dra03G0084900:0.0879174,(Digitaria_exilis_H_Dex3A-000534.1:0.0434992,Digitaria_exilis_H_Dex3B-000525.1:0.0352168)n37:0.0677598)n36:0.0498198,(Urochloa_fusta_Urofu.3G103500:0.104673,((Cenchrus_americanus_H_CamCM007982.2003223.1:0.0431998,Setaria_viridis_SEVIR_3G049100v2:0.044692)n40:0.0469016,((Panicum_virgatum_Pavir.3NG096700:0.390623,Panicum_virgatum_Pavir.9NG698800:0.304267)n42:0.125409,((Panicum_hallii_Pahal.3G103700:0.0369396,(Panicum_virgatum_Pavir.3KG124900:0.0641184,Panicum_virgatum_Pavir.7NG163300:0.0407434)n45:0.0194174)n44:0.0246769,(Dichantelium_oligosantes_H_DolKV767627.1000010.1:0.094171,(ASEM_AUS1_H_AUS1CM014272.1002174.1:0.0230724,ASEM_RSA5_H_RSA5chrom3002284.1:0.0204198)n47:0.0773471)n46:0.0309862)n43:0.0166745)n41:0.00185273)n39:0.0203279)n38:0.00660717)n35:0.0261918,(Sorghum_bicolor_SORBI_3009G027900:0.112722,(Zea_mays_Zm00001eb354960:0.283922,(Zea_mays_Zm00001eb354950:0.0551052,Zea_mays_Zm00001eb265200:0.077104)n50:0.0278983)n49:0.00309981)n48:0.0288647)n34:0.0420907)n30:0.0366678,(Zea_mays_Zm00001eb225170:0.798963,(Panicum_virgatum_Pavir.8KG189900:0.323594,(Echinocloa_haploclada_eh_chr6.1107:0.399758,(ASEM_AUS1_H_AUS1CM014273.1002774.1:0.250395,(ASEM_AUS1_H_AUS1CM014273.1000630.1:0.028036,ASEM_AUS1_H_AUS1CM014273.1002770.1:0.0206674)n55:0.189349)n54:0.269751)n53:0.109319)n52:0.0917274)n51:0.0481736)n29:0.00535262)n26:0.0148561,(Aristida_adscensionis_H_Aadptg000042l000082.1:0.112402,Stipagrostis_hirtigluma_H_Shi_ptg000089l_000075.1:0.105733)n56:0.0381107)n25:0.0508434)n22:0.0155723)n2:0.18269)n0;
```
