## Supplementary Dataset S1 for "Gene turnover and contingency facilitated the repeated evolution of C_4_ photosynthesis in grasses": OG0003775_tree.txt

```
(((Digitaria_radicosa_Dra03G0044800:0.101908,(((Dichantelium_oligosantes_H_DolKV775627.1000010.1:0.502101,(((Stipagrostis_hirtigluma_H_Shi_ptg000059l_001061.1:0.652091,((ASEM_RSA5_H_RSA5chrom7000960.1:0.22692,ASEM_RSA5_H_RSA5chrom3002469.1:0.0541654)n10:0.00601838,ASEM_RSA5_H_RSA5chrom3002468.1:8.1e-09)n9:9e-10)n8:0.0715496,ASEM_AUS1_H_AUS1CM014276.1000313.1:0.0424709)n7:0.0234702,((ASEM_AUS1_H_AUS1CM014272.1002816.1:0.0390377,(ASEM_AUS1_H_AUS1CM014275.1000367.1:0.0586419,(ASEM_AUS1_H_AUS1CM014272.1002806.1:0.0282301,ASEM_AUS1_H_AUS1CM014272.1002817.1:0.0522561)n14:0.0199434)n13:0.0121091)n12:0.000477289,((ASEM_RSA5_H_RSA5chrom3002465.1:0.0564531,ASEM_RSA5_H_RSA5chrom3002460.1:0.00967945)n16:0.030442,(((((ASEM_RSA5_H_RSA5chrom3002466.1:0.0130915,ASEM_RSA5_H_RSA5chrom3002467.1:0.00835548)n21:0.000653466,ASEM_RSA5_H_RSA5chrom3002463.1:0.0113353)n20:0.00920399,ASEM_RSA5_H_RSA5chrom3002457.1:0.0222293)n19:0.0145798,ASEM_RSA5_H_RSA5chrom7000953.1:0.0579796)n18:0.00750444,((ASEM_RSA5_H_RSA5chrom7000961.1:0.0282968,ASEM_RSA5_H_RSA5chrom7000954.1:0.062384)n23:0.028313,(ASEM_RSA5_H_RSA5chrom3002462.1:0.0117019,ASEM_RSA5_H_RSA5chrom3002459.1:5e-09)n24:0.0971002)n22:0.00971002)n17:0.000971002)n15:0.000107889)n11:0.00726886)n6:0.10851)n5:0.0477155,(((ASEM_AUS1_H_AUS1CM014276.1002599.1:5e-09,(ASEM_RSA5_H_RSA5chrom7000951.1:0.0189296,(ASEM_RSA5_H_RSA5chrom7000950.1:0.00509373,ASEM_RSA5_H_RSA5chrom7000952.1:4.5e-09)n29:4.5e-10)n28:5e-11)n27:0.00296975,((ASEM_RSA5_H_RSA5chrom3002456.1:0.00529221,(ASEM_RSA5_H_RSA5chrom3002464.1:0.00521869,ASEM_RSA5_H_RSA5chrom3002461.1:0.0122419)n32:0.00216312)n31:0.0185843,((ASEM_AUS1_H_AUS1CM014272.1002815.1:0,ASEM_AUS1_H_AUS1CM014278.1002193.1:0)n34:6e-09,(ASEM_AUS1_H_AUS1CM014272.1002804.1:0.00287323,ASEM_AUS1_H_AUS1CM014272.1002805.1:5e-09)n35:5e-09)n33:0.0270207)n30:0.0030023)n26:0.179177,((Aristida_adscensionis_H_Aadptg000008l000322.1:0.171262,(Stipagrostis_hirtigluma_H_Shi_ptg000026l_000171.1:0.0198193,(Stipagrostis_hirtigluma_H_Shi_ptg000015l_000064.1:0.000589198,Stipagrostis_hirtigluma_H_Shi_ptg000077l_000178.1:0.000212057)n39:0.0148427)n38:0.138188)n37:0.0533223,((Sorghum_bicolor_SORBI_3008G067800:0.0691177,(Dichantelium_oligosantes_H_DolKV775627.1000009.1:0.0416642,Panicum_virgatum_Pavir.3NG068700:0.0474857)n42:0.0121737)n41:0.0505862,(Eragrostis_curvula_EJB05_02734:0.0734226,Eleusine_coracana_ELECO.r07.5BG0431500:0.091156)n43:0.0740038)n40:0.0510074)n36:0.0161787)n25:0.00179764)n4:0.0332927,Panicum_virgatum_Pavir.3KG059700:0.0492923)n3:0.00547692)n2:0.177652,((Stipagrostis_hirtigluma_H_Shi_ptg000090l_000007.1:0.131894,(Stipagrostis_hirtigluma_H_Shi_ptg000025l_000897.1:0.0663809,Stipagrostis_hirtigluma_H_Shi_ptg000025l_000898.1:0.0628036)n46:0.0444399)n45:0.0938371,(Dichantelium_oligosantes_H_DolKV775627.1000011.1:0.0978929,ASEM_AUS1_H_AUS1CM014275.1000368.1:0.617868)n47:0.106577)n44:0.0308052)n1:0.0174461,((Leersia_perrieri_LPERR12G04960:0.167646,(((Ampelocalamus_luodianensis_Alu12Cg07700.2:0.0544932,(Ampelocalamus_luodianensis_Alu12Cg07680.4:0.0550064,(Ampelocalamus_luodianensis_Alu12Cg07690.1:0.0135938,Ampelocalamus_luodianensis_Alu12Cg07710.2:0.0037464)n54:0.0362711)n53:0.0145239)n52:0.0852275,Oryza_sativa_LOC_Os12g09240:0.242833)n51:0.021843,Ampelocalamus_luodianensis_Alu12Cg07670.1:0.0661719)n50:0.00735243)n49:0.0655293,(Brachypodium_distachyon_BRADI_4g40583v3:0.171729,(Hordeum_spontaneum_WB01_013412_0142893:0.00150633,Hordeum_vulgareMorex_HORVU.MOREX.r3.3HG0238400:0.00084864)n56:0.180315)n55:0.0819637)n48:0.0174461)n0;
```
