## Supplementary Dataset S1 for "Gene turnover and contingency facilitated the repeated evolution of C_4_ photosynthesis in grasses": OG0003776_tree.txt

```
(Carex_scoparia_H_Carex_Csco_scaffold_17_000017.1:0.310161,((((((Digitaria_radicosa_Dra03G0021300:0.0270274,(Digitaria_exilis_H_Dex3A-004194.1:0.0192495,Digitaria_exilis_H_Dex3B-004192.1:0.0287637)n7:0.0313987)n6:0.0426495,Dichantelium_oligosantes_H_DolKV780750.1000001.1:0.0542672)n5:0.00404758,(((ASEM_AUS1_H_AUS1CM014272.1002550.1:0.122419,ASEM_RSA5_H_RSA5chrom3002653.1:0.0572599)n10:0.105875,(Olyra_latifolia_Ola022608:0.197348,Aristida_adscensionis_H_Aadptg000008l000474.1:0.196817)n11:0.0835185)n9:0.0205189,((ASEM_AUS1_H_AUS1CM014277.1003507.1:0.0219969,(ASEM_RSA5_H_RSA5chrom8003230.1:5e-09,ASEM_RSA5_H_RSA5chrom8000042.1:5e-09)n14:0.00545322)n13:0.0476883,((Panicum_virgatum_Pavir.3KG022500:0.0614606,Panicum_hallii_Pahal.3G023700:0.0151834)n16:0.0195911,(Panicum_virgatum_Pavir.8NG027700:0.041101,(((Urochloa_fusta_Urofu.8G024600:0.00286396,Urochloa_fusta_Urofu.3G015800:0.0116793)n20:0.0261246,(Setaria_viridis_SEVIR_8G029200v2:0.0427922,Setaria_viridis_SEVIR_7G329200v2:0.0321776)n21:0.00962241)n19:0.0149426,(Panicum_hallii_Pahal.8G027300:0.0659683,Cenchrus_americanus_H_CamCM007982.2002596.1:0.0832501)n22:0.00770184)n18:0.00542424)n17:0.000602693)n15:0.0143903)n12:0.00477536)n8:0.000530595)n4:0.0047582,(Echinocloa_haploclada_eh_chr5.4524:0.110288,(Echinocloa_haploclada_eh_chr4.96:0.220308,(Echinocloa_haploclada_eh_chr4.92:0.0282145,Echinocloa_haploclada_eh_chr8.828:0.141193)n25:0.0180794)n24:0.0131862)n23:0.0439987)n3:0.0209863,((((Chasmanthium_laxum_Chala.12G027700:0.0357764,(Chasmanthium_laxum_Chala.09G159200:0.0256267,Chasmanthium_laxum_Chala.09G167100:0.00551589)n30:0.0109694)n29:0.0352151,(Phragmites_australis_Phragmites_australis_PaChr22_22008661_22010500_evm.model.PaChr22.937_1_CDS_4362432805_662:0.0756547,(Phragmites_australis_Phragmites_australis_PaChr21_1631785_1634078_evm.model.PaChr21.138_1_CDS_4362427605_22524:0.0591814,Phragmites_australis_Phragmites_australis_PaChr10_32833353_32835080_evm.model.PaChr10.1141_1_CDS_4362370761_30311:0.041051)n32:0.0149198)n31:0.00165776)n28:0.00279989,(((Eleusine_coracana_ELECO.r07.5BG0428130:0.034958,Eleusine_coracana_ELECO.r07.5AG0381040:0.0327709)n35:0.0813081,(Eragrostis_curvula_EJB05_29570:0.169393,(Eragrostis_curvula_EJB05_29552:0.0253698,(Eragrostis_curvula_EJB05_29554:0.0567954,Eragrostis_curvula_EJB05_29543:0.0103007)n38:0.00322483)n37:0.0126454)n36:0.0313865)n34:0.0844947,((Ampelocalamus_luodianensis_Alu11Dg12940.2:0.0576158,(Dendrocalamus_sinicus_Dendrocalamus_sinicus_Dsi12A_25849111_25851952_Dsi12Ag07710.1_1_CDS_4147843294_22471:0.0271506,Dendrocalamus_sinicus_Dendrocalamus_sinicus_Dsi03C_20326122_20326839_Dsi03Cg08670.1_1_CDS_4147743715_26081:0.0471976)n41:0.0378669)n40:0.0167952,((Brachypodium_distachyon_BRADI_4g26580v3:0.13673,(Hordeum_spontaneum_WB01_000998_0184573:0.0040607,Hordeum_vulgareMorex_HORVU.MOREX.r3.4HG0355870:5e-09)n44:0.118463)n43:0.0757594,(((Streptochaeta_angustifolia_strangu_026329:5e-09,Streptochaeta_angustifolia_strangu_044158:5e-09)n47:0.190602,(Pharus_latifolius_Phala.10G132700:0.0757117,(Pharus_latifolius_Phala.09G027600:5e-09,Pharus_latifolius_Phala.09G027600.2:0.00438409)n49:0.0521374)n48:0.0502915)n46:0.0802008,(Zizania_latifolia_GWHTBFHI030134:0.109526,((Leersia_perrieri_LPERR11G02470:0.0900017,Leersia_perrieri_LPERR12G02590:0.0432224)n52:0.0808548,(Oryza_sativa_LOC_Os12g04934:0.0374233,Oryza_sativa_LOC_Os11g04935:0.0656704)n53:0.0293992)n51:0.0328411)n50:0.0723919)n45:0.0253534)n42:0.0203561)n39:0.0565719)n33:0.0217762)n27:0.00467278,((Sorghum_bicolor_SORBI_3008G011300:0.0312558,Zea_mays_Zm00001eb405020:0.0678465)n55:0.0307379,Streptochaeta_angustifolia_strangu_022245:0.824239)n54:0.0238721)n26:0.00265246)n2:0.0239928,(Stipagrostis_hirtigluma_H_Shi_ptg000026l_000075.1:0.0201417,Stipagrostis_hirtigluma_H_Shi_ptg000083l_000220.1:0.0200322)n56:0.0835238)n1:0.310161)n0;
```
