## Supplementary Dataset S1 for "Gene turnover and contingency facilitated the repeated evolution of C_4_ photosynthesis in grasses": OG0003777_tree.txt

```
((Carex_scoparia_H_Carex_Csco_scaffold_13_000364.1:0.268329,(Ananas_comosus_H_Ananas_contig12_000632.1:0.0291294,Tillandsia_fasciculata_H_Tillandsia_CM054936.1_000171.1:0.0290464)n2:0.11606)n1:0.0485247,((Streptochaeta_angustifolia_strangu_016664:0.0751001,Streptochaeta_angustifolia_strangu_037422:0.0637872)n4:0.0167667,((Pharus_latifolius_Phala.03G170300.7:5e-09,((((Pharus_latifolius_Phala.03G170300.4:0,Pharus_latifolius_Phala.03G170300.3:0)n10:5e-09,(Pharus_latifolius_Phala.03G170300.2:5e-09,Pharus_latifolius_Phala.03G170300:5e-09)n11:5e-09)n9:5e-09,Pharus_latifolius_Phala.03G170300.5:5e-09)n8:5e-09,Pharus_latifolius_Phala.03G170300.6:5e-09)n7:5e-09)n6:0.0515291,((((Leersia_perrieri_LPERR01G21350:0.0372475,Oryza_sativa_LOC_Os01g46510:0.0290635)n15:0.0205258,(Zizania_latifolia_GWHTBFHI012244:0.0270991,Zizania_latifolia_GWHTBFHI005184:0.0293923)n16:0.0169962)n14:0.0323758,((Brachypodium_distachyon_BRADI_2g45380v3:0.0454221,(Hordeum_spontaneum_WB01_001326_1123971:0.000259633,Hordeum_vulgareMorex_HORVU.MOREX.r3.3HG0276480:0.000263542)n19:0.0533856)n18:0.033226,(Olyra_latifolia_Ola025092:0.0493745,((Ampelocalamus_luodianensis_Alu01Dg15630.1:0.0214593,Ampelocalamus_luodianensis_Alu01Cg24830.1:0.0136695)n22:0.00151884,(Dendrocalamus_sinicus_Dendrocalamus_sinicus_Dsi01B_37820606_37833791_Dsi01Bg13460.1_-1_CDS_4147697371_34369:0.0322014,Dendrocalamus_sinicus_Dendrocalamus_sinicus_Dsi01C_23760373_23777389_Dsi01Cg17060.1_1_CDS_4147706353_30459:0.0146236)n23:0.00162484)n21:0.00812666)n20:0.00409094)n17:0.00600438)n13:0.0165612,((Sorghum_bicolor_SORBI_3003G240700:0.0126285,(Zea_mays_Zm00001eb359400:0.0340393,Zea_mays_Zm00001eb158110:0.0277131)n26:0.00307923)n25:0.00707866,(((Phragmites_australis_Phragmites_australis_PaChr1_34829915_34830248_evm.model.PaChr1.1566_1_CDS_4362364401_31548:0.0666968,Chasmanthium_laxum_Chala.01G160700:0.0189882)n29:0.00998324,(Panicum_virgatum_Pavir.5NG407500:0.0236565,(ASEM_RSA5_H_RSA5chrom5004473.1:0.00379737,ASEM_AUS1_H_AUS1CM014273.1003317.1:0.0154655)n31:0.201938)n30:0.101879)n28:0.0067677,(((Phragmites_australis_Phragmites_australis_PaChr1_34812292_34825846_evm.model.PaChr1.1564_1_CDS_4362364397_29867:0.046941,(Phragmites_australis_Phragmites_australis_PaChr2_30422729_30434465_evm.model.PaChr2.1468_1_CDS_4362417765_4389:0.0253609,Phragmites_australis_Phragmites_australis_PaChr1_34826685_34829174_evm.model.PaChr1.1565_1_CDS_4362364399_30707:0.0533979)n35:0.00322233)n34:0.00604198,((Aristida_adscensionis_H_Aadptg000079l000195.1:0.0532401,Stipagrostis_hirtigluma_H_Shi_ptg000050l_001121.1:0.043041)n37:0.0126174,(Eragrostis_curvula_EJB05_17637:0.0395076,((Eleusine_coracana_ELECO.r07.1AG0026890:0.00747602,Eleusine_coracana_ELECO.r07.1BG0077140:0.00862421)n40:0.0274466,(Eleusine_coracana_ELECO.r07.1AG0026880:0.00957284,Eleusine_coracana_ELECO.r07.1BG0077130:0.00842468)n41:0.0491667)n39:0.00546296)n38:0.00225934)n36:0.00239212)n33:0.00675654,(((Urochloa_fusta_Urofu.5G235900:0.027063,(Cenchrus_americanus_H_CamCM007987.2001123.1:0.0235249,Setaria_viridis_SEVIR_5G255300v2:0.00664924)n45:0.0153493)n44:0.00328403,(((Panicum_hallii_Pahal.5G223600:0.0157471,(Panicum_virgatum_Pavir.5NG407400:0.013448,Panicum_virgatum_Pavir.5KG430200:0.0145664)n49:0.00686396)n48:0.0125918,(Dichantelium_oligosantes_H_DolKV776021.1000007.1:0.0213351,(ASEM_AUS1_H_AUS1CM014274.1001237.1:0.00465691,(ASEM_RSA5_H_RSA5chrom5004063.1:0.0117171,ASEM_RSA5_H_RSA5chrom9002431.1:0.0674577)n52:0.0074953)n51:0.00293382)n50:0.00632046)n47:0.00314386,(((Digitaria_radicosa_Dra05G0060000:5e-09,Digitaria_radicosa_Dra05G0060000.2:5e-09)n55:0.00465892,Panicum_virgatum_Pavir.9KG628400:0.0216901)n54:0.0129474,(Digitaria_exilis_H_Dex5A-003339.1:0.00524,Digitaria_exilis_H_Dex5B-003380.1:0.00489559)n56:0.0140518)n53:0.0146843)n46:0.00163159)n43:0.00912758,Echinocloa_haploclada_eh_chr2.2751:0.0378288)n42:0.0102393)n32:0.0011377)n27:0.0116391)n24:0.00129324)n12:0.035083)n5:0.00998785)n3:0.0485247)n0;
```
