## Supplementary Dataset S1 for "Gene turnover and contingency facilitated the repeated evolution of C_4_ photosynthesis in grasses": OG0003778_tree.txt

```
((Streptochaeta_angustifolia_strangu_035278:0.0879086,(Pharus_latifolius_Phala.12G170000.4:5e-09,(Pharus_latifolius_Phala.12G170000.3:5e-09,(Pharus_latifolius_Phala.12G170000:5e-09,Pharus_latifolius_Phala.12G170000.2:5e-09)n4:5e-09)n3:6e-09)n2:0.0656)n1:0.0106293,((((Zizania_latifolia_GWHTBFHI020980:0.0321386,Zizania_latifolia_GWHTBFHI025729:0.0248621)n8:0.0181712,(Leersia_perrieri_LPERR02G11840:0.0468139,Oryza_sativa_LOC_Os02g22090:0.0273754)n9:0.0123445)n7:0.0360929,(Ampelocalamus_luodianensis_Alu12Dg07980.1:0.123644,(((((Olyra_latifolia_Ola002879:0.0435537,(Dendrocalamus_sinicus_Dendrocalamus_sinicus_Dsi09B_629356_634006_Dsi09Bg00580.1_-1_CDS_4147815055_45455:0.0240585,Dendrocalamus_sinicus_Dendrocalamus_sinicus_Dsi09A_35240645_35245291_Dsi09Ag11710.1_1_CDS_4147814608_21251:0.0162879)n16:0.00180977)n15:0.00674528,Ampelocalamus_luodianensis_Alu09DXg26430.1:0.0207909)n14:0.00351575,(Ampelocalamus_luodianensis_Alu09Cg14920.1:0.0201343,Dendrocalamus_sinicus_Dendrocalamus_sinicus_Dsi09C_23754783_23759386_Dsi09Cg08150.1_1_CDS_4147820137_6640:0.0241509)n17:0.0117477)n13:0.0119066,(((Eragrostis_curvula_EJB05_41290:0.0377095,(Eleusine_coracana_ELECO.r07.6BG0496320:0.00635249,Eleusine_coracana_ELECO.r07.6AG0543110:0.00549923)n21:0.0514891)n20:0.0403283,((Phragmites_australis_Phragmites_australis_PaChr8_27365876_27370584_evm.model.PaChr8.1079_1_CDS_4362478948_37409:0.0479051,(((Dichantelium_oligosantes_H_DolKV778225.1000002.1:0.0210038,(ASEM_AUS1_H_AUS1CM014278.1001829.1:0.00229813,(ASEM_RSA5_H_RSA5chrom9005064.1:5e-09,ASEM_RSA5_H_RSA5chrom9005063.1:0.00180616)n28:0.00269209)n27:0.0283846)n26:0.00444958,((Digitaria_radicosa_Dra09G0269200:0.024448,(Digitaria_exilis_H_Dex9A-001561.1:0.000595728,Digitaria_exilis_H_Dex9B-001561.1:0.00467057)n31:0.0211223)n30:0.0135675,((Panicum_hallii_Pahal.9G388800:0.012837,(Panicum_virgatum_Pavir.9KG329000:0.0181256,Panicum_virgatum_Pavir.9NG476000:0.0165698)n34:0.00295585)n33:0.0138599,(Urochloa_fusta_Urofu.9G348200:0.0268166,(Cenchrus_americanus_H_CamCM007986.2000933.1:0.0316739,Setaria_viridis_SEVIR_9G332800v2:0.0143282)n36:0.00965875)n35:0.00524417)n32:0.00298889)n29:0.00244251)n25:0.0188407,(Sorghum_bicolor_SORBI_3001G301200:0.0143639,(Zea_mays_Zm00001eb391380:0.0410778,Zea_mays_Zm00001eb023450:0.0262957)n38:0.00292175)n37:0.00654943)n24:0.024863)n23:0.00465864,(Phragmites_australis_Phragmites_australis_PaChr13_23037635_23042255_evm.model.PaChr13.1014_1_CDS_4362385681_18609:0.0427025,(Chasmanthium_laxum_Chala.02G173800:0.034017,((ASEM_AUS1_H_AUS1CM014273.1000644.1:0.0400742,(Echinocloa_haploclada_eh_chr6.1138:0.0403601,Dichantelium_oligosantes_H_DolKV769094.1000003.1:0.029332)n43:0.00318069)n42:0.00485574,((Panicum_hallii_Pahal.4G109000:0.0105194,(Panicum_virgatum_Pavir.3NG302100:0.0327839,Panicum_virgatum_Pavir.4KG279300:0.0190925)n46:0.003536)n45:0.0231446,((Digitaria_radicosa_Dra04G0144600:0.0225689,(Digitaria_exilis_H_Dex4A-001942.1:0.00327453,Digitaria_exilis_H_Dex4B-001891.1:0.00374478)n49:0.0218142)n48:0.0284467,((Cenchrus_americanus_H_CamCM007984.2003804.1:0.0347387,Setaria_viridis_SEVIR_4G250600v2:0.0140424)n51:0.021448,Urochloa_fusta_Urofu.4G106600:0.0514334)n50:0.00167209)n47:0.00496602)n44:0.00554728)n41:0.0294541)n40:0.010117)n39:0.00719985)n22:0.000799983)n19:0.00584685,((Panicum_virgatum_Pavir.6NG289700:0.420291,(Hordeum_spontaneum_WB01_004141_0316141:0.00105802,Hordeum_vulgareMorex_HORVU.MOREX.r3.5HG0505330:0.000559987)n54:0.0589811)n53:0.010341,Brachypodium_distachyon_BRADI_1g74210v3:0.0526959)n52:0.0292364)n18:0.00324848)n12:0.00951449,(Hordeum_spontaneum_WB01_005822_0539258:0.000752122,Hordeum_vulgareMorex_HORVU.MOREX.r3.3HG0234880:0.00152282)n55:0.135947)n11:0.0135947)n10:0.00151052)n6:0.0161399,(Aristida_adscensionis_H_Aadptg000104l000005.1:0.0493431,Stipagrostis_hirtigluma_H_Shi_ptg000059l_000177.1:0.0322237)n56:0.0251891)n5:0.0185975)n0;
```
