## Supplementary Dataset S1 for "Gene turnover and contingency facilitated the repeated evolution of C_4_ photosynthesis in grasses": OG0003779_tree.txt

```
((Ananas_comosus_H_Ananas_contig2_000622.1:0.0216444,Tillandsia_fasciculata_H_Tillandsia_CM054942.1_000144.1:0.0249926)n1:0.116183,((Streptochaeta_angustifolia_strangu_028966:0.0429773,Streptochaeta_angustifolia_strangu_028967:0.0490055)n3:0.0515141,((Pharus_latifolius_Phala.11G152000.7:5e-09,(Pharus_latifolius_Phala.11G152000.6:5e-09,(Pharus_latifolius_Phala.11G152000.5:5e-09,((Pharus_latifolius_Phala.11G152000:0,Pharus_latifolius_Phala.11G152000.2:0,Pharus_latifolius_Phala.11G152000.3:0)n9:5e-09,Pharus_latifolius_Phala.11G152000.4:5e-09)n8:5e-09)n7:5e-09)n6:6e-09)n5:0.0782228,((((Zizania_latifolia_GWHTBFHI007994:0.024419,(Zizania_latifolia_GWHTBFHI002316:0.00571354,Zizania_latifolia_GWHTBFHI002319:0.0135248)n14:0.0264549)n13:0.0154192,(Leersia_perrieri_LPERR10G00690:0.0416923,Oryza_sativa_LOC_Os10g02930:0.0336933)n15:0.0144367)n12:0.0393666,(((Brachypodium_distachyon_BRADI_4g14650v3:0.0540842,(Hordeum_spontaneum_WB01_000897_1111580:5e-09,Hordeum_vulgareMorex_HORVU.MOREX.r3.4HG0369360:0.000311076)n19:0.0795885)n18:0.0390034,(Brachypodium_distachyon_BRADI_3g21287v3:0.0457117,(Hordeum_spontaneum_WB01_003853_0126251:5e-09,Hordeum_vulgareMorex_HORVU.MOREX.r3.1HG0033350:0.000518672)n21:0.0688425)n20:0.0253801)n17:0.0126029,(Olyra_latifolia_Ola019698:0.0584122,(Dendrocalamus_sinicus_Dendrocalamus_sinicus_Dsi10B_2023990_2029848_Dsi10Bg00500.2_-1_CDS_4147824154_50552:0.0284033,((Dendrocalamus_sinicus_Dendrocalamus_sinicus_Dsi08C_24943839_24950355_Dsi08Cg09960.1_1_CDS_4147810957_12799:0.0245697,Ampelocalamus_luodianensis_Alu10Cg01020.2:0.0233409)n25:0.0035038,(Ampelocalamus_luodianensis_Alu10Dg09700.1:0.0219487,Dendrocalamus_sinicus_Dendrocalamus_sinicus_Dsi10A_24837014_24842938_Dsi10Ag08320.1_1_CDS_4147823881_10591:0.0218226)n26:0.00361084)n24:0.003517)n23:0.00470194)n22:0.00651021)n16:0.00636199)n11:0.00992271,((Aristida_adscensionis_H_Aadptg000008l001074.1:0.0592377,Stipagrostis_hirtigluma_H_Shi_ptg000025l_001698.1:0.0453393)n28:0.0288311,(((Eragrostis_curvula_EJB05_23072:0.0517441,(Eleusine_coracana_ELECO.r07.2AG0119440:0.00804427,Eleusine_coracana_ELECO.r07.2BG0173940:0.0085972)n32:0.047337)n31:0.0327903,(Phragmites_australis_Phragmites_australis_PaChr25_1836140_1842082_evm.model.PaChr25.54_1_CDS_4362438847_35590:0.0439339,Phragmites_australis_Phragmites_australis_PaChr18_2841793_2847739_evm.model.PaChr18.114_1_CDS_4362407557_1417:0.0352155)n33:0.00391284)n30:0.00448227,(Chasmanthium_laxum_Chala.04G016700:0.0430141,((Sorghum_bicolor_SORBI_3001G273700:0.0191169,(Zea_mays_Zm00001eb026030:0.041897,Zea_mays_Zm00001eb224450:0.0298844)n37:0.00473833)n36:0.0336508,((Dichantelium_oligosantes_H_DolKV775676.1000008.1:0.0278505,(Echinocloa_haploclada_eh_chr1.3020:0.0294502,((ASEM_RSA5_H_RSA5chrom4002760.1:0.00136159,(ASEM_AUS1_H_AUS1QPGU01000140.1000001.1:0.0202178,ASEM_AUS1_H_AUS1CM014273.1002630.1:0.0011199)n43:0.00486769)n42:0.0130875,(ASEM_AUS1_H_AUS1CM014278.1006279.1:0.00789325,ASEM_RSA5_H_RSA5chrom9001522.1:0.00510295)n44:0.013987)n41:0.021133)n40:0.00190369)n39:0.00203264,(((Digitaria_radicosa_Dra09G0244600.2:5e-09,(Digitaria_radicosa_Dra09G0244600.3:5e-09,(Digitaria_radicosa_Dra09G0244600:5e-09,Digitaria_radicosa_Dra09G0244600.4:5e-09)n49:5e-09)n48:5e-09)n47:0.0245293,(Digitaria_exilis_H_Dex9A-001403.1:0.0126923,Digitaria_exilis_H_Dex9B-001398.1:0.014208)n50:0.0208572)n46:0.0196559,((Panicum_hallii_Pahal.9G351200:0.0115961,(Panicum_virgatum_Pavir.9KG277200:0.0159207,Panicum_virgatum_Pavir.9NG431200:0.0125525)n53:0.00860892)n52:0.0176933,(Urochloa_fusta_Urofu.9G316000:0.030009,(Cenchrus_americanus_H_CamCM007986.2000738.1:0.0230561,Setaria_viridis_SEVIR_9G300500v2:0.00938374)n55:0.0155049)n54:0.00257857)n51:0.00288437)n45:0.00469875)n38:0.00800724)n35:0.0279331)n34:0.00721049)n29:0.00883522)n27:0.0319177)n10:0.0367163)n4:0.0227049)n2:0.116183)n0;
```
