## Supplementary Dataset S1 for "Gene turnover and contingency facilitated the repeated evolution of C_4_ photosynthesis in grasses": OG0003780_tree.txt

```
(((Ananas_comosus_H_Ananas_contig25_000098.1:0.0660176,Tillandsia_fasciculata_H_Tillandsia_CM054945.1_000138.1:0.0715529)n2:0.114303,(Carex_scoparia_H_Carex_Csco_scaffold_29_000295.1:0.225653,Juncus_effusus_H_Juncus_Jeff_scaffold_21_000348.1:0.155821)n3:0.176354)n1:0.0213966,(Streptochaeta_angustifolia_strangu_019103:0.0799549,((Pharus_latifolius_Phala.04G024500:0.0322268,Pharus_latifolius_Phala.05G307200:0.0271926)n6:0.111223,(Zea_mays_Zm00001eb270100:1.08147,(((Oryza_sativa_LOC_Os06g04620:0.0535172,(Zizania_latifolia_GWHTBFHI006941:0.0313807,Zizania_latifolia_GWHTBFHI020254:0.0265519)n11:0.0366675)n10:0.0351545,(((Ampelocalamus_luodianensis_Alu06Cg17270.2:0.0368997,Dendrocalamus_sinicus_Dendrocalamus_sinicus_Dsi03C_17707698_17708825_Dsi03Cg06290.1_1_CDS_4147743001_22140:0.039058)n14:0.0116454,(Dendrocalamus_sinicus_Dendrocalamus_sinicus_Dsi06B_34558059_34559189_Dsi06Bg13050.1_-1_CDS_4147782742_49289:0.0337716,Ampelocalamus_luodianensis_Alu06Dg01710.1:0.0360799)n15:0.00400888)n13:0.0123251,(Olyra_latifolia_Ola012975:0.0465487,(Brachypodium_distachyon_BRADI_1g51460v3:0.0344684,((Hordeum_vulgareMorex_HORVU.MOREX.r3.7HG0647460:0.0163781,(Hordeum_spontaneum_WB01_002300_0144671:0.0384971,Hordeum_spontaneum_WB01_002300_0146600:5e-09)n20:0.00746883)n19:0.0347254,((Hordeum_spontaneum_WB01_004382_0128841:0.00741253,Hordeum_vulgareMorex_HORVU.MOREX.r3.7HG0647520:0.00558744)n22:0.00910789,((Hordeum_vulgareMorex_HORVU.MOREX.r3.1HG0083710:0.0169194,Hordeum_spontaneum_WB01_003460_0012519:0.0141906)n24:0.00198092,(Hordeum_vulgareMorex_HORVU.MOREX.r3.6HG0558390:0.0056056,(Hordeum_spontaneum_WB01_004607_0146050:0.0202803,Hordeum_spontaneum_WB01_000813_0245532:0.0159979)n26:0.00177755)n25:0.00615159)n23:0.0142126)n21:0.0153557)n18:0.03368)n17:0.0401272)n16:0.0173761)n12:0.0110957)n9:0.0220883,(Aristida_adscensionis_H_Aadptg000046l000354.1:0.0473703,((Stipagrostis_hirtigluma_H_Shi_ptg000055l_000840.1:0.0342163,(Chasmanthium_laxum_Chala.02G028100:0.0409811,(Phragmites_australis_Phragmites_australis_PaChr8_2179521_2180636_evm.model.PaChr8.168_1_CDS_4362480282_3764:0.0413505,Phragmites_australis_Phragmites_australis_PaChr3_45328005_45329120_evm.model.PaChr3.2503_1_CDS_4362446153_7432:0.0495288)n31:0.0179756)n30:0.0115048)n29:0.0122983,((Eragrostis_curvula_EJB05_46410:0.0419784,((Eleusine_coracana_ELECO.r07.3BG0295550:0.0167135,Eleusine_coracana_ELECO.r07.3AG0232410:0.0105781)n35:0.028831,(Eleusine_coracana_ELECO.r07.6BG0459970:0.0198708,Eleusine_coracana_ELECO.r07.6AG0507890:0.0147464)n36:0.0205085)n34:0.0312719)n33:0.0201021,(((Digitaria_radicosa_Dra04G0046900:0.0217948,(Digitaria_exilis_H_Dex4A-000123.1:0.0115431,Digitaria_exilis_H_Dex4B-002569.1:0.00737131)n40:0.0397535)n39:0.045552,((Zea_mays_Zm00001eb377770:0.0606113,Zea_mays_Zm00001eb270090:0.0305429)n42:0.0122355,(Sorghum_bicolor_SORBI_3010G028100:0.0277822,Sorghum_bicolor_SORBI_3010G028200:0.00739014)n43:0.000821127)n41:0.00453281)n38:0.00783552,(((Dichantelium_oligosantes_H_DolKV770403.1000008.1:0.0342373,(Urochloa_fusta_Urofu.4G277800:0.0365412,(Cenchrus_americanus_H_CamCM007983.2001380.1:0.0388075,Setaria_viridis_SEVIR_4G026200v2:0.01739)n48:0.00421043)n47:0.00625922)n46:0.00780506,(Echinocloa_haploclada_eh_chr6.2835:0.0344794,((Panicum_hallii_Pahal.8G051400:0.0262355,Panicum_hallii_Pahal.4G334500:0.00298224)n51:0.0115716,((Panicum_virgatum_Pavir.J597000:0,Panicum_virgatum_Pavir.4KG021800:0)n53:0.0232418,Panicum_virgatum_Pavir.4NG037900:0.0101425)n52:0.00525435)n50:0.0203887)n49:0.00672308)n45:0.00685158,((ASEM_AUS1_H_AUS1CM014273.1000957.1:0.00263277,ASEM_AUS1_H_AUS1CM014273.1001525.1:5e-09)n55:0.00932494,(ASEM_RSA5_H_RSA5chrom2005409.1:0.0356391,ASEM_RSA5_H_RSA5chrom4001888.1:0.0106751)n56:0.00118612)n54:0.028301)n44:0.0121292)n37:0.0173478)n32:0.0097143)n28:0.0289923)n27:0.0271013)n8:0.0260813)n7:0.00289792)n5:0.0219328)n4:0.0450528)n0;
```
