## Supplementary Dataset S1 for "Gene turnover and contingency facilitated the repeated evolution of C_4_ photosynthesis in grasses": OG0003781_tree.txt

```
(((Pharus_latifolius_Phala.04G099700.6:0.00135668,(Pharus_latifolius_Phala.04G099700.5:5e-09,(Pharus_latifolius_Phala.04G099700.4:5e-09,((Pharus_latifolius_Phala.04G099700:0,Pharus_latifolius_Phala.04G099700.2:0)n6:5e-09,Pharus_latifolius_Phala.04G099700.3:5e-09)n5:5e-09)n4:5e-09)n3:0.00253634)n2:0.125208,(((Streptochaeta_angustifolia_strangu_002664:0.168623,Streptochaeta_angustifolia_strangu_014107:0.0498735)n9:0.066278,Streptochaeta_angustifolia_strangu_014115:0.113045)n8:0.0429804,(Streptochaeta_angustifolia_strangu_014109:0.179338,(Streptochaeta_angustifolia_strangu_014116:0.0931854,(Streptochaeta_angustifolia_strangu_014113:0.0452672,Streptochaeta_angustifolia_strangu_014114:0.109349)n12:0.020385)n11:0.0228442)n10:0.0344116)n7:0.0606291)n1:0.0372919,(((Brachypodium_distachyon_BRADI_1g43260v3:0.0921221,((Hordeum_spontaneum_WB01_003111_0596832:5e-09,Hordeum_vulgareMorex_HORVU.MOREX.r3.7HG0673500:0.000405414)n17:0.0883647,(Hordeum_spontaneum_WB01_003111_0698435:0.000831877,Hordeum_vulgareMorex_HORVU.MOREX.r3.7HG0673430:5e-09)n18:0.0917169)n16:0.0563783)n15:0.0687208,((Ampelocalamus_luodianensis_Alu06Cg11350.1:0.0197729,Dendrocalamus_sinicus_Dendrocalamus_sinicus_Dsi03C_8282856_8302339_Dsi03Cg01790.1_-1_CDS_4147741651_1314:0.0292781)n20:0.0305763,(Ampelocalamus_luodianensis_Alu06Dg07880.2:0.036299,Dendrocalamus_sinicus_Dendrocalamus_sinicus_Dsi06A_12427288_12430107_Dsi06Ag06360.1_1_CDS_4147776349_32378:0.0408802)n21:0.01999)n19:0.00222112)n14:0.0178826,((Zizania_latifolia_GWHTBFHI034667:0.0864289,(((Sorghum_bicolor_SORBI_3010G122666:0.124186,(Dichantelium_oligosantes_H_DolKV777488.1000001.1:0.0435713,((Digitaria_radicosa_Dra04G0100500:0.0292444,(Digitaria_exilis_H_Dex4A-000656.1:0.00605045,Digitaria_exilis_H_Dex4B-000627.1:0.00846942)n30:0.0214524)n29:0.0414967,(Echinocloa_haploclada_eh_chr6.1782:0.0463115,ASEM_AUS1_H_AUS1CM014273.1002382.1:0.0437982)n31:0.00639906)n28:0.00589858)n27:0.0243512)n26:0.0381652,(Cenchrus_americanus_H_CamCM007983.2001829.1:0.132827,((((Echinocloa_haploclada_eh_chr6.1781:0.0531718,((((Urochloa_fusta_Urofu.4G167600:0.0368739,(Cenchrus_americanus_H_CamCM007983.2001828.1:0.0305021,Setaria_viridis_SEVIR_4G187800v2:0.0259157)n41:0.0247449)n40:0.00936047,((Leersia_perrieri_LPERR06G10160:0.409864,(((Panicum_virgatum_Pavir.4KG134600:0.0116297,Panicum_virgatum_Pavir.4KG133500:0.0193414)n46:0.00362868,Panicum_virgatum_Pavir.4KG134500:0.0263379)n45:0.00292643,Panicum_virgatum_Pavir.4NG153200:0.0199756)n44:0.00221951)n43:0.0666316,Panicum_hallii_Pahal.4G220500:0.0174959)n42:0.0255316)n39:0.00418403,Digitaria_radicosa_Dra04G0100600:0.0484866)n38:0.015524,Panicum_virgatum_Pavir.4KG134700:0.634719)n37:0.0705243)n36:0.014161,(ASEM_AUS1_H_AUS1CM014273.1002383.1:0.00922273,ASEM_RSA5_H_RSA5chrom4002523.1:0.00715461)n47:0.0371861)n35:0.0114605,Sorghum_bicolor_SORBI_3010G122800:0.0869396)n34:0.0140133,Dichantelium_oligosantes_H_DolKV777488.1000002.1:0.0766526)n33:0.0193333)n32:0.00214814)n25:0.00994605,(Leersia_perrieri_LPERR06G10150:0.0933744,Oryza_sativa_LOC_Os06g19370:0.0868636)n48:0.0419349)n24:0.00465943)n23:0.0834334,(((Aristida_adscensionis_H_Aadptg000004l000034.1:0.0723017,Stipagrostis_hirtigluma_H_Shi_ptg000080l_000041.1:0.0570082)n51:0.0205741,(Phragmites_australis_Phragmites_australis_PaChr13_10309029_10309877_evm.model.PaChr13.709_1_CDS_4362388355_38800:0.0943287,Phragmites_australis_Phragmites_australis_PaChr8_14765246_14768095_evm.model.PaChr8.751_1_CDS_4362481656_29420:0.0416296)n52:0.00797218)n50:0.0265576,(Chasmanthium_laxum_Chala.02G110100:0.0677611,((Eragrostis_curvula_EJB05_51150:0.00617873,Eragrostis_curvula_EJB05_45181:0.00125388)n55:0.0529608,(Eragrostis_curvula_EJB05_51156:0.00849495,Eragrostis_curvula_EJB05_45178:0.00332352)n56:0.0489067)n54:0.0671399)n53:0.0131796)n49:0.0151104)n22:0.0166244)n13:0.0372919)n0;
```
