## Supplementary Dataset S1 for "Gene turnover and contingency facilitated the repeated evolution of C_4_ photosynthesis in grasses": OG0003782_tree.txt

```
((((Pharus_latifolius_Phala.04G092100:0,Pharus_latifolius_Phala.04G092100.2:0)n3:5e-09,Pharus_latifolius_Phala.04G092100.3:5e-09)n2:0.210711,(Streptochaeta_angustifolia_strangu_013387:0.192518,Streptochaeta_angustifolia_strangu_015565:0.346836)n4:0.061525)n1:0.0475345,((Olyra_latifolia_Ola031726:0.0604825,(Ampelocalamus_luodianensis_Alu06Cg11840.1:0.0499748,Dendrocalamus_sinicus_Dendrocalamus_sinicus_Dsi06B_25263667_25265036_Dsi06Bg09020.1_1_CDS_4147781533_50974:0.0432192)n7:0.0312092)n6:0.0375641,((Zizania_latifolia_GWHTBFHI027058:0.216341,((Leersia_perrieri_LPERR06G09260:0.114732,Leersia_perrieri_LPERR06G09270:0.189152)n11:0.0900512,(Oryza_sativa_LOC_Os06g16170:0.108126,(Oryza_sativa_LOC_Os06g16200:0.113405,Oryza_sativa_LOC_Os06g16240:0.119856)n13:0.0439358)n12:0.0260436)n10:0.0578025)n9:0.0348546,((Brachypodium_distachyon_BRADI_1g43730v3:0.146801,(Hordeum_spontaneum_WB01_002860_0456650:5e-09,Hordeum_vulgareMorex_HORVU.MOREX.r3.7HG0671470:0.00109484)n16:0.135143)n15:0.0527709,((Chasmanthium_laxum_Chala.02G104300:0.0768448,Phragmites_australis_Phragmites_australis_PaChr8_13185303_13186708_evm.model.PaChr8.708_1_CDS_4362481560_31519:0.0827855)n18:0.0155921,((((Urochloa_fusta_Urofu.4G155500:0.10784,((Digitaria_exilis_H_Dex9B-004372.1:0.136742,Digitaria_radicosa_Dra09G0137000:0.0595086)n24:0.044049,(Digitaria_exilis_H_Dex4A-002094.1:0.0163917,Digitaria_exilis_H_Dex4B-002025.1:0.0233227)n25:0.0734816)n23:0.00816463)n22:0.0490777,((ASEM_AUS1_H_AUS1CM014273.1001882.1:0.067101,ASEM_RSA5_H_RSA5chrom4001941.1:0.0276647)n27:0.0560504,((Panicum_hallii_Pahal.4G244800:0.0415802,Panicum_virgatum_Pavir.4NG086900:0.0481402)n29:0.0464704,Dichantelium_oligosantes_H_DolKV779380.1000001.1:0.0708884)n28:0.0135895)n26:0.0203953)n21:0.0294192,((Eragrostis_curvula_EJB05_54377:0.0134669,Eragrostis_curvula_EJB05_44913:0.0112081)n31:0.144873,(Eleusine_coracana_ELECO.r07.6BG0471970:0.0454846,Eleusine_coracana_ELECO.r07.6AG0519750:0.0503842)n32:0.134625)n30:0.0505268)n20:0.0430384,(((Eragrostis_curvula_EJB05_45268:0.147593,Eragrostis_curvula_EJB05_45284:0.0655278)n35:0.0539792,(Eleusine_coracana_ELECO.r07.6AG0516900:0.229483,(Eleusine_coracana_ELECO.r07.6BG0468690:0.0375377,Eleusine_coracana_ELECO.r07.6AG0516920:0.0308017)n37:0.08097)n36:0.0422677)n34:0.0525618,((Aristida_adscensionis_H_Aadptg000116l000025.1:0.132718,(Stipagrostis_hirtigluma_H_Shi_ptg000039l_000010.1:0.0168028,(Stipagrostis_hirtigluma_H_Shi_ptg000039l_000015.1:0.0451701,Stipagrostis_hirtigluma_H_Shi_ptg000055l_000033.1:0.00945616)n41:0.00950363)n40:0.0998886)n39:0.0376294,((Sorghum_bicolor_SORBI_3010G114400:0.0679956,Zea_mays_Zm00001eb380390:0.0537795)n43:0.0881486,(((Panicum_hallii_Pahal.4G188700:0.05783,Panicum_virgatum_Pavir.4KG168700:0.0553322)n46:0.0476815,(Urochloa_fusta_Urofu.4G177400:0.119162,(Cenchrus_americanus_H_CamCM007983.2003517.1:0.0675441,Setaria_viridis_SEVIR_4G196900v2:0.0399095)n48:0.0204143)n47:0.0202996)n45:0.0213543,(Digitaria_exilis_H_Dex4A-002202.1:0.100142,((Dichantelium_oligosantes_H_DolKV780131.1000011.1:0.0625892,(ASEM_AUS1_H_AUS1CM014273.1001028.1:0.0186684,ASEM_RSA5_H_RSA5chrom4000950.1:0.013766)n52:0.096047)n51:0.034361,(Echinocloa_haploclada_eh_chr6.1877:0.119077,(Digitaria_radicosa_Dra04G0094000:0.0874933,(Digitaria_exilis_H_Dex4A-002203.1:0.0915693,(Digitaria_exilis_H_Dex4A-002201.1:0.0831642,Digitaria_exilis_H_Dex4B-002130.1:0.0374993)n56:0.0128662)n55:0.0475214)n54:0.0592517)n53:0.0245207)n50:0.0117071)n49:0.00130079)n44:0.0413581)n42:0.0614107)n38:0.0180904)n33:0.0159562)n19:0.00177291)n17:0.0180396)n14:0.0230154)n8:0.0277823)n5:0.0475345)n0;
```
