## Supplementary Dataset S1 for "Gene turnover and contingency facilitated the repeated evolution of C_4_ photosynthesis in grasses": OG0003783_tree.txt

```
(((Streptochaeta_angustifolia_strangu_024722:0.0605784,(Streptochaeta_angustifolia_strangu_023393:0.00555933,Streptochaeta_angustifolia_strangu_009465:0.0194026)n3:0.0143576)n2:0.143405,((Pharus_latifolius_Phala.04G054300.8:0,Pharus_latifolius_Phala.04G054300.2:0,Pharus_latifolius_Phala.04G054300.7:0,Pharus_latifolius_Phala.04G054300.4:0)n5:5e-09,((Pharus_latifolius_Phala.04G054300:0,Pharus_latifolius_Phala.04G054300.3:0,Pharus_latifolius_Phala.04G054300.6:0)n7:5e-09,Pharus_latifolius_Phala.04G054300.5:5e-09)n6:5e-09)n4:0.0995963)n1:0.0307459,((((Olyra_latifolia_Ola029602:0.0514586,((Olyra_latifolia_Ola000333:0.0915028,(Olyra_latifolia_Ola038206:0.0257477,Olyra_latifolia_Ola021736:0.0528717)n14:0.0781188)n13:0.129509,(Olyra_latifolia_Ola015276:0.349658,Olyra_latifolia_Ola026704:0.0589917)n15:0.0411374)n12:0.0363062)n11:0.0645134,((Ampelocalamus_luodianensis_Alu06Cg14800.1:0.0255124,Dendrocalamus_sinicus_Dendrocalamus_sinicus_Dsi03C_15086795_15090371_Dsi03Cg04470.1_1_CDS_4147742455_55912:0.0148698)n17:0.00581846,(Dendrocalamus_sinicus_Dendrocalamus_sinicus_Dsi06A_4328377_4331712_Dsi06Ag03290.1_-1_CDS_4147775428_25623:0.0339826,Ampelocalamus_luodianensis_Alu06Dg04410.2:0.0464921)n18:0.00516579)n16:0.00603246)n10:0.0138162,(((Leersia_perrieri_LPERR06G05570:0.0555544,Oryza_sativa_LOC_Os06g09370:0.0344009)n21:0.0328213,(Zizania_latifolia_GWHTBFHI006761:0.0330149,Zizania_latifolia_GWHTBFHI035229:0.0543658)n22:0.0176195)n20:0.0560681,(Brachypodium_distachyon_BRADI_1g46700v3:0.0832164,(Hordeum_spontaneum_WB01_004104_0019774:0.00150115,Hordeum_vulgareMorex_HORVU.MOREX.r3.7HG0660920:5e-09)n24:0.0780126)n23:0.0461423)n19:0.00983462)n9:0.0262617,(((Eragrostis_curvula_EJB05_45855:0.0868924,(Eleusine_coracana_ELECO.r07.6BG0464030:0.0111132,Eleusine_coracana_ELECO.r07.6AG0512140:0.0171961)n28:0.0660354)n27:0.0446903,((Phragmites_australis_Phragmites_australis_PaChr13_3850388_3853197_evm.model.PaChr13.384_1_CDS_4362387633_32471:0.0634252,(Chasmanthium_laxum_Chala.02G062100:0.0505425,(((Dichantelium_oligosantes_H_DolKV783397.1000001.1:0.0373658,Echinocloa_haploclada_eh_chr6.2374:0.0319665)n34:0.0109388,(ASEM_AUS1_H_AUS1CM014273.1001279.1:0.0475983,((Urochloa_fusta_Urofu.4G232100:0.0436547,((Panicum_hallii_Pahal.4G295100:0.0129327,(Panicum_virgatum_Pavir.4KG095900:0.0212792,(Panicum_virgatum_Pavir.4NG067300:5e-09,Panicum_virgatum_Pavir.4NG071400:0.00232777)n41:0.0288014)n40:0.00837524)n39:0.0192213,((Cenchrus_americanus_H_CamCM007983.2001725.1:0.0364846,Setaria_viridis_SEVIR_4G039401v2:0.0134674)n43:0.0331326,((Digitaria_radicosa_Dra04G0012100:5e-09,Digitaria_radicosa_Dra04G0012100.2:5e-09)n45:0.0338489,(Digitaria_exilis_H_Dex4A-002412.1:0.015251,Digitaria_exilis_H_Dex4B-002345.1:0.00965022)n46:0.0277926)n44:0.0290544)n42:0.00419424)n38:0.00416847)n37:0.00443888,((ASEM_RSA5_H_RSA5chrom4001224.1:0.32324,Urochloa_fusta_Urofu.5G173500:0.527781)n48:0.142096,(Digitaria_radicosa_Dra04G0012000:0.389717,(Setaria_viridis_SEVIR_8G249950v2:0.0341807,Setaria_viridis_SEVIR_9G380650v2:0.519715)n50:0.0577461)n49:0.275055)n47:0.0512198)n36:0.00569109)n35:0.00759982)n33:0.0298733,(Sorghum_bicolor_SORBI_3010G071600:0.0315611,(Zea_mays_Zm00001eb374120:0.0486303,Zea_mays_Zm00001eb278470:0.0450223)n52:0.00500248)n51:0.00822404)n32:0.0202637)n31:0.0141365)n30:0.00418537,Phragmites_australis_Phragmites_australis_PaChr8_5662708_5665435_evm.model.PaChr8.415_1_CDS_4362480910_13036:0.0351529)n29:0.00390588)n26:0.0128372,(Stipagrostis_hirtigluma_H_Shi_ptg000055l_000268.1:0.0743143,Aristida_adscensionis_H_Aadptg000046l000740.1:0.0703728)n53:0.0380923)n25:0.0561394)n8:0.0307459)n0;
```
