## Supplementary Dataset S1 for "Gene turnover and contingency facilitated the repeated evolution of C_4_ photosynthesis in grasses": OG0003784_tree.txt

```
(((Tillandsia_fasciculata_H_Tillandsia_CM054935.1_000051.1:0.023913,Ananas_comosus_H_Ananas_contig7_000044.1:0.0186741)n2:0.0806624,(Juncus_effusus_H_Juncus_Jeff_scaffold_7_000150.1:0.179368,Carex_scoparia_H_Carex_Csco_scaffold_1_000021.1:0.125103)n3:0.12873)n1:0.0471156,((Streptochaeta_angustifolia_strangu_009385:0.045868,(((((Dendrocalamus_sinicus_Dendrocalamus_sinicus_Dsi06A_3526979_3537164_Dsi06Ag02820.1_-1_CDS_4147775287_3114:0.0179055,(Ampelocalamus_luodianensis_Alu06Dg03820.1:0.00806922,(Olyra_latifolia_Ola024165:0.102412,Olyra_latifolia_Ola024166:0.0653666)n12:0.00726295)n11:0.00637901)n10:0.0082345,(Brachypodium_distachyon_BRADI_1g47427v3:0.0486113,(Hordeum_vulgareMorex_HORVU.MOREX.r3.7HG0658750:0.000996171,(Hordeum_spontaneum_WB01_001199_0284893:0.0444449,Hordeum_spontaneum_WB01_006027_0447849:0.000573278)n15:6.36976e-05)n14:0.00916981)n13:0.0346394)n9:0.00792533,(Zizania_latifolia_GWHTBFHI035330:0.0288045,(Leersia_perrieri_LPERR06G04860:0.0482927,Oryza_sativa_LOC_Os06g08380:0.0287793)n17:0.0181455)n16:0.0370727)n8:0.00891362,((((Aristida_adscensionis_H_Aadptg000046l000780.1:0.0517657,Stipagrostis_hirtigluma_H_Shi_ptg000055l_000322.1:0.0232952)n21:0.020374,(Eragrostis_curvula_EJB05_45949:0.0360258,(Eleusine_coracana_ELECO.r07.6BG0463220:0.00996683,(Eleusine_coracana_ELECO.r07.6BG0463210:0.00606926,Eleusine_coracana_ELECO.r07.6AG0511170:0.00593445)n24:0.00303994)n23:0.0306949)n22:0.0358249)n20:0.00782967,(((Echinocloa_haploclada_eh_chr6.2479:0.0225149,(Dichantelium_oligosantes_H_DolKV772591.1000007.1:0.0272662,(((Urochloa_fusta_Urofu.4G241100:0.0205156,(Cenchrus_americanus_H_CamCM007983.2003778.1:0.0185583,Setaria_viridis_SEVIR_4G048600v2:0.00495122)n32:0.0109516)n31:0.00490236,(Panicum_hallii_Pahal.4G302800:0.00443829,((Panicum_virgatum_Pavir.J246000:0.017317,Panicum_virgatum_Pavir.4KG073800:0.00488316)n35:0.00183363,Panicum_virgatum_Pavir.3KG423500:0.00834707)n34:0.00304004)n33:0.0157318)n30:0.00225075,((Digitaria_radicosa_Dra04G0019300:0.0178162,(Digitaria_exilis_H_Dex4A-002456.1:0.00327092,Digitaria_exilis_H_Dex4B-000253.1:0.00305449)n38:0.0160537)n37:0.0201905,(ASEM_AUS1_H_AUS1CM014273.1001320.1:0.00241325,(ASEM_RSA5_H_RSA5chrom4001270.1:0.00102056,ASEM_RSA5_H_RSA5scaff1134000001.1:0.0116326)n40:0.00129251)n39:5e-09)n36:0.00335053)n29:0.00298788)n28:0.00186915)n27:0.00649344,(Dichantelium_oligosantes_H_DolKV772591.1000008.1:0.0152854,(ASEM_AUS1_H_AUS1CM014275.1001709.1:0.105841,(Cenchrus_americanus_H_CamLKME02049878.1000001.1:0.0776262,((ASEM_AUS1_H_AUS1CM014275.1001708.1:0.0276929,(Sorghum_bicolor_SORBI_3010G064200:0.0159034,(Zea_mays_Zm00001eb268240:0.0203249,(Zea_mays_Zm00001eb268220:0.0174079,Zea_mays_Zm00001eb268200:0.0215911)n48:0.00215911)n47:0.000239901)n46:0.000236497)n45:0.00232436,Panicum_virgatum_Pavir.9NG717900:0.280208)n44:0.00133709)n43:0.00293492)n42:0.00607055)n41:0.000674506)n26:0.0126238,(Zea_mays_Zm00001eb268230:0.0280327,Phragmites_australis_Phragmites_australis_PaChr8_4669001_4686376_evm.model.PaChr8.354_1_CDS_4362480774_40790:0.0318307)n49:0.00557429)n25:0.000619365)n19:0.00566546,Chasmanthium_laxum_Chala.02G058600:0.0284101)n18:0.026665)n7:0.0334095,Stipagrostis_hirtigluma_H_Shi_ptg000313l_000006.1:0.155781)n6:0.017309)n5:0.0215335,(Pharus_latifolius_Phala.04G047800:0.0678048,((Pharus_latifolius_Phala.04G183400.6:5e-09,((Pharus_latifolius_Phala.04G183400.4:5e-09,(Pharus_latifolius_Phala.04G183400.3:5e-09,(Pharus_latifolius_Phala.04G183400:5e-09,Pharus_latifolius_Phala.04G183400.2:5e-09)n56:6e-09)n55:5e-09)n54:5e-09,Pharus_latifolius_Phala.04G183400.5:5e-09)n53:5e-09)n52:0.00976307,Pharus_latifolius_Phala.04G047900:0.153732)n51:0.0138674)n50:0.0298096)n4:0.0471156)n0;
```
