## Supplementary Dataset S1 for "Gene turnover and contingency facilitated the repeated evolution of C_4_ photosynthesis in grasses": OG0003785_tree.txt

```
((Hordeum_vulgareMorex_HORVU.MOREX.r3.5HG0486890:0.0169835,Hordeum_vulgareMorex_HORVU.MOREX.r3.5HG0486880:0.0106268)n1:0.0429625,(Hordeum_spontaneum_WB01_004088_0610695:0.0315043,(((Aristida_adscensionis_H_Aadptg000037l000297.1:0.0947133,(Urochloa_fusta_Urofu.4G243600:0.168023,Olyra_latifolia_Ola032355:0.095799)n6:0.0499023)n5:0.0319749,(((Digitaria_exilis_H_Dex4A-000331.1:0.100843,Setaria_viridis_SEVIR_4G051000v2:0.0930065)n9:0.0251684,((Panicum_virgatum_Pavir.4KG071000:0,Panicum_virgatum_Pavir.4KG091000:0)n11:0.0930059,(ASEM_RSA5_H_RSA5chrom4002138.1:0.0228399,ASEM_AUS1_H_AUS1CM014273.1001350.1:0.0769744)n12:0.0677158)n10:0.0184496)n8:0.0240052,(Echinocloa_haploclada_eh_chr6.2506:0.060573,Dichantelium_oligosantes_H_DolKV769371.1000015.1:0.0951112)n13:0.0581045)n7:0.0237521)n4:0.0691272,(Panicum_virgatum_Pavir.4NG222300:0.164258,((Hordeum_spontaneum_WB01_005376_0123728:0.506894,(((Chasmanthium_laxum_Chala.01G262600:0.110905,(Eragrostis_curvula_EJB05_09476:0.231038,(ASEM_AUS1_H_AUS1CM014274.1004904.1:0.116003,Panicum_virgatum_Pavir.5NG400900:0.170788)n21:0.0957228)n20:0.0316154)n19:0.159016,(Leersia_perrieri_LPERR11G16360:0.361658,((Phragmites_australis_Phragmites_australis_PaChr9_1716816_1718805_evm.model.PaChr9.139_1_CDS_4362484751_14306:0.259856,Oryza_sativa_LOC_Os11g40430:0.273174)n24:0.0781188,(Ampelocalamus_luodianensis_Alu11Dg03470.2:0.272358,(Dendrocalamus_sinicus_Dendrocalamus_sinicus_Dsi11A_35207303_35228192_Dsi11Ag09910.1_1_CDS_4147832716_37631:0.179236,Dendrocalamus_sinicus_Dendrocalamus_sinicus_Dsi11A_37415415_37418649_Dsi11Ag10440.1_-1_CDS_4147832875_13434:0.0911133)n26:0.0101237)n25:0.0694513)n23:0.0513682)n22:0.0608809)n18:0.218912,((Ampelocalamus_luodianensis_Alu05Cg02470.1:0.534045,(ASEM_RSA5_H_RSA5chrom4002139.1:0.263717,(Urochloa_fusta_Urofu.4G243500:0.26427,Panicum_virgatum_Pavir.3NG321600:0.334934)n30:0.083482)n29:0.488226)n28:0.0542473,Oryza_sativa_LOC_Os11g40400:0.827438)n27:0.0919375)n17:0.074565)n16:0.0682504,((((Dendrocalamus_sinicus_Dendrocalamus_sinicus_DsiCtg00079b_61710_80700_DsiCtg00079bg00010.1_-1_CDS_4147847230_20796:0.0429436,((Dendrocalamus_sinicus_Dendrocalamus_sinicus_Dsi11A_35057803_35061172_Dsi11Ag09870.3_1_CDS_4147832704_30876:0.0273162,Dendrocalamus_sinicus_Dendrocalamus_sinicus_Dsi11A_33860368_33863521_Dsi11Ag09760.1_-1_CDS_4147832671_12308:0.0204991)n36:0.246059,((Dendrocalamus_sinicus_Dendrocalamus_sinicus_Dsi11A_33225692_33226915_Dsi11Ag09730.1_-1_CDS_4147832662_7244:0.0106149,Dendrocalamus_sinicus_Dendrocalamus_sinicus_Dsi11A_33661233_33664134_Dsi11Ag09740.1_1_CDS_4147832665_8932:0.00822373)n38:0.0351215,Dendrocalamus_sinicus_Dendrocalamus_sinicus_Dsi11A_34874737_34888569_Dsi11Ag09860.1_1_CDS_4147832701_29188:0.0351608)n37:0.0124097)n35:0.0525574)n34:0.0506521,(((Chasmanthium_laxum_Chala.05G172400:0.131096,(Urochloa_fusta_Urofu.8G181100:0.0897452,((Digitaria_radicosa_Dra08G0124300:0,Digitaria_radicosa_Dra08G0124500:0,Digitaria_radicosa_Dra08G0124700:0)n44:0.141961,(Echinocloa_haploclada_eh_scaffold69.19:0.0062498,Echinocloa_haploclada_eh_scaffold707.23:0.010347)n45:0.0750303)n43:0.00921582)n42:0.031013)n41:0.0308335,Oryza_sativa_LOC_Os04g30030:0.150882)n40:0.0320565,Phragmites_australis_Phragmites_australis_PaChr10_5489871_5491848_evm.model.PaChr10.273_1_CDS_4362371391_40431:0.0866434)n39:0.0878372)n33:0.00975969,(((Phragmites_australis_Phragmites_australis_PaChr22_21580346_21585225_evm.model.PaChr22.902_1_CDS_4362432729_11191:0.305608,(Phragmites_australis_Phragmites_australis_PaChr22_21564154_21566831_evm.model.PaChr22.901_1_CDS_4362432727_10346:0.00729568,Phragmites_australis_Phragmites_australis_PaChr22_21623656_21626337_evm.model.PaChr22.904_1_CDS_4362432733_12878:0.00164325)n49:0.058857)n48:0.0722928,(Olyra_latifolia_Ola027069:0.209267,(Dendrocalamus_sinicus_Dendrocalamus_sinicus_Dsi11A_34044172_34057766_Dsi11Ag09780.1_1_CDS_4147832677_15684:0.0460076,(Dendrocalamus_sinicus_Dendrocalamus_sinicus_Dsi11A_34451842_34458439_Dsi11Ag09810.1_1_CDS_4147832686_20748:0.041003,Dendrocalamus_sinicus_Dendrocalamus_sinicus_Dsi11A_35309918_35312911_Dsi11Ag09930.1_-1_CDS_4147832722_41009:0.0244618)n52:0.00898044)n51:0.042444)n50:0.039815)n47:0.0191918,Oryza_sativa_LOC_Os11g39490:0.459631)n46:0.0510701)n32:0.135706,(Brachypodium_distachyon_BRADI_3g01460v3:0.255288,((Hordeum_spontaneum_WB01_006819_0093652:0.197861,Hordeum_spontaneum_WB01_010069_0020469:0.292345)n55:0.0694956,Hordeum_spontaneum_WB01_010069_0138834:0.190273)n54:0.0211415)n53:0.131926)n31:0.0736729)n15:0.0691829)n14:0.00691829)n3:0.000768699)n2:0.00350048)n0;
```
