## Supplementary Dataset S1 for "Gene turnover and contingency facilitated the repeated evolution of C_4_ photosynthesis in grasses": OG0003786_tree.txt

```
((Juncus_effusus_H_Juncus_Jeff_scaffold_21_000416.1:0.589268,(Ananas_comosus_H_Ananas_contig23_000013.1:0.17667,Tillandsia_fasciculata_H_Tillandsia_CM054952.1_000013.1:0.129589)n2:0.184127)n1:0.0980132,((Streptochaeta_angustifolia_strangu_008579:0.185181,Pharus_latifolius_Phala.04G014400:0.19134)n4:0.0378438,((Brachypodium_distachyon_BRADI_1g50567v3:0.182269,((Hordeum_spontaneum_WB01_000370_0059933:0.0159605,Hordeum_vulgareMorex_HORVU.MOREX.r3.7HG0640980:0.0164707)n8:0.034049,(Hordeum_spontaneum_WB01_000370_0119335:0.0264855,Hordeum_vulgareMorex_HORVU.MOREX.r3.7HG0641050:0.0486465)n9:0.0576827)n7:0.112286)n6:0.112855,((Stipagrostis_hirtigluma_H_Shi_ptg000055l_000569.1:0.0751583,Aristida_adscensionis_H_Aadptg000046l000491.1:0.0695663)n11:0.0443319,(((Olyra_latifolia_Ola001353:0.0850159,((Cenchrus_americanus_H_CamCM007983.2000084.1:0.578086,(Ampelocalamus_luodianensis_Alu06Dg00840.2:0.0236515,(Ampelocalamus_luodianensis_Alu04Cg03420.2:0.380609,Ampelocalamus_luodianensis_Alu02Dg09550.2:0.174911)n18:0.0174911)n17:0.00194345)n16:0.0920759,(Dendrocalamus_sinicus_Dendrocalamus_sinicus_Dsi03C_18682161_18682838_Dsi03Cg07080.1_1_CDS_4147743238_41840:0.0558085,(Dendrocalamus_sinicus_Dendrocalamus_sinicus_Dsi06B_35770557_35771285_Dsi06Bg14050.1_1_CDS_4147783042_47601:0.0880746,Dendrocalamus_sinicus_Dendrocalamus_sinicus_Dsi06A_849294_850007_Dsi06Ag00620.1_-1_CDS_4147774627_29559:0.051274)n20:0.00583526)n19:0.000648362)n15:0.00483074)n14:0.0463261,((Leersia_perrieri_LPERR06G00970:0.156189,Oryza_sativa_LOC_Os06g02530:0.0865288)n22:0.0635805,(Zea_mays_Zm00001eb378840:0.943852,((Zizania_latifolia_GWHTBFHI007008:0.107391,Zizania_latifolia_GWHTBFHI020143:0.134949)n25:0.0386025,Zizania_latifolia_GWHTBFHI023966:0.317339)n24:0.0352599)n23:0.124968)n21:0.0382191)n13:0.0186973,((((Eragrostis_curvula_EJB05_57760:0.0653902,(Eleusine_coracana_ELECO.r07.6BG0458830:0.0297568,Eleusine_coracana_ELECO.r07.6AG0506600:0.0217128)n30:0.05585)n29:0.0440233,(Phragmites_australis_Phragmites_australis_PaChr13_698603_699340_evm.model.PaChr13.78_1_CDS_4362388511_19466:0.0816017,Phragmites_australis_Phragmites_australis_PaChr8_789499_790218_evm.model.PaChr8.73_1_CDS_4362481608_9238:0.0703039)n31:0.023567)n28:0.0188472,Chasmanthium_laxum_Chala.02G014100:0.10578)n27:0.0181535,(Panicum_hallii_Pahal.9G617300:0.548232,((Urochloa_fusta_Urofu.4G291900:0.0679679,(((Panicum_hallii_Pahal.4G348200:0.0279014,(Panicum_virgatum_Pavir.4NG030600:0.057393,Panicum_virgatum_Pavir.4KG002200:0.0233971)n38:0.00789887)n37:0.00576649,(((Echinocloa_haploclada_eh_chr6.2986:0.00920326,Echinocloa_haploclada_eh_chr6.3000:0.00693608)n41:0.0500983,((((ASEM_AUS1_H_AUS1CM014275.1001942.1:0.036571,(ASEM_AUS1_H_AUS1CM014278.1004819.1:0.290337,ASEM_AUS1_H_AUS1CM014277.1000511.1:0.0458302)n46:0.0591058)n45:0.00905689,ASEM_RSA5_H_RSA5chrom5004593.1:0.0601355)n44:0.0151204,(ASEM_AUS1_H_AUS1CM014273.1001616.1:0.044454,(ASEM_RSA5_H_RSA5chrom4001595.1:0.0078776,ASEM_RSA5_H_RSA5chrom2002970.1:0.105371)n48:0.00673225)n47:0.000748028)n43:0.00328398,Cenchrus_americanus_H_CamCM007986.2001577.1:0.0412171)n42:0.0267058)n40:0.013605,(Setaria_viridis_SEVIR_4G012300v2:0.0302601,(Cenchrus_americanus_H_CamCM007986.2001578.1:0.0743354,Cenchrus_americanus_H_CamCM007983.2004034.1:0.0549504)n50:0.0109023)n49:0.013494)n39:0.00149933)n36:0.0053795,(Digitaria_radicosa_Dra04G0058500:0.0428875,(Digitaria_exilis_H_Dex4A-002723.1:0.0335307,Digitaria_exilis_H_Dex4B-002651.1:0.0333215)n52:0.0123387)n51:0.0353227)n35:0.00570379)n34:0.0215996,(((Sorghum_bicolor_SORBI_3001G278400:0.287265,Sorghum_bicolor_SORBI_3007G090475:0.0661695)n55:0.146593,Sorghum_bicolor_SORBI_3010G013100:0.0415416)n54:0.0280357,(Zea_mays_Zm00001eb280770:0.278174,Zea_mays_Zm00001eb269130:0.0793379)n56:0.00881532)n53:0.0269459)n33:0.0190123)n32:0.00211248)n26:0.00544843)n12:0.000605382)n10:0.0134122)n5:0.0309416)n3:0.0980132)n0;
```
