## Supplementary Dataset S1 for "Gene turnover and contingency facilitated the repeated evolution of C_4_ photosynthesis in grasses": OG0003787_tree.txt

```
((Streptochaeta_angustifolia_strangu_001313:0.147419,((((Brachypodium_distachyon_BRADI_2g52640v3:0.107793,((Hordeum_spontaneum_WB01_005449_0310386:0.00189099,Hordeum_vulgareMorex_HORVU.MOREX.r3.7HG0734620:0.00473466)n7:0.262395,(Hordeum_spontaneum_WB01_001807_0508546:0.00316674,Hordeum_vulgareMorex_HORVU.MOREX.r3.3HG0295310:0.0053286)n8:0.116666)n6:0.0129628)n5:0.0171535,(((Phragmites_australis_Phragmites_australis_PaChr1_45110219_45112472_evm.model.PaChr1.2201_1_CDS_4362365815_31555:0.114125,((Eleusine_coracana_ELECO.r07.1AG0036870:0.0256233,Eleusine_coracana_ELECO.r07.1BG0086900:0.0222895)n13:0.105269,(Eragrostis_curvula_EJB05_35048:0.192027,(Eragrostis_curvula_EJB05_16611:0.00102261,(Eragrostis_curvula_EJB05_16643:5e-09,Eragrostis_curvula_EJB05_17448:0.00274344)n16:0.00204244)n15:0.0783261)n14:0.0087029)n12:0.0474323)n11:0.00838123,((((Aristida_adscensionis_H_Aadptg000048l000456.1:0.172418,(Eragrostis_curvula_EJB05_16644:0.00726584,Eragrostis_curvula_EJB05_16613:5e-09)n21:0.191157)n20:0.0449822,(Panicum_hallii_Pahal.8G075000:0.254792,(Echinocloa_haploclada_eh_chr2.3733:0.155333,Urochloa_fusta_Urofu.5G126100:0.133563)n23:0.0542277)n22:0.0418001)n19:0.0175804,(Ampelocalamus_luodianensis_Alu07Cg07540.1:0.532161,Digitaria_exilis_H_Dex5A-002868.1:0.166535)n24:0.0582281)n18:0.0182473,(Chasmanthium_laxum_Chala.01G252500:0.075699,((Sorghum_bicolor_SORBI_3003G327500:0.0497848,Zea_mays_Zm00001eb150590:0.100403)n27:0.0600067,(Echinocloa_haploclada_eh_chr2.3736:0.0884596,((ASEM_RSA5_H_RSA5chrom5002575.1:0.0153146,(ASEM_AUS1_H_AUS1CM014274.1000675.1:5e-09,ASEM_AUS1_H_AUS1CM014274.1004797.1:0.00237953)n31:0.0264542)n30:0.0294558,(Dichantelium_oligosantes_H_DolKV775122.1000005.1:0.0394795,((Digitaria_radicosa_Dra05G0140900:0.0394219,((Digitaria_exilis_H_Dex5A-002869.1:0.0337287,Digitaria_exilis_H_Dex5B-002887.1:0.0308727)n36:0.0624514,(Digitaria_exilis_H_Dex5A-002867.1:0.0198774,Digitaria_exilis_H_Dex5B-002886.1:0.0259344)n37:0.0335482)n35:0.0205284)n34:0.0282241,((Urochloa_fusta_Urofu.5G126000:0.0646167,(Cenchrus_americanus_H_CamCM007987.2000648.1:0.0544851,Setaria_viridis_SEVIR_5G356100v2:0.0239331)n40:0.0136442)n39:0.0190163,(Panicum_hallii_Pahal.5G122200:0.0234734,(Panicum_virgatum_Pavir.5KG585800:0.0560409,(Panicum_virgatum_Pavir.5KG585900:0.0273777,(Panicum_virgatum_Pavir.5NG552800:0.00198299,Panicum_virgatum_Pavir.1NG217800:0.0224586)n44:0.0140325)n43:0.00509001)n42:0.00698784)n41:0.0232667)n38:0.00683119)n33:0.00715758)n32:0.00856324)n29:0.0143969)n28:0.0127531)n26:0.035878)n25:0.023553)n17:0.002617)n10:0.0171696,((Zizania_latifolia_GWHTBFHI012824:0.116379,(Leersia_perrieri_LPERR01G29530:0.0808795,Oryza_sativa_LOC_Os01g58860:0.0750535)n47:0.0388544)n46:0.0726281,((Dendrocalamus_sinicus_Dendrocalamus_sinicus_Dsi01C_15918021_15920062_Dsi01Cg11460.1_1_CDS_4147704673_51283:0.0546823,Ampelocalamus_luodianensis_Alu01Cg17200.2:0.0203545)n49:0.0182651,(Olyra_latifolia_Ola008683:0.102227,((Ampelocalamus_luodianensis_Alu01Dg21430.2:0.0263735,Ampelocalamus_luodianensis_Alu01Dg22830.1:0.0186856)n52:0.0263453,(Dendrocalamus_sinicus_Dendrocalamus_sinicus_Dsi01B_54393693_54395993_Dsi01Bg21610.1_1_CDS_4147699816_46200:0.0781595,Olyra_latifolia_Ola008685:0.131562)n53:0.0156481)n51:0.00156481)n50:0.000173867)n48:0.0180385)n45:0.011969)n9:0.00132989)n4:0.0373667,(Aristida_adscensionis_H_Aadptg000053l000513.1:0.149776,(Stipagrostis_hirtigluma_H_Shi_ptg000050l_000619.1:0.106845,Phragmites_australis_Phragmites_australis_PaChr2_40535352_40537538_evm.model.PaChr2.2119_1_CDS_4362419213_18721:0.126759)n55:0.0263307)n54:0.0101705)n3:0.0895064,(Ampelocalamus_luodianensis_Alu01Cg17210.1:0.214714,Olyra_latifolia_Ola008686:0.178028)n56:0.0919525)n2:0.0102169)n1:0.0296261,Pharus_latifolius_Phala.03G259800:0.20072)n0;
```
