## Supplementary Dataset S1 for "Gene turnover and contingency facilitated the repeated evolution of C_4_ photosynthesis in grasses": OG0003788_tree.txt

```
((Streptochaeta_angustifolia_strangu_028978:0.142049,(((Pharus_latifolius_Phala.03G047900:5e-09,Pharus_latifolius_Phala.03G047900.2:5e-09)n4:5e-09,(Pharus_latifolius_Phala.03G047900.3:5e-09,Pharus_latifolius_Phala.03G047900.4:5e-09)n5:5e-09)n3:0.0222875,(Pharus_latifolius_Phala.06G230500.2:0.013496,(Pharus_latifolius_Phala.06G230500.5:5e-09,(Pharus_latifolius_Phala.06G230500.6:5e-09,(Pharus_latifolius_Phala.06G230500.4:5e-09,(Pharus_latifolius_Phala.06G230500.3:5e-09,Pharus_latifolius_Phala.06G230500:5e-09)n10:5e-09)n9:5e-09)n8:5e-09)n7:5e-09)n6:0.0107464)n2:0.144738)n1:0.0422074,((((Olyra_latifolia_Ola022402:0.168987,Olyra_latifolia_Ola022401:0.0534319)n14:0.0385962,((Dendrocalamus_sinicus_Dendrocalamus_sinicus_Dsi04A_6000268_6001105_Dsi04Ag04100.1_-1_CDS_4147748017_3024:0.123151,((Brachypodium_distachyon_BRADI_5g21800v3:0.172729,Hordeum_vulgareMorex_HORVU.MOREX.r3.2HG0190470:0.153932)n18:0.0487025,(Brachypodium_distachyon_BRADI_5g21810v3:0.213004,(Hordeum_spontaneum_WB01_007787_0107361:0.00988015,(Hordeum_vulgareMorex_HORVU.MOREX.r3.2HG0190460:0.239447,Hordeum_vulgareMorex_HORVU.MOREX.r3.2HG0190440:0.0135307)n21:0.00150341)n20:0.199947)n19:0.0964385)n17:0.0107154)n16:0.0646961,((Dendrocalamus_sinicus_Dendrocalamus_sinicus_Dsi04A_6014886_6022382_Dsi04Ag04120.1_-1_CDS_4147748023_6402:0.0699202,(Ampelocalamus_luodianensis_Alu08Cg00030.2:0.229298,Ampelocalamus_luodianensis_Alu04Cg19150.1:0.0263428)n24:0.0225317)n23:0.00898313,(Ampelocalamus_luodianensis_Alu04Dg04480.2:0.0912261,Dendrocalamus_sinicus_Dendrocalamus_sinicus_Dsi04B_36062117_36068929_Dsi04Bg12250.1_1_CDS_4147756534_21622:0.0567866)n25:0.00630962)n22:0.00845457)n15:0.000939396)n13:0.0322109,((Zizania_latifolia_GWHTBFHI018483:0.228375,Zizania_latifolia_GWHTBFHI017687:0.0597253)n27:0.0348093,((Leersia_perrieri_LPERR04G20840:0.218565,Oryza_sativa_LOC_Os04g52550:0.160295)n29:0.109978,(Leersia_perrieri_LPERR04G20830:0.107149,Oryza_sativa_LOC_Os04g52540:0.090561)n30:0.0400881)n28:0.0195083)n26:0.0727885)n12:0.0156548,((((Eragrostis_curvula_EJB05_39283:0.0125776,Eragrostis_curvula_EJB05_39294:0.016019)n34:0.113735,(Eleusine_coracana_ELECO.r07.4BG0334900:0.0128857,Eleusine_coracana_ELECO.r07.4AG0304000:0.01361)n35:0.109448)n33:0.053219,(Aristida_adscensionis_H_Aadptg000073l000251.1:0.118484,Stipagrostis_hirtigluma_H_Shi_ptg000016l_001203.1:0.0770069)n36:0.0328562)n32:0.0208191,((Phragmites_australis_Phragmites_australis_PaChr7_4484879_4489359_evm.model.PaChr7.410_1_CDS_4362475746_7531:0.0620265,Phragmites_australis_Phragmites_australis_PaChr11_3845284_3851158_evm.model.PaChr11.403_1_CDS_4362377294_16898:0.0801144)n38:0.0167604,(Chasmanthium_laxum_Chala.06G232700:0.0694574,(((Dichantelium_oligosantes_H_DolKV775787.1000005.1:0.057476,((Urochloa_fusta_Urofu.7G276300:0.0655004,((Digitaria_radicosa_Dra07G0190900:0.0441928,(Digitaria_exilis_H_Dex7A-001105.1:0.0081633,(Digitaria_exilis_H_Dex7B-001145.1:7e-09,Digitaria_exilis_H_DexUA-001741.1:0.001411)n48:0.00433142)n47:0.0320869)n46:0.0464106,(Setaria_viridis_SEVIR_7G248200v2:0.0336158,(Cenchrus_americanus_H_CamCM007984.2002242.1:0.0383002,ASEM_AUS1_H_AUS1CM014274.1004827.1:0.0191271)n50:0.015135)n49:0.0330138)n45:0.0070163)n44:0.00714985,(Echinocloa_haploclada_eh_chr9.2648:0.0815963,(ASEM_AUS1_H_AUS1CM014276.1001410.1:0.0144814,ASEM_RSA5_H_RSA5chrom7001500.1:0.00783945)n52:0.0564969)n51:0.00707504)n43:0.000786116)n42:0.00552837,(Panicum_hallii_Pahal.7G291200:0.0283911,(Panicum_virgatum_Pavir.7KG340800:0.0198695,Panicum_virgatum_Pavir.7NG401300:0.0319032)n54:0.0166475)n53:0.0271483)n41:0.0266976,(Sorghum_bicolor_SORBI_3006G215000:0.0677676,(Zea_mays_Zm00001eb430920:0.0649422,Zea_mays_Zm00001eb070760:0.0796606)n56:0.00885117)n55:0.0156429)n40:0.0302137)n39:0.0357734)n37:0.013862)n31:0.0565494)n11:0.0422074)n0;
```
