## Supplementary Dataset S1 for "Gene turnover and contingency facilitated the repeated evolution of C_4_ photosynthesis in grasses": OG0003789_tree.txt

```
(((((Zizania_latifolia_GWHTBFHI005782:0.0248604,Zizania_latifolia_GWHTBFHI012762:0.0317985)n4:0.0156781,(Leersia_perrieri_LPERR01G28530:0.0358008,(Oryza_sativa_LOC_Os01g57082:0.0403885,Oryza_sativa_LOC_Os01g57073:0.0194031)n6:0.0146302)n5:0.0181732)n3:0.0458408,((Brachypodium_distachyon_BRADI_2g51705v3:0.0515288,(Hordeum_spontaneum_WB01_008056_0052475:5e-09,Hordeum_vulgareMorex_HORVU.MOREX.r3.3HG0293400:5e-09)n9:0.0518331)n8:0.0360545,(((Ampelocalamus_luodianensis_Alu01Dg21880.1:0.00968902,Ampelocalamus_luodianensis_Alu01Dg21860.1:0.00829982)n12:0.0219001,(Olyra_latifolia_scaffold17_3893039_3909500_-:0.0588221,(Dendrocalamus_sinicus_Dendrocalamus_sinicus_Dsi01B_48471266_48505818_Dsi01Bg18490.1_1_CDS_4147698880_30997:0.0332111,(Dendrocalamus_sinicus_Dendrocalamus_sinicus_Dsi01A_48712973_48734290_Dsi01Ag19750.1_1_CDS_4147690666_12402:0.00528147,Dendrocalamus_sinicus_Dendrocalamus_sinicus_Dsi01A_48763650_48782817_Dsi01Ag19770.1_1_CDS_4147690672_15778:0.0152797)n15:0.0158145)n14:0.00175717)n13:0.00379223)n11:0.00322383,(Ampelocalamus_luodianensis_Alu01Cg18250.1:0.0165011,Dendrocalamus_sinicus_Dendrocalamus_sinicus_Dsi01C_16739862_16756190_Dsi01Cg12130.1_-1_CDS_4147704874_50721:0.0156368)n16:0.011602)n10:0.00778889)n7:0.00741145)n2:0.00595399,((Stipagrostis_hirtigluma_H_Shi_ptg000050l_002467.1:0.0427574,(Aristida_adscensionis_H_Aadptg000051l000032.1:0.0117584,Aristida_adscensionis_H_Aadptg000069l000215.1:0.00659108)n19:0.0491283)n18:0.0169878,((Phragmites_australis_Phragmites_australis_PaChr1_43993574_44017208_evm.model.PaChr1.2115_1_CDS_4362365623_35766:0.0429299,(Eleusine_coracana_ELECO.r07.1BG0085710:0.0519473,Eragrostis_curvula_EJB05_16753:0.040975)n22:0.0351227)n21:0.00377683,(Echinocloa_haploclada_eh_chr2.3630:0.152567,(Chasmanthium_laxum_Chala.01G240100:0.0305142,(((Zea_mays_Zm00001eb151510:0.0284491,Sorghum_bicolor_SORBI_3003G316300:0.0186307)n27:0.00516575,(((Urochloa_fusta_Urofu.5G139900:0.0247001,(Cenchrus_americanus_H_CamCM007987.2003784.1:0.0181773,Setaria_viridis_SEVIR_5G343800v2:0.010879)n31:0.0109937)n30:0.00818964,((Panicum_hallii_Pahal.5G135500:0.0130898,(Panicum_virgatum_Pavir.5NG528700:0.00891468,Panicum_virgatum_Pavir.5KG571400:0.0137215)n34:0.0076498)n33:0.0199873,(Dichantelium_oligosantes_H_DolKV775686.1000006.1:0.0292566,((Digitaria_exilis_H_Dex5A-001637.1:0.00185597,Digitaria_exilis_H_Dex5B-001652.1:0.00036952)n37:0.0315756,((Digitaria_radicosa_Dra05G0130200:0.00595189,Digitaria_radicosa_Dra05G0130200.8:5e-09)n39:0.00430208,(Digitaria_radicosa_Dra05G0130200.4:5e-09,(Digitaria_radicosa_Dra05G0130200.7:5e-09,((Digitaria_radicosa_Dra05G01302000:5e-09,(Digitaria_radicosa_Dra05G01302001:0.00358489,(Digitaria_radicosa_Dra05G0130200.3:0,Digitaria_radicosa_Dra05G0130200.5:0,Digitaria_radicosa_Dra05G0130200.6:0,Digitaria_radicosa_Dra05G0130200.9:0)n45:6e-09)n44:0.00319868)n43:0.00863946,Digitaria_radicosa_Dra05G0130200.2:6e-09)n42:0.000354975)n41:0.00428333)n40:0.00682078)n38:0.0202046)n36:0.0181692)n35:0.00210119)n32:0.00222984)n29:0.00485001,(Panicum_virgatum_Pavir.8KG294500:0.0384437,(Panicum_virgatum_Pavir.9KG183300:0.0164439,Panicum_virgatum_Pavir.8NG120800:0.0177091)n47:0.00332791)n46:0.0311037)n28:0.00345597)n26:0.0438511,(Echinocloa_haploclada_eh_chr2.3621:0.0350984,(ASEM_AUS1_H_AUS1CM014274.1004741.1:0.00705308,ASEM_RSA5_H_RSA5chrom5003090.1:0.00325699)n49:0.0249699)n48:0.00590693)n25:0.00793086)n24:0.0123397)n23:0.00137108)n20:0.00329458)n17:0.0119087)n1:0.0238254,(((Pharus_latifolius_Phala.03G249000:0,Pharus_latifolius_Phala.03G249000.3:0,Pharus_latifolius_Phala.03G249000.2:0)n52:5e-09,Pharus_latifolius_Phala.03G249000.4:5e-09)n51:0.0589106,(Streptochaeta_angustifolia_strangu_026628:0.087569,Streptochaeta_angustifolia_strangu_012592:0.08521)n53:0.00946778)n50:0.0184797)n0;
```
