## Supplementary Dataset S1 for "Gene turnover and contingency facilitated the repeated evolution of C_4_ photosynthesis in grasses": OG0003790_tree.txt

```
(Juncus_effusus_H_Juncus_Jeff_scaffold_4_000627.1:0.355816,(Streptochaeta_angustifolia_strangu_039730:0.15377,((Pharus_latifolius_Phala.09G007000:5e-09,Pharus_latifolius_Phala.09G007000.2:5e-09)n3:0.112427,(((Brachypodium_distachyon_BRADI_4g44844v3:0.107995,(Hordeum_spontaneum_WB01_002098_0123682:0.045808,Hordeum_vulgareMorex_HORVU.MOREX.r3.5HG0465440:0.0378648)n7:0.106933)n6:0.0569449,(Olyra_latifolia_Ola010193:0.118903,((Dendrocalamus_sinicus_Dendrocalamus_sinicus_Dsi11C_23774267_23781266_Dsi11Cg08410.1_-1_CDS_4147840219_53983:0.0574844,Ampelocalamus_luodianensis_Alu11Cg00360.1:0.109713)n10:0.0619763,(Ampelocalamus_luodianensis_Alu12Dg00510.1:0.0283936,Dendrocalamus_sinicus_Dendrocalamus_sinicus_Dsi12B_316911_319077_Dsi12Bg00160.2_1_CDS_4147843792_18534:0.0603705)n11:0.0261175)n9:0.00290195)n8:0.00593532)n5:0.0221625,(((Chasmanthium_laxum_Chala.09G189800:0.0367977,Chasmanthium_laxum_Chala.12G003600:0.0150289)n14:0.14031,((((Echinocloa_haploclada_eh_chr5.257:0.0677992,Echinocloa_haploclada_eh_chr8.1280:0.0911058)n18:0.0967471,(((ASEM_AUS1_H_AUS1CM014274.1004513.1:0.00361443,ASEM_AUS1_H_AUS1CM014277.1000036.1:0.0026412)n21:0.0257338,(ASEM_RSA5_H_RSA5chrom3002950.1:0.0108052,ASEM_RSA5_H_RSA5chrom3002937.1:0.00359421)n22:0.0131512)n20:0.120932,((((Digitaria_exilis_H_Dex3B-000006.1:0.0101997,Digitaria_exilis_H_Dex8B-000010.1:0.00347048)n26:0.0287618,(Digitaria_exilis_H_Dex3A-000010.1:0.0131794,Digitaria_exilis_H_Dex8A-000007.1:0.0282625)n27:0.0151141)n25:0.0650352,(Digitaria_radicosa_Dra03G0002500:0.026919,Digitaria_radicosa_Dra08G0002300:0.0190448)n28:0.0401791)n24:0.0492696,(((Panicum_hallii_Pahal.3G002300:5e-09,Panicum_hallii_Pahal.8G002800:0.00548263)n31:0.0307716,(Panicum_virgatum_Pavir.8KG180300:0.113418,(Panicum_virgatum_Pavir.8NG353000:0,Panicum_virgatum_Pavir.8NG004700:0)n33:0.0385325)n32:0.0305758)n30:0.0872601,(Cenchrus_americanus_H_CamCM007986.2001844.1:0.0413034,Setaria_viridis_SEVIR_8G017700v2:0.0420378)n34:0.0676565)n29:0.026863)n23:0.0515151)n19:0.0387332)n17:0.0504544,((Zea_mays_Zm00001eb195020:0.0959961,Sorghum_bicolor_SORBI_3008G004900:0.0531903)n36:0.0287367,(Sorghum_bicolor_SORBI_3005G004600:0.0685609,Zea_mays_Zm00001eb025660:0.333856)n37:0.0370951)n35:0.0591305)n16:0.0290293,((((Eleusine_coracana_ELECO.r07.5BG0425680:0.0429454,Eleusine_coracana_ELECO.r07.5AG0378640:0.0652897)n41:0.0961864,(Eleusine_coracana_ELECO.r07.9AG0672050:0.0383469,Eleusine_coracana_ELECO.r07.9BG0695580:0.128372)n42:0.0654187)n40:0.0535791,(Eragrostis_curvula_EJB05_30091:0.0754635,(Eragrostis_curvula_EJB05_30140:0.0293294,Eragrostis_curvula_EJB05_30049:0.0359208)n44:0.0649291)n43:0.0506337)n39:0.0834991,((Phragmites_australis_Phragmites_australis_PaChr22_23756236_23758402_evm.model.PaChr22.1095_1_CDS_4362430873_37673:0.0988619,Phragmites_australis_Phragmites_australis_PaChr21_332338_334372_evm.model.PaChr21.21_1_CDS_4362427765_4850:0.126902)n46:0.0244405,((Stipagrostis_hirtigluma_H_Shi_ptg000025l_001255.1:0.0763765,(((Stipagrostis_hirtigluma_H_Shi_ptg000026l_000291.1:0.0150281,Stipagrostis_hirtigluma_H_Shi_ptg000077l_000018.1:0.00795418)n51:0.0316319,(Stipagrostis_hirtigluma_H_Shi_ptg000015l_000171.1:0.0476341,(Stipagrostis_hirtigluma_H_Shi_ptg000053l_000247.1:0.512122,Stipagrostis_hirtigluma_H_Shi_ptg000014l_000334.1:0.189152)n53:0.127937)n52:0.0218145)n50:0.0120756,Stipagrostis_hirtigluma_H_Shi_ptg000041l_000031.1:0.0415915)n49:0.0298284)n48:0.0361857,Aristida_adscensionis_H_Aadptg000008l000803.1:0.117393)n47:0.0262046)n45:0.0217878)n38:0.0313519)n15:0.0373546)n13:0.0822341,((Oryza_sativa_LOC_Os12g01540:0.199345,Oryza_sativa_LOC_Os11g01540:0.0377875)n55:0.0707703,(Zizania_latifolia_GWHTBFHI029738:0.130921,Zizania_latifolia_GWHTBFHI028128:0.0955838)n56:0.0106204)n54:0.0186464)n12:0.0177994)n4:0.0866737)n2:0.0765945)n1:0.355816)n0;
```
