## Supplementary Dataset S1 for "Gene turnover and contingency facilitated the repeated evolution of C_4_ photosynthesis in grasses": OG0003791_tree.txt

```
(((Carex_scoparia_H_Carex_Csco_scaffold_3_000539.1:0.00612366,Carex_scoparia_H_Carex_Csco_scaffold_7_000162.1:0.00541955)n2:0.19266,((Tillandsia_fasciculata_H_Tillandsia_CM054950.1_000901.1:6e-09,(Tillandsia_fasciculata_H_Tillandsia_CM054950.1_000471.1:0.00181673,Tillandsia_fasciculata_H_Tillandsia_CM054950.1_000470.1:0.00425478)n5:0.00211337)n4:0.0202827,(Ananas_comosus_H_Ananas_contig15_000449.1:0.126235,(Ananas_comosus_H_Ananas_contig15_000545.1:5e-09,Ananas_comosus_H_Ananas_contig15_000448.1:0.00814593)n7:0.00270066)n6:0.0199011)n3:0.0746183)n1:0.051609,((Streptochaeta_angustifolia_strangu_022515:0.0297691,Streptochaeta_angustifolia_strangu_007670:0.0495812)n9:0.0115137,((Pharus_latifolius_Phala.12G028400:0,Pharus_latifolius_Phala.12G028400.2:0)n11:0.0451652,(((Leersia_perrieri_LPERR09G02000:0.080168,Oryza_sativa_LOC_Os09g09480:0.028948)n14:0.0288899,(Zizania_latifolia_GWHTBFHI027260:0.0328729,Zizania_latifolia_GWHTBFHI033517:0.0352504)n15:0.0146473)n13:0.0274706,(((Olyra_latifolia_Ola027542:0.0191384,Olyra_latifolia_Ola035015:0.0221413)n18:0.029915,((Ampelocalamus_luodianensis_Alu09Cg03110.1:0.0148735,Dendrocalamus_sinicus_Dendrocalamus_sinicus_Dsi09C_7377392_7379680_Dsi09Cg01120.2_1_CDS_4147818028_13385:0.0166563)n20:0.00666209,(Ampelocalamus_luodianensis_Alu09DXg15920.8:0.0349776,(Dendrocalamus_sinicus_Dendrocalamus_sinicus_Dsi09A_7696353_7702017_Dsi09Ag01370.1_1_CDS_4147811506_37561:0.0147984,((Hordeum_spontaneum_WB01_001710_0324026:0,Hordeum_vulgareMorex_HORVU.MOREX.r3.5HG0470650:0,Hordeum_vulgareMorex_HORVU.MOREX.r3.5HG0470650.2:0,Hordeum_vulgareMorex_HORVU.MOREX.r3.5HG0470650.3:0)n24:0.053413,(Brachypodium_distachyon_BRADI_2g57777v3:0.00784948,Brachypodium_distachyon_BRADI_4g26920v3:0.0185188)n25:0.0467748)n23:0.0233331)n22:0.00180317)n21:0.000200352)n19:0.00174158)n17:0.00971049,(((Eragrostis_curvula_EJB05_52819:0.109296,Eragrostis_curvula_EJB05_44628:0.015721)n28:0.0313052,(Eleusine_coracana_ELECO.r07.6BG0476930:0.00676101,Eleusine_coracana_ELECO.r07.6AG0521870:0.00923531)n29:0.0433045)n27:0.0109907,((Aristida_adscensionis_H_Aadptg000062l000051.1:0.0484928,(Phragmites_australis_Phragmites_australis_PaChr17_10316799_10318820_evm.model.PaChr17.148_1_CDS_4362404158_16145:0.0214023,Phragmites_australis_Phragmites_australis_PaChr20_9963196_9965387_evm.model.PaChr20.152_1_CDS_4362424472_21676:0.016554)n32:0.00183933)n31:0.00228134,(((Stipagrostis_hirtigluma_H_Shi_ptg000063l_000346.1:0,Stipagrostis_hirtigluma_H_Shi_ptg000136l_000065.1:0)n35:0.020938,Stipagrostis_hirtigluma_H_Shi_ptg000074l_000054.1:0.0158229)n34:0.0192891,(Chasmanthium_laxum_Chala.01G073400:0.0106833,(((Zea_mays_Zm00001eb162120:0.0282448,Sorghum_bicolor_SORBI_3003G220600:0.00728108)n39:0.00770201,(Sorghum_bicolor_SORBI_3001G047400:0.0198502,(Zea_mays_Zm00001eb358220:0.0131765,Zea_mays_Zm00001eb061610:0.0149309)n41:0.00165899)n40:0.00481163)n38:0.0134044,(Echinocloa_haploclada_eh_chr2.2512:0.0227757,(Dichantelium_oligosantes_H_DolKV779799.1000003.1:0.0272288,((Urochloa_fusta_Urofu.5G259000:0.0251849,(ASEM_AUS1_H_AUS1CM014274.1004036.1:0.0184085,(Cenchrus_americanus_H_CamCM007987.2000061.1:0.0199419,(Setaria_viridis_SEVIR_5G234360v2:5e-09,Setaria_viridis_SEVIR_9G202060v2:0.0134021)n48:0.00822185)n47:0.0114717)n46:0.0048976)n45:0.00166754,((Digitaria_radicosa_Dra05G0042500:0.0216432,(Digitaria_exilis_H_Dex5A-001091.1:0.00477565,Digitaria_exilis_H_Dex5B-001094.1:0.00986288)n51:0.0168354)n50:0.0131269,(Panicum_hallii_Pahal.5G245000:0.00951937,(Panicum_virgatum_Pavir.5KG413700:0.00182587,(Panicum_virgatum_Pavir.3KG355100:0.00330867,Panicum_virgatum_Pavir.5NG285500:5e-09)n54:0.00740624)n53:0.000822916)n52:0.00160521)n49:0.00173526)n44:0.00116273)n43:0.00214892)n42:0.0122852)n37:0.0099308)n36:0.00869499)n33:5e-09)n30:0.00160226)n26:0.0199675)n16:0.00572444)n12:0.0350484)n10:0.0186299)n8:0.051609)n0;
```
