## Supplementary Dataset S1 for "Gene turnover and contingency facilitated the repeated evolution of C_4_ photosynthesis in grasses": OG0003792_tree.txt

```
((Streptochaeta_angustifolia_strangu_004358:0.0597272,((Pharus_latifolius_Phala.03G146000:0,Pharus_latifolius_Phala.03G146000.2:0)n3:0.00945009,(Pharus_latifolius_Phala.11G077600.2:5e-09,Pharus_latifolius_Phala.11G077600:5e-09)n4:0.0122785)n2:0.081387)n1:0.0433792,(((Brachypodium_distachyon_BRADI_2g43002v3:0.0543462,(Hordeum_spontaneum_WB01_004483_0250975:0.239773,(Hordeum_vulgareMorex_HORVU.MOREX.r3.2HG0198330:5e-09,Hordeum_vulgareMorex_HORVU.MOREX.r3.5HG0481660:0.0613361)n9:0.0106631)n8:0.0967317)n7:0.0641469,((Ampelocalamus_luodianensis_Alu01Cg27030.1:0.0300317,(Olyra_latifolia_Ola031868:0.063788,Olyra_latifolia_Ola007094:0.0191426)n12:0.11503)n11:0.0275334,(Dendrocalamus_sinicus_Dendrocalamus_sinicus_Dsi01B_33705994_33706819_Dsi01Bg11690.1_1_CDS_4147696840_19737:0.0265212,Dendrocalamus_sinicus_Dendrocalamus_sinicus_Dsi01C_26610523_26611300_Dsi01Cg18500.1_-1_CDS_4147706785_46223:0.00533769)n13:0.000593077)n10:0.0391684)n6:0.0515037,(((Zizania_latifolia_GWHTBFHI012114:0.0467047,Zizania_latifolia_GWHTBFHI004969:0.0705017)n16:0.028788,(Leersia_perrieri_LPERR01G18910:0.0259642,Oryza_sativa_LOC_Os01g42120:0.0828362)n17:0.0165293)n15:0.0586738,((Phragmites_australis_Phragmites_australis_PaChr1_30523943_30524743_evm.model.PaChr1.1375_1_CDS_4362363977_23149:0.0488127,(Aristida_adscensionis_H_Aadptg000079l000016.1:0.0998252,(Chasmanthium_laxum_Chala.01G133700:0.0434835,(((Eleusine_coracana_ELECO.r07.1AG0023740:5e-09,Eleusine_coracana_ELECO.r07.1BG0074220:0.00812932)n24:0.0555722,(Eragrostis_curvula_EJB05_50761:0.0389027,Eragrostis_curvula_EJB05_16348:0.0374009)n25:0.0380316)n23:0.0297019,(((ASEM_AUS1_H_AUS1CM014274.1003983.1:0.042046,ASEM_RSA5_H_RSA5chrom5005478.1:5e-09)n28:0.0927683,(Echinocloa_haploclada_eh_chr2.2440:0.301895,((Urochloa_fusta_Urofu.5G267500:0.0298686,((Panicum_hallii_Pahal.9G112300:0.00574618,Panicum_hallii_Pahal.5G251700:0.009045)n33:0.0523054,(Panicum_virgatum_Pavir.5KG390300:0.0238022,(Panicum_virgatum_Pavir.5NG399400:0.0368465,Panicum_virgatum_Pavir.5NG300800:0.0275001)n35:0.0859301)n34:0.0692744)n32:0.0361285)n31:0.00557469,(Cenchrus_americanus_H_CamCM007988.2002971.1:0.0564899,Setaria_viridis_SEVIR_5G225700v2:0.0153445)n36:0.0290376)n30:0.0114472)n29:0.0055877)n27:0.0308122,(Digitaria_exilis_H_Dex5A-001051.1:0.020416,Digitaria_exilis_H_Dex5B-001054.1:5e-09)n37:0.037341)n26:0.0370408)n22:0.0261309)n21:0.0096966)n20:0.0311522)n19:0.0262484,(((Phragmites_australis_Phragmites_australis_PaChr2_26861778_26862442_evm.model.PaChr2.1281_1_CDS_4362417351_181:0.0848213,((Aristida_adscensionis_H_Aadptg000079l000015.1:0.114727,Stipagrostis_hirtigluma_H_Shi_ptg000050l_001842.1:0.0477098)n42:0.0643,(Sorghum_bicolor_SORBI_3003G213400:0.0373604,Zea_mays_Zm00001eb161570:0.0397166)n43:0.0563352)n41:0.016284)n40:0.0332918,((Chasmanthium_laxum_Chala.02G026800:0.0164948,Chasmanthium_laxum_Chala.01G133200:0.0174711)n45:0.034007,(((Panicum_virgatum_Pavir.5NG300700:0.0520915,Panicum_virgatum_Pavir.5KG389900:0.00904425)n48:0.0423198,(Cenchrus_americanus_H_CamCM007988.2002970.1:0.138239,Setaria_viridis_SEVIR_5G225501v2:0.169764)n49:0.0174912)n47:0.0204821,((ASEM_RSA5_H_RSA5chrom5005477.1:0.00854413,ASEM_RSA5_H_RSA5chrom5005476.1:0.0252091)n51:0.0116264,((((Digitaria_radicosa_Dra05G0036100:0.00676517,Digitaria_radicosa_Dra02G0246600:0.0216439)n55:0.00969928,(Digitaria_exilis_H_Dex5A-001049.1:5e-09,Digitaria_exilis_H_Dex5B-001053.1:0.011849)n56:0.0276082)n54:0.0135438,Echinocloa_haploclada_eh_chr2.2438:0.161117)n53:0.00961347,Urochloa_fusta_Urofu.5G267700:0.0341951)n52:0.0169023)n50:0.0153516)n46:0.0740938)n44:0.0538792)n39:0.00598658,Eragrostis_curvula_EJB05_16350:0.185847)n38:0.0206497)n18:0.0522428)n14:0.0241823)n5:0.0433792)n0;
```
