## Supplementary Dataset S1 for "Gene turnover and contingency facilitated the repeated evolution of C_4_ photosynthesis in grasses": OG0003793_tree.txt

```
((Tillandsia_fasciculata_H_Tillandsia_CM054953.1_000627.1:0.237198,(Juncus_effusus_H_Juncus_Jeff_scaffold_20_000091.1:0.205266,((Carex_scoparia_H_Carex_Csco_scaffold_26_000505.1:0.383212,Carex_scoparia_H_Carex_Csco_scaffold_22_000537.1:0.310063)n4:0.0966191,Carex_scoparia_H_Carex_Csco_scaffold_29_000263.1:0.159215)n3:0.0176906)n2:0.108785)n1:0.0456344,((Streptochaeta_angustifolia_strangu_004679:0.102507,(Pharus_latifolius_Phala.05G159100:0,Pharus_latifolius_Phala.05G159100.6:0,Pharus_latifolius_Phala.05G159100.5:0,Pharus_latifolius_Phala.05G159100.3:0,Pharus_latifolius_Phala.05G159100.4:0,Pharus_latifolius_Phala.05G159100.2:0)n7:0.0642308)n6:0.0237812,(((((Dendrocalamus_sinicus_Dendrocalamus_sinicus_Dsi08C_4888534_4892412_Dsi08Cg03840.3_-1_CDS_4147809121_2663:0.0081119,Dendrocalamus_sinicus_Dendrocalamus_sinicus_Dsi08C_4178240_4183721_Dsi08Cg03380.1_-1_CDS_4147808983_38679:0.00334423)n12:0.0187005,(Ampelocalamus_luodianensis_Alu01Cg32000.2:0.0157513,Ampelocalamus_luodianensis_Alu01Cg31990.2:0.0198494)n13:0.00220548)n11:0.00466649,(Ampelocalamus_luodianensis_Alu01Dg10490.4:0.0358332,(Dendrocalamus_sinicus_Dendrocalamus_sinicus_Dsi01B_19657600_19667341_Dsi01Bg08290.1_-1_CDS_4147695820_14107:0.0345213,(Dendrocalamus_sinicus_Dendrocalamus_sinicus_Dsi01A_20208992_20213287_Dsi01Ag09630.1_-1_CDS_4147687630_9016:0.00128512,Dendrocalamus_sinicus_Dendrocalamus_sinicus_DsiCtg00213_9977_14236_DsiCtg00213g00010.1_-1_CDS_4147849000_50634:5e-09)n16:0.0286575)n15:0.00812299)n14:0.000902555)n10:0.00625737,(Olyra_latifolia_Ola025845:0.0651241,(Brachypodium_distachyon_BRADI_2g12790v3:0.0486414,(((Hordeum_vulgareMorex_HORVU.MOREX.r3.4HG0414140:0,Hordeum_vulgareMorex_HORVU.MOREX.r3.4HG0414140.2:0)n21:0.00355785,Hordeum_spontaneum_WB01_005643_0063815:0.00257626)n20:0.0837146,(Hordeum_spontaneum_WB01_000932_0477969:5e-09,Hordeum_vulgareMorex_HORVU.MOREX.r3.3HG0255580:0.000405576)n22:0.0446777)n19:0.0219195)n18:0.045428)n17:0.0069765)n9:0.0101362,(Setaria_viridis_SEVIR_6G073950v2:0.496946,((Zizania_latifolia_GWHTBFHI011672:0.0494295,(Leersia_perrieri_LPERR01G13720:0.051615,Oryza_sativa_LOC_Os01g25820:0.0620983)n26:0.0304637)n25:0.0492585,((Eragrostis_curvula_EJB05_30527:0.0562689,(Eleusine_coracana_ELECO.r07.1AG0016490:0.00445271,Eleusine_coracana_ELECO.r07.1BG0065390:0.00775167)n29:0.0462621)n28:0.0279433,(((Dichantelium_oligosantes_H_DolKV783689.1000001.1:0.0369156,(((Digitaria_exilis_H_Dex5A-003711.1:0.00349424,Digitaria_exilis_H_Dex5B-003736.1:0.00293545)n35:0.0344525,(Urochloa_fusta_Urofu.5G337200:0.024336,(Cenchrus_americanus_H_CamCM007987.2003154.1:0.0322352,Setaria_viridis_SEVIR_5G164300v2:0.0117207)n37:0.0073387)n36:0.00544665)n34:0.0141801,((Sorghum_bicolor_SORBI_3003G161500:0.0222491,(Zea_mays_Zm00001eb131620:0.0282541,Zea_mays_Zm00001eb341260:0.0332698)n40:0.00369664)n39:0.00601705,((Echinocloa_haploclada_eh_chr2.1779:0.0342702,(ASEM_AUS1_H_AUS1CM014274.1001747.1:0.00868716,(ASEM_RSA5_H_RSA5chrom5005163.1:0.0107241,ASEM_RSA5_H_RSA5chrom5005121.1:5e-09)n44:0.00472464)n43:0.0193778)n42:0.00579193,(Cenchrus_americanus_H_CamCM007985.2000640.1:0.120987,ASEM_RSA5_H_RSA5chrom6002324.1:0.0753119)n45:0.0422713)n41:0.00469681)n38:0.00548331)n33:0.000609257)n32:0.00870862,(Panicum_hallii_Pahal.5G356600:0.0118123,Panicum_virgatum_Pavir.5KG133300:0.0160286)n46:0.0137934)n31:0.0121799,(((Chasmanthium_laxum_Chala.08G113200:0.0203161,Chasmanthium_laxum_Chala.08G113500:0.00585621)n49:0.0352159,(Aristida_adscensionis_H_Aadptg000024l000191.1:0.0571086,(Stipagrostis_hirtigluma_H_Shi_ptg000044l_000042.1:0.000726056,Stipagrostis_hirtigluma_H_Shi_ptg000050l_001620.1:0.00293829)n51:0.0490771)n50:0.0129802)n48:0.0012589,(Phragmites_australis_Phragmites_australis_PaChr1_17141384_17145556_evm.model.PaChr1.971_1_CDS_4362369101_11822:0.0371602,Phragmites_australis_Phragmites_australis_PaChr2_16422925_16427099_evm.model.PaChr2.943_1_CDS_4362422541_16629:0.0374459)n52:0.00440196)n47:0.00183943)n30:0.00407947)n27:0.0486962)n24:0.00780321)n23:0.000867023)n8:0.0312915)n5:0.0293898)n0;
```
