## Supplementary Dataset S1 for "Gene turnover and contingency facilitated the repeated evolution of C_4_ photosynthesis in grasses": OG0003794_tree.txt

```
(((Juncus_effusus_H_Juncus_Jeff_scaffold_16_000434.1:0.184457,Carex_scoparia_H_Carex_Csco_scaffold_3_000064.1:0.126942)n2:0.110445,((Ananas_comosus_H_Ananas_contig19_000239.1:0.0147482,Tillandsia_fasciculata_H_Tillandsia_CM054951.1_000248.1:0.0175345)n4:0.0712927,(Ananas_comosus_H_Ananas_contig5_001281.1:0.018107,Tillandsia_fasciculata_H_Tillandsia_CM054930.1_000660.1:0.0257663)n5:0.0542578)n3:0.0375076)n1:0.0189117,((Pharus_latifolius_Phala.05G185300:0.0344776,((((((Ampelocalamus_luodianensis_Alu01Cg33800.2:0.00904089,Dendrocalamus_sinicus_Dendrocalamus_sinicus_Dsi08C_3087271_3091535_Dsi08Cg02530.1_-1_CDS_4147808728_8853:0.00753754)n13:0.00702473,(Dendrocalamus_sinicus_Dendrocalamus_sinicus_Dsi01B_14617101_14621295_Dsi01Bg07080.1_-1_CDS_4147695457_37178:0.0191752,Ampelocalamus_luodianensis_Alu01Dg08990.1:0.0110898)n14:0.0012322)n12:0.00368309,(((Hordeum_spontaneum_WB01_002948_0433141:0,Hordeum_vulgareMorex_HORVU.MOREX.r3.7HG0725960:0,Hordeum_vulgareMorex_HORVU.MOREX.r3.7HG0725960.2:0,Hordeum_vulgareMorex_HORVU.MOREX.r3.7HG0725960.3:0)n17:0.0266778,((Hordeum_vulgareMorex_HORVU.MOREX.r3.3HG0258370:0,Hordeum_vulgareMorex_HORVU.MOREX.r3.3HG0258370.2:0)n19:5e-09,Hordeum_spontaneum_WB01_005548_1393998:0.00113218)n18:0.01605)n16:0.0209195,(Hordeum_spontaneum_WB01_002559_0621749:0.358868,Olyra_latifolia_Ola028858:0.0435253)n20:0.0158226)n15:0.00175807)n11:0.00369708,Brachypodium_distachyon_BRADI_2g11480v3:0.0303274)n10:0.00766069,(((Zizania_latifolia_GWHTBFHI008046:0.15869,Zizania_latifolia_GWHTBFHI011756:0.00861414)n23:0.0140774,Zizania_latifolia_GWHTBFHI004603:0.0193384)n22:0.0112042,(Leersia_perrieri_LPERR01G11590:0.0331949,Oryza_sativa_LOC_Os01g19450:0.0199116)n24:0.0107362)n21:0.0193371)n9:0.00606894,(((Eragrostis_curvula_EJB05_57973:0,Eragrostis_curvula_EJB05_30877:0)n27:0.0200734,(Eleusine_coracana_ELECO.r07.1AG0014070:0.00229364,Eleusine_coracana_ELECO.r07.1BG0062910:0.00218368)n28:0.027248)n26:0.0356058,((Aristida_adscensionis_H_Aadptg000058l000499.1:0.0277211,Stipagrostis_hirtigluma_H_Shi_ptg000044l_000143.1:0.0273257)n30:0.00793223,(((Chasmanthium_laxum_Chala.08G133900:0.00286936,((Chasmanthium_laxum_Chala.09G164200:0.0052044,Chasmanthium_laxum_Chala.09G164100:0.000565837)n35:0.000564739,(Chasmanthium_laxum_Chala.12G005500:0.00113348,Chasmanthium_laxum_Chala.12G005400:0.00958317)n36:6e-09)n34:0.00113342)n33:0.0163249,(((Digitaria_exilis_H_Dex5A-003821.1:0.00572537,Digitaria_exilis_H_Dex5B-003838.1:0.00230106)n39:0.0293563,((Echinocloa_haploclada_eh_chr2.1556:0.0324245,Echinocloa_haploclada_eh_chr2.1564:0.0315603)n41:0.0114984,(((Urochloa_fusta_Urofu.5G359200:0.0154549,(Panicum_hallii_Pahal.5G397800:0.0121182,(Panicum_virgatum_Pavir.5NG212200:0.0117598,Panicum_virgatum_Pavir.5KG190000:0.00827157)n46:0.00965805)n45:0.0049144)n44:0.003129,(Cenchrus_americanus_H_CamLKME02028246.1000002.1:0.021085,Setaria_viridis_SEVIR_5G026300v2:0.0105873)n47:0.014882)n43:0.00269306,(Dichantelium_oligosantes_H_DolKV782021.1000014.1:0.0159865,(ASEM_AUS1_H_AUS1CM014274.1001886.1:0.00185966,ASEM_RSA5_H_RSA5chrom5000629.1:0.00104768)n49:0.0239131)n48:0.00391951)n42:0.000392093)n40:0.00261879)n38:0.00562801,(Sorghum_bicolor_SORBI_3003G143700:0.0131695,((Zea_mays_Zm00001eb340370:0.00301347,Zea_mays_Zm00001eb342750:0.0290015)n52:0.0150035,Zea_mays_Zm00001eb130080:0.0233548)n51:0.00259497)n50:0.00518688)n37:0.0105852)n32:0.00892456,(Phragmites_australis_Phragmites_australis_PaChr2_13017736_13022067_evm.model.PaChr2.828_1_CDS_4362422285_36383:0.0284289,Phragmites_australis_Phragmites_australis_PaChr1_13647230_13651592_evm.model.PaChr1.837_1_CDS_4362368803_13929:0.0214781)n53:0.00238646)n31:0.00540475)n29:0.00572951)n25:0.0082456)n8:0.0251849)n7:0.0106662,(Streptochaeta_angustifolia_strangu_032336:0.0512043,Streptochaeta_angustifolia_strangu_004941:0.0398067)n54:0.00442296)n6:0.0169321)n0;
```
