## Supplementary Dataset S1 for "Gene turnover and contingency facilitated the repeated evolution of C_4_ photosynthesis in grasses": OG0003795_tree.txt

```
(Juncus_effusus_H_Juncus_Jeff_scaffold_20_000095.1:0.13103,(Streptochaeta_angustifolia_strangu_031161:0.0775684,((Pharus_latifolius_Phala.05G212600:0.0730902,(Pharus_latifolius_Phala.02G320500:0.00431112,Pharus_latifolius_Phala.02G320500.2:0.235773)n4:0.00475847)n3:0.0514846,(Phragmites_australis_Phragmites_australis_PaChr1_9233317_9235351_evm.model.PaChr1.632_1_CDS_4362368349_35358:0.275493,(Stipagrostis_hirtigluma_H_Shi_ptg000044l_001460.1:0.0677103,((Oryza_sativa_LOC_Os01g14790:0.033173,((Zizania_latifolia_GWHTBFHI004307:0.0152963,(Zizania_latifolia_GWHTBFHI004297:5e-09,(Zizania_latifolia_GWHTBFHI004181:5e-09,Zizania_latifolia_GWHTBFHI004295:5e-09)n12:5e-09)n11:0.037098)n10:0.0934486,(Leersia_perrieri_LPERR01G09040:0.0296994,Leersia_perrieri_LPERR01G09060:0.068269)n13:0.0207902)n9:0.0319914)n8:0.14768,((Echinocloa_haploclada_eh_chr2.1228:0.0650417,(Urochloa_fusta_Urofu.5G390400:0.0613465,(Panicum_hallii_Pahal.5G432700:0.0387919,(Panicum_virgatum_Pavir.5NG156700:0.0224029,Panicum_virgatum_Pavir.5KG160200:0.0198174)n18:0.013857)n17:0.0333589)n16:0.00825409)n15:0.0112982,((Chasmanthium_laxum_Chala.08G161900:0.0250273,(Sorghum_bicolor_SORBI_3003G112900:0.0112752,Sorghum_bicolor_SORBI_3003G060600:0.00774403)n21:0.109851)n20:0.00803491,(Cenchrus_americanus_H_CamCM007987.2002826.1:0.0469911,((Digitaria_exilis_H_Dex5A-003281.1:0.00543092,Digitaria_exilis_H_Dex5B-003309.1:0.0132725)n24:0.0585553,(((ASEM_AUS1_H_AUS1CM014274.1003362.1:0.0351025,ASEM_RSA5_H_RSA5chrom5004822.1:0.0170965)n27:0.0394136,Eragrostis_curvula_EJB05_32079:0.137365)n26:0.0314726,(((Chasmanthium_laxum_Chala.02G175000:0.0165981,Chasmanthium_laxum_Chala.08G184100:0.0214346)n30:0.043869,(Aristida_adscensionis_H_Aadptg000062l000109.1:0.0753565,((Eragrostis_curvula_EJB05_31771:0.0459352,(Eleusine_coracana_ELECO.r07.1AG0008280:0.0114533,Eleusine_coracana_ELECO.r07.1BG0057060:0.00743925)n34:0.0449475)n33:0.0198637,((Sorghum_bicolor_SORBI_3003G086400:0.0157623,Zea_mays_Zm00001eb239560:0.0490935)n36:0.0587731,((Echinocloa_haploclada_eh_chr2.918:0.0290834,((ASEM_AUS1_H_AUS1CM014274.1003218.1:0.00405345,ASEM_RSA5_H_RSA5chrom5000981.1:0.0210917)n40:0.012409,(Digitaria_radicosa_Dra07G0250000:0.0191026,(Digitaria_exilis_H_Dex5A-004158.1:0.0107128,Digitaria_exilis_H_Dex5B-004173.1:0.0135775)n42:0.0422873)n41:0.0207417)n39:0.0215519)n38:0.00822792,((Urochloa_fusta_Urofu.5G419800:0.0289759,((Panicum_hallii_Pahal.9G154500:5e-09,Panicum_hallii_Pahal.5G460000:0.0039309)n46:0.0116454,(Panicum_virgatum_Pavir.5KG116700:0.0137943,Panicum_virgatum_Pavir.8KG130100:0.0988043)n47:0.0222929)n45:0.00419897)n44:0.00787513,(Cenchrus_americanus_H_CamCM007987.2000917.1:0.0412471,(Setaria_viridis_SEVIR_5G086700v2:5e-09,Setaria_viridis_SEVIR_6G081400v2:0.00726134)n49:0.000806815)n48:5e-09)n43:0.00400729)n37:0.00462976)n35:0.016278)n32:0.0175183)n31:0.00497801)n29:0.0168762,((Olyra_latifolia_Ola034006:0.0654242,(Dendrocalamus_sinicus_Dendrocalamus_sinicus_Dsi03B_18021145_18021660_Dsi03Bg09150.1_1_CDS_4147736854_29997:0.0306252,(Ampelocalamus_luodianensis_Alu03Cg28680.1:0.0179665,Ampelocalamus_luodianensis_Alu03Cg28700.1:0.0215952)n53:0.0340257)n52:0.0178459)n51:0.0221536,(((Olyra_latifolia_Ola022428:0.0396021,Brachypodium_distachyon_BRADI_2g08820v3:0.106449)n56:0.00929823,Ampelocalamus_luodianensis_Alu01Dg06910.1:0.0410766)n55:0.013064,Dendrocalamus_sinicus_Dendrocalamus_sinicus_Dsi01A_10358725_10359257_Dsi01Ag06370.2_1_CDS_4147686652_27018:0.00712185)n54:0.0189769)n50:0.00210855)n28:0.0141077)n25:0.00141077)n23:0.000141077)n22:1.41077e-05)n19:1.41077e-06)n14:1.56752e-07)n7:0.0444432)n6:0.0264503)n5:0.0762509)n2:0.0654386)n1:0.13103)n0;
```
