## Supplementary Dataset S1 for "Gene turnover and contingency facilitated the repeated evolution of C_4_ photosynthesis in grasses": OG0003796_tree.txt

```
((Streptochaeta_angustifolia_strangu_038756:0.167531,(Pharus_latifolius_Phala.03G102000.3:5e-09,((Pharus_latifolius_Phala.03G102000:0,Pharus_latifolius_Phala.03G102000.4:0,Pharus_latifolius_Phala.03G102000.6:0,Pharus_latifolius_Phala.03G102000.2:0)n4:5e-09,(Pharus_latifolius_Phala.03G102000.7:0,Pharus_latifolius_Phala.03G102000.5:0)n5:5e-09)n3:5e-09)n2:0.0830507)n1:0.0332983,((((Zizania_latifolia_GWHTBFHI015610:0.0312268,Zizania_latifolia_GWHTBFHI024094:0.0376774)n9:0.0150247,((Leersia_perrieri_LPERR03G08990:0.0445954,Oryza_sativa_LOC_Os03g13790:0.0403251)n11:0.0303685,(Leersia_perrieri_LPERR03G30050:0.106781,Oryza_sativa_LOC_Os03g56234:0.0710205)n12:0.0209545)n10:0.00697995)n8:0.0494081,((Brachypodium_distachyon_BRADI_1g68510v3:0.0739143,((Hordeum_vulgareMorex_HORVU.MOREX.r3.4HG0393010:0,Hordeum_vulgareMorex_HORVU.MOREX.r3.4HG0393010.2:0)n16:0.000449435,Hordeum_spontaneum_WB01_001468_1053719:0.000977409)n15:0.116909)n14:0.0328505,(Olyra_latifolia_Ola008618:0.0610064,(((Dendrocalamus_sinicus_Dendrocalamus_sinicus_Dsi03B_43711439_43716726_Dsi03Bg17270.1_-1_CDS_4147739290_36760:0.0552979,Ampelocalamus_luodianensis_Alu03Cg17150.1:0.0313716)n20:0.00138474,(Dendrocalamus_sinicus_Dendrocalamus_sinicus_Dsi03A_45547172_45552790_Dsi03Ag18060.1_-1_CDS_4147732138_47433:0.0241061,Ampelocalamus_luodianensis_Alu03Dg08540.1:0.0260703)n21:0.00289669)n19:0.00348746,Ampelocalamus_luodianensis_Alu03Cg17140.2:0.025227)n18:0.002803)n17:0.00883575)n13:0.0155688)n7:0.0143348,(((Eragrostis_curvula_EJB05_07386:0.0486481,(Eleusine_coracana_ELECO.r07.3BG0287590:0.0156748,Eleusine_coracana_ELECO.r07.3AG0240400:0.0123836)n25:0.0678289)n24:0.0496737,(Aristida_adscensionis_H_Aadptg000041l000268.1:0.0652353,(Stipagrostis_hirtigluma_H_Shi_ptg000017l_001622.1:0.00699483,Stipagrostis_hirtigluma_H_Shi_ptg000082l_000047.1:0.00477918)n27:0.0601928)n26:0.019524)n23:0.00867567,(Phragmites_australis_Phragmites_australis_PaChr3_9739597_9744647_evm.model.PaChr3.765_1_CDS_4362448173_7442:0.04057,(Zea_mays_Zm00001eb058920:0.4578,(Chasmanthium_laxum_Chala.04G148000:0.0430005,(((Zea_mays_Zm00001eb010280:0.0477469,Sorghum_bicolor_SORBI_3001G512700:0.0188904)n33:0.00374867,(Zea_mays_Zm00001eb399030:0.0320165,Sorghum_bicolor_SORBI_3001G440800:0.0227613)n34:0.00537979)n32:0.0578049,(((Urochloa_fusta_Urofu.9G498500:0.0303873,(Cenchrus_americanus_H_CamCM007986.2002815.1:0.0269731,Setaria_viridis_SEVIR_9G477500v2:0.00823454)n38:0.0225434)n37:0.00780199,((ASEM_AUS1_H_AUS1CM014278.1003685.1:0.0116515,ASEM_RSA5_H_RSA5chrom9005690.1:0.00545055)n40:0.0306272,(ASEM_AUS1_H_AUS1CM014274.1003063.1:0.0268619,ASEM_RSA5_H_RSA5chrom5004422.1:0.0124151)n41:0.0155301)n39:0.00370756)n36:0.00107414,(((Digitaria_exilis_H_Dex9A-003245.1:0.00449961,Digitaria_exilis_H_Dex9B-003268.1:0.00444941)n44:0.0267521,((Digitaria_radicosa_Dra02G0091400:5e-09,Digitaria_radicosa_Dra02G0091400.5:5e-09)n46:0.0193057,(Digitaria_radicosa_Dra02G0091400.4:5e-09,(Digitaria_radicosa_Dra02G0091400.3:5e-09,(Digitaria_radicosa_Dra02G0091400.2:0,Digitaria_radicosa_Dra02G0091400.6:0)n49:5e-09)n48:0.00374131)n47:0.0144993)n45:0.0103367)n43:0.0252297,(Dichantelium_oligosantes_H_DolKV769902.1000002.1:0.0158336,((Panicum_hallii_Pahal.9G536300:0.0165102,((Panicum_virgatum_Pavir.J300000:0,Panicum_virgatum_Pavir.9NG849600:0)n54:0.0153287,Panicum_virgatum_Pavir.9KG521200:0.0162628)n53:0.00969337)n52:0.0134347,Echinocloa_haploclada_eh_chr1.4693:0.0337596)n51:0.00225174)n50:0.000627938)n42:0.000979734)n35:0.0183292)n31:0.0171896)n30:0.00751575)n29:0.000835084)n28:0.0153421)n22:0.0166892)n6:0.0332983)n0;
```
