## Supplementary Dataset S1 for "Gene turnover and contingency facilitated the repeated evolution of C_4_ photosynthesis in grasses": OG0003797_tree.txt

```
((Ananas_comosus_H_Ananas_contig23_000060.1:0.0487224,Tillandsia_fasciculata_H_Tillandsia_CM054952.1_000056.1:0.0748638)n1:0.0983976,((Pharus_latifolius_Phala.08G185100:0.102033,(Streptochaeta_angustifolia_strangu_040661:0.0140789,Streptochaeta_angustifolia_strangu_005322:0.095997)n4:0.0871457)n3:0.0264425,(((Dendrocalamus_sinicus_Dendrocalamus_sinicus_Dsi09C_25086275_25089106_Dsi09Cg09200.1_1_CDS_4147820452_13393:0.0301305,Ampelocalamus_luodianensis_Alu09Cg16220.2:0.0197664)n7:0.00889348,(Ampelocalamus_luodianensis_Alu08Dg12340.2:0.0308332,((Dendrocalamus_sinicus_Dendrocalamus_sinicus_Dsi08A_4352093_4354328_Dsi08Ag02340.1_-1_CDS_4147800892_32459:0.0184791,Dendrocalamus_sinicus_Dendrocalamus_sinicus_Dsi08A_4368894_4371255_Dsi08Ag02350.1_-1_CDS_4147800895_34148:0.0129176)n10:0.0161868,Dendrocalamus_sinicus_Dendrocalamus_sinicus_Dsi08B_3128271_3131248_Dsi08Bg01980.1_-1_CDS_4147804777_2086:0.0318385)n9:0.00353761)n8:0.00627895)n6:0.0133274,(Olyra_latifolia_Ola000015:0.0507946,((Hordeum_vulgareMorex_HORVU.MOREX.r3.1HG0089900:0.292455,Brachypodium_distachyon_BRADI_1g14870v3:0.193576)n13:0.122688,(((Brachypodium_distachyon_BRADI_3g16530v3:0.133134,((Hordeum_spontaneum_WB01_006540_0242678:0,Hordeum_vulgareMorex_HORVU.MOREX.r3.7HG0711890:0)n18:0.0263569,((Hordeum_spontaneum_WB01_008458_0013136:0.00602875,Hordeum_vulgareMorex_HORVU.MOREX.r3.6HG0540090:0.00119808)n20:0.104673,(Hordeum_spontaneum_WB01_007052_0022630:0.0036342,Hordeum_vulgareMorex_HORVU.MOREX.r3.3HG0330120:0.00246904)n21:0.0715903)n19:0.025174)n17:0.0585725)n16:0.0476694,((Zizania_latifolia_GWHTBFHI003191:0.0259618,Zizania_latifolia_GWHTBFHI010854:0.0396073)n23:0.0334022,(Leersia_perrieri_LPERR08G03470:0.191353,Oryza_sativa_LOC_Os08g06100:0.0574469)n24:0.0434365)n22:0.0420419)n15:0.0235834,(((Chasmanthium_laxum_Chala.05G039100:0.0442541,(((Sorghum_bicolor_SORBI_3007G047300:0.0754813,Zea_mays_Zm00001eb172420:0.0736145)n30:0.0445634,(((Dichantelium_oligosantes_H_DolKV768939.1000001.1:0.0543706,(ASEM_AUS1_H_AUS1CM014275.1003323.1:0.0139798,ASEM_RSA5_H_RSA5chrom6001350.1:0.0124219)n34:0.0214041)n33:0.00337208,(((Panicum_hallii_Pahal.6G039500:0.0286547,(Panicum_virgatum_Pavir.6NG060500:0.066758,Panicum_virgatum_Pavir.6KG070300:0.0234609)n38:0.0134553)n37:0.0144664,Echinocloa_haploclada_eh_chr8.521:0.0536649)n36:0.0139285,Panicum_virgatum_Pavir.J590700:0.0253078)n35:0.00281198)n32:0.00741274,((Digitaria_radicosa_Dra06G0036400:0.0609553,(Digitaria_exilis_H_Dex6A-002356.1:0.00975187,Digitaria_exilis_H_Dex6B-002221.1:0.00730964)n41:0.0637822)n40:0.0437828,(Urochloa_fusta_Urofu.6G018900:0.0628044,(Cenchrus_americanus_H_CamCM007985.2000860.1:0.04376,Setaria_viridis_SEVIR_6G053300v2:0.0232864)n43:0.00984707)n42:0.00896128)n39:0.0112621)n31:0.00968062)n29:0.0305706,(((Panicum_hallii_Pahal.2G429900:0.0196537,(Panicum_virgatum_Pavir.2KG513400:0.0147562,(Panicum_virgatum_Pavir.2NG564200:0.00114339,Panicum_virgatum_Pavir.2NG567300:0.00365885)n48:0.0248789)n47:0.0101866)n46:0.0127993,((Urochloa_fusta_Urofu.2G386300:0.0578866,Echinocloa_haploclada_eh_chr3.3989:0.0407127)n50:0.00792808,Dichantelium_oligosantes_H_DolKV783176.1000012.1:0.0579247)n49:0.00452127)n45:0.0524214,(Phragmites_australis_Phragmites_australis_PaChr19_3281776_3284915_evm.model.PaChr19.240_1_CDS_4362412068_29611:0.0411034,Phragmites_australis_Phragmites_australis_PaChr14_3664048_3666008_evm.model.PaChr14.285_1_CDS_4362391931_13582:0.0367277)n51:0.00408085)n44:0.00648627)n28:0.000720696)n27:0.013575,((Eleusine_coracana_ELECO.r07.8BG0645580:0.0346516,Eleusine_coracana_ELECO.r07.8AG0618060:0.0337229)n53:0.0682685,(Eragrostis_curvula_EJB05_09290:0.0070946,Eragrostis_curvula_EJB05_09321:0.00328708)n54:0.0423567)n52:0.0390502)n26:0.00855934,(Stipagrostis_hirtigluma_H_Shi_ptg000008l_000304.1:0.0349652,(Aristida_adscensionis_H_Aadptg000065l000526.1:0.159029,Aristida_adscensionis_H_Aadptg000099l000010.1:0.0359291)n56:0.00399212)n55:0.00992007)n25:0.0482754)n14:0.01703)n12:0.00189222)n11:0.0101305)n5:0.0127313)n2:0.0983976)n0;
```
