## Supplementary Dataset S1 for "Gene turnover and contingency facilitated the repeated evolution of C_4_ photosynthesis in grasses": OG0003798_tree.txt

```
(((Ananas_comosus_H_Ananas_contig25_000040.1:0.114032,Tillandsia_fasciculata_H_Tillandsia_CM054945.1_000052.1:0.107192)n2:0.304443,(Juncus_effusus_H_Juncus_Jeff_scaffold_18_000226.1:0.415709,Carex_scoparia_H_Carex_Csco_scaffold_5_000519.1:0.400221)n3:0.126169)n1:0.0581037,(((Streptochaeta_angustifolia_strangu_035123:0.0290644,Streptochaeta_angustifolia_strangu_035124:0.0667006)n6:0.182225,((Pharus_latifolius_Phala.08G184500.10:0,Pharus_latifolius_Phala.08G184500.7:0,Pharus_latifolius_Phala.08G184500.8:0)n8:5e-09,(Pharus_latifolius_Phala.08G184500:5e-09,(Pharus_latifolius_Phala.08G184500.11:0,Pharus_latifolius_Phala.08G184500.9:0,Pharus_latifolius_Phala.08G184500.6:0,Pharus_latifolius_Phala.08G184500.5:0,Pharus_latifolius_Phala.08G184500.4:0,Pharus_latifolius_Phala.08G184500.3:0,Pharus_latifolius_Phala.08G184500.2:0)n10:5e-09)n9:6e-09)n7:0.121958)n5:0.0432927,(((Olyra_latifolia_Ola000009:0.116418,(Dendrocalamus_sinicus_Dendrocalamus_sinicus_Dsi08A_4459074_4462783_Dsi08Ag02380.1_-1_CDS_4147800904_39215:0.0504527,((Ampelocalamus_luodianensis_Alu09Cg16160.3:0.0315588,Dendrocalamus_sinicus_Dendrocalamus_sinicus_Dsi09C_25021137_25024850_Dsi09Cg09160.1_1_CDS_4147820440_6641:0.0377874)n16:0.0245837,(Ampelocalamus_luodianensis_Alu08Dg12310.1:0.0394963,(Dendrocalamus_sinicus_Dendrocalamus_sinicus_Dsi08B_3218410_3221905_Dsi08Bg02020.1_-1_CDS_4147804789_8840:0.0460012,Dendrocalamus_sinicus_Dendrocalamus_sinicus_Dsi11A_28869586_28873083_Dsi11Ag08120.1_-1_CDS_4147832179_19621:0.324236)n18:0.00954884)n17:0.00106098)n15:0.0093547)n14:0.00648903)n13:0.0172143,((Brachypodium_distachyon_BRADI_3g16480v3:0.115564,(Hordeum_spontaneum_WB01_003501_0472718:0,(Hordeum_vulgareMorex_HORVU.MOREX.r3.7HG0698960.2:5e-09,Hordeum_vulgareMorex_HORVU.MOREX.r3.7HG0698960:0)n22:0)n21:5e-09)n20:0.0685299,((Zizania_latifolia_GWHTBFHI003187:0.0597998,Zizania_latifolia_GWHTBFHI010851:0.0548729)n24:0.0668979,(Leersia_perrieri_LPERR08G03510:0.0802197,(Oryza_sativa_LOC_Os08g06140:0.0117572,Oryza_sativa_LOC_Os03g18729:0.103821)n26:0.0632582)n25:0.0440805)n23:0.0622903)n19:0.0147362)n12:0.01858,((((Eragrostis_curvula_EJB05_09342:0,Eragrostis_curvula_EJB05_09320:0)n30:0.0901697,(Eleusine_coracana_ELECO.r07.8BG0645630:0.0164483,Eleusine_coracana_ELECO.r07.8AG0618120:0.0129361)n31:0.0881163)n29:0.0566215,(Phragmites_australis_Phragmites_australis_PaChr14_3740009_3743519_evm.model.PaChr14.289_1_CDS_4362391939_16947:0.092301,(Phragmites_australis_Phragmites_australis_PaChr19_3207796_3211337_evm.model.PaChr19.236_1_CDS_4362412058_25413:0.0670491,(Aristida_adscensionis_H_Aadptg000099l000136.1:0.0852768,Stipagrostis_hirtigluma_H_Shi_ptg000008l_000302.1:0.0642083)n34:0.0146222)n33:0.0144049)n32:0.00160054)n28:0.0126591,(Chasmanthium_laxum_Chala.05G039500:0.0566505,((Dichantelium_oligosantes_H_DolKV776310.1000005.1:0.0395414,(Echinocloa_haploclada_eh_chr8.525:0.0707895,(((Digitaria_radicosa_Dra06G0036900:0.0377051,(Digitaria_exilis_H_Dex6A-002354.1:0.00734421,Digitaria_exilis_H_Dex6B-002219.1:0.00797916)n42:0.0319759)n41:0.0390908,(Urochloa_fusta_Urofu.6G019500:0.0471987,(Cenchrus_americanus_H_CamCM007985.2000858.1:0.0476363,Setaria_viridis_SEVIR_6G052800v2:0.0281731)n44:0.0107335)n43:0.0110056)n40:0.0111669,((ASEM_AUS1_H_AUS1CM014275.1003321.1:0.00456895,ASEM_RSA5_H_RSA5chrom6001348.1:0.00266125)n46:0.0591141,(Panicum_hallii_Pahal.6G039900:0.0177319,(Panicum_virgatum_Pavir.6KG070800:0.0278787,Panicum_virgatum_Pavir.6NG060900:0.0234887)n48:0.0143213)n47:0.0235302)n45:0.00607119)n39:0.0103284)n38:0.0103796)n37:0.0370448,(Sorghum_bicolor_SORBI_3007G047700:0.0424707,(Zea_mays_Zm00001eb415730:0.0939695,Zea_mays_Zm00001eb172410:0.0461829)n50:0.00513143)n49:0.0153505)n36:0.0291019)n35:0.0323695)n27:0.0568866)n11:0.051773)n4:0.0581037)n0;
```
