## Supplementary Dataset S1 for "Gene turnover and contingency facilitated the repeated evolution of C_4_ photosynthesis in grasses": OG0003799_tree.txt

```
((Streptochaeta_angustifolia_strangu_023901:0.155123,((Pharus_latifolius_Phala.08G036400:0,Pharus_latifolius_Phala.08G036400.11:0,Pharus_latifolius_Phala.08G036400.10:0,Pharus_latifolius_Phala.08G036400.9:0,Pharus_latifolius_Phala.08G036400.7:0,Pharus_latifolius_Phala.08G036400.5:0,Pharus_latifolius_Phala.08G036400.4:0,Pharus_latifolius_Phala.08G036400.3:0,Pharus_latifolius_Phala.08G036400.2:0)n3:5e-09,(Pharus_latifolius_Phala.08G036400.8:5e-09,Pharus_latifolius_Phala.08G036400.6:5e-09)n4:5e-09)n2:0.0896938)n1:0.0287341,(((Zizania_latifolia_GWHTBFHI002396:0.145454,((Ampelocalamus_luodianensis_Alu08Cg09660.2:0.0328963,Dendrocalamus_sinicus_Dendrocalamus_sinicus_Dsi08C_7294448_7297876_Dsi08Cg05180.1_1_CDS_4147809523_1538:0.0325484)n9:0.00492209,(Dendrocalamus_sinicus_Dendrocalamus_sinicus_Dsi08A_34052088_34055374_Dsi08Ag10900.3_-1_CDS_4147803460_56676:0.0396217,Ampelocalamus_luodianensis_Alu08Dg02890.4:0.0326106)n10:0.0036234)n8:0.0164001)n7:0.00785341,((Hordeum_spontaneum_WB01_000426_0238165:0,Hordeum_vulgareMorex_HORVU.MOREX.r3.7HG0681850:0)n12:0.099899,Brachypodium_distachyon_BRADI_3g40540v3:0.110299)n11:0.0455914)n6:0.0089922,(((Phragmites_australis_Phragmites_australis_PaChr14_27883387_27886631_evm.model.PaChr14.1227_1_CDS_4362391013_9782:0.0555615,Phragmites_australis_Phragmites_australis_PaChr19_25993503_25996654_evm.model.PaChr19.1136_1_CDS_4362411312_9004:0.046197)n15:0.010233,((Eragrostis_curvula_EJB05_48251:0.111368,(Eleusine_coracana_ELECO.r07.8BG0666040:0.0157092,Eleusine_coracana_ELECO.r07.8AG0637560:0.010599)n18:0.064959)n17:0.0403508,(((Stipagrostis_hirtigluma_H_Shi_ptg000002l_000307.1:0.0666167,(Stipagrostis_hirtigluma_H_Shi_ptg000002l_000306.1:0.0103065,Stipagrostis_hirtigluma_H_Shi_ptg000021l_000370.1:0.00563831)n22:0.00811112)n21:0.00934908,(Stipagrostis_hirtigluma_H_Shi_ptg000021l_000369.1:0.013663,Stipagrostis_hirtigluma_H_Shi_ptg000002l_000305.1:0.0173673)n23:0.00877344)n20:0.0333521,Aristida_adscensionis_H_Aadptg000011l000153.1:0.092563)n19:0.0116278)n16:0.00690216)n14:0.00716238,(Chasmanthium_laxum_Chala.11G037200:0.0467622,((((Dichantelium_oligosantes_H_DolKV769914.1000003.1:0.0332732,(ASEM_RSA5_H_RSA5chrom6002781.1:0.00906858,(ASEM_AUS1_H_AUS1CM014275.1003193.1:0.0327,(ASEM_AUS1_H_AUS1CM014275.1003192.1:0.0129464,ASEM_AUS1_H_AUS1CM014275.1000192.1:0.00940999)n31:0.000940999)n30:0.000104555)n29:0.00432846)n28:0.0101097,((Urochloa_fusta_Urofu.6G203300:0.0381467,((Setaria_viridis_SEVIR_6G220250v2:0.0111969,Setaria_viridis_SEVIR_3G272184v2:0.0341709)n35:0.00485592,Cenchrus_americanus_H_CamCM007985.2001157.1:0.0302093)n34:0.0217309)n33:0.00286799,(Panicum_hallii_Pahal.6G268000:0.017925,(Panicum_virgatum_Pavir.6KG356900:0.0139606,Panicum_virgatum_Pavir.6NG299700:0.0157147)n37:0.0107325)n36:0.0127465)n32:0.00421776)n27:0.00435936,((Digitaria_radicosa_Dra06G0161800:0.0264512,Digitaria_exilis_H_Dex6B-001512.1:0.0446427)n39:0.0286657,Echinocloa_haploclada_eh_chr8.2522:0.0444849)n38:0.00584056)n26:0.0189197,(Sorghum_bicolor_SORBI_3007G202000:0.0323101,(Zea_mays_Zm00001eb174640:0.0552475,(((Zea_mays_Zm00001eb388860:0.0019574,(Zea_mays_Zm00001eb215720:0.00187614,(((Zea_mays_Zm00001eb215730:0.00689309,Zea_mays_Zm00001eb035710:0.00168168)n48:7e-09,(Zea_mays_Zm00001eb388850:0,Zea_mays_Zm00001eb388890:0)n49:0.00343215)n47:0.00309393,Zea_mays_Zm00001eb368760:0.0805913)n46:0.00189845)n45:5e-09)n44:5e-09,Zea_mays_Zm00001eb388880:5e-09)n43:5e-09,Zea_mays_Zm00001eb368770:0.013198)n42:0.0332234)n41:0.00369148)n40:0.01069)n25:0.030392)n24:0.0208032)n13:0.0329139)n5:0.0287341)n0;
```
