## Supplementary Dataset S1 for "Gene turnover and contingency facilitated the repeated evolution of C_4_ photosynthesis in grasses": OG0003800_tree.txt

```
((Juncus_effusus_H_Juncus_Jeff_scaffold_8_001093.1:0.250258,(Ananas_comosus_H_Ananas_contig21_000361.1:0.0216554,Tillandsia_fasciculata_H_Tillandsia_CM054943.1_000699.1:0.0262423)n2:0.0944089)n1:0.0689506,((Pharus_latifolius_Phala.08G040500:0.0610616,(((Zizania_latifolia_GWHTBFHI002376:0.0486666,Zizania_latifolia_GWHTBFHI010037:0.0436403)n7:0.0110492,(Leersia_perrieri_LPERR08G17130:0.0651165,Oryza_sativa_LOC_Os08g40170:0.03989)n8:0.0259286)n6:0.0325901,((((Olyra_latifolia_Ola001779:0.0107481,Olyra_latifolia_Ola013777:0.00724451)n12:0.0629531,(Dendrocalamus_sinicus_Dendrocalamus_sinicus_Dsi08C_7652494_7654098_Dsi08Cg05430.1_-1_CDS_4147809598_43748:0.0286232,Ampelocalamus_luodianensis_Alu08Cg09230.2:0.00878322)n13:0.0090829)n11:0.00136467,(((Dendrocalamus_sinicus_Dendrocalamus_sinicus_Dsi01A_49317254_49318764_Dsi01Ag20040.1_1_CDS_4147690753_4524:0.0678679,Dendrocalamus_sinicus_Dendrocalamus_sinicus_DsiCtg00492_36708_38920_DsiCtg00492g00030.1_1_CDS_4147852915_37135:0.139356)n16:0.0960355,Dendrocalamus_sinicus_Dendrocalamus_sinicus_Dsi08A_33658221_33659904_Dsi08Ag10640.1_1_CDS_4147803382_12774:0.0092243)n15:0.0140198,(Dendrocalamus_sinicus_Dendrocalamus_sinicus_Dsi08B_32083550_32085085_Dsi08Bg10280.1_1_CDS_4147807267_39236:0.0318913,Ampelocalamus_luodianensis_Alu08Dg03250.2:0.0270966)n17:0.00219978)n14:0.00024442)n10:0.00662901,((Brachypodium_distachyon_BRADI_3g40200v3:0.0399187,(Hordeum_spontaneum_WB01_003371_0249428:0.0012477,Hordeum_vulgareMorex_HORVU.MOREX.r3.7HG0680610:5e-09)n20:0.0559305)n19:0.0475563,((Aristida_adscensionis_H_Aadptg000048l000274.1:0.104238,(Stipagrostis_hirtigluma_H_Shi_ptg000002l_000971.1:0.0157657,Stipagrostis_hirtigluma_H_Shi_ptg000021l_001995.1:0.00770909)n23:0.0300924)n22:0.0203828,(Chasmanthium_laxum_Chala.11G042100:0.0348175,(Phragmites_australis_Phragmites_australis_PaChr19_25640423_25641979_evm.model.PaChr19.1105_1_CDS_4362411244_22890:0.0448309,(Phragmites_australis_Phragmites_australis_PaChr14_27524654_27526123_evm.model.PaChr14.1194_1_CDS_4362390939_21147:0.0503561,(((Eleusine_coracana_ELECO.r07.8BG0665530:0.00392167,Eleusine_coracana_ELECO.r07.8AG0636980:0.0012314)n29:0.0651502,(Eragrostis_curvula_EJB05_48318:0.0030238,Eragrostis_curvula_EJB05_55498:0.00302694)n30:0.0484972)n28:0.0339778,(((Sorghum_bicolor_SORBI_3007G207700:0.0510157,Zea_mays_Zm00001eb035350:0.06499)n33:0.0489371,(Sorghum_bicolor_SORBI_3010G215300:0.0255147,(Zea_mays_Zm00001eb389390:0.00174457,(Zea_mays_Zm00001eb313130:0.0286347,((Zea_mays_Zm00001eb160860:0,Zea_mays_Zm00001eb036430:0)n38:0.0139325,(Zea_mays_Zm00001eb318980:0.0407664,Zea_mays_Zm00001eb017510:0.0353626)n39:0.147628)n37:5e-09)n36:0.00938494)n35:0.0353807)n34:0.0491207)n32:0.0134459,(((((Digitaria_radicosa_Dra06G0157400:0.0438957,Digitaria_radicosa_Dra01G0216000:0.0379921)n44:0.0147477,(Panicum_hallii_Pahal.6G263000:0.01129,(Panicum_virgatum_Pavir.6KG384100:0.0289894,(Panicum_virgatum_Pavir.6NG311500:0.0173269,Panicum_virgatum_Pavir.6KG363100:0.0219973)n47:0.00219973)n46:0.000244414)n45:0.00197805)n43:0.0071461,(Urochloa_fusta_Urofu.6G197200:0.0317664,(Digitaria_exilis_H_Dex6A-001121.1:0.0085892,Digitaria_exilis_H_Dex6B-001066.1:0.016993)n49:0.0432144)n48:0.00594882)n42:0.00387601,(Cenchrus_americanus_H_CamCM007986.2004024.1:0.0513133,(Setaria_viridis_SEVIR_4G047400v2:0.00323515,Setaria_viridis_SEVIR_6G215250v2:0.00363697)n51:0.0245319)n50:0.0240946)n41:0.00905893,(Dichantelium_oligosantes_H_DolKV777754.1000005.1:0.0364743,((ASEM_AUS1_H_AUS1CM014275.1003124.1:0.00979026,ASEM_RSA5_H_RSA5chrom6000454.1:0.0134242)n54:0.0345977,(Echinocloa_haploclada_eh_chr5.4704:0.0355568,Echinocloa_haploclada_eh_chr8.2473:0.0235244)n55:0.0255335)n53:0.00374785)n52:0.00419659)n40:0.0118261)n31:0.0286867)n27:0.00671484)n26:0.00756217)n25:0.000840241)n24:0.0145049)n21:0.0124597)n18:0.0179054)n9:0.00801208)n5:0.0352596)n4:0.0278874,(Streptochaeta_angustifolia_strangu_002874:0.0916268,Streptochaeta_angustifolia_strangu_022549:0.0688819)n56:0.00765354)n3:0.0254536)n0;
```
