## Supplementary Dataset S1 for "Gene turnover and contingency facilitated the repeated evolution of C_4_ photosynthesis in grasses": OG0003801_tree.txt

```
(((Ananas_comosus_H_Ananas_contig20_000378.1:0.0164797,Tillandsia_fasciculata_H_Tillandsia_CM054949.1_000732.1:0.022615)n2:0.107162,(Juncus_effusus_H_Juncus_Jeff_scaffold_11_000353.1:0.192444,Carex_scoparia_H_Carex_Csco_scaffold_24_000638.1:0.158177)n3:0.0854951)n1:0.035067,((Streptochaeta_angustifolia_strangu_008001:0.0380955,Streptochaeta_angustifolia_strangu_023431:0.160014)n5:0.0369734,((Pharus_latifolius_Phala.06G242300.5:5e-09,(Pharus_latifolius_Phala.06G242300.2:0,Pharus_latifolius_Phala.06G242300:0,Pharus_latifolius_Phala.06G242300.4:0,Pharus_latifolius_Phala.06G242300.3:0)n8:5e-09)n7:0.0648413,((Eragrostis_curvula_EJB05_34595:0.699095,Brachypodium_distachyon_BRADI_3g15550v3:0.293818)n10:0.0832561,(((Zizania_latifolia_GWHTBFHI017772:0.0480955,(Leersia_perrieri_LPERR04G22330:0.0587977,Oryza_sativa_LOC_Os04g54340:0.0290112)n14:0.0161801)n13:0.0327187,(((Eleusine_coracana_ELECO.r07.4BG0333300:0.0115806,Eleusine_coracana_ELECO.r07.4AG0302350:0.0103732)n17:0.0184971,((Phragmites_australis_Phragmites_australis_PaChr11_3041320_3046452_evm.model.PaChr11.320_1_CDS_4362377110_24458:0.0398199,(Chasmanthium_laxum_Chala.06G249800:0.0235846,((Sorghum_bicolor_SORBI_3006G231800:0.0303913,Zea_mays_Zm00001eb069270:0.0351143)n22:0.0262888,((Dendrocalamus_sinicus_Dendrocalamus_sinicus_Dsi02A_13020456_13040158_Dsi02Ag06830.1_-1_CDS_4147709887_29908:0.336333,(Eragrostis_curvula_EJB05_34624:0.0163097,Eragrostis_curvula_EJB05_44449:0.0629084)n25:0.0489007)n24:0.126133,(((Urochloa_fusta_Urofu.5G166300:0.0131724,Urochloa_fusta_Urofu.7G295000:0.022417)n28:0.0133618,((((ASEM_AUS1_H_AUS1CM014276.1001514.1:0.00306119,ASEM_RSA5_H_RSA5chrom7001631.1:0.00151571)n32:0.00515699,(ASEM_AUS1_H_AUS1CM014275.1003101.1:0.00308742,(ASEM_RSA5_H_RSA5chrom6000429.1:0.0387476,ASEM_RSA5_H_RSA5chrom6000428.1:0.014642)n34:0.00162689)n33:0.00667933)n31:0.0216163,((Digitaria_radicosa_Dra07G0203800:0.0282456,(Digitaria_exilis_H_Dex7A-001203.1:0.00454026,Digitaria_exilis_H_Dex7B-001251.1:0.00525289)n37:0.0267451)n36:0.0162767,(Cenchrus_americanus_H_CamCM007984.2002639.1:0.0207796,Setaria_viridis_SEVIR_7G266000v2:0.0082421)n38:0.0180082)n35:0.0035372)n30:0.000919308,(Echinocloa_haploclada_eh_chr9.2807:0.0380597,(Dichantelium_oligosantes_H_DolKV783043.1000013.1:0.0209899,(Panicum_hallii_Pahal.7G306300:0.0201815,(Panicum_virgatum_Pavir.7KG406100:0.0196663,Panicum_virgatum_Pavir.7NG386900:0.0141607)n42:0.00645463)n41:0.0220459)n40:0.00266705)n39:0.00352787)n29:0.00256571)n27:0.000979814,(Urochloa_fusta_Urofu.7G294900:0.0434072,ASEM_RSA5_H_RSA5chrom6000427.1:0.0752043)n43:0.00835603)n26:0.00298369)n23:0.000331521)n21:0.0140678)n20:0.0106757)n19:0.0114275,(Eragrostis_curvula_EJB05_39813:0.0126559,(Eragrostis_curvula_EJB05_44450:0.0725107,Eragrostis_curvula_EJB05_34628:0.0265807)n45:0.0406483)n44:0.0260962)n18:0.00289958)n16:0.0303626,((Brachypodium_distachyon_BRADI_5g23230v3:0.0507863,(Hordeum_spontaneum_WB01_006558_0191220:0.000588857,Hordeum_vulgareMorex_HORVU.MOREX.r3.2HG0207380:5e-09)n48:0.0852328)n47:0.043532,(Olyra_latifolia_Ola028135:0.062978,((Dendrocalamus_sinicus_Dendrocalamus_sinicus_DsiCtg00663a_47677_56602_DsiCtg00663ag00070.1_-1_CDS_4147854946_43334:0.0493677,Ampelocalamus_luodianensis_Alu04Cg20250.3:0.023616)n51:0.0059387,(Dendrocalamus_sinicus_Dendrocalamus_sinicus_Dsi04B_36943796_36948671_Dsi04Bg12990.1_1_CDS_4147756756_32876:0.0227721,(Ampelocalamus_luodianensis_AluCtg00619g00220.4:0.0144657,Ampelocalamus_luodianensis_Alu04Dg03440.1:0.0224691)n53:0.0206468)n52:0.00229409)n50:0.00671982)n49:0.0109498)n46:0.00644727)n15:0.000716363)n12:0.0174329,(Aristida_adscensionis_H_Aadptg000072l000066.1:0.0670963,Stipagrostis_hirtigluma_H_Shi_ptg000016l_001300.1:0.0383442)n54:0.022449)n11:0.0366762)n9:0.00407514)n6:0.0169458)n4:0.0335691)n0;
```
