## Supplementary Dataset S1 for "Gene turnover and contingency facilitated the repeated evolution of C_4_ photosynthesis in grasses": OG0003802_tree.txt

```
((Ananas_comosus_H_Ananas_contig21_000279.1:0.0235302,Tillandsia_fasciculata_H_Tillandsia_CM054943.1_000606.1:0.0471181)n1:0.117645,((Streptochaeta_angustifolia_strangu_000840:0.101053,(Pharus_latifolius_Phala.08G055500:0.112436,(Pharus_latifolius_Phala.08G055500.3:6.3403e-05,(Pharus_latifolius_Phala.M038100:0.0100186,(Pharus_latifolius_Phala.08G055500.5:5e-09,(Pharus_latifolius_Phala.08G055500.4:5e-09,Pharus_latifolius_Phala.08G055500.2:5e-09)n8:5e-09)n7:0.00113404)n6:0.00680683)n5:0.0121838)n4:0.0899532)n3:0.0321696,(((Zizania_latifolia_GWHTBFHI010058:0.0530374,(Leersia_perrieri_LPERR08G15440:0.0576434,Oryza_sativa_LOC_Os08g37874:0.0409985)n12:0.0176976)n11:0.0237479,(((Hordeum_spontaneum_WB01_000138_0940475:0,Hordeum_vulgareMorex_HORVU.MOREX.r3.1HG0059300:0)n15:0.0637186,Brachypodium_distachyon_BRADI_3g38730v3:0.0491624)n14:0.039609,((Ampelocalamus_luodianensis_Alu08Cg08010.2:0.0486543,(Dendrocalamus_sinicus_Dendrocalamus_sinicus_Dsi08B_30598438_30602605_Dsi08Bg09320.1_1_CDS_4147806979_47680:0.0482567,Dendrocalamus_sinicus_Dendrocalamus_sinicus_Dsi08A_31680564_31685250_Dsi08Ag09500.2_1_CDS_4147803040_47667:0.032069)n18:0.00356322)n17:0.00858738,Olyra_latifolia_Ola036777:0.0485407)n16:0.00539834)n13:0.00830464)n10:0.0250745,(((Chasmanthium_laxum_Chala.05G054600:0.037751,Phragmites_australis_Phragmites_australis_PaChr19_23838960_23842068_evm.model.PaChr19.995_1_CDS_4362413742_11550:0.0433344)n21:0.0103719,((Sorghum_bicolor_SORBI_3007G225200:0.058809,(Echinocloa_haploclada_eh_chr8.2275:0.0435712,((Dichantelium_oligosantes_H_DolKV775266.1000004.1:0.0295181,(ASEM_AUS1_H_AUS1CM014275.1003035.1:0.0122261,ASEM_RSA5_H_RSA5chrom6000349.1:0.00774341)n27:0.0372367)n26:0.00440035,((Cenchrus_americanus_H_CamCM007985.2002039.1:0.0384294,Setaria_viridis_SEVIR_6G196200v2:0.0184242)n29:0.0189731,(Panicum_hallii_Pahal.6G243300:0.0269615,(Panicum_virgatum_Pavir.6KG314700:0.0161539,Panicum_virgatum_Pavir.6NG287400:0.0210178)n31:0.00646098)n30:0.020879)n28:0.00300889)n25:0.00508057)n24:0.0125363)n23:0.0341138,(((Zea_mays_Zm00001eb051650:0.581128,Zea_mays_Zm00001eb033580:0.0202719)n34:0.0209412,Sorghum_bicolor_SORBI_3007G225300:0.0487783)n33:0.0487988,((((ASEM_AUS1_H_AUS1CM014275.1003034.1:0.00833852,ASEM_RSA5_H_RSA5chrom6000348.1:0.00592663)n38:0.023202,((Echinocloa_haploclada_eh_scaffold43.3:0.0152105,Echinocloa_haploclada_eh_chr8.2274:5e-09)n40:0.0373272,(Digitaria_radicosa_Dra06G0142300:0.0336509,(Digitaria_exilis_H_Dex6A-001716.1:0.00828446,Digitaria_exilis_H_Dex6B-000958.1:0.00919781)n42:0.0328391)n41:0.0199545)n39:0.00936603)n37:0.00425934,Dichantelium_oligosantes_H_DolKV775266.1000003.1:0.0355523)n36:0.00549784,((Panicum_hallii_Pahal.6G243200:0.0219994,(Panicum_virgatum_Pavir.6KG314600:0.0209727,(Panicum_virgatum_Pavir.6NG287300:0.00516526,Panicum_virgatum_Pavir.6NG289200:0.0335567)n46:0.0119712)n45:0.00480474)n44:0.0147536,(Urochloa_fusta_Urofu.6G177500:0.0537481,(Cenchrus_americanus_H_CamCM007985.2002038.1:0.0353932,Setaria_viridis_SEVIR_6G196100v2:0.0282634)n48:0.0137413)n47:0.00524782)n43:0.00573644)n35:0.0155348)n32:0.0121253)n22:0.0116513)n20:0.0137563,((Stipagrostis_hirtigluma_H_Shi_ptg000002l_000864.1:0.00620677,Stipagrostis_hirtigluma_H_Shi_ptg000021l_001894.1:0.016775)n50:0.0367962,((Eleusine_coracana_ELECO.r07.8BG0663970:0.196083,Aristida_adscensionis_H_Aadptg000048l000196.1:0.0724673)n52:0.0268984,(((Eleusine_coracana_ELECO.r07.8BG0663980:0.0128342,Eleusine_coracana_ELECO.r07.8AG0635050:0.0119723)n55:0.0668862,(Eragrostis_curvula_EJB05_48625:0.00115864,Eragrostis_curvula_EJB05_48608:0.00462416)n56:0.0300726)n54:0.0469268,Aristida_adscensionis_H_Aadptg000048l000195.1:0.060981)n53:0.00677567)n51:0.00592383)n49:0.000658203)n19:0.033111)n9:0.0584236)n2:0.117645)n0;
```
