## Supplementary Dataset S1 for "Gene turnover and contingency facilitated the repeated evolution of C_4_ photosynthesis in grasses": OG0003803_tree.txt

```
((((Zizania_latifolia_GWHTBFHI010742:0.379228,((Oryza_sativa_LOC_Os08g09750:0.14111,Oryza_sativa_LOC_Os08g09760:0.0855953)n5:0.00951059,(Oryza_sativa_LOC_Os08g09910:0.229788,Stipagrostis_hirtigluma_H_Shi_ptg000008l_000625.1:0.197359)n6:0.0971645)n4:0.0107961)n3:0.0674445,Leersia_perrieri_LPERR08G05290:0.164465)n2:0.0274668,((((Hordeum_spontaneum_WB01_000602_0552648:0.0214779,Hordeum_vulgareMorex_HORVU.MOREX.r3.1HG0038960:0.00222015)n10:0.16903,Brachypodium_distachyon_BRADI_1g18332v3:0.111742)n9:0.0295033,((Brachypodium_distachyon_BRADI_1g18335v3:0.0994278,(Brachypodium_distachyon_BRADI_1g18329v3:0.123749,Brachypodium_distachyon_BRADI_1g18326v3:0.126693)n13:0.0166873)n12:0.044314,(Hordeum_spontaneum_WB01_000602_0980880:5e-09,(Hordeum_vulgareMorex_HORVU.MOREX.r3.1HG0038980:0.00338171,Hordeum_vulgareMorex_HORVU.MOREX.r3.1HG0038990:4.5e-09)n15:5e-10)n14:0.00301673)n11:0.000335192)n8:0.0820599,Brachypodium_distachyon_BRADI_3g19507v3:0.226699)n7:0.0547831)n1:0.0373456,((Hordeum_vulgareMorex_HORVU.MOREX.r3.1HG0092270:0.417714,Hordeum_vulgareMorex_HORVU.MOREX.r3.6HG0627500:0.576491)n17:0.528151,(((Stipagrostis_hirtigluma_H_Shi_ptg000008l_000624.1:0.107359,Aristida_adscensionis_H_Aadptg000076l000271.1:0.105316)n20:0.0330107,(Chasmanthium_laxum_Chala.11G059500:0.0814511,(Echinocloa_haploclada_eh_chr8.878:0.0807421,((ASEM_RSA5_H_RSA5chrom6001158.1:0.0952497,(Eleusine_coracana_ELECO.r07.8AG0620740:0.0504199,Eleusine_coracana_ELECO.r07.8BG0652480:0.0382397)n25:0.122709)n24:0.0246975,(Sorghum_bicolor_SORBI_3007G072300:0.136607,((Panicum_hallii_Pahal.6G064700:0.0339384,(Panicum_virgatum_Pavir.6NG094900:0.0333082,Panicum_virgatum_Pavir.6KG094900:0.014957)n29:0.00747625)n28:0.0474035,(Digitaria_exilis_H_Dex6A-002216.1:0.0747555,(Setaria_viridis_SEVIR_6G029400v2:0.0418131,(Cenchrus_americanus_H_CamCM007985.2002560.1:0.0948813,Cenchrus_americanus_H_CamCM007985.2002559.1:0.0757701)n32:0.081347)n31:0.0316137)n30:0.0149098)n27:0.0153893)n26:0.0120032)n23:0.0225811)n22:0.0231759)n21:0.0279039)n19:0.0573424,(((Stipagrostis_hirtigluma_H_Shi_ptg000008l_000451.1:0.055249,(Stipagrostis_hirtigluma_H_Shi_ptg000034l_000059.1:0.0134273,(Stipagrostis_hirtigluma_H_Shi_ptg000034l_000060.1:0.043881,Stipagrostis_hirtigluma_H_Shi_ptg000122l_000001.1:0.0140551)n37:0.00879882)n36:0.0573106)n35:0.0329784,(((Aristida_adscensionis_H_Aadptg000074l000029.1:0.0482686,(Digitaria_exilis_H_Dex9A-003667.1:0.0168582,Digitaria_exilis_H_Dex9B-003688.1:0.015034)n41:0.0485349)n40:0.0614346,((Eleusine_coracana_ELECO.r07.8AG0620710:0.109178,(Eragrostis_curvula_EJB05_58054:0.0284774,(Eragrostis_curvula_EJB05_56165:0.0692783,Eragrostis_curvula_EJB05_09682:0.0348611)n45:0.0221985)n44:0.113979)n43:0.0754116,((Eragrostis_curvula_EJB05_58052:0.0134072,Eragrostis_curvula_EJB05_09676:0.0130941)n47:0.11523,(Eleusine_coracana_ELECO.r07.8AG0620730:0.174441,Cenchrus_americanus_H_CamCM007983.2001324.1:0.0889509)n48:0.0415094)n46:0.0378877)n42:0.00420975)n39:0.0284617,Aristida_adscensionis_H_Aadptg000076l000270.1:0.103666)n38:0.0115184)n34:0.0400099,(Sorghum_bicolor_SORBI_3007G072100:0.112931,((Panicum_virgatum_Pavir.6KG094800:0.0683753,(Urochloa_fusta_Urofu.6G043500:0.0746926,Setaria_viridis_SEVIR_6G029500v2:0.0492745)n52:0.0185119)n51:0.0428244,((Echinocloa_haploclada_eh_chr8.870:0.0785664,Panicum_hallii_Pahal.6G064600:0.116404)n54:0.0142216,(ASEM_RSA5_H_RSA5chrom6001160.1:0.0193439,(ASEM_AUS1_H_AUS1CM014278.1001761.1:0.0525538,ASEM_AUS1_H_AUS1CM014275.1000991.1:0.0146564)n56:0.00162849)n55:0.0183633)n53:0.0368707)n50:0.0128339)n49:0.0301186)n33:0.0319327)n18:0.00354808)n16:0.0165458)n0;
```
