## Supplementary Dataset S1 for "Gene turnover and contingency facilitated the repeated evolution of C_4_ photosynthesis in grasses": OG0003804_tree.txt

```
((Carex_scoparia_H_Carex_Csco_scaffold_6_000981.1:0.392892,Tillandsia_fasciculata_H_Tillandsia_CM054949.1_000592.1:0.180784)n1:0.0646961,(Streptochaeta_angustifolia_strangu_031607:0.0487898,((((Stipagrostis_hirtigluma_H_Shi_ptg000008l_000474.1:0.0156558,Stipagrostis_hirtigluma_H_Shi_ptg000034l_000053.1:0.0193554)n6:0.0355367,(((Phragmites_australis_Phragmites_australis_PaChr19_7540909_7542663_evm.model.PaChr19.453_1_CDS_4362412540_15754:0.061718,((((Panicum_hallii_Pahal.6G091900:0.0306849,((Cenchrus_americanus_H_CamCM007985.2000975.1:0.0458039,Panicum_virgatum_Pavir.7NG081500:0.140488)n15:0.0405744,Setaria_viridis_SEVIR_6G103832v2:0.0222966)n14:0.0045053)n13:0.00585211,Urochloa_fusta_Urofu.6G070600:0.0294169)n12:0.0406751,Sorghum_bicolor_SORBI_3007G091500:0.0970647)n11:0.015965,Chasmanthium_laxum_Chala.11G075100:0.0670112)n10:0.0110737)n9:0.00878034,(((Chasmanthium_laxum_Chala.11G075000:0.0351327,((Zea_mays_Zm00001eb412830:0.061421,Sorghum_bicolor_SORBI_3007G091400:0.0279015)n20:0.0388356,(((Digitaria_radicosa_Dra06G0071600:0.0251586,(Digitaria_exilis_H_Dex6A-000570.1:0.00866439,Digitaria_exilis_H_Dex6B-000500.1:0.00790543)n24:0.0220953)n23:0.020941,((Setaria_viridis_SEVIR_6G103766v2:0.0223655,Urochloa_fusta_Urofu.6G070500:0.0299259)n26:0.0147622,Echinocloa_haploclada_eh_chr8.1206:0.0392894)n25:0.00484685)n22:0.00530593,((Panicum_hallii_Pahal.6G091800:0.00676697,(Panicum_virgatum_Pavir.6KG179000:0.00239415,Panicum_virgatum_Pavir.6NG180200:0.00880547)n29:0.0124133)n28:0.0341935,(Dichantelium_oligosantes_H_DolKV767505.1000002.1:0.0235917,(ASEM_AUS1_H_AUS1CM014275.1002404.1:0.0123884,ASEM_RSA5_H_RSA5chrom6002319.1:0.0106081)n31:0.0307269)n30:0.00448548)n27:0.00393127)n21:0.0180742)n19:0.0179839)n18:0.0130471,((Aristida_adscensionis_H_Aadptg000082l000060.1:0.0642913,(Eragrostis_curvula_EJB05_08561:0.0608298,(Eleusine_coracana_ELECO.r07.8BG0649400:0.0132488,Eleusine_coracana_ELECO.r07.8AG0624060:0.022048)n35:0.0581069)n34:0.0196986)n33:0.0109184,(Phragmites_australis_Phragmites_australis_PaChr19_7543161_7552023_evm.model.PaChr19.454_1_CDS_4362412542_16595:0.0541939,Phragmites_australis_Phragmites_australis_PaChr14_10304543_10329063_evm.model.PaChr14.565_1_CDS_4362392553_20318:0.0574972)n36:0.00638858)n32:0.007144)n17:0.00611248,(Pharus_latifolius_Phala.08G147700:0.121387,(Streptochaeta_angustifolia_strangu_043392:0.102209,Cenchrus_americanus_H_CamCM007987.2000151.1:0.619841)n38:0.073639)n37:0.0547116)n16:0.00607906)n8:0.0212202,Aristida_adscensionis_H_Aadptg000082l000059.1:0.0843876)n7:0.0093764)n5:0.0146747,(Olyra_latifolia_Ola028427:0.0959936,(Brachypodium_distachyon_BRADI_3g19052v3:0.0934972,(Hordeum_spontaneum_WB01_003201_0360894:0.00184434,Hordeum_vulgareMorex_HORVU.MOREX.r3.3HG0235360:0.0023896)n41:0.0892473)n40:0.0297727)n39:0.0213718)n4:0.00977574,(((Eragrostis_curvula_EJB05_08595:0.0813358,((Zizania_latifolia_GWHTBFHI010651:0.0606122,(Oryza_sativa_LOC_Os08g15090:0.0472841,Leersia_perrieri_LPERR08G06790:0.0661735)n47:0.0196811)n46:0.0438981,(((Dendrocalamus_sinicus_Dendrocalamus_sinicus_Dsi08A_14572363_14587758_Dsi08Ag05100.1_-1_CDS_4147801720_43722:0.0387863,Ampelocalamus_luodianensis_AluCtg01314g00040.1:0.0226247)n50:0.00490243,(Dendrocalamus_sinicus_Dendrocalamus_sinicus_Dsi08B_11096339_11115916_Dsi08Bg04150.1_-1_CDS_4147805428_27410:0.0380895,Ampelocalamus_luodianensis_Alu08Cg10940.1:0.0258223)n51:0.00286915)n49:0.0102345,((Hordeum_spontaneum_WB01_005788_0143171:0.176871,Hordeum_vulgareMorex_HORVU.MOREX.r3.7HG0696660:0.0231318)n53:0.0941917,Brachypodium_distachyon_BRADI_3g19046v3:0.063348)n52:0.0398907)n48:0.00509009)n45:0.00964393)n44:0.00107155,(Pharus_latifolius_Phala.08G147600.3:0.0218443,(Pharus_latifolius_Phala.08G147600.2:5e-09,Pharus_latifolius_Phala.08G147600:5e-09)n55:0.00134703)n54:0.0851677)n43:0.00946308,(Streptochaeta_angustifolia_strangu_007489:0.0543674,Streptochaeta_angustifolia_strangu_007488:5e-09)n56:0.212385)n42:0.0235984)n3:0.0333385)n2:0.0646961)n0;
```
