## Supplementary Dataset S1 for "Gene turnover and contingency facilitated the repeated evolution of C_4_ photosynthesis in grasses": OG0003805_tree.txt

```
(Streptochaeta_angustifolia_strangu_017006:0.208026,(((((((Oryza_sativa_LOC_Os08g12960:0.0343493,Oryza_sativa_LOC_Os08g13030:0.0274749)n7:0.10349,((Leersia_perrieri_LPERR08G06030:0.105784,Leersia_perrieri_LPERR08G06040:0.0947517)n9:0.15974,Leersia_perrieri_LPERR08G06050:0.0975628)n8:0.0108403)n6:0.0293467,(Zizania_latifolia_GWHTBFHI010729:0.0422225,((Zizania_latifolia_GWHTBFHI010733:0.0409581,(Zizania_latifolia_GWHTBFHI010731:0.0180493,Zizania_latifolia_GWHTBFHI010732:0.0165553)n13:0.014547)n12:0.0146105,Zizania_latifolia_GWHTBFHI010730:0.0543956)n11:0.00472287)n10:0.0814857)n5:0.0937396,(((Eragrostis_curvula_EJB05_09041:0.00539663,Eragrostis_curvula_EJB05_09067:5e-09)n16:0.146725,(Eragrostis_curvula_EJB05_09064:0.0155769,Eragrostis_curvula_EJB05_09055:0.00789269)n17:0.129402)n15:0.139687,((Eleusine_coracana_ELECO.r07.8AG0622320:0.289079,(Stipagrostis_hirtigluma_H_Shi_ptg000008l_000387.1:0.201815,(Dichantelium_oligosantes_H_DolKV774239.1000002.1:0.213217,Stipagrostis_hirtigluma_H_Shi_ptg000008l_000583.1:0.206196)n21:0.0437584)n20:0.00486204)n19:0.061974,(Sorghum_bicolor_SORBI_3007G080720:0.37539,((Eleusine_coracana_ELECO.r07.8BG0650500:0.1171,Eleusine_coracana_ELECO.r07.8BG0650490:0.0972644)n24:0.0886582,((Aristida_adscensionis_H_Aadptg000076l000228.1:0.184581,(Stipagrostis_hirtigluma_H_Shi_ptg000008l_000601.1:0.0642858,(Stipagrostis_hirtigluma_H_Shi_ptg000008l_000587.1:0.0993971,Stipagrostis_hirtigluma_H_Shi_ptg000008l_000588.1:0.0392004)n28:0.0111475)n27:0.0400119)n26:0.0384799,(Phragmites_australis_Phragmites_australis_PaChr19_6180808_6181887_evm.model.PaChr19.406_1_CDS_4362412436_14492:0.101186,(Sorghum_bicolor_SORBI_3007G080600:0.153642,(Cenchrus_americanus_H_CamCM007985.2002813.1:0.154895,((ASEM_RSA5_H_RSA5chrom6002189.1:0.00478025,ASEM_RSA5_H_RSA5chrom6001093.1:0.00275723)n33:0.0821525,((Digitaria_exilis_H_Dex6B-002092.1:0.0797824,(Digitaria_exilis_H_DexUA-001041.1:0.0574476,(Digitaria_exilis_H_Dex6A-001458.1:5e-09,Digitaria_exilis_H_Dex6B-001406.1:5e-09)n37:0.104652)n36:0.0222065)n35:0.0333314,(Panicum_virgatum_Pavir.J330200:0.0494301,Panicum_virgatum_Pavir.6NG126800:0.0355799)n38:0.053738)n34:0.00936778)n32:0.0183196)n31:0.0191308)n30:0.0339735)n29:0.0142997)n25:0.0209434)n23:0.0360793)n22:0.00400881)n18:0.006886)n14:0.0310716)n4:0.0191327,((Brachypodium_distachyon_BRADI_3g18271v3:0.25499,(Brachypodium_distachyon_BRADI_3g18357v3:0.176706,Brachypodium_distachyon_BRADI_3g18370v3:0.154204)n41:0.0467923)n40:0.0278269,(Ampelocalamus_luodianensis_Alu08Cg11930.2:0.105508,((Ampelocalamus_luodianensis_Alu08Dg10300.2:0.0711111,(Olyra_latifolia_Ola029777:0.169132,(Olyra_latifolia_Ola009656:0.239143,Olyra_latifolia_Ola029775:0.0910806)n46:0.0633953)n45:0.0489147)n44:0.00876352,(Dendrocalamus_sinicus_Dendrocalamus_sinicus_Dsi08A_11973705_11974781_Dsi08Ag04520.1_1_CDS_4147801546_2638:0.0323884,(Dendrocalamus_sinicus_Dendrocalamus_sinicus_DsiCtg00417_34014_35102_DsiCtg00417g00010.1_1_CDS_4147851808_39383:0.0308882,(Dendrocalamus_sinicus_Dendrocalamus_sinicus_Dsi08A_11925401_11926477_Dsi08Ag04510.1_1_CDS_4147801543_949:0.0149256,Dendrocalamus_sinicus_Dendrocalamus_sinicus_Dsi08A_12182627_12183703_Dsi08Ag04540.1_1_CDS_4147801552_6016:0.013583)n49:0.0117349)n48:0.00412057)n47:0.0541922)n43:0.0434551)n42:0.00482835)n39:0.0242445)n3:0.0325637,((Ampelocalamus_luodianensis_Alu08Cg11920.2:0.188399,Brachypodium_distachyon_BRADI_3g18350v3:0.205439)n51:0.0228266,(Aristida_adscensionis_H_Aadptg000076l000114.1:0.165769,Stipagrostis_hirtigluma_H_Shi_ptg000008l_000381.1:0.127131)n52:0.114881)n50:0.0127645)n2:0.0395596,((Stipagrostis_hirtigluma_H_Shi_ptg000008l_000383.1:0.883128,(Digitaria_radicosa_Dra06G0061100:0.188667,(ASEM_AUS1_H_AUS1CM014275.1001155.1:0.0492257,ASEM_RSA5_H_RSA5chrom6002200.1:0.0349207)n56:0.131213)n55:0.170784)n54:0.101617,Leersia_perrieri_LPERR08G06010:0.199199)n53:0.0221333)n1:0.208026)n0;
```
