## Supplementary Dataset S1 for "Gene turnover and contingency facilitated the repeated evolution of C_4_ photosynthesis in grasses": OG0003806_tree.txt

```
(Carex_scoparia_H_Carex_Csco_scaffold_8_000621.1:0.209073,(((((((Pharus_latifolius_Phala.08G179100.3:0,Pharus_latifolius_Phala.08G179100.5:0)n7:0.00360718,Pharus_latifolius_Phala.08G179100.7:5e-09)n6:7e-09,Pharus_latifolius_Phala.08G179100.6:5e-09)n5:6e-09,(Pharus_latifolius_Phala.08G179100:5e-09,(Pharus_latifolius_Phala.08G179100.2:0,Pharus_latifolius_Phala.08G179100.4:0)n9:5e-09)n8:0.000510241)n4:0.0569353,Streptochaeta_angustifolia_strangu_028039:0.0576378)n3:0.0109692,((((Zizania_latifolia_GWHTBFHI003149:0.0255639,Zizania_latifolia_GWHTBFHI010800:0.0193649)n13:0.0213236,((Oryza_sativa_LOC_Os01g71360:0.527551,Brachypodium_distachyon_BRADI_3g15900v3:0.0575499)n15:0.0543158,(Leersia_perrieri_LPERR08G04130:0.065268,(Oryza_sativa_LOC_Os08g02904:0.244816,Oryza_sativa_LOC_Os08g07400:0.0225707)n17:0.0193711)n16:0.0250005)n14:0.00277783)n12:0.0407051,(Dendrocalamus_sinicus_Dendrocalamus_sinicus_Dsi08A_5101408_5105806_Dsi08Ag02720.1_-1_CDS_4147801006_39778:0.022373,((Ampelocalamus_luodianensis_Alu09Cg15610.1:0.0150292,Dendrocalamus_sinicus_Dendrocalamus_sinicus_Dsi09C_24529327_24532868_Dsi09Cg08790.1_1_CDS_4147820329_1011:0.012247)n20:0.00506732,(Ampelocalamus_luodianensis_Alu08Dg11800.2:0.0157247,Dendrocalamus_sinicus_Dendrocalamus_sinicus_Dsi08B_4856825_4859756_Dsi08Bg02580.1_1_CDS_4147804957_46547:0.0235415)n21:0.00261572)n19:0.00508546)n18:0.00935054)n11:0.0138194,(Streptochaeta_angustifolia_strangu_010056:0.0635422,((Pharus_latifolius_Phala.06G248200:5e-09,Pharus_latifolius_Phala.06G248200.2:5e-09)n24:0.0800491,(((Zizania_latifolia_GWHTBFHI017800:0.060329,Zizania_latifolia_GWHTBFHI018358:0.0239253)n27:0.0208861,(Leersia_perrieri_LPERR04G22760:0.0386861,Oryza_sativa_LOC_Os04g55030:0.0363205)n28:0.0219792)n26:0.032115,((Dendrocalamus_sinicus_Dendrocalamus_sinicus_Dsi04B_37270987_37280462_Dsi04Bg13230.1_1_CDS_4147756828_16559:0.0183709,(Ampelocalamus_luodianensis_Alu04Dg03200.2:0.0133624,Ampelocalamus_luodianensis_Alu04Cg20620.2:0.0754036)n31:0.00609528)n30:0.0148322,((Hordeum_spontaneum_WB01_008618_0012409:0,Hordeum_vulgareMorex_HORVU.MOREX.r3.2HG0205830:0)n33:0.075958,Brachypodium_distachyon_BRADI_5g23651v3:0.0509642)n32:0.031193)n29:0.00807165)n25:0.0439762)n23:0.0207718)n22:0.00993893)n10:0.00110433)n2:0.0161853,((Aristida_adscensionis_H_Aadptg000099l000089.1:0.056849,Stipagrostis_hirtigluma_H_Shi_ptg000008l_000270.1:0.0414956)n35:0.0126721,(((Phragmites_australis_Phragmites_australis_PaChr14_4871272_4876253_evm.model.PaChr14.349_1_CDS_4362392073_30803:0.0341341,Phragmites_australis_Phragmites_australis_PaChr19_4009968_4018428_evm.model.PaChr19.288_1_CDS_4362412172_30869:0.0325505)n38:0.00813453,(Chasmanthium_laxum_Chala.05G045700:0.0373997,(Eragrostis_curvula_EJB05_09418:0.0449195,(Eleusine_coracana_ELECO.r07.8BG0646350:0.0128241,Eleusine_coracana_ELECO.r07.8AG0618900:0.0104671)n41:0.0375078)n40:0.0363844)n39:0.00461632)n37:0.00370469,((Echinocloa_haploclada_eh_chr8.614:0.0403805,((Dichantelium_oligosantes_H_DolKV777030.1000005.1:0.0199122,(ASEM_AUS1_H_AUS1CM014275.1001371.1:0.00731636,ASEM_RSA5_H_RSA5chrom6001980.1:0.00622491)n46:0.0235005)n45:0.00529861,((Digitaria_radicosa_Dra06G0042500:0.0216456,(Digitaria_exilis_H_Dex6A-002319.1:0.00384318,Digitaria_exilis_H_Dex6B-002187.1:0.00582042)n49:0.0200904)n48:0.0153627,((Panicum_hallii_Pahal.6G048200:0.0185388,(Panicum_virgatum_Pavir.6KG071700:0.014756,Panicum_virgatum_Pavir.6NG076700:0.0152952)n52:0.00604456)n51:0.0109649,(Urochloa_fusta_Urofu.6G026900:0.0217529,(Cenchrus_americanus_H_CamCM007985.2002668.1:0.0342536,Setaria_viridis_SEVIR_6G045000v2:0.00923999)n54:0.00890432)n53:0.00852214)n50:0.00344064)n47:0.00553663)n44:0.00872278)n43:0.0100384,(Sorghum_bicolor_SORBI_3007G056500:0.0304947,(Zea_mays_Zm00001eb172040:0.0299523,Zea_mays_Zm00001eb414990:0.0518511)n56:0.00576123)n55:0.0069008)n42:0.044467)n36:0.00818624)n34:0.0420513)n1:0.209073)n0;
```
