## Supplementary Dataset S1 for "Gene turnover and contingency facilitated the repeated evolution of C_4_ photosynthesis in grasses": OG0003807_tree.txt

```
((Pharus_latifolius_Phala.08G204500:0.157113,Streptochaeta_angustifolia_strangu_037554:0.198726)n1:0.0660815,((Leersia_perrieri_LPERR08G01430:0.288054,Zizania_latifolia_GWHTBFHI010999:0.135207)n3:0.0509413,(((Brachypodium_distachyon_BRADI_3g13720v3:0.293015,(Hordeum_spontaneum_WB01_003859_0300837:5e-09,Hordeum_vulgareMorex_HORVU.MOREX.r3.7HG0704780:0.00160032)n7:0.220929)n6:0.0652243,(((Ampelocalamus_luodianensis_Alu09Cg17810.2:0.077368,Dendrocalamus_sinicus_Dendrocalamus_sinicus_Dsi08B_1026719_1027617_Dsi08Bg00720.1_-1_CDS_4147804399_16716:0.0480627)n10:0.0420161,((Olyra_latifolia_Ola033923:0.0978528,Ampelocalamus_luodianensis_Alu09Cg17800.1:0.0658642)n12:0.0537351,(Dendrocalamus_sinicus_Dendrocalamus_sinicus_Dsi08B_1042062_1042956_Dsi08Bg00730.1_1_CDS_4147804402_18404:0.0464446,Olyra_latifolia_Ola014961:0.243479)n13:0.0270532)n11:0.0187504)n9:0.0362753,Dendrocalamus_sinicus_Dendrocalamus_sinicus_Dsi10B_25538196_25539218_Dsi10Bg07410.1_1_CDS_4147826227_23540:0.609425)n8:0.0677139)n5:0.0416536,((((Digitaria_exilis_H_Dex6A-000098.1:0.0120066,Digitaria_exilis_H_Dex6B-000083.1:0.0316414)n17:0.198749,(Panicum_hallii_Pahal.6G013800:0.04582,(Panicum_virgatum_Pavir.1KG212600:0.0932945,Panicum_virgatum_Pavir.6NG015600:0.0400659)n19:0.0123026)n18:0.0332676)n16:0.0497691,(Chasmanthium_laxum_Chala.05G017000:0.0903713,(Aristida_adscensionis_H_Aadptg000049l000331.1:0.145413,(((Eragrostis_curvula_EJB05_10147:0.00510857,(Eragrostis_curvula_EJB05_10111:0,Eragrostis_curvula_EJB05_10099:0)n25:0.00172903)n24:0.0781068,(Eleusine_coracana_ELECO.r07.8BG0642930:0.0502277,Eleusine_coracana_ELECO.r07.8AG0615440:0.0317558)n26:0.0818045)n23:0.0436331,Phragmites_australis_Phragmites_australis_PaChr14_1153826_1154720_evm.model.PaChr14.107_1_CDS_4362390663_32478:0.182915)n22:0.0251031)n21:0.0361196)n20:0.0202427)n15:0.0401371,((((Eragrostis_curvula_EJB05_10109:0.00347244,(Eragrostis_curvula_EJB05_10142:0.00355889,Eragrostis_curvula_EJB05_10104:0.00405508)n31:0.00189668)n30:0.125711,(Eleusine_coracana_ELECO.r07.8BG0642950:0.0516061,Eleusine_coracana_ELECO.r07.8AG0615450:0.0691614)n32:0.134813)n29:0.0576672,(Aristida_adscensionis_H_Aadptg000049l000066.1:0.115797,((Phragmites_australis_Phragmites_australis_PaChr14_1149396_1150278_evm.model.PaChr14.106_1_CDS_4362390641_23239:0.070375,(Chasmanthium_laxum_Chala.11G074500:0.113419,Chasmanthium_laxum_Chala.05G016900:0.0561608)n36:0.0261905)n35:0.0319774,(Stipagrostis_hirtigluma_H_Shi_ptg000013l_000254.1:0.0717063,Stipagrostis_hirtigluma_H_Shi_ptg000008l_000860.1:0.0675667)n37:0.0226024)n34:0.01852)n33:0.0162736)n28:0.0205536,((Zea_mays_Zm00001eb260840:0.144121,Sorghum_bicolor_SORBI_3007G018000:0.0917503)n39:0.0489083,((((Panicum_virgatum_Pavir.7NG003500:0,Panicum_virgatum_Pavir.6NG015500:0)n43:0.0585526,((Panicum_virgatum_Pavir.7NG003600:0,Panicum_virgatum_Pavir.6NG015400:0)n45:0.0982831,Panicum_virgatum_Pavir.6KG019100:0.0361066)n44:0.0266211)n42:0.0345848,((Dichantelium_oligosantes_H_DolKV776287.1000005.1:0.0668959,((Digitaria_exilis_H_Dex6A-002528.1:0.0189639,Digitaria_exilis_H_Dex6B-002382.1:0.0078447)n49:0.121248,(Cenchrus_americanus_H_CamLKME02023004.1000001.1:0.0741711,(Digitaria_radicosa_Dra06G0012800:0,Digitaria_radicosa_Dra06G0012900:0)n51:0.0314409)n50:0.0273718)n48:0.0455923)n47:0.00646801,(Urochloa_fusta_Urofu.6G004400:0.0725095,(Cenchrus_americanus_H_CamLKME02023004.1000002.1:0.0990077,Setaria_viridis_SEVIR_6G085900v2:0.0353136)n53:0.0186613)n52:0.01307)n46:0.00145222)n41:0.00994836,((Echinocloa_haploclada_eh_chr8.270:0.00353329,Echinocloa_haploclada_eh_chr8.173:0.0144132)n55:0.0818508,(ASEM_AUS1_H_AUS1CM014275.1001934.1:0.0160767,ASEM_RSA5_H_RSA5chrom6001510.1:0.0107231)n56:0.0309188)n54:0.0114382)n40:0.0148033)n38:0.0385962)n27:0.0309143)n14:0.0137651)n4:0.028199)n2:0.0660815)n0;
```
