## Supplementary Dataset S1 for "Gene turnover and contingency facilitated the repeated evolution of C_4_ photosynthesis in grasses": OG0003808_tree.txt

```
(((((ASEM_RSA5_H_RSA5chrom1000753.1:0.0717149,((ASEM_RSA5_H_RSA5chrom4002253.1:0.0808958,ASEM_RSA5_H_RSA5chrom4003026.1:0.0447178)n6:0.037558,ASEM_RSA5_H_RSA5chrom1003638.1:0.0475278)n5:6e-09)n4:0.0157332,(ASEM_RSA5_H_RSA5chrom4003025.1:0.0554078,ASEM_RSA5_H_RSA5chrom6002455.1:0.0312753)n7:0.0100214)n3:0.0405025,(ASEM_RSA5_H_RSA5chrom3004196.1:0.0506689,(ASEM_RSA5_H_RSA5chrom4002797.1:0.0227855,ASEM_RSA5_H_RSA5chrom7003469.1:0.0323397)n9:0.0109137)n8:0.0290122)n2:0.0313117,ASEM_AUS1_H_AUS1CM014276.1000202.1:0.0990123)n1:0.00889501,(ASEM_AUS1_H_AUS1CM014276.1000225.1:0.0729569,(ASEM_RSA5_H_RSA5scaff101000003.1:0.0485477,((ASEM_RSA5_H_RSA5chrom1000986.1:0.0200402,((ASEM_RSA5_H_RSA5chrom8000648.1:0.0349742,ASEM_RSA5_H_RSA5scaff314000002.1:0.00564132)n15:0.0257298,(ASEM_RSA5_H_RSA5chrom9001300.1:0.0156254,(ASEM_RSA5_H_RSA5chrom6001120.1:0.0184569,(ASEM_RSA5_H_RSA5chrom3000859.1:0.0149094,ASEM_RSA5_H_RSA5chrom3004906.1:0.0160817)n18:0.00457945)n17:5e-09)n16:0.00774816)n14:0.00632631)n13:0.0183745,(((ASEM_RSA5_H_RSA5chrom5003286.1:0.0240951,ASEM_RSA5_H_RSA5chrom6002411.1:0.0422726)n21:0.00805435,(ASEM_RSA5_H_RSA5chrom3004885.1:0.042813,ASEM_RSA5_H_RSA5chrom6000974.1:0.025926)n22:0.00704115)n20:0.00817436,(ASEM_RSA5_H_RSA5chrom7000020.1:0.0175567,(((ASEM_RSA5_H_RSA5chrom8002655.1:0.0320659,(ASEM_RSA5_H_RSA5chrom1000876.1:0.00361963,ASEM_RSA5_H_RSA5chrom1000873.1:0.00629388)n27:0.0234663)n26:0.00819069,((ASEM_RSA5_H_RSA5chrom4002626.1:5e-09,ASEM_RSA5_H_RSA5chrom4002625.1:0.0130172)n29:0.0985799,(ASEM_RSA5_H_RSA5chrom8001768.1:0.130609,((ASEM_RSA5_H_RSA5chrom3005410.1:0.0362669,(ASEM_RSA5_H_RSA5chrom8002873.1:0.0186099,ASEM_RSA5_H_RSA5chrom9005859.1:0.0195521)n33:0.00459117)n32:0.00797956,(ASEM_RSA5_H_RSA5chrom9001683.1:0.01252,ASEM_RSA5_H_RSA5chrom2001727.1:0.0181416)n34:0.0103387)n31:0.0196536)n30:0.0139294)n28:0.00904301)n25:0.0130901,((ASEM_RSA5_H_RSA5chrom4002627.1:0.0263368,ASEM_RSA5_H_RSA5chrom1000884.1:0.0609423)n36:0.0136503,((ASEM_AUS1_H_AUS1CM014278.1000009.1:0.0863618,((((ASEM_RSA5_H_RSA5chrom3004943.1:0.0181031,(ASEM_RSA5_H_RSA5chrom4002795.1:0.0240228,(ASEM_RSA5_H_RSA5chrom1000886.1:0.0466788,(ASEM_RSA5_H_RSA5chrom9001592.1:0.0157385,ASEM_RSA5_H_RSA5chrom9001590.1:0.0320434)n45:0.0108557)n44:0.0126938)n43:0.0186204)n42:0.0164629,(ASEM_RSA5_H_RSA5chrom9004748.1:0.0358482,ASEM_RSA5_H_RSA5chrom1000871.1:0.0169678)n46:0.00764729)n41:0.0130278,(ASEM_RSA5_H_RSA5chrom2003819.1:0.0157349,(ASEM_RSA5_H_RSA5chrom8000056.1:0.00912425,ASEM_RSA5_H_RSA5chrom9004854.1:0.0145679)n48:0.0116573)n47:0.0198504)n40:0.0112439,(((ASEM_RSA5_H_RSA5chrom1003962.1:0.0536208,((ASEM_RSA5_H_RSA5chrom3005568.1:0.00741946,ASEM_RSA5_H_RSA5chrom5005262.1:0.00939918)n53:0.00809826,(ASEM_RSA5_H_RSA5chrom7003572.1:0.034556,ASEM_RSA5_H_RSA5chrom5003921.1:0.0151648)n54:0.0052988)n52:0.0525144)n51:0.0327049,(ASEM_RSA5_H_RSA5chrom4000496.1:0.0431069,ASEM_RSA5_H_RSA5chrom4001524.1:0.162319)n55:0.0212609)n50:0.0284868,ASEM_RSA5_H_RSA5chrom7002458.1:0.0400485)n49:0.00400485)n39:0.000444983)n38:0.0128255,(ASEM_RSA5_H_RSA5chrom8002109.1:0.0900393,ASEM_AUS1_H_AUS1CM014277.1000827.1:0.107347)n56:0.0119274)n37:0.0126019)n35:0.00126019)n24:0.000126019)n23:1.26019e-05)n19:1.26019e-06)n12:1.26019e-07)n11:1.40021e-08)n10:0.007459)n0;
```
