## Supplementary Dataset S1 for "Gene turnover and contingency facilitated the repeated evolution of C_4_ photosynthesis in grasses": OG0003809_tree.txt

```
(((Carex_scoparia_H_Carex_Csco_scaffold_2_000602.1:0.161661,Juncus_effusus_H_Juncus_Jeff_scaffold_8_000005.1:0.170051)n2:0.0919611,(Ananas_comosus_H_Ananas_contig3_000644.1:0.0254695,(Tillandsia_fasciculata_H_Tillandsia_CM054933.1_000662.1:0.0357273,Tillandsia_fasciculata_H_Tillandsia_CM054933.1_000663.1:0.0450624)n4:0.00500693)n3:9e-09)n1:0.0739444,(Streptochaeta_angustifolia_strangu_033297:0.0931989,((Pharus_latifolius_Phala.06G063600:0,Pharus_latifolius_Phala.06G063600.4:0,Pharus_latifolius_Phala.06G063600.5:0,Pharus_latifolius_Phala.06G063600.3:0,Pharus_latifolius_Phala.06G063600.2:0)n7:0.105644,((((Aristida_adscensionis_H_Aadptg000056l000057.1:0.0670601,(Stipagrostis_hirtigluma_H_Shi_ptg000005l_000103.1:0.00948348,Stipagrostis_hirtigluma_H_Shi_ptg000016l_002823.1:0.00982863)n12:0.051167)n11:0.0245543,(Phragmites_australis_Phragmites_australis_PaChr7_24841307_24861585_evm.model.PaChr7.1598_1_CDS_4362474534_7525:0.052373,Phragmites_australis_Phragmites_australis_PaChr11_20473289_20498646_evm.model.PaChr11.1556_1_CDS_4362376112_29491:0.048404)n13:0.0171086)n10:0.00755676,(((Eragrostis_curvula_EJB05_40561:0.0292308,Eragrostis_curvula_EJB05_40605:0.00250359)n16:0.0563152,(Eleusine_coracana_ELECO.r07.4BG0352460:0.0197647,Eleusine_coracana_ELECO.r07.4AG0323350:0.0164358)n17:0.0567437)n15:0.0584457,(Chasmanthium_laxum_Chala.06G055300:0.0540663,(((Sorghum_bicolor_SORBI_3007G105500:0.028596,Zea_mays_Zm00001eb042710:0.0380015)n21:0.0567116,(((Panicum_virgatum_Pavir.7KG081000:0.106627,(Panicum_virgatum_Pavir.7KG080900:0.0227128,(Panicum_virgatum_Pavir.7NG037700:0.00664408,Panicum_virgatum_Pavir.7NG039600:0.00440538)n26:0.0174704)n25:0.00209509)n24:0.00979367,Panicum_hallii_Pahal.7G092700:0.0201242)n23:0.0259281,Panicum_virgatum_Pavir.J679900:0.205762)n22:0.0228624)n20:0.012141,(Echinocloa_haploclada_eh_chr9.514:0.0625871,((Digitaria_radicosa_Dra07G0026900:0.0371729,(Digitaria_exilis_H_Dex7A-002742.1:0.0236971,(Digitaria_exilis_H_Dex7B-002768.1:0.0075438,Digitaria_exilis_H_Dex7A-002743.1:0.0648731)n31:0.00233008)n30:0.0338675)n29:0.0324689,((Dichantelium_oligosantes_H_DolKV766783.1000003.1:0.0801325,Cenchrus_americanus_H_CamCM007984.2003772.1:0.0825836)n33:0.0327471,(((Setaria_viridis_SEVIR_7G051600v2:0.0240865,(Cenchrus_americanus_H_CamCM007982.2002761.1:0.413674,Cenchrus_americanus_H_CamCM007984.2003771.1:0.00903288)n37:0.0577104)n36:0.0155012,Urochloa_fusta_Urofu.7G061500:0.066845)n35:0.00860409,((ASEM_AUS1_H_AUS1CM014276.1000229.1:0.00855527,ASEM_RSA5_H_RSA5chrom7000260.1:0.00918665)n39:0.0182694,Dichantelium_oligosantes_H_DolKV766783.1000002.1:0.0450563)n38:0.0114857)n34:0.00127619)n32:0.000503024)n28:5.58916e-05)n27:0.00624156)n19:0.0163655)n18:0.0229296)n14:0.00983081)n9:0.0455516,((Zizania_latifolia_GWHTBFHI019865:0.066688,(Leersia_perrieri_LPERR04G04700:0.117887,Oryza_sativa_LOC_Os04g23890:0.0536477)n42:0.0407795)n41:0.0384056,((Olyra_latifolia_Ola017010:0.0564037,((Dendrocalamus_sinicus_Dendrocalamus_sinicus_Dsi04B_16923509_16959074_Dsi04Bg02530.1_-1_CDS_4147753618_28927:0.0407748,(Ampelocalamus_luodianensis_Alu04Dg18780.2:0.0233031,Ampelocalamus_luodianensis_AluCtg03070g00010.2:0.0135196)n47:0.0341116)n46:0.0135784,(Ampelocalamus_luodianensis_Alu04Cg04750.2:0.0414402,Dendrocalamus_sinicus_Dendrocalamus_sinicus_Dsi04C_19858849_19880043_Dsi04Cg12490.1_1_CDS_4147761322_44714:0.027483)n48:0.0150477)n45:0.00947335)n44:0.0219781,((Hordeum_vulgareMorex_HORVU.MOREX.r3.3HG0285460:0.208548,(Hordeum_spontaneum_WB01_003662_0197434:0.0551881,Hordeum_spontaneum_WB01_004505_0530101:0.0503467)n51:0.00559408)n50:0.0160354,(Brachypodium_distachyon_BRADI_5g07360v3:0.101026,(Hordeum_spontaneum_WB01_013337_0014650:0.0229356,Hordeum_vulgareMorex_HORVU.MOREX.r3.2HG0159250:0.0013385)n53:0.0719463)n52:0.0383778)n49:0.0042642)n43:0.0191359)n40:0.0101543)n8:0.0803344)n6:0.0609961)n5:0.0739444)n0;
```
