## Supplementary Dataset S1 for "Gene turnover and contingency facilitated the repeated evolution of C_4_ photosynthesis in grasses": OG0003810_tree.txt

```
(Aristida_adscensionis_H_Aadptg000020l000157.1:0.144851,((Phragmites_australis_Phragmites_australis_PaChr10_10877284_10879057_evm.model.PaChr10.489_1_CDS_4362371869_29058:0.00715369,Phragmites_australis_Phragmites_australis_PaChr10_10890997_10892566_evm.model.PaChr10.490_1_CDS_4362371873_30738:0.00346738)n2:0.10637,((((Sorghum_bicolor_SORBI_3007G074800:0.132379,Sorghum_bicolor_SORBI_3001G246650:0.0533783)n6:0.0160006,(Sorghum_bicolor_SORBI_3001G246700:0.141879,(Sorghum_bicolor_SORBI_3005G086600:0.0419624,(Sorghum_bicolor_SORBI_3006G008000:0.00780501,(Sorghum_bicolor_SORBI_3006G007850:0.0105998,Sorghum_bicolor_SORBI_3006G007900:5e-09)n10:0.00438331)n9:0.0329224)n8:0.0352768)n7:0.0377067)n5:0.0513552,(((Chasmanthium_laxum_Chala.06G078900:0.0751803,(Setaria_viridis_SEVIR_7G079901v2:0.0818083,(Stipagrostis_hirtigluma_H_Shi_ptg000016l_002593.1:0.078894,((Dichantelium_oligosantes_H_DolKV780533.1000002.1:0.0549214,((Setaria_viridis_SEVIR_7G079800v2:0.0400185,(Cenchrus_americanus_H_CamCM007984.2001334.1:0.382506,(Urochloa_fusta_Urofu.7G094100:0.0697656,((Digitaria_exilis_H_Dex7A-000247.1:0.0284139,Digitaria_exilis_H_Dex7B-000293.1:0.0233342)n23:0.0345666,(Digitaria_radicosa_Dra07G0044600:0.0708743,Digitaria_radicosa_Dra07G0044700:0.0324336)n24:0.00360373)n22:0.0651363)n21:0.0196627)n20:0.00790969)n19:0.0156541,((Panicum_virgatum_Pavir.7KG113500:0.0753374,(Panicum_virgatum_Pavir.7NG135000:0.0686001,(Panicum_virgatum_Pavir.7KG114000:0.0330369,Panicum_virgatum_Pavir.J088300:0.045039)n28:0.00493547)n27:0.00856218)n26:0.0036323,Panicum_hallii_Pahal.7G122900:0.027387)n25:0.0231851)n18:0.0113853)n17:0.0168211,(ASEM_RSA5_H_RSA5chrom7000486.1:0.0198962,(ASEM_AUS1_H_AUS1CM014276.1003166.1:0.0682303,ASEM_AUS1_H_AUS1CM014276.1000381.1:0.0563965)n30:0.00626628)n29:0.00960449)n16:0.0652827)n15:0.0125301)n14:0.00139224)n13:0.0266781,Echinocloa_haploclada_eh_chr9.911:0.0548503)n12:0.0463284,(((Urochloa_fusta_Urofu.9G266400:0.108609,(Cenchrus_americanus_H_CamCM007983.2004243.1:0.0523043,Setaria_viridis_SEVIR_9G267900v2:0.0412936)n34:0.0394289)n33:0.0141174,((Digitaria_exilis_H_Dex9A-004414.1:0.0108769,Digitaria_exilis_H_Dex9B-004285.1:0.0163187)n36:0.0995959,(ASEM_AUS1_H_AUS1CM014278.1000373.1:0.107795,(Dichantelium_oligosantes_H_DolKV776014.1000003.1:0.0732935,(Panicum_virgatum_Pavir.9NG389900:0.00549424,Panicum_virgatum_Pavir.9NG342100:0.00654141)n39:0.0863657)n38:0.0179522)n37:0.0115983)n35:0.0159245)n32:0.0202648,(((Setaria_viridis_SEVIR_9G268000v2:0.0683245,((Digitaria_exilis_H_Dex9A-004418.1:0.0566367,Digitaria_exilis_H_Dex9A-004417.1:0.0467658)n44:0.048433,Digitaria_radicosa_Dra09G0209600:0.0799197)n43:0.0179521)n42:0.0109445,(ASEM_AUS1_H_AUS1CM014278.1000374.1:0.0918194,Urochloa_fusta_Urofu.9G266000:0.094121)n45:0.0161677)n41:0.00746309,(Echinocloa_haploclada_eh_chr1.2511:0.105968,((Panicum_hallii_Pahal.9G248200:0.0385492,Panicum_hallii_Pahal.9G248300:0.0140857)n48:0.0269186,((Panicum_virgatum_Pavir.9KG292000:0.0727454,(Panicum_virgatum_Pavir.5NG450700:0.0307408,Panicum_virgatum_Pavir.9NG390100:0.0566175)n51:0.0163217)n50:0.0210463,(Panicum_virgatum_Pavir.9NG390000:0.0616199,(Panicum_virgatum_Pavir.9KG196000:0.046692,Panicum_virgatum_Pavir.9KG292200:0.0331113)n53:0.012062)n52:0.00759626)n49:0.012108)n47:0.0412328)n46:0.0156011)n40:0.0334686)n31:0.00334686)n11:0.000371874)n4:0.0160323,(Sorghum_bicolor_SORBI_3005G129100:0.137601,(Dichantelium_oligosantes_H_DolKV776196.1000003.1:0.0778323,(Panicum_virgatum_Pavir.8KG189500:0.194577,Setaria_viridis_SEVIR_8G149300v2:0.0635708)n56:0.0213056)n55:0.0390553)n54:0.0400161)n3:0.00444623)n1:0.0339716)n0;
```
