## Supplementary Dataset S1 for "Gene turnover and contingency facilitated the repeated evolution of C_4_ photosynthesis in grasses": OG0003811_tree.txt

```
((Carex_scoparia_H_Carex_Csco_scaffold_26_000102.1:0.375083,((Ananas_comosus_H_Ananas_contig18_000253.1:0.039949,Tillandsia_fasciculata_H_Tillandsia_CM054946.1_000744.1:0.0600605)n3:0.188356,(Tillandsia_fasciculata_H_Tillandsia_CM054954.1_000381.1:0.0319853,(Ananas_comosus_H_Ananas_contig22_000027.1:0.0187176,Ananas_comosus_H_Ananas_contig22_000028.1:0.0177784)n5:0.00197538)n4:0.0339057)n2:0.101089)n1:0.0745113,(((Streptochaeta_angustifolia_strangu_028374:0.0884186,((Pharus_latifolius_Phala.02G152000.5:0,Pharus_latifolius_Phala.02G152000:0,Pharus_latifolius_Phala.02G152000.4:0,Pharus_latifolius_Phala.02G152000.7:0)n10:5e-09,(Pharus_latifolius_Phala.02G152000.8:0,Pharus_latifolius_Phala.02G152000.6:0,Pharus_latifolius_Phala.02G152000.3:0,Pharus_latifolius_Phala.02G152000.2:0)n11:5e-09)n9:0.0880685)n8:0.0418861,(Streptochaeta_angustifolia_strangu_018142:0.0677107,(Pharus_latifolius_Phala.06G085300:0,Pharus_latifolius_Phala.06G085300.2:0,Pharus_latifolius_Phala.06G085300.4:0,Pharus_latifolius_Phala.06G085300.3:0)n13:0.0626425)n12:0.00696028)n7:0.0150669,((((Leersia_perrieri_LPERR04G07640:0.0451532,Oryza_sativa_LOC_Os04g32460:0.0399352)n17:0.0443776,(Zizania_latifolia_GWHTBFHI016696:0.0337963,Zizania_latifolia_GWHTBFHI019757:0.0169738)n18:0.0254396)n16:0.0295366,(Olyra_latifolia_Ola013041:0.0485431,((Brachypodium_distachyon_BRADI_5g08680v3:0.054072,(Hordeum_spontaneum_WB01_003136_0556229:0.00124588,(Hordeum_vulgareMorex_HORVU.MOREX.r3.2HG0163780:0.0511688,Hordeum_vulgareMorex_HORVU.MOREX.r3.2HG0163780.2:5.4e-09)n23:6e-10)n22:0.00275182)n21:0.0550352,(Dendrocalamus_sinicus_Dendrocalamus_sinicus_Dsi04A_22376148_22378949_Dsi04Ag13970.1_1_CDS_4147750978_21041:0.043552,((Ampelocalamus_luodianensis_Alu04Cg06660.4:0.0197686,Dendrocalamus_sinicus_Dendrocalamus_sinicus_DsiCtg00652c_53210_56202_DsiCtg00652cg00020.2_-1_CDS_4147854775_3940:0.0271602)n26:0.00789016,(Ampelocalamus_luodianensis_Alu04Dg16820.1:0.0247117,Dendrocalamus_sinicus_Dendrocalamus_sinicus_Dsi04B_21461364_21463928_Dsi04Bg03700.1_-1_CDS_4147753969_55950:0.027189)n27:0.003021)n25:0.00338953)n24:0.00327621)n20:0.00577973)n19:0.0122938)n15:0.0131378,(((Eragrostis_curvula_EJB05_38251:0.00188893,Eragrostis_curvula_EJB05_38292:0.000632478)n30:0.0478579,(Eleusine_coracana_ELECO.r07.4BG0351030:0.0172189,Eleusine_coracana_ELECO.r07.4AG0319640:0.018652)n31:0.0362925)n29:0.0431721,((Aristida_adscensionis_H_Aadptg000036l000044.1:0.0644315,Stipagrostis_hirtigluma_H_Shi_ptg000016l_000526.1:0.0470098)n33:0.0162225,((Chasmanthium_laxum_Chala.06G084000:0.0476969,(Phragmites_australis_Phragmites_australis_PaChr11_16911774_16914197_evm.model.PaChr11.1409_1_CDS_4362375786_19839:0.0258705,Phragmites_australis_Phragmites_australis_PaChr7_17758302_17760808_evm.model.PaChr7.1376_1_CDS_4362474042_13011:0.0380622)n36:0.00422914)n35:0.00581403,((Echinocloa_haploclada_eh_chr9.971:0.0584132,(Dichantelium_oligosantes_H_DolKV782941.1000001.1:0.0248206,((Urochloa_fusta_Urofu.7G099500:0.045164,(Cenchrus_americanus_H_CamCM007984.2003597.1:0.0315542,Setaria_viridis_SEVIR_7G085300v2:0.0059713)n42:0.0119453)n41:0.0067395,(((ASEM_AUS1_H_AUS1CM014276.1003134.1:0.00412925,ASEM_RSA5_H_RSA5chrom7003220.1:0.00479906)n45:0.0333478,(Digitaria_exilis_H_Dex7A-002588.1:0.00981692,Digitaria_exilis_H_Dex7B-002627.1:0.0213828)n46:0.0475288)n44:0.00499238,(Panicum_hallii_Pahal.7G129000:0.0100872,(Panicum_virgatum_Pavir.7NG143000:0.0199299,Panicum_virgatum_Pavir.7NG142100:0.0210675)n48:0.00234083)n47:0.00327018)n43:0.000718882)n40:0.0033848)n39:0.00348368)n38:0.0087528,(Sorghum_bicolor_SORBI_3006G056000:0.0215686,(Zea_mays_Zm00001eb085030:0.0404131,Zea_mays_Zm00001eb421340:0.0475275)n50:0.00528084)n49:0.00577852)n37:0.0228939)n34:0.00314014)n32:0.00333523)n28:0.0352146)n14:0.0322433)n6:0.0745113)n0;
```
