## Supplementary Dataset S1 for "Gene turnover and contingency facilitated the repeated evolution of C_4_ photosynthesis in grasses": OG0003812_tree.txt

```
(Juncus_effusus_H_Juncus_Jeff_scaffold_2_001223.1:0.230933,(Streptochaeta_angustifolia_strangu_009123:0.042858,((Pharus_latifolius_Phala.06G239200:5e-09,Pharus_latifolius_Phala.06G239200.2:0.0116994)n3:0.0649392,(((Zizania_latifolia_GWHTBFHI018429:0.0394243,(Leersia_perrieri_LPERR04G21680:0.0314007,Oryza_sativa_LOC_Os04g53530:0.0357664)n7:0.0110129)n6:0.0298373,((Brachypodium_distachyon_BRADI_5g22560v3:0.0390504,(Hordeum_spontaneum_WB01_002537_0038450:0.0166596,Hordeum_vulgareMorex_HORVU.MOREX.r3.2HG0198140:0.00427873)n10:0.0636652)n9:0.0293775,(Dendrocalamus_sinicus_Dendrocalamus_sinicus_Dsi04B_36498015_36503063_Dsi04Bg12610.1_1_CDS_4147756642_25561:0.0349132,(Olyra_latifolia_Ola032585:0.0434153,(Ampelocalamus_luodianensis_AluCtg03064ag00190.1:6e-09,(Ampelocalamus_luodianensis_Alu04Dg03930.2:0.0117545,Ampelocalamus_luodianensis_Alu04Dg03900.1:0.0053113)n14:0.00207655)n13:0.0231305)n12:0.00580712)n11:0.0040819)n8:0.00629564)n5:0.00581235,((Aristida_adscensionis_H_Aadptg000072l000032.1:0.0552278,Stipagrostis_hirtigluma_H_Shi_ptg000016l_001268.1:0.046666)n16:0.016369,((Eragrostis_curvula_EJB05_39749:0.045849,(Eleusine_coracana_ELECO.r07.4BG0334040:0.0154879,Eleusine_coracana_ELECO.r07.4AG0303170:0.0159494)n19:0.0461657)n18:0.024953,((Phragmites_australis_Phragmites_australis_PaChr11_3396423_3400309_evm.model.PaChr11.356_1_CDS_4362377188_14795:0.0360712,Phragmites_australis_Phragmites_australis_PaChr7_3807429_3812055_evm.model.PaChr7.354_1_CDS_4362475620_39512:0.0202764)n21:0.00659414,((Panicum_virgatum_Pavir.J208300:0.0525874,(Chasmanthium_laxum_Chala.06G239400:0.0355184,Chasmanthium_laxum_Chala.06G242200:6e-09)n24:6e-09)n23:0.0695837,((Chasmanthium_laxum_Chala.06G247700:0.0294628,Chasmanthium_laxum_Chala.06G243500:0.0243209)n26:0.012007,((Zea_mays_Zm00001eb070060:0.0347889,Sorghum_bicolor_SORBI_3006G223200:0.0184278)n28:0.033682,((Dichantelium_oligosantes_H_DolKV769061.1000005.1:0.0310701,((((Cenchrus_americanus_H_CamCM007984.2002433.1:0.032766,Setaria_viridis_SEVIR_3G019100v2:0.00846957)n34:0.00624637,(Cenchrus_americanus_H_CamCM007984.2002324.1:0.0332631,Setaria_viridis_SEVIR_7G258625v2:0.0131163)n35:0.00315691)n33:0.00875355,(Urochloa_fusta_Urofu.7G287000:0.00213123,Urochloa_fusta_Urofu.4G165500:0.00506861)n36:0.0130476)n32:0.00687375,(((Digitaria_radicosa_Dra07G0198100:0.00385759,(Digitaria_radicosa_Dra07G0198100.2:5e-09,Digitaria_radicosa_Dra07G0198100.3:0.00513947)n40:0.00190719)n39:0.0162089,(Digitaria_exilis_H_Dex7A-001167.1:0.0103484,Digitaria_exilis_H_Dex7B-001212.1:0.0191945)n41:0.00645522)n38:0.0152381,(Panicum_hallii_Pahal.7G299400:0.0174365,((Panicum_virgatum_Pavir.7KG395200:0.0259527,(Panicum_virgatum_Pavir.7NG412000:0.00555576,Panicum_virgatum_Pavir.7NG364800:5e-09)n45:0.0167075)n44:0.00724527,Panicum_virgatum_Pavir.J208400:0.0155888)n43:0.00173209)n42:0.00332483)n37:0.00133991)n31:0.0103488)n30:0.00222405,((Echinocloa_haploclada_eh_scaffold60.3:0.00336575,Echinocloa_haploclada_eh_scaffold60.5:0.00447279)n47:0.0270281,(((ASEM_AUS1_H_AUS1CM014276.1001468.1:0.00975476,(ASEM_RSA5_H_RSA5chrom7003097.1:5e-09,ASEM_RSA5_H_RSA5chrom7001581.1:0.00386906)n51:0.00489094)n50:0.00158553,(ASEM_RSA5_H_RSA5chrom7001584.1:0.00460063,ASEM_AUS1_H_AUS1CM014276.1001470.1:0.0105505)n52:0.00266382)n49:0.00319203,(ASEM_AUS1_H_AUS1CM014276.1000528.1:0.00666147,((ASEM_AUS1_H_AUS1CM014276.1002074.1:0.0190291,ASEM_RSA5_H_RSA5chrom7001585.1:0.0155211)n55:0.00370381,(ASEM_RSA5_H_RSA5chrom6002412.1:0.0896845,ASEM_AUS1_H_AUS1CM014276.1002077.1:0.0390427)n56:0.00994714)n54:0.0128732)n53:0.00271068)n48:0.0188567)n46:0.00178763)n29:0.0163545)n27:0.0162538)n25:0.00180598)n22:0.00489743)n20:0.00696291)n17:0.00401851)n15:0.0159346)n4:0.050261)n2:0.0275414)n1:0.230933)n0;
```
