## Supplementary Dataset S1 for "Gene turnover and contingency facilitated the repeated evolution of C_4_ photosynthesis in grasses": OG0003813_tree.txt

```
((Juncus_effusus_H_Juncus_Jeff_scaffold_17_000302.1:0.300463,(Ananas_comosus_H_Ananas_contig18_000109.1:0.0270097,Tillandsia_fasciculata_H_Tillandsia_CM054946.1_000596.1:0.039987)n2:0.103185)n1:0.0490935,((Streptochaeta_angustifolia_strangu_033175:0.0896443,((Pharus_latifolius_Phala.06G107800:0,Pharus_latifolius_Phala.06G107800.2:0)n6:0.0710799,((((Zizania_latifolia_GWHTBFHI016871:0.0296282,Zizania_latifolia_GWHTBFHI019582:0.028331)n10:0.0128129,(Leersia_perrieri_LPERR04G10050:0.0516329,Oryza_sativa_LOC_Os04g35570:0.023826)n11:0.0127706)n9:0.0337744,((Olyra_latifolia_Ola019361:0.0436717,((Ampelocalamus_luodianensis_Alu04Cg08960.1:0.0155654,Dendrocalamus_sinicus_Dendrocalamus_sinicus_Dsi04C_14489683_14496280_Dsi04Cg10400.1_-1_CDS_4147760695_32889:0.0251799)n15:0.00620837,(Ampelocalamus_luodianensis_Alu04Dg14870.1:0.0299038,Dendrocalamus_sinicus_Dendrocalamus_sinicus_Dsi04A_17629780_17639751_Dsi04Ag11940.1_-1_CDS_4147750369_19351:0.0323669)n16:0.00359632)n14:0.00489781)n13:0.00852224,(Brachypodium_distachyon_BRADI_5g10580v3:0.0600952,(Hordeum_spontaneum_WB01_000475_0806916:0.00173515,Hordeum_vulgareMorex_HORVU.MOREX.r3.2HG0169420:5e-09)n18:0.078288)n17:0.033484)n12:0.00650855)n8:0.0133276,((Aristida_adscensionis_H_Aadptg000022l000102.1:0.0599199,Stipagrostis_hirtigluma_H_Shi_ptg000016l_002747.1:0.0384087)n20:0.0158013,(Chasmanthium_laxum_Chala.06G108700:0.0366892,((Eragrostis_curvula_EJB05_37911:0.0290697,(Eleusine_coracana_ELECO.r07.4BG0348260:0.0140616,Eleusine_coracana_ELECO.r07.4AG0317040:0.00762415)n24:0.0342119)n23:0.0475181,((Phragmites_australis_Phragmites_australis_PaChr11_13797999_13802671_evm.model.PaChr11.1252_1_CDS_4362375438_888:0.0321152,Phragmites_australis_Phragmites_australis_PaChr7_15037555_15043566_evm.model.PaChr7.1238_1_CDS_4362473736_11741:0.0430806)n26:0.0161418,((Sorghum_bicolor_SORBI_3006G085300:0.0173629,Zea_mays_Zm00001eb082500:0.0622482)n28:0.0294461,(Dichantelium_oligosantes_H_DolKV775643.1000001.1:0.0257531,((ASEM_AUS1_H_AUS1CM014276.1002896.1:0.00473555,ASEM_RSA5_H_RSA5chrom7000715.1:0.0106108)n31:0.0309834,(((Digitaria_radicosa_Dra07G0071800:0.025018,(Digitaria_exilis_H_Dex7A-000429.1:0.00543806,Digitaria_exilis_H_Dex7B-000471.1:0.00503839)n35:0.0215912)n34:0.012782,Echinocloa_haploclada_eh_chr9.1254:0.0327896)n33:0.00477312,((Panicum_hallii_Pahal.7G154600:0.0120247,(Panicum_virgatum_Pavir.7KG160600:0.018778,Panicum_virgatum_Pavir.7NG198100:0.0140169)n38:0.00670638)n37:0.00500676,(Urochloa_fusta_Urofu.7G128100:0.0201797,(Cenchrus_americanus_H_CamCM007984.2001500.1:0.027044,Setaria_viridis_SEVIR_7G111100v2:0.00985641)n40:0.0090391)n39:0.0066279)n36:0.00968156)n32:0.00396967)n30:0.00201076)n29:0.0154063)n27:0.0246613)n25:0.00533137)n22:0.00418657)n21:0.0117308)n19:0.0216586)n7:0.041171)n5:0.0223634)n4:0.0131492,((Streptochaeta_angustifolia_strangu_019449:0.0430209,(Pharus_latifolius_Phala.02G169600.2:0.0059663,(Pharus_latifolius_Phala.02G169600:6e-09,Pharus_latifolius_Phala.02G169600.3:0.0272446)n44:6e-09)n43:0.0916619)n42:0.0220831,(Zizania_latifolia_GWHTBFHI007616:0.769217,((Zizania_latifolia_GWHTBFHI021278:0.0505499,(Leersia_perrieri_LPERR02G16360:0.0813352,Oryza_sativa_LOC_Os02g34860:0.0490043)n48:0.030588)n47:0.0480219,((Brachypodium_distachyon_BRADI_3g45740v3:0.07142,(Hordeum_spontaneum_WB01_002048_0308834:0.00184356,Hordeum_vulgareMorex_HORVU.MOREX.r3.6HG0570310:0.000879759)n51:0.126081)n50:0.0463882,(Olyra_latifolia_Ola010685:0.0558817,(Dendrocalamus_sinicus_Dendrocalamus_sinicus_Dsi02B_30597757_30608737_Dsi02Bg10050.1_-1_CDS_4147717663_29371:0.0403329,((Ampelocalamus_luodianensis_Alu02Cg00040.6:0.0411004,Dendrocalamus_sinicus_Dendrocalamus_sinicus_Dsi02C_4597164_4610369_Dsi02Cg00770.1_-1_CDS_4147721374_14754:0.0291469)n55:0.0127376,(Dendrocalamus_sinicus_Dendrocalamus_sinicus_Dsi02A_27439973_27445590_Dsi02Ag10220.2_1_CDS_4147710904_33851:0.0357276,Ampelocalamus_luodianensis_Alu02Dg14860.3:0.0703778)n56:0.00781976)n54:0.00897148)n53:0.0149293)n52:0.0162051)n49:0.0119576)n46:0.0260856)n45:0.0557462)n41:0.00619402)n3:0.0490935)n0;
```
