## Supplementary Dataset S1 for "Gene turnover and contingency facilitated the repeated evolution of C_4_ photosynthesis in grasses": OG0003814_tree.txt

```
((Pharus_latifolius_Phala.05G155000:0.187639,(Streptochaeta_angustifolia_strangu_018215:0.0461098,(Streptochaeta_angustifolia_strangu_018217:0.0222041,Streptochaeta_angustifolia_strangu_018216:0.0221434)n3:0.113789)n2:0.110017)n1:0.0723024,((((Olyra_latifolia_Ola005757:0.137457,Olyra_latifolia_Ola005759:0.126824)n7:0.043441,(((Ampelocalamus_luodianensis_Alu04Dg13720.2:0.0489062,(Dendrocalamus_sinicus_Dendrocalamus_sinicus_Dsi04C_13405698_13407722_Dsi04Cg09770.1_1_CDS_4147760506_40208:0.0128692,Dendrocalamus_sinicus_Dendrocalamus_sinicus_Dsi04C_13428341_13430403_Dsi04Cg09780.1_1_CDS_4147760509_41897:0.0147772)n11:0.0436975)n10:0.0295891,(Ampelocalamus_luodianensis_Alu04Cg09930.2:0.0611345,Dendrocalamus_sinicus_Dendrocalamus_sinicus_Dsi04A_16637399_16639413_Dsi04Ag11230.1_1_CDS_4147750156_13161:0.0547831)n12:0.0171381)n9:0.0274132,Brachypodium_distachyon_BRADI_5g11770v3:0.205365)n8:0.011603)n6:0.0214941,((Zizania_latifolia_GWHTBFHI016968:0.0662999,Zizania_latifolia_GWHTBFHI019466:0.0730908)n14:0.0466588,(Leersia_perrieri_LPERR04G11180:0.12121,(Oryza_sativa_LOC_Os04g37650:0.156307,Oryza_sativa_LOC_Os04g37640:0.0652445)n16:0.00724939)n15:0.0469913)n13:0.0273145)n5:0.0220675,(((Phragmites_australis_Phragmites_australis_PaChr11_12944208_12946015_evm.model.PaChr11.1178_1_CDS_4362375272_16046:0.0780229,(Aristida_adscensionis_H_Aadptg000124l000044.1:0.106937,Stipagrostis_hirtigluma_H_Shi_ptg000016l_002484.1:0.0730877)n20:0.0505338)n19:0.0293634,(((((ASEM_AUS1_H_AUS1CM014276.1002836.1:0.021181,(ASEM_RSA5_H_RSA5chrom7002983.1:0.0257161,ASEM_RSA5_H_RSA5chrom7002984.1:0.00535684)n26:0.00552758)n25:0.0924754,(((Panicum_hallii_Pahal.7G169800:0.0356664,(Panicum_virgatum_Pavir.7KG179900:0.0433656,Panicum_virgatum_Pavir.7NG185900:0.0398394)n30:0.0112263)n29:0.0445993,(Urochloa_fusta_Urofu.7G144300:0.0832774,(Cenchrus_americanus_H_CamCM007984.2003265.1:0.069442,Setaria_viridis_SEVIR_7G124800v2:0.0422613)n32:0.0353867)n31:0.0142776)n28:0.0122355,(((Digitaria_exilis_H_Dex7A-002386.1:0.0231089,Digitaria_exilis_H_Dex7B-002424.1:0.0258974)n35:0.0916623,(Digitaria_radicosa_Dra07G0084100:0.0786465,(Digitaria_radicosa_Dra07G0084200:0.00403678,Digitaria_radicosa_Dra07G0084300:0.00151748)n37:0.0396029)n36:0.0567936)n34:0.0417811,(Setaria_viridis_SEVIR_7G125001v2:0.114392,(Urochloa_fusta_Urofu.7G144400:0.0267563,Urochloa_fusta_Urofu.7G144500:0.0248887)n39:0.0635417)n38:0.031901)n33:0.0209268)n27:0.0023252)n24:0.0220598,Echinocloa_haploclada_eh_chr9.1400:0.0819744)n23:0.0279215,(Sorghum_bicolor_SORBI_3006G097900:0.0770406,(Zea_mays_Zm00001eb077070:0.143383,Zea_mays_Zm00001eb423590:0.0989644)n41:0.010996)n40:0.0586242)n22:0.0777785,(Zea_mays_Zm00001eb081440:0.143704,((Panicum_hallii_Pahal.7G169700:0.0406985,Panicum_virgatum_Pavir.J561700:0.0354702)n44:0.0329384,((Urochloa_fusta_Urofu.7G144200:0.0745182,(Cenchrus_americanus_H_CamCM007984.2003358.1:0.0670803,Setaria_viridis_SEVIR_7G124700v2:0.0315713)n47:0.0173936)n46:0.0174395,((Echinocloa_haploclada_eh_chr9.1398:0.0838784,(ASEM_AUS1_H_AUS1CM014276.1002837.1:0.0199674,ASEM_RSA5_H_RSA5chrom7002985.1:0.0176023)n50:0.0413102)n49:0.013859,(Dichantelium_oligosantes_H_DolKV781481.1000002.1:0.143977,(Digitaria_radicosa_Dra07G0083700:0.0497029,(Digitaria_exilis_H_Dex7A-002387.1:0.017727,Digitaria_exilis_H_Dex7B-002425.1:0.0217336)n53:0.0527241)n52:0.0537372)n51:0.00737315)n48:0.00787017)n45:0.0162968)n43:0.0378978)n42:0.0298172)n21:0.00331302)n18:0.0231879,(Chasmanthium_laxum_Chala.06G120700:0.0664712,(Eragrostis_curvula_EJB05_37785:0.114525,(Eleusine_coracana_ELECO.r07.4BG0346820:0.0423848,Eleusine_coracana_ELECO.r07.4AG0315830:0.0400995)n56:0.140127)n55:0.0691482)n54:0.0129757)n17:0.0323727)n4:0.0723024)n0;
```
