## Supplementary Dataset S1 for "Gene turnover and contingency facilitated the repeated evolution of C_4_ photosynthesis in grasses": OG0003815_tree.txt

```
(((Ananas_comosus_H_Ananas_contig16_000007.1:0.0368413,Tillandsia_fasciculata_H_Tillandsia_CM054944.1_000465.1:0.0553008)n2:0.257311,(Carex_scoparia_H_Carex_Csco_scaffold_19_000364.1:0.274802,Juncus_effusus_H_Juncus_Jeff_scaffold_14_000474.1:0.305934)n3:0.102773)n1:0.0825661,(Zea_mays_Zm00001eb133360:0.352614,((((Chasmanthium_laxum_Chala.04G201700:0.0621375,((Sorghum_bicolor_SORBI_3001G498600:0.0242388,Sorghum_bicolor_SORBI_3001G253100:0.0305341)n10:0.015798,(((Phragmites_australis_Phragmites_australis_PaChr4_3258492_3263935_evm.model.PaChr4.308_1_CDS_4362455205_33957:0.0257309,Phragmites_australis_Phragmites_australis_PaChr3_3648192_3652997_evm.model.PaChr3.344_1_CDS_4362447239_39417:0.0486576)n13:0.0222422,((Brachypodium_distachyon_BRADI_1g74597v3:0.0942765,(Hordeum_spontaneum_WB01_006779_0127833:0.00264288,(Hordeum_vulgareMorex_HORVU.MOREX.r3.4HG0401480:5e-09,Hordeum_vulgareMorex_HORVU.MOREX.r3.4HG0401480.2:5e-09)n17:0.00193265)n16:0.116143)n15:0.0786808,((((Ampelocalamus_luodianensis_Alu03Dg03550.2:0.0290105,(Dendrocalamus_sinicus_Dendrocalamus_sinicus_Dsi03A_51978863_51984252_Dsi03Ag21940.1_-1_CDS_4147733302_20420:0.00506852,Dendrocalamus_sinicus_Dendrocalamus_sinicus_Dsi03A_51989098_51994693_Dsi03Ag21950.1_-1_CDS_4147733305_22108:0.00180598)n22:0.0307338)n21:0.00339278,(Dendrocalamus_sinicus_Dendrocalamus_sinicus_Dsi06C_31568814_31574319_Dsi06Cg12910.1_-1_CDS_4147787074_43110:0.0294994,((Ampelocalamus_luodianensis_Alu11Dg08960.1:0.103021,Ampelocalamus_luodianensis_Alu09DXg23270.1:0.172873)n25:0.0458443,Ampelocalamus_luodianensis_Alu03Cg12400.1:0.0147301)n24:0.00163667)n23:0.0063446)n20:0.00740255,Olyra_latifolia_scaffold299_823100_835274_+:0.111736)n19:0.0203943,(Zizania_latifolia_GWHTBFHI016040:0.0577553,(Leersia_perrieri_LPERR03G03880:0.059469,Oryza_sativa_LOC_Os03g06190:0.0323636)n27:0.0279781)n26:0.0672654)n18:0.0136479)n14:0.0614682)n12:0.00680679,((Aristida_adscensionis_H_Aadptg000010l000602.1:0.0717778,(Stipagrostis_hirtigluma_H_Shi_ptg000017l_001303.1:0.00977888,Stipagrostis_hirtigluma_H_Shi_ptg000021l_001047.1:0.00587895)n30:0.0506314)n29:0.0473158,(Sorghum_bicolor_SORBI_3007G142050:0.714722,((Eleusine_coracana_ELECO.r07.3BG0293720:0.00867917,Eleusine_coracana_ELECO.r07.1AG0026400:0.0110556)n33:0.0729064,(Eragrostis_curvula_EJB05_07946:0.256766,Eragrostis_curvula_EJB05_07960:0.0515341)n34:0.00572601)n32:0.0225012)n31:0.0115787)n28:0.00905912)n11:0.0166073)n9:0.00184525)n8:0.0160891,((Echinocloa_haploclada_eh_scaffold751.13:0.0481391,((ASEM_RSA5_H_RSA5chrom9006311.1:0.00302263,ASEM_RSA5_H_RSA5chrom9000164.1:0.000716363)n38:0.00133681,(ASEM_AUS1_H_AUS1CM014276.1002798.1:0.0363883,ASEM_AUS1_H_AUS1CM014278.1004413.1:0.0041733)n39:0.000463701)n37:0.00908904)n36:0.00520508,(Dichantelium_oligosantes_H_DolKV766706.1000018.1:0.0319754,((Digitaria_radicosa_Dra02G0038500:0.0305457,(Digitaria_exilis_H_Dex9A-002963.1:0.00670862,Digitaria_exilis_H_Dex9B-002974.1:0.00776105)n43:0.0265724)n42:0.0260918,((Panicum_hallii_Pahal.9G598800:0.0182623,(Panicum_virgatum_Pavir.9KG595900:0.0233903,(Panicum_virgatum_Pavir.9NG803000:0.0510199,Panicum_virgatum_Pavir.9NG741500:5e-09)n47:0.0185316)n46:0.00558067)n45:0.0174783,(Urochloa_fusta_Urofu.9G564900:0.039737,(Cenchrus_americanus_H_CamCM007986.2002464.1:0.0411168,Setaria_viridis_SEVIR_9G538800v2:0.0110223)n49:0.0180718)n48:0.00858317)n44:0.00422676)n41:0.00505961)n40:0.0033774)n35:0.0246508)n7:0.0539542,(Zea_mays_Zm00001eb036230:0.012709,(((Zea_mays_Zm00001eb051390:0.00381499,Zea_mays_Zm00001eb416680:5e-09)n53:5e-09,(Zea_mays_Zm00001eb239270:0,Zea_mays_Zm00001eb370840:0)n54:5e-09)n52:0.0089952,(Zea_mays_Zm00001eb004370:0.00841498,Zea_mays_Zm00001eb383790:0.0509846)n55:0.00894696)n51:0.000894696)n50:9.94107e-05)n6:0.015827,(Zea_mays_Zm00001eb141950:0.0128848,Zizania_latifolia_GWHTBFHI024770:0.228536)n56:0.0253929)n5:0.0387427)n4:0.0825661)n0;
```
