## Supplementary Dataset S1 for "Gene turnover and contingency facilitated the repeated evolution of C_4_ photosynthesis in grasses": OG0003816_tree.txt

```
((((Ananas_comosus_H_Ananas_contig4_001271.1:0,Ananas_comosus_H_Ananas_contig7_000039.1:0)n3:0.0301684,Tillandsia_fasciculata_H_Tillandsia_CM054935.1_000047.1:0.0220041)n2:0.138212,(Juncus_effusus_H_Juncus_Jeff_scaffold_7_000678.1:0.181398,Carex_scoparia_H_Carex_Csco_scaffold_1_000137.1:0.160825)n4:0.126363)n1:0.0444645,(Streptochaeta_angustifolia_strangu_013443:0.0616716,((Pharus_latifolius_Phala.06G152300.3:0.00228751,(Pharus_latifolius_Phala.06G152300.2:5e-09,(Pharus_latifolius_Phala.06G152300.5:5e-09,((Pharus_latifolius_Phala.06G152300:5e-09,Pharus_latifolius_Phala.06G152300.4:5e-09)n11:5e-09,(((Pharus_latifolius_Phala.06G152300.10:0.00460973,(Pharus_latifolius_Phala.06G152300.13:0,Pharus_latifolius_Phala.06G152300.12:0,Pharus_latifolius_Phala.06G152300.11:0,Pharus_latifolius_Phala.06G152300.8:0,Pharus_latifolius_Phala.06G152300.9:0)n15:5e-09)n14:5e-09,Pharus_latifolius_Phala.06G152300.7:5e-09)n13:6e-09,Pharus_latifolius_Phala.06G152300.6:5e-09)n12:5e-09)n10:5e-09)n9:6e-09)n8:0.00110508)n7:0.0571012,(((((Hordeum_spontaneum_WB01_002987_0185964:6e-09,Hordeum_vulgareMorex_HORVU.MOREX.r3.2HG0179400:0.000520612)n20:0.0868916,(Brachypodium_distachyon_BRADI_2g57060v3:0.0044817,Brachypodium_distachyon_BRADI_5g14800v3:0.0106974)n21:0.0385985)n19:0.0288873,(Ampelocalamus_luodianensis_Alu04Dg10970.2:0.0393683,(Dendrocalamus_sinicus_Dendrocalamus_sinicus_Dsi04C_10743571_10749895_Dsi04Cg07670.1_-1_CDS_4147759876_26697:0.0191854,Olyra_latifolia_scaffold113_56899_65358_+:0.0338577)n23:0.00470715)n22:0.00633982)n18:0.00585168,(((Phragmites_australis_Phragmites_australis_PaChr11_10327929_10333482_evm.model.PaChr11.949_1_CDS_4362378504_16062:0.025364,Phragmites_australis_Phragmites_australis_PaChr7_11149710_11156830_evm.model.PaChr7.925_1_CDS_4362476888_20597:0.0193762)n26:0.0172585,(Chasmanthium_laxum_Chala.06G154700:0.0237824,(Echinocloa_haploclada_eh_chr9.1800:0.043455,(Panicum_virgatum_Pavir.3KG050600:0.16393,((Cenchrus_americanus_H_CamCM007984.2003632.1:0.0578282,((ASEM_AUS1_H_AUS1CM014276.1002715.1:0.00469246,ASEM_RSA5_H_RSA5chrom7001035.1:0.00629841)n33:0.0302401,(Oryza_sativa_LOC_Os02g28530:0.439105,Sorghum_bicolor_SORBI_3002G413800:6e-09)n34:0.108503)n32:0.00261626)n31:0.00274136,((Zea_mays_Zm00001eb425980:0.0257944,Sorghum_bicolor_SORBI_3006G137700:0.0121569)n36:0.025367,((((Panicum_hallii_Pahal.7G209100:0.0133982,(Panicum_virgatum_Pavir.7KG230000:0.0201868,Panicum_virgatum_Pavir.7NG258500:0.0181724)n41:0.0139166)n40:0.00838005,(Setaria_viridis_SEVIR_7G165100v2:0.013577,(Cenchrus_americanus_H_CamCM007984.2003633.1:0.0375888,Cenchrus_americanus_H_CamCM007984.2001760.1:0.018061)n43:0.0141628)n42:0.00847755)n39:0.00434354,(Urochloa_fusta_Urofu.7G186800:0.0289181,((Digitaria_radicosa_Dra07G0064100:0.00551869,Digitaria_radicosa_Dra01G0264500:0.0289862)n46:0.0210644,(Digitaria_exilis_H_Dex7A-000698.1:0.00156615,Digitaria_exilis_H_Dex7B-000729.1:0.00258525)n47:0.019017)n45:0.0133755)n44:0.0040614)n38:0.00977394,Dichantelium_oligosantes_H_DolKV778143.1000002.1:0.0235534)n37:0.00187228)n35:0.000208031)n30:0.00284667)n29:0.000316297)n28:0.000351441)n27:0.00397224)n25:0.00635625,(Zizania_latifolia_GWHTBFHI019172:0.0376535,(Leersia_perrieri_LPERR01G07320:0.0344384,Oryza_sativa_LOC_Os04g42330:0.0389789)n49:0.0162867)n48:0.031171)n24:0.00346345)n17:0.0066853,((Eragrostis_curvula_EJB05_38857:0.0398762,(Eleusine_coracana_ELECO.r07.4BG0342970:0.00891435,Eleusine_coracana_ELECO.r07.4AG0311670:0.0116069)n52:0.0434083)n51:0.0305908,(Aristida_adscensionis_H_Aadptg000009l000318.1:0.0340614,Stipagrostis_hirtigluma_H_Shi_ptg000016l_000826.1:0.0289795)n53:0.0198349)n50:0.00727633)n16:0.0540881)n6:0.029241)n5:0.0444645)n0;
```
