## Supplementary Dataset S1 for "Gene turnover and contingency facilitated the repeated evolution of C_4_ photosynthesis in grasses": OG0003817_tree.txt

```
((Streptochaeta_angustifolia_strangu_005072:0.183186,Pharus_latifolius_Phala.02G212900:0.102426)n1:0.0532616,(((Brachypodium_distachyon_BRADI_3g49480v3:0.0786401,(Hordeum_spontaneum_WB01_000024_0243120:0,Hordeum_vulgareMorex_HORVU.MOREX.r3.6HG0596990:0)n5:0.0963874)n4:0.0761938,((Zizania_latifolia_GWHTBFHI021639:0.0690353,Zizania_latifolia_GWHTBFHI026701:0.0685777)n7:0.054478,(Leersia_perrieri_LPERR02G20470:0.093889,Oryza_sativa_LOC_Os02g42210:0.0786326)n8:0.0691311)n6:0.0431109)n3:0.0149736,(((Phragmites_australis_Phragmites_australis_PaChr6_31941518_31942903_evm.model.PaChr6.1482_1_CDS_4362467392_19720:0.0686021,(Aristida_adscensionis_H_Aadptg000012l000398.1:0.0723006,Stipagrostis_hirtigluma_H_Shi_ptg000038l_001563.1:0.0720179)n12:0.0365553)n11:0.016607,(((Eleusine_coracana_ELECO.r07.2AG0138290:0.01865,Eleusine_coracana_ELECO.r07.2BG0193950:0.0211801)n15:0.131443,(Eragrostis_curvula_EJB05_20671:0.796607,Eragrostis_curvula_EJB05_37098:0.211254)n16:0.149188)n14:0.0424038,(Chasmanthium_laxum_Chala.05G201500:0.0727235,((Sorghum_bicolor_SORBI_3004G223800:0.0565059,Zea_mays_Zm00001eb248020:0.0550657)n19:0.0761482,(((Echinocloa_haploclada_eh_chr4.488:0.1409,((ASEM_AUS1_H_AUS1CM014276.1000855.1:0.00797248,(ASEM_RSA5_H_RSA5chrom1002895.1:0.00328232,ASEM_RSA5_H_RSA5chrom1001462.1:0.0067343)n25:0.00671429)n24:0.128143,ASEM_AUS1_H_AUS1CM014277.1003261.1:0.0902684)n23:0.0100298)n22:0.0418905,((Panicum_hallii_Pahal.1G317700:0.0296128,(Panicum_virgatum_Pavir.1KG393900:0.0476914,Panicum_virgatum_Pavir.1NG360400:0.0517937)n28:0.00619176)n27:0.0543885,(Dichantelium_oligosantes_H_DolKV781429.1000004.1:0.0504634,(((Digitaria_radicosa_Dra01G0192900:0.0409261,Digitaria_radicosa_Dra01G0193600:0.0561157)n32:0.0162565,((Digitaria_exilis_H_Dex1A-001159.1:0.0159566,Digitaria_exilis_H_Dex1B-001090.1:0.0205672)n34:0.0379207,(Digitaria_exilis_H_Dex1A-001161.1:0.0714548,Digitaria_exilis_H_Dex1B-001091.1:0.0275409)n35:0.0216029)n33:0.0240146)n31:0.0824505,(Urochloa_fusta_Urofu.1G272400:0.0746545,Setaria_viridis_SEVIR_1G248500v2:0.0551722)n36:0.0161742)n30:0.0102159)n29:0.00498675)n26:0.01286)n21:0.0228516,((Echinocloa_haploclada_eh_chr7.2546:0.077524,((ASEM_AUS1_H_AUS1CM014276.1000854.1:0.0233068,ASEM_AUS1_H_AUS1CM014276.1000853.1:0.00171941)n40:0.0132887,(ASEM_RSA5_H_RSA5chrom1002894.1:0.0060389,ASEM_RSA5_H_RSA5chrom1001461.1:0.00358542)n41:0.00039838)n39:0.00225718)n38:0.0101002,(Dichantelium_oligosantes_H_DolKV777633.1000001.1:0.0536773,(((Digitaria_radicosa_Dra01G0188300:0.0640731,(Digitaria_exilis_H_Dex1A-002458.1:0.0148854,Digitaria_exilis_H_Dex1B-002412.1:0.0180529)n46:0.039874)n45:0.0356074,(Urochloa_fusta_Urofu.1G267000:0.0563153,(Cenchrus_americanus_H_CamCM007984.2000653.1:0.0612767,Setaria_viridis_SEVIR_1G243500v2:0.0189138)n48:0.0305271)n47:0.00313771)n44:0.00390836,(Panicum_hallii_Pahal.1G311800:0.0136721,(Panicum_virgatum_Pavir.1NG354000:0.0327715,Panicum_virgatum_Pavir.1KG401100:0.032264)n50:0.00901237)n49:0.0249124)n43:0.00598419)n42:0.00939917)n37:0.00981637)n20:0.0180036)n18:0.0354411)n17:0.0215629)n13:0.011525)n10:0.0534707,(Olyra_latifolia_Ola030440:0.0835875,((Ampelocalamus_luodianensis_Alu02Dg10520.2:0.0597904,Ampelocalamus_luodianensis_Alu09CXg10270.2:0.0568039)n53:0.00631154,(Dendrocalamus_sinicus_Dendrocalamus_sinicus_Dsi02C_25524692_25528098_Dsi02Cg10780.1_1_CDS_4147724377_56415:0.282325,(Dendrocalamus_sinicus_Dendrocalamus_sinicus_Dsi02A_36659104_36660498_Dsi02Ag13880.1_1_CDS_4147712002_26539:0.0471704,(Dendrocalamus_sinicus_Dendrocalamus_sinicus_Dsi02B_36491740_36493134_Dsi02Bg12670.1_1_CDS_4147718449_16995:0.0140541,Dendrocalamus_sinicus_Dendrocalamus_sinicus_DsiCtg00143_80814_81452_DsiCtg00143g00070.1_-1_CDS_4147848058_32052:0.00976257)n56:0.0256574)n55:0.00256574)n54:0.000285082)n52:0.00551369)n51:0.00363753)n9:0.010932)n2:0.0532616)n0;
```
