## Supplementary Dataset S1 for "Gene turnover and contingency facilitated the repeated evolution of C_4_ photosynthesis in grasses": OG0003818_tree.txt

```
(((((Pharus_latifolius_Phala.06G197700:0,Pharus_latifolius_Phala.06G197700.2:0,Pharus_latifolius_Phala.06G197700.6:0)n4:5e-09,Pharus_latifolius_Phala.06G197700.5:5e-09)n3:0.00213407,Pharus_latifolius_Phala.06G197700.3:0.00298622)n2:0.00593487,Pharus_latifolius_Phala.06G197700.4:0.0339617)n1:0.0867351,((((Brachypodium_distachyon_BRADI_5g18397v3:0.0695829,(Hordeum_spontaneum_WB01_000712_1285828:5e-09,Hordeum_vulgareMorex_HORVU.MOREX.r3.2HG0187970:0.000927786)n9:0.121906)n8:0.0554715,((Olyra_latifolia_Ola034064:0.0462391,Olyra_latifolia_Ola034065:0.0472707)n11:0.0416752,((Ampelocalamus_luodianensis_Alu04Cg16390.2:0.0206637,Dendrocalamus_sinicus_Dendrocalamus_sinicus_Dsi04C_7267802_7270925_Dsi04Cg05260.1_1_CDS_4147759153_17692:0.0364916)n13:0.011594,(Dendrocalamus_sinicus_Dendrocalamus_sinicus_Dsi04A_9719999_9723879_Dsi04Ag06420.2_1_CDS_4147748713_53681:0.0322234,Ampelocalamus_luodianensis_Alu04Dg07370.3:0.0370728)n14:0.0041192)n12:0.005119)n10:0.0147227)n7:0.0118503,(((Phragmites_australis_Phragmites_australis_PaChr7_7340320_7343318_evm.model.PaChr7.644_1_CDS_4362476264_13022:0.0620632,Phragmites_australis_Phragmites_australis_PaChr11_6799522_6802542_evm.model.PaChr11.658_1_CDS_4362377858_41716:0.054426)n17:0.0190927,(((Chasmanthium_laxum_Chala.06G198300:0.070331,Chasmanthium_laxum_Chala.06G198200:0.0817192)n20:0.0145163,(((Echinocloa_haploclada_eh_chr9.2248:0.0401884,(ASEM_AUS1_H_AUS1CM014276.1002344.1:0.0035831,ASEM_RSA5_H_RSA5chrom7002487.1:0.00269268)n24:0.042845)n23:0.0113687,(Dichantelium_oligosantes_H_DolKV775428.1000001.1:0.0267065,(((Digitaria_radicosa_Dra07G0159000:0.0342313,(Digitaria_exilis_H_Dex7A-001920.1:0.0176426,Digitaria_exilis_H_Dex7B-001975.1:0.0150014)n29:0.020836)n28:0.0273588,(Urochloa_fusta_Urofu.7G236000:0.045411,(Cenchrus_americanus_H_CamCM007984.2002944.1:0.0358663,Setaria_viridis_SEVIR_7G211100v2:0.00963799)n31:0.0155847)n30:0.00695532)n27:0.00461625,(Panicum_hallii_Pahal.7G254300:0.0216997,((Panicum_virgatum_Pavir.7NG285800:0.0247763,Panicum_virgatum_Pavir.7NG285100:0.0211018)n34:0.00284017,(Panicum_virgatum_Pavir.7KG290400:0.0227401,Panicum_virgatum_Pavir.7KG291000:0.01407)n35:0.00380978)n33:0.000423309)n32:0.000953379)n26:0.00976746)n25:0.00309672)n22:0.0245277,(Sorghum_bicolor_SORBI_3006G179200:0.0248057,(Zea_mays_Zm00001eb429190:0.0348061,Zea_mays_Zm00001eb073920:0.0437212)n37:0.00485792)n36:0.00994149)n21:0.0341556)n19:0.010528,(((Eleusine_coracana_ELECO.r07.4BG0338350:0.0140676,Eleusine_coracana_ELECO.r07.4AG0307320:0.0180687)n40:0.0500229,(Eragrostis_curvula_EJB05_28165:0.0725492,(Eragrostis_curvula_EJB05_38383:0.0684848,(Eragrostis_curvula_EJB05_28166:0.0550793,Eragrostis_curvula_EJB05_12849:0.058332)n43:0.0410703)n42:0.0123691)n41:0.0435051)n39:0.084655,(((Eragrostis_curvula_EJB05_38382:0.0202853,(Eragrostis_curvula_EJB05_15632:5e-09,Eragrostis_curvula_EJB05_56426:0.00183604)n47:0.0290097)n46:0.0318429,(Eragrostis_curvula_EJB05_49862:0.642385,(Eragrostis_curvula_EJB05_28174:0.639365,Eragrostis_curvula_EJB05_28173:0.299228)n49:0.0305692)n48:0.0923386)n45:0.0335995,(Eleusine_coracana_ELECO.r07.4BG0338360:0.0103113,Eleusine_coracana_ELECO.r07.4AG0307330:0.0124573)n50:0.0493635)n44:0.0535189)n38:0.00594655)n18:0.00505133)n16:0.00651351,((Leersia_perrieri_LPERR04G17770:0.0598334,Oryza_sativa_LOC_Os04g47580:0.0488873)n52:0.0252182,(Phragmites_australis_Phragmites_australis_PaChr24_237227_239477_evm.model.PaChr24.8_1_CDS_4362436781_16257:0.0883818,(Zizania_latifolia_GWHTBFHI017470:0.0440268,Zizania_latifolia_GWHTBFHI018782:0.0548873)n54:0.0141993)n53:0.0115675)n51:0.0527766)n15:0.00586407)n6:0.0268722,(Aristida_adscensionis_H_Aadptg000026l000093.1:0.0921689,Stipagrostis_hirtigluma_H_Shi_ptg000016l_002053.1:0.0539442)n55:0.0707011)n5:0.0867351)n0;
```
