## Supplementary Dataset S1 for "Gene turnover and contingency facilitated the repeated evolution of C_4_ photosynthesis in grasses": OG0003819_tree.txt

```
((Carex_scoparia_H_Carex_Csco_scaffold_22_000175.1:0.220611,(Ananas_comosus_H_Ananas_contig6_000412.1:0.0196268,Tillandsia_fasciculata_H_Tillandsia_CM054940.1_000797.1:0.0320399)n2:0.166692)n1:0.039128,((Streptochaeta_angustifolia_strangu_038125:0.0876585,(Pharus_latifolius_Phala.01G173600.7:5e-09,((Pharus_latifolius_Phala.01G173600:0,Pharus_latifolius_Phala.01G173600.2:0,Pharus_latifolius_Phala.01G173600.3:0)n7:5e-09,(Pharus_latifolius_Phala.01G173600.5:0,Pharus_latifolius_Phala.01G173600.4:0,Pharus_latifolius_Phala.01G173600.6:0,Pharus_latifolius_Phala.01G173600.8:0)n8:5e-09)n6:5e-09)n5:0.0562087)n4:0.0224901,((((Leersia_perrieri_LPERR03G20380:0.0674346,Oryza_sativa_LOC_Os03g38980:0.0350967)n12:0.0404317,(Zizania_latifolia_GWHTBFHI014624:0.0265484,Zizania_latifolia_GWHTBFHI023608:0.0435224)n13:0.00925544)n11:0.0428473,(((Dendrocalamus_sinicus_Dendrocalamus_sinicus_Dsi03B_19787413_19802841_Dsi03Bg09590.1_1_CDS_4147736986_47449:0.0302235,((Ampelocalamus_luodianensis_Alu03Dg18120.3:0.0228623,Dendrocalamus_sinicus_Dendrocalamus_sinicus_Dsi03A_19742227_19748033_Dsi03Ag09960.1_1_CDS_4147729708_44047:0.021232)n18:0.00376966,((Ampelocalamus_luodianensis_Alu03Cg27960.1:0.0122876,Ampelocalamus_luodianensis_Alu03Cg27970.1:0.00999836)n20:0.0136229,Dendrocalamus_sinicus_Dendrocalamus_sinicus_Dsi06C_6563914_6592113_Dsi06Cg01330.1_1_CDS_4147783600_20586:0.0216645)n19:0.00240717)n17:0.00214787)n16:0.0113629,(Olyra_latifolia_Ola029714:0.0966761,Olyra_latifolia_Ola005998:0.0471537)n21:0.0052393)n15:0.00507877,(Brachypodium_distachyon_BRADI_1g15370v3:0.0421432,(Hordeum_spontaneum_WB01_009929_0027382:0.0104368,(Hordeum_vulgareMorex_HORVU.MOREX.r3.5HG0519720.2:5e-09,Hordeum_vulgareMorex_HORVU.MOREX.r3.5HG0519720:5e-09)n24:0.00424514)n23:0.0746132)n22:0.029791)n14:0.00702964)n10:0.0188352,(Aristida_adscensionis_H_Aadptg000062l000534.1:0.687189,((((Stipagrostis_hirtigluma_H_Shi_ptg000037l_000898.1:0.0215258,Stipagrostis_hirtigluma_H_Shi_ptg000066l_000049.1:0.0166713)n29:0.0620818,(Aristida_adscensionis_H_Aadptg000046l000552.1:0.0114985,Aristida_adscensionis_H_Aadptg000062l000092.1:0.00352297)n30:0.0719253)n28:0.0124906,((Phragmites_australis_Phragmites_australis_PaChr4_29895918_29902477_evm.model.PaChr4.1552_1_CDS_4362452605_2402:0.0354374,((Eragrostis_curvula_EJB05_50578:0.000756643,Eragrostis_curvula_EJB05_05832:5e-09)n34:0.0702409,(Eleusine_coracana_ELECO.r07.3BG0272360:0.0136684,Eleusine_coracana_ELECO.r07.3AG0227250:0.0079013)n35:0.0620715)n33:0.0163253)n32:0.00823295,Phragmites_australis_Phragmites_australis_PaChr3_31873101_31879417_evm.model.PaChr3.1743_1_CDS_4362444463_18804:0.0438465)n31:0.00487184)n27:0.00851852,(Chasmanthium_laxum_Chala.08G003600:0.0279726,((Sorghum_bicolor_SORBI_3001G178400:0.0187194,(Zea_mays_Zm00001eb219500:0.0342682,Zea_mays_Zm00001eb049290:0.0322702)n39:0.00395664)n38:0.0202909,(((Dichantelium_oligosantes_H_DolKV776065.1000019.1:0.0286036,(Digitaria_radicosa_Dra09G0186700:0.0250765,(Digitaria_exilis_H_Dex9A-000845.1:0.0038624,Digitaria_exilis_H_Dex9B-000834.1:0.00168764)n44:0.0349735)n43:0.0210158)n42:0.00544736,((ASEM_AUS1_H_AUS1CM014278.1005524.1:0.0373835,Echinocloa_haploclada_eh_chr1.1701:0.0338009)n46:0.00654085,(ASEM_AUS1_H_AUS1CM014276.1001789.1:0.00635107,ASEM_RSA5_H_RSA5chrom7001954.1:0.004531)n47:0.0851822)n45:0.00946469)n41:0.00231379,((Cenchrus_americanus_H_CamCM007983.2000748.1:0.0283742,Setaria_viridis_SEVIR_9G176900v2:0.0106983)n49:0.0148827,(Urochloa_fusta_Urofu.9G183300:0.0401198,(Panicum_hallii_Pahal.9G175000:0.00900944,(Panicum_virgatum_Pavir.9NG222200:0.0111086,(Panicum_virgatum_Pavir.9KG469200:5e-09,Panicum_virgatum_Pavir.6KG039500:0.00635109)n53:0.0140274)n52:0.0047167)n51:0.00933769)n50:0.00305504)n48:0.00950021)n40:0.00914643)n37:0.0179849)n36:0.0157825)n26:0.0380399)n25:0.00422666)n9:0.0325996)n3:0.0399667)n0;
```
