## Supplementary Dataset S1 for "Gene turnover and contingency facilitated the repeated evolution of C_4_ photosynthesis in grasses": OG0003820_tree.txt

```
((Carex_scoparia_H_Carex_Csco_scaffold_11_000559.1:0.382625,(Ananas_comosus_H_Ananas_contig6_000426.1:0.0380619,Tillandsia_fasciculata_H_Tillandsia_CM054940.1_000822.1:0.0459816)n2:0.18188)n1:0.0426235,((Streptochaeta_angustifolia_strangu_011758:0.142395,((Pharus_latifolius_Phala.06G288500:0,Pharus_latifolius_Phala.06G288500.2:0)n6:0.0024518,Pharus_latifolius_Phala.06G288500.3:0.0173582)n5:0.133508)n4:0.0401195,(((Aristida_adscensionis_H_Aadptg000072l000305.1:0.101144,Stipagrostis_hirtigluma_H_Shi_ptg000016l_001541.1:0.0675312)n9:0.0406325,((Phragmites_australis_Phragmites_australis_PaChr11_113036_120026_evm.model.PaChr11.10_1_CDS_4362374876_19415:0.0720434,((Eleusine_coracana_ELECO.r07.4BG0328830:0.0182603,Eleusine_coracana_ELECO.r07.4AG0298160:0.0318321)n13:0.0611848,(Eragrostis_curvula_EJB05_40311:0.0478531,Eragrostis_curvula_EJB05_26319:0.126639)n14:0.0230483)n12:0.0454867)n11:0.0101012,(Cenchrus_americanus_H_CamCM007987.2001463.1:0.449571,(Chasmanthium_laxum_Chala.06G293200:0.0589837,((Zea_mays_Zm00001eb076670:0.0443654,Sorghum_bicolor_SORBI_3006G281400:0.0374185)n18:0.0642087,((Dichantelium_oligosantes_H_DolKV775098.1000017.1:0.139009,(Dichantelium_oligosantes_H_DolKV775098.1000016.1:0.131135,Dichantelium_oligosantes_H_DolKV775270.1000001.1:0.0280392)n21:0.00419735)n20:0.0226561,(((Digitaria_radicosa_Dra07G0242500:0.0330126,(Digitaria_exilis_H_Dex7A-001426.1:0.00411155,Digitaria_exilis_H_Dex7B-001467.1:0.00453213)n25:0.0351573)n24:0.0288876,((ASEM_AUS1_H_AUS1CM014276.1001735.1:0.00673951,ASEM_RSA5_H_RSA5chrom7001910.1:0.00425695)n27:0.0385616,(Setaria_viridis_SEVIR_3G001900v2:0.0191409,(Cenchrus_americanus_H_CamCM007987.2001462.1:0.161335,Cenchrus_americanus_H_CamLKME02027394.1000034.1:0.035821)n29:0.0185242)n28:0.029812)n26:0.00491069)n23:0.0028539,(Echinocloa_haploclada_eh_chr9.3284:0.0638662,(Panicum_virgatum_Pavir.2KG058600:0.094324,((Panicum_hallii_Pahal.7G351100:0.0237259,(Panicum_virgatum_Pavir.7KG359700:0.031561,Panicum_virgatum_Pavir.7NG414300:0.0179018)n34:0.00593)n33:0.00822022,(Panicum_hallii_Pahal.9G222700:0.0319829,(Panicum_virgatum_Pavir.9KG187800:0.0495487,Panicum_virgatum_Pavir.9NG309000:0.0254569)n36:0.0164826)n35:0.00728285)n32:0.0084739)n31:0.010766)n30:0.00571528)n22:0.00987189)n19:0.0138914)n17:0.0303902)n16:0.0199595)n15:0.00221772)n10:0.0139556)n8:0.0244373,(Dendrocalamus_sinicus_Dendrocalamus_sinicus_Dsi04A_137253_138827_Dsi04Ag00100.1_-1_CDS_4147746817_9774:0.827352,(((Ampelocalamus_luodianensis_Alu04Cg23750.1:0.0316854,Dendrocalamus_sinicus_Dendrocalamus_sinicus_Dsi04A_142218_151937_Dsi04Ag00110.1_1_CDS_4147746820_11462:0.0408221)n40:0.0936082,(Brachypodium_distachyon_BRADI_4g40476v3:0.21431,(Zizania_latifolia_GWHTBFHI018075:0.0996497,Oryza_sativa_LOC_Os04g59620:0.136369)n42:0.114623)n41:0.0482118)n39:0.133072,(((Brachypodium_distachyon_BRADI_2g19130v3:0.153709,(Hordeum_vulgareMorex_HORVU.MOREX.r3.6HG0559010:0.000227304,(Hordeum_spontaneum_WB01_007378_0092809:0.109134,Hordeum_spontaneum_WB01_006107_0335918:0.0090582)n47:0.00100647)n46:0.216767)n45:0.0868597,((Hordeum_spontaneum_WB01_012795_0018390:0.0224345,Hordeum_vulgareMorex_HORVU.MOREX.r3.2HG0217790:0.0205902)n49:0.18874,Brachypodium_distachyon_BRADI_5g27610v3:0.0814711)n48:0.00905235)n44:0.0574913,((Zizania_latifolia_GWHTBFHI018074:0.0735777,(Oryza_sativa_LOC_Os04g59624:0.0752557,Leersia_perrieri_LPERR04G26260:0.0958153)n52:0.0496077)n51:0.0593785,(Olyra_latifolia_Ola007912:0.0939501,(Ampelocalamus_luodianensis_Alu04Cg23740.1:0.113634,((Dendrocalamus_sinicus_Dendrocalamus_sinicus_Dsi06A_40034366_40036022_Dsi06Ag14620.1_1_CDS_4147778827_5941:0.0270139,Dendrocalamus_sinicus_Dendrocalamus_sinicus_Dsi04A_129867_133595_Dsi04Ag00090.1_1_CDS_4147746814_8086:0.0794326)n56:0.0112404,Dendrocalamus_sinicus_Dendrocalamus_sinicus_Dsi04C_142455_150415_Dsi04Cg00090.1_1_CDS_4147757602_54273:0.027395)n55:0.0152948)n54:0.0120862)n53:0.0296443)n50:0.0193695)n43:0.0177182)n38:0.00177182)n37:0.000196869)n7:0.0574475)n3:0.0286034)n0;
```
