## Supplementary Dataset S1 for "Gene turnover and contingency facilitated the repeated evolution of C_4_ photosynthesis in grasses": OG0003821_tree.txt

```
(Carex_scoparia_H_Carex_Csco_scaffold_5_000728.1:0.43791,((Zizania_latifolia_GWHTBFHI009474:0.475556,((Dendrocalamus_sinicus_Dendrocalamus_sinicus_Dsi11B_31180307_31181601_Dsi11Bg08470.1_1_CDS_4147837516_10636:0.13654,Dendrocalamus_sinicus_Dendrocalamus_sinicus_Dsi12B_594214_596040_Dsi12Bg00370.1_-1_CDS_4147843855_53995:0.134985)n4:0.0294038,(Ampelocalamus_luodianensis_Alu11Dg13840.2:0.12797,Ampelocalamus_luodianensis_Alu12Dg00950.1:0.101353)n5:0.0112614)n3:0.0507866)n2:0.0583316,(((Stipagrostis_hirtigluma_H_Shi_ptg000013l_000707.1:0.198089,Aristida_adscensionis_H_Aadptg000008l000577.1:0.156221)n8:0.0387927,((Stipagrostis_hirtigluma_H_Shi_ptg000026l_000187.1:0.0996506,(Stipagrostis_hirtigluma_H_Shi_ptg000077l_000197.1:0.0237002,(Stipagrostis_hirtigluma_H_Shi_ptg000015l_000079.1:0.0312217,Stipagrostis_hirtigluma_H_Shi_ptg000025l_001166.1:0.0431576)n12:0.0317697)n11:0.0582813)n10:0.041787,(Aristida_adscensionis_H_Aadptg000008l000576.1:0.213401,Aristida_adscensionis_H_Aadptg000039l000476.1:0.213604)n13:0.0521333)n9:0.00579259)n7:0.0367518,(Eragrostis_curvula_EJB05_28413:0.370643,(((Sorghum_bicolor_SORBI_3005G013500:0.0769934,Sorghum_bicolor_SORBI_3005G013400:0.126758)n17:0.0591911,(Zea_mays_Zm00001eb093940:0.137463,Zea_mays_Zm00001eb195400:0.133614)n18:0.0148461)n16:0.0441705,((((Chasmanthium_laxum_Chala.12G020900:0.0946963,(Chasmanthium_laxum_Chala.09G182200:0.0489492,Chasmanthium_laxum_Chala.12G020800:0.0521766)n23:0.0588057)n22:0.0310454,(((Eleusine_coracana_ELECO.r07.5AG0379210:0.112189,(Eleusine_coracana_ELECO.r07.9BG0696140:0.140678,Eleusine_coracana_ELECO.r07.5BG0426260:0.0689926)n27:0.0376972)n26:0.141181,((Eleusine_coracana_ELECO.r07.5BG0426250:0.0528287,Eleusine_coracana_ELECO.r07.5AG0379180:0.0369358)n29:0.0532649,(Eleusine_coracana_ELECO.r07.9AG0672560:0.0444726,Eleusine_coracana_ELECO.r07.9BG0696130:0.0486875)n30:0.0430001)n28:0.0773379)n25:0.0296755,(Eragrostis_curvula_EJB05_01999:0.19243,(Eragrostis_curvula_EJB05_29869:0.0579067,Eragrostis_curvula_EJB05_29907:0.0479344)n32:0.134457)n31:0.0149396)n24:0.0835607)n21:0.0305821,(Phragmites_australis_Phragmites_australis_PaChr23_2388072_2389226_evm.model.PaChr23.162_1_CDS_4362434109_39373:0.115658,(Echinocloa_haploclada_eh_chr5.324:0.192879,ASEM_AUS1_H_AUS1CM014277.1003694.1:0.212936)n34:0.0677711)n33:0.0103453)n20:0.0245626,(((Echinocloa_haploclada_eh_chr5.325:0.154208,(ASEM_RSA5_H_RSA5chrom3002812.1:0.0798671,((ASEM_RSA5_H_RSA5chrom4002202.1:0.0574067,ASEM_AUS1_H_AUS1CM014277.1003691.1:0.0233702)n40:0.00610381,(ASEM_AUS1_H_AUS1CM014277.1003692.1:0.0206972,ASEM_RSA5_H_RSA5chrom4002203.1:0.0488469)n41:0.00542743)n39:0.0345719)n38:0.032789)n37:0.0371795,(Cenchrus_americanus_H_CamCM007982.2002745.1:0.203115,((Setaria_viridis_SEVIR_7G313000v2:0.030771,Setaria_viridis_SEVIR_8G011900v2:0.0107724)n44:0.124854,Setaria_viridis_SEVIR_8G011925v2:0.0589858)n43:0.0233106)n42:0.0267717)n36:0.0283563,(((Digitaria_radicosa_Dra03G0006800:0.0170765,Digitaria_radicosa_Dra08G0006600:0.0226876)n47:0.12092,(Digitaria_exilis_H_Dex3A-004314.1:0.0544717,(Digitaria_exilis_H_Dex8B-002117.1:0.0914909,Digitaria_exilis_H_Dex3B-004315.1:0.0658007)n49:0.0393553)n48:0.130796)n46:0.106065,(Dichantelium_oligosantes_H_DolKV776716.1000006.1:0.134738,(((Panicum_hallii_Pahal.3G008300:0.0335387,Panicum_hallii_Pahal.8G009100:0.020195)n53:0.0529006,(Panicum_virgatum_Pavir.7KG033100:0.0607451,(Panicum_virgatum_Pavir.3KG041500:0.0441671,Panicum_virgatum_Pavir.8KG022600:0.0482061)n55:0.0411516)n54:0.0471589)n52:0.0582209,(Urochloa_fusta_Urofu.3G033500:0.0842122,Urochloa_fusta_Urofu.8G006100:0.107716)n56:0.0590572)n51:0.0350706)n50:0.0306853)n45:0.0242143)n35:0.0411557)n19:0.00457286)n15:0.0562138)n14:0.00624597)n6:0.0716621)n1:0.138266)n0;
```
