## Supplementary Dataset S1 for "Gene turnover and contingency facilitated the repeated evolution of C_4_ photosynthesis in grasses": OG0003822_tree.txt

```
(Pharus_latifolius_Phala.11G141500:0.0926005,((Leersia_perrieri_LPERR10G01800:0.159173,(Zizania_latifolia_GWHTBFHI002296:0.0731769,Zizania_latifolia_GWHTBFHI007975:0.0478886)n3:0.073367)n2:0.0420765,((Olyra_latifolia_Ola011909:0.120783,((Brachypodium_distachyon_BRADI_3g21093v3:0.0918564,(Hordeum_spontaneum_WB01_000514_1619372:0.000479964,Hordeum_vulgareMorex_HORVU.MOREX.r3.7HG0680880:0.00176292)n8:0.133639)n7:0.0497738,(Ampelocalamus_luodianensis_Alu10Cg01760.2:0.0266524,Dendrocalamus_sinicus_Dendrocalamus_sinicus_Dsi08C_24337744_24340278_Dsi08Cg09840.1_-1_CDS_4147810921_49382:0.033605)n9:0.0245675)n6:0.00703591)n5:0.0223848,(((Eragrostis_curvula_EJB05_23003:0.146478,(Eleusine_coracana_ELECO.r07.1AG0005760:0.017319,Eleusine_coracana_ELECO.r07.1BG0054520:0.0160704)n13:0.106046)n12:0.0656629,(Aristida_adscensionis_H_Aadptg000072l000391.1:0.082477,Stipagrostis_hirtigluma_H_Shi_ptg000025l_000787.1:0.0634591)n14:0.0314887)n11:0.0102436,((Phragmites_australis_Phragmites_australis_PaChr10_34057248_34058252_evm.model.PaChr10.1248_1_CDS_4362370997_2137:0.0942219,Phragmites_australis_Phragmites_australis_PaChr25_2919806_2922340_evm.model.PaChr25.94_1_CDS_4362439735_26765:0.0253056)n16:0.0610356,(((Chasmanthium_laxum_Chala.04G011300:0.0360358,(Chasmanthium_laxum_Chala.12G039900:0.0026977,Chasmanthium_laxum_Chala.12G039700:5e-09)n20:0.0148273)n19:0.0127852,Chasmanthium_laxum_Chala.12G039800:0.0463157)n18:0.0339889,((Sorghum_bicolor_SORBI_3001G267500:0.0386983,(Zea_mays_Zm00001eb224150:0.00528677,(Zea_mays_Zm00001eb190020:0.00315551,(Zea_mays_Zm00001eb367370:5e-09,Zea_mays_Zm00001eb210080:0.00186902)n25:0.00249754)n24:0.0210488)n23:0.0503768)n22:0.0482864,((((Urochloa_fusta_Urofu.8G006200:0.015276,Urochloa_fusta_Urofu.3G033400:0.0229831)n29:0.0336317,((Cenchrus_americanus_H_CamCM007982.2002744.1:0.0176009,Cenchrus_americanus_H_CamLKME02022861.1000038.1:0.0116311)n31:0.0316716,(Setaria_viridis_SEVIR_7G313100v2:0.0116585,Setaria_viridis_SEVIR_8G011800v2:0.0146679)n32:0.0157002)n30:0.0125165)n28:0.00502188,(((Digitaria_exilis_H_Dex3A-001220.1:0.00576676,Digitaria_exilis_H_Dex3B-001239.1:0.00584719)n35:0.0511465,Digitaria_exilis_H_Dex3A-004312.1:0.0538921)n34:0.00598801,((((Echinocloa_haploclada_eh_chr5.326:0.0425814,(Dichantelium_oligosantes_H_DolKV776716.1000004.1:0.0479555,Dichantelium_oligosantes_H_DolKV776716.1000005.1:0.0186386)n40:0.00207095)n39:0.00822614,((ASEM_AUS1_H_AUS1CM014277.1003690.1:0.002176,ASEM_AUS1_H_AUS1CM014277.1000107.1:0.000543253)n42:0.0148582,(ASEM_RSA5_H_RSA5chrom3002811.1:0.0239684,ASEM_RSA5_H_RSA5chrom3002815.1:0.00770611)n43:0.000856234)n41:0.00612267)n38:0.00326193,((Panicum_virgatum_Pavir.8KG125500:0.658753,Panicum_virgatum_Pavir.3KG005100:0.352812)n45:0.0392013,((Panicum_hallii_Pahal.3G008500:0.00508814,Panicum_hallii_Pahal.8G009200:0.00588007)n47:0.0180179,((Panicum_virgatum_Pavir.7NG013700:0.075205,(Panicum_virgatum_Pavir.3KG005000:0.256358,(Panicum_virgatum_Pavir.3KG005700:0.00651069,Panicum_virgatum_Pavir.8KG126800:0.00890426)n51:0.00723942)n50:0.0413392)n49:0.0237091,((Panicum_virgatum_Pavir.7KG077100:0.0295638,(Panicum_virgatum_Pavir.J509000:0.0105784,Panicum_virgatum_Pavir.8NG149700:0.0102924)n54:0.0246475)n53:0.00315893,(Panicum_virgatum_Pavir.3KG005600:0.00818204,Panicum_virgatum_Pavir.8KG126900:0.00466532)n55:0.018205)n52:0.0018205)n48:0.000202278)n46:0.00491178)n44:0.000545753)n37:0.00250255,Digitaria_exilis_H_Dex8B-002116.1:0.063702)n36:0.00119809)n33:0.000133121)n27:0.00438962,(Digitaria_radicosa_Dra03G0007000:0.0295111,Digitaria_radicosa_Dra08G0006700:0.0180726)n56:0.0047605)n26:0.0276203)n21:0.0288631)n17:0.0285619)n15:0.00805517)n10:0.0517573)n4:0.019841)n1:0.0926005)n0;
```
