## Supplementary Dataset S1 for "Gene turnover and contingency facilitated the repeated evolution of C_4_ photosynthesis in grasses": OG0003823_tree.txt

```
((Streptochaeta_angustifolia_strangu_011147:0.214374,(Pharus_latifolius_Phala.09G018600:0.0230796,(Pharus_latifolius_Phala.02G131600:0.16628,(Pharus_latifolius_Phala.02G178900:0.0351088,Pharus_latifolius_Phala.09G018600.2:0.00171951)n4:0.0690493)n3:0.060482)n2:0.199505)n1:0.045498,(((Zizania_latifolia_GWHTBFHI029811:0.0933797,(Oryza_sativa_LOC_Os11g03520:0.11564,(Leersia_perrieri_LPERR11G01420:0.0616458,Leersia_perrieri_LPERR12G01590:0.0916193)n9:0.146126)n8:0.0442705)n7:0.0736542,((Dendrocalamus_sinicus_Dendrocalamus_sinicus_Dsi11C_22260291_22272464_Dsi11Cg07510.1_-1_CDS_4147839949_15708:0.0388981,(Ampelocalamus_luodianensis_Alu11Cg01350.2:0.0215395,Ampelocalamus_luodianensis_Alu12Cg10530.2:0.109276)n12:0.0223303)n11:0.0562241,(Olyra_latifolia_Ola007354:0.0949078,(Brachypodium_distachyon_BRADI_4g43890v3:0.302082,(Hordeum_spontaneum_WB01_001748_1782270:0.00347888,Hordeum_vulgareMorex_HORVU.MOREX.r3.5HG0463140:5e-09)n15:0.153634)n14:0.106588)n13:0.0378887)n10:0.0264365)n6:0.0374155,(Phragmites_australis_Phragmites_australis_PaChr23_1745592_1748741_evm.model.PaChr23.129_1_CDS_4362434035_8234:0.0857351,((Chasmanthium_laxum_Chala.09G174400:0.0326961,Chasmanthium_laxum_Chala.12G014900:0.028041)n18:0.0797118,((Aristida_adscensionis_H_Aadptg000008l000540.1:0.124472,(((Stipagrostis_hirtigluma_H_Shi_ptg000046l_000156.1:0.525601,((((((Echinocloa_haploclada_eh_chr5.429:0.0294969,(Echinocloa_haploclada_eh_chr5.10:0.0126042,Echinocloa_haploclada_eh_chr5.56:0.0103855)n30:0.0219215)n29:0.0183405,(Echinocloa_haploclada_eh_chr5.26:0.0248025,(Echinocloa_haploclada_eh_chr5.414:0.00392386,Echinocloa_haploclada_eh_chr5.75:5e-09)n32:0.0355652)n31:0.0117168)n28:0.0540232,(((Digitaria_exilis_H_Dex8B-002069.1:0.0444958,(Digitaria_exilis_H_Dex3A-004268.1:0.0444045,Digitaria_exilis_H_Dex3B-004269.1:0.0180205)n36:0.0142937)n35:0.0175815,(Digitaria_exilis_H_Dex8A-002216.1:0.0269452,Digitaria_exilis_H_Dex3A-004269.1:0.0357165)n37:0.0258414)n34:0.0715144,Digitaria_radicosa_Dra03G0011500:0.0832783)n33:0.0414705)n27:0.0256012,(((Dichantelium_oligosantes_H_DolKV771919.1000006.1:0.0675035,Dichantelium_oligosantes_H_DolKV777162.1000004.1:0.0526613)n40:0.0236945,(Panicum_hallii_Pahal.3G014800:0.0565193,(Panicum_virgatum_Pavir.8NG016200:0.0433472,(Panicum_virgatum_Pavir.3KG013900:0.0255989,Panicum_virgatum_Pavir.8KG010100:0.0124622)n43:0.0630237)n42:0.0141638)n41:0.0273033)n39:0.0055991,((Panicum_virgatum_Pavir.3NG145100:0.496507,ASEM_RSA5_H_RSA5chrom3003063.1:0.016544)n45:0.0219258,(ASEM_AUS1_H_AUS1CM014277.1003611.1:0.0406866,(ASEM_AUS1_H_AUS1CM014277.1003618.1:0.0221929,(ASEM_AUS1_H_AUS1CM014277.1000163.1:0.0799965,ASEM_AUS1_H_AUS1CM014277.1003610.1:0.0280541)n48:0.0804651)n47:0.00804651)n46:0.000894057)n44:0.0459609)n38:0.00510677)n26:0.0179941,((Urochloa_fusta_Urofu.8G013400:0.0488216,Urochloa_fusta_Urofu.3G027500:0.0350085)n50:0.138283,((Setaria_viridis_SEVIR_7G318851v2:0.0273062,Setaria_viridis_SEVIR_8G005500v2:0.00546201)n52:0.0479331,(Cenchrus_americanus_H_CamCM007982.2002713.1:0.14054,(Cenchrus_americanus_H_CamLKME02022861.1000006.1:0.0815087,Cenchrus_americanus_H_CamCM007987.2001868.1:0.0256071)n54:0.052618)n53:0.00584645)n51:0.0140874)n49:0.0151641)n25:0.040116,Panicum_virgatum_Pavir.3KG014000:0.837049)n24:0.0930054)n23:0.220718,(Zea_mays_Zm00001eb195900:0.113981,Sorghum_bicolor_SORBI_3005G020800:0.0864613)n55:0.139198)n22:0.0136472,Stipagrostis_hirtigluma_H_Shi_ptg000025l_001129.1:0.0675952)n21:0.00751058)n20:0.0373248,(Eleusine_coracana_ELECO.r07.9AG0673200:0.0671789,Eleusine_coracana_ELECO.r07.9BG0696840:0.0437022)n56:0.195561)n19:0.0207077)n17:0.0218539)n16:0.0736952)n5:0.045498)n0;
```
