## Supplementary Dataset S1 for "Gene turnover and contingency facilitated the repeated evolution of C_4_ photosynthesis in grasses": OG0003824_tree.txt

```
((Pharus_latifolius_Phala.10G126100:0.242976,(Streptochaeta_angustifolia_strangu_009533:0.233522,Streptochaeta_angustifolia_strangu_022142:0.174606)n2:0.0728255)n1:0.0701711,(((Aristida_adscensionis_H_Aadptg000039l000151.1:0.216942,(Stipagrostis_hirtigluma_H_Shi_ptg000026l_000440.1:0.0347209,Stipagrostis_hirtigluma_H_Shi_ptg000083l_000134.1:0.038737)n6:0.0882205)n5:0.0680221,(((((((((Digitaria_exilis_H_Dex8B-000156.1:0.0111932,Digitaria_exilis_H_Dex8B-001966.1:0.0157222)n15:0.0396141,(Digitaria_exilis_H_Dex8A-000145.1:0.039081,Digitaria_exilis_H_Dex8A-002097.1:0.0432246)n16:0.0157085)n14:0.0737675,(Digitaria_radicosa_Dra08G0025900:0.078344,(Digitaria_radicosa_Dra08G0025700:0.00802719,Digitaria_radicosa_Dra08G0025700.2:0.00341979)n18:0.0696534)n17:0.0523766)n13:0.0252278,((Cenchrus_americanus_H_CamCM007985.2001709.1:0.22665,Cenchrus_americanus_H_CamCM007985.2001688.1:0.0522331)n20:0.0816249,(Dichantelium_oligosantes_H_DolKV774502.1000001.1:0.123199,(Urochloa_fusta_Urofu.8G032100:0.221147,Urochloa_fusta_Urofu.8G031900:0.064403)n22:0.0380778)n21:0.0167967)n19:0.0173927)n12:0.02214,((Setaria_viridis_SEVIR_8G038000v2:0.181156,Setaria_viridis_SEVIR_8G035400v2:0.0294538)n24:0.0532859,(Panicum_hallii_Pahal.8G036800:0.0902408,((Panicum_virgatum_Pavir.8NG052900:0.0578356,(Panicum_virgatum_Pavir.8KG057900:0.0127931,Panicum_virgatum_Pavir.8KG046300:0.00467427)n28:0.0744687)n27:0.00912625,(Panicum_virgatum_Pavir.7KG051100:0.172476,Panicum_virgatum_Pavir.J702100:0.0462231)n29:0.00431968)n26:0.0221631)n25:0.066636)n23:0.0182725)n11:0.0287682,(ASEM_AUS1_H_AUS1CM014277.1003457.1:0.0259607,ASEM_RSA5_H_RSA5chrom8003179.1:0.0473338)n30:0.112262)n10:0.0297664,(Sorghum_bicolor_SORBI_3005G041000:0.0969199,Zea_mays_Zm00001eb197170:0.0832293)n31:0.0779349)n9:0.0293518,Echinocloa_haploclada_eh_chr4.170:0.103512)n8:0.0865618,(((Eleusine_coracana_ELECO.r07.9AG0675070:0.0419096,Eleusine_coracana_ELECO.r07.9BG0698890:0.0518018)n34:0.172588,(Eragrostis_curvula_EJB05_29433:0.145313,Eragrostis_curvula_EJB05_29432:0.100995)n35:0.103442)n33:0.0386304,(Chasmanthium_laxum_Chala.09G152200:0.0733662,(Phragmites_australis_Phragmites_australis_PaChr21_2782475_2783481_evm.model.PaChr21.212_1_CDS_4362427771_7373:0.136258,Phragmites_australis_Phragmites_australis_PaChr10_32128765_32129887_evm.model.PaChr10.1089_1_CDS_4362370643_23175:0.0857058)n37:0.00952287)n36:0.0200519)n32:0.0428374)n7:0.0201305)n4:0.0415529,(((Brachypodium_distachyon_BRADI_4g42180v3:0.280061,Hordeum_vulgareMorex_HORVU.MOREX.r3.5HG0458840:0.230782)n40:0.0834748,(((Zizania_latifolia_GWHTBFHI030097:0.0811559,Zizania_latifolia_GWHTBFHI029900:0.0895087)n43:0.0477257,(Leersia_perrieri_LPERR11G02950:0.276193,Oryza_sativa_LOC_Os11g05614:0.0757481)n44:0.0528696)n42:0.0852116,((Leersia_perrieri_LPERR12G03220:0.233751,Oryza_sativa_LOC_Os12g05990:0.166875)n46:0.0680529,Zizania_latifolia_GWHTBFHI027956:0.20176)n45:0.0224178)n41:0.0138459)n39:0.029554,((((Ampelocalamus_luodianensis_Alu12Cg09230.1:0.0333794,(Dendrocalamus_sinicus_Dendrocalamus_sinicus_Dsi12B_1765944_1767170_Dsi12Bg01070.1_1_CDS_4147844065_1652:0.0710089,Dendrocalamus_sinicus_Dendrocalamus_sinicus_Dsi11C_2378823_2379832_Dsi11Cg01750.1_1_CDS_4147838221_9513:0.0193631)n51:0.00215145)n50:0.025692,(Dendrocalamus_sinicus_Dendrocalamus_sinicus_Dsi12A_25338206_25340058_Dsi12Ag07430.1_-1_CDS_4147843210_32036:0.0722299,Ampelocalamus_luodianensis_Alu12Dg02500.1:0.0546427)n52:0.00607141)n49:0.016858,((Ampelocalamus_luodianensis_Alu11Cg02140.1:0.0454082,Dendrocalamus_sinicus_Dendrocalamus_sinicus_Dsi11A_1375629_1376675_Dsi11Ag01090.1_1_CDS_4147830070_26366:0.089216)n54:0.0120246,(Dendrocalamus_sinicus_Dendrocalamus_sinicus_Dsi11B_29772950_29774066_Dsi11Bg07550.1_-1_CDS_4147837240_25827:0.076378,Ampelocalamus_luodianensis_Alu11Dg12410.1:0.06764)n55:0.00751555)n53:0.0428883)n48:0.030375,(Olyra_latifolia_Ola012839:0.166151,Olyra_latifolia_Ola022926:0.158241)n56:0.0175823)n47:0.0369479)n38:0.0312829)n3:0.0701711)n0;
```
