## Supplementary Dataset S1 for "Gene turnover and contingency facilitated the repeated evolution of C_4_ photosynthesis in grasses": OG0003825_tree.txt

```
(((Dendrocalamus_sinicus_Dendrocalamus_sinicus_Dsi07B_33303203_33304369_Dsi07Bg11600.1_1_CDS_4147796245_31881:0.14405,((Stipagrostis_hirtigluma_H_Shi_ptg000022l_000049.1:0.00291359,Stipagrostis_hirtigluma_H_Shi_ptg000046l_000799.1:0.0042759)n4:0.208828,((Cenchrus_americanus_H_CamCM007983.2004241.1:0.0599783,(Echinocloa_haploclada_eh_chr1.2525:0.0876687,Panicum_virgatum_Pavir.9KG289500:0.0465268)n7:0.0145627)n6:0.0357174,(Eragrostis_curvula_EJB05_01961:0.0804574,(Digitaria_exilis_H_Dex3A-001579.1:0.0344,Digitaria_exilis_H_Dex3B-001583.1:0.0250634)n9:0.138613)n8:0.0199152)n5:0.0280248)n3:0.037388)n2:0.16441,(Olyra_latifolia_Ola006021:0.693835,(Oryza_sativa_LOC_Os11g14910:0.195973,Leersia_perrieri_LPERR11G07610:0.166276)n11:0.099364)n10:0.0279227)n1:0.00958143,((Olyra_latifolia_Ola006020:0.163181,(Dendrocalamus_sinicus_Dendrocalamus_sinicus_Dsi11B_20603406_20604803_Dsi11Bg05200.1_1_CDS_4147836535_26950:0.0320942,(Dendrocalamus_sinicus_Dendrocalamus_sinicus_Dsi11B_19990075_19991493_Dsi11Bg05090.1_-1_CDS_4147836502_8382:0.0249072,(Dendrocalamus_sinicus_Dendrocalamus_sinicus_Dsi11B_20553210_20555954_Dsi11Bg05190.1_1_CDS_4147836532_25262:0.0306245,Dendrocalamus_sinicus_Dendrocalamus_sinicus_Dsi11B_20436941_20464213_Dsi11Bg05160.1_1_CDS_4147836523_20198:0.0176044)n16:0.00411363)n15:0.00739043)n14:0.131546)n13:0.0408293,(((Phragmites_australis_Phragmites_australis_PaChr21_5586442_5587721_evm.model.PaChr21.355_1_CDS_4362428087_12860:0.142583,Chasmanthium_laxum_Chala.09G126400:0.0866683)n19:0.0182205,(((Eragrostis_curvula_EJB05_50818:0.00132091,Eragrostis_curvula_EJB05_28537:0.0179649)n22:0.137808,((Eragrostis_curvula_EJB05_51441:0.00978655,Eragrostis_curvula_EJB05_28581:0.00726778)n24:0.0371046,(Eragrostis_curvula_EJB05_51442:0.00370865,Eragrostis_curvula_EJB05_28582:0.00497685)n25:0.0276308)n23:0.0461943)n21:0.057106,(Aristida_adscensionis_H_Aadptg000042l000589.1:0.0638003,(Stipagrostis_hirtigluma_H_Shi_ptg000003l_000018.1:0.0133984,Stipagrostis_hirtigluma_H_Shi_ptg000009l_000501.1:0.0136366)n27:0.0901932)n26:0.0378293)n20:0.0142067)n18:0.0104265,((Sorghum_bicolor_SORBI_3005G082700:0.0820939,((Sorghum_bicolor_SORBI_3005G082500:0.114192,Zea_mays_Zm00001eb168380:0.11993)n31:0.0201909,(Sorghum_bicolor_SORBI_3005G082600:0.0787423,Zea_mays_Zm00001eb112460:0.11661)n32:0.0129567)n30:0.0205092)n29:0.0573095,(Echinocloa_haploclada_eh_chr4.747:0.140967,(((((Dichantelium_oligosantes_H_DolKV781587.1000003.1:0.0716444,Dichantelium_oligosantes_H_DolKV781587.1000004.1:0.0436441)n38:0.0337429,(ASEM_AUS1_H_AUS1CM014277.1003096.1:0.10594,((ASEM_AUS1_H_AUS1CM014277.1000606.1:0.0398385,ASEM_RSA5_H_RSA5chrom9001448.1:0.0344871)n41:0.0322399,(ASEM_AUS1_H_AUS1CM014277.1000607.1:0.0313566,ASEM_RSA5_H_RSA5chrom8000398.1:0.0187686)n42:0.0575526)n40:0.0134582)n39:0.0170223)n37:0.0109543,(Panicum_hallii_Pahal.8G065800:0.0401456,((Panicum_virgatum_Pavir.8KG114700:0.035368,Panicum_virgatum_Pavir.8NG200500:0.0391469)n45:0.0345533,(Panicum_virgatum_Pavir.8NG200700:0.0476687,Panicum_virgatum_Pavir.8KG115100:0.0382619)n46:0.0061576)n44:0.000684177)n43:0.0182394)n36:0.00582067,(Urochloa_fusta_Urofu.8G070200:0.0934127,((Cenchrus_americanus_H_CamLKME02029119.1000006.1:0.139581,Setaria_viridis_SEVIR_8G077500v2:0.134001)n49:0.0347914,(Cenchrus_americanus_H_CamCM007985.2001215.1:0.0732316,(Setaria_viridis_SEVIR_8G077400v2:0.181001,Setaria_viridis_SEVIR_8G076700v2:0.0437131)n51:0.00485701)n50:0.0346941)n48:0.0038549)n47:0.0120303)n35:0.00893546,((Digitaria_exilis_H_Dex8B-000325.1:0.0787051,(Digitaria_exilis_H_Dex8B-000324.1:0.030971,(Digitaria_exilis_H_Dex8B-000326.1:0.0696572,Digitaria_exilis_H_Dex8A-000354.1:0.00663373)n55:0.0150958)n54:0.0498087)n53:0.044212,(Digitaria_radicosa_Dra08G0049600:0.0734737,Digitaria_radicosa_Dra08G0049200:0.0635741)n56:0.00706379)n52:0.0136806)n34:0.0114543)n33:0.0134068)n28:0.040357)n17:0.0539541)n12:0.00958143)n0;
```
