## Supplementary Dataset S1 for "Gene turnover and contingency facilitated the repeated evolution of C_4_ photosynthesis in grasses": OG0003826_tree.txt

```
(Carex_scoparia_H_Carex_Csco_scaffold_8_000673.1:0.229661,((Streptochaeta_angustifolia_strangu_017254:0.15133,(Streptochaeta_angustifolia_strangu_014506:0.0219314,Streptochaeta_angustifolia_strangu_043526:0.0169627)n3:0.0210168)n2:0.0441958,((Pharus_latifolius_Phala.03G370600:5e-09,Pharus_latifolius_Phala.03G370600.2:5e-09)n5:0.0909938,((Zizania_latifolia_GWHTBFHI006685:0.0660513,(Leersia_perrieri_LPERR01G39410:0.0682208,Oryza_sativa_LOC_Os01g73460:0.0597725)n8:0.0226026)n7:0.0363738,(((Brachypodium_distachyon_BRADI_2g61717v3:0.117342,(Hordeum_spontaneum_WB01_012290_0017566:0.001079,Hordeum_vulgareMorex_HORVU.MOREX.r3.3HG0325840:0.00108234)n12:0.17021)n11:0.0627388,(((Stipagrostis_hirtigluma_H_Shi_ptg000050l_003072.1:0.0419791,(((((((Panicum_hallii_Pahal.8G069600:0.0329685,(Aristida_adscensionis_H_Aadptg000053l000659.1:0.202271,((Panicum_virgatum_Pavir.8KG087400:0.0604375,(Panicum_virgatum_Pavir.8NG197100:0.0331015,(Panicum_virgatum_Pavir.8NG195000:0.0377948,Panicum_virgatum_Pavir.8NG194900:0.0687587)n27:0.00505037)n26:0.0118098)n25:0.0144444,(Panicum_virgatum_Pavir.8KG152700:0.0643962,Panicum_virgatum_Pavir.8KG137200:0.00844154)n28:0.000844154)n24:9.37949e-05)n23:0.0575418)n22:0.0337255,(Digitaria_radicosa_Dra08G0051600:0.0936168,(Digitaria_exilis_H_Dex8A-001853.1:0.033963,Digitaria_exilis_H_Dex8B-001758.1:0.0243412)n30:0.0749836)n29:0.0594641)n21:0.00741822,(((Olyra_latifolia_Ola004908:0.394642,Cenchrus_americanus_H_CamLKME02002314.1000031.1:0.0493641)n33:0.0133709,ASEM_RSA5_H_RSA5chrom5003767.1:0.0435873)n32:0.00640725,(Urochloa_fusta_Urofu.8G074700:0.153563,(ASEM_RSA5_H_RSA5chrom8002796.1:0.0134114,ASEM_AUS1_H_AUS1CM014277.1003064.1:0.0207339)n35:0.11307)n34:0.0191541)n31:0.00212823)n20:0.0269317,Echinocloa_haploclada_eh_chr5.935:0.161719)n19:0.00639854,((Echinocloa_haploclada_eh_chr2.4878:0.0332877,ASEM_RSA5_H_RSA5chrom5003782.1:0.0343533)n37:0.00758167,((Panicum_hallii_Pahal.5G008000:0.021306,(Panicum_virgatum_Pavir.5NG643200:0.00911979,Panicum_virgatum_Pavir.5KG775200:0.0134467)n40:0.0068753)n39:0.0264186,(((Digitaria_radicosa_Dra05G0240300:0.0281706,(Digitaria_exilis_H_Dex5A-002290.1:0.00780448,Digitaria_exilis_H_Dex5B-002289.1:0.00540807)n44:0.0335783)n43:0.0198006,(Dichantelium_oligosantes_H_DolKV778396.1000005.1:0.0255976,Urochloa_fusta_Urofu.5G005100:0.0296344)n45:0.00599857)n42:0.00140394,Setaria_viridis_SEVIR_5G470800v2:0.0320426)n41:0.00359417)n38:0.00136872)n36:0.00335391)n18:0.00720282,(Zea_mays_Zm00001eb362400:0.0596695,(Sorghum_bicolor_SORBI_3003G439700:0.0339831,(Sorghum_bicolor_SORBI_3005G205800:0.00198145,Sorghum_bicolor_SORBI_3005G205700:5e-09)n48:0.152882)n47:0.0169868)n46:0.0145345)n17:0.0291898,Aristida_adscensionis_H_Aadptg000053l000660.1:0.122215)n16:0.0135795)n15:0.0467436,Chasmanthium_laxum_Chala.01G353700:0.0443462)n14:0.00853344,(((Ampelocalamus_luodianensis_Alu01Cg07920.2:0.0161647,Dendrocalamus_sinicus_Dendrocalamus_sinicus_Dsi01C_8657199_8662469_Dsi01Cg06130.1_1_CDS_4147703074_4002:0.0190391)n51:0.00718647,(Ampelocalamus_luodianensis_Alu01Dg31180.2:0.0335327,Dendrocalamus_sinicus_Dendrocalamus_sinicus_Dsi01B_61157668_61162524_Dsi01Bg25800.1_1_CDS_4147701073_14687:0.0468469)n52:0.00408298)n50:0.00634467,Olyra_latifolia_Ola031377:0.0821053)n49:0.0080151)n13:0.000890566)n10:0.0135557,((Eragrostis_curvula_EJB05_18950:0.0562059,(Eleusine_coracana_ELECO.r07.1AG0047820:0.00781295,Eleusine_coracana_ELECO.r07.1BG0097650:0.0138648)n55:0.0522017)n54:0.0447248,(Phragmites_australis_Phragmites_australis_PaChr2_49526922_49530326_evm.model.PaChr2.2909_1_CDS_4362420967_34264:0.0530731,Phragmites_australis_Phragmites_australis_PaChr1_54419741_54424219_evm.model.PaChr1.2940_1_CDS_4362367455_41680:0.0316114)n56:0.00373132)n53:0.0048599)n9:0.0118386)n6:0.0531311)n4:0.0519558)n1:0.229661)n0;
```
