## Supplementary Dataset S1 for "Gene turnover and contingency facilitated the repeated evolution of C_4_ photosynthesis in grasses": OG0003827_tree.txt

```
((Carex_scoparia_H_Carex_Csco_scaffold_31_000044.1:0.513735,(Tillandsia_fasciculata_H_Tillandsia_CM054939.1_000947.1:0.0297753,(Ananas_comosus_H_Ananas_contig6_000840.1:0.258317,Ananas_comosus_H_Ananas_contig13_000660.1:0.0130019)n3:0.00144466)n2:0.0654141)n1:0.0440256,(((Pharus_latifolius_Phala.05G260400:5e-09,Pharus_latifolius_Phala.05G260400.2:5e-09)n6:0.0734637,(Streptochaeta_angustifolia_strangu_040526:0.151566,(((Olyra_latifolia_Ola029562:0.0406829,((Dendrocalamus_sinicus_Dendrocalamus_sinicus_Dsi01C_2281086_2288808_Dsi01Cg01750.1_-1_CDS_4147701760_3435:0.0245078,(Ampelocalamus_luodianensis_Alu05Cg15990.1:0.0717649,Ampelocalamus_luodianensis_Alu01Cg03600.2:0.0140993)n13:0.00156659)n12:0.00180416,(Ampelocalamus_luodianensis_Alu01Dg02900.1:0.0313245,(Dendrocalamus_sinicus_Dendrocalamus_sinicus_Dsi01B_3304825_3310873_Dsi01Bg02230.1_-1_CDS_4147694002_14101:0.0231508,Dendrocalamus_sinicus_Dendrocalamus_sinicus_Dsi01A_4471780_4477420_Dsi01Ag03140.1_-1_CDS_4147685683_50095:0.0244108)n15:0.00232204)n14:0.000258005)n11:0.00582036)n10:0.00802569,((Brachypodium_distachyon_BRADI_2g04420v3:0.045766,(Hordeum_spontaneum_WB01_002776_0198928:0.00883647,((Hordeum_spontaneum_WB01_000717_0174774:0.154766,(((Hordeum_spontaneum_WB01_008109_0110248:0.00187066,Hordeum_vulgareMorex_HORVU.MOREX.r3.4HG0359970:5e-09)n23:0.0260361,(Hordeum_spontaneum_WB01_000651_0324936:0.0211102,Hordeum_vulgareMorex_HORVU.MOREX.r3.6HG0613820:0.0175708)n24:0.00195231)n22:0.0011886,(Hordeum_spontaneum_WB01_004626_0123772:0.000968411,Hordeum_vulgareMorex_HORVU.MOREX.r3.3HG0233610:0.00453986)n25:0.0124872)n21:0.0186277)n20:5e-09,(Hordeum_vulgareMorex_HORVU.MOREX.r3.6HG0631870:0.0154175,Hordeum_spontaneum_WB01_002696_0138926:0.0239117)n26:0.00265686)n19:0.00204844)n18:0.0555929)n17:0.0413342,((Zizania_latifolia_GWHTBFHI011394:0.0318034,(Zizania_latifolia_GWHTBFHI003762:0.00119435,Zizania_latifolia_GWHTBFHI003769:0.00790337)n29:0.0212309)n28:0.0148558,(Leersia_perrieri_LPERR01G04260:0.0514907,Oryza_sativa_LOC_Os01g07630:0.0300799)n30:0.0174056)n27:0.0352654)n16:0.00733694)n9:0.0161455,(((Eragrostis_curvula_EJB05_31252:0.0417706,(Eleusine_coracana_ELECO.r07.1AG0011380:0.0111174,Eleusine_coracana_ELECO.r07.1BG0060020:0.0123216)n34:0.0441376)n33:0.0310213,(Chasmanthium_laxum_Chala.08G209600:0.0383226,((Sorghum_bicolor_SORBI_3003G051100:0.0239721,(Zea_mays_Zm00001eb336730:0.0413638,Zea_mays_Zm00001eb122920:0.0399313)n38:0.0467381)n37:0.0398158,(((Panicum_hallii_Pahal.5G489900:0.0135207,(Panicum_virgatum_Pavir.5KG071100:0.0136232,(Panicum_virgatum_Pavir.5NG069800:0.00115189,Panicum_virgatum_Pavir.5NG073800:0.000576186)n43:0.0098789)n42:0.00773094)n41:0.0198604,(Urochloa_fusta_Urofu.5G455800:0.0254237,(Cenchrus_americanus_H_CamCM007987.2002502.1:0.0251567,Setaria_viridis_SEVIR_5G117600v2:0.0104077)n45:0.0178361)n44:0.00431866)n40:0.00146948,(((Digitaria_radicosa_Dra07G0276100:0.0272048,(Digitaria_exilis_H_Dex5B-000263.1:0.00816033,Digitaria_exilis_H_DexUA-003314.1:0.0174511)n49:0.0105435)n48:0.0191502,Echinocloa_haploclada_eh_chr2.579:0.0404644)n47:0.00244676,((ASEM_AUS1_H_AUS1CM014277.1003030.1:0.0122679,ASEM_RSA5_H_RSA5chrom5001567.1:0.0119559)n51:0.0203591,Dichantelium_oligosantes_H_DolKV778943.1000008.1:0.0245943)n50:0.00190439)n46:0.00172842)n39:0.0128584)n36:0.0118961)n35:0.0230607)n32:0.0116924,((Aristida_adscensionis_H_Aadptg000062l000380.1:0.0440331,Stipagrostis_hirtigluma_H_Shi_ptg000044l_001191.1:0.0342497)n53:0.0243107,((Phragmites_australis_Phragmites_australis_PaChr18_1028543_1086135_evm.model.PaChr18.32_1_CDS_4362408125_27919:0.0913709,Phragmites_australis_Phragmites_australis_PaChr1_388994_393437_evm.model.PaChr1.15_1_CDS_4362364253_11798:0.0292809)n55:0.0275226,Phragmites_australis_Phragmites_australis_PaChr2_7271737_7276177_evm.model.PaChr2.539_1_CDS_4362421643_21251:0.0307096)n54:0.00341217)n52:0.0101304)n31:0.0348244)n8:0.0368757)n7:0.0150551)n5:0.0213148,(Streptochaeta_angustifolia_strangu_033841:0.0736275,Hordeum_spontaneum_WB01_000651_0326942:0.173273)n56:0.0192526)n4:0.0440256)n0;
```
