## Supplementary Dataset S1 for "Gene turnover and contingency facilitated the repeated evolution of C_4_ photosynthesis in grasses": OG0003828_tree.txt

```
(((Brachypodium_distachyon_BRADI_2g09960v3:0.310709,(Ampelocalamus_luodianensis_Alu01Cg32710.1:0.117482,((Olyra_latifolia_Ola013897:0.0114306,Olyra_latifolia_Ola013904:0.00904591)n5:0.125871,(Dendrocalamus_sinicus_Dendrocalamus_sinicus_Dsi01B_17207899_17210061_Dsi01Bg07810.1_1_CDS_4147695676_46750:0.0248934,(Dendrocalamus_sinicus_Dendrocalamus_sinicus_Dsi01B_17825791_17827937_Dsi01Bg07880.1_1_CDS_4147695697_1726:0.0173627,Dendrocalamus_sinicus_Dendrocalamus_sinicus_Dsi01B_17565319_17566639_Dsi01Bg07850.1_1_CDS_4147695688_53506:0.177605)n7:0.0126909)n6:0.088118)n4:0.0308976)n3:0.0182516)n2:0.0455853,((Oryza_sativa_LOC_Os01g23070:0.136902,Leersia_perrieri_LPERR01G12780:0.198934)n9:0.082638,((Oryza_sativa_LOC_Os01g23440:0.0424638,Oryza_sativa_LOC_Os01g23370:0.0182438)n11:0.0800907,(Leersia_perrieri_LPERR01G12710:0.218775,(Leersia_perrieri_LPERR01G12790:0.0913061,Leersia_perrieri_LPERR01G12690:0.326321)n13:0.0198799)n12:0.0681438)n10:0.129176)n8:0.0503176)n1:0.0240124,(Phragmites_australis_Phragmites_australis_PaChr1_16012347_16014521_evm.model.PaChr1.932_1_CDS_4362369015_18139:0.12123,(Eragrostis_curvula_EJB05_30636:0.206072,((((Sorghum_bicolor_SORBI_3003G154600:0.215611,((Panicum_hallii_Pahal.5G342300:0.0957523,(Echinocloa_haploclada_eh_chr2.1719:0.161903,((Digitaria_exilis_H_Dex5B-003764.1:0.0740521,(Digitaria_exilis_H_Dex5B-000784.1:0.052214,Digitaria_exilis_H_Dex5A-000768.1:0.0371219)n25:0.0275057)n24:0.0614985,((ASEM_AUS1_H_AUS1CM014277.1002808.1:0.0175111,(ASEM_RSA5_H_RSA5chrom5000525.1:0.00470178,ASEM_RSA5_H_RSA5chrom5005084.1:0.00129743)n28:0.0132314)n27:0.0817267,Echinocloa_haploclada_eh_chr2.1711:0.124211)n26:0.0177338)n23:0.0132408)n22:0.0014712)n21:0.0177288,(ASEM_RSA5_H_RSA5chrom5000526.1:0.0923675,((Digitaria_exilis_H_Dex5A-000769.1:0.0223881,Digitaria_exilis_H_Dex5B-000785.1:0.0248036)n31:0.0981543,(Digitaria_exilis_H_Dex5A-003746.1:0.0308007,Digitaria_exilis_H_Dex5B-003774.1:0.0381761)n32:0.0944963)n30:0.041156)n29:0.0168933)n20:0.00187704)n19:0.0337481,(Urochloa_fusta_Urofu.5G345000:0.104893,(Setaria_viridis_SEVIR_5G157800v2:0.0530619,Setaria_viridis_SEVIR_5G157950v2:0.0572275)n34:0.00635861)n33:0.0265744)n18:0.0167233,((Eragrostis_curvula_EJB05_30655:5e-09,Eragrostis_curvula_EJB05_30641:0.000572767)n36:0.164726,((Eragrostis_curvula_EJB05_30644:0.000578426,Eragrostis_curvula_EJB05_30647:0.000587016)n38:0.086829,(Eragrostis_curvula_EJB05_30651:0.0699193,Eragrostis_curvula_EJB05_30637:0.0809655)n39:0.0424822)n37:0.100839)n35:0.0629121)n17:0.00862334,((((Aristida_adscensionis_H_Aadptg000058l000208.1:0.0546675,(Aristida_adscensionis_H_Aadptg000058l000207.1:0.0674302,(Aristida_adscensionis_H_Aadptg000058l000421.1:5e-09,Aristida_adscensionis_H_Aadptg000058l000416.1:5e-09)n45:0.0503268)n44:0.0408344)n43:0.0746474,(Stipagrostis_hirtigluma_H_Shi_ptg000048l_000116.1:0.0872613,(Stipagrostis_hirtigluma_H_Shi_ptg000048l_000117.1:0.0416991,Stipagrostis_hirtigluma_H_Shi_ptg000044l_000078.1:0.0356923)n47:0.00621238)n46:0.0489535)n42:0.038479,(((Eragrostis_curvula_EJB05_30658:0.00287351,Eragrostis_curvula_EJB05_30643:0.00112488)n50:0.127342,(Eleusine_coracana_ELECO.r07.1BG0064480:0.0737971,Eleusine_coracana_ELECO.r07.1AG0015660:0.0648065)n51:0.160146)n49:0.0610421,(Urochloa_fusta_Urofu.5G345100:0.0776045,(Digitaria_exilis_H_Dex5A-003750.1:0.0235991,Digitaria_exilis_H_Dex5B-003776.1:0.0208076)n53:0.127198)n52:0.0574812)n48:0.0185566)n41:0.0271089,(Chasmanthium_laxum_Chala.08G121600:0.103198,(Sorghum_bicolor_SORBI_3003G154800:0.0774295,(Zea_mays_Zm00001eb128430:0.0150087,Zea_mays_Zm00001eb131210:0.0243845)n56:0.0661643)n55:0.1185)n54:0.0288208)n40:0.00320232)n16:0.0137598)n15:0.00152887)n14:0.00169874)n0;
```
