## Supplementary Dataset S1 for "Gene turnover and contingency facilitated the repeated evolution of C_4_ photosynthesis in grasses": OG0003829_tree.txt

```
(Carex_scoparia_H_Carex_Csco_scaffold_32_000329.1:0.309171,((Streptochaeta_angustifolia_strangu_035186:0.200308,Pharus_latifolius_Phala.09G104500:0.142939)n2:0.0528096,((((Zizania_latifolia_GWHTBFHI029332:0.0394205,(Zizania_latifolia_GWHTBFHI000668:0.0316012,Zizania_latifolia_GWHTBFHI031156:0.016083)n7:0.0200033)n6:0.0554302,((Oryza_sativa_LOC_Os11g31550:0.106347,Oryza_sativa_LOC_Os11g31560:0.108383)n9:0.141535,(Leersia_perrieri_LPERR11G11680:0.188087,(Oryza_sativa_LOC_Os11g31540:0.0706336,Oryza_sativa_LOC_Os11g31530:0.0623078)n11:0.00692309)n10:0.0252848)n8:0.00280942)n5:0.0775406,(((Ampelocalamus_luodianensis_Alu11Dg06960.1:0.0160306,Ampelocalamus_luodianensis_Alu11Dg07010.1:0.0164878)n14:0.0365394,(Dendrocalamus_sinicus_Dendrocalamus_sinicus_Dsi11A_24952273_24954191_Dsi11Ag06940.1_1_CDS_4147831825_47762:0.0460809,Dendrocalamus_sinicus_Dendrocalamus_sinicus_Dsi11B_6699483_6701323_Dsi11Bg02980.1_1_CDS_4147835869_50027:0.0527296)n15:0.00585884)n13:0.00814257,Olyra_latifolia_scaffold721_15496_17310_-:0.166667)n12:0.0209028)n4:0.0331175,(Urochloa_fusta_Urofu.8G138600:0.641001,(((Chasmanthium_laxum_Chala.09G081100:0.0751399,((((Sorghum_bicolor_SORBI_3005G126200:0.0785091,Zea_mays_Zm00001eb113070:0.0622632)n23:0.0558512,((ASEM_RSA5_H_RSA5chrom8002488.1:5e-09,ASEM_RSA5_H_RSA5chrom8002484.1:0.00156938)n25:0.0858175,(Panicum_hallii_Pahal.8G185800:0.0218167,(Panicum_virgatum_Pavir.8KG329700:0.0219909,(Panicum_virgatum_Pavir.8NG215000:0.00968305,Panicum_virgatum_Pavir.8NG227900:0.0132004)n28:0.00880015)n27:0.00638203)n26:0.0593443)n24:0.0256468)n22:0.0332888,((((ASEM_AUS1_H_AUS1CM014277.1002741.1:0.0136354,ASEM_RSA5_H_RSA5chrom8000783.1:0.0184762)n32:0.0615502,(Digitaria_radicosa_Dra08G0086400:0.0373689,Digitaria_exilis_H_Dex8B-001581.1:0.0501773)n33:0.0404488)n31:0.0376976,(((Urochloa_fusta_Urofu.8G138700:0.0528787,(Setaria_viridis_SEVIR_8G140600v2:0.0271731,(Cenchrus_americanus_H_CamCM007982.2000656.1:0.0189691,Cenchrus_americanus_H_CamCM007982.2000661.1:0.149417)n38:0.0337237)n37:0.0134131)n36:0.0112359,(Dichantelium_oligosantes_H_DolKV775821.1000002.1:0.0426781,(Digitaria_radicosa_Dra08G0086500:0.0371338,(Digitaria_exilis_H_Dex8A-001657.1:0.0217617,Digitaria_exilis_H_Dex8B-001580.1:0.0162617)n41:0.0423648)n40:0.0446713)n39:0.0048264)n35:0.0138225,(Echinocloa_haploclada_eh_chr4.1539:0.128876,((ASEM_AUS1_H_AUS1CM014277.1002740.1:0.0423986,ASEM_RSA5_H_RSA5chrom8002489.1:0.0135703)n44:0.0952497,(Panicum_hallii_Pahal.8G185700:0.0292676,(Panicum_virgatum_Pavir.8NG228500:0.0302132,(Panicum_virgatum_Pavir.8KG331800:0.0305429,Panicum_virgatum_Pavir.8KG329600:0.0489898)n47:0.00746093)n46:0.000828992)n45:0.00435166)n43:0.00782398)n42:0.00795048)n34:0.0184415)n30:0.0161576,(Zea_mays_Zm00001eb170180:0.0498677,(Sorghum_bicolor_SORBI_3005G125950:0.0997628,Sorghum_bicolor_SORBI_3005G126100:0.0647154)n49:0.0071906)n48:0.0486906)n29:0.0452656)n21:0.0153294,(Phragmites_australis_Phragmites_australis_PaChr21_18380711_18382463_evm.model.PaChr21.677_1_CDS_4362428801_15807:0.0567545,(Eleusine_coracana_ELECO.r07.9AG0687730:0.0126158,Eleusine_coracana_ELECO.r07.9BG0716110:0.0147067)n51:0.189796)n50:0.0206493)n20:0.00902188)n19:0.0225031,(Stipagrostis_hirtigluma_H_Shi_ptg000007l_000240.1:0.0990058,Aristida_adscensionis_H_Aadptg000020l000184.1:0.0879395)n52:0.0308566)n18:0.0258447,((Urochloa_fusta_Urofu.8G138500:0.135764,(Cenchrus_americanus_H_CamCM007982.2000663.1:0.0416359,Setaria_viridis_SEVIR_8G140500v2:0.0900838)n55:0.0178291)n54:0.127785,(Stipagrostis_hirtigluma_H_Shi_ptg000007l_000241.1:0.166078,Aristida_adscensionis_H_Aadptg000020l000185.1:0.14354)n56:0.114187)n53:0.0164031)n17:0.0217905)n16:0.00242117)n3:0.0363963)n1:0.137426)n0;
```
