## Supplementary Dataset S1 for "Gene turnover and contingency facilitated the repeated evolution of C_4_ photosynthesis in grasses": OG0003830_tree.txt

```
((((Dendrocalamus_sinicus_Dendrocalamus_sinicus_Dsi05A_28332061_28333509_Dsi05Ag10110.1_1_CDS_4147764967_49793:0.0218361,Dendrocalamus_sinicus_Dendrocalamus_sinicus_Dsi05A_28351427_28352875_Dsi05Ag10120.1_1_CDS_4147764970_51482:0.0426025)n3:0.0728026,(Olyra_latifolia_Ola028684:0.0973367,(Olyra_latifolia_Ola013970:0.206031,Olyra_latifolia_Ola035310:0.133639)n5:0.0420621)n4:0.0450236)n2:0.0204043,(((Dendrocalamus_sinicus_Dendrocalamus_sinicus_Dsi05C_4871256_4872701_Dsi05Cg04040.1_-1_CDS_4147771801_30675:0.0437954,(Ampelocalamus_luodianensis_Alu11Cg03730.2:0.0195695,Ampelocalamus_luodianensis_Alu05Cg09630.2:0.0140404)n9:0.054288)n8:0.0843108,Leersia_perrieri_LPERR05G17680:0.274342)n7:0.0334079,((Hordeum_spontaneum_WB01_000705_0004777:0.00990284,Hordeum_vulgareMorex_HORVU.MOREX.r3.5HG0510510:0.00803842)n11:0.302497,(Olyra_latifolia_Ola035311:0.218477,(Olyra_latifolia_Ola035305:0.0106095,Olyra_latifolia_Ola035307:0.00873249)n13:0.128367)n12:0.014263)n10:0.0415944)n6:0.0383073)n1:0.0378781,(((Aristida_adscensionis_H_Aadptg000107l000058.1:0.200417,(((Stipagrostis_hirtigluma_H_Shi_ptg000052l_000346.1:0.0216601,Stipagrostis_hirtigluma_H_Shi_ptg000052l_000347.1:0.0740161)n19:0.0689582,Stipagrostis_hirtigluma_H_Shi_ptg000049l_000349.1:0.129522)n18:0.0219778,(Stipagrostis_hirtigluma_H_Shi_ptg000049l_000348.1:0.0294326,Stipagrostis_hirtigluma_H_Shi_ptg000052l_000345.1:0.0297238)n20:0.0980213)n17:0.036376)n16:0.0317131,((Phragmites_australis_Phragmites_australis_PaChr9_30194944_30196395_evm.model.PaChr9.1216_1_CDS_4362484367_22710:0.162786,(((Dichantelium_oligosantes_H_DolKV779787.1000006.1:0.168196,(Setaria_viridis_SEVIR_3G194500v2:0.144127,(Urochloa_fusta_Urofu.3G224000:0.129394,((Digitaria_exilis_H_Dex3A-003197.1:0.0162349,Digitaria_exilis_H_Dex3B-003211.1:0.0126106)n29:0.0473616,(Digitaria_exilis_H_Dex3A-001051.1:0.0262162,Digitaria_exilis_H_Dex3B-001055.1:0.0181481)n30:0.0531999)n28:0.0757598)n27:0.0387956)n26:0.0219062)n25:0.0411574,(Eragrostis_curvula_EJB05_36240:0.137763,(Eragrostis_curvula_EJB05_36232:0.0887391,Eragrostis_curvula_EJB05_36233:0.125277)n32:0.116404)n31:0.0272156)n24:0.0274585,(((((((Panicum_virgatum_Pavir.3KG369800:0.104078,Panicum_virgatum_Pavir.J019800:0.110965)n39:0.0120326,Panicum_virgatum_Pavir.3KG369500:0.0457319)n38:0.0296077,(Panicum_virgatum_Pavir.1KG188500:0.101823,(Panicum_virgatum_Pavir.1NG142300:0.0915165,((Panicum_virgatum_Pavir.J296200:0.0150129,Panicum_virgatum_Pavir.J296400:0.00704526)n43:0.0519085,((Panicum_virgatum_Pavir.J477800:0.0251222,Panicum_virgatum_Pavir.J296100:0.0107031)n45:0.0203537,(Panicum_virgatum_Pavir.4NG133000:0.0167762,Panicum_virgatum_Pavir.J296000:0.010784)n46:0.0190404)n44:0.0378796)n42:0.0200404)n41:0.0330656)n40:0.0425408)n37:0.0493227,(ASEM_AUS1_H_AUS1CM014277.1002193.1:0.0995567,ASEM_AUS1_H_AUS1CM014277.1001382.1:0.0880499)n47:0.0983351)n36:0.022357,(Digitaria_radicosa_Dra03G0183500:0.111511,Dichantelium_oligosantes_H_DolKV776798.1000011.1:0.0719859)n48:0.0327211)n35:0.0549924,Sorghum_bicolor_SORBI_3009G186900:0.288427)n34:0.0484064,((Digitaria_exilis_H_Dex3A-001711.1:0.214524,((Eleusine_coracana_ELECO.r07.5BG0415370:0.0269783,Eleusine_coracana_ELECO.r07.5AG0367810:0.0384205)n52:0.103817,(Eleusine_coracana_ELECO.r07.5AG0367820:0.0284411,(Eleusine_coracana_ELECO.r07.5BG0415410:0.000798129,(Eleusine_coracana_ELECO.r07.5BG0415390:0,Eleusine_coracana_ELECO.r07.5BG0415400:0)n55:5e-09)n54:0.0621012)n53:0.0978941)n51:0.0399726)n50:0.0460617,Eragrostis_curvula_EJB05_36238:0.12114)n49:0.0514182)n33:0.0168697)n23:0.00187441)n22:0.0237713,Eleusine_coracana_ELECO.r07.5AG0367800:0.233392)n21:0.0259324)n15:0.0275843,(Chasmanthium_laxum_Chala.07G197300:0.0872971,Chasmanthium_laxum_Chala.08G108000:0.0951416)n56:0.0937412)n14:0.0378781)n0;
```
