## Supplementary Dataset S1 for "Gene turnover and contingency facilitated the repeated evolution of C_4_ photosynthesis in grasses": OG0003831_tree.txt

```
((Streptochaeta_angustifolia_strangu_004546:0.536426,((Brachypodium_distachyon_BRADI_4g09196v3:0.274855,(((Olyra_latifolia_Ola008914:0.189951,(Olyra_latifolia_Ola008910:0.0981372,(Olyra_latifolia_Ola008913:0.0381517,(Olyra_latifolia_Ola008911:0.0135875,Olyra_latifolia_Ola008912:0.0160132)n9:0.00924768)n8:0.088752)n7:0.0469582)n6:0.0310223,(Olyra_latifolia_Ola029114:0.3167,(Olyra_latifolia_Ola029113:0.315963,Olyra_latifolia_Ola032375:0.221285)n11:0.0378604)n10:0.0363731)n5:0.0471534,((Oryza_sativa_LOC_Os11g47890:0.140261,Oryza_sativa_LOC_Os11g47870:0.0966456)n13:0.147166,(Hordeum_spontaneum_WB01_005407_0452132:0.00731081,(Hordeum_vulgareMorex_HORVU.MOREX.r3.5HG0481550:0.0511696,Hordeum_vulgareMorex_HORVU.MOREX.r3.7HG0663990:0.00460742)n15:0.000511935)n14:0.0197948)n12:0.0410969)n4:0.0381924)n3:0.0507095,((((Olyra_latifolia_Ola002955:0.400868,(((Brachypodium_distachyon_BRADI_4g09180v3:0.0834222,Brachypodium_distachyon_BRADI_4g09190v3:0.105787)n22:0.0943412,((Hordeum_spontaneum_WB01_002553_0389985:0,Hordeum_vulgareMorex_HORVU.MOREX.r3.4HG0358340:0)n24:0.117338,(Hordeum_spontaneum_WB01_006930_0249640:0,Hordeum_vulgareMorex_HORVU.MOREX.r3.4HG0357950:0)n25:0.120545)n23:0.068619)n21:0.109016,(Ampelocalamus_luodianensis_Alu05Cg00280.1:0.138333,(Dendrocalamus_sinicus_Dendrocalamus_sinicus_DsiCtg00217b_99936_101900_DsiCtg00217bg00110.1_-1_CDS_4147849072_34307:0.0138547,Dendrocalamus_sinicus_Dendrocalamus_sinicus_DsiCtg00021b_226288_228237_DsiCtg00021bg00200.1_1_CDS_4147846354_39365:0.0106156)n27:0.0791554)n26:0.0507316)n20:0.0235251)n19:0.0368661,(Eragrostis_curvula_EJB05_25624:0.108328,(Eleusine_coracana_ELECO.r07.9AG0693270:0.0278002,Eleusine_coracana_ELECO.r07.9BG0719030:0.110823)n29:0.0817063)n28:0.166732)n18:0.0572127,(((Stipagrostis_hirtigluma_H_Shi_ptg000013l_000584.1:0.0158668,Stipagrostis_hirtigluma_H_Shi_ptg000014l_000337.1:0.0223822)n32:0.112138,(Aristida_adscensionis_H_Aadptg000006l000236.1:0.193693,Aristida_adscensionis_H_Aadptg000006l000235.1:0.0685895)n33:0.0636678)n31:0.0937325,((Sorghum_bicolor_SORBI_3005G230300:0.144862,Zea_mays_Zm00001eb164480:0.15112)n35:0.112717,(((ASEM_AUS1_H_AUS1CM014277.1001820.1:0.0154869,ASEM_RSA5_H_RSA5chrom8001626.1:0.0131942)n38:0.128953,((Panicum_hallii_Pahal.8G266200:0.0721812,Panicum_virgatum_Pavir.8NG296100:0.0514445)n40:0.0467408,Panicum_virgatum_Pavir.3NG192700:0.159365)n39:0.0177072)n37:0.0324137,((Setaria_viridis_SEVIR_8G260832v2:0.0597477,Cenchrus_americanus_H_CamCM007982.2005321.1:0.116548)n42:0.049603,(Urochloa_fusta_Urofu.8G225100:0.147993,(Digitaria_radicosa_Dra08G0155800:0.12937,((Digitaria_exilis_H_Dex8B-001006.1:0,Digitaria_exilis_H_Dex8B-001023.1:0,Digitaria_exilis_H_DexUA-000286.1:0)n46:0.0205708,Digitaria_exilis_H_Dex8A-001074.1:0.0239743)n45:0.149397)n44:0.0814936)n43:0.0418017)n41:0.0240765)n36:0.0372817)n34:0.0971373)n30:0.0333144)n17:0.0270871,Oryza_sativa_LOC_Os11g47900:0.320343)n16:0.0231301)n2:0.00257002)n1:0.0371312,(((Panicum_virgatum_Pavir.J637000:0.00084856,Panicum_virgatum_Pavir.8KG299600:0.00602363)n49:0.247538,(Zea_mays_Zm00001eb164490:0.320469,(Panicum_virgatum_Pavir.J611700:0.237649,Sorghum_bicolor_SORBI_3005G230000:0.192645)n51:0.0923145)n50:0.0651962)n48:0.0902731,(Dendrocalamus_sinicus_Dendrocalamus_sinicus_Dsi11A_59260515_59261741_Dsi11Ag16870.1_1_CDS_4147834804_19067:0.240277,(Streptochaeta_angustifolia_strangu_004538:0.160121,(Streptochaeta_angustifolia_strangu_004537:0.109689,(Streptochaeta_angustifolia_strangu_023582:0.0655717,Streptochaeta_angustifolia_strangu_044334:0.0340869)n55:0.134536)n54:0.0432888)n53:0.154589)n52:0.0218682)n47:0.0024298)n0;
```
