## Supplementary Dataset S1 for "Gene turnover and contingency facilitated the repeated evolution of C_4_ photosynthesis in grasses": OG0003832_tree.txt

```
((Streptochaeta_angustifolia_strangu_003238:0.169427,((Pharus_latifolius_Phala.11G156300.4:5e-09,((Pharus_latifolius_Phala.11G156300:5e-09,Pharus_latifolius_Phala.11G156300.2:5e-09)n5:5e-09,Pharus_latifolius_Phala.11G156300.3:0.00446359)n4:0.00148153)n3:0.00160774,Pharus_latifolius_Phala.11G156300.5:0.00603279)n2:0.283233)n1:0.0684166,(((Olyra_latifolia_Ola018570:0.115602,((Dendrocalamus_sinicus_Dendrocalamus_sinicus_Dsi10A_26029483_26033527_Dsi10Ag08610.1_1_CDS_4147823968_2712:0.0460839,(Dendrocalamus_sinicus_Dendrocalamus_sinicus_DsiCtg00210_19117_21237_DsiCtg00210g00010.1_-1_CDS_4147848970_33744:0.00119552,Dendrocalamus_sinicus_Dendrocalamus_sinicus_Dsi10B_540415_542533_Dsi10Bg00070.1_-1_CDS_4147824025_34787:0.00263558)n11:0.0495801)n10:0.0240825,(Ampelocalamus_luodianensis_AluCtg02657g00010.1:0.0595475,Ampelocalamus_luodianensis_Alu10Cg00190.2:0.038241)n12:0.0326036)n9:0.068133)n8:0.0327388,(((Zizania_latifolia_GWHTBFHI008050:0.0298686,Zizania_latifolia_GWHTBFHI008052:0.0358844)n15:0.129312,(Leersia_perrieri_LPERR10G00060:0.156855,Oryza_sativa_LOC_Os10g01134:0.122123)n16:0.0570737)n14:0.0877631,(Brachypodium_distachyon_BRADI_3g21550v3:0.223888,((Hordeum_spontaneum_WB01_004505_0525530:0.000832211,Hordeum_vulgareMorex_HORVU.MOREX.r3.3HG0285450:0.00231981)n19:0.200841,(Hordeum_spontaneum_WB01_001264_0276854:0.00267295,Hordeum_vulgareMorex_HORVU.MOREX.r3.5HG0497220:0.0095445)n20:0.111707)n18:0.0124119)n17:0.0525837)n13:0.0260368)n7:0.0836022,((Aristida_adscensionis_H_Aadptg000033l000044.1:0.180926,(((Echinocloa_haploclada_eh_chr1.2854:0.0671286,(Dichantelium_oligosantes_H_DolKV777378.1000001.1:0.103835,(Dichantelium_oligosantes_H_DolKV777378.1000002.1:0.088938,Panicum_virgatum_Pavir.9KG295700:0.0903603)n27:0.015554)n26:0.00172822)n25:0.0160257,Urochloa_fusta_Urofu.9G304300:0.0641508)n24:0.0214645,(Digitaria_radicosa_Dra09G0234200:0.0622243,(Digitaria_exilis_H_Dex6A-002443.1:0.0189337,Digitaria_exilis_H_Dex6B-002295.1:0.0277008)n29:0.114879)n28:0.0624818)n23:0.0882118)n22:0.0534325,(((Aristida_adscensionis_H_Aadptg000008l001123.1:0.131184,Stipagrostis_hirtigluma_H_Shi_ptg000025l_001747.1:0.0492067)n32:0.0742093,(Eragrostis_curvula_EJB05_23158:0.108609,(Eleusine_coracana_ELECO.r07.2AG0118790:0.0216789,Eleusine_coracana_ELECO.r07.2BG0172550:0.0225603)n34:0.0898734)n33:0.0371488)n31:0.0186964,(((Phragmites_australis_Phragmites_australis_PaChr25_583264_586436_evm.model.PaChr25.20_1_CDS_4362438093_15836:0.0969336,Phragmites_australis_Phragmites_australis_PaChr18_742692_745514_evm.model.PaChr18.22_1_CDS_4362407903_19528:0.0765697)n37:0.0350767,Chasmanthium_laxum_Chala.04G000800:0.1015)n36:0.0269547,(((Dichantelium_oligosantes_H_DolKV778323.1000002.1:0.0870493,(Echinocloa_haploclada_eh_chr1.3108:0,Echinocloa_haploclada_eh_chr1.3130:0)n41:0.0870572)n40:0.020719,((ASEM_AUS1_H_AUS1CM014278.1006354.1:0.0273391,(ASEM_RSA5_H_RSA5chrom8002176.1:0.00747551,ASEM_RSA5_H_RSA5chrom9004934.1:0.00734791)n44:0.01295)n43:0.0384516,((Panicum_hallii_Pahal.9G364600:0.0288799,(Panicum_virgatum_Pavir.9NG351300:0.0383802,(Panicum_virgatum_Pavir.9NG368600:0.0326899,Panicum_virgatum_Pavir.9KG238600:0.0347543)n48:0.00883631)n47:0.0174575)n46:0.0220994,(((Digitaria_radicosa_Dra09G0249900.2:5e-09,Digitaria_radicosa_Dra09G0249900:5e-09)n51:0.0819433,(Digitaria_exilis_H_Dex9A-001458.1:0.014968,Digitaria_exilis_H_Dex9B-001443.1:0.0142612)n52:0.0919455)n50:0.0322308,(Urochloa_fusta_Urofu.9G324000:0.0752029,(Cenchrus_americanus_H_CamCM007986.2000788.1:0.0818628,Setaria_viridis_SEVIR_9G309000v2:0.0299854)n54:0.0167796)n53:0.0370749)n49:0.0129531)n45:0.0128085)n42:0.00817546)n39:0.0241021,(Sorghum_bicolor_SORBI_3001G280000:0.0626243,(Zea_mays_Zm00001eb025550:0.0823658,Zea_mays_Zm00001eb225090:0.0991458)n56:0.0110162)n55:0.0293471)n38:0.0313167)n35:0.0231377)n30:0.0464574)n21:0.075134)n6:0.0684166)n0;
```
