## Supplementary Dataset S1 for "Gene turnover and contingency facilitated the repeated evolution of C_4_ photosynthesis in grasses": OG0003833_tree.txt

```
((Streptochaeta_angustifolia_strangu_030593:0.089908,(Pharus_latifolius_Phala.11G145500:5e-09,Pharus_latifolius_Phala.11G145500.2:5e-09)n2:0.0709295)n1:0.0239354,(((Zizania_latifolia_GWHTBFHI007984:0.0479494,(Leersia_perrieri_LPERR10G01650:0.0605998,Oryza_sativa_LOC_Os10g05069:0.0647699)n6:0.0259419)n5:0.0378411,((((Dendrocalamus_sinicus_Dendrocalamus_sinicus_Dsi10A_23784349_23806437_Dsi10Ag08090.1_1_CDS_4147823812_28596:0.355307,Panicum_virgatum_Pavir.7NG065300:0.0866397)n10:0.0260878,(Stipagrostis_hirtigluma_H_Shi_ptg000025l_001647.1:0.0637095,(Aristida_adscensionis_H_Aadptg000040l000052.1:0.141086,Aristida_adscensionis_H_Aadptg000008l000635.1:0.0664595)n12:0.00738439)n11:0.0139447)n9:0.00787904,((Phragmites_australis_Phragmites_australis_PaChr18_4645167_4654337_evm.model.PaChr18.183_1_CDS_4362407821_27498:0.0506401,(((Aristida_adscensionis_H_Aadptg000006l000444.1:0.0715881,(Stipagrostis_hirtigluma_H_Shi_ptg000013l_000748.1:0.00901651,Stipagrostis_hirtigluma_H_Shi_ptg000014l_000185.1:0.0107207)n18:0.0427469)n17:0.0601395,(Eleusine_coracana_ELECO.r07.2AG0119610:0.094515,Eragrostis_curvula_EJB05_23016:0.0572421)n19:0.0307146)n16:0.00401608,Zea_mays_Zm00001eb265990:0.403057)n15:0.00947556)n14:0.00565468,((((Sorghum_bicolor_SORBI_3001G268700:0.0290004,Zea_mays_Zm00001eb026330:0.0503929)n23:0.0190261,(Sorghum_bicolor_SORBI_3001G269000:0.0317358,Zea_mays_Zm00001eb026300:0.0524835)n24:0.0361979)n22:0.0232363,(Echinocloa_haploclada_eh_chr1.2954:0.0438103,(((Digitaria_radicosa_Dra09G0241000:5e-09,Digitaria_radicosa_Dra09G0241000.2:5e-09)n28:0.0267161,(Digitaria_exilis_H_Dex9A-001382.1:0.0140517,Digitaria_exilis_H_Dex9B-001374.1:0.0145956)n29:0.0188898)n27:0.0251399,(((Panicum_hallii_Pahal.9G342900:0.0163643,(Panicum_virgatum_Pavir.9KG286900:0.0255392,Panicum_virgatum_Pavir.9NG361100:0.0194823)n33:0.0102316)n32:0.0332199,(Urochloa_fusta_Urofu.9G310800:0.0374029,(Cenchrus_americanus_H_CamCM007986.2000707.1:0.0275455,Setaria_viridis_SEVIR_9G293300v2:0.0168362)n35:0.0195111)n34:0.00699614)n31:0.00989555,(Dichantelium_oligosantes_H_DolKV774040.1000001.1:0.0350501,(ASEM_AUS1_H_AUS1CM014278.1006248.1:0.0233591,ASEM_RSA5_H_RSA5chrom9001539.1:0.0116082)n37:0.0402373)n36:0.00625382)n30:0.00392543)n26:0.00688478)n25:0.0127205)n21:0.0232202,(((ASEM_AUS1_H_AUS1CM014278.1006249.1:0.0113232,ASEM_RSA5_H_RSA5chrom9001540.1:0.0159541)n40:0.0379617,((Digitaria_exilis_H_Dex9A-001383.1:0.0727059,(((Panicum_virgatum_Pavir.9NG360800:0.0522327,(Panicum_virgatum_Pavir.9KG286800:0.0146428,Panicum_virgatum_Pavir.9NG360700:0.0130191)n46:0.00688535)n45:0.00635505,Panicum_hallii_Pahal.9G343700:0.0174825)n44:0.0328616,(Urochloa_fusta_Urofu.9G310900:0.0421273,Cenchrus_americanus_H_CamCM007986.2000710.1:0.0510795)n47:0.00706789)n43:0.00311707)n42:0.00453104,Echinocloa_haploclada_eh_chr1.2955:0.059326)n41:0.0051563)n39:0.0201338,(Sorghum_bicolor_SORBI_3001G269100:0.034415,Zea_mays_Zm00001eb026240:0.0437279)n48:0.0471069)n38:0.0389982)n20:0.00696892)n13:0.000774324)n8:0.00460983,((Brachypodium_distachyon_BRADI_3g21117v3:0.0556296,(Hordeum_spontaneum_WB01_002273_0399763:0.000363294,Hordeum_vulgareMorex_HORVU.MOREX.r3.1HG0019680:0.000371691)n51:0.0796697)n50:0.0313388,(((Dendrocalamus_sinicus_Dendrocalamus_sinicus_Dsi10B_5275820_5308607_Dsi10Bg00980.1_-1_CDS_4147824298_17907:0.0166527,Dendrocalamus_sinicus_Dendrocalamus_sinicus_Dsi10B_5409407_5433661_Dsi10Bg00990.1_-1_CDS_4147824301_19595:0.0172062)n54:0.0122983,((Ampelocalamus_luodianensis_Alu10Dg09490.1:0.452991,Ampelocalamus_luodianensis_Alu10Dg09500.2:0.0327442)n56:0.00807268,Ampelocalamus_luodianensis_Alu10Dg09480.1:0.113395)n55:0.028755)n53:0.0110322,Olyra_latifolia_scaffold402_55332_70302_-:0.0556123)n52:0.0074749)n49:0.00627275)n7:0.000696972)n4:0.00996195,Chasmanthium_laxum_Chala.04G017700:0.0572271)n3:0.0239354)n0;
```
