## Supplementary Dataset S1 for "Gene turnover and contingency facilitated the repeated evolution of C_4_ photosynthesis in grasses": OG0003834_tree.txt

```
(((Ananas_comosus_H_Ananas_contig9_000974.1:0.0165632,Tillandsia_fasciculata_H_Tillandsia_CM054934.1_000370.1:0.0326879)n2:0.115344,(Juncus_effusus_H_Juncus_Jeff_scaffold_6_000571.1:0.244342,Carex_scoparia_H_Carex_Csco_scaffold_16_000785.1:0.14918)n3:0.104599)n1:0.0558011,((Pharus_latifolius_Phala.11G075500.2:0.000504762,(Pharus_latifolius_Phala.11G075500:5e-09,Pharus_latifolius_Phala.11G075500.3:0.000414064)n6:5e-09)n5:0.0711045,(Streptochaeta_angustifolia_strangu_029442:0.0699064,(((Zizania_latifolia_GWHTBFHI001969:0.0456952,(Leersia_perrieri_LPERR10G08850:0.0403688,Oryza_sativa_LOC_Os10g31820:0.0397512)n11:0.0248933)n10:0.0409269,(((Phragmites_australis_Phragmites_australis_PaChr18_19584002_19585496_evm.model.PaChr18.625_1_CDS_4362408803_15742:0.0545689,(Chasmanthium_laxum_Chala.08G051100:0.0589194,(Digitaria_exilis_H_Dex2A-000820.1:0.0149867,Digitaria_exilis_H_Dex2B-000755.1:0.0186356)n16:0.106884)n15:0.0280832)n14:0.00554542,((((Sorghum_bicolor_SORBI_3001G231000:0.018555,(Dendrocalamus_sinicus_Dendrocalamus_sinicus_Dsi03C_25087578_25088345_Dsi03Cg11990.1_1_CDS_4147744711_18207:0.0553196,((Zea_mays_Zm00001eb059870:0.00271889,Zea_mays_Zm00001eb046790:0.00354086)n23:0.00503728,(Zea_mays_Zm00001eb320250:0.003353,((Zea_mays_Zm00001eb398810:5e-09,Zea_mays_Zm00001eb162900:0.00323378)n26:0.0127626,(Zea_mays_Zm00001eb056640:0.0260118,Zea_mays_Zm00001eb031620:5.4e-09)n27:5.4e-10)n25:5.4e-11)n24:5.4e-12)n22:6e-13)n21:0.0217116)n20:0.0274576,(((Urochloa_fusta_Urofu.9G247400:0.0331237,(((ASEM_RSA5_H_RSA5chrom9001896.1:0.00506716,ASEM_AUS1_H_AUS1CM014278.1000484.1:0.0102186)n33:0.0363893,(Dichantelium_oligosantes_H_DolKV775907.1000006.1:0.0588065,(Dichantelium_oligosantes_H_DolKV775907.1000005.1:0.0236696,Panicum_virgatum_Pavir.9KG222300:0.183541)n35:0.0420193)n34:0.00466881)n32:0.00701269,(Panicum_hallii_Pahal.9G231100:0.0107712,(Panicum_virgatum_Pavir.9KG220300:0.0137304,Panicum_virgatum_Pavir.9NG336200:0.0150202)n37:0.00517957)n36:0.0199528)n31:0.00221698)n30:0.00514288,Echinocloa_haploclada_eh_chr1.2306:0.0345308)n29:0.00124403,((Digitaria_radicosa_Dra09G0140900:0.0221372,(Digitaria_exilis_H_Dex9A-004522.1:0.00158631,Digitaria_exilis_H_Dex9B-004392.1:0.00471895)n40:0.0276042)n39:0.0176979,(Cenchrus_americanus_H_CamCM007983.2004360.1:0.0336464,Setaria_viridis_SEVIR_9G233900v2:0.0120294)n41:0.0132831)n38:0.0153531)n28:0.00696487)n19:0.023572,Chasmanthium_laxum_Chala.03G075000:0.0465711)n18:0.0079558,(((Eragrostis_curvula_EJB05_22124:0.00125283,Eragrostis_curvula_EJB05_22113:0.00164755)n44:0.0540666,(Eleusine_coracana_ELECO.r07.2AG0126640:0.0193974,Eleusine_coracana_ELECO.r07.2BG0182250:0.00903364)n45:0.0465118)n43:0.0293814,Phragmites_australis_Phragmites_australis_PaChr18_19586132_19597199_evm.model.PaChr18.626_1_CDS_4362408805_16583:0.0372016)n42:0.00258107)n17:0.000286786)n13:0.0121281,(((Ampelocalamus_luodianensis_Alu10Cg08860.1:0.0293101,Dendrocalamus_sinicus_Dendrocalamus_sinicus_Dsi10A_6982258_6990284_Dsi10Ag04640.1_-1_CDS_4147822777_14526:0.0267963)n48:0.00324118,(Ampelocalamus_luodianensis_Alu10Dg06100.1:0.0234604,(Dendrocalamus_sinicus_Dendrocalamus_sinicus_Dsi10B_20607473_20627021_Dsi10Bg04440.1_1_CDS_4147825336_33666:0.024301,Olyra_latifolia_Ola003234:0.0653294)n50:0.00925059)n49:0.00102784)n47:0.00786339,(Brachypodium_distachyon_BRADI_3g27877v3:0.0450232,((Hordeum_vulgareMorex_HORVU.MOREX.r3.6HG0549370:0.00110769,(Hordeum_spontaneum_WB01_001688_0422389:0.0591294,Hordeum_spontaneum_WB01_001688_0412279:0.00193861)n54:0.000215401)n53:0.0306144,(Hordeum_spontaneum_WB01_002040_0233486:6e-09,Hordeum_vulgareMorex_HORVU.MOREX.r3.1HG0039730:5e-09)n55:0.0967303)n52:0.0107478)n51:0.0206209)n46:0.00648187)n12:0.000720207)n9:0.0106804,(Aristida_adscensionis_H_Aadptg000081l000119.1:0.0567082,Stipagrostis_hirtigluma_H_Shi_ptg000025l_000167.1:0.037604)n56:0.0212513)n8:0.0489391)n7:0.0171207)n4:0.0558011)n0;
```
