## Supplementary Dataset S1 for "Gene turnover and contingency facilitated the repeated evolution of C_4_ photosynthesis in grasses": OG0003835_tree.txt

```
((Carex_scoparia_H_Carex_Csco_scaffold_16_000118.1:0.249654,(Ananas_comosus_H_Ananas_contig9_001035.1:0.02378,Tillandsia_fasciculata_H_Tillandsia_CM054934.1_000440.1:0.0231235)n2:0.114498)n1:0.0565012,((Streptochaeta_angustifolia_strangu_031938:0.0720519,((Pharus_latifolius_Phala.11G065800:0,Pharus_latifolius_Phala.11G065800.9:0,Pharus_latifolius_Phala.11G065800.8:0,Pharus_latifolius_Phala.11G065800.7:0,Pharus_latifolius_Phala.11G065800.6:0,Pharus_latifolius_Phala.11G065800.5:0,Pharus_latifolius_Phala.11G065800.4:0,Pharus_latifolius_Phala.11G065800.3:0,Pharus_latifolius_Phala.11G065800.2:0)n6:5e-09,Pharus_latifolius_Phala.11G065800.10:5e-09)n5:0.0520647)n4:0.0171041,(((((Zizania_latifolia_GWHTBFHI001919:0.0271175,Zizania_latifolia_GWHTBFHI008429:0.0205068)n11:0.0155164,(Leersia_perrieri_LPERR10G09710:0.0349483,Oryza_sativa_LOC_Os10g33720:0.0306042)n12:0.00787543)n10:0.0273339,(Brachypodium_distachyon_BRADI_3g28770v3:0.0356865,((Hordeum_vulgareMorex_HORVU.MOREX.r3.1HG0043000:0,Hordeum_vulgareMorex_HORVU.MOREX.r3.1HG0043000.2:0,Hordeum_vulgareMorex_HORVU.MOREX.r3.1HG0043000.3:0)n15:5e-09,Hordeum_spontaneum_WB01_002183_0269595:0.000572687)n14:0.05401)n13:0.0259411)n9:0.00673401,(Olyra_latifolia_Ola011971:0.0579931,(((Dendrocalamus_sinicus_Dendrocalamus_sinicus_Dsi10B_21763496_21768806_Dsi10Bg05110.1_1_CDS_4147825537_33103:0.0229172,Dendrocalamus_sinicus_Dendrocalamus_sinicus_Dsi10A_5797426_5801634_Dsi10Ag04090.1_-1_CDS_4147822612_35346:0.0213715)n19:0.0020333,Dendrocalamus_sinicus_Dendrocalamus_sinicus_Dsi10C_16606892_16611168_Dsi10Cg03970.1_1_CDS_4147828015_6666:0.0197649)n18:0.0021961,(Ampelocalamus_luodianensis_Alu10Dg05270.4:0.025553,Ampelocalamus_luodianensis_Alu10Cg07980.2:0.014543)n20:0.00161589)n17:0.00478818)n16:0.00739072)n8:0.0108122,((Aristida_adscensionis_H_Aadptg000025l000042.1:0.0363032,Stipagrostis_hirtigluma_H_Shi_ptg000025l_000226.1:0.0328778)n22:0.0190402,((Phragmites_australis_Phragmites_australis_PaChr18_21226453_21230361_evm.model.PaChr18.708_1_CDS_4362408987_8154:0.0264973,Phragmites_australis_Phragmites_australis_PaChr25_14819104_14823253_evm.model.PaChr25.529_1_CDS_4362438823_25502:0.0357571)n24:0.00847673,(((Eleusine_coracana_ELECO.r07.2AG0127890:0.00616869,Eleusine_coracana_ELECO.r07.2BG0183340:0.00889015)n27:0.0382081,(Eragrostis_curvula_EJB05_52279:0.00158642,Eragrostis_curvula_EJB05_22002:0.000849828)n28:0.0254054)n26:0.0239669,(Chasmanthium_laxum_Chala.03G065100:0.0355826,((Echinocloa_haploclada_eh_chr1.2181:0.0286104,((Dichantelium_oligosantes_H_DolKV778442.1000003.1:0.0247,(ASEM_AUS1_H_AUS1CM014278.1000569.1:0.00257722,ASEM_RSA5_H_RSA5chrom9001959.1:0.00497282)n34:0.0221454)n33:0.00428018,(((Digitaria_radicosa_Dra05G0000800:0.00817639,(Digitaria_exilis_H_Dex5A-000832.1:0.0059159,Digitaria_exilis_H_Dex5B-000842.1:0.00875524)n38:0.00517858)n37:0.0052544,((Digitaria_exilis_H_Dex9A-004585.1:0.00340257,(Digitaria_exilis_H_Dex3B-002184.1:0.0680117,Digitaria_exilis_H_Dex9B-004451.1:0.0028522)n41:1.114e-06)n40:0.0130996,Digitaria_radicosa_Dra09G0151200:0.0131028)n39:0.00145587)n36:0.0154799,((Panicum_hallii_Pahal.9G221600:0.0112992,(Panicum_virgatum_Pavir.9NG305900:0.0187535,Panicum_virgatum_Pavir.9KG190600:0.00908849)n44:0.0036902)n43:0.0144972,(Urochloa_fusta_Urofu.9G236100:0.0221264,(Cenchrus_americanus_H_CamCM007983.2004424.1:0.0192559,Setaria_viridis_SEVIR_9G222500v2:0.0103059)n46:0.0112231)n45:0.0043191)n42:0.00361422)n35:0.003684)n32:0.00167725)n31:0.00260154,(Sorghum_bicolor_SORBI_3001G219800:0.0180656,(Zea_mays_Zm00001eb221850:0.02424,Zea_mays_Zm00001eb045860:0.0273945)n48:0.00304384)n47:0.00381562)n30:0.0134126)n29:0.00636811)n25:0.00135449)n23:0.0194938)n21:0.0157574)n7:0.0284528)n3:0.0565012)n0;
```
