## Supplementary Dataset S1 for "Gene turnover and contingency facilitated the repeated evolution of C_4_ photosynthesis in grasses": OG0003836_tree.txt

```
(((Dendrocalamus_sinicus_Dendrocalamus_sinicus_Dsi10A_5634344_5637214_Dsi10Ag04000.1_1_CDS_4147822585_20152:0.0661223,(Leersia_perrieri_LPERR10G09860:0.326303,(Zizania_latifolia_GWHTBFHI001905:0.239056,(Leersia_perrieri_LPERR10G09850:0.0774587,Oryza_sativa_LOC_Os10g33830:0.118264)n5:0.0800952)n4:0.0700923)n3:0.00778803)n2:0.0414466,Brachypodium_distachyon_BRADI_2g32062v3:0.338)n1:0.0262948,((Stipagrostis_hirtigluma_H_Shi_ptg000025l_000090.1:0.191921,((((ASEM_RSA5_H_RSA5chrom9004412.1:0.110704,Dichantelium_oligosantes_H_DolKV779587.1000005.1:0.0769567)n11:0.109037,((Chasmanthium_laxum_Chala.03G063800:0.203668,((((Stipagrostis_hirtigluma_H_Shi_ptg000050l_002015.1:0.243867,Urochloa_fusta_Urofu.9G234700:1.4e-08)n17:0.0402895,Setaria_viridis_SEVIR_9G221100v2:0.0669764)n16:0.00718599,(Dichantelium_oligosantes_H_DolKV779587.1000007.1:0.109016,Dichantelium_oligosantes_H_DolKV779587.1000008.1:0.0264511)n18:0.00293901)n15:0.0066474,(ASEM_AUS1_H_AUS1CM014278.1005776.1:0.0068774,ASEM_RSA5_H_RSA5chrom9004414.1:0.00134529)n19:0.0976645)n14:0.0313563)n13:0.00823562,(Chasmanthium_laxum_Chala.03G063900:0.0883864,(((Cenchrus_americanus_H_CamCM007983.2000961.1:0.067916,Setaria_viridis_SEVIR_9G221001v2:0.0694216)n23:0.0326065,(ASEM_RSA5_H_RSA5chrom9004413.1:0.146907,Digitaria_radicosa_Dra09G0152200:0.0511224)n24:0.00621411)n22:0.0452549,Dichantelium_oligosantes_H_DolKV779587.1000004.1:0.0949116)n21:0.0214004)n20:0.00237782)n12:0.0129675)n10:0.0203723,(Aristida_adscensionis_H_Aadptg000025l000560.1:0.113464,(Stipagrostis_hirtigluma_H_Shi_ptg000025l_000092.1:0.0754341,Stipagrostis_hirtigluma_H_Shi_ptg000025l_002245.1:0.109719)n26:0.0350768)n25:0.0344367)n9:0.0236151,(Stipagrostis_hirtigluma_H_Shi_ptg000025l_000091.1:0.15094,(Chasmanthium_laxum_Chala.03G063700:0.0916131,(Sorghum_bicolor_SORBI_3001G218600:0.154953,((Digitaria_exilis_H_Dex9A-001055.1:0.00883529,Digitaria_exilis_H_Dex9B-001054.1:0.00469751)n31:0.111433,((Panicum_virgatum_Pavir.9KG182600:0.0197837,Panicum_virgatum_Pavir.9NG300700:0.0585353)n33:0.0704026,(((Setaria_viridis_SEVIR_9G220900v2:0.0420335,Cenchrus_americanus_H_CamCM007983.2000960.1:0.0343712)n36:0.053011,((ASEM_AUS1_H_AUS1CM014278.1000575.1:0.0389844,Urochloa_fusta_Urofu.9G234600:0.0428245)n38:0.0061208,(Echinocloa_haploclada_eh_chr1.2169:0.0495059,(Urochloa_fusta_Urofu.9G234400:0.00855679,Urochloa_fusta_Urofu.9G234500:0.0167363)n40:0.178699)n39:0.0130748)n37:0.00145276)n35:0.0134678,Dichantelium_oligosantes_H_DolKV779587.1000001.1:0.0576339)n34:0.0156739)n32:0.0204199)n30:0.0180906)n29:0.0209948)n28:0.0467039)n27:0.00518932)n8:0.00437219)n7:0.0193911,((((Eragrostis_curvula_EJB05_21974:0.00186224,Eragrostis_curvula_EJB05_21992:0.00945001)n44:0.158413,(Eragrostis_curvula_EJB05_21994:0.00397807,Eragrostis_curvula_EJB05_21978:0.0131673)n45:0.13547)n43:0.0295878,(Sorghum_bicolor_SORBI_3009G211300:0.184364,Dichantelium_oligosantes_H_DolKV779587.1000003.1:0.125235)n46:0.107885)n42:0.021608,(Panicum_hallii_Pahal.9G220500:0.0759374,(ASEM_AUS1_H_AUS1CM014278.1000574.1:0.0560342,(((((Dichantelium_oligosantes_H_DolKV776393.1000009.1:0.0530405,(Cenchrus_americanus_H_CamCM007983.2000959.1:0.0678536,Setaria_viridis_SEVIR_9G220800v2:0.0273406)n54:0.0584412)n53:0.0089005,Urochloa_fusta_Urofu.9G234300:0.0797859)n52:0.0126337,Echinocloa_haploclada_eh_chr1.2167:0.106546)n51:0.0100496,(Urochloa_fusta_Urofu.9G234200:0.0684713,(Echinocloa_haploclada_eh_chr6.1954:1.09018,Stipagrostis_hirtigluma_H_Shi_ptg000025l_000089.1:0.149379)n56:0.0724502)n55:0.00805002)n50:0.0289594,Echinocloa_haploclada_eh_chr1.2168:0.0873175)n49:0.00970194)n48:0.0225408)n47:0.170787)n41:0.012488)n6:0.0262948)n0;
```
