## Supplementary Dataset S1 for "Gene turnover and contingency facilitated the repeated evolution of C_4_ photosynthesis in grasses": OG0003837_tree.txt

```
((Streptochaeta_angustifolia_strangu_005672:0.0941542,(((((Brachypodium_distachyon_BRADI_4g01780v3:0.0642889,(Hordeum_spontaneum_WB01_006678_0284402:0.00313943,Hordeum_vulgareMorex_HORVU.MOREX.r3.5HG0428840:0.00380371)n7:0.0774653)n6:0.05896,((Zizania_latifolia_GWHTBFHI009028:0.0313934,Zizania_latifolia_GWHTBFHI028887:0.044747)n9:0.0244952,(Oryza_sativa_LOC_Os12g41910:0.0652005,Leersia_perrieri_LPERR12G15710:0.121993)n10:0.0290039)n8:0.0473948)n5:0.0208475,(Ampelocalamus_luodianensis_Alu12Cg01490.1:0.0233813,(Dendrocalamus_sinicus_Dendrocalamus_sinicus_Dsi12B_23045767_23052067_Dsi12Bg07060.1_-1_CDS_4147845862_46682:0.0429122,Dendrocalamus_sinicus_Dendrocalamus_sinicus_Dsi03C_22298432_22304986_Dsi03Cg10150.1_-1_CDS_4147744159_48599:0.016869)n12:0.00187433)n11:0.0154256)n4:0.00885203,Olyra_latifolia_Ola024551:0.0513005)n3:0.111583,((Pharus_latifolius_Phala.10G020600:0,Pharus_latifolius_Phala.10G020600.2:0)n14:5e-09,Pharus_latifolius_Phala.10G020600.3:6e-09)n13:0.0736015)n2:0.0312618)n1:0.0179721,(Streptochaeta_angustifolia_strangu_012117:0.0599463,((Pharus_latifolius_Phala.01G143300.2:5e-09,((Pharus_latifolius_Phala.01G143300.3:0,Pharus_latifolius_Phala.01G143300.5:0)n19:5e-09,(Pharus_latifolius_Phala.01G143300:0.0136419,Pharus_latifolius_Phala.01G143300.4:5e-09)n20:7e-09)n18:6e-09)n17:0.0669583,((Olyra_latifolia_Ola003104:0.0519375,((Ampelocalamus_luodianensis_Alu03Cg29520.1:0.021129,Dendrocalamus_sinicus_Dendrocalamus_sinicus_Dsi03C_23381938_23391447_Dsi03Cg10790.1_-1_CDS_4147744351_42969:0.0251184)n24:0.00277853,(Ampelocalamus_luodianensis_Alu03Dg19500.1:0.0273705,Dendrocalamus_sinicus_Dendrocalamus_sinicus_Dsi03B_15322958_15327101_Dsi03Bg08330.1_-1_CDS_4147736608_5239:0.0265399)n25:0.00378688)n23:0.0109266)n22:0.0142021,((Brachypodium_distachyon_BRADI_1g13890v3:0.0597143,(Hordeum_spontaneum_WB01_005442_0026987:0.00239377,(Hordeum_vulgareMorex_HORVU.MOREX.r3.5HG0508410.2:5e-09,Hordeum_vulgareMorex_HORVU.MOREX.r3.5HG0508410:5e-09)n29:0.00195964)n28:0.117354)n27:0.0389517,(((Leersia_perrieri_LPERR03G22560:0.0565698,Oryza_sativa_LOC_Os03g43990:0.0313785)n32:0.015355,(Zizania_latifolia_GWHTBFHI014730:0.0429597,Zizania_latifolia_GWHTBFHI023530:0.0412295)n33:0.0145723)n31:0.0367946,((Chasmanthium_laxum_Chala.03G156900:0.0328088,((Zea_mays_Zm00001eb050610:0.0383567,Sorghum_bicolor_SORBI_3001G157100:0.0261679)n37:0.0249519,(Dichantelium_oligosantes_H_DolKV776577.1000024.1:0.080953,((((Cenchrus_americanus_H_CamCM007983.2000648.1:0.0303054,Setaria_viridis_SEVIR_9G156800v2:0.019372)n42:0.00636801,(Urochloa_fusta_Urofu.9G161100:0.0311211,(Digitaria_radicosa_Dra09G0203400:0.0248539,(Digitaria_exilis_H_Dex9A-000732.1:0.00275086,Digitaria_exilis_H_Dex9B-004859.1:0.00558161)n45:0.0268749)n44:0.023263)n43:0.00200089)n41:0.00422512,(Panicum_hallii_Pahal.9G155700:0.00977055,(Panicum_virgatum_Pavir.9KG074100:0.0143458,(Panicum_virgatum_Pavir.9NG164500:6e-09,Panicum_virgatum_Pavir.9NG187700:5e-09)n48:0.0115294)n47:0.00772114)n46:0.0161966)n40:0.00592769,(Echinocloa_haploclada_eh_chr1.1478:0.0455798,(ASEM_AUS1_H_AUS1CM014278.1005382.1:0.0171645,ASEM_RSA5_H_RSA5chrom9004021.1:0.014442)n50:0.0204432)n49:0.00441729)n39:0.00949124)n38:0.0122637)n36:0.0381207)n35:0.0232362,((Eragrostis_curvula_EJB05_05469:0.0430723,(Eleusine_coracana_ELECO.r07.3BG0269330:0.0096815,Eleusine_coracana_ELECO.r07.3AG0224330:0.00984108)n53:0.0428454)n52:0.0266264,((Aristida_adscensionis_H_Aadptg000018l001155.1:0.0409383,Stipagrostis_hirtigluma_H_Shi_ptg000037l_000789.1:0.0264522)n55:0.0197218,(Phragmites_australis_Phragmites_australis_PaChr4_32990900_32994881_evm.model.PaChr4.1641_1_CDS_4362452803_721:0.0319284,Phragmites_australis_Phragmites_australis_PaChr3_36011939_36017939_evm.model.PaChr3.1892_1_CDS_4362444793_30132:0.0416606)n56:0.00462896)n54:0.00456478)n51:0.00579178)n34:0.0338216)n30:0.00893113)n26:0.00698334)n21:0.0471508)n16:0.0090297)n15:0.0010033)n0;
```
