## Supplementary Dataset S1 for "Gene turnover and contingency facilitated the repeated evolution of C_4_ photosynthesis in grasses": OG0003838_tree.txt

```
((Ananas_comosus_H_Ananas_contig14_000030.1:0.0441152,Tillandsia_fasciculata_H_Tillandsia_CM054938.1_000026.1:0.0541939)n1:0.168257,((((Brachypodium_distachyon_BRADI_1g03500v3:0.189456,((Hordeum_spontaneum_WB01_004234_0279099:0.00497486,Hordeum_vulgareMorex_HORVU.MOREX.r3.5HG0527310:0.00243239)n7:0.0740495,(Hordeum_spontaneum_WB01_004234_0180172:0.00686063,Hordeum_vulgareMorex_HORVU.MOREX.r3.5HG0527270:0.00723911)n8:0.062222)n6:0.0979702)n5:0.068173,((((Aristida_adscensionis_H_Aadptg000022l000125.1:0.119333,(Stipagrostis_hirtigluma_H_Shi_ptg000016l_002762.1:0.0637002,Stipagrostis_hirtigluma_H_Shi_ptg000016l_000402.1:0.0711505)n13:0.0304193)n12:0.0413697,(Aristida_adscensionis_H_Aadptg000018l000346.1:0.0817386,Stipagrostis_hirtigluma_H_Shi_ptg000037l_000176.1:0.0535945)n14:0.0271638)n11:0.00771549,((Chasmanthium_laxum_Chala.03G267500:0.0429703,(Phragmites_australis_Phragmites_australis_PaChr3_47713727_47716323_evm.model.PaChr3.2747_1_CDS_4362446693_22171:0.065334,Phragmites_australis_Phragmites_australis_PaChr4_47087934_47090152_evm.model.PaChr4.2481_1_CDS_4362454669_20937:0.0571062)n17:0.0245913)n16:0.0174182,(((Eleusine_coracana_ELECO.r07.3BG0255340:0.0393914,Eleusine_coracana_ELECO.r07.3AG0210190:0.0381351)n20:0.108822,(Eragrostis_curvula_EJB05_51518:0.0159674,Eragrostis_curvula_EJB05_03775:0.0106309)n21:0.0642109)n19:0.0511508,((Sorghum_bicolor_SORBI_3001G032000:0.0398277,(Zea_mays_Zm00001eb062900:0.0542378,Zea_mays_Zm00001eb211600:0.0412543)n24:0.0137086)n23:0.0815942,(((Cenchrus_americanus_H_CamCM007988.2002526.1:0.0340067,Setaria_viridis_SEVIR_9G029500v2:0.0271509)n27:0.0290498,(Urochloa_fusta_Urofu.9G029200:0.0775186,(Echinocloa_haploclada_eh_chr1.265:0.0499959,((Digitaria_radicosa_Dra09G0025500.2:5e-09,Digitaria_radicosa_Dra09G0025500:0.000797683)n31:0.0790497,(Digitaria_exilis_H_Dex9A-000141.1:0.0170617,Digitaria_exilis_H_Dex9B-000140.1:0.00960497)n32:0.0745369)n30:0.0551698)n29:0.0119337)n28:0.0133824)n26:0.0116313,((Panicum_hallii_Pahal.9G028500:0.0325846,(Panicum_virgatum_Pavir.9NG032500:0.0157241,Panicum_virgatum_Pavir.9NG028700:0.0261591)n35:0.0106344)n34:0.0209034,(Dichantelium_oligosantes_H_DolKV776998.1000017.1:0.0653259,(ASEM_AUS1_H_AUS1CM014278.1004727.1:0.00935804,ASEM_RSA5_H_RSA5chrom9002756.1:0.00504136)n37:0.0277699)n36:0.00705014)n33:0.00544275)n25:0.023051)n22:0.0293973)n18:0.0118288)n15:0.0180226)n10:0.0309383,((Olyra_latifolia_Ola038120:0.0801305,(Ampelocalamus_luodianensis_Alu07Cg12400.1:0.0714525,Dendrocalamus_sinicus_Dendrocalamus_sinicus_Dsi07B_24653695_24656330_Dsi07Bg09110.1_1_CDS_4147795498_9372:0.0577323)n40:0.0312899)n39:0.108879,((Olyra_latifolia_Ola020427:0.0605788,(Dendrocalamus_sinicus_Dendrocalamus_sinicus_Dsi03B_1876506_1879778_Dsi03Bg01730.1_1_CDS_4147734628_27739:0.0562127,((Dendrocalamus_sinicus_Dendrocalamus_sinicus_Dsi03C_31372566_31374850_Dsi03Cg17320.1_-1_CDS_4147746310_8647:0.0362027,(Ampelocalamus_luodianensis_Alu03Cg02420.2:0.0191731,Ampelocalamus_luodianensis_Alu03Cg02430.2:0.00583051)n46:0.0267545)n45:0.0151751,(Dendrocalamus_sinicus_Dendrocalamus_sinicus_Dsi03A_1949121_1951615_Dsi03Ag01600.1_1_CDS_4147727200_53610:0.0691978,Ampelocalamus_luodianensis_Alu03Dg28460.2:0.0410667)n47:0.00456297)n44:0.016152)n43:0.0391518)n42:0.0523175,((Zizania_latifolia_GWHTBFHI022795:0.0488713,Zizania_latifolia_GWHTBFHI013941:0.0816445)n49:0.0325891,(Leersia_perrieri_LPERR03G33440:0.162993,(Oryza_sativa_LOC_Os01g28980:0.0336881,Oryza_sativa_LOC_Os03g60850:0.0150816)n51:0.0299854)n50:0.0395784)n48:0.0461431)n41:0.0292669)n38:0.00325188)n9:0.0252014)n4:0.101126,(Streptochaeta_angustifolia_strangu_017952:0.168946,((Streptochaeta_angustifolia_strangu_003840:0.151789,Streptochaeta_angustifolia_strangu_003841:0.240831)n54:0.0172838,(Streptochaeta_angustifolia_strangu_003839:0.0364466,Streptochaeta_angustifolia_strangu_030278:0.0179668)n55:0.0362265)n53:0.0855232)n52:0.00950257)n3:0.0368242,(Pharus_latifolius_Phala.03G067300:0.262555,Pharus_latifolius_Phala.01G030400:0.147414)n56:0.0163794)n2:0.0549068)n0;
```
