## Supplementary Dataset S1 for "Gene turnover and contingency facilitated the repeated evolution of C_4_ photosynthesis in grasses": OG0003839_tree.txt

```
((Ananas_comosus_H_Ananas_contig2_000597.1:0.0371902,Tillandsia_fasciculata_H_Tillandsia_CM054942.1_000114.1:0.0352929)n1:0.155116,((Streptochaeta_angustifolia_strangu_032479:0.0828677,((Pharus_latifolius_Phala.01G015000:0,Pharus_latifolius_Phala.01G015000.2:0)n5:0.0898636,(((Brachypodium_distachyon_BRADI_1g01720v3:0.0636833,(Hordeum_spontaneum_WB01_005960_0314872:0.00388985,(Hordeum_vulgareMorex_HORVU.MOREX.r3.5HG0533810:0,Hordeum_vulgareMorex_HORVU.MOREX.r3.5HG0533810.2:0)n10:5e-09)n9:0.122635)n8:0.0441131,(((Zizania_latifolia_GWHTBFHI014061:0.0310912,Zizania_latifolia_GWHTBFHI022686:0.0534527)n13:0.0271999,(Leersia_perrieri_LPERR03G34890:0.0734075,Oryza_sativa_LOC_Os03g63110:0.0341695)n14:0.0181757)n12:0.0314732,(Olyra_latifolia_Ola026093:0.062746,(Ampelocalamus_luodianensis_Alu03Cg00990.2:0.014607,(Dendrocalamus_sinicus_Dendrocalamus_sinicus_Dsi03B_830868_833803_Dsi03Bg00750.1_1_CDS_4147734334_32802:0.0357253,(Dendrocalamus_sinicus_Dendrocalamus_sinicus_Dsi03A_1100335_1103076_Dsi03Ag00750.1_1_CDS_4147726945_23775:0.0324555,Dendrocalamus_sinicus_Dendrocalamus_sinicus_Dsi03C_32365683_32367727_Dsi03Cg18290.1_-1_CDS_4147746601_1894:0.0816461)n18:0.00816461)n17:0.000907179)n16:0.00912688)n15:0.00287989)n11:0.0122772)n7:0.0193542,(Pharus_latifolius_Phala.03G081900:0.10157,((Olyra_latifolia_Ola021031:0.0696169,(Ampelocalamus_luodianensis_Alu07Cg13240.1:0.0225977,(Dendrocalamus_sinicus_Dendrocalamus_sinicus_Dsi07A_18955839_18965262_Dsi07Ag08980.1_1_CDS_4147791484_23988:0.0271113,(Dendrocalamus_sinicus_Dendrocalamus_sinicus_Dsi07B_22159456_22165285_Dsi07Bg08690.3_-1_CDS_4147795372_52146:0.055134,Dendrocalamus_sinicus_Dendrocalamus_sinicus_Dsi07C_21097936_21104081_Dsi07Cg10690.1_-1_CDS_4147799869_25141:0.0458284)n24:0.00458284)n23:0.000509205)n22:0.0185817)n21:0.0157056,((Zizania_latifolia_GWHTBFHI037289:0.149219,Zizania_latifolia_GWHTBFHI036283:0.0282825)n26:0.0169577,(Oryza_sativa_LOC_Os07g19070:0.0302241,Leersia_perrieri_LPERR07G09120:0.0995931)n27:0.0152187)n25:0.0396745)n20:0.0588532)n19:0.0163755)n6:0.00163755)n4:0.00018195)n3:0.0617851,((Aristida_adscensionis_H_Aadptg000005l000075.1:0.0500115,(Stipagrostis_hirtigluma_H_Shi_ptg000035l_000164.1:0.00357971,Stipagrostis_hirtigluma_H_Shi_ptg000037l_000075.1:5e-09)n30:0.0505865)n29:0.0369179,(((Eleusine_coracana_ELECO.r07.3BG0253450:0.011773,Eleusine_coracana_ELECO.r07.3AG0208410:0.0105197)n33:0.0441249,((Eragrostis_curvula_EJB05_57791:0,Eragrostis_curvula_EJB05_03604:0)n35:0.0318622,Eragrostis_curvula_EJB05_03585:0.0520443)n34:0.0197886)n32:0.0241279,(Chasmanthium_laxum_Chala.03G282800:0.0358214,(((Sorghum_bicolor_SORBI_3001G013100:0.0293555,(Zea_mays_Zm00001eb210810:0.0642212,Zea_mays_Zm00001eb064470:0.0256416)n40:0.0131719)n39:0.0244044,(Echinocloa_haploclada_eh_chr1.98:0.0293787,((Dichantelium_oligosantes_H_DolKV775277.1000015.1:0.0260037,(ASEM_AUS1_H_AUS1CM014278.1004613.1:0.00224531,ASEM_RSA5_H_RSA5chrom9003666.1:0.0090444)n44:0.0354344)n43:0.00726974,((Digitaria_radicosa_Dra09G0010000:0.0487573,(Digitaria_exilis_H_Dex9A-000052.1:0.0200759,Digitaria_exilis_H_Dex9B-000052.1:0.010273)n47:0.0131813)n46:0.0189996,(((Setaria_viridis_SEVIR_9G012300v2:0.0170521,(Cenchrus_americanus_H_CamCM007986.2002081.1:0.0244604,Cenchrus_americanus_H_CamLKME02014686.1000126.1:0.00252439)n51:0.023149)n50:0.0122392,Urochloa_fusta_Urofu.9G011300:0.0404866)n49:0.00733146,(Panicum_hallii_Pahal.9G011500:0.0257199,(Panicum_virgatum_Pavir.9NG008900:0.00966466,(Panicum_virgatum_Pavir.9KG014200:0.00252784,(Panicum_virgatum_Pavir.3NG072200:0.081205,Panicum_virgatum_Pavir.9KG012400:5e-09)n55:5e-09)n54:0.0116923)n53:0.00129915)n52:0.00197732)n48:0.00895241)n45:0.00893312)n42:0.00529195)n41:0.0161402)n38:0.0361159,(Phragmites_australis_Phragmites_australis_PaChr3_48599283_48602519_evm.model.PaChr3.2859_1_CDS_4362446941_41521:0.0404832,Phragmites_australis_Phragmites_australis_PaChr4_47984721_47987169_evm.model.PaChr4.2591_1_CDS_4362454913_38597:0.0324395)n56:0.00360439)n37:0.006736)n36:0.00575952)n31:0.0186636)n28:0.0141058)n2:0.0460894)n0;
```
