## Supplementary Dataset S1 for "Gene turnover and contingency facilitated the repeated evolution of C_4_ photosynthesis in grasses": OG0003840_tree.txt

```
((Streptochaeta_angustifolia_strangu_038510:0.0770017,((Pharus_latifolius_Phala.10G152600:5e-09,Pharus_latifolius_Phala.10G152600.2:5e-09)n3:0.0454565,(Pharus_latifolius_Phala.09G008200:0.0757923,Pharus_latifolius_Phala.09G008200.2:5e-09)n4:0.0445751)n2:0.069047)n1:0.0342668,((Zizania_latifolia_GWHTBFHI015000:0.0389134,(Leersia_perrieri_LPERR03G16070:0.0646388,Oryza_sativa_LOC_Os03g25260:0.0487405)n7:0.0379724)n6:0.059459,(((Hordeum_spontaneum_WB01_011239_0049744:0,Hordeum_vulgareMorex_HORVU.MOREX.r3.5HG0465260:0)n10:0.0735992,Brachypodium_distachyon_BRADI_4g44820v3:0.0651693)n9:0.0356866,(((Dendrocalamus_sinicus_Dendrocalamus_sinicus_Dsi12B_4425828_4428153_Dsi12Bg02210.1_1_CDS_4147844407_23600:0.0240123,(Olyra_latifolia_Ola010203:0.0562978,Ampelocalamus_luodianensis_Alu11Cg00430.1:0.0248309)n14:0.00700036)n13:0.00607291,(Dendrocalamus_sinicus_Dendrocalamus_sinicus_Dsi11A_297189_299579_Dsi11Ag00240.1_-1_CDS_4147829815_53385:0.0156168,Ampelocalamus_luodianensis_Alu12Dg00600.1:0.0258324)n15:0.00287026)n12:0.0041445,(((Chasmanthium_laxum_Chala.04G058800:0.0132489,((Chasmanthium_laxum_Chala.04G058600:0.00430392,Chasmanthium_laxum_Chala.04G058500:0.00859535)n20:0.00433508,Chasmanthium_laxum_Chala.04G058900:0.0347285)n19:5e-09)n18:0.0022467,(Chasmanthium_laxum_Chala.04G058700:0.00394231,Chasmanthium_laxum_Chala.04G046700:0.00619524)n21:0.000341031)n17:0.0575461,(((Aristida_adscensionis_H_Aadptg000008l000599.1:0.0444083,(Stipagrostis_hirtigluma_H_Shi_ptg000041l_000085.1:5e-09,((Stipagrostis_hirtigluma_H_Shi_ptg000025l_001193.1:0.00268633,Stipagrostis_hirtigluma_H_Shi_ptg000077l_000223.1:5e-09)n27:0.00541869,(Stipagrostis_hirtigluma_H_Shi_ptg000015l_000110.1:5e-09,Stipagrostis_hirtigluma_H_Shi_ptg000026l_000218.1:5e-09)n28:0.00775762)n26:0.00255256)n25:0.0278177)n24:0.0279604,(((Digitaria_radicosa_Dra02G0045600:0.0270181,(Digitaria_exilis_H_Dex9A-002542.1:0.0154909,Digitaria_exilis_H_Dex9B-002535.1:0.0120949)n32:0.0133214)n31:0.0174897,(Panicum_virgatum_Pavir.7KG274600:0.0699983,(((Panicum_virgatum_Pavir.9KG606400:0.0251647,Panicum_hallii_Pahal.9G590100:0.0151821)n36:0.00621478,(ASEM_AUS1_H_AUS1CM014278.1004457.1:0.0419362,(Urochloa_fusta_Urofu.9G555600:0.0131308,(Dichantelium_oligosantes_H_DolKV776469.1000008.1:0.0249385,(Setaria_viridis_SEVIR_9G530700v2:0.0107457,(Cenchrus_americanus_H_CamCM007986.2001874.1:0.00546795,Cenchrus_americanus_H_CamLKME02025345.1000003.1:0.00762724)n41:0.0396397)n40:0.00448942)n39:0.0022474)n38:0.00367024)n37:0.00217161)n35:0.00350409,(Panicum_virgatum_Pavir.9NG720900:0.128337,(Cenchrus_americanus_H_CamCM007985.2001921.1:0.147352,Eragrostis_curvula_EJB05_49000:0.440438)n43:0.0247011)n42:0.0406304)n34:0.00406304)n33:0.000451449)n30:5e-09,(Phragmites_australis_Phragmites_australis_PaChr23_2787291_2789506_evm.model.PaChr23.194_1_CDS_4362434179_26326:0.0248479,((Eleusine_coracana_ELECO.r07.9AG0672180:0.00671056,Eleusine_coracana_ELECO.r07.9BG0695720:0.00901203)n46:0.0539225,((Eragrostis_curvula_EJB05_21672:0.027326,Eragrostis_curvula_EJB05_30028:0.0360488)n48:0.0370271,((Eragrostis_curvula_EJB05_30024:0.00832183,Eragrostis_curvula_EJB05_02986:0.00277925)n50:0.0177588,(Eragrostis_curvula_EJB05_30107:0.0286644,(Eragrostis_curvula_EJB05_30116:0,Eragrostis_curvula_EJB05_02988:0)n52:0.0227178)n51:0.00899159)n49:0.0171965)n47:0.0212098)n45:0.0287731)n44:0.0212514)n29:0.00236127)n23:0.00554476,(Zea_mays_Zm00001eb195120:0.0484864,((Sorghum_bicolor_SORBI_3008G007300:0.0330311,(Sorghum_bicolor_SORBI_3008G007000:0.0431379,Sorghum_bicolor_SORBI_3008G007500:0.0839512)n56:0.00446882)n55:0.0235511,Sorghum_bicolor_SORBI_3008G007600:0.0445953)n54:0.00495504)n53:0.0210024)n22:0.0169816)n16:0.0257808)n11:0.0125018)n8:0.0103151)n5:0.0342668)n0;
```
