## Supplementary Dataset S1 for "Gene turnover and contingency facilitated the repeated evolution of C_4_ photosynthesis in grasses": OG0003841_tree.txt

```
(((Tillandsia_fasciculata_H_Tillandsia_CM054934.1_000206.1:0.0249392,(Ananas_comosus_H_Ananas_contig9_000789.1:0.0211894,Ananas_comosus_H_Ananas_contig11_000257.1:0.00754992)n3:0.0126556)n2:0.107296,(Carex_scoparia_H_Carex_Csco_scaffold_7_000530.1:0.153596,Juncus_effusus_H_Juncus_Jeff_scaffold_6_001032.1:0.160147)n4:0.109946)n1:0.0562852,(Streptochaeta_angustifolia_strangu_013201:0.0491902,(((Pharus_latifolius_Phala.01G374500.9:5e-09,(Pharus_latifolius_Phala.01G374500.8:5e-09,(Pharus_latifolius_Phala.01G374500.10:5e-09,Pharus_latifolius_Phala.01G374500.11:5e-09)n10:5e-09)n9:5e-09)n8:5e-09,((((Pharus_latifolius_Phala.01G374500.4:5e-09,(Pharus_latifolius_Phala.01G374500.3:5e-09,(Pharus_latifolius_Phala.01G374500:5e-09,Pharus_latifolius_Phala.01G374500.2:5e-09)n16:5e-09)n15:5e-09)n14:6e-09,Pharus_latifolius_Phala.01G374500.5:5e-09)n13:5e-09,Pharus_latifolius_Phala.01G374500.6:5e-09)n12:5e-09,Pharus_latifolius_Phala.01G374500.7:5e-09)n11:5e-09)n7:0.0671372,(((Zizania_latifolia_GWHTBFHI024967:0.035961,(Leersia_perrieri_LPERR03G02050:0.0316016,Oryza_sativa_LOC_Os03g03610:0.0259862)n20:0.021849)n19:0.0271158,(((Brachypodium_distachyon_BRADI_1g76617v3:0.0479586,(Hordeum_spontaneum_WB01_008638_0177424:0.000563816,Hordeum_vulgareMorex_HORVU.MOREX.r3.4HG0410740:0.00184076)n24:0.0713145)n23:0.0237498,((Ampelocalamus_luodianensis_Alu03Cg30520.2:0.0190469,Olyra_latifolia_Ola018832:0.054602)n26:0.00334119,Olyra_latifolia_Ola018831:0.0313651)n25:0.00348501)n22:0.00316108,Dendrocalamus_sinicus_Dendrocalamus_sinicus_Dsi03B_51862409_51896049_Dsi03Bg22220.1_1_CDS_4147740775_19882:0.0292838)n21:0.00481738)n18:0.00674249,((Aristida_adscensionis_H_Aadptg000007l000336.1:0.040799,(Stipagrostis_hirtigluma_H_Shi_ptg000021l_001257.1:0.00986819,(Stipagrostis_hirtigluma_H_Shi_ptg000021l_001256.1:0.019735,(Stipagrostis_hirtigluma_H_Shi_ptg000017l_000927.1:0.000521486,Stipagrostis_hirtigluma_H_Shi_ptg000403l_000004.1:0.000367215)n31:0.00498819)n30:0.00278768)n29:0.02523)n28:0.016887,(Phragmites_australis_Phragmites_australis_PaChr4_1801603_1825631_evm.model.PaChr4.165_1_CDS_4362452821_8293:0.0336549,((Eragrostis_curvula_EJB05_08172:0.0317301,(Eleusine_coracana_ELECO.r07.3BG0295800:0.00956996,Eleusine_coracana_ELECO.r07.3AG0232130:0.0109028)n35:0.0349564)n34:0.0270398,(Chasmanthium_laxum_Chala.04G225900:0.0340046,((Zea_mays_Zm00001eb002100:0.0232702,Sorghum_bicolor_SORBI_3001G521500:0.0119578)n38:0.0346499,(((Cenchrus_americanus_H_CamCM007986.2002349.1:0.0239684,Setaria_viridis_SEVIR_9G560600v2:0.00714224)n41:0.0105468,(Urochloa_fusta_Urofu.9G586800:0.0185492,((Digitaria_exilis_H_Dex9A-002679.1:0.00492246,Digitaria_exilis_H_Dex9B-002683.1:0.00630688)n44:0.0135884,(Digitaria_radicosa_Dra02G0018300:0.0196541,Digitaria_radicosa_Dra02G0018300.2:0.011836)n45:0.00659391)n43:0.0114342)n42:0.00317094)n40:0.0083314,((Panicum_hallii_Pahal.9G621700:0.00654693,(Panicum_virgatum_Pavir.9NG770000:0.0108495,(Panicum_virgatum_Pavir.9KG549300:0.00716003,Panicum_virgatum_Pavir.9NG769900:0.00963093)n49:0.00657099)n48:0.00312978)n47:0.0198151,(Echinocloa_haploclada_eh_chr1.5439:0.0334382,(Dichantelium_oligosantes_H_DolKV778071.1000005.1:0.0246969,(ASEM_AUS1_H_AUS1CM014278.1002072.1:0.00284194,(ASEM_RSA5_H_RSA5chrom9000279.1:0.160769,((ASEM_RSA5_H_RSA5chrom9000285.1:0.0118169,ASEM_RSA5_H_RSA5chrom9000280.1:0.00149121)n55:0.00395848,(ASEM_RSA5_H_RSA5chrom3001803.1:0.0224703,ASEM_RSA5_H_RSA5chrom3001802.1:0.00776953)n56:0.000776953)n54:7.76953e-05)n53:8.63281e-06)n52:0.00130595)n51:0.0080169)n50:0.00317905)n46:0.00470688)n39:0.0101119)n37:0.0150232)n36:0.00674279)n33:0.0025284)n32:0.00480382)n27:0.0265008)n17:0.0417717)n6:0.0195794)n5:0.0562852)n0;
```
