## Supplementary Dataset S1 for "Gene turnover and contingency facilitated the repeated evolution of C_4_ photosynthesis in grasses": OG0003842_tree.txt

```
((((Tillandsia_fasciculata_H_Tillandsia_CM054951.1_000165.1:0.00112621,Tillandsia_fasciculata_H_Tillandsia_CM054951.1_000713.1:5e-09)n3:0.0235841,(Ananas_comosus_H_Ananas_contig19_000665.1:0.0143462,(Ananas_comosus_H_Ananas_contig17_000665.1:0.0865869,Ananas_comosus_H_Ananas_contig17_000664.1:9e-09)n5:0.0778534)n4:0.0173426)n2:0.20658,(Juncus_effusus_H_Juncus_Jeff_scaffold_3_000724.1:0.299798,Carex_scoparia_H_Carex_Csco_scaffold_28_000598.1:0.262625)n6:0.176371)n1:0.0512145,((Streptochaeta_angustifolia_strangu_031676:0.0944255,(Pharus_latifolius_Phala.05G022200.4:0.0115959,((Pharus_latifolius_Phala.05G022200:0,Pharus_latifolius_Phala.05G022200.2:0)n11:5e-09,(Pharus_latifolius_Phala.05G022200.5:5e-09,Pharus_latifolius_Phala.05G022200.3:5e-09)n12:5e-09)n10:0.00225668)n9:0.116827)n8:0.0450268,((((Zizania_latifolia_GWHTBFHI015080:0.0370108,Zizania_latifolia_GWHTBFHI023816:0.0416228)n16:0.0250303,(Leersia_perrieri_LPERR03G14970:0.102993,Oryza_sativa_LOC_Os03g22540:0.0457263)n17:0.0208396)n15:0.0540275,((Brachypodium_distachyon_BRADI_1g62640v3:0.0842531,(Hordeum_spontaneum_WB01_001411_2431524:0.0163785,(Hordeum_vulgareMorex_HORVU.MOREX.r3.4HG0375930:0.00186434,(Hordeum_vulgareMorex_HORVU.MOREX.r3.4HG0375930.3:5e-09,Hordeum_vulgareMorex_HORVU.MOREX.r3.4HG0375930.2:5e-09)n22:9e-09)n21:0.000672806)n20:0.0870136)n19:0.0460973,(((Ampelocalamus_luodianensis_Alu03Cg23040.2:0.0292073,Dendrocalamus_sinicus_Dendrocalamus_sinicus_Dsi03A_36499965_36508566_Dsi03Ag13560.1_-1_CDS_4147730788_26601:0.0306562)n25:0.00450874,Olyra_latifolia_Ola012632:0.0746375)n24:0.00733245,(Dendrocalamus_sinicus_Dendrocalamus_sinicus_Dsi03B_34999458_35008981_Dsi03Bg12660.1_-1_CDS_4147737907_54208:0.0381817,Ampelocalamus_luodianensis_Alu03Dg14180.7:0.0369597)n26:0.00410663)n23:0.0107156)n18:0.00919888)n14:0.0165372,(Panicum_virgatum_Pavir.1NG265200:1.15547,((Eleusine_coracana_ELECO.r07.3AG0247920:0.0801563,(Eragrostis_curvula_EJB05_06664:5e-09,Eragrostis_curvula_EJB05_06659:5e-09)n30:0.0752305)n29:0.0605463,((Phragmites_australis_Phragmites_australis_PaChr3_17703487_17709880_evm.model.PaChr3.1287_1_CDS_4362443449_17113:0.0715578,(Aristida_adscensionis_H_Aadptg000010l000298.1:0.0882744,(Stipagrostis_hirtigluma_H_Shi_ptg000017l_001970.1:0.00380102,Stipagrostis_hirtigluma_H_Shi_ptg000092l_000222.1:0.00363451)n34:0.0684091)n33:0.0257376)n32:0.00807486,(Chasmanthium_laxum_Chala.04G081500:0.0640731,(((Zea_mays_Zm00001eb394830:0.0123507,(Zea_mays_Zm00001eb338120:0.0771893,(Zea_mays_Zm00001eb155370:0.0398567,(Zea_mays_Zm00001eb006800:0.348367,Zea_mays_Zm00001eb351180:0.0152443)n41:0.0249039)n40:0.0288159)n39:0.0273536)n38:0.0229471,Sorghum_bicolor_SORBI_3001G374100:0.020787)n37:0.0516396,(ASEM_AUS1_H_AUS1CM014278.1004071.1:0.0603683,(Dichantelium_oligosantes_H_DolKV779815.1000001.1:0.0279901,((Echinocloa_haploclada_eh_chr1.4046:0.0576941,(ASEM_RSA5_H_RSA5chrom1003202.1:0.217682,(ASEM_RSA5_H_RSA5chrom9000014.1:0.00560118,ASEM_RSA5_H_RSA5chrom9006444.1:0.00596796)n47:0.00664623)n46:0.023466)n45:0.00766531,((Digitaria_radicosa_Dra09G0332700:0.0362866,(Digitaria_exilis_H_Dex9A-003594.1:0.0106039,Digitaria_exilis_H_Dex9B-003618.1:0.0094778)n50:0.0298298)n49:0.0227769,((Panicum_hallii_Pahal.9G468900:0.0137117,(Panicum_virgatum_Pavir.9KG441200:0.0187053,(Panicum_virgatum_Pavir.J756200:0.0249439,Panicum_virgatum_Pavir.9NG583400:5e-09)n54:0.0254628)n53:0.00955645)n52:0.0299623,(Urochloa_fusta_Urofu.9G428000:0.0328023,(Cenchrus_americanus_H_CamCM007986.2002223.1:0.0348113,Setaria_viridis_SEVIR_9G410200v2:0.0140427)n56:0.0160138)n55:0.00510417)n51:0.00943391)n48:0.00671699)n44:0.00344631)n43:0.0103694)n42:0.0190553)n36:0.019807)n35:0.0250819)n31:0.00511519)n28:0.0413874)n27:0.0045986)n13:0.0697242)n7:0.0428697)n0;
```
