## Supplementary Dataset S1 for "Gene turnover and contingency facilitated the repeated evolution of C_4_ photosynthesis in grasses": OG0003843_tree.txt

```
(((Ananas_comosus_H_Ananas_contig4_001275.1:0.0216319,Tillandsia_fasciculata_H_Tillandsia_CM054931.1_000625.1:0.0351079)n2:0.116422,(Juncus_effusus_H_Juncus_Jeff_scaffold_12_000507.1:0.191452,Carex_scoparia_H_Carex_Csco_scaffold_15_000058.1:0.130357)n3:0.111497)n1:0.0449742,(((Streptochaeta_angustifolia_strangu_000358:0.0664343,(Streptochaeta_angustifolia_strangu_000357:0.0680851,Streptochaeta_angustifolia_strangu_000350:0.032131)n7:0.00147265)n6:0.0418281,(Pharus_latifolius_Phala.11G123200:0.0684442,((Olyra_latifolia_Ola015463:0.0565308,((Zizania_latifolia_GWHTBFHI002241:0.0337654,Zizania_latifolia_GWHTBFHI007903:0.0320253)n12:0.0183604,(Leersia_perrieri_LPERR10G03270:0.0415813,Oryza_sativa_LOC_Os10g10500:0.0298737)n13:0.00744503)n11:0.0359698)n10:0.00753476,((Brachypodium_distachyon_BRADI_3g22870v3:0.057117,(Hordeum_spontaneum_WB01_001902_0237148:0.00254077,(Hordeum_vulgareMorex_HORVU.MOREX.r3.2HG0201230.2:5e-09,Hordeum_vulgareMorex_HORVU.MOREX.r3.2HG0201230:5e-09)n17:0.000918293)n16:0.0757966)n15:0.0415397,((Ampelocalamus_luodianensis_Alu10Cg02620.1:0.0171289,Dendrocalamus_sinicus_Dendrocalamus_sinicus_Dsi11C_26160558_26169042_Dsi11Cg09810.1_-1_CDS_4147840639_6145:0.018475)n19:0.0033124,(Dendrocalamus_sinicus_Dendrocalamus_sinicus_Dsi05B_13157913_13183853_Dsi05Bg04890.1_-1_CDS_4147767688_46424:0.0695307,Ampelocalamus_luodianensis_Alu08Dg09630.2:0.0244548)n20:0.0027172)n18:0.011174)n14:0.00350753)n9:0.0468648)n8:0.0158466)n5:0.0111954,((Pharus_latifolius_Phala.01G290400:0.067489,(((Zizania_latifolia_GWHTBFHI015564:0.0365474,(Leersia_perrieri_LPERR03G09530:0.0423675,Oryza_sativa_LOC_Os03g14690:0.0305201)n26:0.0175415)n25:0.0371703,((Brachypodium_distachyon_BRADI_1g67960v3:0.0408339,(Hordeum_spontaneum_WB01_001820_1489639:0.000858038,Hordeum_vulgareMorex_HORVU.MOREX.r3.4HG0391560:5e-09)n29:0.0692501)n28:0.0428786,(Olyra_latifolia_scaffold63_69765_76974_+:0.0530176,(Ampelocalamus_luodianensis_Alu03Cg17680.2:0.0185609,(Dendrocalamus_sinicus_Dendrocalamus_sinicus_Dsi03A_44829908_44837009_Dsi03Ag17620.1_-1_CDS_4147732006_29981:0.0293878,Dendrocalamus_sinicus_Dendrocalamus_sinicus_Dsi06C_25965993_25974413_Dsi06Cg08920.1_-1_CDS_4147785877_51551:0.0185669)n32:0.00206299)n31:0.00552551)n30:0.00758435)n27:0.00573499)n24:0.0156381,((Eragrostis_curvula_EJB05_07333:0.0301464,(Eleusine_coracana_ELECO.r07.3BG0286820:0.00886675,Eleusine_coracana_ELECO.r07.3AG0241270:0.0047612)n35:0.0322216)n34:0.0401584,((Phragmites_australis_Phragmites_australis_PaChr4_9702491_9709586_evm.model.PaChr4.759_1_CDS_4362456205_29757:0.0319211,Phragmites_australis_Phragmites_australis_PaChr3_10330011_10337386_evm.model.PaChr3.808_1_CDS_4362448269_5340:0.0289286)n37:0.00447636,((Aristida_adscensionis_H_Aadptg000041l000300.1:0.0484682,(Stipagrostis_hirtigluma_H_Shi_ptg000017l_001649.1:0.00940235,Stipagrostis_hirtigluma_H_Shi_ptg000021l_000573.1:0.0126861)n40:0.0201488)n39:0.0191424,(Chasmanthium_laxum_Chala.04G141700:0.0229984,((Dichantelium_oligosantes_H_DolKV777923.1000001.1:0.0307417,((Urochloa_fusta_Urofu.9G492900:0.0235152,(Cenchrus_americanus_H_CamCM007986.2002845.1:0.0276046,Setaria_viridis_SEVIR_9G471600v2:0.0123827)n46:0.0149476)n45:0.00889235,((Digitaria_radicosa_Dra02G0096500:0.0201663,(Digitaria_exilis_H_Dex9A-003269.1:0.00166574,Digitaria_exilis_H_Dex9B-003291.1:0.00326171)n49:0.0305845)n48:0.0215391,((ASEM_AUS1_H_AUS1CM014278.1003706.1:0.00350943,ASEM_RSA5_H_RSA5chrom9005716.1:0.00217142)n51:0.0206718,(Echinocloa_haploclada_eh_chr1.4640:0.0348314,(Panicum_hallii_Pahal.9G530400:0.00882871,(Panicum_virgatum_Pavir.9KG528000:0.0182081,Panicum_virgatum_Pavir.9NG568200:0.0121644)n54:0.00392827)n53:0.0153664)n52:0.00314057)n50:0.00140356)n47:0.00224128)n44:0.00360453)n43:0.0128087,(Sorghum_bicolor_SORBI_3001G435400:0.0182187,(Zea_mays_Zm00001eb398530:0.0241369,Zea_mays_Zm00001eb010790:0.0323082)n56:0.0035898)n55:0.00467574)n42:0.0160593)n41:0.0115663)n38:0.00295838)n36:0.0042297)n33:0.0398406)n23:0.0295271)n22:0.0177213,Streptochaeta_angustifolia_strangu_021903:0.0460328)n21:0.00511476)n4:0.0449742)n0;
```
