## Supplementary Dataset S1 for "Gene turnover and contingency facilitated the repeated evolution of C_4_ photosynthesis in grasses": OG0003844_tree.txt

```
(((((Pharus_latifolius_Phala.11G152200.4:0,Pharus_latifolius_Phala.11G152200.3:0)n4:5e-09,(Pharus_latifolius_Phala.11G152200.2:5e-09,Pharus_latifolius_Phala.11G152200:5e-09)n5:5e-09)n3:0.0736012,(Streptochaeta_angustifolia_strangu_016003:0.0508093,((Dendrocalamus_sinicus_Dendrocalamus_sinicus_Dsi10B_1260003_1262992_Dsi10Bg00290.1_-1_CDS_4147824091_15093:0.013708,Dendrocalamus_sinicus_Dendrocalamus_sinicus_DsiCtg00045_53073_59647_DsiCtg00045g00010.1_1_CDS_4147846627_22482:0.0151599)n8:0.0908706,(Zizania_latifolia_GWHTBFHI008010:0.0394935,(Leersia_perrieri_LPERR10G00440:0.0398713,Oryza_sativa_LOC_Os10g02350:0.0457976)n10:0.022412)n9:0.0401091)n7:0.0632429)n6:0.0131762)n2:0.0183044,((Streptochaeta_angustifolia_strangu_019599:0.0769862,(Pharus_latifolius_Phala.01G298900:5e-09,Pharus_latifolius_Phala.01G298900.2:5e-09)n13:0.0510444)n12:0.0163608,((((Leersia_perrieri_LPERR03G08740:0.0387193,Oryza_sativa_LOC_Os03g13380:0.0370182)n17:0.0169323,(Zizania_latifolia_GWHTBFHI015630:0.0348252,Zizania_latifolia_GWHTBFHI024073:0.0296456)n18:0.00817896)n16:0.028472,((Brachypodium_distachyon_BRADI_1g68750v3:0.052564,(Hordeum_spontaneum_WB01_000153_0260815:0.0114697,Hordeum_vulgareMorex_HORVU.MOREX.r3.4HG0393630:0.00106025)n21:0.0507386)n20:0.0208844,(Olyra_latifolia_Ola008643:0.0558929,((Dendrocalamus_sinicus_Dendrocalamus_sinicus_Dsi06C_26712884_26716897_Dsi06Cg09510.1_-1_CDS_4147786054_37477:0.0170276,Ampelocalamus_luodianensis_Alu03Cg16930.2:0.0186472)n24:0.00666674,(Ampelocalamus_luodianensis_Alu03Dg08280.1:0.0160368,(Dendrocalamus_sinicus_Dendrocalamus_sinicus_Dsi03B_43914166_43918665_Dsi03Bg17410.1_-1_CDS_4147739332_3559:0.0310817,Dendrocalamus_sinicus_Dendrocalamus_sinicus_Dsi03A_45868495_45873743_Dsi03Ag18220.1_-1_CDS_4147732186_17603:0.0178842)n26:0.00178842)n25:0.000198713)n23:0.00279725)n22:0.000310806)n19:0.0129415)n15:0.00940162,((Eragrostis_curvula_EJB05_07411:0.0433469,(Eleusine_coracana_ELECO.r07.3BG0287840:0.00794666,Eleusine_coracana_ELECO.r07.3AG0240140:0.0105895)n29:0.0336989)n28:0.021165,((Aristida_adscensionis_H_Aadptg000041l000259.1:0.051401,(Stipagrostis_hirtigluma_H_Shi_ptg000017l_001611.1:0.00941506,Stipagrostis_hirtigluma_H_Shi_ptg000082l_000029.1:0.0111722)n32:0.0214401)n31:0.0139491,((Phragmites_australis_Phragmites_australis_PaChr4_8700712_8704722_evm.model.PaChr4.691_1_CDS_4362456055_9154:0.0360015,Phragmites_australis_Phragmites_australis_PaChr3_9453816_9457700_evm.model.PaChr3.747_1_CDS_4362448133_33093:0.0342358)n34:0.0133302,(Chasmanthium_laxum_Chala.04G150500:0.0370825,(((Echinocloa_haploclada_eh_chr1.4715:0.0367847,(Dichantelium_oligosantes_H_DolKV773346.1000047.1:0.0280205,(ASEM_AUS1_H_AUS1CM014278.1003670.1:0.00514778,ASEM_RSA5_H_RSA5chrom9005670.1:0.00594026)n40:0.0191388)n39:0.00352521)n38:0.00776538,((Urochloa_fusta_Urofu.9G501500:0.0223145,(Cenchrus_americanus_H_CamCM007986.2002801.1:0.0307021,Setaria_viridis_SEVIR_9G480000v2:0.00929485)n43:0.0126959)n42:0.00259589,((Digitaria_radicosa_Dra02G0089100:0.0187578,(Digitaria_exilis_H_Dex9A-003237.1:0.0111639,Digitaria_exilis_H_Dex9B-003260.1:0.0107439)n46:0.0105012)n45:0.0166997,(Panicum_hallii_Pahal.9G539000:0.00939397,(Panicum_virgatum_Pavir.9KG529900:0.0134677,Panicum_virgatum_Pavir.9NG846400:0.00928428)n48:0.00322133)n47:0.0133878)n44:0.00205403)n41:0.00792277)n37:0.00679402,(Sorghum_bicolor_SORBI_3001G443200:0.0155148,(Zea_mays_Zm00001eb010030:0.0285235,Zea_mays_Zm00001eb399190:0.0294104)n50:0.00326782)n49:0.00874934)n36:0.00905018)n35:0.00802198)n33:0.00386125)n30:0.00578501)n27:0.0183365)n14:0.0357874)n11:0.0165119)n1:0.058375,(Carex_scoparia_H_Carex_Csco_scaffold_29_000046.1:0.245261,((Ananas_comosus_H_Ananas_contig1_000307.1:0.0254825,Tillandsia_fasciculata_H_Tillandsia_CM054947.1_000523.1:0.0209502)n53:0.111062,((Ananas_comosus_H_Ananas_contig7_000247.1:0.0212924,Tillandsia_fasciculata_H_Tillandsia_CM054935.1_000229.1:0.026541)n55:0.0811433,(Ananas_comosus_H_Ananas_contig3_000280.1:0.0199865,Tillandsia_fasciculata_H_Tillandsia_CM054933.1_000252.1:0.0210897)n56:0.0945257)n54:0.0472019)n52:0.00524465)n51:0.0621956)n0;
```
