## Supplementary Dataset S1 for "Gene turnover and contingency facilitated the repeated evolution of C_4_ photosynthesis in grasses": OG0003845_tree.txt

```
((Ananas_comosus_H_Ananas_contig16_000484.1:0.0587173,(Tillandsia_fasciculata_H_Tillandsia_CM054944.1_000007.1:0.00600197,Tillandsia_fasciculata_H_Tillandsia_CM054944.1_000010.1:0.0165308)n2:0.0789551)n1:0.125245,((Streptochaeta_angustifolia_strangu_019757:0.10839,(Ampelocalamus_luodianensis_Alu10Cg00150.1:0.109151,Pharus_latifolius_Phala.11G159400:0.104599)n5:0.0661452)n4:0.044251,(Streptochaeta_angustifolia_strangu_012546:0.132998,(Pharus_latifolius_Phala.01G306200:0.180429,((Zizania_latifolia_GWHTBFHI015683:0.0898677,(Oryza_sativa_LOC_Os03g12500:0.0662322,Leersia_perrieri_LPERR03G08150:0.0793104)n10:0.0440534)n9:0.050831,((((Dendrocalamus_sinicus_Dendrocalamus_sinicus_Dsi02B_7806605_7808853_Dsi02Bg04620.1_-1_CDS_4147716034_22051:0.228539,(Dendrocalamus_sinicus_Dendrocalamus_sinicus_Dsi06C_27576782_27578224_Dsi06Cg09920.1_-1_CDS_4147786177_49863:0.00989166,Dendrocalamus_sinicus_Dendrocalamus_sinicus_Dsi03C_25390826_25392268_Dsi03Cg12210.1_-1_CDS_4147744777_55357:0.0184961)n15:0.00434952)n14:0.00549887,Ampelocalamus_luodianensis_Alu03Cg16420.1:0.0314718)n13:0.00530046,(Dendrocalamus_sinicus_Dendrocalamus_sinicus_Dsi03A_46777317_46778759_Dsi03Ag18630.1_-1_CDS_4147732309_29982:0.0301839,Ampelocalamus_luodianensis_Alu03Dg07670.2:0.0333283)n16:0.00265077)n12:0.014114,((Olyra_latifolia_Ola001867:0.0801738,(Brachypodium_distachyon_BRADI_1g69330v3:0.122498,((Hordeum_spontaneum_WB01_005257_0405763:0.00139468,Hordeum_vulgareMorex_HORVU.MOREX.r3.4HG0394970:0.00133893)n21:0.0716117,(Hordeum_spontaneum_WB01_005257_0133362:5e-09,Hordeum_vulgareMorex_HORVU.MOREX.r3.4HG0394980:0.00184679)n22:0.0341211)n20:0.0418711)n19:0.0459861)n18:0.0127788,((Aristida_adscensionis_H_Aadptg000041l000231.1:0.0672418,(Stipagrostis_hirtigluma_H_Shi_ptg000017l_001577.1:0.0159094,(Stipagrostis_hirtigluma_H_Shi_ptg000017l_001578.1:0.012548,Stipagrostis_hirtigluma_H_Shi_ptg000021l_001423.1:7e-09)n26:0.0107423)n25:0.0369902)n24:0.0223976,((Cenchrus_americanus_H_CamCM007986.2002626.1:0.0806915,(((Eleusine_coracana_ELECO.r07.3BG0288470:0.0235509,Eleusine_coracana_ELECO.r07.3AG0239540:0.030261)n31:0.064885,Eragrostis_curvula_EJB05_28237:0.121796)n30:0.0118721,(Eragrostis_curvula_EJB05_28236:0.182721,(Eleusine_coracana_ELECO.r07.3BG0288490:0.0231681,Eleusine_coracana_ELECO.r07.3AG0239530:0.0160359)n33:0.042544)n32:0.00472711)n29:0.00911933)n28:0.00101326,((Phragmites_australis_Phragmites_australis_PaChr4_7718706_7720145_evm.model.PaChr4.638_1_CDS_4362455937_1998:0.0801044,(Setaria_viridis_SEVIR_9G488132v2:0.0589728,Urochloa_fusta_Urofu.9G510500:0.0666016)n36:0.0407583)n35:0.0565603,(Digitaria_radicosa_Dra07G0081900:0.126532,((Eragrostis_curvula_EJB05_07473:0.110185,(Eragrostis_curvula_EJB05_07468:0.0956505,Eragrostis_curvula_EJB05_07470:0.0571381)n40:0.0287809)n39:0.0167783,((Phragmites_australis_Phragmites_australis_PaChr3_8528448_8529890_evm.model.PaChr3.701_1_CDS_4362448033_33514:0.0520031,Phragmites_australis_Phragmites_australis_PaChr4_7732806_7734251_evm.model.PaChr4.639_1_CDS_4362455939_2841:0.0424676)n42:0.0245287,(Chasmanthium_laxum_Chala.04G158000:0.0506856,((Sorghum_bicolor_SORBI_3001G449700:0.0313612,Zea_mays_Zm00001eb009340:0.0517056)n45:0.0385403,((((Panicum_hallii_Pahal.9G547400:0.0197972,(Panicum_virgatum_Pavir.9NG842200:0.0317054,Panicum_virgatum_Pavir.9KG538400:0.0258198)n50:0.010209)n49:0.0155909,(Cenchrus_americanus_H_CamCM007986.2002770.1:0.0339187,Setaria_viridis_SEVIR_9G488000v2:0.0173328)n51:0.0200453)n48:0.0105203,((Echinocloa_haploclada_eh_chr1.4775:0.0468803,Urochloa_fusta_Urofu.9G510400:0.0485303)n53:0.0133113,(Digitaria_radicosa_Dra02G0082700:0.0372259,(Digitaria_exilis_H_Dex9A-003204.1:0.0115442,Digitaria_exilis_H_Dex9B-003224.1:0.0109776)n55:0.0602496)n54:0.0297462)n52:0.0068429)n47:0.010911,(ASEM_AUS1_H_AUS1CM014278.1002925.1:0.0312206,Dichantelium_oligosantes_H_DolKV769715.1000001.1:0.0447658)n56:0.00923164)n46:0.0256808)n44:0.022164)n43:0.0200053)n41:0.0104195)n38:0.00104195)n37:0.000104195)n34:1.15772e-05)n27:0.0194049)n23:0.0130792)n17:0.010864)n11:0.0139967)n8:0.0392946)n7:0.0287974)n6:0.0293825)n3:0.125245)n0;
```
