## Supplementary Dataset S1 for "Gene turnover and contingency facilitated the repeated evolution of C_4_ photosynthesis in grasses": OG0003846_tree.txt

```
((Pharus_latifolius_Phala.09G139900:0.038676,((Pharus_latifolius_Phala.09G139900.4:0,Pharus_latifolius_Phala.09G139900.3:0,Pharus_latifolius_Phala.09G139900.2:0)n3:5e-09,Pharus_latifolius_Phala.09G139900.5:0.0218066)n2:0.000695169)n1:0.093491,((Zizania_latifolia_GWHTBFHI030541:0.0809012,(Oryza_sativa_LOC_Os11g40200:0.0717815,Leersia_perrieri_LPERR11G16190:0.0834323)n6:0.0125846)n5:0.0875739,(((Chasmanthium_laxum_Chala.09G038700:0.0930112,((Phragmites_australis_Phragmites_australis_PaChr21_22665152_22667505_evm.model.PaChr21.916_1_CDS_4362429333_27153:0.0453522,((Eragrostis_curvula_EJB05_26621:0,Eragrostis_curvula_EJB05_26589:0)n13:0.0686251,(Eleusine_coracana_ELECO.r07.9AG0689400:0.0126937,Eleusine_coracana_ELECO.r07.9BG0714370:0.0155577)n14:0.0772349)n12:0.0658652)n11:0.0105321,((((Dichantelium_oligosantes_H_DolKV778633.1000001.1:0.0522056,((Setaria_viridis_SEVIR_8G203600v2:0.0423357,(Cenchrus_americanus_H_CamCM007982.2005025.1:0.059018,(Cenchrus_americanus_H_CamCM007986.2000819.1:0.109561,Cenchrus_americanus_H_CamCM007982.2005024.1:0.0528945)n22:0.0437364)n21:0.0048596)n20:0.00411363,Panicum_virgatum_Pavir.7NG026800:0.0790497)n19:0.0126642)n18:0.0147071,(Digitaria_radicosa_Dra08G0129200:0.0597729,(Digitaria_exilis_H_Dex8A-000874.1:0.0155959,Digitaria_exilis_H_Dex8B-000823.1:0.0183369)n24:0.0469621)n23:0.0374138)n17:0.020344,((Sorghum_bicolor_SORBI_3005G188300:0.354692,Sorghum_bicolor_SORBI_3001G204700:0.0785705)n26:0.0728604,(((ASEM_RSA5_H_RSA5chrom8001230.1:0.01942,(ASEM_RSA5_H_RSA5chrom2001866.1:0.0149541,ASEM_RSA5_H_RSA5chrom8000658.1:0.0131183)n30:0.0470625)n29:0.0182797,(ASEM_RSA5_H_RSA5chrom8002019.1:5e-09,ASEM_RSA5_H_RSA5chrom8001227.1:5e-09)n31:0.0182497)n28:0.051189,(Zea_mays_Zm00001eb166760:0.21796,Aristida_adscensionis_H_Aadptg000020l000010.1:0.158469)n32:0.0716208)n27:0.0100481)n25:0.0247843)n16:0.0294053,((Dichantelium_oligosantes_H_DolKV767839.1000002.1:0.096015,(ASEM_AUS1_H_AUS1QPGU01000645.1000001.1:0.0545087,(ASEM_RSA5_H_RSA5scaff1242000001.1:0.0852479,ASEM_RSA5_H_RSA5chrom8001235.1:0.0192148)n36:0.00623663)n35:0.0652311)n34:0.0169998,((Urochloa_fusta_Urofu.8G187400:0.0613396,Echinocloa_haploclada_eh_scaffold707.110:0.0918187)n38:0.0209055,(Panicum_hallii_Pahal.8G233400:0.0364597,(Setaria_viridis_SEVIR_8G203900v2:0.165032,(Panicum_virgatum_Pavir.8NG316500:0.0333803,((Panicum_virgatum_Pavir.8NG026600:0.0421713,Panicum_virgatum_Pavir.8KG352300:0.0390548)n43:0.00837728,(Panicum_virgatum_Pavir.8NG315700:0.10682,Panicum_virgatum_Pavir.8KG215800:0.691751)n44:0.0691751)n42:0.00691751)n41:0.000768613)n40:0.0783282)n39:0.0303436)n37:0.016667)n33:0.0190072)n15:0.0443779)n10:0.0147441)n9:0.0229051,(Phragmites_australis_Phragmites_australis_PaChr10_4877850_4880151_evm.model.PaChr10.245_1_CDS_4362371329_14354:0.10335,(Aristida_adscensionis_H_Aadptg000020l000011.1:0.207545,Stipagrostis_hirtigluma_H_Shi_ptg000013l_000287.1:0.0561379)n46:0.0269617)n45:0.00299574)n8:0.0321551,((Brachypodium_distachyon_BRADI_4g13770v3:0.121412,(Hordeum_spontaneum_WB01_003108_0507948:0.00193706,Hordeum_vulgareMorex_HORVU.MOREX.r3.5HG0499550:5e-09)n49:0.115588)n48:0.051535,((Olyra_latifolia_Ola027117:0.0459179,Olyra_latifolia_Ola027123:0.159122)n51:0.070534,(Dendrocalamus_sinicus_Dendrocalamus_sinicus_Dsi11B_2868245_2870279_Dsi11Bg01290.1_-1_CDS_4147835362_48900:0.267462,((Ampelocalamus_luodianensis_Alu11Dg03550.2:0.0487131,Dendrocalamus_sinicus_Dendrocalamus_sinicus_Dsi11A_36841167_36843362_Dsi11Ag10270.1_1_CDS_4147832824_41572:0.0437066)n54:0.0044739,(Dendrocalamus_sinicus_Dendrocalamus_sinicus_Dsi09C_28182297_28188252_Dsi09Cg11580.1_1_CDS_4147821166_17334:0.0695718,Ampelocalamus_luodianensis_Alu05Cg02520.1:0.0497849)n55:0.00553166)n53:0.00666584)n52:0.000740649)n50:0.000822943)n47:0.00609457)n7:0.0220805)n4:0.093491)n0;
```
