## Supplementary Dataset S1 for "Gene turnover and contingency facilitated the repeated evolution of C_4_ photosynthesis in grasses": OG0003847_tree.txt

```
((Ananas_comosus_H_Ananas_contig14_000247.1:0.0244593,(Ananas_comosus_H_Ananas_contig5_000696.1:0.00207625,Ananas_comosus_H_Ananas_contig21_000611.1:0.00432155)n2:2.0848e-05)n1:0.011914,(Cenchrus_americanus_H_CamLKME02007972.1000002.1:0.171252,((((Pharus_latifolius_Phala.11G022900:0.0170228,(((Pharus_latifolius_Phala.05G134500:0.00591219,Pharus_latifolius_Phala.08G075600:0.00210054)n10:0.00117971,(Pharus_latifolius_Phala.03G093900:0,Pharus_latifolius_Phala.08G136100:0)n11:5e-09)n9:5e-09,Pharus_latifolius_Phala.01G343700:0.00510779)n8:0.00100824)n7:5e-09,(Pharus_latifolius_Phala.08G144800:0.0243055,Pharus_latifolius_Phala.08G123600:0.0131134)n12:0.0011579)n6:0.0118254,(Streptochaeta_angustifolia_strangu_009798:0.0331719,Streptochaeta_angustifolia_strangu_032760:0.0108271)n13:0.00120301)n5:0.00375301,(((Zizania_latifolia_GWHTBFHI038457:5e-09,(Zizania_latifolia_GWHTBFHI038158:5e-09,Zizania_latifolia_GWHTBFHI038507:0.00971378)n17:0.00122182)n16:0.0104804,(((Stipagrostis_hirtigluma_H_Shi_ptg000069l_000132.1:0.0142915,Aristida_adscensionis_H_Aadptg000112l000009.1:0.0261034)n20:0.00613795,((Eleusine_coracana_ELECO.r07.7AG0564430:0.00199645,(Eleusine_coracana_ELECO.r07.2BG0167320:0.0224903,Eleusine_coracana_ELECO.r07.3AG0229670:5e-09)n23:5e-09)n22:0.0283728,((((Zea_mays_Zm00001eb255890:0,Zea_mays_Zm00001eb435090:0,Zea_mays_Zm00001eb435360:0,Zea_mays_Zm00001eb435140:0,Zea_mays_Zm00001eb434880:0)n27:0.0184242,Digitaria_exilis_H_Dex9A-004191.1:0.0286817)n26:0.00310153,((Panicum_virgatum_Pavir.5KG002400:0.0136918,((Urochloa_fusta_Urofu.5G294300:0.00946316,Urochloa_fusta_Urofu.3G268700:0.00285656)n31:0.0112463,(Setaria_viridis_SEVIR_9G044635v2:0.00788415,(ASEM_AUS1_H_AUS1CM014279.1000043.1:5e-09,(ASEM_RSA5_H_RSA5scaff16000011.1:5e-09,(ASEM_RSA5_H_RSA5chrom6001780.1:0.000853906,ASEM_RSA5_H_RSA5chrom6001782.1:5e-09)n35:5e-09)n34:0.00185023)n33:0.0123268)n32:0.000916223)n30:5e-09)n29:0.00254732,(Panicum_virgatum_Pavir.3NG051900:0.170889,Setaria_viridis_SEVIR_4G128600v2:0.104028)n36:0.0274561)n28:0.00305067)n25:0.00261003,(Oryza_sativa_LOC_Os05g51340:0.472162,(((Chasmanthium_laxum_Chala.02G128000:0.00365765,Chasmanthium_laxum_Chala.05G123800:0.0040553)n40:5e-09,(Chasmanthium_laxum_Chala.10G158500:0.0040633,Chasmanthium_laxum_Chala.10G080100:5e-09)n41:0.00101109)n39:5e-09,Chasmanthium_laxum_Chala.12G048000:0.00732053)n38:0.000813393)n37:5e-09)n24:0.00233342)n21:0.00247671)n19:0.0145215,(Oryza_sativa_LOC_Os01g57946:0.00102322,(Oryza_sativa_LOC_Os08g15288:0.00102446,(Oryza_sativa_LOC_Os04g16842:5e-09,(Oryza_sativa_LOC_Os06g39700:0.0219756,Oryza_sativa_LOC_Os10g21328:0.00204565)n45:5e-09)n44:6e-09)n43:5e-09)n42:0.0437992)n18:0.00486658)n15:0.0166038,((Dendrocalamus_sinicus_Dendrocalamus_sinicus_Dsi10C_7345268_7346287_Dsi10Cg01260.1_1_CDS_4147827202_3849:0.00567126,(Ampelocalamus_luodianensis_Alu08Cg10120.1:0.0350155,Ampelocalamus_luodianensis_Alu06Dg10720.1:0.0148991)n48:0.00782143)n47:0.00353417,(Panicum_hallii_Pahal.4G169100:0.473558,(Brachypodium_distachyon_BRADI_1g05761v3:0.00364066,(Brachypodium_distachyon_BRADI_4g01015v3:0.0516881,((Brachypodium_distachyon_BRADI_3g27306v3:0.0627614,Brachypodium_distachyon_BRADI_1g74434v3:5e-09)n53:0.0269165,Brachypodium_distachyon_BRADI_4g20955v3:0.204049)n52:0.0204049)n51:0.00204049)n50:0.000226722)n49:0.0352686)n46:0.000911302)n14:0.0184224)n4:0.00750449)n3:0.011914)n0;
```
