## Supplementary Dataset S1 for "Gene turnover and contingency facilitated the repeated evolution of C_4_ photosynthesis in grasses": OG0003848_tree.txt

```
((Panicum_virgatum_Pavir.7NG230900:0.507906,Pharus_latifolius_Phala.07G185300:0.571014)n1:0.0689828,(Pharus_latifolius_Phala.07G185400:0.248003,(((Zizania_latifolia_GWHTBFHI000379:0.121631,(Leersia_perrieri_LPERR05G18640:0.205504,(Oryza_sativa_LOC_Os06g15680:0.0756225,Oryza_sativa_LOC_Os05g43910:0.0352266)n7:0.07574)n6:0.0837017)n5:0.0779638,(Brachypodium_distachyon_BRADI_2g19910v3:0.204853,Hordeum_spontaneum_WB01_003427_0413129:0.187004)n8:0.0511654)n4:0.0233365,((Ampelocalamus_luodianensis_Alu05Dg04660.2:0.0469295,Dendrocalamus_sinicus_Dendrocalamus_sinicus_Dsi05A_29140471_29142631_Dsi05Ag10730.1_1_CDS_4147765153_40786:0.0781002)n10:0.026546,((((Stipagrostis_hirtigluma_H_Shi_ptg000049l_001905.1:0.0231751,Stipagrostis_hirtigluma_H_Shi_ptg000052l_001143.1:0.0214696)n14:0.118582,((Stipagrostis_hirtigluma_H_Shi_ptg000049l_001904.1:0.0188947,Stipagrostis_hirtigluma_H_Shi_ptg000052l_001142.1:0.040767)n16:0.108313,(Stipagrostis_hirtigluma_H_Shi_ptg000049l_001903.1:0.0280026,Stipagrostis_hirtigluma_H_Shi_ptg000052l_001141.1:0.0188921)n17:0.0703548)n15:0.0422804)n13:0.0223833,((Dichantelium_oligosantes_H_DolKV777130.1000003.1:0.15203,((Phragmites_australis_Phragmites_australis_PaChr7_14778227_14779818_evm.model.PaChr7.1218_1_CDS_4362473692_35701:0.0971135,Eleusine_coracana_ELECO.r07.7BG0597890:0.233876)n21:0.0264596,(Chasmanthium_laxum_Chala.07G206300:0.102918,(Sorghum_bicolor_SORBI_3009G196700:0.159163,(ASEM_RSA5_H_RSA5chrom3001549.1:0.163813,((Panicum_hallii_Pahal.3G214500:0.0647257,(ASEM_RSA5_H_RSA5chrom3001548.1:0.0709146,(Digitaria_exilis_H_Dex3A-003253.1:0.0111515,(Digitaria_exilis_H_Dex3A-003254.1:0.0168234,Digitaria_exilis_H_Dex3B-003275.1:0.0135435)n29:0.00107978)n28:0.0777384)n27:0.0166136)n26:0.0576855,(((Setaria_viridis_SEVIR_3G183700v2:0.0748542,(((Digitaria_radicosa_Dra03G0174200:0.0221965,Digitaria_radicosa_Dra03G0174200.2:0.0170975)n35:0.041245,(Digitaria_exilis_H_Dex3A-003252.1:0.0182508,Digitaria_exilis_H_Dex3B-003274.1:0.0243742)n36:0.0372532)n34:0.0431637,(((Panicum_virgatum_Pavir.6KG323900:0.0380892,Panicum_virgatum_Pavir.3KG352400:0.052486)n39:0.0111544,Panicum_virgatum_Pavir.6KG323800:0.0366435)n38:0.000363719,Panicum_hallii_Pahal.3G214600:0.0361289)n37:0.0270925)n33:0.0152091)n32:0.0186379,ASEM_RSA5_H_RSA5chrom3001547.1:0.12019)n31:0.00682848,(ASEM_RSA5_H_RSA5chrom2003696.1:0.112583,(Panicum_hallii_Pahal.3G214700:0.0615508,(Urochloa_fusta_Urofu.3G212800:0.0952354,(Cenchrus_americanus_H_CamCM007982.2001565.1:0.0538364,Setaria_viridis_SEVIR_3G183901v2:0.0303341)n43:0.0470705)n42:0.0180657)n41:0.0157057)n40:0.012026)n30:0.0189209)n25:0.00189209)n24:0.000210232)n23:0.0273745)n22:0.0203018)n20:0.0469881)n19:0.0103885,(Sorghum_bicolor_SORBI_3009G196800:0.145653,((Eleusine_coracana_ELECO.r07.5BG0432680:0.186657,((Urochloa_fusta_Urofu.3G212700:0.0868955,((Setaria_viridis_SEVIR_3G183500v2:0.315107,Panicum_virgatum_Pavir.6KG323500:0.286929)n50:0.0753157,((Echinocloa_haploclada_eh_chr5.2360:0.115375,Echinocloa_haploclada_eh_chr5.2358:0.0111295)n52:0.0990242,((Panicum_hallii_Pahal.3G214400:0.0511145,(Panicum_virgatum_Pavir.3KG352300:0.0633604,Panicum_virgatum_Pavir.6KG323700:0.0907156)n55:0.018009)n54:0.0619857,(Digitaria_radicosa_Dra03G0174100:0.0920373,Dichantelium_oligosantes_H_DolKV777106.1000001.1:0.0747066)n56:0.0153407)n53:0.0134235)n51:0.0162014)n49:0.00180016)n48:0.0141446,Setaria_viridis_SEVIR_3G183600v2:1.17e-08)n47:1.3e-09)n46:0.101996,Cenchrus_americanus_H_CamCM007982.2003783.1:0.0900799)n45:0.0251955)n44:0.0436301)n18:0.00484779)n12:0.0321778,Eragrostis_curvula_EJB05_36833:0.233172)n11:0.048045)n9:0.01768)n3:0.0539557)n2:0.0689828)n0;
```
