## Supplementary Dataset S1 for "Gene turnover and contingency facilitated the repeated evolution of C_4_ photosynthesis in grasses": OG0003849_tree.txt

```
(((Pharus_latifolius_Phala.10G103100:0,Pharus_latifolius_Phala.10G103100.3:0)n2:5e-09,Pharus_latifolius_Phala.10G103100.2:6e-09)n1:0.11279,((Brachypodium_distachyon_BRADI_4g18197v3:0.135726,(((Ampelocalamus_luodianensis_Alu11Cg07350.1:0.074746,((Dendrocalamus_sinicus_Dendrocalamus_sinicus_Dsi11B_6490045_6490251_Dsi11Bg02890.1_1_CDS_4147835842_34826:0,Dendrocalamus_sinicus_Dendrocalamus_sinicus_Dsi11B_6559189_6559395_Dsi11Bg02930.1_1_CDS_4147835854_41582:0)n9:0.00814345,Olyra_latifolia_Ola035086:0.0982556)n8:0.00820053)n7:5e-09,(Dendrocalamus_sinicus_Dendrocalamus_sinicus_Dsi10C_4966984_4967190_Dsi10Cg00950.2_-1_CDS_4147827109_8351:0.0169215,((Stipagrostis_hirtigluma_H_Shi_ptg000007l_000031.1:0.0800696,(Zizania_latifolia_GWHTBFHI029328:0.0926426,(Leersia_perrieri_LPERR11G11730:0.0454564,Oryza_sativa_LOC_Os11g31650:0.0316505)n14:0.0133642)n13:0.0483164)n12:0.00760723,Ampelocalamus_luodianensis_Alu11Dg06880.1:0.0165346)n11:0.00851404)n10:0.000946005)n6:0.0136762,((Chasmanthium_laxum_Chala.09G080500:0.0662032,((((Panicum_hallii_Pahal.8G187300:5e-09,(Panicum_virgatum_Pavir.8KG331500:0.00829516,Panicum_virgatum_Pavir.8NG272800:0.0505679)n21:0.0541627)n20:0.191466,(Echinocloa_haploclada_eh_chr4.1552:0.332511,Urochloa_fusta_Urofu.8G139500:0.0164297)n22:0.0485042)n19:7e-09,Digitaria_radicosa_Dra08G0087500:0.0434214)n18:0.131503,((((((Digitaria_radicosa_Dra03G0298100:5e-09,Digitaria_radicosa_Dra03G0298200:5e-09)n28:0.192467,(Zea_mays_Zm00001eb417310:0.136809,(Sorghum_bicolor_SORBI_3009G033000:0.0164877,Sorghum_bicolor_SORBI_3005G127100:0.0150189)n30:0.00166877)n29:0.00867093)n27:0.110227,((Digitaria_exilis_H_Dex3A-001769.1:5e-09,Digitaria_exilis_H_Dex3B-001761.1:0.00845844)n32:0.00836174,(ASEM_RSA5_H_RSA5chrom3005233.1:0.0258672,(Urochloa_fusta_Urofu.3G390000:0.196724,Setaria_viridis_SEVIR_3G368900v2:0.0340248)n34:0.0538313)n33:0.101722)n31:7e-09)n26:0.0176462,(Panicum_hallii_Pahal.3G444700:0.00805292,(Panicum_virgatum_Pavir.3KG463400:0.00821183,Panicum_virgatum_Pavir.3NG224600:0.0081345)n36:0.0088402)n35:0.034345)n25:0.0911152,(Setaria_viridis_SEVIR_8G141700v2:0.0423205,(Digitaria_exilis_H_DexUA-000661.1:0.384763,(Panicum_virgatum_Pavir.3KG427100:1.12717,Eragrostis_curvula_EJB05_27731:0.687825)n39:0.141629)n38:0.100856)n37:6.3e-09)n24:7e-10,(Aristida_adscensionis_H_Aadptg000020l000092.1:0.0646017,((Eragrostis_curvula_EJB05_27740:0.0597332,Eragrostis_curvula_EJB05_27743:0.0143351)n42:0.159105,(Eleusine_coracana_ELECO.r07.9AG0687620:0.0274219,Eleusine_coracana_ELECO.r07.9BG0716210:0.0244008)n43:0.0686559)n41:0.052299)n40:0.0378619)n23:0.00378619)n17:0.000420688)n16:0.0591587,Dichantelium_oligosantes_H_DolKV776938.1000004.1:0.0444747)n15:0.0863351)n5:0.0406053)n4:0.0847842,(((Brachypodium_distachyon_BRADI_4g07510v3:0.122715,(Ampelocalamus_luodianensis_Alu12Cg05860.2:0.0296451,((((Panicum_virgatum_Pavir.3KG434500:0.0804461,ASEM_RSA5_H_RSA5chrom3005082.1:0.11393)n51:0.163136,(Aristida_adscensionis_H_Aadptg000054l000044.1:5e-09,Aristida_adscensionis_H_Aadptg000066l000410.1:0.0293674)n52:0.135975)n50:0.105561,(Stipagrostis_hirtigluma_H_Shi_ptg000022l_000120.1:5e-09,Stipagrostis_hirtigluma_H_Shi_ptg000046l_000896.1:0.0614207)n53:0.376925)n49:0.0366121,Chasmanthium_laxum_Chala.12G147000:0.0724365)n48:0.0604323)n47:0.0607185)n46:0.0067465,(Zizania_latifolia_GWHTBFHI028480:0.252554,Leersia_perrieri_LPERR12G09870:0.02955)n54:0.0361624)n45:0.00401804,(Eragrostis_curvula_EJB05_01654:0.139051,(Eleusine_coracana_ELECO.r07.5BG0438410:0.0454929,Eleusine_coracana_ELECO.r07.5AG0389960:0.0246488)n56:0.0520027)n55:0.0450106)n44:0.00500117)n3:0.11279)n0;
```
