## Supplementary Dataset S1 for "Gene turnover and contingency facilitated the repeated evolution of C_4_ photosynthesis in grasses": OG0003850_tree.txt

```
(((Ananas_comosus_H_Ananas_contig3_000015.1:0.0171788,(Tillandsia_fasciculata_H_Tillandsia_CM054933.1_000019.1:5e-09,Tillandsia_fasciculata_H_Tillandsia_CM054933.1_000020.1:0.000560965)n3:0.027968)n2:0.106566,(Juncus_effusus_H_Juncus_Jeff_scaffold_1_001818.1:0.134322,Carex_scoparia_H_Carex_Csco_scaffold_6_000369.1:0.122254)n4:0.0913773)n1:0.0525468,(((Ampelocalamus_luodianensis_Alu02Dg24880.1:0.0936357,Ampelocalamus_luodianensis_Alu02Cg03250.3:0.0353995)n7:0.0622982,(Pharus_latifolius_Phala.02G034500:0.118658,(Streptochaeta_angustifolia_strangu_011276:0.102584,Streptochaeta_angustifolia_strangu_039420:0.0531627)n9:0.00590696)n8:0.0078763)n6:0.0183356,((Pharus_latifolius_Phala.04G217500:0.042185,Pharus_latifolius_Phala.04G218400:0.032901)n11:0.0534738,((((Olyra_latifolia_Ola013384:0.0284614,Olyra_latifolia_Ola017324:0.0581077)n15:0.0414099,((Dendrocalamus_sinicus_Dendrocalamus_sinicus_Dsi06A_22585690_22593288_Dsi06Ag07900.1_1_CDS_4147776811_8185:0.00933989,Dendrocalamus_sinicus_Dendrocalamus_sinicus_Dsi09B_16085945_16099011_Dsi09Bg08230.1_-1_CDS_4147817350_29700:0.00920967)n17:0.0404183,(Ampelocalamus_luodianensis_Alu06Cg10830.1:0.0359879,Ampelocalamus_luodianensis_Alu06Dg17370.4:0.0314205)n18:0.00349117)n16:0.0114704)n14:0.00382576,(((Chasmanthium_laxum_Chala.02G245800:0.0108908,Chasmanthium_laxum_Chala.02G247100:0.0111064)n21:0.0204488,((((Cenchrus_americanus_H_CamCM007986.2003901.1:0.0265291,(Setaria_viridis_SEVIR_7G323500v2:0.018194,(Setaria_viridis_SEVIR_3G172800v2:0.0656029,Setaria_viridis_SEVIR_4G254800v2:0.0053345)n27:0.00121856)n26:0.00267184)n25:0.01423,((Dichantelium_oligosantes_H_DolKV779682.1000001.1:0.0499757,Dichantelium_oligosantes_H_DolKV779581.1000001.1:0.00828923)n29:0.0329827,(Urochloa_fusta_Urofu.4G016700:0.0240614,((Digitaria_exilis_H_Dex4A-001522.1:0.0028615,Digitaria_exilis_H_Dex4B-001465.1:0.00460404)n32:0.025625,(Digitaria_radicosa_Dra04G0212300:0.000571799,Digitaria_radicosa_Dra04G0212300.2:6e-09)n33:0.020397)n31:0.0243782)n30:0.00638799)n28:0.00177168)n24:0.00347486,(ASEM_RSA5_H_RSA5chrom4003414.1:0.0278871,(Echinocloa_haploclada_eh_chr6.248:0.0336987,(Panicum_hallii_Pahal.4G025100:0.0185707,((Panicum_virgatum_Pavir.4KG375500:0,Panicum_virgatum_Pavir.2NG099400:0)n38:0.0138868,Panicum_virgatum_Pavir.4NG313800:0.0107432)n37:0.00573393)n36:0.0151122)n35:0.00626105)n34:0.00269203)n23:0.0100891,(((Hordeum_spontaneum_WB01_006585_0067771:0.167944,Hordeum_vulgareMorex_HORVU.MOREX.r3.5HG0464510:0.0118896)n41:0.263415,(Zea_mays_Zm00001eb226930:0.0494998,(Zea_mays_Zm00001eb272890:0.00376927,(Zea_mays_Zm00001eb215830:0.052213,Zea_mays_Zm00001eb237030:0.00589355)n44:0.039234)n43:0.0291808)n42:0.00324231)n40:0.00791107,Sorghum_bicolor_SORBI_3010G251200:0.0166526)n39:0.00501975)n22:0.0127671)n20:0.00623025,((Brachypodium_distachyon_BRADI_1g34180v3:0.0532547,(Hordeum_spontaneum_WB01_001914_0242818:0.0108159,Hordeum_vulgareMorex_HORVU.MOREX.r3.7HG0727500:0.00124319)n47:0.0627656)n46:0.0206603,((Zizania_latifolia_GWHTBFHI017792:0.0220412,Zizania_latifolia_GWHTBFHI033814:0.0176974)n49:0.0341609,(Oryza_sativa_LOC_Os06g48760:0.0358178,Leersia_perrieri_LPERR06G21980:0.0451527)n50:0.0153732)n48:0.0470087)n45:0.00635704)n19:0.000706338)n13:0.0122748,((Aristida_adscensionis_H_Aadptg000037l000299.1:0.0436851,Stipagrostis_hirtigluma_H_Shi_ptg000059l_000852.1:0.0333373)n52:0.0128609,((Eragrostis_curvula_EJB05_41093:0.0432775,(Eleusine_coracana_ELECO.r07.6BG0503420:0.00897646,Eleusine_coracana_ELECO.r07.6AG0549850:0.00937088)n55:0.036374)n54:0.0214784,(Phragmites_australis_Phragmites_australis_PaChr8_35077236_35084880_evm.model.PaChr8.1564_1_CDS_4362480026_23534:0.0375533,Phragmites_australis_Phragmites_australis_PaChr13_31609217_31616591_evm.model.PaChr13.1492_1_CDS_4362386741_39638:0.0363627)n56:0.00548335)n53:0.00291168)n51:0.00745814)n12:0.0358586)n10:0.0334568)n5:0.0525468)n0;
```
