## Supplementary Dataset S1 for "Gene turnover and contingency facilitated the repeated evolution of C_4_ photosynthesis in grasses": OG0003851_tree.txt

```
(((Juncus_effusus_H_Juncus_Jeff_scaffold_9_000322.1:0.275855,(Carex_scoparia_H_Carex_Csco_scaffold_8_000790.1:0.0748648,(Carex_scoparia_H_Carex_Csco_scaffold_8_000791.1:0.0429997,Carex_scoparia_H_Carex_Csco_scaffold_20_000011.1:0.0521651)n4:0.0210719)n3:0.114414)n2:0.124643,((Ananas_comosus_H_Ananas_contig6_001229.1:0.0201544,Tillandsia_fasciculata_H_Tillandsia_CM054940.1_001127.1:0.0290051)n6:0.109698,(Ananas_comosus_H_Ananas_contig11_000818.1:0.0286921,Tillandsia_fasciculata_H_Tillandsia_CM054941.1_000787.1:0.0577247)n7:0.11198)n5:0.043575)n1:0.0462484,((((Pharus_latifolius_Phala.04G151900:0,Pharus_latifolius_Phala.04G151900.4:0,Pharus_latifolius_Phala.04G151900.6:0)n11:5e-09,(Pharus_latifolius_Phala.04G151900.5:0,Pharus_latifolius_Phala.04G151900.3:0,Pharus_latifolius_Phala.04G151900.2:0)n12:5e-09)n10:0.062049,((((Leersia_perrieri_LPERR06G15500:0.0351991,Oryza_sativa_LOC_Os06g36990:0.0319873)n16:0.0143771,(Zizania_latifolia_GWHTBFHI007345:0.0349454,Zizania_latifolia_GWHTBFHI034315:0.0284303)n17:0.00829502)n15:0.0370225,((Brachypodium_distachyon_BRADI_1g37700v3:0.039546,(Hordeum_vulgareMorex_HORVU.MOREX.r3.7HG0717230:5e-09,(Hordeum_spontaneum_WB01_001364_0589831:6e-09,Hordeum_spontaneum_WB01_001364_0592639:0.00194322)n21:0.000215914)n20:5e-09)n19:0.035835,((Olyra_latifolia_Ola003414:0.0196768,(Olyra_latifolia_Ola021963:0.394458,(Olyra_latifolia_Ola008800:0.314478,Olyra_latifolia_Ola031765:0.0247509)n25:0.0534405)n24:0.108946)n23:0.0233378,(Dendrocalamus_sinicus_Dendrocalamus_sinicus_Dsi06B_9778167_9786472_Dsi06Bg05600.2_-1_CDS_4147780507_41963:0.0234664,((Ampelocalamus_luodianensis_Alu06Cg05270.1:0.0134724,Dendrocalamus_sinicus_Dendrocalamus_sinicus_Dsi06C_33707772_33713803_Dsi06Cg14450.2_1_CDS_4147787536_18911:0.0144103)n28:0.00458527,(Dendrocalamus_sinicus_Dendrocalamus_sinicus_Dsi06A_28775553_28781652_Dsi06Ag09190.1_1_CDS_4147777198_55464:0.0218237,Ampelocalamus_luodianensis_Alu06Dg11420.1:0.0161572)n29:0.00179524)n27:0.00118044)n26:0.00013116)n22:0.0025771)n18:0.00929405)n14:0.0135226,(((Aristida_adscensionis_H_Aadptg000104l000010.1:0.0483121,Stipagrostis_hirtigluma_H_Shi_ptg000059l_000186.1:0.0257595)n32:0.0215457,((Eragrostis_curvula_EJB05_41299:0.0434374,(Eleusine_coracana_ELECO.r07.6BG0496390:0.00586215,Eleusine_coracana_ELECO.r07.6AG0543200:0.00716902)n35:0.0392808)n34:0.0272665,(Phragmites_australis_Phragmites_australis_PaChr13_23184448_23190163_evm.model.PaChr13.1020_1_CDS_4362385695_24483:0.0309413,Phragmites_australis_Phragmites_australis_PaChr8_27454623_27460533_evm.model.PaChr8.1084_1_CDS_4362478960_42465:0.0277737)n36:0.00887073)n33:0.00457995)n31:0.00555984,(Chasmanthium_laxum_Chala.02G174500:0.0259788,((Sorghum_bicolor_SORBI_3010G171000:0.017911,(Zea_mays_Zm00001eb383980:0.0270025,Zea_mays_Zm00001eb277390:0.0243695)n40:0.00497549)n39:0.0260868,((ASEM_RSA5_H_RSA5chrom4002877.1:0.00268764,ASEM_RSA5_H_RSA5chrom4002873.1:0.002387)n42:0.0318989,(Dichantelium_oligosantes_H_DolKV777909.1000003.1:0.0188731,((((Digitaria_radicosa_Dra04G0145900:5e-09,Digitaria_radicosa_Dra04G0145900.2:6e-09)n47:0.0197748,(Digitaria_exilis_H_Dex4A-000899.1:0.00275384,Digitaria_exilis_H_Dex4B-000854.1:0.00528345)n48:0.0201896)n46:0.0149376,(Urochloa_fusta_Urofu.4G105900:0.0231494,((Panicum_hallii_Pahal.4G108200:0.00982628,(Panicum_virgatum_Pavir.6KG164300:0.00840844,Panicum_virgatum_Pavir.4KG109100:0.00919318)n52:0.00327682)n51:0.0140011,(Cenchrus_americanus_H_CamCM007984.2001188.1:0.0196474,Setaria_viridis_SEVIR_4G250000v2:0.00918955)n53:0.0102265)n50:0.00303547)n49:0.00166969)n45:0.00250118,Echinocloa_haploclada_eh_chr6.1131:0.0318174)n44:0.00199878)n43:0.00148535)n41:0.011247)n38:0.0241982)n37:0.0107836)n30:0.0222917)n13:0.0448453)n9:0.0158267,(Streptochaeta_angustifolia_strangu_015857:0.0748748,Streptochaeta_angustifolia_strangu_030489:0.0646007)n54:0.00717785)n8:0.0187576)n0;
```
