## Supplementary Dataset S1 for "Gene turnover and contingency facilitated the repeated evolution of C_4_ photosynthesis in grasses": OG0003852_tree.txt

```
(Pharus_latifolius_Phala.04G139400:0.239103,(Zizania_latifolia_GWHTBFHI034393:0.38003,(((Oryza_sativa_LOC_Os06g34610:0.00815796,Oryza_sativa_LOC_Os06g34870:0.029007)n4:0.041007,(Oryza_sativa_LOC_Os06g34860:0.0201569,Oryza_sativa_LOC_Os06g34620:0.0405651)n5:0.0688228)n3:0.161709,((((Hordeum_spontaneum_WB01_003549_0402877:0.00282665,Hordeum_vulgareMorex_HORVU.MOREX.r3.7HG0709500:5e-09)n9:0.105177,(Brachypodium_distachyon_BRADI_1g39040v3:0.0419216,Brachypodium_distachyon_BRADI_2g26383v3:0.0350418)n10:0.109757)n8:0.126955,(Olyra_latifolia_Ola038614:0.158583,(Ampelocalamus_luodianensis_Alu06Dg10270.1:0.0540968,(Dendrocalamus_sinicus_Dendrocalamus_sinicus_Dsi06B_12865635_12866135_Dsi06Bg06390.1_-1_CDS_4147780744_4821:0.0910989,(Dendrocalamus_sinicus_Dendrocalamus_sinicus_Dsi10C_23200613_23201110_Dsi10Cg07880.1_1_CDS_4147829188_41560:0.0218272,Dendrocalamus_sinicus_Dendrocalamus_sinicus_Dsi10C_23214257_23214646_Dsi10Cg07890.1_1_CDS_4147829191_43249:0.0211373)n14:0.0578791)n13:0.00643101)n12:0.0239071)n11:0.0540932)n7:0.0301031,(((Chasmanthium_laxum_Chala.02G161900:0.123501,((Aristida_adscensionis_H_Aadptg000033l000055.1:0.149197,Stipagrostis_hirtigluma_H_Shi_ptg000059l_000119.1:0.106122)n19:0.0695729,((ASEM_RSA5_H_RSA5chrom4000671.1:0.120273,Dichantelium_oligosantes_H_DolKV767227.1000002.1:0.0876204)n21:0.0200114,(Urochloa_fusta_Urofu.4G120800:0.063164,(((Panicum_hallii_Pahal.4G121800:0.0346973,(Panicum_virgatum_Pavir.4NG167000:0.085018,Panicum_virgatum_Pavir.4KG255000:0.046534)n26:0.0173233)n25:0.0389232,(Cenchrus_americanus_H_CamCM007984.2003945.1:0.0967812,Setaria_viridis_SEVIR_4G140800v2:0.0640271)n27:0.0297868)n24:0.0056735,(Digitaria_radicosa_Dra04G0133800:0.0935331,(Digitaria_exilis_H_Dex4A-000843.1:0.0338187,Digitaria_exilis_H_Dex4B-000794.1:0.0392118)n29:0.0360168)n28:0.052655)n23:0.010325)n22:0.0441764)n20:0.0341015)n18:0.0195122)n17:0.0326197,(Phragmites_australis_Phragmites_australis_PaChr8_24966333_24966821_evm.model.PaChr8.1000_1_CDS_4362478776_7538:0.104115,(Eragrostis_curvula_EJB05_42091:0.0903898,(Eleusine_coracana_ELECO.r07.6BG0495250:0.185281,(Eleusine_coracana_ELECO.r07.6BG0495260:0.0364068,Eleusine_coracana_ELECO.r07.6AG0542040:0.0430656)n33:0.0872361)n32:0.0096929)n31:0.036099)n30:0.0211341)n16:0.0824533,((Chasmanthium_laxum_Chala.02G161800:0.140918,(Phragmites_australis_Phragmites_australis_PaChr8_24957949_24958434_evm.model.PaChr8.999_1_CDS_4362482204_5031:0.111554,(Eragrostis_curvula_EJB05_42093:0.144726,(Eleusine_coracana_ELECO.r07.6BG0495240:0.0360856,Eleusine_coracana_ELECO.r07.6AG0542030:0.0441534)n38:0.166776)n37:0.0817848)n36:0.0441916)n35:0.0127124,((Sorghum_bicolor_SORBI_3010G158500:0.0939439,Zea_mays_Zm00001eb277850:0.147455)n40:0.104669,(Stipagrostis_hirtigluma_H_Shi_ptg000059l_000118.1:0.147578,(Aristida_adscensionis_H_Aadptg000033l000054.1:0.112647,(((Urochloa_fusta_Urofu.4G120900:0.0949886,(Cenchrus_americanus_H_CamCM007984.2003944.1:0.0652974,Setaria_viridis_SEVIR_4G140700v2:0.0613184)n46:0.0332465)n45:0.021486,((ASEM_RSA5_H_RSA5chrom4000670.1:0.00777727,ASEM_RSA5_H_RSA5scaff1159000001.1:0.00251331)n48:0.108085,(Panicum_hallii_Pahal.4G121900:0.0493833,(Panicum_virgatum_Pavir.4NG167100:0.104685,Panicum_virgatum_Pavir.4KG255100:0.0613488)n50:0.0169337)n49:0.045539)n47:0.0160809)n44:0.0187547,(Dichantelium_oligosantes_H_DolKV767227.1000001.1:0.0917966,((Digitaria_exilis_H_Dex4A-000841.1:0.0729849,(Digitaria_exilis_H_Dex4A-000842.1:0.0173331,Digitaria_exilis_H_Dex4B-000793.1:0.0337919)n54:0.0237961)n53:0.00264401,(Digitaria_radicosa_Dra04G0132700:0.127918,(Digitaria_radicosa_Dra04G0133900:0.0552371,Digitaria_radicosa_Dra04G0132900:0.0640004)n56:0.0188133)n55:0.00209037)n52:0.0635666)n51:0.0185803)n43:0.0564969)n42:0.0168475)n41:0.0172711)n39:0.00982266)n34:0.029291)n15:0.047448)n6:0.0714079)n2:0.125977)n1:0.239103)n0;
```
