## Supplementary Dataset S1 for "Gene turnover and contingency facilitated the repeated evolution of C_4_ photosynthesis in grasses": OG0003853_tree.txt

```
(Streptochaeta_angustifolia_strangu_027776:0.218116,((((((Dendrocalamus_sinicus_Dendrocalamus_sinicus_Dsi06A_6911759_6912004_Dsi06Ag04540.1_1_CDS_4147775803_9307:0.0282395,Ampelocalamus_luodianensis_Alu06Dg05630.1:0.0771074)n6:0.00943024,(Ampelocalamus_luodianensis_Alu06Cg13410.1:0.0851273,((Dendrocalamus_sinicus_Dendrocalamus_sinicus_Dsi06B_29623474_29624126_Dsi06Bg10270.1_-1_CDS_4147781908_34648:0.0150765,Dendrocalamus_sinicus_Dendrocalamus_sinicus_Dsi06B_29664345_29664995_Dsi06Bg10290.1_-1_CDS_4147781914_38026:0.0418564)n9:0.161559,Dendrocalamus_sinicus_Dendrocalamus_sinicus_Dsi03C_13141438_13141680_Dsi03Cg03510.1_-1_CDS_4147742167_7508:0.0283064)n8:0.00314516)n7:0.0104896)n5:0.0333768,((Hordeum_spontaneum_WB01_003506_0018907:0,Hordeum_vulgareMorex_HORVU.MOREX.r3.7HG0665200:0)n11:0.236023,Olyra_latifolia_Ola029410:0.092069)n10:0.0334231)n4:0.0137393,((Brachypodium_distachyon_BRADI_1g45530v3:0.216619,Brachypodium_distachyon_BRADI_1g45535v3:0.214456)n13:0.0755521,Oryza_sativa_LOC_Os06g11760:0.295194)n12:0.0634954)n3:0.0420642,Zizania_latifolia_GWHTBFHI008903:0.202854)n2:0.0871292,(((((Eleusine_coracana_ELECO.r07.6BG0465970:0.0233805,Eleusine_coracana_ELECO.r07.6AG0514270:0.0827016)n18:0.115201,Eleusine_coracana_ELECO.r07.6BG0465980:0.157894)n17:0.0143348,(Eragrostis_curvula_EJB05_45640:0.160079,Eragrostis_curvula_EJB05_45639:0.146731)n19:0.0163034)n16:0.0203325,Phragmites_australis_Phragmites_australis_PaChr8_8130687_8130935_evm.model.PaChr8.534_1_CDS_4362481174_39106:0.134922)n15:0.00467077,((Eleusine_coracana_ELECO.r07.6AG0514230:0.157819,(Eragrostis_curvula_EJB05_45638:0.15635,(Eragrostis_curvula_EJB05_57609:0.144452,Eragrostis_curvula_EJB05_45641:0.0968628)n23:0.0719129)n22:0.00799033)n21:0.0354134,(((Aristida_adscensionis_H_Aadptg000046l000132.1:0.152754,Stipagrostis_hirtigluma_H_Shi_ptg000055l_001152.1:0.137791)n26:0.0657643,Phragmites_australis_Phragmites_australis_PaChr13_4985268_4985519_evm.model.PaChr13.448_1_CDS_4362387775_7242:0.107822)n25:0.0142524,((((Sorghum_bicolor_SORBI_3010G089200:0.204755,Chasmanthium_laxum_Chala.02G081000:0.0629903)n30:0.033777,(((Panicum_hallii_Pahal.4G258400:0.0459425,(Panicum_virgatum_Pavir.4KG395900:0.103211,Panicum_virgatum_Pavir.4NG074400:0.0694155)n34:0.0248959)n33:0.0616167,(ASEM_RSA5_H_RSA5chrom4002313.1:0.0931041,(Echinocloa_haploclada_eh_chr6.2152:0.0627708,(Digitaria_radicosa_Dra04G0072900:0.0457419,(Digitaria_exilis_H_Dex4A-000479.1:0.0249776,Digitaria_exilis_H_Dex4B-000473.1:0.0282431)n38:0.0983041)n37:0.0573997)n36:0.0273164)n35:0.0153022)n32:0.0197229,(Panicum_virgatum_Pavir.4KG217800:0.288962,Echinocloa_haploclada_eh_chr6.2150:0.0729008)n39:0.0451071)n31:0.0050119)n29:0.0106349,Setaria_viridis_SEVIR_4G090700v2:0.125944)n28:0.0341828,(ASEM_RSA5_H_RSA5chrom4002314.1:0.118426,(((Urochloa_fusta_Urofu.4G208100:0.0366101,(Urochloa_fusta_Urofu.4G208300:0.112222,Urochloa_fusta_Urofu.4G208000:0.141512)n44:0.0227191)n43:0.128912,Setaria_viridis_SEVIR_4G091200v2:0.126396)n42:0.0235853,(Setaria_viridis_SEVIR_4G090900v2:0.191154,((Panicum_hallii_Pahal.4G258800:0.466405,Setaria_viridis_SEVIR_4G091000v2:0.0569586)n47:0.0489228,(((Panicum_hallii_Pahal.4G258700:0.0730618,Panicum_virgatum_Pavir.4KG217900:0.0114775)n50:0.0376848,Echinocloa_haploclada_eh_chr6.2151:0.150466)n49:0.0252796,(((Panicum_hallii_Pahal.4G258600:0.081105,(Panicum_virgatum_Pavir.4NG074500:0.133951,Panicum_virgatum_Pavir.8KG042600:0.0528228)n54:0.0704798)n53:0.0988072,(Urochloa_fusta_Urofu.4G207900:0.0990497,Setaria_viridis_SEVIR_4G090800v2:0.0748399)n55:0.0219403)n52:0.0462528,(Digitaria_exilis_H_Dex4B-000474.1:0.102503,Digitaria_radicosa_Dra04G0073000:0.0266743)n56:0.0724938)n51:0.0542071)n48:0.0335779)n46:0.0200181)n45:0.0153625)n41:0.0312068)n40:0.0765492)n27:0.0250749)n24:0.0209953)n20:0.00233281)n14:0.0238221)n1:0.218116)n0;
```
