## Supplementary Dataset S1 for "Gene turnover and contingency facilitated the repeated evolution of C_4_ photosynthesis in grasses": OG0003854_tree.txt

```
(Streptochaeta_angustifolia_strangu_034536:0.262947,((Pharus_latifolius_Phala.08G203000:0.26898,((Olyra_latifolia_Ola014939:0.028533,(Dendrocalamus_sinicus_Dendrocalamus_sinicus_Dsi08A_1775401_1775688_Dsi08Ag01180.1_1_CDS_4147800544_7138:0.0760634,(Ampelocalamus_luodianensis_Alu09Cg17640.1:0.0349461,Ampelocalamus_luodianensis_Alu08Dg13790.1:0.0372712)n6:0.00163001)n5:0.018507)n4:0.0369794,((Hordeum_spontaneum_WB01_001207_0962661:0,Hordeum_vulgareMorex_HORVU.MOREX.r3.7HG0704130:0)n8:0.158795,((Oryza_sativa_LOC_Os08g02520:0.0581078,((Zizania_latifolia_GWHTBFHI003304:0.0407715,Zizania_latifolia_GWHTBFHI010982:0.049923)n12:0.0147555,Leersia_perrieri_LPERR08G01600:0.252405)n11:0.0122106)n10:0.0280631,(Phragmites_australis_Phragmites_australis_PaChr14_1373165_1373455_evm.model.PaChr14.121_1_CDS_4362390975_36275:0.0680699,((Chasmanthium_laxum_Chala.05G019300:0.0978166,(((Dichantelium_oligosantes_H_DolKV771576.1000009.1:0.0899767,Eragrostis_curvula_EJB05_57396:0.925399)n18:0.0339556,(Zea_mays_Zm00001eb173630:0.111188,((Sorghum_bicolor_SORBI_3007G020900:0.0347688,Sorghum_bicolor_SORBI_3007G020800:0.0297056)n21:0.0220798,Sorghum_bicolor_SORBI_3007G022400:0.0733877)n20:0.00815419)n19:0.0177655)n17:0.0274105,((ASEM_RSA5_H_RSA5chrom6001785.1:0.0280073,(((Cenchrus_americanus_H_CamCM007985.2000598.1:0.0879133,Cenchrus_americanus_H_CamCM007985.2000597.1:0.0347391)n26:5e-09,(Setaria_viridis_SEVIR_6G083400v2:0.0596222,Setaria_viridis_SEVIR_6G082700v2:0.0564516)n27:0.00627239)n25:0.0304772,(Digitaria_radicosa_Dra06G0015600:0.0685726,(Digitaria_exilis_H_Dex6A-000122.1:0.0678516,((Digitaria_exilis_H_Dex6A-000120.1:0.0252401,Digitaria_exilis_H_Dex6B-000099.1:0.0359117)n31:0.0557071,Digitaria_exilis_H_Dex6B-000100.1:0.0597263)n30:0.0165908)n29:0.0418392)n28:0.0295023)n24:0.0237379)n23:0.0273425,(Panicum_virgatum_Pavir.6NG018200:0.0160029,(Panicum_hallii_Pahal.6G016100:0.0243201,((Echinocloa_haploclada_eh_chr8.210:0.051476,Panicum_virgatum_Pavir.6KG038300:0.0421669)n35:0.0102146,(((Panicum_virgatum_Pavir.6KG020900:0.00581949,Panicum_virgatum_Pavir.6KG041200:0.0161627)n38:0.0399044,(Echinocloa_haploclada_eh_chr8.212:0.0484725,Panicum_hallii_Pahal.6G017000:0.0199353)n39:0.0158115)n37:0.0133948,(Panicum_virgatum_Pavir.1KG513400:0.0221733,Echinocloa_haploclada_eh_chr8.211:0.0868736)n40:0.00965263)n36:0.0131682)n34:0.00118513)n33:0.000131682)n32:0.000146313)n22:0.0016257)n16:0.0510352)n15:0.0206942,(Chasmanthium_laxum_Chala.05G018600:0.0515235,((Aristida_adscensionis_H_Aadptg000049l000347.1:0.122841,Stipagrostis_hirtigluma_H_Shi_ptg000008l_000112.1:0.0202423)n43:0.0314812,((Eragrostis_curvula_EJB05_10090:0.0882245,((Eragrostis_curvula_EJB05_10075:0.206239,Eragrostis_curvula_EJB05_10069:0.101902)n47:0.0998696,Eragrostis_curvula_EJB05_10076:0.053661)n46:0.0504538)n45:0.0917342,((Eragrostis_curvula_EJB05_10089:0.197686,((Eleusine_coracana_ELECO.r07.8BG0643160:0.0741228,Eleusine_coracana_ELECO.r07.8AG0615690:0.0770429)n51:0.0190122,(Eleusine_coracana_ELECO.r07.8BG0643140:0.037135,Eleusine_coracana_ELECO.r07.8AG0615670:0.034983)n52:0.0804258)n50:0.0089362)n49:0.0128641,((Eleusine_coracana_ELECO.r07.8BG0643150:0.051852,Eleusine_coracana_ELECO.r07.8AG0615680:0.0604934)n54:0.048042,Eragrostis_curvula_EJB05_10091:0.136695)n53:0.0151883)n48:0.0527525)n44:0.0184435)n42:0.0125312)n41:0.0274916)n14:0.00305462)n13:0.0144928)n9:0.0609093)n7:0.0291474)n3:0.0724366)n2:0.0222143,(Pharus_latifolius_Phala.08G202900:0.191877,(Dendrocalamus_sinicus_Dendrocalamus_sinicus_Dsi09C_26479780_26480076_Dsi09Cg10260.1_-1_CDS_4147820770_21834:0.0505507,Olyra_latifolia_Ola014938:0.0309952)n56:0.0497567)n55:0.138052)n1:0.0153391)n0;
```
