## Supplementary Dataset S1 for "Gene turnover and contingency facilitated the repeated evolution of C_4_ photosynthesis in grasses": OG0003855_tree.txt

```
((Juncus_effusus_H_Juncus_Jeff_scaffold_11_000345.1:0.158899,(((Tillandsia_fasciculata_H_Tillandsia_CM054931.1_000199.1:0,Tillandsia_fasciculata_H_Tillandsia_CM054931.1_000200.1:0)n4:0.0218729,Ananas_comosus_H_Ananas_contig4_000574.1:0.0183075)n3:0.0817136,(Ananas_comosus_H_Ananas_contig9_000485.1:0.00923205,Tillandsia_fasciculata_H_Tillandsia_CM054934.1_001067.1:0.0198425)n5:0.0835204)n2:0.0399148)n1:0.038577,(((Streptochaeta_angustifolia_strangu_004391:0.0506772,Pharus_latifolius_Phala.11G010700:0.0672167)n8:0.0127821,(((Brachypodium_distachyon_BRADI_3g33700v3:0.0678885,(Hordeum_spontaneum_WB01_002610_0521267:0.00195341,Hordeum_vulgareMorex_HORVU.MOREX.r3.1HG0057470:0.00197837)n12:0.058519)n11:0.023665,(((Zizania_latifolia_GWHTBFHI001459:0.0189922,Zizania_latifolia_GWHTBFHI008810:0.0310929)n15:0.0102922,((Dendrocalamus_sinicus_Dendrocalamus_sinicus_Dsi10B_27060660_27064045_Dsi10Bg08640.1_1_CDS_4147826596_3847:0.0485051,(Ampelocalamus_luodianensis_Alu10Dg00910.2:0.057542,(Oryza_sativa_LOC_Os11g07290:0.311343,(Olyra_latifolia_Ola034717:0.0267176,Olyra_latifolia_Ola021348:0.265491)n20:0.029499)n19:0.023082)n18:0.0435036)n17:0.00544917,Oryza_sativa_LOC_Os10g41510:0.0299648)n16:0.00332942)n14:0.0352157,(Ampelocalamus_luodianensis_Alu10Cg11440.2:0.0130435,Dendrocalamus_sinicus_Dendrocalamus_sinicus_Dsi10C_22144525_22147445_Dsi10Cg07070.1_1_CDS_4147828945_18485:0.00903618)n21:0.00497109)n13:0.00334822)n10:0.0200245,((((Olyra_latifolia_Ola036241:0.0368619,(Dendrocalamus_sinicus_Dendrocalamus_sinicus_DsiCtg00186_92826_96800_DsiCtg00186g00090.1_1_CDS_4147848820_6172:0.0192425,(Ampelocalamus_luodianensis_Alu03Dg00060.1:0.0120751,Ampelocalamus_luodianensis_Alu03Cg32560.7:0.0108416)n27:0.00120462)n26:0.00337429)n25:0.00815302,(Brachypodium_distachyon_BRADI_1g78640v3:0.048121,(Hordeum_vulgareMorex_HORVU.MOREX.r3.4HG0418720:0.00360356,(Hordeum_spontaneum_WB01_011140_0014996:0.0449453,Hordeum_spontaneum_WB01_010215_0149105:4.5e-09)n30:5e-10)n29:0.00576495)n28:0.0281228)n24:0.0604336,((Pharus_latifolius_Phala.01G403000:0,Pharus_latifolius_Phala.01G403000.3:0,Pharus_latifolius_Phala.01G403000.2:0)n32:5e-09,Pharus_latifolius_Phala.01G403000.4:5e-09)n31:0.0431174)n23:0.012959,Streptochaeta_angustifolia_strangu_017730:0.0458508)n22:0.00575754)n9:0.000639726)n7:0.00383518,(((Eleusine_coracana_ELECO.r07.2AG0117070:0.016554,Eleusine_coracana_ELECO.r07.2BG0170750:0.00756923)n35:0.0416114,(Eragrostis_curvula_EJB05_55825:5e-09,Eragrostis_curvula_EJB05_23360:0.00187907)n36:0.0263492)n34:0.0279568,((Stipagrostis_hirtigluma_H_Shi_ptg000025l_000625.1:0.0197079,(Aristida_adscensionis_H_Aadptg000046l000454.1:0.0834532,Aristida_adscensionis_H_Aadptg000008l000182.1:0.0101375)n39:0.0475776)n38:0.0196868,((Chasmanthium_laxum_Chala.12G161500:0.0305217,((ASEM_RSA5_H_RSA5chrom9001372.1:0.0238152,(((Urochloa_fusta_Urofu.9G339600:0.0140073,Setaria_viridis_SEVIR_9G323800v2:0.0606365)n46:5e-09,(Dichantelium_oligosantes_H_DolKV776007.1000001.1:0.0163001,Cenchrus_americanus_H_CamCM007986.2003575.1:0.0132461)n47:0.0049386)n45:0.00348722,((Digitaria_radicosa_Dra09G0262500:0.0102463,(Digitaria_exilis_H_Dex9A-004045.1:0.00666221,Digitaria_exilis_H_Dex9B-004032.1:0.00494895)n50:0.00845825)n49:0.0155042,((Panicum_virgatum_Pavir.9NG459100:0.0156098,Panicum_virgatum_Pavir.9KG340600:0.0101382)n52:0.00268589,Panicum_hallii_Pahal.9G380800:0.0119026)n51:0.0122332)n48:5e-09)n44:0.00647339)n43:0.0128131,(Sorghum_bicolor_SORBI_3001G294300:0.0156224,(Zea_mays_Zm00001eb390900:0.0314464,Zea_mays_Zm00001eb023890:0.013599)n54:0.001511)n53:0.00401593)n42:0.0153613)n41:0.00545349,(Phragmites_australis_Phragmites_australis_PaChr25_19476696_19485527_evm.model.PaChr25.919_1_CDS_4362439689_7415:0.0468481,Phragmites_australis_Phragmites_australis_PaChr18_26454380_26457112_evm.model.PaChr18.1088_1_CDS_4362407441_37594:0.0319082)n55:0.00354535)n40:0.00586594)n37:0.00578344)n33:0.0215641)n6:0.038577)n0;
```
