## Supplementary Dataset S1 for "Gene turnover and contingency facilitated the repeated evolution of C_4_ photosynthesis in grasses": OG0003856_tree.txt

```
((Ananas_comosus_H_Ananas_contig16_000027.1:0.0293961,Tillandsia_fasciculata_H_Tillandsia_CM054944.1_000491.1:0.0364606)n1:0.108938,(((Pharus_latifolius_Phala.11G085300.6:5e-09,((Pharus_latifolius_Phala.11G085300.4:0,Pharus_latifolius_Phala.11G085300.3:0,Pharus_latifolius_Phala.11G085300.2:0)n6:5e-09,(Pharus_latifolius_Phala.11G085300:5e-09,Pharus_latifolius_Phala.11G085300.5:5e-09)n7:5e-09)n5:5e-09)n4:0.073021,((((Ampelocalamus_luodianensis_Alu10Cg05410.1:0.0435486,Ampelocalamus_luodianensis_Alu10Dg06900.1:0.036322)n11:0.0145163,(Dendrocalamus_sinicus_Dendrocalamus_sinicus_Dsi10B_18997266_19000120_Dsi10Bg03870.1_-1_CDS_4147825165_51118:0.0348016,Olyra_latifolia_scaffold24_156331_162081_+:0.0748736)n12:0.006178)n10:0.00900339,((Zizania_latifolia_GWHTBFHI008264:0.0392745,(Oryza_sativa_LOC_Os10g28665:0.0454984,Leersia_perrieri_LPERR10G07570:0.0534131)n15:0.0164432)n14:0.0447159,(Brachypodium_distachyon_BRADI_3g27027v3:0.0813126,(Hordeum_spontaneum_WB01_001056_0401784:0.000484124,Hordeum_vulgareMorex_HORVU.MOREX.r3.4HG0415250:6e-09)n17:0.119083)n16:0.0310264)n13:0.00502415)n9:0.0106661,(((Eragrostis_curvula_EJB05_22781:0.0571438,(Eleusine_coracana_ELECO.r07.2AG0124900:0.00752043,Eleusine_coracana_ELECO.r07.2BG0180500:0.0120752)n21:0.048792)n20:0.038352,((Phragmites_australis_Phragmites_australis_PaChr25_12318773_12324050_evm.model.PaChr25.384_1_CDS_4362438501_17521:0.0483791,Chasmanthium_laxum_Chala.03G088000:0.0504444)n23:0.00833457,(Aristida_adscensionis_H_Aadptg000025l000425.1:0.058825,Stipagrostis_hirtigluma_H_Shi_ptg000025l_000239.1:0.0425458)n24:0.0163422)n22:0.00387672)n19:0.00653599,((Sorghum_bicolor_SORBI_3001G245000:0.0153797,Zea_mays_Zm00001eb222930:0.031989)n26:0.0450411,(Echinocloa_haploclada_eh_chr1.2482:0.0403319,((ASEM_RSA5_H_RSA5chrom9004581.1:0.0282925,Dichantelium_oligosantes_H_DolKV782120.1000008.1:0.0225564)n29:0.00106356,((Urochloa_fusta_Urofu.9G263800:0.029469,(Cenchrus_americanus_H_CamCM007983.2004248.1:0.0238209,Setaria_viridis_SEVIR_9G249100v2:0.0089204)n32:0.0181583)n31:0.00131898,((Digitaria_radicosa_Dra09G0208500:0.0213023,(Digitaria_exilis_H_Dex9A-004423.1:0.00895003,Digitaria_exilis_H_Dex9B-004290.1:0.0148782)n35:0.0193166)n34:0.0191835,(Panicum_hallii_Pahal.9G245800:0.0142211,(Panicum_virgatum_Pavir.7NG090500:0.0118495,Panicum_virgatum_Pavir.9KG289800:0.0119638)n37:0.0035679)n36:0.0178767)n33:0.000515285)n30:0.00495626)n28:0.00960986)n27:0.0100383)n25:0.0247501)n18:0.0314723)n8:0.0506812)n3:0.0289558,(Streptochaeta_angustifolia_strangu_000584:0.684179,(((((Streptochaeta_angustifolia_strangu_037585:0.0343049,Streptochaeta_angustifolia_strangu_040697:0.0241425)n43:0.00676601,Streptochaeta_angustifolia_strangu_042125:0.0469638)n42:0.00495366,Streptochaeta_angustifolia_strangu_040696:0.0883771)n41:0.00918242,(Streptochaeta_angustifolia_strangu_042126:0.0484326,((Streptochaeta_angustifolia_strangu_043094:0.0281761,((Streptochaeta_angustifolia_strangu_043717:0.0613486,(Streptochaeta_angustifolia_strangu_037586:0.0316551,(Streptochaeta_angustifolia_strangu_040695:0.0449152,Streptochaeta_angustifolia_strangu_042128:0.175946)n50:0.0616141)n49:0.012165)n48:0.0149995,(((Streptochaeta_angustifolia_strangu_042127:0.0761743,(Streptochaeta_angustifolia_strangu_040693:0.137059,Streptochaeta_angustifolia_strangu_037584:0.0899785)n54:0.114115)n53:0.0207746,Streptochaeta_angustifolia_strangu_043716:0.0817326)n52:0.0352555,Streptochaeta_angustifolia_strangu_041596:0.0506656)n51:0.00712239)n47:0.0343227)n46:0.00229046,Streptochaeta_angustifolia_strangu_037583:0.0109434)n45:0.00718067)n44:0.00749447)n40:0.025359,(Streptochaeta_angustifolia_strangu_006463:0.295346,Streptochaeta_angustifolia_strangu_041597:0.0135355)n55:0.0334337)n39:0.0485982)n38:0.00539981)n2:0.08433)n0;
```
