## Supplementary Dataset S1 for "Gene turnover and contingency facilitated the repeated evolution of C_4_ photosynthesis in grasses": OG0003857_tree.txt

```
(Chasmanthium_laxum_Chala.09G134000:0.0195899,((((((Chasmanthium_laxum_Chala.11G091500:0.0195405,Chasmanthium_laxum_Chala.04G016300:0.0264622)n6:0.00743888,(Chasmanthium_laxum_Chala.01G053900:0.0278451,Chasmanthium_laxum_Chala.03G114200:0.0327508)n7:0.00319513)n5:0.00566313,(((Chasmanthium_laxum_Chala.03G010100:0.022689,(Chasmanthium_laxum_Chala.02G145700:0.0253212,Chasmanthium_laxum_Chala.08G138000:0.0188436)n11:0.00286668)n10:0.00228626,Chasmanthium_laxum_Chala.02G158900:0.0422785)n9:0.00312082,(Chasmanthium_laxum_Chala.09G104500:0.0167107,(Chasmanthium_laxum_Chala.04G006600:0.0728917,Chasmanthium_laxum_Chala.01G075400:0.0217178)n13:0.0119609)n12:0.00930865)n8:0.00984921)n4:0.00643842,Chasmanthium_laxum_Chala.07G097800:0.0147023)n3:0.0240894,Chasmanthium_laxum_Chala.10G069400:0.0851197)n2:0.0136844,(((Chasmanthium_laxum_Chala.10G065000:0.0496693,(Chasmanthium_laxum_Chala.03G021900:0.0500812,((((((Chasmanthium_laxum_Chala.08G092200:0.635392,(Chasmanthium_laxum_Chala.11G093500:0.604637,Chasmanthium_laxum_Chala.11G091400:0.448616)n24:0.0814201)n23:0.118579,Chasmanthium_laxum_Chala.12G086300:0.00753621)n22:0.000832432,Chasmanthium_laxum_Chala.11G090400:0.0336649)n21:0.0174529,(Chasmanthium_laxum_Chala.04G019100:0.0391576,(Chasmanthium_laxum_Chala.05G125200:0.0398126,Chasmanthium_laxum_Chala.08G091500:0.0376035)n26:0.00266669)n25:0.00924829)n20:0.0153423,(Chasmanthium_laxum_Chala.08G182800:0.0238087,(Chasmanthium_laxum_Chala.01G083700:0.0456291,Chasmanthium_laxum_Chala.01G076300:0.021438)n28:0.00396113)n27:0.00934417)n19:0.00541937,((Chasmanthium_laxum_Chala.08G117800:0.0280319,((Chasmanthium_laxum_Chala.01G088800:0.0451522,(Chasmanthium_laxum_Chala.03G196100:0.0326647,(Chasmanthium_laxum_Chala.07G105600:0.0295408,Chasmanthium_laxum_Chala.07G114100:0.0476148)n34:0.00705988)n33:0.0043762)n32:0.0145438,((Chasmanthium_laxum_Chala.09G097400:0.0949957,(Chasmanthium_laxum_Chala.02G128700:0.0502522,(Chasmanthium_laxum_Chala.05G107100:0.0410658,((Chasmanthium_laxum_Chala.07G078200:0.0335212,Chasmanthium_laxum_Chala.01G061800:0.0351226)n40:0.0190342,(Chasmanthium_laxum_Chala.04G036600:0.224584,(((Chasmanthium_laxum_Chala.02G133700:0.0165115,Chasmanthium_laxum_Chala.09G098900:0.0473176)n44:0.018703,Chasmanthium_laxum_Chala.02G133900:0.0698339)n43:0.0264686,Chasmanthium_laxum_Chala.07G175100:0.034462)n42:0.017738)n41:0.0174354)n39:0.0284249)n38:0.0101693)n37:0.00854566)n36:0.00668409,(Chasmanthium_laxum_Chala.05G095100:0.0241947,Chasmanthium_laxum_Chala.02G120800:0.0449624)n45:0.010265)n35:0.0287705)n31:0.0389979)n30:0.0110825,((Chasmanthium_laxum_Chala.05G120000:0.0225655,Chasmanthium_laxum_Chala.04G024000:0.0257934)n47:0.00303608,((Chasmanthium_laxum_Chala.04G027100:0.0264547,Chasmanthium_laxum_Chala.07G097500:0.0411876)n49:0.0025153,Chasmanthium_laxum_Chala.07G096500:0.0232623)n48:0.00208319)n46:0.0135183)n29:0.0208024)n18:0.00772728)n17:0.00628482)n16:0.00306492,((Chasmanthium_laxum_Chala.08G104100:0.0274792,Chasmanthium_laxum_Chala.06G056600:0.0265538)n51:0.00983844,Chasmanthium_laxum_Chala.11G107700:0.0370489)n50:0.00678775)n15:0.00453362,(Chasmanthium_laxum_Chala.06G039000:0.0300988,(Chasmanthium_laxum_Chala.08G103700:0.0352198,((Chasmanthium_laxum_Chala.09G092700:0.0471436,(Chasmanthium_laxum_Chala.03G087300:0.0292385,Chasmanthium_laxum_Chala.08G104600:0.0376344)n56:0.00655049)n55:0.00930039,Chasmanthium_laxum_Chala.09G099500:0.0409299)n54:0.00346147)n53:0.00572174)n52:0.00502921)n14:0.00470945)n1:0.0195899)n0;
```
