## Supplementary Dataset S1 for "Gene turnover and contingency facilitated the repeated evolution of C_4_ photosynthesis in grasses": OG0003858_tree.txt

```
((Chasmanthium_laxum_Chala.05G204300:0.118487,(Phragmites_australis_Phragmites_australis_PaChr7_23883879_23884552_evm.model.PaChr7.1578_1_CDS_4362474490_31493:0.014743,Phragmites_australis_Phragmites_australis_PaChr18_4765571_4766099_evm.model.PaChr18.188_1_CDS_4362407831_31696:0.00698488)n2:0.0911098)n1:0.063442,(Pharus_latifolius_Phala.04G057300:0.0487099,(((Pharus_latifolius_Phala.06G084800:0.0331868,(Pharus_latifolius_Phala.06G031900:0.0425923,Pharus_latifolius_Phala.03G179100:0.0171689)n7:0.00556624)n6:0.00548544,(Pharus_latifolius_Phala.12G150900:0.0550523,Pharus_latifolius_Phala.03G370900:0.0306577)n8:0.00691917)n5:0.0021293,((Pharus_latifolius_Phala.06G197000:0.0307325,(Pharus_latifolius_Phala.04G105200:0.0302994,(Pharus_latifolius_Phala.06G176700:0.0698197,Pharus_latifolius_Phala.10G121800:0.0472456)n12:0.00800297)n11:0.00263775)n10:0.00260437,((Pharus_latifolius_Phala.08G074400:0.0372332,(Pharus_latifolius_Phala.05G175800:0.0703176,Pharus_latifolius_Phala.04G104400:0.0174501)n15:0.0153812)n14:0.00124722,((((Pharus_latifolius_Phala.10G027700:0.0275673,Pharus_latifolius_Phala.M046800:0.0335953)n19:0.00701692,((Pharus_latifolius_Phala.01G179000:0.0243837,(((Pharus_latifolius_Phala.01G218100:0.0259266,Pharus_latifolius_Phala.03G194000:0.0279172)n24:5e-09,Pharus_latifolius_Phala.05G120900:0.0404187)n23:0.00820275,Pharus_latifolius_Phala.06G067300:0.0540806)n22:0.00203231)n21:0.00447026,Pharus_latifolius_Phala.03G079200:0.0313644)n20:0.0017254)n18:5e-09,((Pharus_latifolius_Phala.01G276200:0.0306404,(Pharus_latifolius_Phala.02G331900:0.0320538,(Pharus_latifolius_Phala.10G069900:0.0189805,Pharus_latifolius_Phala.02G119300:0.0107032)n28:0.00288014)n27:0.00762219)n26:0.00235076,((Pharus_latifolius_Phala.03G048000:0.0240284,Pharus_latifolius_Phala.01G300400:0.0432845)n30:0.00501826,Pharus_latifolius_Phala.06G121400:0.0343991)n29:0.00756437)n25:0.00130406)n17:6e-09,((Pharus_latifolius_Phala.10G052400:0,Pharus_latifolius_Phala.10G052400.2:0)n32:0.0348469,((Pharus_latifolius_Phala.12G044000:0.00910744,(Pharus_latifolius_Phala.12G168600:6e-09,Pharus_latifolius_Phala.04G066500:0.0418956)n35:0.0186308)n34:0.0112933,((((Pharus_latifolius_Phala.09G111600:0.0502989,Pharus_latifolius_Phala.08G066600:0.0434928)n39:0.00555784,(Pharus_latifolius_Phala.07G182000:0.0181373,Pharus_latifolius_Phala.05G061500:0.0185324)n40:0.00247807)n38:5e-09,(Pharus_latifolius_Phala.03G359200:0.0176127,Pharus_latifolius_Phala.03G350200:0.0166851)n41:0.00135568)n37:0.0012679,(Pharus_latifolius_Phala.04G104300.2:0.00904857,(((Pharus_latifolius_Phala.04G229600:0.0238139,(Pharus_latifolius_Phala.03G170500:0.0133359,(Pharus_latifolius_Phala.01G185600.3:5e-09,(Pharus_latifolius_Phala.01G185600:5e-09,Pharus_latifolius_Phala.01G185600.2:5e-09)n48:5e-09)n47:0.0140116)n46:5e-09)n45:0.00275904,(Pharus_latifolius_Phala.02G272200:0.0104425,((Pharus_latifolius_Phala.09G178300:1.16282,Pharus_latifolius_Phala.04G104300:0.0399267)n51:0.0293715,Pharus_latifolius_Phala.M070300:0.0134705)n50:0.0102621)n49:0.00226446)n44:5e-09,(((Pharus_latifolius_Phala.06G138500:0,Pharus_latifolius_Phala.06G138500.2:0)n54:0.00637947,Pharus_latifolius_Phala.01G198500:0.010272)n53:5e-09,(Pharus_latifolius_Phala.11G029400:0.0133642,(Pharus_latifolius_Phala.02G325800:0.0185992,Pharus_latifolius_Phala.12G102400:0.00758272)n56:0.00253719)n55:0.00126405)n52:0.00253403)n43:0.00126536)n42:0.0012736)n36:0.00507514)n33:0.00130438)n31:0.00128153)n16:5e-09)n13:0.0067603)n9:0.00627239)n4:0.0184971)n3:0.063442)n0;
```
