## Supplementary Dataset S1 for "Gene turnover and contingency facilitated the repeated evolution of C_4_ photosynthesis in grasses": OG0003859_tree.txt

```
(Hordeum_vulgareMorex_HORVU.MOREX.r3.5HG0504460:0.00535581,(Hordeum_vulgareMorex_HORVU.MOREX.r3.2HG0097870:0.0070727,((Hordeum_vulgareMorex_HORVU.MOREX.r3.7HG0744680:0.010565,(((Hordeum_vulgareMorex_HORVU.MOREX.r3.5HG0444570:0.0320736,(Hordeum_vulgareMorex_HORVU.MOREX.r3.6HG0606560:0.0127806,(((Hordeum_vulgareMorex_HORVU.MOREX.r3.4HG0406280:0.0201422,((Hordeum_vulgareMorex_HORVU.MOREX.r3.7HG0727200:0.0181081,((Hordeum_vulgareMorex_HORVU.MOREX.r3.6HG0629970:0.0252359,(Hordeum_vulgareMorex_HORVU.MOREX.r3.3HG0266160:0.0328188,Hordeum_vulgareMorex_HORVU.MOREX.r3.7HG0659560:0.0312413)n15:0.00932101)n14:0.00922446,(Hordeum_vulgareMorex_HORVU.MOREX.r3.4HG0356130:0.0252061,(Hordeum_vulgareMorex_HORVU.MOREX.r3.3HG0251050:0.0056871,Hordeum_vulgareMorex_HORVU.MOREX.r3.3HG0238460:0.0070102)n17:0.0243119)n16:0.0113245)n13:0.0372017)n12:0.0164349,((Hordeum_vulgareMorex_HORVU.MOREX.r3.5HG0458940:0.0158222,(Hordeum_vulgareMorex_HORVU.MOREX.r3.1HG0045140:0.00693187,((Hordeum_vulgareMorex_HORVU.MOREX.r3.7HG0666490:0.00431218,(Hordeum_vulgareMorex_HORVU.MOREX.r3.5HG0485480:0.0144284,Hordeum_vulgareMorex_HORVU.MOREX.r3.2HG0190110:0.00429968)n23:5e-09)n22:5e-09,(Hordeum_vulgareMorex_HORVU.MOREX.r3.5HG0513230:0.00213674,Hordeum_vulgareMorex_HORVU.MOREX.r3.6HG0623550:0.0083935)n24:0.00275121)n21:5e-09)n20:0.00414996)n19:0.00614465,((((Hordeum_vulgareMorex_HORVU.MOREX.r3.5HG0531660:0.0163384,((Hordeum_vulgareMorex_HORVU.MOREX.r3.5HG0441070:0.0174207,(Hordeum_vulgareMorex_HORVU.MOREX.r3.6HG0592590:0.0268037,Hordeum_vulgareMorex_HORVU.MOREX.r3.1HG0020460:0.0156252)n31:6e-09)n30:0.0049614,(Hordeum_vulgareMorex_HORVU.MOREX.r3.6HG0599970:0.0108537,Hordeum_vulgareMorex_HORVU.MOREX.r3.3HG0293440:0.00428416)n32:0.00214348)n29:5e-09)n28:5e-09,Hordeum_vulgareMorex_HORVU.MOREX.r3.5HG0458130:0.0172991)n27:0.00246891,(Hordeum_vulgareMorex_HORVU.MOREX.r3.7HG0690820:0.020536,(Hordeum_vulgareMorex_HORVU.MOREX.r3.6HG0623310:0.0131291,(Hordeum_vulgareMorex_HORVU.MOREX.r3.4HG0410920:0.0254994,((Hordeum_vulgareMorex_HORVU.MOREX.r3.5HG0527290:0.00851628,Hordeum_vulgareMorex_HORVU.MOREX.r3.4HG0365010:0.0104362)n37:0.00207251,Hordeum_vulgareMorex_HORVU.MOREX.r3.7HG0686440:0.0137248)n36:5e-09)n35:5e-09)n34:5e-09)n33:0.0166208)n26:5e-09,Hordeum_vulgareMorex_HORVU.MOREX.r3.6HG0632920:0.0106956)n25:0.00149362)n18:0.00356874)n11:0.0115214)n10:8.0152e-05,Hordeum_vulgareMorex_HORVU.MOREX.r3.3HG0265310:0.0189496)n9:0.0018501,(Hordeum_vulgareMorex_HORVU.MOREX.r3.3HG0260850:0.015308,Hordeum_vulgareMorex_HORVU.MOREX.r3.7HG0635430:0.0184358)n38:0.00285119)n8:5e-09)n7:6e-09)n6:5e-09,Hordeum_vulgareMorex_HORVU.MOREX.r3.1HG0007610:0.0107614)n5:5e-09,Hordeum_vulgareMorex_HORVU.MOREX.r3.7HG0680360:0.00688678)n4:0.00269102)n3:6e-09,(((Hordeum_vulgareMorex_HORVU.MOREX.r3.1HG0075120:0.0109208,(((((Hordeum_vulgareMorex_HORVU.MOREX.r3.7HG0749120:0.0106075,(Hordeum_vulgareMorex_HORVU.MOREX.r3.2HG0115100:0.00701899,((Hordeum_vulgareMorex_HORVU.MOREX.r3.6HG0574640:0.0052445,((Hordeum_vulgareMorex_HORVU.MOREX.r3.4HG0413850:0.00451603,(Hordeum_vulgareMorex_HORVU.MOREX.r3.6HG0600420:0.010413,Hordeum_vulgareMorex_HORVU.MOREX.r3.2HG0114160:0.00720264)n52:5e-09)n51:0.00519953,(Hordeum_vulgareMorex_HORVU.MOREX.r3.5HG0461490:0.00213201,(Hordeum_vulgareMorex_HORVU.MOREX.r3.2HG0213630:0.00628688,(Hordeum_vulgareMorex_HORVU.MOREX.r3.7HG0683470:0.0114724,Hordeum_vulgareMorex_HORVU.MOREX.r3.5HG0467400:0.00416314)n55:0.0041009)n54:5e-09)n53:5e-09)n50:0.00281889)n49:1.787e-06,Hordeum_vulgareMorex_HORVU.MOREX.r3.2HG0216200:0.0123501)n48:5e-09)n47:5e-09)n46:5e-09,Hordeum_vulgareMorex_HORVU.MOREX.r3.7HG0701430:0.0106691)n45:5e-09,Hordeum_vulgareMorex_HORVU.MOREX.r3.6HG0581300:0.010386)n44:6e-09,Hordeum_vulgareMorex_HORVU.MOREX.r3.6HG0584310:0.0103164)n43:0.00813313,Hordeum_vulgareMorex_HORVU.MOREX.r3.5HG0537200:0.0070686)n42:5e-09)n41:5e-09,Hordeum_vulgareMorex_HORVU.MOREX.r3.5HG0490150:0.0089081)n40:5e-09,(Hordeum_vulgareMorex_HORVU.MOREX.r3.5HG0433180:0.0198107,Hordeum_vulgareMorex_HORVU.MOREX.r3.4HG0413550:0.00494965)n56:0.000437514)n39:5e-09)n2:0.0017219)n1:0.00535581)n0;
```
