## Supplementary Dataset S1 for "Gene turnover and contingency facilitated the repeated evolution of C_4_ photosynthesis in grasses": OG0003860_tree.txt

```
(Tillandsia_fasciculata_H_Tillandsia_CM054935.1_000180.1:0.00061773,((Tillandsia_fasciculata_H_Tillandsia_JAQOTM010000195.1_000003.1:0.00044599,Tillandsia_fasciculata_H_Tillandsia_CM054936.1_000663.1:5e-09)n2:0.000445526,((Tillandsia_fasciculata_H_Tillandsia_CM054936.1_000286.1:0,Tillandsia_fasciculata_H_Tillandsia_CM054947.1_000223.1:0)n4:5e-09,((Tillandsia_fasciculata_H_Tillandsia_CM054936.1_000770.1:5e-09,(((((Tillandsia_fasciculata_H_Tillandsia_CM054943.1_000056.1:0.0171467,Tillandsia_fasciculata_H_Tillandsia_CM054936.1_000597.1:5e-09)n11:6e-09,((Tillandsia_fasciculata_H_Tillandsia_CM054930.1_000190.1:0,Tillandsia_fasciculata_H_Tillandsia_CM054931.1_000508.1:0)n13:0.000445079,(Tillandsia_fasciculata_H_Tillandsia_CM054942.1_000624.1:0.00089045,(Tillandsia_fasciculata_H_Tillandsia_CM054933.1_000043.1:0,Tillandsia_fasciculata_H_Tillandsia_CM054942.1_000874.1:0,Tillandsia_fasciculata_H_Tillandsia_CM054946.1_000833.1:0,Tillandsia_fasciculata_H_Tillandsia_CM054947.1_000207.1:0,Tillandsia_fasciculata_H_Tillandsia_CM054947.1_000208.1:0,Tillandsia_fasciculata_H_Tillandsia_CM054954.1_000258.1:0,Tillandsia_fasciculata_H_Tillandsia_JAQOTM010001958.1_000001.1:0)n15:5e-09)n14:5e-09)n12:5e-09)n10:0.0118879,(((Tillandsia_fasciculata_H_Tillandsia_CM054949.1_000475.1:5e-09,(Tillandsia_fasciculata_H_Tillandsia_JAQOTM010001965.1_000003.1:5e-09,Tillandsia_fasciculata_H_Tillandsia_CM054935.1_001024.1:0.522106)n19:0.00212755)n18:0.000444959,(Tillandsia_fasciculata_H_Tillandsia_CM054944.1_000302.1:5e-09,((Tillandsia_fasciculata_H_Tillandsia_CM054935.1_000288.1:0,Tillandsia_fasciculata_H_Tillandsia_CM054937.1_000962.1:0,Tillandsia_fasciculata_H_Tillandsia_CM054950.1_000777.1:0)n22:5e-09,(Tillandsia_fasciculata_H_Tillandsia_CM054935.1_000297.1:5e-09,(Tillandsia_fasciculata_H_Tillandsia_CM054947.1_000059.1:0.00059046,(Tillandsia_fasciculata_H_Tillandsia_CM054930.1_000294.1:0.00379716,Tillandsia_fasciculata_H_Tillandsia_CM054948.1_000637.1:5e-09)n25:0.000282542)n24:0.000187838)n23:5e-09)n21:0.000445087)n20:5e-09)n17:0.000989882,Tillandsia_fasciculata_H_Tillandsia_CM054949.1_000598.1:5e-09)n16:0.00348433)n9:0.000450262,Tillandsia_fasciculata_H_Tillandsia_CM054933.1_001189.1:0.0022304)n8:0.000449506,(Tillandsia_fasciculata_H_Tillandsia_CM054939.1_000201.1:0.000445378,(Tillandsia_fasciculata_H_Tillandsia_CM054935.1_001098.1:0.00092469,(((Tillandsia_fasciculata_H_Tillandsia_CM054944.1_000126.1:0.000419074,Tillandsia_fasciculata_H_Tillandsia_CM054950.1_000803.1:0.000456605)n30:2.9594e-05,(Tillandsia_fasciculata_H_Tillandsia_CM054931.1_000465.1:0.00141358,((Tillandsia_fasciculata_H_Tillandsia_CM054930.1_001021.1:0.00917573,((Tillandsia_fasciculata_H_Tillandsia_CM054942.1_000378.1:0.0859025,(((((Tillandsia_fasciculata_H_Tillandsia_CM054941.1_000324.1:0.0256792,Tillandsia_fasciculata_H_Tillandsia_CM054938.1_000522.1:0.0946895)n40:0.0282279,Tillandsia_fasciculata_H_Tillandsia_CM054954.1_000272.1:0.11508)n39:0.032972,Tillandsia_fasciculata_H_Tillandsia_CM054951.1_000158.1:0.527787)n38:0.0381944,(Tillandsia_fasciculata_H_Tillandsia_CM054933.1_000185.1:0.0193022,(Tillandsia_fasciculata_H_Tillandsia_CM054938.1_000519.1:0.0605386,Tillandsia_fasciculata_H_Tillandsia_CM054951.1_000724.1:0.0281908)n42:0.00376928)n41:0.00725051)n37:0.00571735,(((Tillandsia_fasciculata_H_Tillandsia_CM054942.1_000328.1:0.00729331,(Tillandsia_fasciculata_H_Tillandsia_CM054933.1_000184.1:0.0129646,(Tillandsia_fasciculata_H_Tillandsia_CM054935.1_001023.1:0.413332,Tillandsia_fasciculata_H_Tillandsia_CM054934.1_000829.1:0.0935952)n47:0.00907755)n46:0.00246685)n45:0.00360774,Tillandsia_fasciculata_H_Tillandsia_CM054942.1_000327.1:0.0113681)n44:0.00385702,((Tillandsia_fasciculata_H_Tillandsia_CM054935.1_001020.1:0.0355162,Tillandsia_fasciculata_H_Tillandsia_CM054935.1_000088.1:0.0776984)n49:0.0452062,Tillandsia_fasciculata_H_Tillandsia_CM054935.1_000920.1:0.0188824)n48:0.0122084)n43:0.0026945)n36:0.00626682)n35:0.00992869,Tillandsia_fasciculata_H_Tillandsia_CM054942.1_000376.1:0.031773)n34:0.0161215)n33:0.00265291,(Tillandsia_fasciculata_H_Tillandsia_CM054952.1_000132.1:0.0121517,Tillandsia_fasciculata_H_Tillandsia_CM054933.1_001106.1:0.00914648)n50:0.00142918)n32:0.00936805)n31:5e-09)n29:0.00215931,Tillandsia_fasciculata_H_Tillandsia_CM054948.1_000339.1:0.0377719)n28:0.00507626)n27:5e-09)n26:6e-09)n7:0.000446017)n6:0.000892783,Tillandsia_fasciculata_H_Tillandsia_CM054946.1_000117.1:0.000891593)n5:5e-09)n3:6e-09)n1:0.00061773)n0;
```
