## Supplementary Dataset S1 for "Gene turnover and contingency facilitated the repeated evolution of C_4_ photosynthesis in grasses": OG0003861_tree.txt

```
((Ananas_comosus_H_Ananas_contig20_000366.1:0.0533667,Tillandsia_fasciculata_H_Tillandsia_CM054949.1_000717.1:0.0877315)n1:0.157893,((Streptochaeta_angustifolia_strangu_008029:0.0651898,(Pharus_latifolius_Phala.06G241100:5e-09,Pharus_latifolius_Phala.06G241100.2:5e-09)n4:0.125752)n3:0.0374759,(((Leersia_perrieri_LPERR04G21980:0.149236,(Zizania_latifolia_GWHTBFHI018407:0.0843962,Oryza_sativa_LOC_Os04g53930:0.0581029)n8:0.0210693)n7:0.04831,((((Eragrostis_curvula_EJB05_38153:0.107471,Phragmites_australis_Phragmites_australis_PaChr7_17283290_17283940_evm.model.PaChr7.1360_1_CDS_4362474008_41190:0.198745)n12:0.0198749,(((Stipagrostis_hirtigluma_H_Shi_ptg000016l_000508.1:0.020917,Stipagrostis_hirtigluma_H_Shi_ptg000016l_000506.1:0.0219426)n15:0.0403185,Stipagrostis_hirtigluma_H_Shi_ptg000016l_000505.1:0.0624783)n14:0.0204912,Stipagrostis_hirtigluma_H_Shi_ptg000016l_000507.1:0.0964633)n13:0.06044)n11:0.0500942,(((Chasmanthium_laxum_Chala.06G246400:0.0558353,(Phragmites_australis_Phragmites_australis_PaChr11_3222726_3226481_evm.model.PaChr11.336_1_CDS_4362377144_38762:0.107461,Phragmites_australis_Phragmites_australis_PaChr7_3638073_3642147_evm.model.PaChr7.335_1_CDS_4362475578_21845:0.0534595)n19:0.0170833)n18:0.018357,(Eragrostis_curvula_EJB05_39769:0.102747,(Eleusine_coracana_ELECO.r07.4BG0333650:0.0359786,Eleusine_coracana_ELECO.r07.4AG0302770:0.0236859)n21:0.104035)n20:0.0398925)n17:0.00955163,((Aristida_adscensionis_H_Aadptg000072l000051.1:0.0647654,Stipagrostis_hirtigluma_H_Shi_ptg000016l_001288.1:0.0559917)n23:0.0254051,(((Dichantelium_oligosantes_H_DolKV775954.1000008.1:0.0681452,(Cenchrus_americanus_H_CamCM007984.2002810.1:0.072352,Setaria_viridis_SEVIR_7G261600v2:0.0362855)n27:0.0211392)n26:0.00846468,((((ASEM_RSA5_H_RSA5chrom5004599.1:0,ASEM_RSA5_H_RSA5chrom5001319.1:0)n31:0.0128791,ASEM_AUS1_H_AUS1CM014276.1001497.1:0.00943854)n30:0.0103293,(ASEM_AUS1_H_AUS1CM014270.1000005.1:0.151577,(Digitaria_radicosa_Dra07G0149100:0.116994,ASEM_RSA5_H_RSA5chrom2001220.1:0.0935304)n33:0.0380452)n32:0.00422724)n29:0.0128392,(((Digitaria_radicosa_Dra07G0201000:0.0626045,(Digitaria_exilis_H_Dex7A-001188.1:0.0408965,Digitaria_exilis_H_Dex7B-001235.1:0.032759)n37:0.066529)n36:0.0301184,Urochloa_fusta_Urofu.7G290900:0.0754871)n35:0.011143,(Sorghum_bicolor_SORBI_3006G227900:0.0597494,(Zea_mays_Zm00001eb069630:0.0724665,Zea_mays_Zm00001eb431560:0.0650147)n39:0.00722385)n38:0.0169442)n34:0.0148217)n28:0.00164686)n25:0.0139308,(Echinocloa_haploclada_eh_chr9.2770:0.0682502,(Panicum_hallii_Pahal.7G303000:0.0381935,(Panicum_virgatum_Pavir.7KG414500:0.042449,Panicum_virgatum_Pavir.7NG368900:0.0485474)n42:0.0121571)n41:0.0198195)n40:0.00582749)n24:0.0372506)n22:0.0149601)n16:0.0297598)n10:0.0196515,((Brachypodium_distachyon_BRADI_5g22900v3:0.167977,((Hordeum_vulgareMorex_HORVU.MOREX.r3.2HG0199600:0,(Hordeum_spontaneum_WB01_007228_0270090:0.0600949,Hordeum_spontaneum_WB01_007228_0259006:0)n47:0)n46:0.108158,(Hordeum_spontaneum_WB01_007228_0176305:0.00159337,(Hordeum_vulgareMorex_HORVU.MOREX.r3.3HG0278760:0.223821,Hordeum_vulgareMorex_HORVU.MOREX.r3.2HG0199560:0.00499657)n49:0.000555175)n48:0.0434765)n45:0.0384086)n44:0.0166175,Cenchrus_americanus_H_CamCM007985.2002227.1:0.327941)n43:0.0309084)n9:0.00343426)n6:0.0121826,(Olyra_latifolia_Ola013614:0.0608707,((Ampelocalamus_luodianensis_Alu04Cg20040.2:0.0287464,Dendrocalamus_sinicus_Dendrocalamus_sinicus_Dsi04C_3646892_3652715_Dsi04Cg02820.1_-1_CDS_4147758421_3622:0.0294751)n52:0.0207965,(((Dendrocalamus_sinicus_Dendrocalamus_sinicus_Dsi04B_36682045_36686711_Dsi04Bg12780.3_1_CDS_4147756693_54270:0.00456942,Dendrocalamus_sinicus_Dendrocalamus_sinicus_Dsi04B_36702110_36706817_Dsi04Bg12790.1_1_CDS_4147756696_55959:0.0123115)n55:0.0437228,Dendrocalamus_sinicus_Dendrocalamus_sinicus_Dsi04A_3931567_3932215_Dsi04Ag02990.1_-1_CDS_4147747684_42980:0.0676746)n54:0.00424379,Ampelocalamus_luodianensis_Alu04Dg03650.1:0.0474919)n53:0.00527688)n51:0.00921778)n50:0.0284898)n5:0.0383594)n2:0.157893)n0;
```
