## Supplementary Dataset S1 for "Gene turnover and contingency facilitated the repeated evolution of C_4_ photosynthesis in grasses": OG0003862_tree.txt

```
(Juncus_effusus_H_Juncus_Jeff_scaffold_10_000680.1:0.393689,(((Pharus_latifolius_Phala.10G022900.15:0,Pharus_latifolius_Phala.10G022900.8:0,Pharus_latifolius_Phala.10G022900.3:0,Pharus_latifolius_Phala.10G022900.2:0)n3:0.0029896,((Pharus_latifolius_Phala.10G022900.16:0,Pharus_latifolius_Phala.10G022900.9:0,Pharus_latifolius_Phala.10G022900.12:0,Pharus_latifolius_Phala.10G022900.10:0,Pharus_latifolius_Phala.10G022900.5:0)n5:0.0042957,((Pharus_latifolius_Phala.10G022900:0,Pharus_latifolius_Phala.10G022900.14:0,Pharus_latifolius_Phala.10G022900.13:0,Pharus_latifolius_Phala.10G022900.11:0,Pharus_latifolius_Phala.10G022900.7:0)n7:5e-09,(Pharus_latifolius_Phala.10G022900.4:0,Pharus_latifolius_Phala.10G022900.6:0)n8:5e-09)n6:0.00184628)n4:0.0029989)n2:0.163338,(((Hordeum_spontaneum_WB01_006517_0063747:0.0225562,Hordeum_vulgareMorex_HORVU.MOREX.r3.5HG0430270:0.0268394)n11:0.295771,(((Phragmites_australis_Phragmites_australis_PaChr22_2064066_2065887_evm.model.PaChr22.154_1_CDS_4362431067_34299:0.0656639,Phragmites_australis_Phragmites_australis_PaChr23_21852653_21855413_evm.model.PaChr23.879_1_CDS_4362435699_28430:0.0697024)n14:0.0331081,((Eragrostis_curvula_EJB05_00427:0.115144,(Eleusine_coracana_ELECO.r07.5BG0446150:0.0646558,Eleusine_coracana_ELECO.r07.5AG0397580:0.0463794)n17:0.09059)n16:0.0494285,(Chasmanthium_laxum_Chala.12G093900:0.0915868,((Zea_mays_Zm00001eb031560:0.177339,Sorghum_bicolor_SORBI_3008G163700:0.123292)n20:0.0806286,(((Digitaria_radicosa_Dra03G0326100:0.00326408,Digitaria_radicosa_Dra03G0326100.2:5e-09)n23:0.0905844,(Digitaria_exilis_H_Dex3A-002076.1:0.0238143,Digitaria_exilis_H_Dex3B-002030.1:0.019585)n24:0.0903717)n22:0.0419858,(Cenchrus_americanus_H_CamCM007985.2003466.1:0.0961619,((Dichantelium_oligosantes_H_DolKV774459.1000005.1:0.0804796,(Panicum_hallii_Pahal.3G493200:0.0424145,(Panicum_virgatum_Pavir.3NG286100:0.0467565,Panicum_virgatum_Pavir.3KG543200:0.0470778)n29:0.018376)n28:0.0328494)n27:0.00842303,(((Cenchrus_americanus_H_CamCM007985.2003465.1:0.122706,(ASEM_AUS1_H_AUS1CM014272.1005050.1:0.0127855,ASEM_AUS1_H_AUS1CM014270.1004506.1:0.0956511)n33:0.0106279)n32:0.0153349,(ASEM_RSA5_H_RSA5chrom3005543.1:0.0102756,Leersia_perrieri_LPERR12G15480:0.70367)n34:0.00521172)n31:0.0352467,(Setaria_viridis_SEVIR_3G401300v2:0.0693806,(Urochloa_fusta_Urofu.3G440000:0.0697772,Echinocloa_haploclada_eh_chr5.4802:0.0721742)n36:0.0143421)n35:0.00715311)n30:0.00687662)n26:0.0124046)n25:0.00137829)n21:0.0288875)n19:0.0127935)n18:0.0118927)n15:0.014147)n13:0.00716056,(((Zizania_latifolia_GWHTBFHI028867:0.0710121,Zizania_latifolia_GWHTBFHI009049:0.0694607)n39:0.0356739,(Leersia_perrieri_LPERR12G15470:0.106343,Oryza_sativa_LOC_Os12g41650:0.0592753)n40:0.0577127)n38:0.0590491,(Olyra_latifolia_Ola024576:0.150229,((Ampelocalamus_luodianensis_Alu12Dg09390.1:0.0667224,(Dendrocalamus_sinicus_Dendrocalamus_sinicus_Dsi12B_22572330_22574972_Dsi12Bg06790.1_1_CDS_4147845781_1095:0.00404024,Dendrocalamus_sinicus_Dendrocalamus_sinicus_Dsi12B_22683689_22686854_Dsi12Bg06850.1_1_CDS_4147845799_11226:5e-09)n44:0.0477516)n43:0.00312814,(Ampelocalamus_luodianensis_Alu12Cg01730.4:0.0485064,Dendrocalamus_sinicus_Dendrocalamus_sinicus_Dsi12A_1647045_1649771_Dsi12Ag01210.1_-1_CDS_4147841344_5021:0.0857727)n45:0.00760752)n42:0.00644942)n41:0.0209772)n37:0.0208852)n12:0.00232058)n10:0.0212829,(Aristida_adscensionis_H_Aadptg000065l000249.1:0.1178,(Stipagrostis_hirtigluma_H_Shi_ptg000022l_000400.1:0.0167434,Stipagrostis_hirtigluma_H_Shi_ptg000046l_000308.1:0.00414542)n47:0.0761162)n46:0.0222336)n9:0.163585)n1:0.393689)n0;
```
