## Supplementary Dataset S1 for "Gene turnover and contingency facilitated the repeated evolution of C_4_ photosynthesis in grasses": OG0003863_tree.txt

```
((Pharus_latifolius_Phala.05G286200:0.119906,Streptochaeta_angustifolia_strangu_032554:0.109385)n1:0.0270525,((Brachypodium_distachyon_BRADI_3g01660v3:0.0672607,(Hordeum_spontaneum_WB01_007270_0187413:0.00726198,Hordeum_vulgareMorex_HORVU.MOREX.r3.6HG0546690:0.00787373)n4:0.067991)n3:0.0433839,(((Dendrocalamus_sinicus_Dendrocalamus_sinicus_Dsi02C_19996714_19999194_Dsi02Cg07000.1_1_CDS_4147723243_43463:0.303505,Ampelocalamus_luodianensis_Alu02Dg26400.1:0.13227)n7:0.0451607,(((Phragmites_australis_Phragmites_australis_PaChr6_852600_855181_evm.model.PaChr6.87_1_CDS_4362470992_4576:0.0630747,((Eleusine_coracana_ELECO.r07.2AG0099380:0.0167566,Eleusine_coracana_ELECO.r07.2BG0152800:0.0242911)n12:0.0747717,(Stipagrostis_hirtigluma_H_Shi_ptg000043l_000386.1:0.0501739,Aristida_adscensionis_H_Aadptg000061l000038.1:0.0390422)n13:0.0145779)n11:0.00742175)n10:0.00516711,Eragrostis_curvula_EJB05_25480:0.0990501)n9:0.00956709,(Chasmanthium_laxum_Chala.11G124000:0.0593922,(((Zizania_latifolia_GWHTBFHI028421:0.69769,(((Dichantelium_oligosantes_H_DolKV775599.1000006.1:0.314824,Panicum_virgatum_Pavir.1KG018100:0.889797)n20:0.107031,((Dichantelium_oligosantes_H_DolKV778209.1000021.1:0.0117085,Dichantelium_oligosantes_H_DolKV769646.1000001.1:0.0330688)n22:0.0532709,((ASEM_AUS1_H_AUS1CM014270.1000083.1:0.0191159,ASEM_RSA5_H_RSA5chrom1004257.1:0.0150897)n24:0.0441005,(((Digitaria_exilis_H_Dex1A-003546.1:0.00867752,Digitaria_exilis_H_Dex1B-003467.1:0.0133664)n27:0.0544561,Echinocloa_haploclada_eh_chr7.110:0.0575716)n26:0.0124213,((Panicum_hallii_Pahal.1G013400:0.0273343,Panicum_virgatum_Pavir.1NG053200:0.0319996)n29:0.0276837,(Setaria_viridis_SEVIR_1G111900v2:0.0784362,(Urochloa_fusta_Urofu.1G011900:0.0573023,(Urochloa_fusta_Urofu.1G012000:0.0440216,Urochloa_fusta_Urofu.3G448800:0.0126907)n32:0.00409274)n31:0.0293786)n30:0.00775857)n28:0.00997121)n25:0.0103435)n23:0.0102275)n21:0.0136842)n19:0.00152047,ASEM_AUS1_H_AUS1CM014278.1004494.1:4.5e-09)n18:5e-10)n17:0.0681959,(Sorghum_bicolor_SORBI_3004G013800:0.0604771,(Zea_mays_Zm00001eb096450:0.0103249,Zea_mays_Zm00001eb230090:0.00214843)n34:0.157679)n33:0.0939528)n16:0.0371646,((Sorghum_bicolor_SORBI_3001G306800:0.0236855,Zea_mays_Zm00001eb022820:0.0340397)n36:0.0474323,((ASEM_AUS1_H_AUS1CM014278.1004493.1:0.0306083,ASEM_RSA5_H_RSA5chrom9005102.1:0.0167399)n38:0.0184845,((Echinocloa_haploclada_eh_chr1.3401:0.0467227,(Panicum_hallii_Pahal.9G395400:0.0227213,(Panicum_virgatum_Pavir.9NG486000:0.0373856,(Panicum_virgatum_Pavir.6KG216400:0.0090486,Panicum_virgatum_Pavir.9KG322700:0.0100091)n43:0.0224747)n42:0.00419393)n41:0.0115615)n40:0.00404452,((Dichantelium_oligosantes_H_DolKV782003.1000004.1:0.0275093,(Digitaria_radicosa_Dra09G0273800:0.0265963,(Digitaria_exilis_H_Dex9A-001587.1:0.00954607,Digitaria_exilis_H_Dex9B-001593.1:0.00840922)n47:0.0331314)n46:0.0269188)n45:0.00221911,(Urochloa_fusta_Urofu.9G354700:0.0381611,(Setaria_viridis_SEVIR_9G338100v2:0.0172635,Cenchrus_americanus_H_CamCM007986.2000965.1:0.0327832)n49:0.0145665)n48:0.00320317)n44:0.00169416)n39:0.00319708)n37:0.0174303)n35:0.0262641)n15:0.00291823)n14:0.00939407)n8:0.0257006)n6:0.0153538,(((Zizania_latifolia_GWHTBFHI025060:0.0593506,Zizania_latifolia_GWHTBFHI034931:0.0468908)n52:0.0330692,(Oryza_sativa_LOC_Os02g02580:0.0465498,Leersia_perrieri_LPERR02G01130:0.0640266)n53:0.0211857)n51:0.0258737,(Olyra_latifolia_Ola030997:0.0869264,(Ampelocalamus_luodianensis_Alu02Cg01660.2:0.0311419,Dendrocalamus_sinicus_Dendrocalamus_sinicus_Dsi02A_1140465_1143398_Dsi02Ag01040.1_-1_CDS_4147708150_18649:0.0369021)n55:0.0147198)n54:0.0125197)n50:0.00850736)n5:0.000945263)n2:0.00416321)n0;
```
