## Supplementary Dataset S1 for "Gene turnover and contingency facilitated the repeated evolution of C_4_ photosynthesis in grasses": OG0003864_tree.txt

```
((Ananas_comosus_H_Ananas_contig20_000476.1:0.0216712,Tillandsia_fasciculata_H_Tillandsia_CM054949.1_000101.1:0.0403897)n1:0.133143,((Streptochaeta_angustifolia_strangu_036493:0.115902,Streptochaeta_angustifolia_strangu_027195:0.136714)n3:0.0232848,(Leersia_perrieri_LPERR03G16200:0.921114,(Zea_mays_Zm00001eb208150:0.592698,((Pharus_latifolius_Phala.04G194200:0.131222,(((Zizania_latifolia_GWHTBFHI007646:0.0286705,Zizania_latifolia_GWHTBFHI034014:0.0475451)n10:0.061549,(Leersia_perrieri_LPERR06G19770:0.0772248,Oryza_sativa_LOC_Os06g45310:0.0938064)n11:0.0506275)n9:0.0851863,(((Dendrocalamus_sinicus_Dendrocalamus_sinicus_Dsi06A_36194253_36198143_Dsi06Ag11920.1_-1_CDS_4147778017_4812:0.043483,Olyra_latifolia_Ola011027:0.0915873)n14:0.00554045,Ampelocalamus_luodianensis_Alu06Cg08810.2:0.0716953)n13:0.00562344,(Dendrocalamus_sinicus_Dendrocalamus_sinicus_Dsi06B_3988433_3991862_Dsi06Bg02940.1_1_CDS_4147779709_47590:0.0513703,Ampelocalamus_luodianensis_Alu06Dg15330.2:0.0444974)n15:0.00494416)n12:0.0385702)n8:0.0597849)n7:0.034131,(Pharus_latifolius_Phala.02G048400:0.120773,((((Zizania_latifolia_GWHTBFHI020520:0.04604,Zizania_latifolia_GWHTBFHI025294:0.114762)n20:0.0182368,(Oryza_sativa_LOC_Os02g07780:0.13747,Leersia_perrieri_LPERR02G04880:0.0828822)n21:0.0395404)n19:0.0521796,((Brachypodium_distachyon_BRADI_3g05510v3:0.075178,(Hordeum_spontaneum_WB01_000355_0674029:0.00123739,Hordeum_vulgareMorex_HORVU.MOREX.r3.6HG0570860:5e-09)n24:0.0933111)n23:0.0376429,((Olyra_latifolia_Ola004754:0.224751,Olyra_latifolia_Ola017221:0.00399725)n26:0.0615881,((Ampelocalamus_luodianensis_Alu02Dg23560.2:0.0328193,Dendrocalamus_sinicus_Dendrocalamus_sinicus_Dsi02A_3575948_3579344_Dsi02Ag02720.1_1_CDS_4147708654_18088:0.0370087)n28:0.00484902,(Ampelocalamus_luodianensis_Alu02Cg04650.4:0.0189521,(Dendrocalamus_sinicus_Dendrocalamus_sinicus_Dsi02B_3422527_3425951_Dsi02Bg02660.1_1_CDS_4147715446_32177:0.0384009,Dendrocalamus_sinicus_Dendrocalamus_sinicus_Dsi02C_16769405_16772919_Dsi02Cg04810.1_-1_CDS_4147722586_14758:0.0312361)n30:0.00347068)n29:0.00138949)n27:0.0032764)n25:0.0124708)n22:0.0154788)n18:0.0234329,(((Aristida_adscensionis_H_Aadptg000021l000660.1:0.0522995,Stipagrostis_hirtigluma_H_Shi_ptg000043l_001042.1:0.0363144)n33:0.00783213,(((Phragmites_australis_Phragmites_australis_PaChr5_3541073_3544379_evm.model.PaChr5.324_1_CDS_4362462339_18443:0.0413636,(Chasmanthium_laxum_Chala.11G164800:0.0769579,Chasmanthium_laxum_Chala.11G164700:0.223968)n37:0.0248853)n36:0.00445981,((Sorghum_bicolor_SORBI_3004G058900:0.0213897,(Zea_mays_Zm00001eb233320:0.0624644,Zea_mays_Zm00001eb207010:0.0554446)n40:0.00616051)n39:0.00604552,(Echinocloa_haploclada_eh_chr7.534:0.0327221,((Digitaria_radicosa_Dra01G0045600:0.0160969,(Digitaria_exilis_H_Dex1A-000344.1:0.0111692,Digitaria_exilis_H_Dex1B-000331.1:0.0126001)n44:0.0278378)n43:0.0193984,(Dichantelium_oligosantes_H_DolKV771599.1000006.1:0.0186979,((Dichantelium_oligosantes_H_DolKV771599.1000005.1:0.0562068,(ASEM_RSA5_H_RSA5chrom1000364.1:0.0138269,ASEM_AUS1_H_AUS1CM014270.1000332.1:0.00568151)n48:0.0388555)n47:0.0239279,((Panicum_hallii_Pahal.1G054000:0.0108514,(Panicum_virgatum_Pavir.1NG068600:0.0307035,Panicum_virgatum_Pavir.1KG076500:0.0256811)n51:0.00111525)n50:0.00930297,((Cenchrus_americanus_H_CamCM007983.2002971.1:0.0389182,Setaria_viridis_SEVIR_1G068200v2:0.0182026)n53:0.0135458,Urochloa_fusta_Urofu.1G055800:0.0189591)n52:0.0011837)n49:0.00485196)n46:0.00147334)n45:0.000163704)n42:0.00243125)n41:5e-09)n38:0.0196322)n35:0.00730817,Phragmites_australis_Phragmites_australis_PaChr6_3470306_3473643_evm.model.PaChr6.350_1_CDS_4362469840_29800:0.0571104)n34:0.0063456)n32:0.00718561,(Eragrostis_curvula_EJB05_24537:0.0285266,(Eleusine_coracana_ELECO.r07.2AG0103200:0.0159766,Eleusine_coracana_ELECO.r07.2BG0156510:0.0116313)n55:0.0326638)n54:0.0391243)n31:0.0483209)n17:0.0496163)n16:0.0400068)n6:0.00360061)n5:0.000400068)n4:0.00044452)n2:0.01555)n0;
```
