## Supplementary Dataset S1 for "Gene turnover and contingency facilitated the repeated evolution of C_4_ photosynthesis in grasses": OG0003865_tree.txt

```
(((Ananas_comosus_H_Ananas_contig20_000502.1:0.0237068,Tillandsia_fasciculata_H_Tillandsia_CM054949.1_000124.1:0.0293364)n2:0.128471,((Carex_scoparia_H_Carex_Csco_scaffold_30_000333.1:0.164546,(Juncus_effusus_H_Juncus_Jeff_scaffold_2_000747.1:0.0426569,Juncus_effusus_H_Juncus_Jeff_scaffold_9_000792.1:0.135693)n5:0.136392)n4:0.102611,(Juncus_effusus_H_Juncus_Jeff_scaffold_7_000359.1:0.193672,(Carex_scoparia_H_Carex_Csco_scaffold_2_000724.1:0.0279867,Carex_scoparia_H_Carex_Csco_scaffold_1_000228.1:0.0918783)n7:0.117245)n6:0.0795772)n3:0.0568032)n1:0.029877,((Streptochaeta_angustifolia_strangu_032990:0.090862,(Pharus_latifolius_Phala.02G050500:0,Pharus_latifolius_Phala.02G050500.6:0,Pharus_latifolius_Phala.02G050500.5:0,Pharus_latifolius_Phala.02G050500.4:0,Pharus_latifolius_Phala.02G050500.3:0,Pharus_latifolius_Phala.02G050500.2:0)n10:0.0742037)n9:0.0231557,(((((Eragrostis_curvula_EJB05_24568:0.0452555,(Eleusine_coracana_ELECO.r07.2AG0103440:0.0100755,Eleusine_coracana_ELECO.r07.2BG0156750:0.0112973)n16:0.0360124)n15:0.0343594,(Aristida_adscensionis_H_Aadptg000021l000332.1:0.0454804,Stipagrostis_hirtigluma_H_Shi_ptg000043l_000188.1:0.0393101)n17:0.0174946)n14:0.0114885,(Phragmites_australis_Phragmites_australis_PaChr5_3723312_3744547_evm.model.PaChr5.339_1_CDS_4362462371_31876:0.0521877,(Phragmites_australis_Phragmites_australis_PaChr6_3639328_3662919_evm.model.PaChr6.368_1_CDS_4362469878_3304:0.0307906,Chasmanthium_laxum_Chala.11G166800:0.050053)n19:0.0116565)n18:0.00129516)n13:0.00946325,((Sorghum_bicolor_SORBI_3004G061400:0.0247038,Zea_mays_Zm00001eb233610:0.026949)n21:0.0292303,(Echinocloa_haploclada_eh_chr7.557:0.0296966,(Dichantelium_oligosantes_H_DolKV768383.1000003.1:0.0368366,((((Digitaria_radicosa_Dra01G0047700:5e-09,Digitaria_radicosa_Dra01G0047700.2:5e-09)n27:0.0251608,(Digitaria_exilis_H_Dex1A-003297.1:0.00469589,Digitaria_exilis_H_Dex1B-003235.1:0.0048315)n28:0.0207679)n26:0.00994596,((Panicum_hallii_Pahal.1G056300:0.0115663,(Panicum_virgatum_Pavir.1NG071300:0.0123487,(Panicum_virgatum_Pavir.1KG079400:0.000642177,Panicum_virgatum_Pavir.1KG077900:0.000321215)n32:0.0138636)n31:0.00480724)n30:0.0111225,((Cenchrus_americanus_H_CamCM007983.2002306.1:0.0227932,Setaria_viridis_SEVIR_1G066100v2:0.0107197)n34:0.0166999,(Urochloa_fusta_Urofu.2G100200:0.0976967,Urochloa_fusta_Urofu.1G058300:0.0183123)n35:0.0110482)n33:0.00129922)n29:0.00227758)n25:0.00570058,(ASEM_AUS1_H_AUS1CM014270.1004198.1:0.00762091,(ASEM_RSA5_H_RSA5chrom7003258.1:0.0364096,ASEM_RSA5_H_RSA5chrom1003979.1:0.0116448)n37:0.00691459)n36:0.0304489)n24:0.00244892)n23:0.00404048)n22:0.0120454)n20:0.0243671)n12:0.0281385,(Oryza_sativa_LOC_Os02g08014:0.298849,(((Zizania_latifolia_GWHTBFHI025306:0.029184,Zizania_latifolia_GWHTBFHI020538:0.0974522)n41:0.0198522,(Leersia_perrieri_LPERR02G05060:0.061167,(Oryza_sativa_LOC_Os02g08010:0.0432533,Oryza_sativa_LOC_Os02g08018:0.0405745)n43:0.00450828)n42:0.00478191)n40:0.0349695,((Brachypodium_distachyon_BRADI_3g05697v3:0.0521075,(Hordeum_vulgareMorex_HORVU.MOREX.r3.6HG0570250:5e-09,(Hordeum_spontaneum_WB01_002487_0069789:0.209323,Hordeum_spontaneum_WB01_002048_0042474:0.00088827)n47:9.86967e-05)n46:0.0199874)n45:0.0342337,((Ampelocalamus_luodianensis_Alu02Cg04820.2:0.0193306,Dendrocalamus_sinicus_Dendrocalamus_sinicus_Dsi02C_16636645_16651510_Dsi02Cg04690.1_1_CDS_4147722550_51342:0.0296221)n49:0.0127302,(Ampelocalamus_luodianensis_Alu02Dg23380.7:0.0261368,(Dendrocalamus_sinicus_Dendrocalamus_sinicus_Dsi02B_3621405_3644811_Dsi02Bg02830.1_-1_CDS_4147715497_4043:0.0405391,Olyra_latifolia_Ola017243:0.124364)n51:0.00625305)n50:0.000694784)n48:0.0101736)n44:0.00652928)n39:0.00704595)n38:0.000782883)n11:0.030951)n8:0.0506223)n0;
```
