## Supplementary Dataset S1 for "Gene turnover and contingency facilitated the repeated evolution of C_4_ photosynthesis in grasses": OG0003866_tree.txt

```
((Streptochaeta_angustifolia_strangu_010602:0.159821,(Pharus_latifolius_Phala.02G053400:5e-09,Pharus_latifolius_Phala.02G053400.2:5e-09)n2:0.155345)n1:0.0906262,(((Ampelocalamus_luodianensis_Alu02Cg05030.2:0.0527698,Dendrocalamus_sinicus_Dendrocalamus_sinicus_Dsi02C_16380309_16382903_Dsi02Cg04540.1_1_CDS_4147722505_26011:0.032428)n5:0.0282717,((Dendrocalamus_sinicus_Dendrocalamus_sinicus_Dsi02A_14606432_14607338_Dsi02Ag07230.1_1_CDS_4147710007_40604:0.118619,Dendrocalamus_sinicus_Dendrocalamus_sinicus_Dsi02A_4016709_4018249_Dsi02Ag03000.1_-1_CDS_4147708738_8523:0.0356654)n7:0.0808272,Ampelocalamus_luodianensis_Alu02Dg23180.4:0.0487437)n6:0.0205671)n4:0.020791,(Olyra_latifolia_Ola036063:0.150958,((Zizania_latifolia_GWHTBFHI025324:0.118864,(Leersia_perrieri_LPERR02G05270:0.205629,Oryza_sativa_LOC_Os02g08270:0.108793)n11:0.0816933)n10:0.0894845,((Brachypodium_distachyon_BRADI_3g05910v3:0.283641,(Hordeum_spontaneum_WB01_004041_0173060:0.00158337,Hordeum_vulgareMorex_HORVU.MOREX.r3.6HG0569520:5e-09)n14:0.122685)n13:0.078181,((Chasmanthium_laxum_Chala.11G169800:0.0988045,((Phragmites_australis_Phragmites_australis_PaChr5_4077718_4080788_evm.model.PaChr5.360_1_CDS_4362462419_9598:0.118317,Phragmites_australis_Phragmites_australis_PaChr6_3886710_3888105_evm.model.PaChr6.388_1_CDS_4362469922_21827:0.0653572)n18:0.0337876,(Stipagrostis_hirtigluma_H_Shi_ptg000043l_000176.1:0.0927652,(Aristida_adscensionis_H_Aadptg000021l000319.1:0.0516902,Aristida_adscensionis_H_Aadptg000021l000320.1:0.103851)n20:0.0815977)n19:0.0488258)n17:0.0260288)n16:0.0294387,((Panicum_hallii_Pahal.1G060600:0.150847,Panicum_virgatum_Pavir.1KG082700:0.132914)n22:0.70884,(((Sorghum_bicolor_SORBI_3004G064500:0.0801626,Zea_mays_Zm00001eb206620:0.109288)n25:0.104896,((((Digitaria_exilis_H_Dex1A-003284.1:0.0891739,Digitaria_exilis_H_Dex1B-003224.1:0.0527038)n29:0.0248386,(Digitaria_exilis_H_Dex1A-000368.1:0.0612586,Digitaria_exilis_H_Dex1B-000354.1:0.0680671)n30:0.0505455)n28:0.136368,((Digitaria_radicosa_Dra01G0050700:0.0890773,(Digitaria_radicosa_Dra01G0050300:0.0881415,Digitaria_radicosa_Dra01G0050600:0.0728052)n33:0.0275583)n32:0.043962,Digitaria_radicosa_Dra01G0050200:0.0713624)n31:0.00792916)n27:0.0466455,(Dichantelium_oligosantes_H_DolKV777191.1000002.1:0.135183,(((ASEM_AUS1_H_AUS1CM014270.1004179.1:0.0283241,ASEM_RSA5_H_RSA5chrom1003957.1:0.0158833)n37:0.0809406,(Panicum_virgatum_Pavir.1NG075700:0.0912509,(Cenchrus_americanus_H_CamCM007983.2002293.1:0.108329,Setaria_viridis_SEVIR_1G063100v2:0.07357)n39:0.0571735)n38:0.0158791)n36:0.0154567,((ASEM_AUS1_H_AUS1CM014270.1004180.1:0.114484,ASEM_RSA5_H_RSA5chrom1003958.1:0.0590049)n41:0.104062,((Panicum_hallii_Pahal.1G060500:0.0625561,Panicum_virgatum_Pavir.1NG075600:0.0636585)n43:0.0487176,(Urochloa_fusta_Urofu.1G061400:0.172085,Setaria_viridis_SEVIR_1G063200v2:0.102045)n44:0.0383937)n42:0.0337481)n40:0.0236196)n35:0.00262439)n34:0.0147089)n26:0.0210189)n24:0.0308645,((((Cenchrus_americanus_H_CamCM007983.2002294.1:0.115972,Setaria_viridis_SEVIR_1G063300v2:0.0577914)n48:0.0248011,(ASEM_AUS1_H_AUS1CM014270.1004175.1:0.0963956,Echinocloa_haploclada_eh_chr7.581:0.124574)n49:0.0160441)n47:0.0116156,(Dichantelium_oligosantes_H_DolKV776083.1000006.1:0.0662437,(Panicum_hallii_Pahal.1G060300:0.142647,Urochloa_fusta_Urofu.1G061300:0.176255)n51:0.0280946)n50:0.016154)n46:0.0515366,(((Eleusine_coracana_ELECO.r07.2AG0103670:0.0851823,Eleusine_coracana_ELECO.r07.2BG0157000:0.103928)n54:0.12142,(Eragrostis_curvula_EJB05_58056:0.0427818,Eragrostis_curvula_EJB05_24590:0.0606784)n55:0.0864182)n53:0.118881,Sorghum_bicolor_SORBI_3004G064400:0.135229)n52:0.0284339)n45:0.00315932)n23:0.0245885)n21:0.00273206)n15:0.068524)n12:0.049892)n9:0.049241)n8:0.0242094)n3:0.0906262)n0;
```
