## Supplementary Dataset S1 for "Gene turnover and contingency facilitated the repeated evolution of C_4_ photosynthesis in grasses": OG0003867_tree.txt

```
(((Tillandsia_fasciculata_H_Tillandsia_CM054950.1_000332.1:0.0197693,(Ananas_comosus_H_Ananas_contig15_000845.1:0.00494152,Ananas_comosus_H_Ananas_contig15_000846.1:0.163288)n3:0.0212224)n2:0.127685,(Juncus_effusus_H_Juncus_Jeff_scaffold_7_000634.1:0.256938,Carex_scoparia_H_Carex_Csco_scaffold_23_000464.1:0.15609)n4:0.110074)n1:0.0568595,(Streptochaeta_angustifolia_strangu_028153:0.0582296,(((Pharus_latifolius_Phala.02G054100:0,Pharus_latifolius_Phala.02G054100.2:0)n8:5e-09,Pharus_latifolius_Phala.02G054100.3:5e-09)n7:0.0416949,(((Zizania_latifolia_GWHTBFHI020562:0.0280735,Zizania_latifolia_GWHTBFHI025330:0.0284916)n11:0.0121538,(Oryza_sativa_LOC_Os02g08360:0.028609,Leersia_perrieri_LPERR02G05330:0.0540915)n12:0.0216876)n10:0.0399237,((Ampelocalamus_luodianensis_AluCtg00131g00030.1:0.237514,(Hordeum_spontaneum_WB01_000348_0735591:0.60613,((Eragrostis_curvula_EJB05_24597:0.0485243,((Eleusine_coracana_ELECO.r07.2AG0103740:0.017585,Eleusine_coracana_ELECO.r07.2BG0157050:0.0175925)n19:0.0580507,(Eleusine_coracana_ELECO.r07.3BG0281550:0.00952361,Eleusine_coracana_ELECO.r07.3AG0246660:0.00653725)n20:0.031481)n18:0.0117097)n17:0.0197677,((Aristida_adscensionis_H_Aadptg000021l000684.1:0.045851,Stipagrostis_hirtigluma_H_Shi_ptg000043l_001065.1:0.0408619)n22:0.0123677,((Chasmanthium_laxum_Chala.11G170500:0.0232257,((Sorghum_bicolor_SORBI_3004G065100:0.0171333,(Zea_mays_Zm00001eb233960:0.00709315,Zea_mays_Zm00001eb234030:0.00565511)n27:0.0321113)n26:0.0290642,((Dichantelium_oligosantes_H_DolKV775053.1000001.1:0.0191369,((((Digitaria_exilis_H_Dex1A-000372.1:0.00416056,Digitaria_exilis_H_DexUA-001497.1:0.00380543)n33:0.0201591,(Digitaria_radicosa_Dra01G0051500:0.0531974,(Digitaria_radicosa_Dra01G0094600:5e-09,Digitaria_radicosa_Dra01G0094600.2:5e-09)n35:0.0172543)n34:0.00372671)n32:0.0167531,ASEM_AUS1_H_AUS1QPGU01000562.1000001.1:0.0906705)n31:0.00350314,(Echinocloa_haploclada_eh_chr7.589:0.0279309,(ASEM_AUS1_H_AUS1CM014270.1000352.1:0.00393517,ASEM_RSA5_H_RSA5chrom1000396.1:0.00336421)n37:0.0214404)n36:0.00340232)n30:0.000378035)n29:0.00400541,((Panicum_hallii_Pahal.1G061200:0.0130335,(Panicum_virgatum_Pavir.1NG300100:0.0194593,Panicum_virgatum_Pavir.1NG076600:0.0174285)n40:0.00418532)n39:0.0173128,(Urochloa_fusta_Urofu.1G062100:0.0211449,(Cenchrus_americanus_H_CamCM007983.2002286.1:0.0269316,Setaria_viridis_SEVIR_1G062500v2:0.0106382)n42:0.0113209)n41:0.00783009)n38:0.00339375)n28:0.0101218)n25:0.0101126)n24:0.00675933,(Phragmites_australis_Phragmites_australis_PaChr5_4150801_4158760_evm.model.PaChr5.366_1_CDS_4362462431_14657:0.0357536,(Phragmites_australis_Phragmites_australis_PaChr6_3953147_3959954_evm.model.PaChr6.396_1_CDS_4362469940_29380:0.00407388,Phragmites_australis_Phragmites_australis_PaChr6_3975774_3983327_evm.model.PaChr6.397_1_CDS_4362469942_30220:0.00272108)n44:0.027101)n43:0.00301123)n23:0.00417067)n21:0.0011415)n16:0.0185374)n15:0.0158261)n14:0.0153513,((((Hordeum_spontaneum_WB01_003922_0046280:5e-09,Hordeum_vulgareMorex_HORVU.MOREX.r3.6HG0569030:0.000374849)n48:0.0636084,Brachypodium_distachyon_BRADI_3g05977v3:0.06049)n47:0.0117599,((Hordeum_spontaneum_WB01_004576_0004464:0.00221748,Hordeum_vulgareMorex_HORVU.MOREX.r3.1HG0051930:0.00113567)n50:0.0538447,Brachypodium_distachyon_BRADI_3g31900v3:0.0573729)n49:0.00637477)n46:0.0293794,(Olyra_latifolia_Ola036053:0.0501487,((Ampelocalamus_luodianensis_Alu02Cg05090.2:0.0176603,(Dendrocalamus_sinicus_Dendrocalamus_sinicus_Dsi08B_34723606_34724441_Dsi08Bg12090.1_-1_CDS_4147807810_3785:0.0349451,Dendrocalamus_sinicus_Dendrocalamus_sinicus_Dsi02C_16266726_16275929_Dsi02Cg04490.2_-1_CDS_4147722490_17571:0.0181714)n54:0.00201904)n53:0.000952739,(Ampelocalamus_luodianensis_Alu02Dg23100.2:0.0243865,Dendrocalamus_sinicus_Dendrocalamus_sinicus_Dsi02A_4062542_4070885_Dsi02Ag03050.2_1_CDS_4147708753_16963:0.02025)n55:0.00225)n52:0.00341173)n51:0.000379081)n45:0.00453839)n13:0.000504266)n9:0.0140199)n6:0.0259737)n5:0.0568595)n0;
```
