## Supplementary Dataset S1 for "Gene turnover and contingency facilitated the repeated evolution of C_4_ photosynthesis in grasses": OG0003868_tree.txt

```
(((Carex_scoparia_H_Carex_Csco_scaffold_20_000110.1:0.179305,(Juncus_effusus_H_Juncus_Jeff_scaffold_3_001058.1:0.540273,Juncus_effusus_H_Juncus_Jeff_scaffold_13_000863.1:0.21596)n3:0.0239955)n2:0.0688989,((Streptochaeta_angustifolia_strangu_007634:0.125648,(((Brachypodium_distachyon_BRADI_3g07610v3:0.0778028,(Hordeum_spontaneum_WB01_000627_0639502:5e-09,(Hordeum_vulgareMorex_HORVU.MOREX.r3.6HG0577760.2:5e-09,(Hordeum_vulgareMorex_HORVU.MOREX.r3.6HG0577760:0,Hordeum_vulgareMorex_HORVU.MOREX.r3.6HG0577760.3:0)n11:0.0154363)n10:0.00171515)n9:0.0022477)n8:0.0604016,((Leersia_perrieri_LPERR02G06840:0.113728,((Zizania_latifolia_GWHTBFHI025459:0.0442087,Zizania_latifolia_GWHTBFHI020785:0.0310432)n15:0.0205591,Oryza_sativa_LOC_Os02g10920:0.0292322)n14:0.0129201)n13:0.0394815,(((Ampelocalamus_luodianensis_Alu02Cg06740.2:0.0108726,(Olyra_latifolia_Ola028938:0.058595,(Dendrocalamus_sinicus_Dendrocalamus_sinicus_Dsi02C_14306163_14307382_Dsi02Cg03470.1_1_CDS_4147722184_15882:0.01196,Dendrocalamus_sinicus_Dendrocalamus_sinicus_Dsi02A_6202000_6203216_Dsi02Ag04300.1_-1_CDS_4147709128_644:0.0222361)n20:0.00247068)n19:0.0115784)n18:0.00586242,(Ampelocalamus_luodianensis_Alu02Dg21570.10:0.0539103,Dendrocalamus_sinicus_Dendrocalamus_sinicus_Dsi02B_5916646_5918080_Dsi02Bg04030.2_-1_CDS_4147715857_36119:0.0461377)n21:0.00512641)n17:0.0344848,(((Stipagrostis_hirtigluma_H_Shi_ptg000043l_000059.1:0,Stipagrostis_hirtigluma_H_Shi_ptg000057l_000056.1:0)n24:0.0143319,Aristida_adscensionis_H_Aadptg000021l000189.1:0.0944376)n23:0.0285736,((Chasmanthium_laxum_Chala.11G189700:0.12272,((Phragmites_australis_Phragmites_australis_PaChr5_6239824_6241381_evm.model.PaChr5.498_1_CDS_4362462723_10020:0.0560336,(Eragrostis_curvula_EJB05_24759:0.0397826,(Eleusine_coracana_ELECO.r07.2AG0105540:0.0109862,Eleusine_coracana_ELECO.r07.2BG0158990:0.00913657)n30:0.0295882)n29:0.025944)n28:0.017143,Phragmites_australis_Phragmites_australis_PaChr6_5671488_5678749_evm.model.PaChr6.530_1_CDS_4362470240_28123:0.0499941)n27:0.00555491)n26:0.0369247,((Sorghum_bicolor_SORBI_3004G086000:0.0350236,(Zea_mays_Zm00001eb235450:0.0468257,Zea_mays_Zm00001eb205550:0.086444)n33:0.0126502)n32:0.0273505,(Echinocloa_haploclada_eh_chr7.782:0.0722536,(((Digitaria_radicosa_Dra01G0068500.2:0.0242595,Digitaria_radicosa_Dra01G0068500:5e-09)n37:0.0230113,((Digitaria_exilis_H_Dex1A-003150.1:0.0183949,Digitaria_exilis_H_Dex1B-003095.1:0.00187146)n39:0.0235666,(Panicum_hallii_Pahal.1G080100:0.00868491,(Panicum_virgatum_Pavir.1KG125800:0.0365363,Panicum_virgatum_Pavir.1NG108900:0.0165023)n41:0.00183359)n40:0.00280028)n38:0.00421532)n36:0.00524509,(Urochloa_fusta_Urofu.1G084100:0.0177772,((Dichantelium_oligosantes_H_DolKV776799.1000003.1:0.027496,(Cenchrus_americanus_H_CamCM007983.2002157.1:0.0314039,(ASEM_RSA5_H_RSA5chrom1003824.1:0.0146883,(ASEM_AUS1_H_AUS1CM014270.1004036.1:5e-09,ASEM_AUS1_H_AUS1CM014278.1000171.1:0.00185663)n47:0.0115053)n46:0.0260504)n45:0.00599174)n44:0.00508913,Setaria_viridis_SEVIR_1G043000v2:0.0248096)n43:0.00275112)n42:0.00499067)n35:0.0127196)n34:0.0154841)n31:0.0120232)n25:0.0206365)n22:0.0307612)n16:0.037236)n12:0.0216243)n7:0.0851238,((Pharus_latifolius_Phala.04G164100:0,Pharus_latifolius_Phala.04G164100.2:0)n49:0.134831,(Pharus_latifolius_Phala.02G071500:5e-09,((Pharus_latifolius_Phala.02G071500.5:0,Pharus_latifolius_Phala.02G071500.4:0,Pharus_latifolius_Phala.02G071500.6:0,Pharus_latifolius_Phala.02G071500.2:0)n52:0.0103103,Pharus_latifolius_Phala.02G071500.3:0.00238819)n51:5e-09)n50:0.0613958)n48:0.00682176)n6:0.0597824)n5:0.0423319,Streptochaeta_angustifolia_strangu_040930:0.808169)n4:0.0897966)n1:0.0270954,(Ananas_comosus_H_Ananas_contig11_000916.1:0.0314711,Tillandsia_fasciculata_H_Tillandsia_CM054941.1_000877.1:0.0448582)n53:0.131293)n0;
```
