## Supplementary Dataset S1 for "Gene turnover and contingency facilitated the repeated evolution of C_4_ photosynthesis in grasses": OG0003869_tree.txt

```
(((Pharus_latifolius_Phala.04G054200:5e-09,Pharus_latifolius_Phala.04G054200.2:5e-09)n2:0.165204,(Streptochaeta_angustifolia_strangu_023394:0.00721415,Streptochaeta_angustifolia_strangu_009466:0.0605303)n3:0.110152)n1:0.0395551,((Oryza_sativa_LOC_Os06g09350:0.0858378,Zizania_latifolia_GWHTBFHI035230:0.112081)n5:0.07329,(((Dendrocalamus_sinicus_Dendrocalamus_sinicus_Dsi03C_15101737_15102305_Dsi03Cg04490.1_1_CDS_4147742461_2443:0.0482297,Ampelocalamus_luodianensis_Alu06Cg14810.1:0.0346627)n8:0.00459313,(Dendrocalamus_sinicus_Dendrocalamus_sinicus_Dsi06B_32051419_32052428_Dsi06Bg11230.1_1_CDS_4147782196_26208:0.247402,(Ampelocalamus_luodianensis_Alu06Dg04400.1:0.0229702,Olyra_latifolia_Ola029604:0.105072)n10:0.00798432)n9:0.000887146)n7:0.0233572,(Brachypodium_distachyon_BRADI_1g46710v3:0.243456,((Aristida_adscensionis_H_Aadptg000046l000741.1:0.0871298,Stipagrostis_hirtigluma_H_Shi_ptg000055l_000269.1:0.0593984)n13:0.0280326,((Sorghum_bicolor_SORBI_3010G071400:0.187668,(((Urochloa_fusta_Urofu.4G232300:0.145968,((Panicum_virgatum_Pavir.4KG095600:0.0350966,(Panicum_virgatum_Pavir.4NG067200:0.00605316,Panicum_virgatum_Pavir.4NG067600:0.0188127)n21:0.0126177)n20:0.0190744,Panicum_hallii_Pahal.4G295400:0.0173651)n19:0.0208617)n18:0.0207029,(((Digitaria_exilis_H_Dex4A-002416.1:0.00596881,Digitaria_exilis_H_Dex4B-002346.1:0.0120532)n24:0.0279408,(Digitaria_radicosa_Dra04G0012300.2:5e-09,Digitaria_radicosa_Dra04G0012300:5e-09)n25:0.0224096)n23:0.0455297,Echinocloa_haploclada_eh_chr6.2380:0.064594)n22:0.0073534)n17:0.0224498,((((Setaria_viridis_SEVIR_2G267450v2:5e-09,Setaria_viridis_SEVIR_8G253632v2:0.0408371)n29:0.0242359,Setaria_viridis_SEVIR_4G039600v2:0.0240163)n28:0.0235686,Cenchrus_americanus_H_CamCM007983.2001728.1:0.0828042)n27:0.0338559,((ASEM_AUS1_H_AUS1CM014273.1001281.1:0.0170478,ASEM_RSA5_H_RSA5chrom4001228.1:0.00863107)n31:0.0172689,(ASEM_AUS1_H_AUS1CM014270.1000473.1:6e-09,ASEM_RSA5_H_RSA5chrom9004791.1:0.0318924)n32:0.350753)n30:0.0274523)n26:0.0163937)n16:0.0429949)n15:0.0354529,((Sorghum_bicolor_SORBI_3010G071500:0.119484,((Chasmanthium_laxum_Chala.02G061800:0.130455,(Eleusine_coracana_ELECO.r07.6AG0512100:0.129532,Eragrostis_curvula_EJB05_45858:0.0839472)n37:0.063683)n36:0.0287996,(Chasmanthium_laxum_Chala.02G062000:0.068325,(Phragmites_australis_Phragmites_australis_PaChr8_5651400_5651996_evm.model.PaChr8.414_1_CDS_4362480908_12193:0.0723462,(Eragrostis_curvula_EJB05_45857:0.0695175,(Eleusine_coracana_ELECO.r07.6BG0464020:0.0167753,Eleusine_coracana_ELECO.r07.6AG0512130:0.00712576)n41:0.111918)n40:0.0419461)n39:0.0224306)n38:0.00631405)n35:0.000701561)n34:0.00860605,(((((Digitaria_exilis_H_Dex4A-002413.1:0.0353924,(Digitaria_radicosa_Dra04G0012200.2:6e-09,Digitaria_radicosa_Dra04G0012200:5e-09)n47:0.0277107)n46:0.0517923,(Dichantelium_oligosantes_H_DolKV783397.1000002.1:0.0360009,ASEM_RSA5_H_RSA5chrom4001225.1:0.0392492)n48:0.00789697)n45:0.000722895,((Cenchrus_americanus_H_CamCM007983.2001726.1:0.0889526,Panicum_virgatum_Pavir.4KG095800:0.0651287)n50:0.0159328,(((Panicum_virgatum_Pavir.4KG095700:0.084351,(Panicum_virgatum_Pavir.4NG067400:0,Panicum_virgatum_Pavir.4NG071500:0)n54:0.0360007)n53:5e-09,Panicum_hallii_Pahal.4G295200:0.0366941)n52:0.0181515,(Urochloa_fusta_Urofu.4G232200:0.0492692,Setaria_viridis_SEVIR_4G039500v2:0.0538991)n55:0.00725319)n51:0.00669038)n49:0.000743376)n44:0.0426602,Echinocloa_haploclada_eh_chr6.2375:0.119102)n43:0.077063,Phragmites_australis_Phragmites_australis_PaChr13_3835498_3836088_evm.model.PaChr13.383_1_CDS_4362387631_31630:0.0642724)n42:0.00714138)n33:0.0168172)n14:0.0118335)n12:0.0254988)n11:0.0298593)n6:0.0161789)n4:0.0395551)n0;
```
