## Supplementary Dataset S1 for "Gene turnover and contingency facilitated the repeated evolution of C_4_ photosynthesis in grasses": OG0003870_tree.txt

```
((Ananas_comosus_H_Ananas_contig7_000301.1:0.0392261,Tillandsia_fasciculata_H_Tillandsia_CM054935.1_000299.1:0.0687919)n1:0.0959103,((Olyra_latifolia_Ola017670:0.039197,(Leersia_perrieri_LPERR08G15090:0.0740363,(Oryza_sativa_LOC_Os08g37370:0.0309232,((Zizania_latifolia_GWHTBFHI002775:0.0408782,Zizania_latifolia_GWHTBFHI010296:0.0416747)n7:0.0228611,(((Brachypodium_distachyon_BRADI_3g38410v3:0.0736448,(Hordeum_spontaneum_WB01_008769_0144125:5e-09,Hordeum_vulgareMorex_HORVU.MOREX.r3.5HG0496050:0.00144589)n11:0.100766)n10:0.0356719,(((Aristida_adscensionis_H_Aadptg000048l000418.1:0.0437644,(Stipagrostis_hirtigluma_H_Shi_ptg000018l_000499.1:5e-09,(Stipagrostis_hirtigluma_H_Shi_ptg000002l_000449.1:0.0028785,Stipagrostis_hirtigluma_H_Shi_ptg000021l_000485.1:0.00143426)n16:5e-09)n15:0.0396217)n14:0.0178491,(Chasmanthium_laxum_Chala.05G058200:0.0309228,(Phragmites_australis_Phragmites_australis_PaChr19_23283616_23284572_evm.model.PaChr19.965_1_CDS_4362413676_26262:0.0491552,Phragmites_australis_Phragmites_australis_PaChr14_25558996_25559961_evm.model.PaChr14.1060_1_CDS_4362390643_24078:0.0441854)n18:0.0131355)n17:0.0181664)n13:0.0107261,((Urochloa_fusta_Urofu.6G173000:0.0513985,(Eragrostis_curvula_EJB05_48672:0.0894514,((Eleusine_coracana_ELECO.r07.8BG0663530:0.0174754,Eleusine_coracana_ELECO.r07.8AG0634580:0.0229055)n23:0.079628,(Eleusine_coracana_ELECO.r07.8BG0663520:0.010322,Eleusine_coracana_ELECO.r07.8AG0634570:0.0243041)n24:0.0473546)n22:0.0305266)n21:0.0403087)n20:0.0279694,((Dichantelium_oligosantes_H_DolKV777331.1000005.1:5e-09,Dichantelium_oligosantes_H_DolKV780442.1000009.1:0.14885)n26:0.0398496,(((Panicum_hallii_Pahal.6G238700:0.021721,(Panicum_virgatum_Pavir.6NG276900:0.00448589,Panicum_virgatum_Pavir.6NG285400:0.00149932)n30:0.023339)n29:0.0163529,ASEM_AUS1_H_AUS1CM014270.1003818.1:0.244928)n28:0.0106005,(Setaria_viridis_SEVIR_6G191700v2:0.0327205,(Echinocloa_haploclada_eh_chr8.2232:0.0327385,((Sorghum_bicolor_SORBI_3007G160200:0.0739851,Zea_mays_Zm00001eb038410:0.0378512)n34:0.0262188,(Digitaria_radicosa_Dra06G0139200:0.0315134,(Digitaria_exilis_H_Dex6A-001005.1:0.0152075,Digitaria_exilis_H_Dex6B-001639.1:0.0198558)n36:0.0279128)n35:0.0111379)n33:0.0120489)n32:0.00957735)n31:0.00831777)n27:0.0047688)n25:0.00843902)n19:0.0215823)n12:0.0269718)n9:0.0125544,((((Zizania_latifolia_GWHTBFHI032994:0.0859535,(Leersia_perrieri_LPERR09G09550:0.0907451,Oryza_sativa_LOC_Os09g29050:0.0456043)n41:0.0267808)n40:0.0658787,((Brachypodium_distachyon_BRADI_4g32510v3:0.0799116,(Hordeum_spontaneum_WB01_014026_0011618:0.00343097,Hordeum_vulgareMorex_HORVU.MOREX.r3.5HG0487680:0.00424231)n44:0.0954254)n43:0.0585716,(Ampelocalamus_luodianensis_Alu09Cg09590.1:0.0700355,Ampelocalamus_luodianensis_Alu09DXg21380.1:0.0633438)n45:0.035162)n42:0.00929887)n39:0.0404634,Panicum_virgatum_Pavir.6KG317600:0.894829)n38:0.0317668,((Ampelocalamus_luodianensis_Alu08Dg04860.2:0.0346649,Dendrocalamus_sinicus_Dendrocalamus_sinicus_Dsi08A_31105285_31106256_Dsi08Ag09270.1_-1_CDS_4147802971_8834:0.0236432)n47:0.00229405,(Ampelocalamus_luodianensis_Alu08Cg07690.1:0.0205391,(Dendrocalamus_sinicus_Dendrocalamus_sinicus_Dsi08B_30116774_30117745_Dsi08Bg09110.1_-1_CDS_4147806916_12223:0.0300416,Dendrocalamus_sinicus_Dendrocalamus_sinicus_Dsi08C_9557575_9558546_Dsi08Cg06440.1_1_CDS_4147809901_43749:0.0309828)n49:0.00344254)n48:0.00415405)n46:0.00441964)n37:0.000441964)n8:4.41964e-05)n6:4.41964e-06)n5:4.41964e-07)n4:4.91071e-08)n3:0.0189989,((Pharus_latifolius_Phala.12G105300:0.147201,(Streptochaeta_angustifolia_strangu_008180:0.176846,Streptochaeta_angustifolia_strangu_022357:0.0156481)n52:0.108993)n51:0.0293303,((Pharus_latifolius_Phala.08G059400.2:5e-09,(Pharus_latifolius_Phala.08G059400.3:5e-09,Pharus_latifolius_Phala.08G059400:6e-09)n55:6e-09)n54:0.117128,Streptochaeta_angustifolia_strangu_041372:0.0755873)n53:0.00839859)n50:0.0211726)n2:0.0183184)n0;
```
