## Supplementary Dataset S1 for "Gene turnover and contingency facilitated the repeated evolution of C_4_ photosynthesis in grasses": OG0003871_tree.txt

```
(Carex_scoparia_H_Carex_Csco_scaffold_6_000343.1:0.17443,(Streptochaeta_angustifolia_strangu_007932:0.111519,(((Pharus_latifolius_Phala.06G001300.3:5e-09,Pharus_latifolius_Phala.06G001300.2:5e-09)n4:0.0384805,((Pharus_latifolius_Phala.06G001300:5e-09,((Pharus_latifolius_Phala.06G001300.12:0.0475449,(((Pharus_latifolius_Phala.06G001300.6:0,Pharus_latifolius_Phala.06G001300.7:0)n11:5e-09,(Pharus_latifolius_Phala.06G001300.4:0,Pharus_latifolius_Phala.06G001300.5:0)n12:5e-09)n10:6e-09,(Pharus_latifolius_Phala.06G001300.13:5e-09,Pharus_latifolius_Phala.06G001300.11:5e-09)n13:5e-09)n9:5e-09)n8:5e-09,Pharus_latifolius_Phala.06G001300.9:5e-09)n7:5e-09)n6:5e-09,(Pharus_latifolius_Phala.06G001300.10:5e-09,Pharus_latifolius_Phala.06G001300.8:5e-09)n14:5e-09)n5:0.00242396)n3:0.0706472,((Chasmanthium_laxum_Chala.07G129300:0.623435,Zizania_latifolia_GWHTBFHI028184:0.619557)n16:0.250351,(((Zizania_latifolia_GWHTBFHI020047:0.0715203,(Oryza_sativa_LOC_Os04g01130:0.0357209,(Oryza_sativa_LOC_Os11g34305:0.0348308,Oryza_sativa_LOC_Os11g34300:0.00247788)n21:0.0259658)n20:0.0590564)n19:0.0583577,((Brachypodium_distachyon_BRADI_5g02470v3:0.0533136,(Hordeum_spontaneum_WB01_010458_0071287:0.00270358,Hordeum_vulgareMorex_HORVU.MOREX.r3.2HG0101230:0.00195073)n24:0.108014)n23:0.0445811,(Olyra_latifolia_Ola006688:0.0516267,(Ampelocalamus_luodianensis_Alu04Cg00190.1:0.0157204,(Dendrocalamus_sinicus_Dendrocalamus_sinicus_Dsi04B_246307_281220_Dsi04Bg00070.1_1_CDS_4147752880_11482:0.0233591,Dendrocalamus_sinicus_Dendrocalamus_sinicus_DsiCtg00678b_149596_162952_DsiCtg00678bg00060.1_1_CDS_4147855156_47839:0.0131777)n27:0.00146419)n26:0.00524205)n25:0.0128059)n22:0.0160186)n18:0.0136446,((Aristida_adscensionis_H_Aadptg000023l000097.1:0.0543583,Stipagrostis_hirtigluma_H_Shi_ptg000016l_000020.1:0.0410434)n29:0.0457226,(((Chasmanthium_laxum_Chala.07G141500:0.00346803,Chasmanthium_laxum_Chala.06G008500:0.00576016)n32:0.0552022,((Eleusine_coracana_ELECO.r07.4BG0360600:0.00472837,Eleusine_coracana_ELECO.r07.3AG0250870:0.00233088)n34:0.0481054,(Eragrostis_curvula_EJB05_46839:0.0600044,Eragrostis_curvula_EJB05_02394:0.0520689)n35:0.0178359)n33:0.042675)n31:0.0100612,(Phragmites_australis_Phragmites_australis_PaChr11_33804333_33811303_evm.model.PaChr11.1858_1_CDS_4362376782_13952:0.0459489,((Sorghum_bicolor_SORBI_3004G129300:0.0218838,Zea_mays_Zm00001eb236910:0.0303137)n38:0.0520085,(Dichantelium_oligosantes_H_DolKV778914.1000002.1:0.0277012,((Urochloa_fusta_Urofu.1G140400:0.0279346,(Cenchrus_americanus_H_CamCM007983.2003445.1:0.0216067,Setaria_viridis_SEVIR_1G127600v2:0.00710714)n42:0.0127317)n41:0.00558253,((Panicum_hallii_Pahal.1G131000:0.00821231,(Panicum_virgatum_Pavir.J767400:0.0268346,(Panicum_virgatum_Pavir.1KG140900:5e-09,Panicum_virgatum_Pavir.1KG500100:0.00656455)n46:0.0115182)n45:0.0163403)n44:0.0169006,((Echinocloa_haploclada_eh_chr7.1281:0.0395082,((Digitaria_exilis_H_Dex1A-002943.1:0.00235119,Digitaria_exilis_H_Dex1B-000638.1:0.00114432)n50:0.0289729,((Digitaria_radicosa_Dra01G0106800.3:5e-09,Digitaria_radicosa_Dra01G0106800.4:5e-09)n52:5e-09,(Digitaria_radicosa_Dra01G0106800.2:5e-09,Digitaria_radicosa_Dra01G0106800:5e-09)n53:5e-09)n51:0.0224989)n49:0.012078)n48:0.00167879,(ASEM_AUS1_H_AUS1CM014270.1000741.1:0.0068821,(ASEM_RSA5_H_RSA5chrom1000815.1:0.0189827,ASEM_RSA5_H_RSA5chrom1000813.1:0.00348475)n55:0.00339311)n54:0.0141697)n47:0.00254548)n43:0.0037024)n40:0.00339113)n39:0.0175065)n37:0.0276425)n36:0.0117107)n30:0.0102536)n28:0.0227424)n17:0.030066)n15:0.00334067)n2:0.0427389)n1:0.0541796)n0;
```
