## Supplementary Dataset S1 for "Gene turnover and contingency facilitated the repeated evolution of C_4_ photosynthesis in grasses": OG0003872_tree.txt

```
((Ananas_comosus_H_Ananas_contig11_000669.1:0.0242157,Tillandsia_fasciculata_H_Tillandsia_CM054941.1_000623.1:0.0288236)n1:0.157221,((Streptochaeta_angustifolia_strangu_019771:0.0757868,((Pharus_latifolius_Phala.04G110200:5e-09,(Pharus_latifolius_Phala.04G110200.3:0,Pharus_latifolius_Phala.04G110200.2:0)n6:5e-09)n5:0.0948388,((Aristida_adscensionis_H_Aadptg000029l000033.1:0.052383,Stipagrostis_hirtigluma_H_Shi_ptg000059l_000029.1:0.0541759)n8:0.0370301,((Eleusine_coracana_ELECO.r07.6BG0484800:0.0665961,(Eragrostis_curvula_EJB05_51331:0.0013815,Eragrostis_curvula_EJB05_42455:0.00291658)n11:0.0617566)n10:0.0497309,(Phragmites_australis_Phragmites_australis_PaChr13_17282312_17284547_evm.model.PaChr13.869_1_CDS_4362388709_17780:0.06481,(Chasmanthium_laxum_Chala.02G148400:0.0480962,(Echinocloa_haploclada_eh_chr6.1450:0.0558231,(Setaria_viridis_SEVIR_4G126400v2:0.0295619,Urochloa_fusta_Urofu.4G139400:0.0298086)n15:0.0265347)n14:0.0375003)n13:0.0163567)n12:0.00286554)n9:0.0140181)n7:0.0902216)n4:0.0308857)n3:0.0174625,((Pharus_latifolius_Phala.02G100500:5e-09,Pharus_latifolius_Phala.02G100500.2:5e-09)n17:0.0877551,((((Leersia_perrieri_LPERR02G10830:0.0646957,Oryza_sativa_LOC_Os02g18850:0.034296)n21:0.0277513,(Zizania_latifolia_GWHTBFHI020967:0.0401496,Zizania_latifolia_GWHTBFHI025649:0.0317827)n22:0.0234382)n20:0.0531967,((Brachypodium_distachyon_BRADI_3g10630v3:0.0582722,(Hordeum_spontaneum_WB01_004005_0245657:0.000465333,Hordeum_vulgareMorex_HORVU.MOREX.r3.5HG0446900:0.000461742)n25:0.0749378)n24:0.0414517,((Dendrocalamus_sinicus_Dendrocalamus_sinicus_Dsi02A_12868370_12874850_Dsi02Ag06770.1_-1_CDS_4147709869_19780:0.0343635,Ampelocalamus_luodianensis_Alu10Cg00030.1:0.0227762)n27:0.00450132,(Dendrocalamus_sinicus_Dendrocalamus_sinicus_Dsi02B_14289825_14296064_Dsi02Bg06510.1_-1_CDS_4147716601_106:0.0284186,(Ampelocalamus_luodianensis_Alu02Dg18630.4:0.0242927,Olyra_latifolia_Ola006745:0.0715143)n29:0.00246225)n28:0.000273583)n26:0.0104415)n23:0.0107381)n19:0.0120947,((Aristida_adscensionis_H_Aadptg000031l000124.1:0.0633172,(Stipagrostis_hirtigluma_H_Shi_ptg000019l_000103.1:0.00046868,Stipagrostis_hirtigluma_H_Shi_ptg000027l_000212.1:0.000469211)n32:0.0403954)n31:0.0266815,(((Eragrostis_curvula_EJB05_24158:0.0016248,Eragrostis_curvula_EJB05_24171:0.000251473)n35:0.0473798,(Eleusine_coracana_ELECO.r07.2AG0109880:0.00828154,Eleusine_coracana_ELECO.r07.2BG0163250:0.0138218)n36:0.0547317)n34:0.0526002,(((Chasmanthium_laxum_Chala.01G024500:0.0216103,(Chasmanthium_laxum_Chala.10G240800:0.0414677,Chasmanthium_laxum_Chala.11G227600:0.00973765)n40:0.000787205)n39:0.0445835,((Sorghum_bicolor_SORBI_3004G130400:0.0244659,Zea_mays_Zm00001eb237090:0.0360464)n42:0.0510688,(Echinocloa_haploclada_eh_chr7.1308:0.0398451,((Dichantelium_oligosantes_H_DolKV775818.1000007.1:0.0379262,(ASEM_AUS1_H_AUS1CM014270.1003707.1:0.00580444,ASEM_RSA5_H_RSA5chrom1003506.1:0.00385452)n46:0.0318014)n45:0.00409019,(((Digitaria_radicosa_Dra01G0108300:0.0246555,(Digitaria_exilis_H_Dex1A-000645.1:0.00592765,Digitaria_exilis_H_Dex1B-002859.1:0.00498227)n50:0.0338723)n49:0.0259009,(Cenchrus_americanus_H_CamCM007983.2003359.1:0.0312673,Setaria_viridis_SEVIR_1G129300v2:0.0232817)n51:0.0128546)n48:0.00407617,(Urochloa_fusta_Urofu.1G138400:0.0312038,(Panicum_hallii_Pahal.1G134500:0.0147224,(Panicum_virgatum_Pavir.1NG196000:0.0194037,Panicum_virgatum_Pavir.1KG162900:0.0174847)n54:0.00900917)n53:0.0170234)n52:0.00492937)n47:0.00072893)n44:0.00730909)n43:0.0204902)n41:0.0207529)n38:0.0176522,(Phragmites_australis_Phragmites_australis_PaChr5_12919043_12924823_evm.model.PaChr5.753_1_CDS_4362463291_36516:0.0446718,Phragmites_australis_Phragmites_australis_PaChr6_11433680_11439458_evm.model.PaChr6.777_1_CDS_4362470786_2891:0.0353268)n55:0.0039252)n37:0.00698217)n33:0.00766167)n30:0.0242993)n18:0.0390152)n16:0.00433502)n2:0.157221)n0;
```
