## Supplementary Dataset S1 for "Gene turnover and contingency facilitated the repeated evolution of C_4_ photosynthesis in grasses": OG0003873_tree.txt

```
((Streptochaeta_angustifolia_strangu_020343:0.0856644,(Pharus_latifolius_Phala.02G043000:0.00986906,((Pharus_latifolius_Phala.02G043200.3:5e-09,(Pharus_latifolius_Phala.02G043200:0,Pharus_latifolius_Phala.02G043200.4:0,Pharus_latifolius_Phala.02G043200.2:0)n5:5e-09)n4:5e-09,(Pharus_latifolius_Phala.02G043200.5:5e-09,Pharus_latifolius_Phala.02G043200.6:5e-09)n6:5e-09)n3:0.0164503)n2:0.0549713)n1:0.0346613,((((Brachypodium_distachyon_BRADI_4g36450v3:0.0676959,(Hordeum_spontaneum_WB01_008527_0071962:5e-09,Hordeum_vulgareMorex_HORVU.MOREX.r3.5HG0500220:5e-09)n11:0.0722382)n10:0.0396364,(Olyra_latifolia_Ola006722:0.0801738,(Dendrocalamus_sinicus_Dendrocalamus_sinicus_Dsi02B_14591228_14596606_Dsi02Bg06620.1_-1_CDS_4147716634_18677:0.0441336,(((Dendrocalamus_sinicus_Dendrocalamus_sinicus_Dsi02C_7784294_7792409_Dsi02Cg01390.1_1_CDS_4147721560_5752:0.00207362,Dendrocalamus_sinicus_Dendrocalamus_sinicus_Dsi02C_7591102_7598560_Dsi02Cg01330.1_1_CDS_4147721542_52465:5e-09)n16:0.0480437,Ampelocalamus_luodianensis_Alu02Cg09770.4:0.024859)n15:0.00310153,(Ampelocalamus_luodianensis_Alu02Dg18450.4:0.0295432,Dendrocalamus_sinicus_Dendrocalamus_sinicus_Dsi02A_13112296_13120185_Dsi02Ag06860.1_-1_CDS_4147709896_34974:0.0246674)n17:0.00274082)n14:0.0127787)n13:0.00802263)n12:0.00913984)n9:0.00790161,(((Zizania_latifolia_GWHTBFHI020950:0.0327727,Zizania_latifolia_GWHTBFHI025655:0.0317233)n20:0.0198103,(Leersia_perrieri_LPERR02G11000:0.0463857,(Oryza_sativa_LOC_Os02g19330:0.0071601,Oryza_sativa_LOC_Os02g19220:0.0165347)n22:0.0437515)n21:0.0178898)n19:0.076915,(((((Sorghum_bicolor_SORBI_3004G131300:0.0206844,Zea_mays_Zm00001eb237040:0.0403767)n27:0.0370143,(Dichantelium_oligosantes_H_DolKV775345.1000001.1:0.0307267,(((Urochloa_fusta_Urofu.1G142400:0.031866,(Setaria_viridis_SEVIR_1G131700v2:0.0128857,Cenchrus_americanus_H_CamCM007983.2001891.1:0.0326897)n32:0.0134082)n31:0.00263528,((Digitaria_exilis_H_Dex1A-002914.1:0.0265171,Digitaria_radicosa_Dra01G0110100:0.0125556)n34:0.0224584,(Panicum_hallii_Pahal.1G139100:0.0176503,(Panicum_virgatum_Pavir.1NG193900:0.0179496,(Panicum_virgatum_Pavir.J589100:0.0445434,(Panicum_virgatum_Pavir.J589300:6e-09,Panicum_virgatum_Pavir.5KG312000:0.00773779)n38:0.0188111)n37:6e-09)n36:0.0058157)n35:0.0224635)n33:0.00252526)n30:0.00847924,(ASEM_AUS1_H_AUS1CM014270.1003694.1:0.0114118,ASEM_RSA5_H_RSA5chrom1000851.1:0.0123277)n39:0.0308807)n29:0.00307504)n28:0.00569564)n26:0.0280885,Chasmanthium_laxum_Chala.11G110100:0.0487373)n25:0.00796008,(((Eragrostis_curvula_EJB05_54432:0.00245258,(Eragrostis_curvula_EJB05_51348:5e-09,Eragrostis_curvula_EJB05_51759:5e-09)n43:0.00130069)n42:0.0477499,(Eleusine_coracana_ELECO.r07.2AG0110180:0.0125273,Eleusine_coracana_ELECO.r07.2BG0163650:0.011788)n44:0.0433894)n41:0.0325552,(Aristida_adscensionis_H_Aadptg000031l000116.1:0.0565163,(Stipagrostis_hirtigluma_H_Shi_ptg000019l_000093.1:0.00234167,Stipagrostis_hirtigluma_H_Shi_ptg000027l_000203.1:0.00046858)n46:0.0376012)n45:0.0216835)n40:0.00603881)n24:0.00242703,(Phragmites_australis_Phragmites_australis_PaChr5_13360110_13365121_evm.model.PaChr5.765_1_CDS_4362463317_4968:0.0460254,Phragmites_australis_Phragmites_australis_PaChr6_11563201_11568319_evm.model.PaChr6.782_1_CDS_4362470798_7939:0.0404263)n47:0.00538953)n23:0.0597088)n18:0.00731201)n8:0.0190701,((Brachypodium_distachyon_BRADI_1g56960v3:0.138389,((Ampelocalamus_luodianensis_Alu02Cg04220.2:0.0206096,(Dendrocalamus_sinicus_Dendrocalamus_sinicus_Dsi11A_59856555_59872844_Dsi11Ag17210.1_1_CDS_4147834906_19630:0.0253189,Dendrocalamus_sinicus_Dendrocalamus_sinicus_Dsi02C_17143091_17148511_Dsi02Cg05050.1_1_CDS_4147722658_55284:0.00773063)n52:0.018917)n51:0.0105987,(Dendrocalamus_sinicus_Dendrocalamus_sinicus_Dsi02A_3214357_3219691_Dsi02Ag02520.1_-1_CDS_4147708594_41162:0.0399996,Ampelocalamus_luodianensis_Alu02Dg23990.1:0.0261823)n53:0.00290914)n50:0.0223834)n49:0.0166425,(Zizania_latifolia_GWHTBFHI020476:0.0476048,Zizania_latifolia_GWHTBFHI025260:0.0335036)n54:0.0848927)n48:0.00943252)n7:0.0346613)n0;
```
