## Supplementary Dataset S1 for "Gene turnover and contingency facilitated the repeated evolution of C_4_ photosynthesis in grasses": OG0003874_tree.txt

```
((Ananas_comosus_H_Ananas_contig22_000152.1:0.142872,(Juncus_effusus_H_Juncus_Jeff_scaffold_11_000835.1:0.161209,Carex_scoparia_H_Carex_Csco_scaffold_15_000449.1:0.171736)n2:0.0999987)n1:0.0487169,(Streptochaeta_angustifolia_strangu_013190:0.0668934,((((Pharus_latifolius_Phala.02G190800.4:0.0014676,Pharus_latifolius_Phala.02G190800.6:5e-09)n7:6e-09,(Pharus_latifolius_Phala.02G190800.5:5e-09,(Pharus_latifolius_Phala.02G190800.3:5e-09,(Pharus_latifolius_Phala.02G190800.7:5e-09,(Pharus_latifolius_Phala.02G190800:5e-09,Pharus_latifolius_Phala.02G190800.2:0.01283)n11:5e-09)n10:6e-09)n9:5e-09)n8:5e-09)n6:0.0558837,(((Olyra_latifolia_scaffold135_598502_601715_-:0.0549243,((Ampelocalamus_luodianensis_Alu09CXg12820.2:0.0168262,Dendrocalamus_sinicus_Dendrocalamus_sinicus_Dsi02C_23698664_23701927_Dsi02Cg09690.1_1_CDS_4147724050_42902:0.0209223)n16:0.00871322,(Dendrocalamus_sinicus_Dendrocalamus_sinicus_Dsi02A_30225372_30228533_Dsi02Ag11720.1_-1_CDS_4147711354_2903:0.0186748,Ampelocalamus_luodianensis_Alu02Dg12600.3:0.0397)n17:0.00530602)n15:0.00352289)n14:0.00694251,(((Leersia_perrieri_LPERR12G09370:0.0420261,Oryza_sativa_LOC_Os12g27520:0.0243244)n20:0.0167367,(Zizania_latifolia_GWHTBFHI009319:0.0325441,Zizania_latifolia_GWHTBFHI028466:0.0379239)n21:0.0187229)n19:0.0266726,((Hordeum_spontaneum_WB01_005205_0965539:0.000840909,(Hordeum_vulgareMorex_HORVU.MOREX.r3.6HG0591210.2:0.0263866,Hordeum_vulgareMorex_HORVU.MOREX.r3.6HG0591210:4.5e-09)n24:5e-10)n23:0.00371184,(Brachypodium_distachyon_BRADI_2g11640v3:0.0650783,Brachypodium_distachyon_BRADI_3g47730v3:0.0508712)n25:0.00565235)n22:0.0118832)n18:0.010201)n13:0.00829526,((Eragrostis_curvula_EJB05_20988:0.0480766,(Eleusine_coracana_ELECO.r07.3AG0233780:0.0366549,(Eleusine_coracana_ELECO.r07.2AG0136210:0.00870411,Eleusine_coracana_ELECO.r07.2BG0191790:0.012481)n29:0.0179128)n28:0.0276691)n27:0.0335145,(((Aristida_adscensionis_H_Aadptg000012l000285.1:0.0454716,Stipagrostis_hirtigluma_H_Shi_ptg000038l_001435.1:0.0337595)n32:0.0183096,(Phragmites_australis_Phragmites_australis_PaChr6_29550867_29553818_evm.model.PaChr6.1331_1_CDS_4362467058_6655:0.0251718,Phragmites_australis_Phragmites_australis_PaChr5_29230500_29233385_evm.model.PaChr5.1280_1_CDS_4362459731_25986:0.0334725)n33:0.0100378)n31:0.00561126,(Chasmanthium_laxum_Chala.05G179600:0.0224405,((Sorghum_bicolor_SORBI_3004G202500:0.0248684,(Zea_mays_Zm00001eb246150:0.0398747,Zea_mays_Zm00001eb183780:0.0390551)n37:0.00947526)n36:0.030694,(Echinocloa_haploclada_eh_chr7.2308:0.0250332,(((ASEM_AUS1_H_AUS1CM014270.1003139.1:0.00602723,ASEM_RSA5_H_RSA5chrom1003033.1:0.00682869)n41:0.0221724,(Dichantelium_oligosantes_H_DolKV777930.1000004.1:0.0249742,(Cenchrus_americanus_H_CamCM007984.2000771.1:0.0270674,Setaria_viridis_SEVIR_1G222600v2:0.0101011)n43:0.018169)n42:0.00444163)n40:0.00276454,(Urochloa_fusta_Urofu.1G245300:0.0213846,(((Digitaria_radicosa_Dra01G0171900:5e-09,(Digitaria_radicosa_Dra01G0171900.3:5e-09,Digitaria_radicosa_Dra01G0171900.2:5e-09)n48:5e-09)n47:0.0190017,(Digitaria_exilis_H_Dex1A-002539.1:0.00494823,Digitaria_exilis_H_Dex1B-002491.1:0.00111156)n49:0.0160105)n46:0.0123308,(Panicum_hallii_Pahal.1G291700:0.0091564,(Panicum_virgatum_Pavir.1NG329500:0.0245146,Panicum_virgatum_Pavir.1KG368800:0.011056)n51:0.00122845)n50:0.00861334)n45:0.00331839)n44:0.00183297)n39:0.00440947)n38:0.00585873)n35:0.0118965)n34:0.0249056)n30:0.00761464)n26:0.0334464)n12:0.0397008)n5:0.0112813,(Ampelocalamus_luodianensis_Alu04Dg12110.3:0.0911941,(((Pharus_latifolius_Phala.06G139000.4:5e-09,Pharus_latifolius_Phala.06G139000.3:5e-09)n55:5e-09,Pharus_latifolius_Phala.06G139000:5e-09)n54:5e-09,Pharus_latifolius_Phala.06G139000.2:6e-09)n53:0.0489451)n52:0.0423888)n4:0.00470987)n3:0.0122719)n0;
```
