## Supplementary Dataset S1 for "Gene turnover and contingency facilitated the repeated evolution of C_4_ photosynthesis in grasses": OG0003875_tree.txt

```
((Ananas_comosus_H_Ananas_contig22_000143.1:0.0241438,(Tillandsia_fasciculata_H_Tillandsia_CM054954.1_000516.1:0.00462168,Tillandsia_fasciculata_H_Tillandsia_CM054954.1_000515.1:0.0811776)n2:0.04531)n1:0.196716,((Streptochaeta_angustifolia_strangu_013192:0.121174,(Pharus_latifolius_Phala.02G191000:5e-09,Pharus_latifolius_Phala.02G191000.2:5e-09)n5:0.0882198)n4:0.0371842,((((Eleusine_coracana_ELECO.r07.2BG0191810:0.0360148,Eleusine_coracana_ELECO.r07.3AG0233770:0.0406388)n9:0.0607774,(Eragrostis_curvula_EJB05_48529:0.166157,Eragrostis_curvula_EJB05_20990:0.0976986)n10:0.0314308)n8:0.068089,((((Chasmanthium_laxum_Chala.05G179800:0.0390786,((Sorghum_bicolor_SORBI_3001G043100:0.0271,(Zea_mays_Zm00001eb062020:0.0475732,Zea_mays_Zm00001eb212370:0.0307118)n17:0.0133555)n16:0.0338152,Sorghum_bicolor_SORBI_3004G202750:0.123167)n15:0.0136853)n14:0.00794562,((Echinocloa_haploclada_eh_chr7.2310:0.0761771,(Panicum_hallii_Pahal.1G291900:0.0116855,(Panicum_virgatum_Pavir.1NG329700:0.0101691,(Panicum_virgatum_Pavir.J303000:5e-09,Panicum_virgatum_Pavir.1KG369000:0.00560011)n22:0.0113618)n21:0.0117878)n20:0.0287803)n19:0.0183473,((Dichantelium_oligosantes_H_DolKV777930.1000002.1:0.0280489,(((Digitaria_radicosa_Dra04G0064200:0.000779265,Digitaria_radicosa_Dra04G0064200.2:5e-09)n27:0.00870204,(Digitaria_radicosa_Dra01G0172100.3:6e-09,(Digitaria_radicosa_Dra01G0172100:5e-09,Digitaria_radicosa_Dra01G0172100.2:5e-09)n29:0.00337102)n28:0.00267788)n26:0.0367018,(Digitaria_exilis_H_Dex1B-001983.1:0.0259995,(Digitaria_exilis_H_Dex1A-002537.1:0.00335362,Digitaria_exilis_H_Dex1B-002489.1:0.00879987)n31:0.0166203)n30:0.00732625)n25:0.030625)n24:0.00722983,((ASEM_AUS1_H_AUS1CM014270.1003136.1:0.0198529,ASEM_RSA5_H_RSA5chrom1003030.1:0.0071508)n33:0.029691,(Urochloa_fusta_Urofu.1G245500:0.0279167,(Cenchrus_americanus_H_CamCM007984.2000769.1:0.0430788,Setaria_viridis_SEVIR_1G222900v2:0.0199545)n35:0.0085124)n34:0.00625588)n32:0.00166779)n23:0.0114159)n18:0.0114346)n13:0.0150096,((Phragmites_australis_Phragmites_australis_PaChr6_29564754_29570471_evm.model.PaChr6.1334_1_CDS_4362467064_9184:0.0897786,Phragmites_australis_Phragmites_australis_PaChr6_29560954_29564729_evm.model.PaChr6.1333_1_CDS_4362467062_8339:0.0762818)n37:0.00847575,Phragmites_australis_Phragmites_australis_PaChr5_29236237_29244997_evm.model.PaChr5.1281_1_CDS_4362459733_26825:0.0475976)n36:0.00528862)n12:0.0240837,(Aristida_adscensionis_H_Aadptg000012l000283.1:0.0601897,Stipagrostis_hirtigluma_H_Shi_ptg000038l_001433.1:0.0472192)n38:0.0303686)n11:0.0137366)n7:0.0374181,(Olyra_latifolia_Ola029803:0.147783,((Zizania_latifolia_GWHTBFHI021454:0.0906937,(Leersia_perrieri_LPERR02G18510:0.0821869,Oryza_sativa_LOC_Os02g38250:0.0418886)n42:0.0353556)n41:0.0699234,((Ampelocalamus_luodianensis_Alu02Dg12580.1:0.0976925,(Dendrocalamus_sinicus_Dendrocalamus_sinicus_Dsi08A_36210629_36212141_Dsi08Ag12030.1_-1_CDS_4147803799_20090:0.594539,Dendrocalamus_sinicus_Dendrocalamus_sinicus_DsiCtg00106_12530_20102_DsiCtg00106g00010.1_-1_CDS_4147847542_25861:0.211654)n45:0.0235171)n44:0.0649683,(((Hordeum_spontaneum_WB01_005205_0969735:0.0465434,Hordeum_vulgareMorex_HORVU.MOREX.r3.6HG0591230:0.00771559)n48:0.0897902,(Brachypodium_distachyon_BRADI_1g36810v3:0.014775,Brachypodium_distachyon_BRADI_2g11627v3:0.01237)n49:0.0648791)n47:0.0356913,((Ampelocalamus_luodianensis_Alu09CXg12800.2:0.0175672,(Dendrocalamus_sinicus_Dendrocalamus_sinicus_Dsi02B_33687240_33702095_Dsi02Bg11460.1_-1_CDS_4147718086_40068:0.0934238,(Dendrocalamus_sinicus_Dendrocalamus_sinicus_Dsi09A_16666495_16666932_Dsi09Ag03170.1_-1_CDS_4147812046_421:0.0953293,Dendrocalamus_sinicus_Dendrocalamus_sinicus_Dsi02C_23670328_23692602_Dsi02Cg09670.1_1_CDS_4147724044_39524:5e-09)n53:0.0126621)n52:0.0014069)n51:0.0224217,(Olyra_latifolia_Ola000843:0.011567,(Olyra_latifolia_scaffold101_951190_961829_-:0.0549384,Olyra_latifolia_Ola004802:0.0101053)n55:0.00637436)n54:0.0987548)n50:0.00876414)n46:0.018043)n43:0.00200478)n40:0.012627)n39:0.001403)n6:0.0123198)n3:0.0690264)n0;
```
