## Supplementary Dataset S1 for "Gene turnover and contingency facilitated the repeated evolution of C_4_ photosynthesis in grasses": OG0003876_tree.txt

```
((Streptochaeta_angustifolia_strangu_011273:0.160201,(((Pharus_latifolius_Phala.02G193000.5:5e-09,(Pharus_latifolius_Phala.02G193000.9:0,Pharus_latifolius_Phala.02G193000.7:0,Pharus_latifolius_Phala.02G193000.11:0,Pharus_latifolius_Phala.02G193000.6:0,Pharus_latifolius_Phala.02G193000.2:0,Pharus_latifolius_Phala.02G193000.3:0)n5:0.000485186)n4:1.4166e-05,(Pharus_latifolius_Phala.02G193000:0,Pharus_latifolius_Phala.02G193000.10:0,Pharus_latifolius_Phala.02G193000.4:0)n6:5e-09)n3:0.00326383,Pharus_latifolius_Phala.02G193000.8:0.012347)n2:0.118671)n1:0.0272362,(((Brachypodium_distachyon_BRADI_3g47960v3:0.0639729,((Hordeum_spontaneum_WB01_002410_3160023:5e-09,(Hordeum_vulgareMorex_HORVU.MOREX.r3.6HG0592120:0,Hordeum_vulgareMorex_HORVU.MOREX.r3.6HG0592120.2:0)n12:0.000519948)n11:0.0521006,((Hordeum_spontaneum_WB01_002200_0016857:0,Hordeum_vulgareMorex_HORVU.MOREX.r3.3HG0240050:0)n14:0.0736305,(Hordeum_spontaneum_WB01_000708_0304050:0.0004983,Hordeum_vulgareMorex_HORVU.MOREX.r3.3HG0232990:0.000558163)n15:0.0357172)n13:0.00750179)n10:0.02952)n9:0.0645513,((Ampelocalamus_luodianensis_Alu09CXg12530.3:0.0326769,Dendrocalamus_sinicus_Dendrocalamus_sinicus_Dsi02C_24007009_24010966_Dsi02Cg09940.1_1_CDS_4147724125_28267:0.0283768)n17:0.00980003,(Ampelocalamus_luodianensis_Alu02Dg12320.1:0.0374426,(Olyra_latifolia_Ola004835:0.0624282,((Dendrocalamus_sinicus_Dendrocalamus_sinicus_Dsi02B_33988739_33994247_Dsi02Bg11610.1_-1_CDS_4147718131_8554:0.00384342,Dendrocalamus_sinicus_Dendrocalamus_sinicus_DsiCtg00654_17098_22374_DsiCtg00654g00020.1_-1_CDS_4147854790_12381:0.00298553)n21:0.0435938,Dendrocalamus_sinicus_Dendrocalamus_sinicus_Dsi02A_30485375_30489184_Dsi02Ag11900.1_-1_CDS_4147711408_33290:0.0295066)n20:0.0035673)n19:0.00353992)n18:0.000393324)n16:0.0101886)n8:0.0157953,(((Zizania_latifolia_GWHTBFHI021476:0.0219297,Zizania_latifolia_GWHTBFHI026911:0.0465271)n24:0.0297806,(Oryza_sativa_LOC_Os02g38980:0.0429799,Leersia_perrieri_LPERR02G18800:0.0652619)n25:0.0221364)n23:0.0585266,(Chasmanthium_laxum_Chala.06G004900:0.0618002,(((Eragrostis_curvula_EJB05_50943:0.000547252,Eragrostis_curvula_EJB05_20942:0.00146737)n29:0.0769132,(Eleusine_coracana_ELECO.r07.2AG0136510:0.0119308,Eleusine_coracana_ELECO.r07.2BG0192110:0.0172838)n30:0.054914)n28:0.0591917,((Stipagrostis_hirtigluma_H_Shi_ptg000038l_000804.1:0.0596655,Aristida_adscensionis_H_Aadptg000012l000592.1:0.0757558)n32:0.0401308,((Phragmites_australis_Phragmites_australis_PaChr5_29433956_29437768_evm.model.PaChr5.1300_1_CDS_4362459777_2848:0.0415943,Phragmites_australis_Phragmites_australis_PaChr6_29797956_29801734_evm.model.PaChr6.1350_1_CDS_4362467100_24329:0.04612)n34:0.00721985,(Chasmanthium_laxum_Chala.05G182600:0.0696298,((Sorghum_bicolor_SORBI_3004G205600:0.0284981,Zea_mays_Zm00001eb246410:0.0544581)n37:0.0433504,((Echinocloa_haploclada_eh_chr7.2345:0.0598791,(ASEM_AUS1_H_AUS1CM014270.1003123.1:0.00483902,ASEM_RSA5_H_RSA5chrom1003012.1:0.00465426)n40:0.0394399)n39:0.00846972,((Urochloa_fusta_Urofu.1G249600:0.0439004,(Setaria_viridis_SEVIR_1G226100v2:0.0186444,(Cenchrus_americanus_H_CamCM007982.2001710.1:0.0325881,Cenchrus_americanus_H_CamCM007984.2000460.1:0.0153091)n44:0.0182009)n43:0.0226751)n42:0.0130098,((Dichantelium_oligosantes_H_DolKV770546.1000002.1:0.035109,(Digitaria_radicosa_Dra01G0174900:0.0304739,(Digitaria_exilis_H_Dex1A-002525.1:0.00626137,Digitaria_exilis_H_Dex1B-002474.1:0.00463043)n48:0.0268427)n47:0.0331156)n46:0.00941318,(Panicum_hallii_Pahal.1G295300:0.0158397,(Panicum_virgatum_Pavir.1NG333900:0.0178578,Panicum_virgatum_Pavir.1KG369800:0.0118126)n50:0.0148573)n49:0.0205324)n45:0.00238025)n41:0.00270559)n38:0.0183346)n36:0.0396441)n35:0.00885725)n33:0.00930647)n31:0.00873407)n27:0.0361848)n26:0.00402054)n22:0.0106897)n7:0.0222544)n0;
```
