## Supplementary Dataset S1 for "Gene turnover and contingency facilitated the repeated evolution of C_4_ photosynthesis in grasses": OG0003877_tree.txt

```
((Juncus_effusus_H_Juncus_Jeff_scaffold_17_000373.1:0.269298,Carex_scoparia_H_Carex_Csco_scaffold_9_000114.1:0.161643)n1:0.131957,(Streptochaeta_angustifolia_strangu_011133:0.0821168,(((Pharus_latifolius_Phala.09G071700:0,Pharus_latifolius_Phala.09G071700.3:0,Pharus_latifolius_Phala.09G071700.2:0)n5:6e-09,Pharus_latifolius_Phala.09G071700.4:5e-09)n4:0.0886809,((((Olyra_latifolia_Ola016429:0.0581388,Olyra_latifolia_Ola001171:0.053266)n9:0.0207586,((Ampelocalamus_luodianensis_Alu11Cg05360.2:0.0157702,(Ampelocalamus_luodianensis_Alu10Dg09550.2:0.0363726,Ampelocalamus_luodianensis_Alu06Dg05480.2:0.0114804)n12:0.00600874)n11:0.00217902,((Dendrocalamus_sinicus_Dendrocalamus_sinicus_Dsi11B_19521335_19524038_Dsi11Bg04940.1_-1_CDS_4147836457_39895:0.00301707,Dendrocalamus_sinicus_Dendrocalamus_sinicus_DsiCtg00153b_150590_153293_DsiCtg00153bg00040.1_1_CDS_4147848187_47816:0.00303613)n14:0.0220853,Dendrocalamus_sinicus_Dendrocalamus_sinicus_Dsi11C_14263110_14265809_Dsi11Cg04920.1_-1_CDS_4147839172_33148:0.0210113)n13:0.00233459)n10:0.0121364)n8:0.0160291,((Brachypodium_distachyon_BRADI_1g29720v3:0.0800094,(Hordeum_spontaneum_WB01_007172_0037028:0.0857049,((Hordeum_spontaneum_WB01_001281_1050551:0.00126076,Hordeum_vulgareMorex_HORVU.MOREX.r3.7HG0699810:5e-09)n19:0.0131261,(Hordeum_spontaneum_WB01_001405_0450083:0.0491654,(Hordeum_vulgareMorex_HORVU.MOREX.r3.6HG0604180:0.0574976,Hordeum_vulgareMorex_HORVU.MOREX.r3.5HG0429770:0.0259312)n21:0.00288124)n20:0.0180696)n18:0.00893636)n17:0.0556562)n16:0.049343,((Zizania_latifolia_GWHTBFHI007263:0.0428753,(Zizania_latifolia_GWHTBFHI034561:0.116188,Zizania_latifolia_GWHTBFHI034559:0.020836)n24:0.0181285)n23:0.0256279,(Oryza_sativa_LOC_Os03g43670:0.0485603,Leersia_perrieri_LPERR03G22310:0.0489524)n25:0.0136174)n22:0.0519705)n15:0.00750626)n7:0.012904,((Eragrostis_curvula_EJB05_15960:0.0461851,(Eleusine_coracana_ELECO.r07.1AG0021180:0.00594438,Eleusine_coracana_ELECO.r07.1BG0070740:0.00770896)n28:0.0430842)n27:0.0438223,((Chasmanthium_laxum_Chala.09G109700:0.0552701,((Sorghum_bicolor_SORBI_3008G038200:0.0339587,Zea_mays_Zm00001eb406780:0.0417116)n32:0.0377579,((Setaria_viridis_SEVIR_8G106700v2:0.047085,((ASEM_AUS1_H_AUS1CM014270.1003116.1:0.0103046,ASEM_RSA5_H_RSA5chrom8000632.1:0.00732998)n36:0.0357211,(Digitaria_radicosa_Dra08G0067600:0.0447662,(Panicum_hallii_Pahal.8G101400:0.0215292,(Panicum_virgatum_Pavir.8KG155700:0.0228266,(Panicum_virgatum_Pavir.8NG232400:0.00251241,Panicum_virgatum_Pavir.8NG232600:0.00273601)n40:0.0212356)n39:0.0171763)n38:0.0229785)n37:0.00621069)n35:0.00487352)n34:0.0321483,(((Cenchrus_americanus_H_CamCM007985.2002862.1:0.033535,Setaria_viridis_SEVIR_6G074900v2:0.0174528)n43:0.0209401,(Dichantelium_oligosantes_H_DolKV767028.1000005.1:0.039053,((Panicum_hallii_Pahal.6G023400:0.0155819,(Panicum_virgatum_Pavir.6KG031700:0.0186568,Panicum_virgatum_Pavir.6NG023800:0.0192238)n47:0.00348182)n46:0.0155001,(Digitaria_radicosa_Dra06G0021500:0.0285168,(Digitaria_exilis_H_Dex6A-002479.1:0.00905526,(Digitaria_exilis_H_Dex6A-002480.1:0.0230652,Digitaria_exilis_H_Dex6B-002326.1:0.00545908)n50:0.000343112)n49:0.0248023)n48:0.0365433)n45:0.00489674)n44:0.00188929)n42:0.00261806,(ASEM_AUS1_H_AUS1CM014275.1001646.1:0.00452517,ASEM_RSA5_H_RSA5chrom6001447.1:0.00374613)n51:0.0401647)n41:0.015232)n33:0.00169245)n31:0.0186497)n30:0.00582211,((Aristida_adscensionis_H_Aadptg000016l000293.1:0.0600891,Stipagrostis_hirtigluma_H_Shi_ptg000011l_000787.1:0.0526182)n53:0.0217579,(Phragmites_australis_Phragmites_australis_PaChr21_9548802_9551528_evm.model.PaChr21.478_1_CDS_4362428359_42304:0.0517821,Phragmites_australis_Phragmites_australis_PaChr10_22798262_22800988_evm.model.PaChr10.757_1_CDS_4362372465_24865:0.0464793)n54:0.00516436)n52:0.0066918)n29:0.00793544)n26:0.0436125)n6:0.0686499)n3:0.0344093)n2:0.131957)n0;
```
