## Supplementary Dataset S1 for "Gene turnover and contingency facilitated the repeated evolution of C_4_ photosynthesis in grasses": OG0003878_tree.txt

```
((Ananas_comosus_H_Ananas_contig21_000498.1:0.0359695,Tillandsia_fasciculata_H_Tillandsia_CM054943.1_000553.1:0.0121501)n1:0.106452,(((Hordeum_spontaneum_WB01_008929_0011901:0.169829,Brachypodium_distachyon_BRADI_5g14630v3:0.0321047)n4:0.0489136,(((Eragrostis_curvula_EJB05_38900:0.117519,Eragrostis_curvula_EJB05_38886:0.0978575)n7:0.118154,(((Leersia_perrieri_LPERR04G14060:0.0411307,(Zizania_latifolia_GWHTBFHI019195:0.0411409,Zizania_latifolia_GWHTBFHI017187:0.0184461)n11:0.00204957)n10:0.00627398,(((Eleusine_coracana_ELECO.r07.2BG0192730:0.0654666,(((Olyra_latifolia_Ola016147:1.11055,Stipagrostis_hirtigluma_H_Shi_ptg000038l_000771.1:0.0165004)n17:0.0326634,Aristida_adscensionis_H_Aadptg000012l000559.1:0.0873966)n16:0.191912,(Chasmanthium_laxum_Chala.05G189300:0.194919,(Ampelocalamus_luodianensis_Alu09CXg11970.4:0.0107178,(Dendrocalamus_sinicus_Dendrocalamus_sinicus_Dsi02B_34408658_34411721_Dsi02Bg11840.1_-1_CDS_4147718200_47387:0.0560644,Dendrocalamus_sinicus_Dendrocalamus_sinicus_Dsi02A_31211785_31214865_Dsi02Ag12360.1_-1_CDS_4147711546_54121:0.038539)n20:0.00428211)n19:0.0120264)n18:0.0931925)n15:0.0268773)n14:0.10504,((Zea_mays_Zm00001eb184450:0.0353165,Sorghum_bicolor_SORBI_3004G211833:0.0361168)n22:0.0139944,(((Digitaria_radicosa_Dra01G0180900.2:5e-09,Digitaria_radicosa_Dra01G0180900:5e-09)n25:0.308982,(Digitaria_exilis_H_Dex1A-002496.1:7e-09,Digitaria_exilis_H_Dex1B-002445.1:5e-09)n26:0.22297)n24:0.163985,((Setaria_viridis_SEVIR_1G233100v2:0.0291873,Cenchrus_americanus_H_CamCM007984.2000709.1:0.00671141)n28:0.0142405,((Dichantelium_oligosantes_H_DolKV776355.1000024.1:0.0679964,((Echinocloa_haploclada_eh_chr7.2407:0.138588,(ASEM_RSA5_H_RSA5chrom1002982.1:0.0141831,ASEM_AUS1_H_AUS1CM014270.1003088.1:5e-09)n33:0.00669765)n32:0.0208589,(Panicum_hallii_Pahal.1G303000:0.0144445,(Panicum_virgatum_Pavir.1KG377900:0.00721692,Panicum_virgatum_Pavir.1NG343300:0.00650373)n35:0.000722637)n34:0.00712806)n31:0.0211404)n30:0.112673,Urochloa_fusta_Urofu.1G257200:5e-09)n29:0.0182172)n27:0.0567366)n23:0.0133856)n21:0.031737)n13:0.139148,((Ampelocalamus_luodianensis_Alu04Cg12550.2:0,Ampelocalamus_luodianensis_Alu04Cg12710.2:0)n37:0.0214319,(Dendrocalamus_sinicus_Dendrocalamus_sinicus_Dsi04A_13638664_13640805_Dsi04Ag09100.1_1_CDS_4147749517_51431:0.11385,(Dendrocalamus_sinicus_Dendrocalamus_sinicus_DsiCtg00527_11788_15607_DsiCtg00527g00020.1_-1_CDS_4147853320_37699:0.307337,Dendrocalamus_sinicus_Dendrocalamus_sinicus_Dsi04C_10937090_10939401_Dsi04Cg07800.1_1_CDS_4147759915_48651:5e-09)n39:0.00795248)n38:0.000883609)n36:4.5e-09)n12:5e-10)n9:0.125134,((Stipagrostis_hirtigluma_H_Shi_ptg000016l_002286.1:0.173372,(Aristida_adscensionis_H_Aadptg000009l000230.1:0.0516651,(Phragmites_australis_Phragmites_australis_PaChr11_10467978_10470587_evm.model.PaChr11.965_1_CDS_4362378540_31182:0.0068768,Phragmites_australis_Phragmites_australis_PaChr7_11417120_11419172_evm.model.PaChr7.943_1_CDS_4362476928_37408:0.0432518)n43:0.00696416)n42:0.0280185)n41:0.0700925,(Chasmanthium_laxum_Chala.06G152100:0.0432463,((Setaria_viridis_SEVIR_7G162200v2:0.0541239,((Panicum_hallii_Pahal.7G206700:0.0070674,(Panicum_virgatum_Pavir.7NG254700:5e-09,Panicum_virgatum_Pavir.7KG225600:0.0439495)n49:5e-09)n48:0.0412284,Urochloa_fusta_Urofu.7G183500:0.0615904)n47:0.00907495)n46:0.0233266,(ASEM_AUS1_H_AUS1CM014276.1000806.1:0.0440742,(Dichantelium_oligosantes_H_DolKV780553.1000009.1:0.0297679,Echinocloa_haploclada_eh_chr9.1772:0.113216)n51:1.3e-08)n50:0.0611993)n45:0.100531)n44:0.0821134)n40:0.0177035)n8:0.00196706)n6:0.124016,(Streptochaeta_angustifolia_strangu_024133:0.538974,(Pharus_latifolius_Phala.06G150300:5e-09,Pharus_latifolius_Phala.06G150300.2:0.120689)n53:0.0499954)n52:0.0705286)n5:0.062533)n3:0.0570168,((Olyra_latifolia_Ola024730:0.33711,Eleusine_coracana_ELECO.r07.4AG0311910:0.172923)n55:0.0981225,Streptochaeta_angustifolia_strangu_004155:0.187774)n54:0.0208638)n2:0.106452)n0;
```
