## Supplementary Dataset S1 for "Gene turnover and contingency facilitated the repeated evolution of C_4_ photosynthesis in grasses": OG0003879_tree.txt

```
(Carex_scoparia_H_Carex_Csco_scaffold_12_000587.1:0.184471,((Streptochaeta_angustifolia_strangu_028907:0.111665,(Pharus_latifolius_Phala.09G081400:5e-09,Pharus_latifolius_Phala.09G081400.2:5e-09)n3:0.0937868)n2:0.0329596,((Brachypodium_distachyon_BRADI_4g26850v3:0.0860263,(Hordeum_spontaneum_WB01_000096_3600472:0.000779422,(Hordeum_vulgareMorex_HORVU.MOREX.r3.4HG0354460.2:5e-09,Hordeum_vulgareMorex_HORVU.MOREX.r3.4HG0354460:4.5e-09)n7:5e-10)n6:6e-09)n5:0.0656793,(Ampelocalamus_luodianensis_Alu04Dg03000.1:0.551723,((Dendrocalamus_sinicus_Dendrocalamus_sinicus_Dsi11B_31389594_31392543_Dsi11Bg08710.3_1_CDS_4147837588_51159:0.0344843,(Zizania_latifolia_GWHTBFHI029754:0.0837485,(Oryza_sativa_LOC_Os12g01930:0.0126374,Oryza_sativa_LOC_Os11g01875:0.0144531)n12:0.0373178)n11:0.0478555)n10:0.0118634,((Olyra_latifolia_scaffold58_602622_605321_+:0.0548865,(Ampelocalamus_luodianensis_Alu12Dg00740.1:0.0183659,(Ampelocalamus_luodianensis_Alu10Cg08210.1:0.152991,Ampelocalamus_luodianensis_AluCtg02750g00120.6:0.011626)n16:0.00687339)n15:0.0152374)n14:0.012748,(Dichantelium_oligosantes_H_DolKV781542.1000006.1:0.0416373,(((Chasmanthium_laxum_Chala.09G186400:0.0112864,Chasmanthium_laxum_Chala.12G025100:0.0325296)n20:0.0451679,(Zea_mays_Zm00001eb163330:0.0443399,(Sorghum_bicolor_SORBI_3008G009900:0.0232022,((((Urochloa_fusta_Urofu.3G005800:0.0275047,Urochloa_fusta_Urofu.8G002800:0.0216018)n26:0.0148122,(((Panicum_virgatum_Pavir.1NG272400:0.0349245,Panicum_virgatum_Pavir.2KG064100:0.0052355)n29:0.00498376,((Digitaria_exilis_H_Dex4A-002479.1:0.0204977,Digitaria_exilis_H_Dex4B-000276.1:0.0106659)n31:0.0325577,Digitaria_exilis_H_Dex8B-002134.1:0.0650795)n30:0.00723106)n28:0.0161038,Digitaria_radicosa_Dra08G0004200:0.0284909)n27:0.0152906)n25:0.0128065,((ASEM_AUS1_H_AUS1CM014270.1001588.1:0.00315114,ASEM_RSA5_H_RSA5chrom1002770.1:0.00620657)n33:0.0407167,((Cenchrus_americanus_H_CamCM007983.2002587.1:0.0308162,Setaria_viridis_SEVIR_8G015400v2:0.025525)n35:0.0103814,((Echinocloa_haploclada_eh_chr5.284:0.0533116,Echinocloa_haploclada_eh_chr5.183:0.0138717)n37:0.0313039,((Echinocloa_haploclada_eh_chr2.2386:0.00259192,Echinocloa_haploclada_eh_chr2.2011:0.00414299)n39:0.0137553,(Panicum_hallii_Pahal.6G225000:0.370854,((Panicum_hallii_Pahal.8G005900:0.00244463,Panicum_hallii_Pahal.3G005100:0.0107481)n42:5e-09,(((Panicum_virgatum_Pavir.3KG045600:0,Panicum_virgatum_Pavir.8KG006900:0)n45:0.00539182,Panicum_virgatum_Pavir.8KG178800:0.00228189)n44:0.0200703,Panicum_virgatum_Pavir.8NG355000:0.0384382)n43:0.00427091)n41:0.00723518)n40:0.000803909)n38:0.0120009)n36:0.00133343)n34:0.0141659)n32:0.00324238)n24:0.00831452,Panicum_virgatum_Pavir.7NG125400:0.0288722)n23:0.00320802)n22:0.00582719)n21:0.035512)n19:0.00973554,((Aristida_adscensionis_H_Aadptg000008l000588.1:0.080596,(Stipagrostis_hirtigluma_H_Shi_ptg000026l_000209.1:0.0274596,((Stipagrostis_hirtigluma_H_Shi_ptg000025l_001182.1:0.00552432,Stipagrostis_hirtigluma_H_Shi_ptg000041l_000068.1:0.0032263)n50:0.0295838,(Stipagrostis_hirtigluma_H_Shi_ptg000015l_000102.1:0.0048194,Stipagrostis_hirtigluma_H_Shi_ptg000077l_000212.1:0.00331672)n51:0.00558402)n49:0.00961495)n48:0.0482956)n47:0.0100873,((Eragrostis_curvula_EJB05_03905:0.0655735,(Eleusine_coracana_ELECO.r07.5BG0426020:0.00280067,Eleusine_coracana_ELECO.r07.5AG0378890:0.0277954)n54:0.0782362)n53:0.0237634,(Phragmites_australis_Phragmites_australis_PaChr22_23666897_23669540_evm.model.PaChr22.1083_1_CDS_4362430847_26732:0.0391621,Phragmites_australis_Phragmites_australis_PaChr10_33959489_33960446_evm.model.PaChr10.1240_1_CDS_4362370981_37896:0.0573754)n55:0.0114714)n52:0.00773133)n46:0.00765938)n18:0.0040434)n17:0.0335124)n13:0.0101799)n9:0.0167075)n8:0.00185639)n4:0.0308932)n1:0.0728992)n0;
```
