## Supplementary Dataset S1 for "Gene turnover and contingency facilitated the repeated evolution of C_4_ photosynthesis in grasses": OG0003880_tree.txt

```
(Carex_scoparia_H_Carex_Csco_scaffold_21_000486.1:0.259828,((((Pharus_latifolius_Phala.04G201900.15:0,Pharus_latifolius_Phala.04G201900.8:0,Pharus_latifolius_Phala.04G201900.4:0,Pharus_latifolius_Phala.04G201900.2:0)n4:0.00398255,((Pharus_latifolius_Phala.04G201900:0,Pharus_latifolius_Phala.04G201900.16:0,Pharus_latifolius_Phala.04G201900.14:0,Pharus_latifolius_Phala.04G201900.10:0,Pharus_latifolius_Phala.04G201900.11:0)n6:5e-09,(Pharus_latifolius_Phala.04G201900.13:0,Pharus_latifolius_Phala.04G201900.12:0,Pharus_latifolius_Phala.04G201900.9:0,Pharus_latifolius_Phala.04G201900.7:0,Pharus_latifolius_Phala.04G201900.5:0,Pharus_latifolius_Phala.04G201900.6:0,Pharus_latifolius_Phala.04G201900.3:0)n7:5e-09)n5:0.000799672)n3:0.0732179,((Streptochaeta_angustifolia_strangu_032562:0.639247,(((Eragrostis_curvula_EJB05_15030:0.0687581,(Eleusine_coracana_ELECO.r07.7AG0556680:0.0123377,Eleusine_coracana_ELECO.r07.7BG0587580:0.0124726)n13:0.0547988)n12:0.0497087,(Stipagrostis_hirtigluma_H_Shi_ptg000018l_000053.1:0.0653947,Aristida_adscensionis_H_Aadptg000028l000133.1:0.0658594)n14:0.0156633)n11:0.00829712,(((Ampelocalamus_luodianensis_Alu07Cg10230.4:0.0218437,Dendrocalamus_sinicus_Dendrocalamus_sinicus_Dsi07C_12147939_12155350_Dsi07Cg08460.1_-1_CDS_4147799200_46528:0.0375933)n17:0.014743,(Ampelocalamus_luodianensis_Alu07Dg14470.1:0.0316893,(Olyra_latifolia_Ola016461:0.0773349,Dendrocalamus_sinicus_Dendrocalamus_sinicus_Dsi07B_32350401_32355140_Dsi07Bg11160.1_1_CDS_4147796113_14438:0.031549)n19:0.00605335)n18:0.00890495)n16:0.0195284,(Phragmites_australis_Phragmites_australis_PaChr16_27216510_27221152_evm.model.PaChr16.1328_1_CDS_4362400263_34619:0.0491928,((Ampelocalamus_luodianensis_Alu06Cg00710.1:0.432991,Chasmanthium_laxum_Chala.10G035200:0.0426955)n22:0.0131101,((Sorghum_bicolor_SORBI_3002G043000:0.0273358,((Zea_mays_Zm00001eb318270:0.026755,Zea_mays_Zm00001eb357190:0.0139882)n26:0.00195753,(Zea_mays_Zm00001eb318280:0.105254,Zea_mays_Zm00001eb300700:0.00596147)n27:0.0046055)n25:0.031431)n24:0.0462915,(((Echinocloa_haploclada_eh_chr3.482:0.0451171,Dichantelium_oligosantes_H_DolKV772902.1000017.1:0.037641)n30:0.00508813,(ASEM_AUS1_H_AUS1CM014270.1001798.1:0.0444044,(ASEM_RSA5_H_RSA5chrom2002575.1:0.253532,ASEM_RSA5_H_RSA5chrom2002565.1:0.00591457)n32:0.000657174)n31:0.0017962)n29:0.0109437,((Panicum_hallii_Pahal.2G034400:0.0255606,(Panicum_virgatum_Pavir.2KG118500:0.0114347,Panicum_virgatum_Pavir.2KG070400:0.0189345)n35:0.0127553)n34:0.0147692,((Digitaria_radicosa_Dra09G0387200:0.0308796,(Digitaria_exilis_H_Dex2A-004286.1:0.00523392,Digitaria_exilis_H_Dex2B-004193.1:0.00267212)n38:0.0260581)n37:0.0180071,(Urochloa_fusta_Urofu.2G041700:0.0343234,(Cenchrus_americanus_H_CamCM007988.2002466.1:0.0368948,Setaria_viridis_SEVIR_2G046600v2:0.0155512)n40:0.0125066)n39:0.00164881)n36:0.00696184)n33:0.00834956)n28:0.011981)n23:0.0367377)n21:0.0101292)n20:0.00451988)n15:0.000502209)n10:0.0197963)n9:0.0306769,Streptochaeta_angustifolia_strangu_035348:0.118915)n8:0.0132128)n2:0.0326794,((Brachypodium_distachyon_BRADI_1g56760v3:0.0574192,(Hordeum_spontaneum_WB01_002017_1147319:0.000750486,Hordeum_vulgareMorex_HORVU.MOREX.r3.2HG0151810:5e-09)n43:0.084635)n42:0.0651102,(Zizania_latifolia_GWHTBFHI036843:0.055117,(Leersia_perrieri_LPERR07G03580:0.0651844,Oryza_sativa_LOC_Os07g06970:0.0435471)n45:0.0259707)n44:0.0413593)n41:0.0196444)n1:0.259828)n0;
```
