## Supplementary Dataset S1 for "Gene turnover and contingency facilitated the repeated evolution of C_4_ photosynthesis in grasses": OG0003881_tree.txt

```
(((Tillandsia_fasciculata_H_Tillandsia_CM054935.1_000830.1:0.0239293,(Ananas_comosus_H_Ananas_contig11_000577.1:0.0934842,Ananas_comosus_H_Ananas_contig7_000822.1:0.0133623)n3:0.00785651)n2:0.083843,((Carex_scoparia_H_Carex_Csco_scaffold_5_000781.1:0.021392,Carex_scoparia_H_Carex_Csco_scaffold_24_000607.1:0.0476228)n5:0.0987911,(Juncus_effusus_H_Juncus_Jeff_scaffold_1_000817.1:0.0790909,Juncus_effusus_H_Juncus_Jeff_scaffold_12_000302.1:0.176332)n6:0.0508873)n4:0.0998579)n1:0.0575758,((Streptochaeta_angustifolia_strangu_010761:0.0752746,(Pharus_latifolius_Phala.02G295500:0.00145012,(Pharus_latifolius_Phala.02G295300.2:0.00608255,Pharus_latifolius_Phala.02G295300:5e-09)n10:0.000727903)n9:0.0575989)n8:0.0321801,((((Zizania_latifolia_GWHTBFHI006652:0.030572,Zizania_latifolia_GWHTBFHI013483:0.0169267)n14:0.0295331,(Leersia_perrieri_LPERR02G27410:0.0559998,Oryza_sativa_LOC_Os10g26130:0.0332388)n15:0.0193334)n13:0.0501842,((Brachypodium_distachyon_BRADI_3g58130v3:0.0505852,((Hordeum_spontaneum_WB01_002046_0428361:0,Hordeum_vulgareMorex_HORVU.MOREX.r3.5HG0480320:0)n19:0.0334976,(Hordeum_spontaneum_WB01_006774_0446451:0.000637046,Hordeum_vulgareMorex_HORVU.MOREX.r3.6HG0617840:0.00604708)n20:0.0624124)n18:0.047583)n17:0.0417694,((Ampelocalamus_luodianensis_Alu08Cg05630.1:0.173802,Ampelocalamus_luodianensis_Alu02Dg03860.2:0.0124572)n22:0.015294,(((Dendrocalamus_sinicus_Dendrocalamus_sinicus_Dsi02C_32648132_32654184_Dsi02Cg15570.1_1_CDS_4147725814_12518:0.0293417,(Dendrocalamus_sinicus_Dendrocalamus_sinicus_Dsi06C_9114961_9125700_Dsi06Cg01570.1_-1_CDS_4147783672_4268:0.219801,Dendrocalamus_sinicus_Dendrocalamus_sinicus_Dsi02A_45806840_45810555_Dsi02Ag19700.1_1_CDS_4147713748_42868:0.00604857)n26:0.0073893)n25:0.00669045,Dendrocalamus_sinicus_Dendrocalamus_sinicus_Dsi02B_45978333_45983093_Dsi02Bg18410.1_1_CDS_4147720171_19814:0.0259001)n24:0.00542389,(Olyra_latifolia_Ola036682:0.0376017,Olyra_latifolia_Ola031566:0.0317033)n27:0.0141897)n23:0.00558511)n21:0.0192058)n16:0.0136468)n12:0.0205004,((Aristida_adscensionis_H_Aadptg000001l000339.1:0.0448213,Stipagrostis_hirtigluma_H_Shi_ptg000038l_001950.1:0.0302745)n29:0.0184145,(Phragmites_australis_Phragmites_australis_PaChr6_39936606_39941066_evm.model.PaChr6.2102_1_CDS_4362468772_5405:0.0311946,((Chasmanthium_laxum_Chala.05G282500:0.0321942,((Sorghum_bicolor_SORBI_3004G307500:0.0174776,Zea_mays_Zm00001eb255720:0.032973)n34:0.0285027,(((((Digitaria_exilis_H_Dex1A-002050.1:0,Digitaria_exilis_H_Dex1B-001510.1:0)n39:0.00910558,(Digitaria_exilis_H_DexUA-000239.1:0.127626,Digitaria_exilis_H_DexUA-003867.1:0.433324)n40:0.120032)n38:0.0171851,Digitaria_radicosa_Dra01G0267900:0.0248355)n37:0.0319976,(Panicum_hallii_Pahal.1G407700:0.0121478,((Panicum_virgatum_Pavir.1NG489300:0,Panicum_virgatum_Pavir.1NG471500:0)n43:0.0214669,(Panicum_virgatum_Pavir.5KG632500:0,Panicum_virgatum_Pavir.1KG110700:0)n44:0.015168)n42:0.00168533)n41:0.00537707)n36:0.0108541,((Setaria_viridis_SEVIR_1G336100v2:0.00944972,(Cenchrus_americanus_H_CamCM007984.2004729.1:0.00319142,Cenchrus_americanus_H_CamCM007984.2004727.1:0.00337682)n47:0.032517)n46:0.0139452,(Urochloa_fusta_Urofu.1G349000:0.0362425,(Echinocloa_haploclada_eh_chr7.3460:0.028768,(Dichantelium_oligosantes_H_DolKV783952.1000004.1:0.0245577,(ASEM_AUS1_H_AUS1CM014270.1001882.1:0.0105115,ASEM_RSA5_H_RSA5chrom1001952.1:0.00606676)n51:0.0329477)n50:0.00661967)n49:0.00444224)n48:0.00294103)n45:0.0116743)n35:0.00469738)n33:0.00710678)n32:0.0128172,((Eleusine_coracana_ELECO.r07.2AG0146740:0.00295062,Eleusine_coracana_ELECO.r07.2BG0202230:0.0066041)n53:0.0504005,(Eragrostis_curvula_EJB05_08290:0.0851808,(Eragrostis_curvula_EJB05_22639:0.0351193,Eragrostis_curvula_EJB05_20146:0.0377121)n55:0.0180879)n54:0.00200976)n52:0.0271145)n31:0.0034629)n30:0.0129468)n28:0.0404335)n11:0.0792494)n7:0.0575758)n0;
```
