## Supplementary Dataset S1 for "Gene turnover and contingency facilitated the repeated evolution of C_4_ photosynthesis in grasses": OG0003882_tree.txt

```
(((Tillandsia_fasciculata_H_Tillandsia_CM054935.1_000034.1:0.0360837,(Ananas_comosus_H_Ananas_contig7_000027.1:0.0249829,Ananas_comosus_H_Ananas_contig7_000028.1:0.00972118)n3:0.0215231)n2:0.156842,(Juncus_effusus_H_Juncus_Jeff_scaffold_1_000499.1:0.24452,Carex_scoparia_H_Carex_Csco_scaffold_6_000967.1:0.168908)n4:0.120523)n1:0.0681679,((Streptochaeta_angustifolia_strangu_024327:0.0958571,((Pharus_latifolius_Phala.02G314200.7:5e-09,(((Pharus_latifolius_Phala.02G314200.4:0,Pharus_latifolius_Phala.02G314200.5:0)n11:5e-09,(Pharus_latifolius_Phala.02G314200.3:5e-09,(Pharus_latifolius_Phala.02G314200:5e-09,Pharus_latifolius_Phala.02G314200.2:5e-09)n13:5e-09)n12:5e-09)n10:5e-09,Pharus_latifolius_Phala.02G314200.6:5e-09)n9:5e-09)n8:5e-09,(Pharus_latifolius_Phala.02G314200.9:5e-09,Pharus_latifolius_Phala.02G314200.8:5e-09)n14:5e-09)n7:0.0742878)n6:0.0235807,((((Leersia_perrieri_LPERR02G09290:0.0476006,Oryza_sativa_LOC_Os02g15660:0.0404807)n18:0.0219696,(Zizania_latifolia_GWHTBFHI020844:0.038914,Zizania_latifolia_GWHTBFHI025569:0.031321)n19:0.019472)n17:0.0438609,((Hordeum_spontaneum_WB01_000560_0847013:0.0162408,Hordeum_spontaneum_WB01_000089_0810985:0.0107329)n21:0.224061,((Brachypodium_distachyon_BRADI_3g53907v3:0.0556014,(Hordeum_spontaneum_WB01_011607_0015278:0.00114332,Hordeum_vulgareMorex_HORVU.MOREX.r3.6HG0623560:0.00244567)n24:0.0757708)n23:0.0334471,((Olyra_latifolia_Ola007239:0.075401,(Dendrocalamus_sinicus_Dendrocalamus_sinicus_Dsi11C_8307866_8330652_Dsi11Cg03750.2_-1_CDS_4147838821_6139:0.0284204,Ampelocalamus_luodianensis_Alu12Cg06140.1:0.0237379)n27:0.00764073)n26:0.00458905,((Dendrocalamus_sinicus_Dendrocalamus_sinicus_DsiCtg00594_3787_6203_DsiCtg00594g00010.1_-1_CDS_4147854031_39953:0.0232323,Dendrocalamus_sinicus_Dendrocalamus_sinicus_Dsi12B_15373852_15387987_Dsi12Bg04020.1_1_CDS_4147844950_44990:0.00276877)n29:0.0384474,Ampelocalamus_luodianensis_Alu02Dg02360.2:0.0256793)n28:0.00285326)n25:0.0116178)n22:0.0068966)n20:0.000766289)n16:0.0106826,(((Eragrostis_curvula_EJB05_19428:0.0371022,(Eleusine_coracana_ELECO.r07.2AG0148710:0.00551463,Eleusine_coracana_ELECO.r07.2BG0204080:0.00612616)n33:0.0498979)n32:0.0419084,(Stipagrostis_hirtigluma_H_Shi_ptg000038l_000165.1:0.059617,Aristida_adscensionis_H_Aadptg000001l000788.1:0.0695629)n34:0.0145601)n31:0.00539967,((Phragmites_australis_Phragmites_australis_PaChr5_42479426_42489923_evm.model.PaChr5.2148_1_CDS_4362461659_29772:0.0359655,Panicum_virgatum_Pavir.1KG533400:0.0439072)n36:0.0082018,(Phragmites_australis_Phragmites_australis_PaChr6_41661886_41676483_evm.model.PaChr6.2250_1_CDS_4362469100_15937:0.0444838,(Chasmanthium_laxum_Chala.05G301600:0.0349888,((Sorghum_bicolor_SORBI_3004G327700:0.0241624,Zea_mays_Zm00001eb257660:0.0435238)n40:0.0429607,((ASEM_AUS1_H_AUS1CM014270.1002373.1:0.005573,ASEM_RSA5_H_RSA5chrom1002360.1:0.00321659)n42:0.0374323,(((Digitaria_radicosa_Dra01G0285800:0.0325493,(Digitaria_exilis_H_Dex1A-001967.1:0.00654946,Digitaria_exilis_H_Dex1B-001915.1:0.00740942)n46:0.0229629)n45:0.0197476,((Setaria_viridis_SEVIR_1G355500v2:0.00765412,Cenchrus_americanus_H_CamCM007984.2000102.1:0.0283688)n48:0.022345,(Dichantelium_oligosantes_H_DolKV775466.1000019.1:0.023633,(Panicum_hallii_Pahal.1G428600:0.0137853,((Panicum_virgatum_Pavir.1KG533200:5e-09,Panicum_virgatum_Pavir.1KG532200:0.00581151)n52:0.0180408,(Panicum_virgatum_Pavir.1NG510400:0.0306102,Panicum_virgatum_Pavir.1NG510000:0.0224705)n53:0.000400989)n51:0.00947894)n50:0.0210475)n49:0.00428547)n47:0.00179158)n44:0.00062911,(Urochloa_fusta_Urofu.1G328200:0.0325534,(Echinocloa_haploclada_eh_chr7.3633:0.000953049,Echinocloa_haploclada_eh_chr7.3630:5e-09)n55:0.035504)n54:0.00319371)n43:0.00298768)n41:0.0131905)n39:0.013028)n38:0.0105165)n37:0.00591163)n35:0.000656847)n30:0.00307079)n15:0.0272824)n5:0.0681679)n0;
```
