## Supplementary Dataset S1 for "Gene turnover and contingency facilitated the repeated evolution of C_4_ photosynthesis in grasses": OG0003883_tree.txt

```
(((Streptochaeta_angustifolia_strangu_027076:0.0413075,Streptochaeta_angustifolia_strangu_017287:0.0978069)n2:0.036998,(Pharus_latifolius_Phala.09G124300:5e-09,Pharus_latifolius_Phala.09G124300.2:5e-09)n3:0.0993508)n1:0.0103731,((Olyra_latifolia_Ola009784:0.191858,(Zizania_latifolia_GWHTBFHI028507:0.030297,(Leersia_perrieri_LPERR12G10180:0.0436693,Oryza_sativa_LOC_Os12g30060:0.0467078)n7:0.0142618)n6:0.0433352)n5:0.0318302,(((Brachypodium_distachyon_BRADI_4g16170v3:0.072325,((Hordeum_spontaneum_WB01_006005_0721124:0.00803818,Hordeum_vulgareMorex_HORVU.MOREX.r3.7HG0640620:5e-09)n12:0.0948101,(Hordeum_spontaneum_WB01_012487_0053260:0.00262165,Hordeum_vulgareMorex_HORVU.MOREX.r3.2HG0195970:5e-09)n13:0.0383923)n11:0.0248596)n10:0.0294639,(Olyra_latifolia_Ola038073:0.0656647,((Ampelocalamus_luodianensis_Alu05Cg03970.2:0.0348754,((Dendrocalamus_sinicus_Dendrocalamus_sinicus_Dsi09C_27361762_27362202_Dsi09Cg10880.1_1_CDS_4147820956_12832:0.00251201,(Dendrocalamus_sinicus_Dendrocalamus_sinicus_Dsi09C_26732393_26732832_Dsi09Cg10420.1_-1_CDS_4147820818_48852:0.00552541,Dendrocalamus_sinicus_Dendrocalamus_sinicus_Dsi09C_27416157_27416597_Dsi09Cg10910.1_1_CDS_4147820965_17896:5e-09)n19:5e-09)n18:0.0301153,Dendrocalamus_sinicus_Dendrocalamus_sinicus_Dsi11A_28890796_28891054_Dsi11Ag08130.1_1_CDS_4147832182_21309:0.0285238)n17:0.00316931)n16:0.0100071,(Dendrocalamus_sinicus_Dendrocalamus_sinicus_Dsi11B_4471998_4472438_Dsi11Bg02100.3_-1_CDS_4147835605_15131:0.0224207,(Ampelocalamus_luodianensis_Alu11Dg05480.1:0.00257319,Ampelocalamus_luodianensis_Alu11Dg05660.2:0.00259321)n21:0.0250938)n20:0.00736223)n15:0.000818026)n14:0.0128865)n9:0.0244774,((Zizania_latifolia_GWHTBFHI029242:0.0315161,(Leersia_perrieri_LPERR11G13860:0.0580711,Oryza_sativa_LOC_Os11g36050:0.0416589)n24:0.0172469)n23:0.0356331,(((Eleusine_coracana_ELECO.r07.9AG0685230:0.0188482,Eleusine_coracana_ELECO.r07.9BG0711340:0.0197149)n27:0.0254104,((Stipagrostis_hirtigluma_H_Shi_ptg000013l_000916.1:0.0410299,((Chasmanthium_laxum_Chala.09G064900:0.018104,((Sorghum_bicolor_SORBI_3007G045201:0.128402,Zea_mays_Zm00001eb114150:0.0382452)n33:0.0324235,(Sorghum_bicolor_SORBI_3005G157200:0.0258017,((Echinocloa_haploclada_eh_chr5.509:0.0537735,(Zea_mays_Zm00001eb415970:0.0979624,(((Panicum_virgatum_Pavir.8NG165400:0.0265898,Panicum_hallii_Pahal.9G594400:0.0189084)n40:0.00661993,(Panicum_hallii_Pahal.8G211300:0.0582453,Panicum_virgatum_Pavir.8KG399700:0.0297006)n41:0.00330006)n39:0.010096,(Eragrostis_curvula_EJB05_57915:0.939624,Dichantelium_oligosantes_H_DolKV775170.1000006.1:0.0295113)n42:0.034616)n38:0.00876121)n37:0.0189705)n36:0.0111566,((Digitaria_radicosa_Dra04G0062800:0.0271091,(Digitaria_exilis_H_Dex4A-000034.1:0.00262728,Digitaria_exilis_H_Dex4B-000036.1:0.00276817)n45:0.026281)n44:0.00825307,(((ASEM_AUS1_H_AUS1CM014270.1002345.1:0,ASEM_RSA5_H_RSA5chrom1002059.1:0)n48:0.0262761,(ASEM_AUS1_H_AUS1CM014273.1001703.1:0.0171908,ASEM_RSA5_H_RSA5chrom4001734.1:0.0112656)n49:0.0140998)n47:0.00578135,((Cenchrus_americanus_H_CamCM007982.2004751.1:0.0395927,Setaria_viridis_SEVIR_8G167300v2:0.026775)n51:0.017853,((Cenchrus_americanus_H_CamCM007983.2001295.1:0.0409843,Setaria_viridis_SEVIR_4G007300v2:0.0143465)n53:0.00585932,(Urochloa_fusta_Urofu.4G295900:0.0347431,Urochloa_fusta_Urofu.2G313900:0.0261215)n54:0.00290239)n52:0.00509906)n50:0.000566562)n46:0.00587201)n43:0.0120475)n35:0.040152)n34:0.00446134)n32:0.0887758)n31:0.0478724,(Phragmites_australis_Phragmites_australis_PaChr21_21215442_21215882_evm.model.PaChr21.802_1_CDS_4362429081_6115:0.0394166,Phragmites_australis_Phragmites_australis_PaChr10_8434791_8435231_evm.model.PaChr10.399_1_CDS_4362371669_29897:0.02216)n55:0.00246222)n30:0.027897)n29:0.026518,Eragrostis_curvula_EJB05_27359:0.13358)n28:0.0148422)n26:0.110896,Aristida_adscensionis_H_Aadptg000078l000017.1:0.0590808)n25:0.0307811)n22:0.0130381)n8:0.0516538)n4:0.0103731)n0;
```
