## Supplementary Dataset S1 for "Gene turnover and contingency facilitated the repeated evolution of C_4_ photosynthesis in grasses": OG0003884_tree.txt

```
((Ananas_comosus_H_Ananas_contig25_000589.1:0.0180977,Tillandsia_fasciculata_H_Tillandsia_CM054945.1_000669.1:0.0197925)n1:0.0988412,((Streptochaeta_angustifolia_strangu_021311:0.0978598,(Pharus_latifolius_Phala.07G246500:5e-09,Pharus_latifolius_Phala.07G246500.2:5e-09)n4:0.105502)n3:0.0394027,(Ampelocalamus_luodianensis_Alu09DXg16160.1:0.731363,((Dendrocalamus_sinicus_Dendrocalamus_sinicus_Dsi09C_2954870_2955482_Dsi09Cg00520.1_-1_CDS_4147817848_25763:0.75707,(((Phragmites_australis_Phragmites_australis_PaChr6_43682731_43684670_evm.model.PaChr6.2474_1_CDS_4362469596_12155:0.0635553,(Chasmanthium_laxum_Chala.05G331900:0.0568346,((Sorghum_bicolor_SORBI_3004G358900:0.038806,Zea_mays_Zm00001eb190510:0.055964)n13:0.0392484,(((ASEM_AUS1_H_AUS1CM014270.1002231.1:0.00414174,ASEM_RSA5_H_RSA5chrom1002188.1:0.000687036)n16:0.0413241,Urochloa_fusta_Urofu.1G296400:0.0757671)n15:0.00643397,(Dichantelium_oligosantes_H_DolKV779641.1000005.1:0.0323663,Setaria_viridis_SEVIR_1G386450v2:0.02151)n17:0.00295484)n14:0.0241821)n12:0.00875491)n11:0.025604)n10:0.0103653,(Aristida_adscensionis_H_Aadptg000001l001186.1:0.0778211,(Stipagrostis_hirtigluma_H_Shi_ptg000038l_002205.1:0.00510455,Stipagrostis_hirtigluma_H_Shi_ptg000149l_000310.1:0.00435858)n19:0.0599569)n18:0.0213084)n9:0.0294891,(Dendrocalamus_sinicus_Dendrocalamus_sinicus_Dsi02C_36207189_36208956_Dsi02Cg18530.1_1_CDS_4147726702_702:0.146771,(Ampelocalamus_luodianensis_Alu02Dg00070.1:0.0884242,Olyra_latifolia_Ola007766:0.0609366)n21:0.010324)n20:0.018404)n8:0.0187354)n7:0.0162509,((((Hordeum_spontaneum_WB01_000020_0226274:0.00685545,Hordeum_vulgareMorex_HORVU.MOREX.r3.5HG0428120:0.00374108)n25:0.0608896,(Brachypodium_distachyon_BRADI_1g07410v3:0.0314676,Brachypodium_distachyon_BRADI_5g24240v3:0.0399083)n26:0.0449158)n24:0.0256044,(((Zizania_latifolia_GWHTBFHI002088:0.0284251,Zizania_latifolia_GWHTBFHI008123:0.0313391)n29:0.0390607,(Leersia_perrieri_LPERR10G05600:0.073055,Oryza_sativa_LOC_Os03g42320:0.0521788)n30:0.0395032)n28:0.0546227,((Ampelocalamus_luodianensis_Alu10Dg08300.1:0.0306962,Ampelocalamus_luodianensis_Alu10Cg04860.2:0.026332)n32:0.00625809,(Olyra_latifolia_Ola021800:0.0761891,(Dendrocalamus_sinicus_Dendrocalamus_sinicus_Dsi10A_12406830_12408772_Dsi10Ag06260.1_-1_CDS_4147823263_3836:0.0353085,Dendrocalamus_sinicus_Dendrocalamus_sinicus_Dsi10B_15624003_15625739_Dsi10Bg02760.1_1_CDS_4147824832_34227:0.02523)n34:0.00280334)n33:0.00593781)n31:0.0060632)n27:0.00626153)n23:0.0152917,(((Aristida_adscensionis_H_Aadptg000025l000467.1:0.0630305,Stipagrostis_hirtigluma_H_Shi_ptg000025l_000285.1:0.0453702)n37:0.0262095,(((Eleusine_coracana_ELECO.r07.3BG0277700:0.00960764,Eleusine_coracana_ELECO.r07.3AG0250470:0.0195583)n40:0.03962,(Eleusine_coracana_ELECO.r07.2AG0122400:0.00615028,Eleusine_coracana_ELECO.r07.2BG0177740:0.0139637)n41:0.028701)n39:0.0430984,(Phragmites_australis_Phragmites_australis_PaChr18_9200881_9202849_evm.model.PaChr18.330_1_CDS_4362408149_38021:0.0525693,Phragmites_australis_Phragmites_australis_PaChr25_8918924_8920904_evm.model.PaChr25.257_1_CDS_4362438219_26339:0.0587213)n42:0.00652459)n38:0.00670919)n36:0.00688586,(Chasmanthium_laxum_Chala.03G108400:0.0511231,((Sorghum_bicolor_SORBI_3001G261456:0.0319021,Zea_mays_Zm00001eb027830:0.0321811)n45:0.0607907,((Panicum_hallii_Pahal.9G269700:0.0217624,Panicum_virgatum_Pavir.9NG357600:0.0214292)n47:0.0212514,((Echinocloa_haploclada_eh_chr1.2733:0.0444865,Dichantelium_oligosantes_H_DolKV769160.1000002.1:0.0341102)n49:0.00554876,(Urochloa_fusta_Urofu.9G285000:0.0298535,(ASEM_RSA5_H_RSA5chrom9001650.1:0.0361718,((Digitaria_radicosa_Dra09G0225800:0.0210775,(Digitaria_exilis_H_Dex9A-004306.1:0.00626573,Digitaria_exilis_H_Dex9B-004215.1:0.0123448)n54:0.0238431)n53:0.0165057,(Cenchrus_americanus_H_CamCM007983.2004143.1:0.029335,Setaria_viridis_SEVIR_9G268700v2:0.0118569)n55:0.0112062)n52:0.00581806)n51:0.00122883)n50:0.0027247)n48:0.00252358)n46:0.0345336)n44:0.0242109)n43:0.0200683)n35:0.0565865)n22:0.0593242)n6:0.0256551)n5:0.00285057)n2:0.0668289)n0;
```
