## Supplementary Dataset S1 for "Gene turnover and contingency facilitated the repeated evolution of C_4_ photosynthesis in grasses": OG0003885_tree.txt

```
(((Ananas_comosus_H_Ananas_contig25_000264.1:0.0207581,Tillandsia_fasciculata_H_Tillandsia_CM054945.1_000306.1:0.0144689)n2:0.0673328,(Carex_scoparia_H_Carex_Csco_scaffold_32_000479.1:0.127942,Juncus_effusus_H_Juncus_Jeff_scaffold_21_000601.1:0.187107)n3:0.103752)n1:0.0365886,((Streptochaeta_angustifolia_strangu_038819:0.0115489,Streptochaeta_angustifolia_strangu_002882:0.0317562)n5:0.0223574,((Pharus_latifolius_Phala.02G342400:0,Pharus_latifolius_Phala.M027200:0,Pharus_latifolius_Phala.M027200.2:0)n7:0.0395575,((((Olyra_latifolia_scaffold160_729198_732655_-:0.051281,(Brachypodium_distachyon_BRADI_3g60590v3:0.039269,((Hordeum_spontaneum_WB01_004410_0049804:0.00479318,Hordeum_vulgareMorex_HORVU.MOREX.r3.2HG0210840:0.000932756)n14:0.0431383,(Hordeum_vulgareMorex_HORVU.MOREX.r3.6HG0633530:6e-09,(Hordeum_spontaneum_WB01_006667_0887389:0.103162,Hordeum_spontaneum_WB01_010618_0035210:0.00256725)n16:0.000285251)n15:0.0110857)n13:0.0293961)n12:0.0495071)n11:0.0123353,((Ampelocalamus_luodianensis_Alu02Dg00210.1:0.0197351,Ampelocalamus_luodianensis_Alu09CXg00320.1:0.0223414)n18:0.00469126,(Dendrocalamus_sinicus_Dendrocalamus_sinicus_Dsi02C_36093276_36096874_Dsi02Cg18390.1_1_CDS_4147726660_33903:0.0211037,Dendrocalamus_sinicus_Dendrocalamus_sinicus_Dsi02B_50151047_50154696_Dsi02Bg21440.1_-1_CDS_4147721080_19817:0.0279679)n19:0.0042423)n17:0.0112624)n10:0.00956202,(Zizania_latifolia_GWHTBFHI005128:0.0298888,(Leersia_perrieri_LPERR01G20580:0.0226868,(Oryza_sativa_LOC_Os01g45190:0.024584,Oryza_sativa_LOC_Os03g36930:0.0114994)n22:0.00127771)n21:0.00576874)n20:0.0408638)n9:0.00569307,((Aristida_adscensionis_H_Aadptg000001l000013.1:0.0417954,(Stipagrostis_hirtigluma_H_Shi_ptg000038l_000018.1:0.00274644,Stipagrostis_hirtigluma_H_Shi_ptg000149l_000018.1:5e-09)n25:0.026719)n24:0.00757827,((((Eragrostis_curvula_EJB05_31155:0.0151947,(Eragrostis_curvula_EJB05_27614:0.0284098,Eragrostis_curvula_EJB05_19088:0.0107416)n30:0.00258629)n29:0.0120852,((Eleusine_coracana_ELECO.r07.2AG0151600:0.0012816,Eleusine_coracana_ELECO.r07.2BG0206970:0.00982176)n32:0.0226007,(Eleusine_coracana_ELECO.r07.5BG0448050:0.0134498,Eleusine_coracana_ELECO.r07.5AG0399360:0.00982459)n33:0.0226527)n31:0.0132827)n28:0.0234308,(Phragmites_australis_Phragmites_australis_PaChr6_43541426_43544312_evm.model.PaChr6.2459_1_CDS_4362469562_40336:0.0425572,Phragmites_australis_Phragmites_australis_PaChr5_44270808_44273795_evm.model.PaChr5.2342_1_CDS_4362462091_41571:0.0314413)n34:0.00349348)n27:0.0120023,(Chasmanthium_laxum_Chala.04G208400:0.032913,((((Panicum_virgatum_Pavir.1KG554800:0.0179002,Panicum_hallii_Pahal.1G459900:0.0102608)n39:0.00676637,(Panicum_hallii_Pahal.1G267600:0.007226,(Panicum_virgatum_Pavir.1KG337200:0.0143827,Panicum_virgatum_Pavir.1NG290200:0.010361)n41:0.0068129)n40:0.00476848)n38:0.0116874,((Echinocloa_haploclada_eh_chr7.3910:0.0252575,(ASEM_RSA5_H_RSA5chrom1002214.1:0.00187431,(ASEM_AUS1_H_AUS1CM014271.1004811.1:0.0122365,ASEM_AUS1_H_AUS1CM014270.1002195.1:0.00187508)n45:0.00187213)n44:0.0194913)n43:0.00230882,(Dichantelium_oligosantes_H_DolKV778698.1000003.1:0.0219766,((Cenchrus_americanus_H_CamLKME02025263.1000032.1:0.0461956,Setaria_viridis_SEVIR_1G384600v2:0.00927019)n48:0.0126523,(Urochloa_fusta_Urofu.1G298500:0.0195612,((Digitaria_exilis_H_Dex1A-001841.1:0.00417471,Digitaria_exilis_H_Dex1B-001778.1:0.00431579)n51:0.0230963,(Digitaria_radicosa_Dra01G0310100:0.0145411,Digitaria_radicosa_Dra05G0030100:0.0112371)n52:0.0133898)n50:0.0222516)n49:0.00300645)n47:0.00180001)n46:0.00249542)n42:0.00542299)n37:0.0106813,(Sorghum_bicolor_SORBI_3004G356900:0.0210315,(Zea_mays_Zm00001eb190630:0.0233284,Zea_mays_Zm00001eb259470:0.0220451)n54:0.00244946)n53:0.00617406)n36:0.0281326)n35:0.00649314)n26:0.00625457)n23:0.0206877)n8:0.0466359)n6:0.0170589)n4:0.0365886)n0;
```
