## Supplementary Dataset S1 for "Gene turnover and contingency facilitated the repeated evolution of C_4_ photosynthesis in grasses": OG0003886_tree.txt

```
((Sorghum_bicolor_SORBI_3001G274100:0.173399,(Setaria_viridis_SEVIR_9G285900v2:0.161225,Urochloa_fusta_Urofu.9G304100:0.0740195)n2:0.0723893)n1:0.0509139,(((((Zizania_latifolia_GWHTBFHI035380:0.17353,(Oryza_sativa_LOC_Os07g48650:0.164375,(Leersia_perrieri_LPERR07G23590:0.252735,Leersia_perrieri_LPERR09G02670:0.246156)n9:0.0758307)n8:0.060827)n7:0.0831157,(Zizania_latifolia_GWHTBFHI034586:0.32155,Oryza_sativa_LOC_Os03g31630:0.202104)n10:0.0663301)n6:0.0224172,((Olyra_latifolia_Ola026709:0.173167,(Olyra_latifolia_Ola026711:0.0921712,Olyra_latifolia_Ola026712:0.13884)n13:0.0334492)n12:0.0236161,((Brachypodium_distachyon_BRADI_4g11640v3:0.32776,Dendrocalamus_sinicus_Dendrocalamus_sinicus_Dsi03A_24631547_24633817_Dsi03Ag10730.1_1_CDS_4147729939_3528:0.100561)n15:0.0777345,((((Brachypodium_distachyon_BRADI_2g07730v3:0.124972,Brachypodium_distachyon_BRADI_2g33991v3:0.122133)n19:0.12397,((Hordeum_spontaneum_WB01_007998_0071575:0.00330553,Hordeum_vulgareMorex_HORVU.MOREX.r3.7HG0655870:0.0059172)n21:0.123236,(Hordeum_spontaneum_WB01_005869_0022760:0.00662253,Hordeum_vulgareMorex_HORVU.MOREX.r3.2HG0111150:0.0104325)n22:0.109094)n20:0.103203)n18:0.0217883,(((Hordeum_spontaneum_WB01_004786_0198209:0.00105784,Hordeum_vulgareMorex_HORVU.MOREX.r3.2HG0111020:0.00265095)n25:0.223339,(Hordeum_vulgareMorex_HORVU.MOREX.r3.6HG0543170:0.00876389,(Hordeum_spontaneum_WB01_001694_0019802:0.189629,Hordeum_spontaneum_WB01_011976_0084929:0.00538966)n27:0.000598851)n26:0.151411)n24:0.0587804,((Brachypodium_distachyon_BRADI_1g17330v3:0.0798419,Brachypodium_distachyon_BRADI_1g17320v3:0.0925037)n29:0.212761,(Brachypodium_distachyon_BRADI_1g17345v3:0.180337,Brachypodium_distachyon_BRADI_1g17350v3:0.189528)n30:0.0897505)n28:0.0351753)n23:0.00390836)n17:0.0744508,((Dendrocalamus_sinicus_Dendrocalamus_sinicus_Dsi11C_26392187_26394466_Dsi11Cg10000.1_-1_CDS_4147840696_38220:0.0234557,Dendrocalamus_sinicus_Dendrocalamus_sinicus_Dsi11C_26397138_26401146_Dsi11Cg10010.1_-1_CDS_4147840699_39909:0.0585106)n32:0.0776938,(Ampelocalamus_luodianensis_Alu09Cg02830.2:0.151256,((Ampelocalamus_luodianensis_Alu09Cg00740.2:0.0668351,Ampelocalamus_luodianensis_Alu05Dg13970.2:0.0518598)n35:0.0137476,(Ampelocalamus_luodianensis_Alu09Cg00750.2:0.0736468,Ampelocalamus_luodianensis_Alu11Cg00060.1:0.0490386)n36:0.0145143)n34:0.020771)n33:0.0564409)n31:0.0233268)n16:0.00259187)n14:0.0253909)n11:0.00282121)n5:0.056194,((Eragrostis_curvula_EJB05_10477:0.166633,(Aristida_adscensionis_H_Aadptg000016l000102.1:0.0877209,Stipagrostis_hirtigluma_H_Shi_ptg000011l_000791.1:0.0748637)n39:0.0322803)n38:0.0212714,(Phragmites_australis_Phragmites_australis_PaChr16_583644_585890_evm.model.PaChr16.65_1_CDS_4362401807_4344:0.11595,(Panicum_virgatum_Pavir.J166400:0.293644,((Chasmanthium_laxum_Chala.09G061900:0.0570949,Chasmanthium_laxum_Chala.10G233200:0.0465443)n43:0.0761743,(Zea_mays_Zm00001eb331110:0.105226,((Dichantelium_oligosantes_H_DolKV776477.1000003.1:0.060146,((Panicum_hallii_Pahal.2G493200:0.0351596,((Panicum_virgatum_Pavir.J166300:0.0544099,(Panicum_virgatum_Pavir.7KG022100:0.0448484,Panicum_virgatum_Pavir.5KG085200:0.0382807)n51:0.0120074)n50:0.0215427,(Panicum_virgatum_Pavir.J178000:6e-09,Panicum_virgatum_Pavir.2NG618500:0.000614605)n52:0.0371249)n49:0.0216976)n48:0.0349601,Cenchrus_americanus_H_CamCM007982.2004581.1:0.104842)n47:0.00617191)n46:0.00888964,(ASEM_AUS1_H_AUS1CM014271.1005372.1:0.0160431,ASEM_RSA5_H_RSA5chrom2000657.1:0.0116997)n53:0.0445624)n45:0.0334049)n44:0.0219115)n42:0.0223394)n41:0.00248216)n40:0.0219764)n37:0.0341078)n4:0.0172875,(ASEM_RSA5_H_RSA5chrom2004099.1:0.487823,(Ampelocalamus_luodianensis_Alu09Cg00570.1:0.463938,Oryza_sativa_LOC_Os10g33330:0.570822)n55:0.0966319)n54:0.121181)n3:0.0134646)n0;
```
