## Supplementary Dataset S1 for "Gene turnover and contingency facilitated the repeated evolution of C_4_ photosynthesis in grasses": OG0003887_tree.txt

```
((Streptochaeta_angustifolia_strangu_031209:0.121043,((Pharus_latifolius_Phala.03G106300:0,Pharus_latifolius_Phala.03G106300.3:0)n3:5e-09,Pharus_latifolius_Phala.03G106300.2:5e-09)n2:0.0764866)n1:0.0101681,(((((Zizania_latifolia_GWHTBFHI007274:0.0277763,Zizania_latifolia_GWHTBFHI034522:0.0319144)n8:0.0134818,(Leersia_perrieri_LPERR06G11120:0.0498189,Oryza_sativa_LOC_Os06g21470:0.0258781)n9:0.0254206)n7:0.0548271,((Olyra_latifolia_Ola008375:0.145477,(Dendrocalamus_sinicus_Dendrocalamus_sinicus_Dsi03C_4853254_4862536_Dsi03Cg00810.1_-1_CDS_4147741357_6380:0.0558072,Dendrocalamus_sinicus_Dendrocalamus_sinicus_Dsi06B_18161857_18177839_Dsi06Bg07460.1_1_CDS_4147781065_14951:0.0243382)n12:0.00270424)n11:0.00916554,Ampelocalamus_luodianensis_Alu06Cg02540.1:0.0200395)n10:0.0185367)n6:0.0140262,(Chasmanthium_laxum_Chala.02G143300:0.0725442,(Eragrostis_curvula_EJB05_44788:0.108228,Phragmites_australis_Phragmites_australis_PaChr8_16773967_16779778_evm.model.PaChr8.784_1_CDS_4362481728_17246:0.044995)n14:0.0208563)n13:0.0530107)n5:0.0530807,((((((Ampelocalamus_luodianensis_Alu05Dg12990.5:0.00277605,Ampelocalamus_luodianensis_Alu03Dg17430.1:0.00227369)n20:0.0238565,Dendrocalamus_sinicus_Dendrocalamus_sinicus_Dsi05A_13996876_14004704_Dsi05Ag04700.1_1_CDS_4147763344_45847:0.0494773)n19:0.00412131,(Dendrocalamus_sinicus_Dendrocalamus_sinicus_Dsi05B_14957825_14962818_Dsi05Bg05010.1_1_CDS_4147767724_9843:0.0305097,Ampelocalamus_luodianensis_Alu05Cg16950.1:0.0155274)n21:0.00172527)n18:0.0122688,Olyra_latifolia_Ola000944:0.0690103)n17:0.00859115,(Brachypodium_distachyon_BRADI_3g03930v3:0.0682257,(Hordeum_spontaneum_WB01_000757_0270844:0.0229347,Hordeum_vulgareMorex_HORVU.MOREX.r3.4HG0340660:0.00497069)n23:0.0708698)n22:0.0493984)n16:0.0222248,((Phragmites_australis_Phragmites_australis_PaChr12_13811359_13817859_evm.model.PaChr12.593_1_CDS_4362383066_23218:0.0462745,(Aristida_adscensionis_H_Aadptg000042l000344.1:0.0576316,(Stipagrostis_hirtigluma_H_Shi_ptg000045l_000450.1:0.00095698,Stipagrostis_hirtigluma_H_Shi_ptg000049l_001360.1:0.000467479)n27:0.0544831)n26:0.0270082)n25:0.0100895,((Chasmanthium_laxum_Chala.07G096600:0.0544067,((Panicum_virgatum_Pavir.2NG639400:0.204684,(Zea_mays_Zm00001eb034770:0.00969493,(Zea_mays_Zm00001eb237990:0.0285729,Zea_mays_Zm00001eb126480:0.087317)n33:0.00275717)n32:0.200685)n31:0.0459748,((Sorghum_bicolor_SORBI_3001G145000:0.0218364,(Zea_mays_Zm00001eb217900:0.0289364,Zea_mays_Zm00001eb052460:0.0329549)n36:0.00520549)n35:0.0443225,(Dichantelium_oligosantes_H_DolKV780435.1000004.1:0.0290185,((Echinocloa_haploclada_eh_chr7.668:0.0376231,Echinocloa_haploclada_eh_chr3.4457:0.0300336)n39:0.00821012,(((Digitaria_radicosa_Dra02G0400200:0.0378234,(Digitaria_exilis_H_Dex2A-002412.1:0.00675216,Digitaria_exilis_H_Dex2B-002350.1:0.00355161)n43:0.0403746)n42:0.0151066,(Urochloa_fusta_Urofu.2G436700:0.0322669,(Setaria_viridis_SEVIR_2G428900v2:0.0192587,(Cenchrus_americanus_H_CamCM007988.2000126.1:0.0259243,Cenchrus_americanus_H_CamLKME02025464.1000009.1:0.0341364)n46:0.00379293)n45:0.00372581)n44:0.00366886)n41:0.00635094,((ASEM_AUS1_H_AUS1CM014271.1000154.1:0.00119267,ASEM_RSA5_H_RSA5chrom2005141.1:0.0012019)n48:0.0330226,(Panicum_hallii_Pahal.2G473200:0.00976693,(Panicum_virgatum_Pavir.J161500:0.0141773,Panicum_virgatum_Pavir.2KG580200:0.0218394)n50:0.00149323)n49:0.0223405)n47:0.00283817)n40:0.00113346)n38:0.00187134)n37:0.0168914)n34:0.00770157)n30:0.0283165)n29:0.0147757,((Eragrostis_curvula_EJB05_00870:0.000852965,Eragrostis_curvula_EJB05_34749:0.00102917)n52:0.0532547,((Eleusine_coracana_ELECO.r07.5BG0425350:0.0073023,Eleusine_coracana_ELECO.r07.5AG0378260:0.00716071)n54:0.0791397,(Eleusine_coracana_ELECO.r07.3BG0289790:0.0604589,Eleusine_coracana_ELECO.r07.3AG0238270:0.0145907)n55:0.0482533)n53:0.00536148)n51:0.0170047)n28:0.00492359)n24:0.0515799)n15:0.0639625)n4:0.0101681)n0;
```
