## Supplementary Dataset S1 for "Gene turnover and contingency facilitated the repeated evolution of C_4_ photosynthesis in grasses": OG0003888_tree.txt

```
((Aristida_adscensionis_H_Aadptg000028l000126.1:0.284165,((Eragrostis_curvula_EJB05_11991:0.0785987,(Eleusine_coracana_ELECO.r07.7BG0601820:0.0346453,(Eleusine_coracana_ELECO.r07.7AG0570000:0.0165467,Eleusine_coracana_ELECO.r07.6BG0497470:0.0115901)n5:0.00296394)n4:0.0445366)n3:0.0458024,(((ASEM_AUS1_H_AUS1CM014271.1000590.1:0.0152715,ASEM_RSA5_H_RSA5chrom2000018.1:0.0110402)n8:0.0447505,Stipagrostis_hirtigluma_H_Shi_ptg000011l_000130.1:0.0959051)n7:0.0159504,((Phragmites_australis_Phragmites_australis_PaChr16_8665547_8665981_evm.model.PaChr16.696_1_CDS_4362401909_4767:0.047464,(Chasmanthium_laxum_Chala.10G200600:0.00561154,Chasmanthium_laxum_Chala.10G135600:0.00979898)n11:0.046014)n10:0.00569273,((Sorghum_bicolor_SORBI_3010G235200:0.0372777,(Zea_mays_Zm00001eb225500:0.00506628,(Zea_mays_Zm00001eb350110:0.0101562,((Zea_mays_Zm00001eb194610:0.00506939,Zea_mays_Zm00001eb194600:0.00254137)n17:0.00255932,(Zea_mays_Zm00001eb072880:0.0143701,(Zea_mays_Zm00001eb414510:0.0856312,Zea_mays_Zm00001eb414500:0.00679232)n19:0.00354044)n18:5e-09)n16:0.00235306)n15:0.00289285)n14:0.0329573)n13:0.062199,(((Cenchrus_americanus_H_CamCM007988.2003322.1:0.0577483,(Setaria_viridis_SEVIR_2G348400v2:0.0105803,Setaria_viridis_SEVIR_7G306400v2:0.00799952)n23:0.00572462)n22:0.0311213,(Urochloa_fusta_Urofu.2G350400:0.106975,(Panicum_hallii_Pahal.2G394300:0.0167481,(Panicum_virgatum_Pavir.2NG519600:0.0243452,Panicum_virgatum_Pavir.2KG453900:0.0114213)n26:0.00811282)n25:0.015501)n24:0.00501735)n21:0.0075668,(((Digitaria_radicosa_Dra01G0102200:0,Digitaria_radicosa_Dra01G0102500:0,Digitaria_radicosa_Dra02G0332100:0)n29:0.0267788,(Digitaria_exilis_H_Dex2A-001738.1:0.00122158,Digitaria_exilis_H_Dex2B-001663.1:0.00387711)n30:0.0231295)n28:0.0256893,Dichantelium_oligosantes_H_DolKV775910.1000017.1:0.0308552)n27:0.00787719)n20:0.026343)n12:0.0264724)n9:0.0128952)n6:0.0262226)n2:0.0365568)n1:0.00826583,(((Oryza_sativa_LOC_Os07g34610:0.0597166,(Leersia_perrieri_LPERR04G07680:0.0262282,Leersia_perrieri_LPERR07G14380:0.0145497)n34:0.0214673)n33:0.0244802,(Zizania_latifolia_GWHTBFHI035982:0.0144346,Zizania_latifolia_GWHTBFHI035985:0.0242924)n35:0.0185826)n32:0.0602367,((Brachypodium_distachyon_BRADI_1g25822v3:0.0422476,((Hordeum_spontaneum_WB01_001169_0149035:0.00264218,(Hordeum_vulgareMorex_HORVU.MOREX.r3.3HG0316290:0,Hordeum_vulgareMorex_HORVU.MOREX.r3.3HG0316290.2:0)n40:5e-09)n39:0.0709565,(((Hordeum_spontaneum_WB01_000951_0140626:0.281841,Hordeum_vulgareMorex_HORVU.MOREX.r3.5HG0522990:0.00673131)n43:0.00809216,(Hordeum_vulgareMorex_HORVU.MOREX.r3.2HG0160770:0.00488534,Hordeum_spontaneum_WB01_006874_0215225:0.0121805)n44:0.00135339)n42:0.00332635,((Hordeum_vulgareMorex_HORVU.MOREX.r3.6HG0574840:0.0183,Hordeum_vulgareMorex_HORVU.MOREX.r3.1HG0083100:0.0189329)n46:0.00432408,(Hordeum_spontaneum_WB01_004062_0796193:0,Hordeum_vulgareMorex_HORVU.MOREX.r3.2HG0139320:0,Hordeum_vulgareMorex_HORVU.MOREX.r3.2HG0139320.2:0)n47:0.00551737)n45:0.00243094)n41:0.0590708)n38:0.0436474)n37:0.0152188,((Ampelocalamus_luodianensis_Alu03Dg23860.2:0.0366507,Dendrocalamus_sinicus_Dendrocalamus_sinicus_Dsi07B_10086615_10087049_Dsi07Bg06050.1_-1_CDS_4147794580_4304:0.0294401)n49:0.0181862,((Olyra_latifolia_scaffold26_579243_581055_+:0.168486,(Dendrocalamus_sinicus_Dendrocalamus_sinicus_Dsi05A_28073829_28074263_Dsi05Ag09930.1_1_CDS_4147764913_19399:0.0217129,(Dendrocalamus_sinicus_Dendrocalamus_sinicus_Dsi09B_18081623_18082057_Dsi09Bg08670.1_-1_CDS_4147817482_47152:0.045231,Dendrocalamus_sinicus_Dendrocalamus_sinicus_Dsi01A_47331918_47332352_Dsi01Ag19030.1_-1_CDS_4147690450_4523:0.0333411)n53:0.00254686)n52:0.01244)n51:0.0129862,Ampelocalamus_luodianensis_Alu07Cg06290.1:0.0800382)n50:0.0107508)n48:0.00119454)n36:0.0255511)n31:0.0115215)n0;
```
