## Supplementary Dataset S1 for "Gene turnover and contingency facilitated the repeated evolution of C_4_ photosynthesis in grasses": OG0003889_tree.txt

```
((Carex_scoparia_H_Carex_Csco_scaffold_12_000788.1:0.221728,(Ananas_comosus_H_Ananas_contig10_000671.1:0.0280361,Tillandsia_fasciculata_H_Tillandsia_CM054937.1_000068.1:0.0420627)n2:0.144335)n1:0.0514323,((Streptochaeta_angustifolia_strangu_034557:0.511832,Streptochaeta_angustifolia_strangu_026952:0.0320954)n4:0.0270036,((Pharus_latifolius_Phala.05G107000:0,Pharus_latifolius_Phala.05G107000.8:0,Pharus_latifolius_Phala.05G107000.9:0,Pharus_latifolius_Phala.05G107000.11:0,Pharus_latifolius_Phala.05G107000.7:0,Pharus_latifolius_Phala.05G107000.10:0,Pharus_latifolius_Phala.05G107000.6:0,Pharus_latifolius_Phala.05G107000.4:0,Pharus_latifolius_Phala.05G107000.3:0,Pharus_latifolius_Phala.05G107000.5:0,Pharus_latifolius_Phala.05G107000.2:0)n6:0.0710718,(((Zizania_latifolia_GWHTBFHI036029:0.0532371,(Leersia_perrieri_LPERR07G13580:0.0281911,Oryza_sativa_LOC_Os07g33110:0.029065)n10:0.0231042)n9:0.0227244,(((Hordeum_spontaneum_WB01_005955_0125919:0,Hordeum_vulgareMorex_HORVU.MOREX.r3.2HG0141400:0,Hordeum_vulgareMorex_HORVU.MOREX.r3.2HG0141400.2:0)n13:0.0482379,Brachypodium_distachyon_BRADI_1g26310v3:0.0411)n12:0.0299765,(Dendrocalamus_sinicus_Dendrocalamus_sinicus_Dsi07B_10913101_10918110_Dsi07Bg06400.1_1_CDS_4147794685_6556:0.0282969,((Dendrocalamus_sinicus_Dendrocalamus_sinicus_Dsi07C_7686662_7691444_Dsi07Cg06210.1_1_CDS_4147798525_7694:0.0182137,Ampelocalamus_luodianensis_Alu07Cg06950.2:0.0171823)n16:0.00415759,(Dendrocalamus_sinicus_Dendrocalamus_sinicus_Dsi07A_10674632_10678694_Dsi07Ag06650.1_1_CDS_4147790785_28487:0.0156385,Ampelocalamus_luodianensis_Alu07Dg08460.2:0.0181832)n17:0.00202035)n15:0.00193434)n14:0.0197493)n11:0.00758096)n8:0.0136578,(Aristida_adscensionis_H_Aadptg000100l000059.1:0.0406656,(Stipagrostis_hirtigluma_H_Shi_ptg000011l_001418.1:0.0499213,((((Eragrostis_curvula_EJB05_12290:0.00173786,Eragrostis_curvula_EJB05_12268:0.000824758)n23:0.0297867,(Eleusine_coracana_ELECO.r07.7AG0569130:0.00798652,Eleusine_coracana_ELECO.r07.7BG0600840:0.0116835)n24:0.0345461)n22:0.0296148,(Phragmites_australis_Phragmites_australis_PaChr16_9857194_9861030_evm.model.PaChr16.754_1_CDS_4362402039_16982:0.0330899,Phragmites_australis_Phragmites_australis_PaChr15_20364035_20367137_evm.model.PaChr15.780_1_CDS_4362397519_27466:0.0242203)n25:0.00269114)n21:0.00771714,(Chasmanthium_laxum_Chala.10G129800:0.0372688,((((Urochloa_fusta_Urofu.2G343800:0.0250625,((Digitaria_radicosa_Dra02G0326200:0.0233992,(Digitaria_exilis_H_Dex2A-002850.1:0.0007793,Digitaria_exilis_H_Dex2B-002790.1:0.000707179)n33:0.0250349)n32:0.013859,(Cenchrus_americanus_H_CamCM007988.2000633.1:0.0164516,Setaria_viridis_SEVIR_2G341700v2:0.00893036)n34:0.0187547)n31:0.00143464)n30:0.00449854,(Panicum_hallii_Pahal.2G388100:0.00935818,((Panicum_virgatum_Pavir.2NG109900:0.00245504,Panicum_virgatum_Pavir.2NG112000:0.00243396)n37:0.0602558,(Panicum_virgatum_Pavir.2NG511700:0.0104185,(Panicum_virgatum_Pavir.2KG440300:0.0347266,Panicum_virgatum_Pavir.2KG437500:5e-09)n39:0.00968242)n38:0.00351917)n36:0.000935171)n35:0.0109163)n29:0.00425583,(Dichantelium_oligosantes_H_DolKV766794.1000002.1:0.0264152,(Echinocloa_haploclada_eh_chr3.3568:0.0240801,(ASEM_AUS1_H_AUS1CM014271.1000625.1:0.0103414,(ASEM_RSA5_H_RSA5chrom1004320.1:5e-09,ASEM_RSA5_H_RSA5chrom2000699.1:5e-09)n43:0.00515299)n42:0.0214367)n41:0.00460126)n40:0.00240553)n28:0.0189992,(Sorghum_bicolor_SORBI_3002G317300:0.0191887,(Zea_mays_Zm00001eb322620:0.0253055,Zea_mays_Zm00001eb105890:0.0282103)n45:0.00313448)n44:0.00372971)n27:0.0130972)n26:0.0113469)n20:0.00687948)n19:0.0130266)n18:0.0375366)n7:0.0402098)n5:0.0203754)n3:0.0514323)n0;
```
