## Supplementary Dataset S1 for "Gene turnover and contingency facilitated the repeated evolution of C_4_ photosynthesis in grasses": OG0003890_tree.txt

```
((Pharus_latifolius_Phala.12G171400.7:5e-09,((Pharus_latifolius_Phala.12G171400:0,Pharus_latifolius_Phala.12G171400.4:0,Pharus_latifolius_Phala.12G171400.5:0,Pharus_latifolius_Phala.12G171400.3:0,Pharus_latifolius_Phala.12G171400.2:0)n3:5e-09,(Pharus_latifolius_Phala.12G171400.6:0,Pharus_latifolius_Phala.12G171400.8:0)n4:5e-09)n2:0.000970737)n1:0.113651,(((Ampelocalamus_luodianensis_Alu09Cg15040.2:0.0280165,Dendrocalamus_sinicus_Dendrocalamus_sinicus_Dsi09C_23806292_23808588_Dsi09Cg08220.1_-1_CDS_4147820158_18456:0.0260805)n7:0.020733,(Dendrocalamus_sinicus_Dendrocalamus_sinicus_Dsi09A_35370943_35373331_Dsi09Ag11860.1_1_CDS_4147814653_46579:0.0398914,(Ampelocalamus_luodianensis_Alu09DXg26610.2:0.0297436,Olyra_latifolia_Ola002862:0.111971)n9:0.00495392)n8:0.000550436)n6:0.0172571,((Zizania_latifolia_GWHTBFHI027735:0.1196,(Leersia_perrieri_LPERR09G15490:0.0934105,Oryza_sativa_LOC_Os09g38768:0.0605788)n12:0.033622)n11:0.05977,(((Brachypodium_distachyon_BRADI_4g37980v3:0.115664,Hordeum_vulgareMorex_HORVU.MOREX.r3.5HG0509390:0.190328)n15:0.117216,((Chasmanthium_laxum_Chala.01G018100:0.086861,((Zea_mays_Zm00001eb320300:0.0942874,Sorghum_bicolor_SORBI_3002G296600:0.0316207)n19:0.0621604,((Dichantelium_oligosantes_H_DolKV779353.1000005.1:0.0340604,((Digitaria_radicosa_Dra02G0306000.2:6e-09,Digitaria_radicosa_Dra02G0306000:5e-09)n23:0.0300526,(Digitaria_exilis_H_Dex2A-001585.1:0.00822272,Digitaria_exilis_H_Dex2B-001488.1:0.0122096)n24:0.0169605)n22:0.0536893)n21:0.00782734,(((Urochloa_fusta_Urofu.2G318300:0.0335036,(Cenchrus_americanus_H_CamCM007988.2003157.1:0.0505377,Setaria_viridis_SEVIR_2G318900v2:0.0397695)n28:0.00698999)n27:0.00878659,(Echinocloa_haploclada_eh_chr3.3331:0.0949288,(Panicum_hallii_Pahal.2G367000:0.0150308,(Panicum_virgatum_Pavir.3KG471200:0.0227952,Panicum_virgatum_Pavir.2NG391400:0.0175287)n31:0.0104127)n30:0.0246475)n29:0.019446)n26:0.0133876,(ASEM_AUS1_H_AUS1CM014271.1000725.1:0.0182841,(ASEM_RSA5_H_RSA5chrom6000437.1:5e-09,ASEM_RSA5_H_RSA5chrom2004822.1:0.0123633)n33:0.00137369)n32:0.00334947)n25:0.0053888)n20:0.014785)n18:0.0349673)n17:0.0233856,(Sorghum_bicolor_SORBI_3002G296800:0.174726,(((Cenchrus_americanus_H_CamCM007988.2003159.1:0.137617,(Dichantelium_oligosantes_H_DolKV779353.1000007.1:0.0789598,(ASEM_AUS1_H_AUS1CM014271.1000727.1:0.00664347,(ASEM_RSA5_H_RSA5chrom2004830.1:0.0100389,ASEM_RSA5_H_RSA5chrom2004829.1:0.044146)n40:0.00490512)n39:0.00378819)n38:0.0250273)n37:0.0320527,((Setaria_viridis_SEVIR_2G319100v2:0.0928496,Urochloa_fusta_Urofu.2G318500:0.0980548)n42:0.0303053,(Panicum_hallii_Pahal.2G367100:0.0350607,((Panicum_virgatum_Pavir.3KG471400:0.045958,Panicum_virgatum_Pavir.3KG471000:0.0324208)n45:0.0119744,(Panicum_virgatum_Pavir.2NG391200:0.0441203,Panicum_virgatum_Pavir.3KG438500:0.10421)n46:0.0105543)n44:0.0011727)n43:0.00894383)n41:0.0222745)n36:0.034787,Echinocloa_haploclada_eh_chr3.3332:0.0946105)n35:0.0620822)n34:0.0823201)n16:0.00914668)n14:0.100532,((Aristida_adscensionis_H_Aadptg000071l000400.1:0.0849778,(Stipagrostis_hirtigluma_H_Shi_ptg000012l_001505.1:0.0282808,Stipagrostis_hirtigluma_H_Shi_ptg000060l_000213.1:0.00254084)n49:0.0522845)n48:0.0474178,((Eleusine_coracana_ELECO.r07.6BG0479920:0.011512,Eleusine_coracana_ELECO.r07.6AG0526060:0.0112353)n51:0.106757,(Phragmites_australis_Phragmites_australis_PaChr20_25943661_25946652_evm.model.PaChr20.1169_1_CDS_4362424272_22513:0.0707684,Phragmites_australis_Phragmites_australis_PaChr17_27885177_27887369_evm.model.PaChr17.1083_1_CDS_4362403926_3507:0.116424)n52:0.012936)n50:0.0204914)n47:0.0167479)n13:0.0507882)n10:0.0344609)n5:0.113651)n0;
```
