## Supplementary Dataset S1 for "Gene turnover and contingency facilitated the repeated evolution of C_4_ photosynthesis in grasses": OG0003891_tree.txt

```
((Streptochaeta_angustifolia_strangu_013811:0.22936,((((Ampelocalamus_luodianensis_Alu09DXg25850.1:0.0107839,Ampelocalamus_luodianensis_Alu09DXg25860.2:0.0155526)n5:0.0325381,(Dendrocalamus_sinicus_Dendrocalamus_sinicus_Dsi09A_34622421_34624553_Dsi09Ag11290.1_-1_CDS_4147814482_7184:0.0500404,Dendrocalamus_sinicus_Dendrocalamus_sinicus_Dsi09B_1085731_1087655_Dsi09Bg00960.1_1_CDS_4147815169_52774:0.0415919)n6:0.00580808)n4:0.0290613,(Phragmites_australis_Phragmites_australis_PaChr20_25380172_25380392_evm.model.PaChr20.1106_1_CDS_4362424134_6937:0.250711,(Olyra_latifolia_Ola037637:0.0756743,(((Zizania_latifolia_GWHTBFHI032542:0.0834088,(Oryza_sativa_LOC_Os09g37690:0.0601166,(Leersia_perrieri_LPERR02G07570:0.276123,Leersia_perrieri_LPERR09G14450:0.140559)n13:0.0614197)n12:0.0531372)n11:0.0307127,(Brachypodium_distachyon_BRADI_4g37130v3:0.169819,(Hordeum_spontaneum_WB01_001368_0262734:0.0050642,Hordeum_vulgareMorex_HORVU.MOREX.r3.5HG0503010:0.0047246)n15:0.125347)n14:0.076958)n10:0.0166328,((Aristida_adscensionis_H_Aadptg000071l000071.1:0.102219,(Stipagrostis_hirtigluma_H_Shi_ptg000012l_000136.1:0.00878107,Stipagrostis_hirtigluma_H_Shi_ptg000060l_000421.1:0.0175834)n18:0.0540749)n17:0.027496,(Chasmanthium_laxum_Chala.01G030200:0.071755,(((Sorghum_bicolor_SORBI_3002G287100:0.0810342,((((Digitaria_radicosa_Dra02G0297600:5e-09,Digitaria_radicosa_Dra02G0297500:6e-09)n26:0.059347,(Digitaria_exilis_H_Dex2A-003052.1:0.0252018,Digitaria_exilis_H_Dex2B-002985.1:0.0239259)n27:0.0787119)n25:0.0428334,(Phragmites_australis_Phragmites_australis_PaChr20_25376204_25376619_evm.model.PaChr20.1105_1_CDS_4362424132_6096:0.217496,(Urochloa_fusta_Urofu.2G306900:0.0538177,Zea_mays_Zm00001eb320960:0.105097)n29:0.0461151)n28:0.0426297)n24:0.00835532,((Cenchrus_americanus_H_CamCM007988.2000792.1:0.04675,Setaria_viridis_SEVIR_2G309200v2:0.0410345)n31:0.0486056,((Echinocloa_haploclada_eh_chr3.3218:0.0985017,(Dichantelium_oligosantes_H_DolKV782231.1000003.1:0.0743573,(ASEM_AUS1_H_AUS1CM014271.1000804.1:0.0212973,ASEM_RSA5_H_RSA5chrom2004763.1:0.00898758)n35:0.0286706)n34:0.0153227)n33:0.0132664,(Panicum_hallii_Pahal.2G356700:0.0195574,(Panicum_virgatum_Pavir.2KG395100:0.036283,(Panicum_virgatum_Pavir.J704100:0.0162668,Panicum_virgatum_Pavir.2NG460600:0.0735232)n38:0.00553269)n37:0.000614744)n36:0.0116154)n32:0.0121227)n30:0.0108616)n23:0.0178199)n22:0.0317057,(Phragmites_australis_Phragmites_australis_PaChr20_25375798_25376163_evm.model.PaChr20.1104_1_CDS_4362424130_5256:0.0929292,((Eleusine_coracana_ELECO.r07.6BG0481170:0.0504291,Eleusine_coracana_ELECO.r07.6AG0527230:0.0331704)n41:0.044397,(Eragrostis_curvula_EJB05_43542:0.0663884,Eragrostis_curvula_EJB05_43806:0.265329)n42:0.029481)n40:0.0192908)n39:0.00359156)n21:0.00995219,Phragmites_australis_Phragmites_australis_PaChr17_25996398_25998831_evm.model.PaChr17.902_1_CDS_4362405834_41389:0.0625794)n20:0.00695326)n19:0.011987)n16:0.0430452)n9:0.0210974)n8:0.0250917)n7:0.00278797)n3:0.0551961,(Oryza_sativa_LOC_Os06g10170:0.133412,((Stipagrostis_hirtigluma_H_Shi_ptg000016l_001866.1:0.107069,((((ASEM_AUS1_H_AUS1CM014276.1002131.1:0.0126287,ASEM_RSA5_H_RSA5chrom7002279.1:0.0108743)n49:0.0515243,((Panicum_hallii_Pahal.7G290600:0.0238757,(Panicum_virgatum_Pavir.7NG402200:0.0313714,Panicum_virgatum_Pavir.7KG339700:0.0418303)n52:0.0113104)n51:0.0196392,Urochloa_fusta_Urofu.7G275500:0.1513)n50:0.0167003)n48:0.00945531,(Dichantelium_oligosantes_H_DolKV778564.1000022.1:0.00755039,(Dichantelium_oligosantes_H_DolKV780841.1000005.1:0.0768841,Dichantelium_oligosantes_H_DolKV770149.1000001.1:0.0499891)n54:0.0296035)n53:0.0493003)n47:0.0455875,(Chasmanthium_laxum_Chala.06G232000:0.0597171,Phragmites_australis_Phragmites_australis_PaChr7_4528073_4529176_evm.model.PaChr7.416_1_CDS_4362475758_12594:0.145363)n55:0.0192335)n46:0.0219254)n45:0.0351407,Aristida_adscensionis_H_Aadptg000040l000214.1:0.166282)n44:0.0320431)n43:0.0750924)n2:0.0083436)n1:0.0426352,Pharus_latifolius_Phala.12G163200:0.138923)n0;
```
