## Supplementary Dataset S1 for "Gene turnover and contingency facilitated the repeated evolution of C_4_ photosynthesis in grasses": OG0003892_tree.txt

```
((Carex_scoparia_H_Carex_Csco_scaffold_2_000373.1:0.211322,(Ananas_comosus_H_Ananas_contig3_000624.1:0.033383,Tillandsia_fasciculata_H_Tillandsia_CM054933.1_000640.1:0.0227184)n2:0.105069)n1:0.0591409,(Streptochaeta_angustifolia_strangu_022552:0.061534,((Pharus_latifolius_Phala.08G040900:5e-09,Pharus_latifolius_Phala.08G040900.2:0.00491919)n5:0.0681192,((((Brachypodium_distachyon_BRADI_3g40170v3:0.0400385,(Hordeum_spontaneum_WB01_003371_0859271:0.00116461,(Hordeum_vulgareMorex_HORVU.MOREX.r3.7HG0680540:0,Hordeum_vulgareMorex_HORVU.MOREX.r3.7HG0680540.2:0)n11:0.00114579)n10:0.0655821)n9:0.0200506,((Ampelocalamus_luodianensis_Alu08Dg03270.1:0.031862,Dendrocalamus_sinicus_Dendrocalamus_sinicus_Dsi08A_33642404_33644857_Dsi08Ag10620.1_1_CDS_4147803376_9398:0.0237315)n13:0.00323908,((Ampelocalamus_luodianensis_Alu08Cg09200.1:0.0289837,(Olyra_latifolia_Ola021016:0.0247239,Olyra_latifolia_Ola013774:0.0156534)n16:0.0168842)n15:0.00237552,Dendrocalamus_sinicus_Dendrocalamus_sinicus_Dsi08B_32060487_32062599_Dsi08Bg10250.1_1_CDS_4147807258_34169:0.133589)n14:0.00215137)n12:0.00705109)n8:0.0124651,(((Aristida_adscensionis_H_Aadptg000048l000271.1:0.0439988,(Stipagrostis_hirtigluma_H_Shi_ptg000002l_000966.1:0.00514212,Stipagrostis_hirtigluma_H_Shi_ptg000021l_001990.1:0.0147808)n20:0.0356819)n19:0.0104354,(Chasmanthium_laxum_Chala.11G042400:0.0357928,((Zea_mays_Zm00001eb035310:0.0482627,Sorghum_bicolor_SORBI_3007G208000:0.0224382)n23:0.0225159,(((Digitaria_radicosa_Dra06G0156700:5e-09,Digitaria_radicosa_Dra06G0156700.2:5e-09)n26:0.0256475,(Digitaria_exilis_H_Dex6A-001117.1:0.003476,Digitaria_exilis_H_Dex6B-001061.1:0.00351527)n27:0.0197812)n25:0.0193159,((Echinocloa_haploclada_eh_chr8.2467:0.0296852,(((Urochloa_fusta_Urofu.6G182100:0.00513296,(Urochloa_fusta_Urofu.1G222900:0.0260819,Urochloa_fusta_Urofu.6G196900:0.118378)n33:0.00180482)n32:0.0134366,Urochloa_fusta_Urofu.6G163400:0.0178031)n31:0.00716886,(((ASEM_AUS1_H_AUS1CM014271.1000924.1:0.00729175,ASEM_RSA5_H_RSA5chrom2004647.1:0.00253422)n36:0.010791,(ASEM_AUS1_H_AUS1CM014275.1000241.1:0.013163,ASEM_RSA5_H_RSA5chrom6000446.1:0.00816971)n37:0.000907745)n35:0.0214675,(Urochloa_fusta_Urofu.6G197000:0.508375,(((Panicum_virgatum_Pavir.6NG311900:0.0179126,Panicum_virgatum_Pavir.6KG363400:0.0195133)n41:0.00551344,(Panicum_hallii_Pahal.6G262600:0.0271144,Panicum_hallii_Pahal.6G262700:0.00741644)n42:0.000824049)n40:0.00447954,((Panicum_virgatum_Pavir.5NG524400:0.0922145,Panicum_hallii_Pahal.1G378300:0.0131806)n44:0.0104743,(Panicum_hallii_Pahal.1G396900:0.0392795,(Panicum_virgatum_Pavir.6KG363500:0.18326,Oryza_sativa_LOC_Os11g32090:0.181552)n46:0.00586037)n45:0.000651152)n43:0.00383309)n39:0.000425899)n38:0.000473221)n34:0.00535967)n30:0.000595519)n29:0.00397133,(Cenchrus_americanus_H_CamCM007985.2002056.1:0.035509,(Dichantelium_oligosantes_H_DolKV774525.1000001.1:0.00948479,(Setaria_viridis_SEVIR_6G214800v2:0.0105645,Setaria_viridis_SEVIR_3G159432v2:5.4e-09)n49:6e-10)n48:0.0385117)n47:0.00472695)n28:0.00758806)n24:0.00780515)n22:0.017619)n21:0.00985363)n18:0.0039026,(Zizania_latifolia_GWHTBFHI010033:0.0476811,(Leersia_perrieri_LPERR08G17100:0.0371301,Oryza_sativa_LOC_Os08g40140:0.0360976)n51:0.0217765)n50:0.0215605)n17:0.00239562)n7:0.0127811,(Phragmites_australis_Phragmites_australis_PaChr14_27502820_27504951_evm.model.PaChr14.1191_1_CDS_4362390933_18628:0.026326,((Eleusine_coracana_ELECO.r07.8BG0665500:0.0146707,Eleusine_coracana_ELECO.r07.8AG0636850:0.00921717)n54:0.04058,(Eragrostis_curvula_EJB05_48319:0.0547937,Eragrostis_curvula_EJB05_55490:0.0110531)n55:0.0159573)n53:0.0173947)n52:0.00634171)n6:0.0415087)n4:0.0119938)n3:0.0591409)n0;
```
