## Supplementary Dataset S1 for "Gene turnover and contingency facilitated the repeated evolution of C_4_ photosynthesis in grasses": OG0003893_tree.txt

```
((Juncus_effusus_H_Juncus_Jeff_scaffold_4_001056.1:0.240491,(Ananas_comosus_H_Ananas_contig6_000971.1:0.0262353,Tillandsia_fasciculata_H_Tillandsia_CM054940.1_000885.1:0.0385238)n2:0.105757)n1:0.0637293,(Streptochaeta_angustifolia_strangu_010823:0.0651053,(((((Olyra_latifolia_Ola000494:0.0458916,Olyra_latifolia_Ola004984:0.0324738)n8:0.0210851,(((Ampelocalamus_luodianensis_Alu09Cg12420.2:0.0170131,Dendrocalamus_sinicus_Dendrocalamus_sinicus_Dsi09C_21223536_21225855_Dsi09Cg06430.1_-1_CDS_4147819621_446:0.0145038)n11:0.0076748,(Ampelocalamus_luodianensis_Alu09DXg23860.1:0.0164533,Dendrocalamus_sinicus_Dendrocalamus_sinicus_Dsi09B_2929416_2932017_Dsi09Bg02470.1_1_CDS_4147815622_23505:0.0170069)n12:0.00188965)n10:0.00421799,Dendrocalamus_sinicus_Dendrocalamus_sinicus_Dsi09A_32785416_32788376_Dsi09Ag09900.1_-1_CDS_4147814065_56711:0.0202347)n9:0.0022483)n7:0.00536295,((Brachypodium_distachyon_BRADI_4g35156v3:0.0470752,((Hordeum_spontaneum_WB01_021470_0030319:0,Hordeum_vulgareMorex_HORVU.MOREX.r3.4HG0347260:0)n16:0.0354786,(Hordeum_spontaneum_WB01_009708_0025544:0,Hordeum_vulgareMorex_HORVU.MOREX.r3.5HG0495990:0)n17:0.0587082)n15:0.0368739)n14:0.0644466,(Zizania_latifolia_GWHTBFHI032729:0.035206,(Leersia_perrieri_LPERR05G19590:0.175831,(Leersia_perrieri_LPERR09G12480:0.0429338,Oryza_sativa_LOC_Os09g33986:0.0414764)n20:0.0110344)n19:0.00122604)n18:0.0247298)n13:0.0128309)n6:0.0135765,(Stipagrostis_hirtigluma_H_Shi_ptg000038l_001414.1:0.0390714,((Aristida_adscensionis_H_Aadptg000066l000884.1:0.0462115,(Stipagrostis_hirtigluma_H_Shi_ptg000012l_000279.1:5e-09,Stipagrostis_hirtigluma_H_Shi_ptg000060l_000555.1:0.00289211)n24:0.0297413)n23:0.0196287,(((Eragrostis_curvula_EJB05_16134:0.0378825,((Eleusine_coracana_ELECO.r07.6BG0483900:0.011893,Eleusine_coracana_ELECO.r07.6AG0529980:0.0125009)n29:0.0446979,(Eleusine_coracana_ELECO.r07.1AG0022620:0.0118148,Eleusine_coracana_ELECO.r07.1BG0073460:0.0108229)n30:0.0396443)n28:0.00440492)n27:0.0114533,(Chasmanthium_laxum_Chala.08G013200:0.0249025,(Chasmanthium_laxum_Chala.08G022000:0.0405307,(Stipagrostis_hirtigluma_H_Shi_ptg000038l_001413.1:0.120982,(Phragmites_australis_Phragmites_australis_PaChr20_23587571_23589693_evm.model.PaChr20.916_1_CDS_4362426168_12856:0.0336697,Phragmites_australis_Phragmites_australis_PaChr17_25700796_25702854_evm.model.PaChr17.866_1_CDS_4362405752_6879:0.0103554)n34:0.0011506)n33:0.0167648)n32:0.0118779)n31:0.00131977)n26:0.00951787,((Sorghum_bicolor_SORBI_3002G263800:0.0242357,(Zea_mays_Zm00001eb318400:0.0433796,Zea_mays_Zm00001eb102760:0.0160065)n37:0.00511106)n36:0.0422262,((((Urochloa_fusta_Urofu.2G279800:0.0292102,(Setaria_viridis_SEVIR_2G283200v2:0.00696887,(Cenchrus_americanus_H_CamCM007988.2000919.1:0.0388526,Cenchrus_americanus_H_CamCM007986.2003563.1:0.0246602)n43:0.00274003)n42:0.00429862)n41:0.0151144,(Digitaria_exilis_H_DexUA-003528.1:0.0103677,(Digitaria_radicosa_Dra02G0276600:5e-09,(Digitaria_radicosa_Dra02G0276600.2:5e-09,Digitaria_radicosa_Dra02G0276600.3:5e-09)n46:5e-09)n45:0.0179652)n44:0.0153823)n40:0.00567433,(Panicum_hallii_Pahal.2G330700:0.0135782,(Panicum_virgatum_Pavir.2KG373800:0.00990801,Panicum_virgatum_Pavir.2NG432800:0.0106168)n48:0.00117965)n47:0.00161651)n39:0.00377016,((ASEM_AUS1_H_AUS1CM014271.1000943.1:0.00284775,ASEM_RSA5_H_RSA5chrom2001064.1:5e-09)n50:0.0485697,(Echinocloa_haploclada_eh_chr3.2963:0.0235753,((Dichantelium_oligosantes_H_DolKV775065.1000012.1:0.0427672,Dichantelium_oligosantes_H_DolKV775788.1000002.1:0.0247629)n53:0.00419603,Dichantelium_oligosantes_H_DolKV775065.1000013.1:0.0341767)n52:0.00379741)n51:0.00310872)n49:0.00595854)n38:0.00915768)n35:0.0226708)n25:0.00804877)n22:0.00836754)n21:0.0323668)n5:0.0383501,(Pharus_latifolius_Phala.08G021000:0.0952426,(Pharus_latifolius_Phala.12G140000:5e-09,Pharus_latifolius_Phala.12G140000.2:5e-09)n55:0.0585363)n54:0.00650403)n4:0.0210084)n3:0.0637293)n0;
```
