## Supplementary Dataset S1 for "Gene turnover and contingency facilitated the repeated evolution of C_4_ photosynthesis in grasses": OG0003894_tree.txt

```
((Carex_scoparia_H_Carex_Csco_scaffold_4_001031.1:0.177593,(Juncus_effusus_H_Juncus_Jeff_scaffold_14_000153.1:0.224914,Juncus_effusus_H_Juncus_Jeff_scaffold_15_000735.1:0.172391)n2:0.0191545)n1:0.102665,((Streptochaeta_angustifolia_strangu_037541:0.0750967,((Pharus_latifolius_Phala.12G054500:0,Pharus_latifolius_Phala.12G054500.3:0,Pharus_latifolius_Phala.12G054500.2:0)n6:5e-09,Pharus_latifolius_Phala.12G054500.4:0.00107844)n5:0.0746978)n4:0.0260534,((((Olyra_latifolia_Ola005895:0.0622974,(Ampelocalamus_luodianensis_Alu09Cg04550.1:0.0276977,(Dendrocalamus_sinicus_Dendrocalamus_sinicus_Dsi09B_12421852_12431119_Dsi09Bg07540.1_1_CDS_4147817143_26886:0.0386904,(Dendrocalamus_sinicus_Dendrocalamus_sinicus_Dsi09C_11345658_11390787_Dsi09Cg01840.1_-1_CDS_4147818244_21263:0.0269907,(Dendrocalamus_sinicus_Dendrocalamus_sinicus_Dsi09C_11186182_11194583_Dsi09Cg01810.1_-1_CDS_4147818235_16199:0.0133564,Dendrocalamus_sinicus_Dendrocalamus_sinicus_Dsi09C_11309467_11321114_Dsi09Cg01830.1_-1_CDS_4147818241_19575:0.0169471)n14:0.00537005)n13:0.0133185)n12:0.00147984)n11:0.00513762)n10:0.0069741,(Brachypodium_distachyon_BRADI_4g28270v3:0.0392023,((Hordeum_spontaneum_WB01_003390_0250739:0.00538296,Hordeum_vulgareMorex_HORVU.MOREX.r3.3HG0318550:0.00579866)n17:0.10678,(Hordeum_spontaneum_WB01_004631_0022689:0.00198223,Hordeum_vulgareMorex_HORVU.MOREX.r3.5HG0474060:0.00132373)n18:0.0422279)n16:0.00469199)n15:0.0351525)n9:0.0056498,(((Oryza_sativa_LOC_Os09g16330:0.0330023,Leersia_perrieri_LPERR09G04310:0.0446003)n21:0.0188113,(Zizania_latifolia_GWHTBFHI033424:0.00374813,Zizania_latifolia_GWHTBFHI033425:0.0470277)n22:0.0406836)n20:0.0214031,(Zizania_latifolia_GWHTBFHI033423:0.0717482,(Leersia_perrieri_LPERR09G04320:0.115025,(Oryza_sativa_LOC_Os09g16458:0.0955034,(Oryza_sativa_LOC_Os09g16290:0.0994707,(Oryza_sativa_LOC_Os09g16449:0.137914,Oryza_sativa_LOC_Os09g16380:0.0760288)n27:0.0174338)n26:0.00938274)n25:0.00104253)n24:0.00825624)n23:0.0410659)n19:0.0206586)n8:0.01056,((Urochloa_fusta_Urofu.2G177900:0.107561,Aristida_adscensionis_H_Aadptg000066l000511.1:0.0863615)n29:0.313653,((Chasmanthium_laxum_Chala.10G075800:0.00787072,Chasmanthium_laxum_Chala.01G052800:0.00594746)n31:0.0332981,((Aristida_adscensionis_H_Aadptg000066l000450.1:0.0561796,Stipagrostis_hirtigluma_H_Shi_ptg000012l_000763.1:0.0498177)n33:0.0177457,((((Zea_mays_Zm00001eb310230:0.0354623,Sorghum_bicolor_SORBI_3002G174000:0.0182539)n37:0.0143246,Echinocloa_haploclada_eh_chr2.2349:0.482269)n36:0.0232147,(Echinocloa_haploclada_eh_chr3.1970:0.0397559,((ASEM_AUS1_H_AUS1CM014271.1001534.1:0.00582297,ASEM_RSA5_H_RSA5chrom2001649.1:0.00489152)n40:0.0323923,(Dichantelium_oligosantes_H_DolKV767238.1000007.1:0.0274318,((Digitaria_radicosa_Dra02G0198900:0.0204276,(Digitaria_exilis_H_Dex2A-003655.1:0.00402125,Digitaria_exilis_H_Dex2B-003600.1:0.00375614)n44:0.0230098)n43:0.0242778,((Panicum_hallii_Pahal.2G232600:0.0128557,(Panicum_virgatum_Pavir.2KG284800:0.00658531,Panicum_virgatum_Pavir.2NG180400:0.00850106)n47:0.007406)n46:0.0166658,(Urochloa_fusta_Urofu.2G177800:0.0234217,(Cenchrus_americanus_H_CamCM007988.2001650.1:0.0214223,Setaria_viridis_SEVIR_2G186600v2:0.0118156)n49:0.0177791)n48:0.0023642)n45:0.00224227)n42:0.00279084)n41:0.00423521)n39:0.00482605)n38:0.00652908)n35:0.0171359,(Phragmites_australis_Phragmites_australis_PaChr17_14888791_14897051_evm.model.PaChr17.267_1_CDS_4362404422_42224:0.036475,((Echinocloa_haploclada_eh_chr1.3219:0.581682,(Eragrostis_curvula_EJB05_52935:0.0069233,Eragrostis_curvula_EJB05_42648:0.00713629)n53:0.0372581)n52:0.0240956,(Eleusine_coracana_ELECO.r07.6BG0486080:0.0055061,Eleusine_coracana_ELECO.r07.6AG0532570:0.00464809)n54:0.048173)n51:0.0263434)n50:0.00456065)n34:0.000506739)n32:0.00697608)n30:0.00512499)n28:0.000569443)n7:0.0298116)n3:0.0494445)n0;
```
