## Supplementary Dataset S1 for "Gene turnover and contingency facilitated the repeated evolution of C_4_ photosynthesis in grasses": OG0003895_tree.txt

```
((Streptochaeta_angustifolia_strangu_038322:0.177597,(Pharus_latifolius_Phala.12G039100:6e-09,Pharus_latifolius_Phala.12G039100.2:5e-09)n2:0.222521)n1:0.0512529,((((Brachypodium_distachyon_BRADI_4g27376v3:0.106741,(Hordeum_spontaneum_WB01_003827_0182665:0.164359,Hordeum_vulgareMorex_HORVU.MOREX.r3.5HG0471460:0.0369941)n7:0.0637736)n6:0.0891123,(Zizania_latifolia_GWHTBFHI033561:0.134151,(Oryza_sativa_LOC_Os09g11520:0.148935,Leersia_perrieri_LPERR09G02900:0.126426)n9:0.0511536)n8:0.044253)n5:0.0362206,(Olyra_latifolia_Ola003267:0.0802477,((Ampelocalamus_luodianensis_Alu09Cg03650.1:0.0262942,Dendrocalamus_sinicus_Dendrocalamus_sinicus_Dsi09C_8545317_8547307_Dsi09Cg01370.2_-1_CDS_4147818103_55599:0.0401933)n12:0.0264683,(Dendrocalamus_sinicus_Dendrocalamus_sinicus_Dsi09A_10058377_10058814_Dsi09Ag01850.1_-1_CDS_4147811650_4923:0.134386,Ampelocalamus_luodianensis_Alu09DXg16310.2:0.0580732)n13:0.00645258)n11:0.0107811)n10:0.0230389)n4:0.025097,((((Eragrostis_curvula_EJB05_44748:5e-09,Eragrostis_curvula_EJB05_44736:0.00225181)n17:0.116864,(Eragrostis_curvula_EJB05_44750:5e-09,Eragrostis_curvula_EJB05_44737:0.00450839)n18:0.0943972)n16:0.049339,((Eleusine_coracana_ELECO.r07.6BG0473650:0.0252021,Eleusine_coracana_ELECO.r07.6AG0521020:0.0288513)n20:0.106056,(Eleusine_coracana_ELECO.r07.6AG0521030:0.0157198,(Eleusine_coracana_ELECO.r07.5BG0411390:0.0149277,Eleusine_coracana_ELECO.r07.5AG0363280:0.0396527)n22:0.00347843)n21:0.0577481)n19:0.0286035)n15:0.0837394,((((Stipagrostis_hirtigluma_H_Shi_ptg000055l_000375.1:0.0370702,Stipagrostis_hirtigluma_H_Shi_ptg000055l_000376.1:0.0502416)n26:0.178941,(Aristida_adscensionis_H_Aadptg000037l000693.1:0.111437,Aristida_adscensionis_H_Aadptg000037l000692.1:0.185056)n27:0.0975109)n25:0.0909882,(Phragmites_australis_Phragmites_australis_PaChr20_11440794_11447793_evm.model.PaChr20.202_1_CDS_4362424584_26295:0.0481527,Phragmites_australis_Phragmites_australis_PaChr17_11479705_11481678_evm.model.PaChr17.180_1_CDS_4362404230_3932:0.102194)n28:0.0113549)n24:0.0178822,((Chasmanthium_laxum_Chala.01G071300:0.0558258,(Zea_mays_Zm00001eb213480:0.183409,Sorghum_bicolor_SORBI_3002G156200:0.130406)n31:0.175279)n30:0.0228214,(((((Panicum_virgatum_Pavir.2KG278700:0.0417067,Panicum_hallii_Pahal.2G208600:0.0188422)n36:0.00224893,((Panicum_virgatum_Pavir.1KG172900:0.0259898,Panicum_virgatum_Pavir.1NG148700:0.0184923)n38:0.00655948,Panicum_hallii_Pahal.2G208500:0.0129668)n37:0.00144075)n35:0.104822,(ASEM_AUS1_H_AUS1CM014271.1001651.1:0.0196579,(ASEM_RSA5_H_RSA5chrom2002347.1:0.00230267,ASEM_RSA5_H_RSA5scaff924000001.1:0.00922257)n40:0.00385012)n39:0.0366425)n34:0.0147554,((Dichantelium_oligosantes_H_DolKV777990.1000001.1:0.0632379,(Setaria_viridis_SEVIR_2G169200v2:0.0295111,(Cenchrus_americanus_H_CamLKME02025085.1000002.1:0.106894,Cenchrus_americanus_H_CamLKME02025085.1000003.1:0.0393172)n44:0.0210024)n43:0.0416862)n42:0.00385934,(Echinocloa_haploclada_eh_chr3.1730:0.131346,(Urochloa_fusta_Urofu.2G160900:0.0635321,Urochloa_fusta_Urofu.2G077100:0.0626706)n46:0.0069634)n45:0.0175516)n41:0.0148802)n33:0.00563004,((Digitaria_radicosa_Dra02G0190400:0.029911,(Digitaria_radicosa_Dra02G0190300:0.0164347,Digitaria_radicosa_Dra02G0190300.2:0.0484754)n49:0.0122279)n48:0.0204196,(((Digitaria_exilis_H_Dex2B-003692.1:0,Digitaria_exilis_H_DexUA-004818.1:0,Digitaria_exilis_H_DexUA-004403.1:0)n52:0.0238969,Digitaria_exilis_H_Dex2A-003747.1:0.0165241)n51:0.0465436,(Digitaria_exilis_H_Dex2A-003748.1:0.02092,(Digitaria_exilis_H_DexUA-001064.1:0.0647797,Digitaria_exilis_H_Dex2B-003693.1:0.00300827)n54:0.0161724)n53:0.0160651)n50:0.00178502)n47:0.0163575)n32:0.0477087)n29:0.0532292)n23:0.0159747)n14:0.0496873)n3:0.0512529)n0;
```
