## Supplementary Dataset S1 for "Gene turnover and contingency facilitated the repeated evolution of C_4_ photosynthesis in grasses": OG0003896_tree.txt

```
(Juncus_effusus_H_Juncus_Jeff_scaffold_4_000419.1:0.41181,((Hordeum_spontaneum_WB01_004466_0153774:0,Hordeum_vulgareMorex_HORVU.MOREX.r3.5HG0470760:0)n2:0.0650273,(Brachypodium_distachyon_BRADI_2g18420v3:0.0688852,((Zizania_latifolia_GWHTBFHI027261:0.0562833,((((Dendrocalamus_sinicus_Dendrocalamus_sinicus_Dsi09B_17124050_17125105_Dsi09Bg08490.1_-1_CDS_4147817428_16759:0.00112053,Dendrocalamus_sinicus_Dendrocalamus_sinicus_Dsi09B_17343954_17362907_Dsi09Bg08560.1_-1_CDS_4147817449_28575:0.00230663)n9:0.0321789,Ampelocalamus_luodianensis_Alu09Cg03160.1:0.0310508)n8:0.00358329,(Dendrocalamus_sinicus_Dendrocalamus_sinicus_Dsi09A_7970444_7980263_Dsi09Ag01450.1_1_CDS_4147811530_51073:0.0473951,(Ampelocalamus_luodianensis_Alu09DXg15900.1:0.0329716,Olyra_latifolia_Ola004521:0.0664712)n11:0.0056219)n10:0.000624656)n7:0.0135793,(((Pharus_latifolius_Phala.12G029600.2:0.072901,(Pharus_latifolius_Phala.12G029600:0.00141585,Pharus_latifolius_Phala.12G029600.3:5e-09)n15:0.00158096)n14:0.099863,((Phragmites_australis_Phragmites_australis_PaChr20_10111112_10114654_evm.model.PaChr20.155_1_CDS_4362424478_24191:0.0408624,(((Sorghum_bicolor_SORBI_3002G148900:0.0529428,Zea_mays_Zm00001eb308660:0.0348726)n20:0.0501701,(Dichantelium_oligosantes_H_DolKV775214.1000002.1:0.034297,((Echinocloa_haploclada_eh_chr3.1673:0.0454847,(ASEM_AUS1_H_AUS1CM014271.1003721.1:0.00645853,ASEM_RSA5_H_RSA5chrom2003876.1:0.00968024)n24:0.0293742)n23:0.00800387,(((Digitaria_radicosa_Dra02G0182000:0.0253021,(Digitaria_exilis_H_Dex2A-000827.1:0.00617138,Digitaria_exilis_H_Dex2B-000762.1:0.00166074)n28:0.0334595)n27:0.017235,(Panicum_hallii_Pahal.2G201300:0.0190333,(Panicum_virgatum_Pavir.2KG273500:0.0142967,Panicum_virgatum_Pavir.2NG255000:0.0138414)n30:0.00153793)n29:0.00709104)n26:0.00456224,(Urochloa_fusta_Urofu.2G154800:0.0335101,(Cenchrus_americanus_H_CamLKME02027368.1000001.1:0.0401253,Setaria_viridis_SEVIR_2G163800v2:0.0255995)n32:0.0228948)n31:0.00404453)n25:0.0060037)n22:0.00409264)n21:0.0191002)n19:0.0214411,(((Eragrostis_curvula_EJB05_44652:0.056252,(Eleusine_coracana_ELECO.r07.6BG0475370:0.0110627,Eleusine_coracana_ELECO.r07.6AG0521730:0.0186995)n36:0.0568662)n35:0.0573156,(Aristida_adscensionis_H_Aadptg000043l000048.1:0.0447598,(Stipagrostis_hirtigluma_H_Shi_ptg000136l_000067.1:6e-09,(Stipagrostis_hirtigluma_H_Shi_ptg000063l_000348.1:0.00159249,Stipagrostis_hirtigluma_H_Shi_ptg000074l_000056.1:0.00968432)n39:0.00319033)n38:0.0428212)n37:0.0226183)n34:0.0125137,Urochloa_fusta_Urofu.2G319600:0.131458)n33:0.00421586)n18:0.000468429)n17:0.00988005,(Streptochaeta_angustifolia_strangu_044150:0.0937966,((Leersia_perrieri_LPERR08G09030:0.0671367,Oryza_sativa_LOC_Os08g23720:0.0500324)n42:0.0651268,((Olyra_latifolia_Ola029589:0.0477778,(Ampelocalamus_luodianensis_Alu08Cg03250.2:0.0192518,Dendrocalamus_sinicus_Dendrocalamus_sinicus_DsiCtg00460_283824_289726_DsiCtg00460g00030.1_1_CDS_4147852393_27565:0.0383741)n45:0.00958753)n44:0.0144499,(((Echinocloa_haploclada_eh_chr8.1446:0.0441212,(Urochloa_fusta_Urofu.6G092500:0.0231447,(Digitaria_radicosa_Dra06G0099700:0.093393,(Cenchrus_americanus_H_CamCM007983.2002352.1:0.036271,Setaria_viridis_SEVIR_6G122400v2:0.00970032)n51:0.0110519)n50:5e-09)n49:0.0132881)n48:0.0460516,(Phragmites_australis_Phragmites_australis_PaChr14_14070184_14070525_evm.model.PaChr14.651_1_CDS_4362392745_16109:0.059457,Phragmites_australis_Phragmites_australis_PaChr14_14059574_14060588_evm.model.PaChr14.650_1_CDS_4362392743_15267:0.047927)n52:0.00532523)n47:0.0125809,(Eragrostis_curvula_EJB05_49855:0.0495882,(Eleusine_coracana_ELECO.r07.8AG0627100:0.0151831,Eleusine_coracana_ELECO.r07.8BG0653950:0.00921424)n54:0.0497546)n53:0.0329506)n46:0.0426013)n43:0.0182859)n41:0.0648769)n40:0.0257377)n16:0.00285975)n13:0.0448634,(Leersia_perrieri_LPERR09G02140:0.0725601,Oryza_sativa_LOC_Os09g09980:0.0333955)n55:0.02948)n12:0.002948)n6:0.000327556)n5:0.0444488,Chasmanthium_laxum_Chala.01G072600:0.0538846)n4:0.00956551)n3:0.0540898)n1:0.41181)n0;
```
