## Supplementary Dataset S1 for "Gene turnover and contingency facilitated the repeated evolution of C_4_ photosynthesis in grasses": OG0003897_tree.txt

```
((((Pharus_latifolius_Phala.08G118200:0,Pharus_latifolius_Phala.08G118200.3:0,Pharus_latifolius_Phala.08G118200.4:0,Pharus_latifolius_Phala.08G118200.2:0)n3:0.0600514,(Pharus_latifolius_Phala.08G132200.2:0.001048,(Pharus_latifolius_Phala.08G132200.3:5e-09,Pharus_latifolius_Phala.08G132200:5e-09)n5:5e-09)n4:0.0722297)n2:0.0366491,((((Hordeum_spontaneum_WB01_002547_0874926:5e-09,Hordeum_vulgareMorex_HORVU.MOREX.r3.5HG0468440:0.000345421)n9:0.127664,(Olyra_latifolia_Ola015956:0.0794652,(Dendrocalamus_sinicus_Dendrocalamus_sinicus_Dsi09A_3463937_3469519_Dsi09Ag00680.1_1_CDS_4147811299_34745:0.0249224,((Ampelocalamus_luodianensis_Alu09Cg02020.1:0.0187413,Dendrocalamus_sinicus_Dendrocalamus_sinicus_Dsi09C_2942995_2948013_Dsi09Cg00510.2_1_CDS_4147817845_24075:0.0272275)n13:0.0049003,(Ampelocalamus_luodianensis_Alu09DXg15310.4:0.0286609,Dendrocalamus_sinicus_Dendrocalamus_sinicus_Dsi09B_22619136_22623969_Dsi09Bg09150.2_-1_CDS_4147817626_14509:0.03984)n14:0.00442667)n12:0.00208084)n11:0.00244191)n10:0.0159652)n8:0.0258736,((Aristida_adscensionis_H_Aadptg000051l000046.1:0.0562283,(Stipagrostis_hirtigluma_H_Shi_ptg000079l_000173.1:0.00273462,(Stipagrostis_hirtigluma_H_Shi_ptg000063l_000225.1:0.000422985,(Stipagrostis_hirtigluma_H_Shi_ptg000032l_000139.1:0.00134144,Stipagrostis_hirtigluma_H_Shi_ptg000030l_000145.1:0.000422733)n19:0.00104987)n18:0.0014514)n17:0.0446686)n16:0.0311145,((Eragrostis_curvula_EJB05_44375:0.0448517,(Eleusine_coracana_ELECO.r07.6BG0474570:0.0203851,Eleusine_coracana_ELECO.r07.6AG0522920:0.0205672)n22:0.0556501)n21:0.0513416,((Phragmites_australis_Phragmites_australis_PaChr17_4135936_4141352_evm.model.PaChr17.52_1_CDS_4362404984_23708:0.0478795,Phragmites_australis_Phragmites_australis_PaChr20_6977239_6982392_evm.model.PaChr20.101_1_CDS_4362423920_1888:0.0468019)n24:0.0160885,(Chasmanthium_laxum_Chala.01G086300:0.0658577,((Sorghum_bicolor_SORBI_3002G146300:0.03462,(Zea_mays_Zm00001eb308540:0.0449229,Zea_mays_Zm00001eb097300:0.041339)n28:0.0103852)n27:0.0463217,((Dichantelium_oligosantes_H_DolKV777919.1000001.1:0.0303406,(ASEM_AUS1_H_AUS1CM014271.1001709.1:0.00545776,ASEM_RSA5_H_RSA5chrom2001805.1:0.0106363)n31:0.0454832)n30:0.00435734,(Echinocloa_haploclada_eh_chr3.1342:0.0402002,(((Digitaria_radicosa_Dra02G0175800:0.00316791,Digitaria_radicosa_Dra02G0175800.2:0.000337798)n35:0.0346723,(Digitaria_exilis_H_Dex2A-000813.1:0.0277513,Digitaria_exilis_H_Dex2B-000747.1:0.020978)n36:0.0196952)n34:0.0239628,((Urochloa_fusta_Urofu.2G140900:0.0331988,(Setaria_viridis_SEVIR_2G153300v2:0.0119556,(Cenchrus_americanus_H_CamCM007984.2003942.1:0.0450938,(Cenchrus_americanus_H_CamCM007984.2003943.1:0.063661,Cenchrus_americanus_H_CamCM007988.2001501.1:0.0292287)n41:0.00390775)n40:0.000434195)n39:0.00410749)n38:0.00590231,(Panicum_hallii_Pahal.2G189700:0.0131309,(Panicum_virgatum_Pavir.2NG166600:0.0192196,Panicum_virgatum_Pavir.2KG198100:0.0199407)n43:0.0052711)n42:0.0229722)n37:0.00161718)n33:0.00274633)n32:0.00152024)n29:0.0134114)n26:0.0444753)n25:0.00679412)n23:0.00571395)n20:0.0102872)n15:0.0529272)n7:0.0887464,((Olyra_latifolia_Ola011218:0.0900954,((Dendrocalamus_sinicus_Dendrocalamus_sinicus_Dsi08C_21979895_21985023_Dsi08Cg09460.1_1_CDS_4147810807_42063:0.0293427,(Ampelocalamus_luodianensis_Alu08Cg03060.2:0.00157343,Ampelocalamus_luodianensis_Alu08Cg02960.2:0.00117456)n48:0.0211439)n47:0.00597558,(Ampelocalamus_luodianensis_Alu08Dg09250.2:0.0316459,Dendrocalamus_sinicus_Dendrocalamus_sinicus_Dsi08B_15548016_15553914_Dsi08Bg04950.1_1_CDS_4147805668_48802:0.0377419)n49:0.00257552)n46:0.00768068)n45:0.0234524,(Brachypodium_distachyon_BRADI_3g20200v3:0.128122,((Zizania_latifolia_GWHTBFHI002952:0.0495194,Zizania_latifolia_GWHTBFHI010557:0.0348836)n52:0.0271773,(Leersia_perrieri_LPERR08G08700:0.0543613,Oryza_sativa_LOC_Os08g21350:0.0472285)n53:0.0323795)n51:0.0597641)n50:0.0128511)n44:0.0659707)n6:0.00733008)n1:0.0212009,Streptochaeta_angustifolia_strangu_015514:0.105796)n0;
```
