## Supplementary Dataset S1 for "Gene turnover and contingency facilitated the repeated evolution of C_4_ photosynthesis in grasses": OG0003898_tree.txt

```
(((Ananas_comosus_H_Ananas_contig15_000803.1:0.0243719,Tillandsia_fasciculata_H_Tillandsia_CM054950.1_000291.1:0.0258187)n2:0.120883,(Juncus_effusus_H_Juncus_Jeff_scaffold_2_001048.1:0.246947,Carex_scoparia_H_Carex_Csco_scaffold_6_000690.1:0.184687)n3:0.123505)n1:0.0597075,((Streptochaeta_angustifolia_strangu_035558:0.0857274,((Pharus_latifolius_Phala.12G017000.7:0,Pharus_latifolius_Phala.12G017000.6:0,Pharus_latifolius_Phala.12G017000.3:0)n7:0.0324832,(Pharus_latifolius_Phala.12G017000.2:5e-09,((Pharus_latifolius_Phala.12G017000:0,Pharus_latifolius_Phala.12G017000.5:0)n10:5e-09,(Pharus_latifolius_Phala.12G017000.8:0,Pharus_latifolius_Phala.12G017000.4:0)n11:5e-09)n9:7e-09)n8:0.00210178)n6:0.0709202)n5:0.0240105,(((Zizania_latifolia_GWHTBFHI014138:0.050736,(Leersia_perrieri_LPERR09G00830:0.045685,Oryza_sativa_LOC_Os09g02214:0.0465117)n15:0.0257842)n14:0.0276004,(((Hordeum_spontaneum_WB01_004777_0770957:0,Hordeum_vulgareMorex_HORVU.MOREX.r3.5HG0467820:0)n18:0.0569475,Brachypodium_distachyon_BRADI_4g08260v3:0.0530029)n17:0.0320704,(Ampelocalamus_luodianensis_Alu09DXg15110.3:0.0336891,(Olyra_latifolia_Ola003817:0.0441442,((Dendrocalamus_sinicus_Dendrocalamus_sinicus_DsiCtg00435_19300_56687_DsiCtg00435g00010.1_1_CDS_4147852057_8996:0.00264427,Dendrocalamus_sinicus_Dendrocalamus_sinicus_Dsi09B_23378845_23421650_Dsi09Bg09280.1_-1_CDS_4147817665_36455:0.00459324)n22:0.0362742,(Dendrocalamus_sinicus_Dendrocalamus_sinicus_Dsi09C_2158432_2189195_Dsi09Cg00330.1_1_CDS_4147817791_50531:0.0324514,Dendrocalamus_sinicus_Dendrocalamus_sinicus_Dsi09A_2541376_2548308_Dsi09Ag00520.1_1_CDS_4147811251_7736:0.214994)n23:0.0214994)n21:0.00238882)n20:0.0124704)n19:0.00754254)n16:0.0117878)n13:0.0123933,(((Chasmanthium_laxum_Chala.08G002300:0.0377331,Phragmites_australis_Phragmites_australis_PaChr20_2974920_2994870_evm.model.PaChr20.38_1_CDS_4362424976_21262:0.0295362)n26:0.00526534,((Aristida_adscensionis_H_Aadptg000051l000023.1:0.0674329,((Stipagrostis_hirtigluma_H_Shi_ptg000079l_000131.1:0.0132379,(Stipagrostis_hirtigluma_H_Shi_ptg000030l_000106.1:0.00944958,(Stipagrostis_hirtigluma_H_Shi_ptg000032l_000110.1:0,Stipagrostis_hirtigluma_H_Shi_ptg000063l_000183.1:0)n32:0.00461614)n31:0.00623065)n30:0.0275561,((Stipagrostis_hirtigluma_H_Shi_ptg000032l_000108.1:0.0013182,Stipagrostis_hirtigluma_H_Shi_ptg000063l_000181.1:5e-09)n34:0.00467805,(Stipagrostis_hirtigluma_H_Shi_ptg000030l_000102.1:0.000661468,Stipagrostis_hirtigluma_H_Shi_ptg000079l_000127.1:0.000664364)n35:0.00399097)n33:0.0168347)n29:0.028384)n28:0.0142617,((Eragrostis_curvula_EJB05_44282:0.0312835,Eragrostis_curvula_EJB05_44283:0.0590421)n37:0.0186102,((Eleusine_coracana_ELECO.r07.6BG0475900:0.00253014,Eleusine_coracana_ELECO.r07.6AG0524110:0.00629149)n39:0.0689899,(Eleusine_coracana_ELECO.r07.6BG0475930:0.0072777,Eleusine_coracana_ELECO.r07.6AG0524130:0.0102934)n40:0.0472494)n38:0.0230083)n36:0.0305278)n27:0.0032562)n25:0.0051008,((Sorghum_bicolor_SORBI_3002G141900:0.0126565,Zea_mays_Zm00001eb307330:0.0334445)n42:0.0392223,((Dichantelium_oligosantes_H_DolKV777447.1000001.1:0.0230397,((Digitaria_radicosa_Dra02G0175400:0.0245699,(Digitaria_exilis_H_Dex2A-000798.1:0.0112712,Digitaria_exilis_H_Dex2B-000734.1:0.00694876)n47:0.0165465)n46:0.0351874,(ASEM_AUS1_H_AUS1CM014271.1003666.1:0.00669941,ASEM_RSA5_H_RSA5chrom2003810.1:0.00616023)n48:0.022895)n45:0.0042855)n44:0.00195738,(Urochloa_fusta_Urofu.2G135100:0.0377937,((Panicum_hallii_Pahal.2G145900:0.0121101,(Panicum_virgatum_Pavir.2NG296500:0.0196683,Panicum_virgatum_Pavir.2KG263000:0.0144281)n52:0.00492567)n51:0.0288134,(Echinocloa_haploclada_eh_chr3.1386:0.0700306,(Cenchrus_americanus_H_CamLKME02014620.1000003.1:0.031539,Setaria_viridis_SEVIR_2G147400v2:0.0142711)n54:0.0216516)n53:0.00719371)n50:0.00335779)n49:0.00568493)n43:0.0265096)n41:0.0125974)n24:0.0260611)n12:0.0266783)n4:0.0597075)n0;
```
