## Supplementary Dataset S1 for "Gene turnover and contingency facilitated the repeated evolution of C_4_ photosynthesis in grasses": OG0003899_tree.txt

```
((((Stipagrostis_hirtigluma_H_Shi_ptg000031l_000254.1:0.00893546,Stipagrostis_hirtigluma_H_Shi_ptg000051l_000085.1:0.00524107)n3:0.148807,(Eleusine_coracana_ELECO.r07.UnG0722830:0.110652,(Eragrostis_curvula_EJB05_12013:0.125742,(Eragrostis_curvula_EJB05_12154:0.0397049,(Eragrostis_curvula_EJB05_12006:0.00637853,Eragrostis_curvula_EJB05_12168:0.00480264)n7:0.033971)n6:0.0135073)n5:0.0322975)n4:0.0720821)n2:0.00800913,(((Eragrostis_curvula_EJB05_13096:0.0771284,Eragrostis_curvula_EJB05_13084:0.0905593)n10:0.153933,((((ASEM_AUS1_H_AUS1CM014271.1001971.1:0.0607742,(ASEM_RSA5_H_RSA5chrom2002088.1:0.0249933,(ASEM_RSA5_H_RSA5chrom2002087.1:0.0399327,ASEM_RSA5_H_RSA5chrom2002090.1:0.00794452)n16:0.0024812)n15:0.000275689)n14:0.0106749,(ASEM_RSA5_H_RSA5chrom2002089.1:0.0228033,ASEM_AUS1_H_AUS1CM014271.1001970.1:0.0306965)n17:0.00341072)n13:0.121568,(((Sorghum_bicolor_SORBI_3006G063700:0.112017,Sorghum_bicolor_SORBI_3009G022800:0.171264)n20:0.0801192,(((((Panicum_virgatum_Pavir.2KG156400:0.0702344,Panicum_virgatum_Pavir.2NG261400:0.0865374)n25:0.0174008,Panicum_virgatum_Pavir.2NG271500:0.0902383)n24:0.00552415,((Panicum_virgatum_Pavir.2KG202900:0.0981975,(Panicum_virgatum_Pavir.5NG379600:0.0655836,(Panicum_virgatum_Pavir.2NG271800:0.0682039,Panicum_virgatum_Pavir.2NG291900:0.0688886)n29:0.0258743)n28:0.0372803)n27:0.0265987,(Panicum_virgatum_Pavir.2KG252200:0.113507,Panicum_virgatum_Pavir.2NG133900:0.0695821)n30:0.04823)n26:0.00594198)n23:0.0950415,((((Digitaria_exilis_H_Dex2A-000615.1:0.013507,Digitaria_exilis_H_Dex2B-000562.1:0.0189828)n34:0.0978375,((Digitaria_radicosa_Dra02G0145300:0.0938328,(Digitaria_exilis_H_Dex2B-000557.1:0.0344146,Digitaria_exilis_H_Dex2A-000611.1:0.0169995)n37:0.0431347)n36:0.00937086,(Digitaria_radicosa_Dra08G0092500:0.0443248,(Digitaria_exilis_H_Dex2A-000614.1:0.0148518,Digitaria_exilis_H_Dex2B-000559.1:0.0142563)n39:0.0928004)n38:0.0103112)n35:0.0236486)n33:0.019939,(Digitaria_radicosa_Dra06G0039400:0.103769,(Cenchrus_americanus_H_CamCM007986.2003708.1:0.271576,(Digitaria_exilis_H_Dex2A-000612.1:0.0107343,Digitaria_exilis_H_Dex2B-000558.1:0.000292053)n42:3.24503e-05)n41:0.00265658)n40:0.000295176)n32:0.0455515,(Urochloa_fusta_Urofu.2G107600:0.584391,(Digitaria_radicosa_Dra02G0145400:0.121919,(Digitaria_exilis_H_Dex9A-001633.1:0.115166,(Digitaria_exilis_H_Dex2A-000885.1:0.0280336,Digitaria_exilis_H_Dex2B-000798.1:0.0368427)n46:0.104729)n45:0.0116365)n44:0.00983586)n43:0.038662)n31:0.00429578)n22:0.0445151,((Echinocloa_haploclada_eh_chr3.1190:0.0429721,(Echinocloa_haploclada_eh_chr3.1212:0.002401,Echinocloa_haploclada_eh_chr3.1223:0.0120463)n49:0.0389293)n48:0.147085,Echinocloa_haploclada_eh_chr6.2388:0.115845)n47:0.0128716)n21:0.020979)n19:0.0183929,(Cenchrus_americanus_H_CamCM007986.2003709.1:0.140497,(Sorghum_bicolor_SORBI_3002G118500:0.135557,(Sorghum_bicolor_SORBI_3010G061500:0.109348,Sorghum_bicolor_SORBI_3002G108100:0.0747472)n52:0.0457952)n51:0.0147803)n50:0.0466056)n18:0.00517839)n12:0.0579862,(Stipagrostis_hirtigluma_H_Shi_ptg000008l_000158.1:0.0391367,Stipagrostis_hirtigluma_H_Shi_ptg000008l_000159.1:0.027095)n53:0.175692)n11:0.0216403)n9:0.0310667,Eleusine_coracana_ELECO.r07.UnG0722840:0.137606)n8:0.0152896)n1:0.0457729,(Hordeum_spontaneum_WB01_000310_0264871:0.00686859,(Hordeum_vulgareMorex_HORVU.MOREX.r3.6HG0550420:0.448775,Hordeum_vulgareMorex_HORVU.MOREX.r3.7HG0744830:0.00228228)n55:0.000253587)n54:0.288268)n0;
```
