## Supplementary Dataset S1 for "Gene turnover and contingency facilitated the repeated evolution of C_4_ photosynthesis in grasses": OG0003900_tree.txt

```
(((Carex_scoparia_H_Carex_Csco_scaffold_12_000679.1:0.23923,Juncus_effusus_H_Juncus_Jeff_scaffold_12_000634.1:0.149619)n2:0.239291,((Tillandsia_fasciculata_H_Tillandsia_CM054932.1_000342.1:0.0129993,(Tillandsia_fasciculata_H_Tillandsia_CM054937.1_000833.1:0.0254076,Tillandsia_fasciculata_H_Tillandsia_CM054936.1_000482.1:0.00162466)n5:0.000173135)n4:0.038142,((Ananas_comosus_H_Ananas_contig22_000652.1:0.187114,Ananas_comosus_H_Ananas_contig22_000092.1:0.0366452)n7:0.297868,Ananas_comosus_H_Ananas_contig8_001037.1:0.0382184)n6:0.00424648)n3:0.0567337)n1:0.0517213,((Aristida_adscensionis_H_Aadptg000028l000551.1:0.0423493,((Eragrostis_curvula_EJB05_15057:0.0630234,(Eleusine_coracana_ELECO.r07.7AG0556820:0.00618014,Eleusine_coracana_ELECO.r07.7BG0587760:0.0174804)n12:0.0578207)n11:0.0246445,((Phragmites_australis_Phragmites_australis_PaChr16_27053911_27054711_evm.model.PaChr16.1317_1_CDS_4362400239_24532:0.0574938,Phragmites_australis_Phragmites_australis_PaChr15_3716109_3716894_evm.model.PaChr15.213_1_CDS_4362396261_8111:0.0601924)n14:0.0136235,(Stipagrostis_hirtigluma_H_Shi_ptg000018l_000932.1:0.0560219,((Leersia_perrieri_LPERR07G03750:0.404809,Stipagrostis_hirtigluma_H_Shi_ptg000018l_000928.1:0.0401644)n17:0.182606,(Chasmanthium_laxum_Chala.10G036400:0.024723,(((Sorghum_bicolor_SORBI_3002G045100:0.0333803,(Zea_mays_Zm00001eb300870:0.0503363,Zea_mays_Zm00001eb117150:0.0265856)n22:0.0122484)n21:0.0318617,((Echinocloa_haploclada_eh_chr6.2321:0.0489063,((Cenchrus_americanus_H_CamCM007988.2002453.1:0.0506872,Setaria_viridis_SEVIR_2G048600v2:0.00843147)n26:0.0173687,((ASEM_AUS1_H_AUS1CM014271.1003052.1:0.00519197,ASEM_RSA5_H_RSA5chrom2003241.1:0.0145274)n28:0.0203317,((Panicum_hallii_Pahal.2G036500:0.0209801,(Panicum_virgatum_Pavir.2KG072400:0.0231682,Panicum_virgatum_Pavir.2NG050700:0.018306)n31:0.00679729)n30:0.0245119,Urochloa_fusta_Urofu.2G043600:0.0351639)n29:0.00135461)n27:0.0050513)n25:0.00355555)n24:0.00296272,Cenchrus_americanus_H_CamCM007988.2002452.1:0.0331126)n23:0.00367918)n20:0.00730247,(Digitaria_radicosa_Dra09G0385700:0.0383964,(Digitaria_exilis_H_Dex2A-000237.1:0.00742357,Digitaria_exilis_H_Dex2B-000221.1:0.0141369)n33:0.0138739)n32:0.00838384)n19:0.00960936)n18:0.0160159)n16:0.0201544)n15:0.00223938)n13:0.0126169)n10:0.0230138)n9:0.027488,(((Oryza_sativa_LOC_Os07g07220:0.0846309,(Zizania_latifolia_GWHTBFHI036754:0.0654085,Zizania_latifolia_GWHTBFHI037031:0.0381344)n37:0.0375684)n36:0.0449365,(Olyra_latifolia_Ola027432:0.0961547,(((Hordeum_spontaneum_WB01_001192_0606145:0,Hordeum_vulgareMorex_HORVU.MOREX.r3.2HG0149820:0)n41:0.117954,Brachypodium_distachyon_BRADI_1g56546v3:0.0534071)n40:0.0637046,((Ampelocalamus_luodianensis_Alu07Cg10340.1:0.0314993,Dendrocalamus_sinicus_Dendrocalamus_sinicus_Dsi07C_12470147_12470944_Dsi07Cg08530.3_1_CDS_4147799221_1504:0.0249839)n43:0.0145669,((Ampelocalamus_luodianensis_Alu07Dg14210.1:0.00438961,Ampelocalamus_luodianensis_Alu07Dg14350.1:5e-09)n45:0.0326076,(Dendrocalamus_sinicus_Dendrocalamus_sinicus_Dsi07A_27870672_27871472_Dsi07Ag11300.1_-1_CDS_4147792180_17801:0.0656843,Dendrocalamus_sinicus_Dendrocalamus_sinicus_Dsi07B_32225485_32226288_Dsi07Bg11100.1_-1_CDS_4147796095_4309:0.0415921)n46:0.00451641)n44:0.000501823)n42:0.0128836)n39:0.0115414)n38:0.016128)n35:0.028376,(((Pharus_latifolius_Phala.03G034700:0,Pharus_latifolius_Phala.03G034700.4:0,Pharus_latifolius_Phala.03G034700.3:0,Pharus_latifolius_Phala.03G034700.2:0)n49:0.109146,((Streptochaeta_angustifolia_strangu_038576:0.0329326,Streptochaeta_angustifolia_strangu_040815:0.0148491)n51:0.120781,(Dendrocalamus_sinicus_Dendrocalamus_sinicus_Dsi03A_3513166_3513951_Dsi03Ag02960.1_1_CDS_4147727608_55863:0.131772,(Zizania_latifolia_GWHTBFHI013761:0.041547,Zizania_latifolia_GWHTBFHI022974:0.0340991)n53:0.0791511)n52:0.0720863)n50:0.0373076)n48:0.0254364,Olyra_latifolia_Ola001288:0.909902)n47:0.1011)n34:0.0185653)n8:0.00206281)n0;
```
