## Supplementary Dataset S1 for "Gene turnover and contingency facilitated the repeated evolution of C_4_ photosynthesis in grasses": OG0003901_tree.txt

```
((Sorghum_bicolor_SORBI_3002G020100:0.157821,((((Eragrostis_curvula_EJB05_06242:0.022379,Eragrostis_curvula_EJB05_06243:0.0154466)n5:0.114207,((Digitaria_exilis_H_Dex2B-004296.1:0.0612937,((Digitaria_exilis_H_Dex2A-000125.1:0.0756174,(Digitaria_exilis_H_Dex2A-004394.1:0.0267508,Digitaria_exilis_H_Dex2A-000126.1:0.046772)n10:0.01918)n9:0.010143,Digitaria_exilis_H_Dex2B-000127.1:0.0482987)n8:0.0223089)n7:0.065439,Digitaria_radicosa_Dra09G0402600:0.0911039)n6:0.0143239)n4:0.0600947,(Echinocloa_haploclada_eh_chr3.247:0.139781,(Echinocloa_haploclada_eh_chr3.246:0.00907427,Echinocloa_haploclada_eh_chr3.237:0.00806366)n12:0.0980661)n11:0.0444088)n3:0.0129152,(Setaria_viridis_SEVIR_2G025600v2:0.0916985,((Dichantelium_oligosantes_H_DolKV783399.1000003.1:0.0664556,(((Panicum_hallii_Pahal.8G125800:0.0312188,Panicum_hallii_Pahal.2G015500:0.0225077)n18:0.0277716,((Panicum_virgatum_Pavir.2KG030400:0.00331914,Panicum_virgatum_Pavir.2KG029900:0.0117413)n20:0.102834,((Panicum_virgatum_Pavir.2NG259800:0.110096,(Panicum_virgatum_Pavir.2NG024900:0.0518033,Panicum_virgatum_Pavir.8NG013300:0.0397176)n23:0.019658)n22:0.0245446,((Panicum_virgatum_Pavir.6KG181600:0.117724,((Panicum_virgatum_Pavir.J396500:5e-09,(Panicum_virgatum_Pavir.2KG031700:0.00645142,Panicum_virgatum_Pavir.2KG032100:5e-09)n28:5e-09)n27:0.00327233,((Panicum_virgatum_Pavir.2KG030800:0.0750326,Panicum_virgatum_Pavir.2KG031400:0.00617199)n30:0.00242266,Panicum_virgatum_Pavir.2KG031900:0.00926614)n29:0.00975012)n26:0.0366165)n25:0.0100331,(Panicum_virgatum_Pavir.2KG104000:0.0655558,(Panicum_virgatum_Pavir.2KG104500:0.00415585,Panicum_virgatum_Pavir.2KG104100:0.0110752)n32:0.00311001)n31:0.0538029)n24:0.00760115)n21:0.0328459)n19:0.00564109)n17:0.0225453,(Panicum_hallii_Pahal.2G016000:0.0289749,(Panicum_virgatum_Pavir.2NG025300:0.103086,Panicum_virgatum_Pavir.2KG036900:0.0830696)n34:0.00922601)n33:0.016346)n16:0.0172395)n15:0.0378515,(ASEM_RSA5_H_RSA5chrom2003142.1:0.0118565,(ASEM_AUS1_H_AUS1CM014271.1002923.1:0.0312591,ASEM_AUS1_H_AUS1CM014271.1002922.1:0.0288132)n36:0.00320147)n35:0.00655211)n14:0.0223765)n13:0.0109833)n2:0.0347275)n1:0.0293392,((Ampelocalamus_luodianensis_Alu07Cg06380.2:0.205784,(Olyra_latifolia_Ola016814:0.179919,(Olyra_latifolia_Ola016812:0.00239282,Olyra_latifolia_Ola016820:0.00292113)n40:0.0129802)n39:0.0481657)n38:0.0229645,(Hordeum_spontaneum_WB01_012833_0025211:0.874056,((Hordeum_spontaneum_WB01_002697_0819189:0.0258841,Hordeum_vulgareMorex_HORVU.MOREX.r3.7HG0653820:0.0116697)n43:0.162267,(Hordeum_spontaneum_WB01_001942_0235017:0.288617,((Olyra_latifolia_Ola016826:0.108286,(((Hordeum_vulgareMorex_HORVU.MOREX.r3.2HG0098180:0.24059,(Brachypodium_distachyon_BRADI_1g25920v3:0.144628,(Brachypodium_distachyon_BRADI_1g48200v3:0.0970221,Brachypodium_distachyon_BRADI_4g24780v3:0.0935112)n51:0.0618168)n50:0.0321654)n49:0.0357937,(Ampelocalamus_luodianensis_Alu07Dg08130.1:0.0462475,Dendrocalamus_sinicus_Dendrocalamus_sinicus_Dsi07A_9866540_9868409_Dsi07Ag06220.1_1_CDS_4147790656_12732:0.057096)n52:0.0705943)n48:0.0199848,(Zizania_latifolia_GWHTBFHI035999:0.149207,(Leersia_perrieri_LPERR07G14240:0.103855,Leersia_perrieri_LPERR12G09560:0.201721)n54:0.126769)n53:0.0466842)n47:0.0342103)n46:0.00380114,(Brachypodium_distachyon_BRADI_1g50710v3:0.167243,Hordeum_vulgareMorex_HORVU.MOREX.r3.7HG0641600:0.179928)n55:0.0752808)n45:0.00836453)n44:0.0281196)n42:0.00281196)n41:0.00031244)n37:0.0289796)n0;
```
