## Supplementary Dataset S1 for "Gene turnover and contingency facilitated the repeated evolution of C_4_ photosynthesis in grasses": OG0003902_tree.txt

```
(((((Dendrocalamus_sinicus_Dendrocalamus_sinicus_Dsi08B_9358719_9360851_Dsi08Bg03730.1_1_CDS_4147805302_13343:0.0700256,(Dendrocalamus_sinicus_Dendrocalamus_sinicus_Dsi08B_9492598_9495660_Dsi08Bg03750.1_1_CDS_4147805308_16719:0.0438124,(Dendrocalamus_sinicus_Dendrocalamus_sinicus_Dsi08B_9365732_9368457_Dsi08Bg03740.1_1_CDS_4147805305_15031:0.0481876,Dendrocalamus_sinicus_Dendrocalamus_sinicus_Dsi08B_9511891_9515046_Dsi08Bg03760.1_1_CDS_4147805311_18407:0.0330343)n6:0.0210327)n5:0.00765035)n4:0.0634365,(Dendrocalamus_sinicus_Dendrocalamus_sinicus_DsiCtg00019_63143_71724_DsiCtg00019g00010.1_1_CDS_4147846276_52314:0.0605143,(Dendrocalamus_sinicus_Dendrocalamus_sinicus_DsiCtg00140a_137010_151307_DsiCtg00140ag00030.1_1_CDS_4147848016_8420:0.234013,(Dendrocalamus_sinicus_Dendrocalamus_sinicus_Dsi08A_12427806_12430638_Dsi08Ag04580.1_1_CDS_4147801564_12768:0.0600257,((((Dendrocalamus_sinicus_Dendrocalamus_sinicus_DsiCtg00590_51398_75721_DsiCtg00590g00010.1_-1_CDS_4147854010_28133:0.0573781,Dendrocalamus_sinicus_Dendrocalamus_sinicus_DsiCtg00417_161543_164660_DsiCtg00417g00050.1_1_CDS_4147851820_46139:0.00476679)n13:0.0622874,Dendrocalamus_sinicus_Dendrocalamus_sinicus_DsiCtg00226b_732940_735936_DsiCtg00226bg00190.1_-1_CDS_4147849330_8987:0.0427936)n12:0.00434617,Dendrocalamus_sinicus_Dendrocalamus_sinicus_DsiCtg00019_192582_195548_DsiCtg00019g00020.1_1_CDS_4147846279_54003:0.0617847)n11:0.00748011,(((Dendrocalamus_sinicus_Dendrocalamus_sinicus_DsiCtg00140a_78591_81599_DsiCtg00140ag00020.1_1_CDS_4147848013_6732:0.0399045,(Dendrocalamus_sinicus_Dendrocalamus_sinicus_Dsi08A_12033050_12035880_Dsi08Ag04530.1_1_CDS_4147801549_4327:0.0194228,(Dendrocalamus_sinicus_Dendrocalamus_sinicus_DsiCtg00417_133327_136301_DsiCtg00417g00040.1_1_CDS_4147851817_44450:0.00344722,Dendrocalamus_sinicus_Dendrocalamus_sinicus_DsiCtg00140a_1580_4276_DsiCtg00140ag00010.1_1_CDS_4147848010_5043:0.0302345)n18:0.0197489)n17:0.0279698)n16:0.00762871,Dendrocalamus_sinicus_Dendrocalamus_sinicus_Dsi08A_12388689_12391592_Dsi08Ag04570.1_1_CDS_4147801561_11080:0.0476268)n15:0.00510255,(Dendrocalamus_sinicus_Dendrocalamus_sinicus_DsiCtg00417_76361_80249_DsiCtg00417g00020.1_1_CDS_4147851811_41072:0.0383173,Dendrocalamus_sinicus_Dendrocalamus_sinicus_Dsi08A_12257447_12261357_Dsi08Ag04550.1_1_CDS_4147801555_7704:0.0558789)n19:0.00784518)n14:0.00488015)n10:0.00799293)n9:0.0125763)n8:0.00758251)n7:0.082375)n3:0.0186372,((((Hordeum_spontaneum_WB01_012826_0027676:0.00454492,Hordeum_vulgareMorex_HORVU.MOREX.r3.5HG0424590:0.0140038)n23:0.102599,(Hordeum_spontaneum_WB01_001033_0387983:0.0601444,Hordeum_vulgareMorex_HORVU.MOREX.r3.5HG0424470:0.0118309)n24:0.0855142)n22:0.0869777,((Hordeum_spontaneum_WB01_013058_0102242:0.00563146,Hordeum_vulgareMorex_HORVU.MOREX.r3.3HG0222510:0.000165042)n26:0.0994224,(Hordeum_spontaneum_WB01_013058_0034755:0.00206997,(Hordeum_vulgareMorex_HORVU.MOREX.r3.3HG0222480:0.106861,Hordeum_vulgareMorex_HORVU.MOREX.r3.3HG0222520:0.000678517)n28:7.53908e-05)n27:0.130005)n25:0.0648223)n21:0.0434922,(Brachypodium_distachyon_BRADI_3g18390v3:0.163437,Brachypodium_distachyon_BRADI_3g18400v3:0.169205)n29:0.0188005)n20:0.0511364)n2:0.018848,((((Sorghum_bicolor_SORBI_3007G080840:0.160194,(((Panicum_hallii_Pahal.8G254700:0.138787,(Eleusine_coracana_ELECO.r07.5BG0444010:0.12918,Eleusine_coracana_ELECO.r07.5BG0444000:0.123041)n37:0.0136713)n36:0.0152345,(Eragrostis_curvula_EJB05_00882:0.0935398,Eragrostis_curvula_EJB05_00883:0.0739851)n38:0.0124173)n35:0.0693182,(((Cenchrus_americanus_H_CamCM007985.2002654.1:0.122495,Panicum_virgatum_Pavir.6NG234900:0.104438)n41:0.00574785,Panicum_hallii_Pahal.6G074400:0.106997)n40:0.0113237,(ASEM_AUS1_H_AUS1CM014275.1001172.1:0.00894856,ASEM_RSA5_H_RSA5chrom6002191.1:0.00836224)n42:0.0845203)n39:0.0298289)n34:0.00331432)n33:0.0412126,(Stipagrostis_hirtigluma_H_Shi_ptg000008l_000276.1:0.0899028,Aristida_adscensionis_H_Aadptg000099l000050.1:0.110042)n43:0.0509171)n32:0.0332569,((((Aristida_adscensionis_H_Aadptg000023l000201.1:0.117557,(Aristida_adscensionis_H_Aadptg000023l000205.1:0.0845319,Aristida_adscensionis_H_Aadptg000023l000203.1:0.0785118)n48:0.0299133)n47:0.116727,(Sorghum_bicolor_SORBI_3007G080780:0.178767,(Zea_mays_Zm00001eb121910:0.173584,Leersia_perrieri_LPERR11G03540:0.113692)n50:0.111584)n49:0.0494392)n46:0.0271004,(Stipagrostis_hirtigluma_H_Shi_ptg000008l_000388.1:0.174871,Cenchrus_americanus_H_CamCM007985.2002652.1:0.263544)n51:0.0308243)n45:0.0158144,(Setaria_viridis_SEVIR_2G013700v2:0.0672379,(ASEM_AUS1_H_AUS1CM014271.1002646.1:0.0106827,(ASEM_RSA5_H_RSA5chrom2002808.1:0.141128,ASEM_RSA5_H_RSA5chrom2002809.1:0.0293946)n54:0.00326606)n53:0.00945236)n52:0.0176906)n44:0.00196562)n31:0.0424267,(Oryza_sativa_LOC_Os07g02450:0.00881317,Eleusine_coracana_ELECO.r07.5BG0443990:7e-09)n55:0.219895)n30:0.0244328)n1:0.0155544,Digitaria_exilis_H_Dex2B-004368.1:0.181469)n0;
```
