## Supplementary Dataset S1 for "Gene turnover and contingency facilitated the repeated evolution of C_4_ photosynthesis in grasses": OG0003903_tree.txt

```
((Ananas_comosus_H_Ananas_contig8_000675.1:0.0239221,Tillandsia_fasciculata_H_Tillandsia_CM054933.1_000857.1:0.0163594)n1:0.131831,(Streptochaeta_angustifolia_strangu_037239:0.100484,((Pharus_latifolius_Phala.03G005300:0.00183855,Pharus_latifolius_Phala.03G005300.2:0.00327495)n4:0.073585,((((Zizania_latifolia_GWHTBFHI036506:0.0243562,Zizania_latifolia_GWHTBFHI036873:0.0675756)n8:0.0364238,(Leersia_perrieri_LPERR07G00310:0.0583172,(Oryza_sativa_LOC_Os07g01490:0.010328,Oryza_sativa_LOC_Os03g64415:0.046413)n10:0.132158)n9:0.0205256)n7:0.0404853,(Olyra_latifolia_Ola015875:0.392206,((Brachypodium_distachyon_BRADI_1g59490v3:0.0949684,(Hordeum_spontaneum_WB01_010955_0024103:0.000917439,Hordeum_vulgareMorex_HORVU.MOREX.r3.2HG0173210:0.000933659)n14:0.110961)n13:0.0615337,(Olyra_latifolia_Ola015268:0.0982459,((Ampelocalamus_luodianensis_Alu07Cg15150.2:0.0135854,Dendrocalamus_sinicus_Dendrocalamus_sinicus_Dsi07C_25219915_25225382_Dsi07Cg11520.1_1_CDS_4147800118_51598:0.0243988)n17:0.0172373,((Dendrocalamus_sinicus_Dendrocalamus_sinicus_DsiCtg00230_357493_362917_DsiCtg00230g00290.1_-1_CDS_4147849453_21366:0.00414588,Dendrocalamus_sinicus_Dendrocalamus_sinicus_Dsi07A_32288426_32294192_Dsi07Ag13100.1_1_CDS_4147792720_37499:0.0100236)n19:0.0208588,(Ampelocalamus_luodianensis_Alu07Dg16670.2:0.00903692,Ampelocalamus_luodianensis_AluCtg00442g00020.1:0.00368827)n20:0.02947)n18:0.00327445)n16:0.00986072)n15:0.00910746)n12:0.00813532)n11:0.000903924)n6:0.0251565,((Aristida_adscensionis_H_Aadptg000028l000400.1:0.0802572,(Stipagrostis_hirtigluma_H_Shi_ptg000018l_000282.1:0.0309846,Stipagrostis_hirtigluma_H_Shi_ptg000046l_000872.1:0.0716822)n23:0.0277827)n22:0.0384341,((Phragmites_australis_Phragmites_australis_PaChr15_402305_406851_evm.model.PaChr15.30_1_CDS_4362396453_3907:0.0417716,(Phragmites_australis_Phragmites_australis_PaChr18_27345102_27352324_evm.model.PaChr18.1182_1_CDS_4362407651_40970:0.076687,Phragmites_australis_Phragmites_australis_PaChr16_29910097_29914879_evm.model.PaChr16.1496_1_CDS_4362400635_21179:0.0183786)n26:0.0273666)n25:0.0176922,(((Eragrostis_curvula_EJB05_13661:0.0348521,(Eragrostis_curvula_EJB05_38922:0.0542211,(Eragrostis_curvula_EJB05_52096:0.00192354,Eragrostis_curvula_EJB05_20558:6e-09)n31:0.0678989)n30:0.0214844)n29:0.0316018,(Eleusine_coracana_ELECO.r07.7BG0583440:0.118863,(Eleusine_coracana_ELECO.r07.4BG0330690:0.097725,(Eleusine_coracana_ELECO.r07.5BG0455540:0.02087,Eleusine_coracana_ELECO.r07.5AG0407300:0.0200744)n34:0.0362528)n33:0.0236704)n32:0.042432)n28:0.066323,(Chasmanthium_laxum_Chala.07G004400:0.0396686,((Zea_mays_Zm00001eb298280:0.0516127,Sorghum_bicolor_SORBI_3002G004100:0.0435357)n37:0.0656859,((Digitaria_radicosa_Dra09G0413700:0.0397499,(Digitaria_exilis_H_Dex2A-004512.1:0.00688016,Digitaria_exilis_H_Dex2B-004406.1:0.0145021)n40:0.0358659)n39:0.0310518,((Urochloa_fusta_Urofu.2G003700:0.0378819,((Dichantelium_oligosantes_H_DolKV781542.1000016.1:0.197215,(Panicum_hallii_Pahal.2G003700:0.0179347,(Panicum_virgatum_Pavir.2NG003700:0.0482549,Panicum_virgatum_Pavir.2KG014000:0.0469989)n46:0.017492)n45:0.00987988)n44:0.0141675,(Cenchrus_americanus_H_CamCM007986.2002042.1:0.0675196,(Setaria_viridis_SEVIR_2G000700v2:0.0083372,(Panicum_virgatum_Pavir.6NG362100:0.120023,Panicum_virgatum_Pavir.6NG362000:0.125202)n49:0.0139113)n48:0.00152418)n47:0.0164506)n43:0.00182784)n42:0.0211164,(Echinocloa_haploclada_eh_chr3.37:0.0639282,((ASEM_RSA5_H_RSA5chrom1003817.1:0.00270261,(ASEM_RSA5_H_RSA5chrom2004637.1:0.000478912,ASEM_RSA5_H_RSA5chrom2002885.1:5e-09)n53:5e-09)n52:0.0116498,(ASEM_AUS1_H_AUS1CM014271.1002695.1:0.0229294,(ASEM_AUS1_H_AUS1CM014271.1002693.1:0.0483572,ASEM_AUS1_H_AUS1CM014271.1002698.1:0.00832778)n55:0.000832778)n54:9.25309e-05)n51:0.00732228)n50:0.0103843)n41:0.00772362)n38:0.0246739)n36:0.0283841)n35:0.0284916)n27:0.00922112)n24:0.0130084)n21:0.060907)n5:0.0350741)n3:0.0461136)n2:0.131831)n0;
```
