## Supplementary Dataset S1 for "Gene turnover and contingency facilitated the repeated evolution of C_4_ photosynthesis in grasses": OG0003904_tree.txt

```
((Streptochaeta_angustifolia_strangu_018055:0.11774,(Pharus_latifolius_Phala.05G259800.4:0.00125987,(((Pharus_latifolius_Phala.05G259800:0,Pharus_latifolius_Phala.05G259800.6:0)n5:5e-09,Pharus_latifolius_Phala.05G259800.7:5e-09)n4:5e-09,(Pharus_latifolius_Phala.05G259800.9:5e-09,(Pharus_latifolius_Phala.05G259800.5:5e-09,(Pharus_latifolius_Phala.05G259800.8:0,Pharus_latifolius_Phala.05G259800.3:0,Pharus_latifolius_Phala.05G259800.2:0)n8:5e-09)n7:0.00103431)n6:6e-09)n3:0.00290791)n2:0.09883)n1:0.0268874,(((Zizania_latifolia_GWHTBFHI003776:0.0554011,(Leersia_perrieri_LPERR01G04380:0.0616286,Oryza_sativa_LOC_Os01g07740:0.0463112)n12:0.0251829)n11:0.0629651,(((Dendrocalamus_sinicus_Dendrocalamus_sinicus_Dsi01B_3360919_3365083_Dsi01Bg02280.5_-1_CDS_4147694017_22541:0.0360651,((Ampelocalamus_luodianensis_Alu01Cg03630.1:0.0230384,Dendrocalamus_sinicus_Dendrocalamus_sinicus_Dsi01A_4502910_4507059_Dsi01Ag03150.1_-1_CDS_4147685686_51784:0.0351201)n17:0.00387754,(Ampelocalamus_luodianensis_Alu01Dg02950.8:0.0270976,Dendrocalamus_sinicus_Dendrocalamus_sinicus_Dsi01C_2319750_2323873_Dsi01Cg01790.1_-1_CDS_4147701772_10188:0.0431346)n18:0.00479274)n16:0.00614226)n15:0.0039281,Olyra_latifolia_Ola002136:0.0659164)n14:0.0160941,(Brachypodium_distachyon_BRADI_2g04460v3:0.0595357,(Hordeum_spontaneum_WB01_003343_0738766:0.00624361,(Hordeum_vulgareMorex_HORVU.MOREX.r3.3HG0241770:5e-09,(Hordeum_vulgareMorex_HORVU.MOREX.r3.3HG0241770.2:5e-09,Hordeum_vulgareMorex_HORVU.MOREX.r3.3HG0241770.3:4.5e-09)n22:4.5e-10)n21:5e-11)n20:5e-09)n19:0.0524808)n13:0.00681445)n10:0.0360704,((Phragmites_australis_Phragmites_australis_PaChr2_7321607_7325592_evm.model.PaChr2.543_1_CDS_4362421653_25446:0.0509483,(Aristida_adscensionis_H_Aadptg000062l000377.1:0.0644732,Stipagrostis_hirtigluma_H_Shi_ptg000044l_001188.1:0.0407736)n25:0.0277114)n24:0.0195579,(((Eleusine_coracana_ELECO.r07.1AG0011430:0.0105659,Eleusine_coracana_ELECO.r07.1BG0060060:0.0161753)n28:0.0524537,(Eragrostis_curvula_EJB05_31258:5e-09,Eragrostis_curvula_EJB05_31261:0.00243123)n29:0.0590301)n27:0.0492606,((Chasmanthium_laxum_Chala.08G210100:0.0230341,((((Echinocloa_haploclada_eh_chr2.574:0.0398836,(Panicum_hallii_Pahal.5G490500:0.0143904,((Panicum_virgatum_Pavir.5NG073300:0.00220115,Panicum_virgatum_Pavir.5NG069400:0.00109552)n38:0.0146998,(Panicum_virgatum_Pavir.5KG298900:5e-09,Panicum_virgatum_Pavir.5KG070500:0.000558067)n39:0.0146783)n37:0.00848966)n36:0.0212671)n35:0.00569353,(((Digitaria_exilis_H_Dex5A-000596.1:0.019743,Digitaria_exilis_H_Dex5B-000615.1:0.0303439)n42:0.163702,(Digitaria_exilis_H_DexUA-003311.1:0.00574972,Digitaria_exilis_H_Dex5B-000260.1:0.00902229)n43:0.0219952)n41:0.00244391,((Urochloa_fusta_Urofu.5G456500:0.0324245,(Digitaria_exilis_H_Dex5B-000259.1:0.0924726,(ASEM_AUS1_H_AUS1CM014272.1000344.1:0.102701,ASEM_AUS1_H_AUS1CM014278.1004681.1:0.109891)n47:0.21138)n46:0.0289401)n45:0.0118348,(Dichantelium_oligosantes_H_DolKV781734.1000002.1:0.0366335,((Cenchrus_americanus_H_CamCM007987.2002499.1:0.0216964,Setaria_viridis_SEVIR_5G118200v2:0.00964027)n50:0.0210664,(ASEM_RSA5_H_RSA5chrom1000320.1:0.0855236,ASEM_RSA5_H_RSA5chrom5001562.1:0.00588804)n51:0.0332653)n49:0.00425318)n48:0.00395897)n44:0.00413299)n40:0.000459222)n34:0.00208903,(Digitaria_radicosa_Dra07G0276700:0.00497141,Digitaria_radicosa_Dra07G0276700.2:0.00156039)n52:0.0332728)n33:0.0103089,ASEM_RSA5_H_RSA5chrom3000077.1:0.371346)n32:0.0412606)n31:0.0183536,(Sorghum_bicolor_SORBI_3003G050700:0.0217348,(Zea_mays_Zm00001eb336740:0.0447515,Zea_mays_Zm00001eb122880:0.0397763)n54:0.00441959)n53:0.00714346)n30:0.0182361)n26:0.0106427)n23:0.0544648)n9:0.0268874)n0;
```
