## Supplementary Dataset S1 for "Gene turnover and contingency facilitated the repeated evolution of C_4_ photosynthesis in grasses": OG0003905_tree.txt

```
((Streptochaeta_angustifolia_strangu_023475:0.182119,(Pharus_latifolius_Phala.10G057600:0.00198117,Pharus_latifolius_Phala.10G057600.2:0.00477142)n2:0.148999)n1:0.0579983,((Brachypodium_distachyon_BRADI_4g06420v3:0.153169,(Hordeum_spontaneum_WB01_000594_0201977:0.000857109,Hordeum_vulgareMorex_HORVU.MOREX.r3.5HG0448120:5e-09)n5:0.150703)n4:0.0421626,((Olyra_latifolia_Ola026801:0.082807,((Ampelocalamus_luodianensis_Alu12Cg04790.2:0.0383785,Dendrocalamus_sinicus_Dendrocalamus_sinicus_Dsi03C_19510944_19513794_Dsi03Cg07870.1_-1_CDS_4147743475_4698:0.0487558)n9:0.0139345,(Dendrocalamus_sinicus_Dendrocalamus_sinicus_Dsi12A_7075999_7077961_Dsi12Ag03460.1_1_CDS_4147842019_43855:0.0703868,Ampelocalamus_luodianensis_Alu12Dg06400.2:0.0546702)n10:0.00784)n8:0.0101437)n7:0.0278077,((Leersia_perrieri_LPERR12G11410:0.253286,(Oryza_sativa_LOC_Os12g32760:0.0735506,(Zizania_latifolia_GWHTBFHI009249:0.0768504,Zizania_latifolia_GWHTBFHI028586:0.0568878)n14:0.0312812)n13:0.0332127)n12:0.031354,(((Aristida_adscensionis_H_Aadptg000087l000176.1:0.0257966,Aristida_adscensionis_H_Aadptg000087l000175.1:0.00918406)n17:0.0373609,(Stipagrostis_hirtigluma_H_Shi_ptg000022l_000555.1:0.00790825,Stipagrostis_hirtigluma_H_Shi_ptg000046l_000442.1:0.00980914)n18:0.0337139)n16:0.0376076,(((Eragrostis_curvula_EJB05_01401:0.10922,Eragrostis_curvula_EJB05_01399:0.0828957)n21:0.085527,((Eleusine_coracana_ELECO.r07.5BG0439270:0.0684793,Eleusine_coracana_ELECO.r07.5AG0392220:0.0482556)n23:0.0945132,(Eleusine_coracana_ELECO.r07.5BG0439250:0.0435088,Eleusine_coracana_ELECO.r07.5AG0392210:0.0549768)n24:0.0732744)n22:0.0439341)n20:0.0423461,(((Sorghum_bicolor_SORBI_3008G111100:0.0710321,(Zea_mays_Zm00001eb264490:0.052129,Zea_mays_Zm00001eb411020:0.00301968)n28:0.0672977)n27:0.069923,((ASEM_AUS1_H_AUS1CM014272.1004712.1:0.0262266,ASEM_RSA5_H_RSA5chrom3000509.1:0.0176074)n30:0.0469578,((Dichantelium_oligosantes_H_DolKV775070.1000004.1:0.0630586,((Panicum_hallii_Pahal.3G426800:0.0250775,((Panicum_virgatum_Pavir.3KG435300:0.0459504,Panicum_virgatum_Pavir.3NG199900:0.0386071)n36:0.0136386,(Panicum_virgatum_Pavir.3NG199800:0.0326379,Panicum_virgatum_Pavir.3KG435900:0.0324135)n37:0.00594231)n35:0.00734033)n34:0.0278403,(Panicum_hallii_Pahal.3G445300:0.0329867,(Panicum_virgatum_Pavir.3KG462000:0.0465237,Panicum_virgatum_Pavir.3NG231100:0.0309507)n39:0.016882)n38:0.00880157)n33:0.0345509)n32:0.0146645,(((((Digitaria_exilis_H_Dex3A-002562.1:0.0250977,Digitaria_exilis_H_Dex3B-002558.1:0.0244745)n44:0.0851521,(Digitaria_exilis_H_Dex3A-001777.1:0.0561994,Digitaria_exilis_H_Dex3B-001766.1:0.0497139)n45:0.0258693)n43:0.0182939,((Digitaria_exilis_H_Dex3A-002561.1:0.0328711,Digitaria_exilis_H_Dex3B-002557.1:0.0305668)n47:0.0819811,(Digitaria_exilis_H_Dex3A-002560.1:0.0347776,Digitaria_exilis_H_Dex3B-002556.1:0.0340659)n48:0.0345197)n46:0.0163811)n42:0.0242743,(Digitaria_radicosa_Dra03G0298900:0.0778355,Digitaria_radicosa_Dra03G0299000:0.0654461)n49:0.0154316)n41:0.0294264,(Setaria_viridis_SEVIR_3G368000v2:0.0641422,(Urochloa_fusta_Urofu.3G390900:0.112408,Echinocloa_haploclada_eh_chr5.4221:0.0576273)n51:0.0176187)n50:0.0147642)n40:0.00969621)n31:0.0112751)n29:0.0215112)n26:0.0308777,((Phragmites_australis_Phragmites_australis_PaChr22_6774171_6776901_evm.model.PaChr22.458_1_CDS_4362431741_20447:0.0663395,Phragmites_australis_Phragmites_australis_PaChr23_17966260_17969093_evm.model.PaChr23.616_1_CDS_4362435117_38533:0.06489)n53:0.0221329,(Chasmanthium_laxum_Chala.12G133000:0.0807985,(Chasmanthium_laxum_Chala.12G133100:0.108449,Chasmanthium_laxum_Chala.12G133200:0.0752436)n55:0.024091)n54:0.00267678)n52:0.0112984)n25:0.00978295)n19:0.0151064)n15:0.0493806)n11:0.0210247)n6:0.0264584)n3:0.0579983)n0;
```
