## Supplementary Dataset S1 for "Gene turnover and contingency facilitated the repeated evolution of C_4_ photosynthesis in grasses": OG0003906_tree.txt

```
((((ASEM_AUS1_H_AUS1CM014272.1004598.1:0.269819,Urochloa_fusta_Urofu.3G383200:0.240968)n3:0.0860293,(Stipagrostis_hirtigluma_H_Shi_ptg000046l_000475.1:0.230141,(Aristida_adscensionis_H_Aadptg000087l000082.1:0.338933,Aristida_adscensionis_H_Aadptg000087l000081.1:0.216624)n5:0.0240693)n4:0.0957447)n2:0.0864205,(((Chasmanthium_laxum_Chala.02G220500:0.127325,((Digitaria_radicosa_Dra04G0191000:0.161753,((((ASEM_AUS1_H_AUS1CM014273.1000279.1:0.0463092,ASEM_RSA5_H_RSA5chrom4003258.1:0.0391595)n14:0.0909972,(Panicum_virgatum_Pavir.4NG299700:0.163826,Panicum_virgatum_Pavir.4KG367600:0.133227)n15:0.0395661)n13:0.0215587,(Cenchrus_americanus_H_CamCM007986.2004021.1:0.139883,(Urochloa_fusta_Urofu.4G044200:0.202156,(((Digitaria_exilis_H_Dex4A-001666.1:0.0407884,Digitaria_exilis_H_Dex4B-001615.1:0.0196879)n20:0.106407,(Digitaria_exilis_H_Dex4B-001618.1:0.135154,(Digitaria_exilis_H_Dex4A-001667.1:0.036995,Digitaria_exilis_H_Dex4B-001616.1:0.0190474)n22:0.18303)n21:0.0908578)n19:0.0137783,(Digitaria_exilis_H_Dex4A-001668.1:0.0922267,Digitaria_exilis_H_Dex4B-001617.1:0.0821513)n23:0.0277403)n18:0.0495012)n17:0.0173809)n16:0.0336852)n12:0.020004,((((ASEM_AUS1_H_AUS1CM014273.1000280.1:0.0818979,ASEM_RSA5_H_RSA5chrom2004697.1:0.0642412)n27:0.0890742,(Echinocloa_haploclada_eh_chr6.657:0.0671401,Echinocloa_haploclada_eh_chr6.656:0.0928948)n28:0.083438)n26:0.0296486,(Sorghum_bicolor_SORBI_3010G222501:0.108634,Sorghum_bicolor_SORBI_3010G222600:0.0832695)n29:0.147782)n25:0.0173619,(Digitaria_exilis_H_Dex4B-001109.1:0.156065,(Digitaria_exilis_H_Dex4A-001167.1:0.2925,Digitaria_exilis_H_Dex4A-001168.1:0.123701)n31:0.013546)n30:0.0751162)n24:0.00834624)n11:0.00947455)n10:0.00105273,(Echinocloa_haploclada_eh_chr6.658:0.0971081,ASEM_AUS1_H_AUS1CM014273.1000281.1:0.204838)n32:0.0227597)n9:0.0310554)n8:0.0233687,((Aristida_adscensionis_H_Aadptg000037l000651.1:0.233751,((Eragrostis_curvula_EJB05_41896:0.159316,Eragrostis_curvula_EJB05_41893:0.122978)n36:0.0349156,(Eleusine_coracana_ELECO.r07.6AG0547710:0.133001,(Eleusine_coracana_ELECO.r07.6BG0501320:0.0676688,Eleusine_coracana_ELECO.r07.6AG0547700:0.0701697)n38:0.0979949)n37:0.0301245)n35:0.0877147)n34:0.0494515,(Eragrostis_curvula_EJB05_41897:0.274252,(Dichantelium_oligosantes_H_DolKV782853.1000005.1:0.229807,(Aristida_adscensionis_H_Aadptg000037l000653.1:0.201222,((Stipagrostis_hirtigluma_H_Shi_ptg000059l_000456.1:0.147248,Stipagrostis_hirtigluma_H_Shi_ptg000059l_000457.1:0.110169)n43:0.0579362,Stipagrostis_hirtigluma_H_Shi_ptg000059l_000985.1:0.181495)n42:0.0201661)n41:0.033807)n40:0.0097562)n39:0.00108402)n33:0.0146161)n7:0.00162401,(((((Aristida_adscensionis_H_Aadptg000037l000652.1:0.197759,Stipagrostis_hirtigluma_H_Shi_ptg000059l_000984.1:0.138251)n48:0.0485064,(Eragrostis_curvula_EJB05_41894:0.0998539,Eleusine_coracana_ELECO.r07.6BG0501360:0.115715)n49:0.056263)n47:0.0262742,(Cenchrus_americanus_H_CamCM007986.2000422.1:0.192188,Chasmanthium_laxum_Chala.02G220600:0.170153)n50:0.0388334)n46:0.0572101,(Eragrostis_curvula_EJB05_41892:0.15059,(Eleusine_coracana_ELECO.r07.6BG0501300:0.0707986,Eleusine_coracana_ELECO.r07.6AG0547680:0.0393617)n52:0.106091)n51:0.0884123)n45:0.0312154,ASEM_AUS1_H_AUS1CM014273.1000282.1:0.225869)n44:0.0250965)n6:0.0383764)n1:0.039577,(Hordeum_vulgareMorex_HORVU.MOREX.r3.7HG0724660:0.308678,((Hordeum_spontaneum_WB01_012799_0073000:0.35193,Hordeum_spontaneum_WB01_002544_0008494:0.216898)n55:0.0607264,Hordeum_spontaneum_WB01_009713_0049248:0.229205)n54:0.0254673)n53:0.172188)n0;
```
