## Supplementary Dataset S1 for "Gene turnover and contingency facilitated the repeated evolution of C_4_ photosynthesis in grasses": OG0003907_tree.txt

```
((Tillandsia_fasciculata_H_Tillandsia_CM054950.1_000230.1:0.0537778,(Ananas_comosus_H_Ananas_contig11_000031.1:0.0145828,Ananas_comosus_H_Ananas_contig15_000743.1:0.00258644)n2:0.0459892)n1:0.214623,(Streptochaeta_angustifolia_strangu_022869:0.115583,((Pharus_latifolius_Phala.05G034500.3:5e-09,(Pharus_latifolius_Phala.05G034500:5e-09,(Pharus_latifolius_Phala.05G034500.4:0,Pharus_latifolius_Phala.05G034500.2:0)n7:5e-09)n6:5e-09)n5:0.11125,((((Zizania_latifolia_GWHTBFHI035556:0.0690206,(Leersia_perrieri_LPERR07G21180:0.0578177,Oryza_sativa_LOC_Os07g45160:0.0449985)n12:0.0361969)n11:0.0649543,(Brachypodium_distachyon_BRADI_1g19627v3:0.087906,(Hordeum_spontaneum_WB01_001627_1008507:0.000610179,Hordeum_vulgareMorex_HORVU.MOREX.r3.2HG0119040:0.000415827)n14:0.104696)n13:0.057594)n10:0.00974535,(Olyra_latifolia_Ola005102:0.0808504,((Dendrocalamus_sinicus_Dendrocalamus_sinicus_Dsi07C_2339313_2349593_Dsi07Cg02030.1_-1_CDS_4147797271_40892:0.00410781,Dendrocalamus_sinicus_Dendrocalamus_sinicus_DsiCtg00062a_16909_27512_DsiCtg00062ag00020.1_-1_CDS_4147846876_48938:0.00691054)n17:0.0231181,(Ampelocalamus_luodianensis_Alu07Dg02440.2:0.0587045,Ampelocalamus_luodianensis_Alu07Cg01020.1:0.0441917)n18:0.00491019)n16:0.00731382)n15:0.00657163)n9:0.0191719,((Eragrostis_curvula_EJB05_10828:0.127998,(Phragmites_australis_Phragmites_australis_PaChr16_2226948_2232397_evm.model.PaChr16.226_1_CDS_4362400867_33778:0.0869463,(Phragmites_australis_Phragmites_australis_PaChr15_28207062_28217524_evm.model.PaChr15.1305_1_CDS_4362395695_24938:0.0579567,(Aristida_adscensionis_H_Aadptg000089l000098.1:0.0797131,Stipagrostis_hirtigluma_H_Shi_ptg000011l_000547.1:0.0636863)n23:0.0344299)n22:0.00804389)n21:0.000893766)n20:0.00870029,((Chasmanthium_laxum_Chala.10G209300:0.0507218,(((Zea_mays_Zm00001eb329330:0.0542074,((Zea_mays_Zm00001eb381560:0.0172099,(((Zea_mays_Zm00001eb329310:0.00164576,(Zea_mays_Zm00001eb389080:0.0241838,Zea_mays_Zm00001eb329320:0.00353303)n34:7.4044e-05)n33:6e-09,(Zea_mays_Zm00001eb326270:0.218403,Zea_mays_Zm00001eb094440:5e-09)n35:0.00696751)n32:0.00274497,Zea_mays_Zm00001eb302530:5e-09)n31:0.00200288)n30:0.00349074,((((Zea_mays_Zm00001eb160540:5e-09,Zea_mays_Zm00001eb171280:5e-09)n39:5e-09,Zea_mays_Zm00001eb329350:0.00376108)n38:1.758e-06,(Zea_mays_Zm00001eb329290:0.00319307,Zea_mays_Zm00001eb329300:5e-09)n40:0.00285823)n37:1.748e-05,(Zea_mays_Zm00001eb302540:0.0031838,Zea_mays_Zm00001eb094450:0.0124987)n41:0.000558763)n36:0.000818976)n29:0.00286383)n28:0.0436492,Sorghum_bicolor_SORBI_3002G397500:0.0345785)n27:0.0587539,Zea_mays_Zm00001eb329340:0.187434)n26:0.020826)n25:0.00982508,(Dichantelium_oligosantes_H_DolKV772569.1000033.1:0.0339188,((((ASEM_RSA5_H_RSA5chrom2005181.1:0.00592044,(ASEM_AUS1_H_AUS1CM014275.1000972.1:0.0341352,ASEM_AUS1_H_AUS1CM014272.1004404.1:0.00179295)n47:0.00760936)n46:0.0453207,(Digitaria_radicosa_Dra02G0397000:0.0380341,(Digitaria_exilis_H_Dex2A-002139.1:0.0188609,Digitaria_exilis_H_Dex2B-002068.1:0.0184131)n49:0.0227072)n48:0.0324396)n45:0.00401431,(Panicum_hallii_Pahal.2G469200:0.0172191,(Panicum_virgatum_Pavir.2NG607000:0.0235957,(Panicum_virgatum_Pavir.2KG565200:0.0041761,Panicum_virgatum_Pavir.2KG459400:0.0106671)n52:0.0215701)n51:0.00320138)n50:0.0235511)n44:0.00341184,(Echinocloa_haploclada_eh_chr3.4421:0.0550445,(Urochloa_fusta_Urofu.2G432000:0.0488147,(Cenchrus_americanus_H_CamCM007988.2003733.1:0.0395965,Setaria_viridis_SEVIR_2G424600v2:0.0125586)n55:0.024029)n54:0.00423365)n53:0.00327518)n43:0.00543345)n42:0.0317298)n24:0.0237362)n19:0.0498478)n8:0.0776981)n4:0.0413364)n3:0.214623)n0;
```
