## Supplementary Dataset S1 for "Gene turnover and contingency facilitated the repeated evolution of C_4_ photosynthesis in grasses": OG0003908_tree.txt

```
((Carex_scoparia_H_Carex_Csco_scaffold_16_000285.1:0.175732,(Ananas_comosus_H_Ananas_contig12_000370.1:0.0300395,Tillandsia_fasciculata_H_Tillandsia_CM054936.1_000990.1:0.0126242)n2:0.112835)n1:0.0295652,(Streptochaeta_angustifolia_strangu_014528:0.0168301,((Pharus_latifolius_Phala.08G099500:5e-09,Pharus_latifolius_Phala.08G099500.2:6e-09)n5:0.027828,(((Zizania_latifolia_GWHTBFHI002882:0.0758754,Zizania_latifolia_GWHTBFHI010431:0.0146458)n8:0.00956273,((Oryza_sativa_LOC_Os10g22330:0.0318886,Leersia_perrieri_LPERR10G05330:0.0439583)n10:0.0193825,(Leersia_perrieri_LPERR08G11310:0.0228817,Oryza_sativa_LOC_Os08g30480:0.0168639)n11:0.0169679)n9:0.00188533)n7:0.0248106,(((Olyra_latifolia_Ola018701:0.0435899,Ampelocalamus_luodianensis_Alu08Cg04630.2:0.022353)n14:0.0031259,Dendrocalamus_sinicus_Dendrocalamus_sinicus_Dsi08B_22388988_22390849_Dsi08Bg06410.1_1_CDS_4147806106_11095:0.00545339)n13:5e-09,(Ampelocalamus_luodianensis_Alu08Dg08040.1:0.00274459,((Brachypodium_distachyon_BRADI_3g35470v3:0.017923,(Hordeum_spontaneum_WB01_000015_0268093:5e-09,Hordeum_vulgareMorex_HORVU.MOREX.r3.6HG0557750:5e-09)n18:0.0409395)n17:0.0302628,((Dendrocalamus_sinicus_Dendrocalamus_sinicus_Dsi08A_22852014_22854755_Dsi08Ag06880.1_1_CDS_4147802254_3203:0.00271124,Dendrocalamus_sinicus_Dendrocalamus_sinicus_DsiCtg00226b_436575_438447_DsiCtg00226bg00130.1_1_CDS_4147849312_55702:0.00817222)n20:0.0110104,((((Eragrostis_curvula_EJB05_49471:5e-09,Eragrostis_curvula_EJB05_49479:5e-09)n24:0.0276422,(Eleusine_coracana_ELECO.r07.8BG0657650:0.00535816,Eleusine_coracana_ELECO.r07.8AG0628880:0.010875)n25:0.0256224)n23:0.00909898,((Phragmites_australis_Phragmites_australis_PaChr19_16017901_16020547_evm.model.PaChr19.695_1_CDS_4362413076_28776:0.0161214,(Chasmanthium_laxum_Chala.01G183300:0.0132576,(Chasmanthium_laxum_Chala.05G215800:0.00261365,(Chasmanthium_laxum_Chala.05G097200:0.0105189,Chasmanthium_laxum_Chala.05G097100:5e-09)n30:6e-09)n29:5e-09)n28:0.0282727)n27:0.00326797,((Zea_mays_Zm00001eb178620:0.0275886,Sorghum_bicolor_SORBI_3007G119600:0.0145951)n32:0.024881,(((Panicum_hallii_Pahal.5G348100:0.0113553,(Panicum_virgatum_Pavir.5KG225600:0.0110624,Panicum_virgatum_Pavir.5NG229600:0.00830645)n36:0.00246954)n35:0.00275937,((Dichantelium_oligosantes_H_DolKV780748.1000001.1:0.012062,(Urochloa_fusta_Urofu.6G120000:0.0224457,(((Digitaria_exilis_H_Dex6A-000749.1:5e-09,Digitaria_exilis_H_Dex6B-000664.1:0.00259215)n42:0.016588,(Digitaria_radicosa_Dra06G0099200:6e-09,Digitaria_radicosa_Dra06G0099200.2:0.00265862)n43:0.0105074)n41:0.0164545,(Cenchrus_americanus_H_CamCM007982.2004264.1:0.00815353,Setaria_viridis_SEVIR_6G095600v2:0.0055793)n44:0.00828367)n40:5e-09)n39:0.00816583)n38:0.002952,Urochloa_fusta_Urofu.5G341600:0.017896)n37:0.00198844)n34:0.00273134,(ASEM_AUS1_H_AUS1CM014275.1002607.1:0.0265373,Echinocloa_haploclada_eh_chr8.1674:0.0792796)n45:5e-09)n33:0.00874752)n31:5e-09)n26:0.00288972)n22:0.00289537,(Phragmites_australis_Phragmites_australis_PaChr14_19169771_19172016_evm.model.PaChr14.795_1_CDS_4362393063_22414:0.0198054,((Aristida_adscensionis_H_Aadptg000011l000157.1:0.0177186,(((ASEM_AUS1_H_AUS1CM014275.1003090.1:0.0845736,(ASEM_AUS1_H_AUS1CM014272.1004230.1:0.0575367,ASEM_AUS1_H_AUS1CM014272.1000952.1:0.00489209)n52:0.045152)n51:0.410929,((Hordeum_spontaneum_WB01_005792_0318121:0.087658,Chasmanthium_laxum_Chala.01G183200:0.155397)n54:0.0587663,Hordeum_spontaneum_WB01_000416_1585288:0.431231)n53:0.0479145)n50:0.161534,Panicum_virgatum_Pavir.5NG254600:0.00680267)n49:0.0483503)n48:0.00599358,(Stipagrostis_hirtigluma_H_Shi_ptg000049l_001696.1:0.00266398,Stipagrostis_hirtigluma_H_Shi_ptg000052l_000945.1:5e-09)n55:0.0319775)n47:0.00774995)n46:0.000861106)n21:0.0117245)n19:0.00289702)n16:4.5e-09)n15:5e-10)n12:0.00741604)n6:0.00549514)n4:0.0223831)n3:0.0295652)n0;
```
