## Supplementary Dataset S1 for "Gene turnover and contingency facilitated the repeated evolution of C_4_ photosynthesis in grasses": OG0003909_tree.txt

```
((Juncus_effusus_H_Juncus_Jeff_scaffold_16_000366.1:0.155994,Carex_scoparia_H_Carex_Csco_scaffold_3_000944.1:0.116643)n1:0.0862221,(((Pharus_latifolius_Phala.02G115600.5:5e-09,((Pharus_latifolius_Phala.02G115600:0,Pharus_latifolius_Phala.02G115600.3:0,Pharus_latifolius_Phala.02G115600.2:0)n6:5e-09,Pharus_latifolius_Phala.02G115600.4:5e-09)n5:5e-09)n4:0.0697397,((Zizania_latifolia_GWHTBFHI000888:0.0417486,(Oryza_sativa_LOC_Os05g29010:0.0515477,(Leersia_perrieri_LPERR05G10430:0.00460708,Leersia_perrieri_LPERR05G19940:0.0143251)n10:0.0321261)n9:0.0157435)n8:0.0568343,(((Hordeum_spontaneum_WB01_004134_0026017:0,(Hordeum_vulgareMorex_HORVU.MOREX.r3.6HG0559200:0.0623504,Hordeum_vulgareMorex_HORVU.MOREX.r3.1HG0061220:0)n14:0)n13:0.0671609,(Brachypodium_distachyon_BRADI_3g03817v3:0.0211027,Brachypodium_distachyon_BRADI_3g42937v3:0.0307249)n15:0.0178523)n12:0.0408196,((Olyra_latifolia_Ola004560:0.0761931,((Ampelocalamus_luodianensis_Alu05Cg15910.2:0.0439282,Dendrocalamus_sinicus_Dendrocalamus_sinicus_Dsi05C_11109668_11113449_Dsi05Cg08010.1_1_CDS_4147772992_18863:0.0230007)n19:0.00336496,(Dendrocalamus_sinicus_Dendrocalamus_sinicus_Dsi05B_19566996_19570957_Dsi05Bg05910.1_-1_CDS_4147767994_48114:0.0419029,(Ampelocalamus_luodianensis_Alu03Cg18070.1:0.011806,Ampelocalamus_luodianensis_Alu05Dg11600.1:0.0300659)n21:0.0117541)n20:0.00130601)n18:0.00342998)n17:0.00754389,(Phragmites_australis_Phragmites_australis_PaChr12_19248327_19252354_evm.model.PaChr12.718_1_CDS_4362383344_12711:0.0431807,(((Aristida_adscensionis_H_Aadptg000070l000044.1:0.0478993,(Stipagrostis_hirtigluma_H_Shi_ptg000040l_000042.1:0.0031136,Stipagrostis_hirtigluma_H_Shi_ptg000049l_000774.1:0.000849756)n26:0.0365817)n25:0.0242865,((Eragrostis_curvula_EJB05_05135:0.0147473,Eragrostis_curvula_EJB05_35087:0.0174338)n28:0.0303296,(Eleusine_coracana_ELECO.r07.7AG0578980:0.0272219,(Eleusine_coracana_ELECO.r07.5BG0423650:0.00720703,Eleusine_coracana_ELECO.r07.5AG0376490:0.00712654)n30:0.0140064)n29:0.0277613)n27:0.0377384)n24:0.00436528,(Chasmanthium_laxum_Chala.07G116600:0.0269809,((Zea_mays_Zm00001eb346380:0.0360623,Sorghum_bicolor_SORBI_3009G109300:0.0103168)n33:0.0314831,(((Digitaria_radicosa_Dra03G0253500:0.0129419,(Digitaria_exilis_H_Dex3A-001436.1:0.00389684,Digitaria_exilis_H_Dex3B-001447.1:0.00861734)n37:0.0190672)n36:0.0251387,(Echinocloa_haploclada_eh_chr1.2322:0.0627242,Echinocloa_haploclada_eh_chr5.3332:0.00977182)n38:0.0131474)n35:0.00269464,((Dichantelium_oligosantes_H_DolKV779531.1000003.1:0.0324004,((ASEM_AUS1_H_AUS1CM014274.1005266.1:0.00711395,ASEM_RSA5_H_RSA5chrom1004070.1:0.00540263)n42:0.0114525,(ASEM_AUS1_H_AUS1CM014272.1004224.1:0.00290623,ASEM_RSA5_H_RSA5chrom3000983.1:0.000989563)n43:0.00508289)n41:0.0260049)n40:0.00355702,(((Panicum_virgatum_Pavir.J502300:0.015755,(Panicum_virgatum_Pavir.5KG319300:0.0240489,Panicum_virgatum_Pavir.3NG146900:0.0173938)n47:0.00391817)n46:0.00214967,((Panicum_hallii_Pahal.9G300800:0.0137928,Panicum_hallii_Pahal.3G315100:0.00797499)n49:5e-09,Panicum_hallii_Pahal.5G173700:0.00771258)n48:0.000856953)n45:0.00355591,((Cenchrus_americanus_H_CamCM007983.2000366.1:0.0208222,(Setaria_viridis_SEVIR_3G281000v2:0.0541018,(Setaria_viridis_SEVIR_7G022100v2:0.0144985,Setaria_viridis_SEVIR_9G102000v2:0.00628423)n53:0.00799752)n52:0.000888614)n51:0.00885905,Urochloa_fusta_Urofu.3G320000:0.0253505)n50:0.00315094)n44:0.00243693)n39:0.00221308)n34:0.00698779)n32:0.0102356)n31:0.0131905)n23:0.00558283)n22:0.0349873)n16:0.00734812)n11:0.00705012)n7:0.0345916)n3:0.0170638,(Streptochaeta_angustifolia_strangu_021546:0.40411,Streptochaeta_angustifolia_strangu_040294:0.066272)n54:0.00736356)n2:0.0657481)n0;
```
