## Supplementary Dataset S1 for "Gene turnover and contingency facilitated the repeated evolution of C_4_ photosynthesis in grasses": OG0003910_tree.txt

```
((Ananas_comosus_H_Ananas_contig6_000643.1:0.0473214,Tillandsia_fasciculata_H_Tillandsia_CM054940.1_000637.1:0.0494587)n1:0.148772,(Streptochaeta_angustifolia_strangu_023089:0.0681909,((Pharus_latifolius_Phala.04G119400.3:5e-09,(Pharus_latifolius_Phala.04G119400:5e-09,Pharus_latifolius_Phala.04G119400.2:5e-09)n5:5e-09)n4:0.0720703,(Brachypodium_distachyon_BRADI_2g19214v3:0.300546,(((Zizania_latifolia_GWHTBFHI034573:0.0507587,(Leersia_perrieri_LPERR06G11840:0.0534943,Oryza_sativa_LOC_Os06g29380:0.0443412)n10:0.0206718)n9:0.0444992,((Brachypodium_distachyon_BRADI_1g42310v3:0.0430022,(Hordeum_spontaneum_WB01_007199_0472524:0.000854607,Hordeum_vulgareMorex_HORVU.MOREX.r3.7HG0676610:0.000630646)n13:0.0646773)n12:0.0469153,(Olyra_latifolia_Ola029341:0.0676616,(((Ampelocalamus_luodianensis_Alu06Cg02290.2:0.0249646,Dendrocalamus_sinicus_Dendrocalamus_sinicus_Dsi03C_5823419_5829642_Dsi03Cg01050.1_-1_CDS_4147741429_46901:0.0290165)n17:0.00763229,(Ampelocalamus_luodianensis_Alu06Dg08690.2:0.027171,Dendrocalamus_sinicus_Dendrocalamus_sinicus_Dsi06A_16455867_16462073_Dsi06Ag07180.1_1_CDS_4147776595_304:0.0258857)n18:0.00287619)n16:0.00497626,(Dendrocalamus_sinicus_Dendrocalamus_sinicus_Dsi06B_22441530_22447103_Dsi06Bg08180.1_1_CDS_4147781281_22829:0.00200958,Dendrocalamus_sinicus_Dendrocalamus_sinicus_DsiCtg00112_263911_265243_DsiCtg00112g00020.1_1_CDS_4147847554_32613:0.00702148)n19:0.0286081)n15:0.00317868)n14:0.00881115)n11:0.00669912)n8:0.011461,(((Eragrostis_curvula_EJB05_40776:0.113011,(Eleusine_coracana_ELECO.r07.3BG0268210:0.0160213,Eleusine_coracana_ELECO.r07.3AG0223380:0.00443213)n23:0.073348)n22:0.0203863,((Eragrostis_curvula_EJB05_44868:0.000779778,Eragrostis_curvula_EJB05_44862:0.00073746)n25:0.0373342,(Eleusine_coracana_ELECO.r07.6BG0472400:0.012188,Eleusine_coracana_ELECO.r07.6AG0520290:0.00703346)n26:0.0432278)n24:0.00480309)n21:0.0285698,((Phragmites_australis_Phragmites_australis_PaChr13_13635289_13640963_evm.model.PaChr13.800_1_CDS_4362388559_39647:0.0448264,(Chasmanthium_laxum_Chala.02G116300:0.04475,(((Digitaria_radicosa_Dra04G0116500:5e-09,Digitaria_radicosa_Dra04G0116500.2:5e-09)n32:0.0164524,(Digitaria_exilis_H_Dex4B-000723.1:0.00394804,((Digitaria_exilis_H_Dex9B-000776.1:0,Digitaria_exilis_H_Dex9A-005024.1:0)n35:0.0282689,Digitaria_exilis_H_Dex4A-000763.1:6e-09)n34:0.00347956)n33:0.0201093)n31:0.0482894,(Echinocloa_haploclada_eh_chr6.1592:0.0399307,(((Dichantelium_oligosantes_H_DolKV775181.1000003.1:0.0250981,(Panicum_hallii_Pahal.4G247400:0.0102117,(Panicum_virgatum_Pavir.4KG225900:0.0179313,(Panicum_virgatum_Pavir.4NG082000:0.00110661,Panicum_virgatum_Pavir.4NG094000:0.00562988)n42:0.0152768)n41:0.00327015)n40:0.0214742)n39:0.00331245,((ASEM_AUS1_H_AUS1CM014273.1002539.1:0.00325713,ASEM_RSA5_H_RSA5chrom4002677.1:0.00210711)n44:0.0317404,(Urochloa_fusta_Urofu.4G152900:0.0224261,(Cenchrus_americanus_H_CamCM007983.2003354.1:0.024871,Setaria_viridis_SEVIR_4G165700v2:0.00683187)n46:0.016698)n45:0.00885452)n43:0.00278805)n38:0.00502741,(Sorghum_bicolor_SORBI_3010G139500:0.0181343,(Zea_mays_Zm00001eb281600:0.0296181,Zea_mays_Zm00001eb382180:0.0300275)n48:0.00333639)n47:0.00628111)n37:0.00535723)n36:0.0272256)n30:0.0113194)n29:0.00541319)n28:0.0096229,(Phragmites_australis_Phragmites_australis_PaChr8_17413416_17419402_evm.model.PaChr8.798_1_CDS_4362481758_29841:0.040906,(Aristida_adscensionis_H_Aadptg000004l000141.1:0.0664898,((ASEM_AUS1_H_AUS1CM014272.1001159.1:0.0483472,(Cenchrus_americanus_H_CamCM007982.2005181.1:0.0816373,Digitaria_radicosa_Dra04G0197500:0.0462467)n53:0.0172194)n52:0.0470935,(Stipagrostis_hirtigluma_H_Shi_ptg000056l_000111.1:0.000911554,(Stipagrostis_hirtigluma_H_Shi_ptg000029l_000010.1:0.00089785,Stipagrostis_hirtigluma_H_Shi_ptg000104l_000104.1:0.00059736)n55:0.000284056)n54:0.025601)n51:0.0155774)n50:0.00899297)n49:0.00361459)n27:0.000401621)n20:0.00757106)n7:0.0388526)n6:0.00431695)n3:0.0303079)n2:0.066245)n0;
```
