## Supplementary Dataset S1 for "Gene turnover and contingency facilitated the repeated evolution of C_4_ photosynthesis in grasses": OG0003911_tree.txt

```
(((((Olyra_latifolia_Ola023549:0.0516731,(Oryza_sativa_LOC_Os01g64770:0.0598894,Zizania_latifolia_GWHTBFHI013110:0.0405265)n5:0.0597977)n4:0.0107376,(((Ampelocalamus_luodianensis_Alu01Cg13430.1:0.0131877,Dendrocalamus_sinicus_Dendrocalamus_sinicus_Dsi01C_12167354_12171456_Dsi01Cg08710.1_-1_CDS_4147703848_41710:0.0123325)n8:0.00480195,(Dendrocalamus_sinicus_Dendrocalamus_sinicus_Dsi01A_55398750_55402614_Dsi01Ag23380.1_1_CDS_4147691755_24:0.0130464,Ampelocalamus_luodianensis_Alu01Dg26230.1:0.0164267)n9:0.00182519)n7:0.0055769,(Brachypodium_distachyon_BRADI_2g56120v3:0.0569372,(Hordeum_spontaneum_WB01_002134_0302004:0.000830588,(Hordeum_vulgareMorex_HORVU.MOREX.r3.3HG0299460:5e-09,Hordeum_vulgareMorex_HORVU.MOREX.r3.3HG0299460.2:5e-09)n12:0.000830468)n11:0.0764414)n10:0.0402237)n6:0.00430599)n3:0.0594034,Pharus_latifolius_Phala.03G304200:0.109788)n2:0.0161495,Streptochaeta_angustifolia_strangu_036438:0.0686459)n1:0.0201661,(Streptochaeta_angustifolia_strangu_034965:0.0707605,(((Pharus_latifolius_Phala.07G139900.2:5e-09,Pharus_latifolius_Phala.07G139900.4:5e-09)n16:0.0358574,(Pharus_latifolius_Phala.07G139900:0.0825962,Pharus_latifolius_Phala.07G139900.3:5e-09)n17:0.0973823)n15:0.0158664,((Olyra_latifolia_Ola028320:0.0468511,((Ampelocalamus_luodianensis_Alu05Cg12910.2:0.0114907,Dendrocalamus_sinicus_Dendrocalamus_sinicus_Dsi05C_7942633_7948861_Dsi05Cg06200.1_1_CDS_4147772449_54322:0.0165567)n21:0.00295315,(Dendrocalamus_sinicus_Dendrocalamus_sinicus_Dsi05A_24315435_24321207_Dsi05Ag07810.1_-1_CDS_4147764277_2515:0.0236504,Ampelocalamus_luodianensis_Alu05Dg08570.1:0.0258922)n22:0.00287691)n20:0.00458612)n19:0.00623567,((Brachypodium_distachyon_BRADI_2g24150v3:0.0447626,(Hordeum_spontaneum_WB01_001795_0130118:0.00515248,Hordeum_vulgareMorex_HORVU.MOREX.r3.1HG0075830:5e-09)n25:0.118555)n24:0.0195355,(((Zizania_latifolia_GWHTBFHI000660:0.0143872,Zizania_latifolia_GWHTBFHI031309:0.0179288)n28:0.0204312,(Leersia_perrieri_LPERR05G14150:0.0204599,Oryza_sativa_LOC_Os05g36120:0.0301647)n29:0.015044)n27:0.0541247,((Chasmanthium_laxum_Chala.07G159100:0.0319004,((Phragmites_australis_Phragmites_australis_PaChr12_25609668_25615232_evm.model.PaChr12.1017_1_CDS_4362380442_24044:0.02079,Phragmites_australis_Phragmites_australis_PaChr9_25744492_25748599_evm.model.PaChr9.953_1_CDS_4362487135_39973:0.0146156)n33:0.0114386,((Eragrostis_curvula_EJB05_35710:5e-09,Eragrostis_curvula_EJB05_35742:0.00323716)n35:0.0335359,(Eleusine_coracana_ELECO.r07.5BG0419280:0.0236408,Eleusine_coracana_ELECO.r07.5AG0371850:0.032181)n36:0.012194)n34:0.0193777)n32:0.00338349)n31:0.00314468,((Aristida_adscensionis_H_Aadptg000059l000193.1:0.0427922,(Stipagrostis_hirtigluma_H_Shi_ptg000049l_000546.1:0.00593291,Stipagrostis_hirtigluma_H_Shi_ptg000052l_000558.1:0.00165185)n39:0.0280456)n38:0.00780387,(Echinocloa_haploclada_eh_chr3.3663:0.684239,((((ASEM_AUS1_H_AUS1CM014272.1003962.1:0.00577873,ASEM_RSA5_H_RSA5chrom3004507.1:0.00503599)n44:0.0383244,(Panicum_hallii_Pahal.3G266200:0.0108109,Panicum_virgatum_Pavir.9NG435300:0.0219787)n45:0.0139198)n43:0.00436193,(((Urochloa_fusta_Urofu.3G264900:0.0277839,(Cenchrus_americanus_H_CamCM007982.2001403.1:0.0276218,Setaria_viridis_SEVIR_3G233600v2:0.00731103)n49:0.0082142)n48:0.00739706,Dichantelium_oligosantes_H_DolKV778453.1000008.1:0.0213126)n47:0.00574529,(Echinocloa_haploclada_eh_chr5.2843:0.0291741,((Digitaria_radicosa_Dra03G0215800:5e-09,Digitaria_radicosa_Dra03G0215800.2:5e-09)n52:0.0156526,(Digitaria_exilis_H_Dex3A-001232.1:0.000813754,Digitaria_exilis_H_Dex3B-001250.1:0.001626)n53:0.0140847)n51:0.0204825)n50:0.00229439)n46:0.0026261)n42:0.0206157,(Sorghum_bicolor_SORBI_3009G151800:0.0199426,(Zea_mays_Zm00001eb348540:0.0284545,Zea_mays_Zm00001eb289150:0.0328886)n55:0.00365429)n54:0.00314803)n41:0.0186356)n40:0.00207062)n37:0.00218989)n30:0.0138566)n26:0.00729627)n23:0.00696771)n18:0.0835168)n14:0.00852729)n13:0.000947477)n0;
```
