## Supplementary Dataset S1 for "Gene turnover and contingency facilitated the repeated evolution of C_4_ photosynthesis in grasses": OG0003912_tree.txt

```
((Juncus_effusus_H_Juncus_Jeff_scaffold_15_000296.1:0.21498,(Ananas_comosus_H_Ananas_contig17_000470.1:0.0211982,Tillandsia_fasciculata_H_Tillandsia_CM054948.1_000090.1:0.0195596)n2:0.10255)n1:0.0489185,(((Oryza_sativa_LOC_Os05g48020:0.0403226,Zizania_latifolia_GWHTBFHI000208:0.0511478)n5:0.0222227,(Cenchrus_americanus_H_CamCM007985.2000134.1:0.380453,(((((Eragrostis_curvula_EJB05_55871:5e-09,Eragrostis_curvula_EJB05_36552:0.00140857)n11:0.033644,(Eleusine_coracana_ELECO.r07.5BG0412070:0.00991198,Eleusine_coracana_ELECO.r07.5AG0363960:0.00576827)n12:0.0359261)n10:0.0343251,(Chasmanthium_laxum_Chala.07G229100:0.0290275,(Urochloa_fusta_Urofu.3G185500:0.0343285,((Sorghum_bicolor_SORBI_3009G224600:0.0217426,Zea_mays_Zm00001eb295070:0.0132001)n16:0.0288213,((Panicum_virgatum_Pavir.3KG276400:0.0539041,ASEM_AUS1_H_AUS1CM014272.1001392.1:0.0191128)n18:0.0207335,((Echinocloa_haploclada_eh_chr5.2102:0.0290495,(ASEM_AUS1_H_AUS1CM014272.1001395.1:0.00506009,ASEM_RSA5_H_RSA5chrom3001912.1:0.00860858)n21:0.017694)n20:0.00847016,(((Cenchrus_americanus_H_CamCM007982.2001720.1:0.0328687,Setaria_viridis_SEVIR_3G157600v2:0.0180595)n24:0.00545777,((Panicum_virgatum_Pavir.3KG290000:0.0227916,Panicum_virgatum_Pavir.6NG257000:0.0190535)n26:0.00862158,(Panicum_hallii_Pahal.3G188700:0.0202203,Panicum_hallii_Pahal.9G301200:0.00997108)n27:0.0011079)n25:0.0014329)n23:0.00253694,(Dichantelium_oligosantes_H_DolKV775465.1000004.1:0.0346548,(Digitaria_radicosa_Dra03G0152800:0.0229186,(Digitaria_exilis_H_Dex3A-003378.1:0.00883416,Digitaria_exilis_H_Dex3B-003394.1:0.00692602)n30:0.0184071)n29:0.0132319)n28:0.00190358)n22:0.00536078)n19:0.00248389)n17:0.000275988)n15:0.00559193)n14:0.00274352)n13:0.0178292)n9:0.00688791,((Aristida_adscensionis_H_Aadptg000059l000033.1:0.0396366,(Stipagrostis_hirtigluma_H_Shi_ptg000049l_002026.1:0.00940015,Stipagrostis_hirtigluma_H_Shi_ptg000052l_001257.1:0.00995288)n33:0.0223969)n32:0.00698272,(Phragmites_australis_Phragmites_australis_PaChr9_32797342_32800535_evm.model.PaChr9.1451_1_CDS_4362484889_29848:0.0311499,Phragmites_australis_Phragmites_australis_PaChr12_31712337_31717751_evm.model.PaChr12.1537_1_CDS_4362381596_42147:0.0378605)n34:0.00420673)n31:0.0113158)n8:0.0190664,((Olyra_latifolia_Ola028558:0.0483949,((Hordeum_spontaneum_WB01_003036_0113869:0.00314688,Hordeum_vulgareMorex_HORVU.MOREX.r3.1HG0084770:0.00131328)n38:0.0503981,(Brachypodium_distachyon_BRADI_1g74930v3:0.0269367,Brachypodium_distachyon_BRADI_2g17272v3:0.0318247)n39:0.0297844)n37:0.0274682)n36:0.00498561,((Ampelocalamus_luodianensis_Alu05Cg06620.2:0.0228401,(Ampelocalamus_luodianensis_Alu05Dg02600.1:0.0221808,Ampelocalamus_luodianensis_Alu05Dg06020.2:0.010625)n42:0.00545083)n41:0.000605648,(Dendrocalamus_sinicus_Dendrocalamus_sinicus_Dsi05A_31033156_31036254_Dsi05Ag12140.1_1_CDS_4147765576_51484:0.0163428,Dendrocalamus_sinicus_Dendrocalamus_sinicus_Dsi05B_33742720_33745925_Dsi05Bg12830.1_-1_CDS_4147770070_22792:0.017615)n43:0.00195723)n40:0.00373091)n35:0.00928177)n7:0.0161058)n6:0.00178953)n4:0.0310004,(Olyra_latifolia_Ola027191:0.523242,(((Aristida_adscensionis_H_Aadptg000069l000232.1:0.0368465,Phragmites_australis_Phragmites_australis_PaChr2_33274576_33275977_evm.model.PaChr2.1602_1_CDS_4362418065_3130:0.0530868)n47:0.0392883,((Leersia_perrieri_LPERR01G22960:0.141077,Olyra_latifolia_Ola006986:0.0855248)n49:0.0140009,((Ampelocalamus_luodianensis_Alu01Dg17310.5:0.0189148,Ampelocalamus_luodianensis_Alu01Cg23440.2:0.0247335)n51:0.00447257,(Dendrocalamus_sinicus_Dendrocalamus_sinicus_Dsi01B_40910209_40913480_Dsi01Bg14720.1_-1_CDS_4147697749_19740:0.019483,Dendrocalamus_sinicus_Dendrocalamus_sinicus_Dsi01C_21754764_21758381_Dsi01Cg15870.1_1_CDS_4147705996_71:0.022084)n52:0.00245378)n50:0.00970132)n48:0.0127218)n46:0.0362491,((Streptochaeta_angustifolia_strangu_042169:0.173113,Streptochaeta_angustifolia_strangu_026041:0.026671)n54:0.0186685,(Pharus_latifolius_Phala.03G189000:0.064236,Pharus_latifolius_Phala.07G210200:0.0584255)n55:0.00649172)n53:0.00957849)n45:0.0173626)n44:0.00192918)n3:0.0307598)n0;
```
