## Supplementary Dataset S1 for "Gene turnover and contingency facilitated the repeated evolution of C_4_ photosynthesis in grasses": OG0003913_tree.txt

```
((((Pharus_latifolius_Phala.10G124800:0,Pharus_latifolius_Phala.10G124800.2:0)n3:0.0682163,(Pharus_latifolius_Phala.09G035400:5e-09,Pharus_latifolius_Phala.09G035400.2:0.0132994)n4:0.0844935)n2:0.0567277,(Streptochaeta_angustifolia_strangu_009450:0.11821,Streptochaeta_angustifolia_strangu_034392:0.0808748)n5:0.0239899)n1:0.0121619,(((Aristida_adscensionis_H_Aadptg000008l000940.1:0.0402864,Stipagrostis_hirtigluma_H_Shi_ptg000025l_001442.1:0.0298804)n8:0.0215656,(((Eragrostis_curvula_EJB05_02349:0.00766584,Eragrostis_curvula_EJB05_02360:0.0116037)n11:0.0520075,(Eleusine_coracana_ELECO.r07.5BG0429100:0.0195117,Eleusine_coracana_ELECO.r07.5AG0382180:0.00587778)n12:0.0374385)n10:0.0206311,((Chasmanthium_laxum_Chala.12G035900:0.0382228,((Sorghum_bicolor_SORBI_3008G042300:0.0208528,Zea_mays_Zm00001eb407080:0.0448636)n16:0.0771318,((ASEM_RSA5_H_RSA5chrom3003223.1:0.00388754,((Dichantelium_oligosantes_H_DolKV776098.1000007.1:0.0295628,((Urochloa_fusta_Urofu.3G035700:0.0357911,(Cenchrus_americanus_H_CamCM007982.2002841.1:0.0283333,Setaria_viridis_SEVIR_7G308800v2:0.0134617)n23:0.0339055)n22:0.00902646,((Panicum_hallii_Pahal.3G032400:0.016049,(Panicum_virgatum_Pavir.3KG034600:0.0166895,Panicum_virgatum_Pavir.3NG020900:0.0132103)n26:0.00505483)n25:0.0230461,((Digitaria_radicosa_Dra03G0029300:5e-09,Digitaria_radicosa_Dra03G0029300.2:5e-09)n28:0.0205283,((Digitaria_exilis_H_Dex3A-000176.1:0,Digitaria_exilis_H_DexUA-003503.1:0)n30:0.0099511,Digitaria_exilis_H_Dex3B-000190.1:0.0079029)n29:0.0162942)n27:0.0121608)n24:0.0022092)n21:0.0020968)n20:0.00206242,(Panicum_virgatum_Pavir.J057500:0.252137,(ASEM_AUS1_H_AUS1CM014272.1002484.1:5e-09,ASEM_AUS1_H_AUS1CM014272.1001482.1:0.117568)n32:0.0130632)n31:0.0441952)n19:0.00491058)n18:0.0265684,Echinocloa_haploclada_eh_chr5.612:0.0275112)n17:0.0196885)n15:0.0163821)n14:0.0110319,(Phragmites_australis_Phragmites_australis_PaChr22_20962999_20969571_evm.model.PaChr22.867_1_CDS_4362432649_20029:0.0429251,Phragmites_australis_Phragmites_australis_PaChr23_736519_741976_evm.model.PaChr23.38_1_CDS_4362434591_29685:0.033063)n33:0.00367367)n13:0.0136564)n9:0.00748353)n7:0.0169023,(((Hordeum_spontaneum_WB01_000058_0576401:5e-09,Hordeum_vulgareMorex_HORVU.MOREX.r3.4HG0351080:0.00218358)n36:0.145373,((Zizania_latifolia_GWHTBFHI029913:0.106616,(Leersia_perrieri_LPERR11G03090:0.0588926,Oryza_sativa_LOC_Os11g05800:0.062014)n39:0.0654892)n38:0.0693603,(Olyra_latifolia_Ola012854:0.102702,((Ampelocalamus_luodianensis_Alu11Cg02250.1:0.0630929,Dendrocalamus_sinicus_Dendrocalamus_sinicus_Dsi11C_20544371_20555053_Dsi11Cg06690.1_-1_CDS_4147839703_47788:0.0210788)n42:0.00696393,(Ampelocalamus_luodianensis_Alu11Dg12250.1:0.027852,Dendrocalamus_sinicus_Dendrocalamus_sinicus_Dsi11B_29487468_29492286_Dsi11Bg07440.1_-1_CDS_4147837207_7259:0.0411145)n43:0.00456827)n41:0.00965509)n40:0.00918082)n37:0.0211749)n35:0.0286669,((Olyra_latifolia_Ola022905:0.0510551,((Ampelocalamus_luodianensis_Alu12Cg09100.2:0.0151574,Dendrocalamus_sinicus_Dendrocalamus_sinicus_Dsi11C_2860051_2872016_Dsi11Cg01920.1_-1_CDS_4147838272_38212:0.0167852)n47:0.00513129,(Ampelocalamus_luodianensis_Alu12Dg02620.4:0.0276557,Dendrocalamus_sinicus_Dendrocalamus_sinicus_Dsi12A_25026155_25036766_Dsi12Ag07260.1_-1_CDS_4147843159_3338:0.0167765)n48:0.00186405)n46:0.00777485)n45:0.0125782,((Brachypodium_distachyon_BRADI_4g42070v3:0.055076,(Hordeum_spontaneum_WB01_000793_0241692:0.00198586,(Hordeum_vulgareMorex_HORVU.MOREX.r3.5HG0458220.2:0.0193265,Hordeum_vulgareMorex_HORVU.MOREX.r3.5HG0458220:4.5e-09)n52:5e-10)n51:0.00515981)n50:0.0503944,((Zizania_latifolia_GWHTBFHI009554:0.0420357,Zizania_latifolia_GWHTBFHI027951:0.020512)n54:0.0311603,(Leersia_perrieri_LPERR12G03350:0.0370202,Oryza_sativa_LOC_Os12g06180:0.0324324)n55:0.0311004)n53:0.0175986)n49:0.00860377)n44:0.0137447)n34:0.00152719)n6:0.0346406)n0;
```
