## Supplementary Dataset S1 for "Gene turnover and contingency facilitated the repeated evolution of C_4_ photosynthesis in grasses": OG0003914_tree.txt

```
((((Juncus_effusus_H_Juncus_Jeff_scaffold_1_000633.1:0.214883,Juncus_effusus_H_Juncus_Jeff_scaffold_15_000223.1:0.162477)n3:0.081959,(Carex_scoparia_H_Carex_Csco_scaffold_33_000087.1:0.195257,Carex_scoparia_H_Carex_Csco_scaffold_17_000152.1:0.133048)n4:0.0147831)n2:0.0492278,((Ananas_comosus_H_Ananas_contig17_000257.1:0.0181292,(Tillandsia_fasciculata_H_Tillandsia_CM054948.1_000644.1:0.0113123,Tillandsia_fasciculata_H_Tillandsia_CM054948.1_000645.1:0.0713349)n7:0.0212417)n6:0.0760312,(Ananas_comosus_H_Ananas_contig12_000317.1:0.0301508,Tillandsia_fasciculata_H_Tillandsia_CM054936.1_000922.1:0.0247072)n8:0.0637647)n5:0.00708496)n1:0.0309636,((Pharus_latifolius_Phala.03G155500.2:0.00974317,((Pharus_latifolius_Phala.03G155500.3:5e-09,(Pharus_latifolius_Phala.03G155500:5e-09,Pharus_latifolius_Phala.03G155500.4:0.00755825)n13:6e-09)n12:5e-09,Pharus_latifolius_Phala.03G155500.5:0.0165878)n11:0.00102929)n10:0.0477894,((Streptochaeta_angustifolia_strangu_020016:0.054988,(((Zizania_latifolia_GWHTBFHI000039:0.0200522,Zizania_latifolia_GWHTBFHI031000:0.0270742)n18:0.0115987,(Leersia_perrieri_LPERR05G23250:0.0252516,Oryza_sativa_LOC_Os05g50840:0.0417679)n19:0.0179726)n17:0.0269495,((Olyra_latifolia_Ola002724:0.0572313,(((Dendrocalamus_sinicus_Dendrocalamus_sinicus_Dsi05A_32714992_32720476_Dsi05Ag13690.1_-1_CDS_4147766041_28968:0.0197386,Ampelocalamus_luodianensis_Alu05Dg00810.1:0.0200042)n24:0.00340095,(Ampelocalamus_luodianensis_Alu05Cg04710.1:0.0162849,(Dendrocalamus_sinicus_Dendrocalamus_sinicus_Dsi05B_34770481_34774427_Dsi05Bg13850.1_-1_CDS_4147770376_24481:0.0133153,(Dendrocalamus_sinicus_Dendrocalamus_sinicus_Dsi04B_30451850_30460670_Dsi04Bg08520.1_-1_CDS_4147755415_17117:0.205145,(Dendrocalamus_sinicus_Dendrocalamus_sinicus_Dsi04A_11755877_11756574_Dsi04Ag07930.2_-1_CDS_4147749166_24411:0.00722547,Dendrocalamus_sinicus_Dendrocalamus_sinicus_Dsi09A_17716364_17722986_Dsi09Ag03400.1_-1_CDS_4147812115_39252:0.110617)n28:0.114454)n27:0.106423)n26:0.00536749)n25:0.000596388)n23:0.00216699,Dendrocalamus_sinicus_Dendrocalamus_sinicus_Dsi05C_571850_578923_Dsi05Cg00420.1_1_CDS_4147770715_44745:0.0144894)n22:0.00381682)n21:0.0109451,((Brachypodium_distachyon_BRADI_2g14840v3:0.0377906,(Hordeum_spontaneum_WB01_012993_0425972:6e-09,Hordeum_vulgareMorex_HORVU.MOREX.r3.1HG0093030:0.00105532)n31:0.0547407)n30:0.0383366,((Aristida_adscensionis_H_Aadptg000059l000268.1:0.0455522,(Stipagrostis_hirtigluma_H_Shi_ptg000049l_002147.1:0.00381787,Stipagrostis_hirtigluma_H_Shi_ptg000052l_001348.1:0.00679594)n34:0.0238835)n33:0.00907016,((Eragrostis_curvula_EJB05_36304:0.0461399,(Eleusine_coracana_ELECO.r07.5BG0409980:0.0117746,Eleusine_coracana_ELECO.r07.5AG0361580:0.00601285)n37:0.0304296)n36:0.0314217,((Phragmites_australis_Phragmites_australis_PaChr12_33409244_33415331_evm.model.PaChr12.1713_1_CDS_4362381988_37091:0.0370579,Phragmites_australis_Phragmites_australis_PaChr9_34331522_34336082_evm.model.PaChr9.1609_1_CDS_4362485239_7141:0.0243422)n39:0.00354295,(Chasmanthium_laxum_Chala.07G251400:0.03445,((Sorghum_bicolor_SORBI_3009G249500:0.0213762,Zea_mays_Zm00001eb297640:0.0322662)n42:0.0228247,(Dichantelium_oligosantes_H_DolKV778126.1000001.1:0.0200627,(((Panicum_hallii_Pahal.3G161000:0.00777547,(Panicum_virgatum_Pavir.7NG103100:0.0105569,Panicum_virgatum_Pavir.5KG506700:0.00785094)n47:0.00824487)n46:0.00952051,((Digitaria_radicosa_Dra03G0132100:0.0176183,(Digitaria_exilis_H_Dex3A-000793.1:0.0039314,Digitaria_exilis_H_Dex3B-000797.1:0.00455002)n50:0.02153)n49:0.0141005,(Cenchrus_americanus_H_CamCM007983.2000140.1:0.0183377,Setaria_viridis_SEVIR_3G130700v2:0.00639541)n51:0.00618548)n48:0.00143829)n45:0.00306089,(Urochloa_fusta_Urofu.3G159500:0.0310275,(Echinocloa_haploclada_eh_chr5.1863:0.0245702,(ASEM_AUS1_H_AUS1CM014272.1003636.1:0.00651804,ASEM_RSA5_H_RSA5chrom3001795.1:0.00622584)n54:0.0180481)n53:0.00444559)n52:0.00147914)n44:0.00219617)n43:0.0179779)n41:0.0041256)n40:0.0128414)n38:0.00239968)n35:0.0101627)n32:0.0284109)n29:0.00488562)n20:0.0109838)n16:0.0333739)n15:0.0100846,(Zizania_latifolia_GWHTBFHI027016:0.369349,Streptochaeta_angustifolia_strangu_033874:0.0502659)n55:0.0055851)n14:0.0552837)n9:0.00614263)n0;
```
