## Supplementary Dataset S1 for "Gene turnover and contingency facilitated the repeated evolution of C_4_ photosynthesis in grasses": OG0003915_tree.txt

```
((Juncus_effusus_H_Juncus_Jeff_scaffold_15_000267.1:0.376879,(Ananas_comosus_H_Ananas_contig17_000509.1:0.0254077,Tillandsia_fasciculata_H_Tillandsia_CM054948.1_000132.1:0.0312664)n2:0.138027)n1:0.0916901,((Streptochaeta_angustifolia_strangu_037336:0.109792,Pharus_latifolius_Phala.07G187000:0.09202)n4:0.0194899,((((Zizania_latifolia_GWHTBFHI031678:0.0694677,(Leersia_perrieri_LPERR05G18810:0.0663371,Oryza_sativa_LOC_Os05g44130:0.0514988)n9:0.0246625)n8:0.0429074,(Brachypodium_distachyon_BRADI_2g19700v3:0.0839094,(Hordeum_spontaneum_WB01_011622_0048992:0.00242556,((Hordeum_vulgareMorex_HORVU.MOREX.r3.1HG0077270:0.0127162,Hordeum_vulgareMorex_HORVU.MOREX.r3.1HG0077270.2:0.00972539)n13:0.0511896,Hordeum_vulgareMorex_HORVU.MOREX.r3.1HG0077270.3:4.5e-09)n12:5e-10)n11:0.00632295)n10:0.0207117)n7:0.0123364,(Olyra_latifolia_Ola028800:0.0689411,((Ampelocalamus_luodianensis_Alu05Cg08580.1:0.159534,Dendrocalamus_sinicus_Dendrocalamus_sinicus_Dsi05C_4009346_4017948_Dsi05Cg03330.1_1_CDS_4147771588_24485:0.0287084)n16:0.00616687,(Ampelocalamus_luodianensis_Alu05Dg04500.2:0.0431045,Dendrocalamus_sinicus_Dendrocalamus_sinicus_Dsi05A_29257058_29261173_Dsi05Ag10820.1_-1_CDS_4147765180_55987:0.0337355)n17:0.00374839)n15:0.0155215)n14:0.013562)n6:0.0193463,(Phragmites_australis_Phragmites_australis_PaChr9_31143959_31147631_evm.model.PaChr9.1307_1_CDS_4362484569_22711:0.0795745,(((((Digitaria_exilis_H_Dex3B-001005.1:0.160458,(Digitaria_exilis_H_Dex3A-000999.1:0.0183226,Digitaria_exilis_H_Dex3B-001006.1:0.0107141)n24:0.0362222)n23:0.0312513,((Cenchrus_americanus_H_CamCM007982.2001602.1:0.0848169,Dichantelium_oligosantes_H_DolKV783419.1000013.1:0.0533323)n26:0.0265967,(ASEM_RSA5_H_RSA5chrom3004203.1:0.00632313,(ASEM_AUS1_H_AUS1CM014272.1001723.1:0.229871,ASEM_AUS1_H_AUS1CM014272.1001726.1:0.0236149)n28:0.00390764)n27:0.027337)n25:0.0135424)n22:0.0269268,Sorghum_bicolor_SORBI_3009G199001:0.0578466)n21:0.0296379,(Aristida_adscensionis_H_Aadptg000117l000032.1:0.0744526,(Stipagrostis_hirtigluma_H_Shi_ptg000049l_001915.1:0.0205899,Stipagrostis_hirtigluma_H_Shi_ptg000052l_001152.1:0.0293779)n30:0.0672061)n29:0.0366242)n20:0.0537055,((Aristida_adscensionis_H_Aadptg000117l000031.1:0.0713352,(Stipagrostis_hirtigluma_H_Shi_ptg000049l_001914.1:0.00899463,Stipagrostis_hirtigluma_H_Shi_ptg000052l_001151.1:0.00875546)n33:0.0421501)n32:0.0334023,((Eragrostis_curvula_EJB05_36795:0.0814553,(Eleusine_coracana_ELECO.r07.5BG0414270:0.013433,Eleusine_coracana_ELECO.r07.5AG0366510:0.0178205)n36:0.05568)n35:0.0444758,((Chasmanthium_laxum_Chala.07G207800:5e-09,Chasmanthium_laxum_Chala.M000100:5e-09)n38:0.0784775,(((Echinocloa_haploclada_eh_chr5.2333:0.0408505,((Dichantelium_oligosantes_H_DolKV783419.1000012.1:0.0337123,((Cenchrus_americanus_H_CamCM007982.2001601.1:0.0270838,Setaria_viridis_SEVIR_3G181700v2:0.0242273)n45:0.0364753,((Digitaria_radicosa_Dra03G0172700:0.0234429,(Digitaria_exilis_H_Dex3A-000998.1:0.00555127,Digitaria_exilis_H_Dex3B-001004.1:0.0108181)n48:0.0215799)n47:0.0263087,(Urochloa_fusta_Urofu.3G210900:0.0377238,ASEM_AUS1_H_AUS1CM014274.1005110.1:0.0458309)n49:0.00259812)n46:0.00384013)n44:0.00398211)n43:0.00696217,ASEM_AUS1_H_AUS1CM014272.1001725.1:0.0444719)n42:0.00494133)n41:0.00957999,((((Panicum_virgatum_Pavir.3KG344700:5e-09,Panicum_virgatum_Pavir.3KG349900:5e-09)n53:0.0133854,Panicum_virgatum_Pavir.3KG344600:0.0255806)n52:0.00822372,Panicum_virgatum_Pavir.5NG197900:0.0193969)n51:0.00515181,Panicum_hallii_Pahal.3G212400:0.0175682)n50:0.0178952)n40:0.0240472,(Zea_mays_Zm00001eb353180:0.0478618,(Sorghum_bicolor_SORBI_3009G199100:0.0907671,Sorghum_bicolor_SORBI_3009G199200:0.0241363)n55:0.00268182)n54:0.0190686)n39:0.0247857)n37:0.0190221)n34:0.020796)n31:0.0108536)n19:0.00120596)n18:0.019501)n5:0.0207668)n3:0.0916901)n0;
```
