## Supplementary Dataset S1 for "Gene turnover and contingency facilitated the repeated evolution of C_4_ photosynthesis in grasses": OG0003916_tree.txt

```
((Streptochaeta_angustifolia_strangu_034884:0.204149,Pharus_latifolius_Phala.06G290300:0.193787)n1:0.0320831,((Zizania_latifolia_GWHTBFHI018235:0.0466726,(Oryza_sativa_LOC_Os04g57130:0.0708261,Leersia_perrieri_LPERR04G24310:0.142352)n4:0.0153673)n3:0.0316594,(((Hordeum_spontaneum_WB01_003852_0305018:0.00249674,Hordeum_vulgareMorex_HORVU.MOREX.r3.7HG0746540:0.00529291)n7:0.156347,(Olyra_latifolia_Ola000884:0.0605608,(Dendrocalamus_sinicus_Dendrocalamus_sinicus_Dsi04B_38636577_38640792_Dsi04Bg14360.1_-1_CDS_4147757167_36819:0.0290363,(Ampelocalamus_luodianensis_Alu04Cg22100.4:0.0545224,Ampelocalamus_luodianensis_Alu04Dg01930.2:0.105565)n10:0.0117294)n9:0.0197605)n8:0.017269)n6:0.0290513,((((Aristida_adscensionis_H_Aadptg000072l000200.1:0.143239,Aristida_adscensionis_H_Aadptg000072l000201.1:0.0804147)n14:0.0314904,Aristida_adscensionis_H_Aadptg000072l000202.1:0.0729663)n13:0.0377147,(((Urochloa_fusta_Urofu.7G321800:0.0664214,((((Cenchrus_americanus_H_CamCM007984.2002512.1:0.0794343,(((Digitaria_exilis_H_Dex7A-001545.1:0.0181661,Digitaria_exilis_H_Dex7B-001581.1:0.0212009)n24:0.0452609,(Digitaria_exilis_H_Dex7A-001544.1:0.0172393,Digitaria_exilis_H_Dex7B-001580.1:0.0213726)n25:0.033667)n23:0.0270235,(Digitaria_radicosa_Dra07G0223900:0.0310267,Digitaria_radicosa_Dra07G0223700:0.0619011)n26:0.0068779)n22:0.00584333)n21:0.0178459,Dichantelium_oligosantes_H_DolKV776857.1000003.1:0.0327488)n20:0.00895934,Echinocloa_haploclada_eh_chr9.3044:0.056797)n19:0.00487986,(((ASEM_AUS1_H_AUS1CM014275.1003153.1:0.023531,ASEM_RSA5_H_RSA5chrom2000065.1:0.0166787)n29:0.0920045,(ASEM_AUS1_H_AUS1CM014276.1001888.1:0.0245611,ASEM_RSA5_H_RSA5chrom7002049.1:0.0199965)n30:0.0115005)n28:0.0227649,(Panicum_hallii_Pahal.7G329000:0.0433255,(Panicum_virgatum_Pavir.7KG388400:0.0330752,Panicum_virgatum_Pavir.7NG429600:0.0348287)n32:0.0422397)n31:0.0335236)n27:0.00269541)n18:0.0130232)n17:0.00570452,(Chasmanthium_laxum_Chala.06G270600:0.0625522,(Sorghum_bicolor_SORBI_3006G257100:0.0266228,Zea_mays_Zm00001eb067090:0.073833)n34:0.0376807)n33:0.0148052)n16:0.0153401,(((Phragmites_australis_Phragmites_australis_PaChr11_1581181_1581742_evm.model.PaChr11.169_1_CDS_4362376408_26554:0.129617,(Chasmanthium_laxum_Chala.06G270700:0.0589271,((ASEM_RSA5_H_RSA5chrom7002050.1:0.0565395,((Digitaria_exilis_H_Dex7A-001546.1:0.0703707,Digitaria_exilis_H_Dex7B-001582.1:0.0263282)n42:0.0474334,(Digitaria_radicosa_Dra07G0223600:0.0367964,(Digitaria_radicosa_Dra07G0223800:0.0850479,Digitaria_radicosa_Dra07G0223500:0.025717)n44:0.0324602)n43:0.0376543)n41:0.0845141)n40:0.0728098,(Zea_mays_Zm00001eb433080:0.109209,(Sorghum_bicolor_SORBI_3005G159100:0.133194,Sorghum_bicolor_SORBI_3006G256900:0.110452)n46:0.0268788)n45:0.0567227)n39:0.0142396)n38:0.0145002)n37:0.00546426,((Phragmites_australis_Phragmites_australis_PaChr7_1729224_1729804_evm.model.PaChr7.165_1_CDS_4362474650_13855:0.0538379,(Stipagrostis_hirtigluma_H_Shi_ptg000016l_001683.1:0.0791182,Eleusine_coracana_ELECO.r07.4AG0300300:0.120751)n49:0.0180404)n48:0.0113222,((ASEM_AUS1_H_AUS1CM014272.1003334.1:0.016073,ASEM_RSA5_H_RSA5chrom3001454.1:0.0105627)n51:0.0483693,(Setaria_viridis_SEVIR_3G197800v2:0.122783,((Digitaria_exilis_H_Dex3A-003180.1:0.0363761,Digitaria_exilis_H_Dex3B-003189.1:0.0170848)n54:0.0382289,(Digitaria_radicosa_Dra03G0186900:0.139535,Digitaria_radicosa_Dra03G0187000:0.0347076)n55:0.0282498)n53:0.00904935)n52:0.0156042)n50:0.0441315)n47:0.0049035)n36:0.00680219,Stipagrostis_hirtigluma_H_Shi_ptg000016l_001684.1:0.065715)n35:0.0065715)n15:0.000730167)n12:0.0366703,Eragrostis_curvula_EJB05_40045:0.0694522)n11:0.0166212)n5:0.0250948)n2:0.0320831)n0;
```
