## Supplementary Dataset S1 for "Gene turnover and contingency facilitated the repeated evolution of C_4_ photosynthesis in grasses": OG0003917_tree.txt

```
(Carex_scoparia_H_Carex_Csco_scaffold_22_000047.1:0.46969,((Streptochaeta_angustifolia_strangu_006553:0.225977,((Pharus_latifolius_Phala.03G379200.3:0.00282263,(Pharus_latifolius_Phala.03G379200.2:5e-09,Pharus_latifolius_Phala.03G379200:5e-09)n5:5e-09)n4:0.222977,((Brachypodium_distachyon_BRADI_2g62380v3:0.32073,(Hordeum_spontaneum_WB01_011556_0063882:0.0115186,Hordeum_vulgareMorex_HORVU.MOREX.r3.3HG0329690:0.0136196)n8:0.189754)n7:0.120382,((Olyra_latifolia_Ola020190:0.104519,(Ampelocalamus_luodianensis_Alu01Dg31660.2:0.0472134,(Dendrocalamus_sinicus_Dendrocalamus_sinicus_Dsi01A_63626048_63627218_Dsi01Ag28380.1_-1_CDS_4147693255_48431:0.0618793,Dendrocalamus_sinicus_Dendrocalamus_sinicus_Dsi02C_1546675_1547889_Dsi02Cg00330.1_1_CDS_4147721242_54153:0.037937)n12:0.0291378)n11:0.0173486)n10:0.0555902,(Phragmites_australis_Phragmites_australis_PaChr1_54763728_54764806_evm.model.PaChr1.2988_1_CDS_4362367559_445:0.223345,(Stipagrostis_hirtigluma_H_Shi_ptg000016l_002892.1:0.274374,Stipagrostis_hirtigluma_H_Shi_ptg000050l_000015.1:0.19982)n14:0.0462976)n13:0.105078)n9:0.0550215)n6:0.0411442)n3:0.0361241)n2:0.0417066,((Streptochaeta_angustifolia_strangu_013420:0.22204,(Pharus_latifolius_Phala.07G010700:5e-09,Pharus_latifolius_Phala.07G010700.2:0.00909029)n17:0.206146)n16:0.0229051,(((Olyra_latifolia_Ola000280:0.100886,(Dendrocalamus_sinicus_Dendrocalamus_sinicus_Dsi05B_635476_636944_Dsi05Bg00540.1_-1_CDS_4147766383_50924:0.0754644,((Ampelocalamus_luodianensis_Alu09Cg22460.4:0.0451121,Dendrocalamus_sinicus_Dendrocalamus_sinicus_Dsi05C_13853048_13854270_Dsi05Cg09310.1_-1_CDS_4147773382_10987:0.0250187)n23:0.0180943,(Dendrocalamus_sinicus_Dendrocalamus_sinicus_Dsi05A_492150_493333_Dsi05Ag00410.1_-1_CDS_4147762057_3634:0.0660977,Ampelocalamus_luodianensis_Alu05Dg18560.1:0.0494761)n24:0.00549735)n22:0.0232212)n21:0.0204214)n20:0.0319233,(((Zizania_latifolia_GWHTBFHI001331:0.0777095,Zizania_latifolia_GWHTBFHI032359:0.0634061)n27:0.0570196,(Leersia_perrieri_LPERR05G00880:0.178447,Oryza_sativa_LOC_Os05g02150:0.0461254)n28:0.045151)n26:0.053617,(Brachypodium_distachyon_BRADI_2g37130v3:0.272558,(Hordeum_spontaneum_WB01_003164_0055259:0.00656209,Hordeum_vulgareMorex_HORVU.MOREX.r3.1HG0005830:0.002309)n30:0.181717)n29:0.0820774)n25:0.0301846)n19:0.0155758,((Aristida_adscensionis_H_Aadptg000098l000001.1:0.11619,(Stipagrostis_hirtigluma_H_Shi_ptg000045l_000066.1:0.00533564,Stipagrostis_hirtigluma_H_Shi_ptg000049l_001163.1:0.0110234)n33:0.0832045)n32:0.042701,((Chasmanthium_laxum_Chala.07G018900:0.0702566,(Phragmites_australis_Phragmites_australis_PaChr9_849908_851189_evm.model.PaChr9.77_1_CDS_4362486727_38282:0.0676802,Phragmites_australis_Phragmites_australis_PaChr12_667026_668289_evm.model.PaChr12.73_1_CDS_4362383370_23638:0.0995196)n36:0.0277181)n35:0.0263225,((Eragrostis_curvula_EJB05_34365:0.228129,(Eleusine_coracana_ELECO.r07.5BG0456130:0.0889543,Eleusine_coracana_ELECO.r07.5AG0407880:0.070169)n39:0.154774)n38:0.0811199,((Sorghum_bicolor_SORBI_3009G014400:0.113682,(Zea_mays_Zm00001eb355710:0.120275,Zea_mays_Zm00001eb266750:0.100303)n42:0.0331448)n41:0.0931615,(((ASEM_AUS1_H_AUS1CM014272.1003073.1:0.00766772,ASEM_RSA5_H_RSA5chrom3003545.1:0.0193514)n45:0.0510525,(Dichantelium_oligosantes_H_DolKV779664.1000006.1:0.0786283,(Panicum_hallii_Pahal.3G092800:0.0242241,Panicum_virgatum_Pavir.3KG103600:0.0538734)n47:0.0136001)n46:0.0121412)n44:0.0231385,((Urochloa_fusta_Urofu.3G092000:0.0580937,(Cenchrus_americanus_H_CamCM007982.2002197.1:0.128618,Setaria_viridis_SEVIR_3G064900v2:0.0232483)n50:0.0313022)n49:0.0282136,(Echinocloa_haploclada_eh_chr5.1192:0.0926227,((Digitaria_radicosa_Dra03G0075200.2:5e-09,(Digitaria_radicosa_Dra03G0075200:5e-09,Digitaria_radicosa_Dra03G0075200.3:5e-09)n54:0.00413156)n53:0.0785671,(Digitaria_exilis_H_Dex3A-003831.1:0.0247696,Digitaria_exilis_H_Dex3B-003836.1:0.0200412)n55:0.0936905)n52:0.0214082)n51:0.0244471)n48:0.0112041)n43:0.0274008)n40:0.0422971)n37:0.0149141)n34:0.0177159)n31:0.0319273)n18:0.0329339)n15:0.00365932)n1:0.46969)n0;
```
