## Supplementary Dataset S1 for "Gene turnover and contingency facilitated the repeated evolution of C_4_ photosynthesis in grasses": OG0003918_tree.txt

```
(((Streptochaeta_angustifolia_strangu_012818:0.117839,Streptochaeta_angustifolia_strangu_006994:0.0322458)n2:0.14033,Streptochaeta_angustifolia_strangu_006342:0.227299)n1:0.0333258,((Pharus_latifolius_Phala.03G359400:0.116055,(((Hordeum_spontaneum_WB01_006856_0094341:0.0190181,Hordeum_vulgareMorex_HORVU.MOREX.r3.7HG0642220:0.0169623)n7:0.244642,((((Sorghum_bicolor_SORBI_3003G426800:0.0416728,(Zea_mays_Zm00001eb140990:0.137523,Zea_mays_Zm00001eb363050:0.0864145)n12:0.0211205)n11:0.0794857,(((Chasmanthium_laxum_Chala.01G343900:0.0781795,((Eragrostis_curvula_EJB05_18793:0.0116803,Eragrostis_curvula_EJB05_43333:0.00452643)n17:0.0923705,(Eleusine_coracana_ELECO.r07.1AG0046540:0.0238408,Eleusine_coracana_ELECO.r07.1BG0096500:0.0309766)n18:0.0595405)n16:0.0848178)n15:0.0118764,(Phragmites_australis_Phragmites_australis_PaChr2_48899704_48900717_evm.model.PaChr2.2833_1_CDS_4362420799_6085:0.11617,(Phragmites_australis_Phragmites_australis_PaChr1_53140451_53141480_evm.model.PaChr1.2827_1_CDS_4362367203_20652:0.0369657,(Dichantelium_oligosantes_H_DolKV779664.1000005.1:0.0744143,(ASEM_AUS1_H_AUS1CM014272.1003072.1:0.111877,ASEM_RSA5_H_RSA5chrom3003544.1:0.0294179)n22:0.148864)n21:0.0914248)n20:0.0102779)n19:0.00114199)n14:0.0042463,((Echinocloa_haploclada_eh_chr1.4114:0.106827,Echinocloa_haploclada_eh_chr2.4748:0.0676191)n24:0.013454,((ASEM_RSA5_H_RSA5chrom5002029.1:0.00558953,(ASEM_AUS1_H_AUS1CM014274.1000028.1:0.00373399,ASEM_AUS1_H_AUS1CM014274.1000030.1:0.00973593)n27:0.00737447)n26:0.0867552,(((Digitaria_radicosa_Dra05G0231000:0,Digitaria_radicosa_Dra05G0231000.2:0)n30:0.0309057,(Digitaria_exilis_H_Dex5A-002363.1:0.0305407,Digitaria_exilis_H_Dex5B-002399.1:0.0382146)n31:0.0181333)n29:0.0275856,((Panicum_hallii_Pahal.5G019100:0.0121888,((Panicum_virgatum_Pavir.5KG763100:0.0266325,Panicum_virgatum_Pavir.2NG239000:0.018902)n35:0.00755186,Panicum_virgatum_Pavir.5NG630600:0.0218798)n34:0.00555444)n33:0.0370158,(((Setaria_viridis_SEVIR_1G081900v2:0.125639,Cenchrus_americanus_H_CamCM007987.2000099.1:0.0421052)n38:0.00600201,(Setaria_viridis_SEVIR_5G459900v2:0.0207632,Cenchrus_americanus_H_CamCM007982.2001539.1:0.0342865)n39:0.00380961)n37:0.00155761,(Urochloa_fusta_Urofu.5G017000:0.0400237,Urochloa_fusta_Urofu.3G307400:0.0333605)n40:0.00370672)n36:0.00457979)n32:0.0101112)n28:0.0046666)n25:0.00702899)n23:0.0205679)n13:0.00228533)n10:0.0883157,(Stipagrostis_hirtigluma_H_Shi_ptg000050l_000104.1:0.0998354,(Aristida_adscensionis_H_Aadptg000037l000570.1:0.0979116,Aristida_adscensionis_H_Aadptg000053l000591.1:0.0736119)n42:0.0896782)n41:0.017521)n9:0.0815825,Echinocloa_haploclada_eh_chr5.3567:0.871129)n8:0.0967921)n6:0.0586965,((((Zizania_latifolia_GWHTBFHI006612:0.0541235,Zizania_latifolia_GWHTBFHI013457:0.0377206)n46:0.0285146,(Oryza_sativa_LOC_Os11g10434:0.2693,(Oryza_sativa_LOC_Os10g42970:0.0583682,Oryza_sativa_LOC_Os01g72200:0.0489939)n48:0.0182259)n47:0.0345669)n45:0.0731317,Brachypodium_distachyon_BRADI_3g55370v3:0.212336)n44:0.0313831,(Olyra_latifolia_Ola038832:0.0830775,(Ampelocalamus_luodianensis_Alu01Dg30420.1:0.0353181,(Dendrocalamus_sinicus_Dendrocalamus_sinicus_Dsi01B_60270087_60271183_Dsi01Bg25210.1_-1_CDS_4147700896_28753:0.0629523,Dendrocalamus_sinicus_Dendrocalamus_sinicus_Dsi01C_7691700_7692803_Dsi01Cg05480.1_-1_CDS_4147702879_7941:0.0525339)n51:0.0058371)n50:0.0107346)n49:0.00513818)n43:0.0172399)n5:0.0475785)n4:0.0232732,((Pharus_latifolius_Phala.07G111400:0,Pharus_latifolius_Phala.07G111400.2:0)n53:0.102222,(Dendrocalamus_sinicus_Dendrocalamus_sinicus_Dsi05B_21625198_21625587_Dsi05Bg06450.1_-1_CDS_4147768156_25599:0.101743,(Ampelocalamus_luodianensis_Alu05Dg10890.1:0.0816923,Olyra_latifolia_Ola000140:0.163041)n55:0.00924456)n54:0.0811231)n52:0.0346939)n3:0.00385487)n0;
```
