## Supplementary Dataset S1 for "Gene turnover and contingency facilitated the repeated evolution of C_4_ photosynthesis in grasses": OG0003919_tree.txt

```
(Carex_scoparia_H_Carex_Csco_scaffold_21_000015.1:0.252767,(Streptochaeta_angustifolia_strangu_022105:0.0936892,(((Pharus_latifolius_Phala.07G012600.12:0,Pharus_latifolius_Phala.07G012600.11:0,Pharus_latifolius_Phala.07G012600.10:0)n4:0.00151093,((Pharus_latifolius_Phala.07G012600:0,Pharus_latifolius_Phala.07G012600.15:0,Pharus_latifolius_Phala.07G012600.4:0,Pharus_latifolius_Phala.07G012600.13:0,Pharus_latifolius_Phala.07G012600.14:0,Pharus_latifolius_Phala.07G012600.8:0,Pharus_latifolius_Phala.07G012600.7:0,Pharus_latifolius_Phala.07G012600.9:0,Pharus_latifolius_Phala.07G012600.6:0,Pharus_latifolius_Phala.07G012600.2:0)n6:5e-09,(Pharus_latifolius_Phala.07G012600.5:0,Pharus_latifolius_Phala.07G012600.3:0)n7:5e-09)n5:5e-09)n3:0.0852551,((((Zizania_latifolia_GWHTBFHI001348:0.019992,Zizania_latifolia_GWHTBFHI032342:0.0290851)n11:0.0415284,(Leersia_perrieri_LPERR05G01080:0.101748,Oryza_sativa_LOC_Os05g02500:0.0451754)n12:0.0216705)n10:0.0450499,((Brachypodium_distachyon_BRADI_2g37450v3:0.0808657,(Hordeum_spontaneum_WB01_007142_0055213:0.00083486,Hordeum_vulgareMorex_HORVU.MOREX.r3.1HG0008520:0.0013426)n15:0.0862091)n14:0.0431368,((Ampelocalamus_luodianensis_Alu09Cg22250.8:0.025236,Dendrocalamus_sinicus_Dendrocalamus_sinicus_Dsi05C_14268102_14271956_Dsi05Cg09500.3_-1_CDS_4147773439_43065:0.0315927)n17:0.00950881,((Dendrocalamus_sinicus_Dendrocalamus_sinicus_Dsi05A_617547_621352_Dsi05Ag00500.1_-1_CDS_4147762084_18827:0.0468396,Dendrocalamus_sinicus_Dendrocalamus_sinicus_Dsi05B_765684_770257_Dsi05Bg00670.2_-1_CDS_4147766422_16028:0.0350467)n19:0.00442434,(Ampelocalamus_luodianensis_Alu05Dg18350.8:0.0280616,Olyra_latifolia_scaffold1_4513149_4517247_-:0.0951368)n20:0.00272388)n18:0.000302653)n16:0.0149715)n13:0.00634807)n9:0.0165458,((((Eleusine_coracana_ELECO.r07.5BG0455790:0.0187406,Eleusine_coracana_ELECO.r07.5AG0407500:0.0121775)n24:0.0559528,(Eragrostis_curvula_EJB05_34313:0.000494041,Eragrostis_curvula_EJB05_34314:5e-09)n25:0.0473723)n23:0.0321618,(Aristida_adscensionis_H_Aadptg000042l000770.1:0.0500109,(Stipagrostis_hirtigluma_H_Shi_ptg000045l_000047.1:0.00241765,Stipagrostis_hirtigluma_H_Shi_ptg000049l_001146.1:0.00160231)n27:0.045764)n26:0.0140947)n22:0.00633966,(Zea_mays_Zm00001eb266310:0.790116,((Chasmanthium_laxum_Chala.07G021200:0.0577051,(Phragmites_australis_Phragmites_australis_PaChr12_841543_845678_evm.model.PaChr12.91_1_CDS_4362383770_21966:0.0375322,Phragmites_australis_Phragmites_australis_PaChr9_1088560_1092966_evm.model.PaChr9.100_1_CDS_4362483887_33206:0.0434097)n31:0.00635624)n30:0.00366118,(((Echinocloa_haploclada_eh_chr5.1218:0.0395735,((ASEM_AUS1_H_AUS1CM014272.1003052.1:0.00966381,ASEM_RSA5_H_RSA5chrom3003530.1:0.00463378)n36:0.0267567,(Digitaria_radicosa_Dra03G0078600:0.0241753,(Digitaria_exilis_H_Dex3A-003811.1:0.00855224,Digitaria_exilis_H_Dex3B-003821.1:0.00376893)n38:0.0207025)n37:0.0149103)n35:0.00221785)n34:0.00238575,(Dichantelium_oligosantes_H_DolKV781576.1000028.1:0.0256995,((Urochloa_fusta_Urofu.3G094700:0.0274696,(Cenchrus_americanus_H_CamCM007982.2003144.1:0.0735491,Setaria_viridis_SEVIR_3G061800v2:0.0150432)n42:0.0117823)n41:0.0049654,(Panicum_hallii_Pahal.3G095900:0.0171201,(Panicum_virgatum_Pavir.3KG111700:0.0147341,Panicum_virgatum_Pavir.5KG274000:0.0157717)n44:0.0057834)n43:0.012679)n40:0.00250232)n39:0.00182656)n33:0.011396,(Sorghum_bicolor_SORBI_3009G017400:0.0382641,(Zea_mays_Zm00001eb355580:0.0521694,Zea_mays_Zm00001eb266320:0.0508134)n46:0.00564594)n45:0.0126363)n32:0.0313567)n29:0.00865652)n28:0.000961835)n21:0.043013)n8:0.031554)n2:0.0516148)n1:0.252767)n0;
```
