## Supplementary Dataset S1 for "Gene turnover and contingency facilitated the repeated evolution of C_4_ photosynthesis in grasses": OG0003920_tree.txt

```
(((Carex_scoparia_H_Carex_Csco_scaffold_7_000332.1:0.00501369,Carex_scoparia_H_Carex_Csco_scaffold_22_000423.1:0.00424247)n2:0.28065,(((Streptochaeta_angustifolia_strangu_029826:0.102888,(((((Oryza_sativa_LOC_Os12g13320:0.044146,(Leersia_perrieri_LPERR05G10080:0.0522592,Zizania_latifolia_GWHTBFHI028233:0.0507113)n11:0.013933)n10:0.0412301,((Dendrocalamus_sinicus_Dendrocalamus_sinicus_Dsi11C_5494439_5504793_Dsi11Cg03050.1_1_CDS_4147838611_1634:0.0191657,(Ampelocalamus_luodianensis_Alu12Cg07010.1:0.00654888,Ampelocalamus_luodianensis_Alu12Cg07050.3:0.00081065)n14:0.020366)n13:0.0214118,((Ampelocalamus_luodianensis_AluCtg01635g00030.2:0.0113251,Ampelocalamus_luodianensis_AluCtg00608g00020.2:0.00324751)n16:0.0999076,(Dendrocalamus_sinicus_Dendrocalamus_sinicus_Dsi12B_7885909_7890878_Dsi12Bg02940.1_1_CDS_4147844626_33166:0.00329428,Dendrocalamus_sinicus_Dendrocalamus_sinicus_DsiCtg00013_55366_61544_DsiCtg00013g00020.1_-1_CDS_4147846261_43869:0.00305425)n17:0.0361893)n15:0.00402103)n12:0.0180278)n9:0.0146687,(Olyra_latifolia_Ola021447:0.0887415,((Hordeum_spontaneum_WB01_042051_0006134:5e-09,(Hordeum_vulgareMorex_HORVU.MOREX.r3.1HG0064320.2:5e-09,Hordeum_vulgareMorex_HORVU.MOREX.r3.1HG0064320:5e-09)n21:0.00519542)n20:0.0932545,(Brachypodium_distachyon_BRADI_2g26460v3:0.148726,Brachypodium_distachyon_BRADI_4g01920v3:0.044472)n22:0.0464378)n19:0.052562)n18:0.0164875)n8:0.00879313,((((Eleusine_coracana_ELECO.r07.6BG0465840:0.0393378,(Eleusine_coracana_ELECO.r07.6BG0460440:0.0153075,Eleusine_coracana_ELECO.r07.6AG0508230:0.012295)n27:0.0298919)n26:0.0398554,((Eragrostis_curvula_EJB05_54820:0.00327685,Eragrostis_curvula_EJB05_16298:0.00305534)n29:0.0363704,(Eragrostis_curvula_EJB05_02937:0.000788384,Eragrostis_curvula_EJB05_02952:0.00235818)n30:0.0317928)n28:0.0225493)n25:0.0428693,((Sorghum_bicolor_SORBI_3008G083400:0.0231926,Zea_mays_Zm00001eb411740:0.04521)n32:0.0487885,((Phragmites_australis_Phragmites_australis_PaChr11_10475263_10480623_evm.model.PaChr11.966_1_CDS_4362378542_32024:0.055136,(Sorghum_bicolor_SORBI_3009G158800:0.195552,Chasmanthium_laxum_Chala.01G112700:0.046101)n35:0.0034545)n34:0.00999983,(Aristida_adscensionis_H_Aadptg000008l000735.1:0.088827,(Stipagrostis_hirtigluma_H_Shi_ptg000025l_001582.1:0.0458323,(Stipagrostis_hirtigluma_H_Shi_ptg000045l_000356.1:5e-09,Stipagrostis_hirtigluma_H_Shi_ptg000049l_001256.1:0.0023306)n38:0.050041)n37:0.015496)n36:0.0148343)n33:0.00573629)n31:0.000637366)n24:0.00636767,((Echinocloa_haploclada_eh_chr5.921:0.0417602,(ASEM_AUS1_H_AUS1CM014272.1002881.1:0.0169191,ASEM_RSA5_H_RSA5chrom3003367.1:0.00987482)n41:0.0242414)n40:0.0110108,(Dichantelium_oligosantes_H_DolKV782790.1000002.1:0.0329398,((Digitaria_radicosa_Dra03G0053500:0.0349516,(Digitaria_exilis_H_Dex3A-000325.1:0.0200649,Digitaria_exilis_H_Dex3B-000335.1:0.0152505)n45:0.0172892)n44:0.022041,((Panicum_hallii_Pahal.3G064100:0.0139378,(Panicum_virgatum_Pavir.3KG070500:0.0228536,Panicum_virgatum_Pavir.3NG056900:0.0215016)n48:0.00556052)n47:0.0242004,(Urochloa_fusta_Urofu.3G064000:0.0440199,(Cenchrus_americanus_H_CamCM007982.2003001.1:0.0358758,Setaria_viridis_SEVIR_3G092300v2:0.0116723)n50:0.0136446)n49:0.00645093)n46:0.00392333)n43:0.00533923)n42:0.0060733)n39:0.0166241)n23:0.0497412)n7:0.0342321,(Leersia_perrieri_LPERR11G08770:0.11384,(Ampelocalamus_luodianensis_Alu11Cg05920.1:0.061174,Olyra_latifolia_scaffold117_415087_420120_+:0.0725004)n52:0.0169714)n51:0.0316015)n6:0.00351128)n5:0.0170363,(Pharus_latifolius_Phala.10G098900:5e-09,Pharus_latifolius_Phala.10G098900.2:5e-09)n53:0.0975418)n4:0.101028,Panicum_virgatum_Pavir.3NG142400:0.828022)n3:0.0920025)n1:0.0284103,(Tillandsia_fasciculata_H_Tillandsia_CM054946.1_000680.1:0.0491193,(Ananas_comosus_H_Ananas_contig22_000545.1:0.155555,Ananas_comosus_H_Ananas_contig18_000195.1:0.0312599)n55:0.00347332)n54:0.1125)n0;
```
