## Supplementary Dataset S1 for "Gene turnover and contingency facilitated the repeated evolution of C_4_ photosynthesis in grasses": OG0003921_tree.txt

```
((Sorghum_bicolor_SORBI_3001G340400:0.179095,((Dichantelium_oligosantes_H_DolKV772237.1000029.1:0.0861162,((ASEM_AUS1_H_AUS1CM014278.1003390.1:0.0270439,ASEM_RSA5_H_RSA5chrom9005322.1:0.0265878)n5:0.107573,(ASEM_RSA5_H_RSA5chrom9005314.1:0.0784755,(ASEM_RSA5_H_RSA5chrom9005320.1:0.0503615,((ASEM_AUS1_H_AUS1CM014278.1003389.1:0.0273374,ASEM_RSA5_H_RSA5chrom9005316.1:0.0188586)n9:0.0117731,(ASEM_RSA5_H_RSA5chrom4002087.1:0.0222526,(ASEM_AUS1_H_AUS1CM014278.1003387.1:0.0555946,ASEM_AUS1_H_AUS1CM014272.1002728.1:0.013672)n11:0.00151912)n10:0.0162877)n8:0.00918094)n7:0.0139242)n6:0.0330642)n4:0.0211724)n3:0.017273,((Urochloa_fusta_Urofu.9G391800:0.10062,(Echinocloa_haploclada_eh_chr1.3684:0.187584,Cenchrus_americanus_H_CamCM007986.2001136.1:0.106978)n14:0.0276841)n13:0.0234577,((Digitaria_radicosa_Dra09G0303300:0.0762353,(Digitaria_exilis_H_Dex9B-001782.1:0.0333224,Digitaria_exilis_H_Dex9A-001780.1:0.105376)n17:0.053436)n16:0.0529183,(Panicum_hallii_Pahal.9G433700:0.0372862,(Panicum_virgatum_Pavir.9NG535700:0.0326084,Panicum_virgatum_Pavir.9KG178400:0.049809)n19:0.00553433)n18:0.0061843)n15:0.0122811)n12:0.0216539)n2:0.0244548)n1:0.0228343,(((Setaria_viridis_SEVIR_9G373300v2:0.0986002,Dichantelium_oligosantes_H_DolKV772237.1000030.1:0.0708891)n22:0.0203759,(ASEM_RSA5_H_RSA5chrom9005321.1:0.1256,Setaria_viridis_SEVIR_9G373100v2:0.150462)n23:0.016718)n21:0.0216256,(((Stipagrostis_hirtigluma_H_Shi_ptg000001l_000136.1:0.00674144,(Stipagrostis_hirtigluma_H_Shi_ptg000007l_000129.1:0.00222152,Stipagrostis_hirtigluma_H_Shi_ptg000100l_000064.1:0.00775084)n27:0.00662151)n26:0.145806,((((Urochloa_fusta_Urofu.9G392000:0.0575414,Urochloa_fusta_Urofu.9G392100:0.0623295)n31:0.0298967,(Digitaria_radicosa_Dra09G0303500:0.0881845,(((Digitaria_exilis_H_Dex9A-001783.1:0.0384048,Digitaria_exilis_H_Dex9B-001784.1:0.0846531)n35:0.0593368,((Digitaria_exilis_H_Dex9A-001782.1:0.0184398,Digitaria_exilis_H_Dex9B-001783.1:0.0203039)n37:0.055725,(Digitaria_exilis_H_Dex9A-001785.1:0.0309575,Digitaria_exilis_H_Dex9B-001786.1:0.016346)n38:0.0332185)n36:0.0190869)n34:0.0370596,(Digitaria_exilis_H_Dex9A-001784.1:0.013654,Digitaria_exilis_H_Dex9B-001785.1:0.0334636)n39:0.0276411)n33:0.00307124)n32:0.0175384)n30:0.0119374,(Setaria_viridis_SEVIR_9G373500v2:0.0488558,((Cenchrus_americanus_H_CamCM007986.2003390.1:0.0408184,((Cenchrus_americanus_H_CamCM007982.2004765.1:0.00569361,(Cenchrus_americanus_H_CamCM007982.2004764.1:0.000808308,Cenchrus_americanus_H_CamLKME02051158.1000001.1:5e-09)n45:0.00018905)n44:0.0876405,(Cenchrus_americanus_H_CamCM007986.2001138.1:0.127558,Cenchrus_americanus_H_CamCM007986.2001139.1:0.0457361)n46:0.0163987)n43:0.013398)n42:0.0552108,Cenchrus_americanus_H_CamCM007986.2001137.1:0.0661325)n41:0.00734806)n40:0.017873)n29:0.0169404,((ASEM_AUS1_H_AUS1CM014278.1003391.1:0.0183143,ASEM_RSA5_H_RSA5chrom9005323.1:0.0184643)n48:0.0513664,Dichantelium_oligosantes_H_DolKV772237.1000005.1:0.131103)n47:0.0136759)n28:0.0509692)n25:0.0549648,((Aristida_adscensionis_H_Aadptg000030l000318.1:0.118545,(Digitaria_exilis_H_Dex1A-000751.1:0.500807,Digitaria_exilis_H_Dex1A-000752.1:0.478322)n51:0.149597)n50:0.0402907,(Chasmanthium_laxum_Chala.04G048900:0.104341,(Panicum_virgatum_Pavir.9KG178200:0.155138,(Digitaria_radicosa_Dra09G0303600:0.0856643,(Digitaria_exilis_H_Dex9A-003790.1:0.0411117,Digitaria_exilis_H_Dex9B-003799.1:0.047645)n55:0.0785849)n54:0.0448747)n53:0.0605043)n52:0.0583857)n49:0.0308707)n24:0.014827)n20:0.00164745)n0;
```
