## Supplementary Dataset S1 for "Gene turnover and contingency facilitated the repeated evolution of C_4_ photosynthesis in grasses": OG0003922_tree.txt

```
((Streptochaeta_angustifolia_strangu_033264:0.0839016,(Pharus_latifolius_Phala.09G032900:0,Pharus_latifolius_Phala.09G032900.2:0,Pharus_latifolius_Phala.09G032900.3:0,Pharus_latifolius_Phala.09G032900.4:0)n2:0.0771387)n1:0.0228015,(((Phragmites_australis_Phragmites_australis_PaChr23_966707_967557_evm.model.PaChr23.55_1_CDS_4362434969_18778:0.071853,(Eragrostis_curvula_EJB05_02294:0.0401925,(Eleusine_coracana_ELECO.r07.5BG0428780:0.0166907,Eleusine_coracana_ELECO.r07.5AG0381890:0.0122918)n7:0.0490247)n6:0.0475989)n5:0.00722737,((Stipagrostis_hirtigluma_H_Shi_ptg000025l_001424.1:0.103569,(((Dendrocalamus_sinicus_Dendrocalamus_sinicus_Dsi11C_21093989_21095030_Dsi11Cg06890.1_-1_CDS_4147839763_24710:0.0499774,Ampelocalamus_luodianensis_Alu11Cg02010.2:0.00431921)n12:0.0196683,(Ampelocalamus_luodianensis_Alu12Dg02390.1:0.0300411,(Dendrocalamus_sinicus_Dendrocalamus_sinicus_Dsi11B_29961471_29962334_Dsi11Bg07630.1_-1_CDS_4147837264_39335:0.0369582,Dendrocalamus_sinicus_Dendrocalamus_sinicus_Dsi11A_1286650_1287524_Dsi11Ag01000.1_1_CDS_4147830043_11174:0.0376212)n14:0.00722068)n13:0.000802298)n11:0.00241316,(Dendrocalamus_sinicus_Dendrocalamus_sinicus_Dsi11C_2258815_2260336_Dsi11Cg01630.1_1_CDS_4147838185_46094:0.145854,Ampelocalamus_luodianensis_Alu12Cg09420.1:0.00373931)n15:0.0223183)n10:0.00247981)n9:0.00949677,(((Phragmites_australis_Phragmites_australis_PaChr22_21382337_21383245_evm.model.PaChr22.891_1_CDS_4362432703_242:0.0405837,Phragmites_australis_Phragmites_australis_PaChr10_32495670_32496527_evm.model.PaChr10.1110_1_CDS_4362370693_1714:0.0566529)n18:0.0260044,((Chasmanthium_laxum_Chala.09G153900:0.0491193,Chasmanthium_laxum_Chala.12G032700:0.0557634)n20:0.0168179,((Sorghum_bicolor_SORBI_3005G038600:0.0365056,(Zea_mays_Zm00001eb197030:0.0489501,Zea_mays_Zm00001eb092690:0.0416032)n23:0.0126311)n22:0.0577985,(((ASEM_AUS1_H_AUS1CM014277.1000279.1:0.0178716,ASEM_RSA5_H_RSA5chrom8000073.1:0.00302461)n26:0.0537121,((Digitaria_radicosa_Dra08G0024800:0.0405425,(Digitaria_exilis_H_Dex8A-000139.1:0.01253,Digitaria_exilis_H_Dex8B-000150.1:0.00894437)n29:0.0112062)n28:0.0229678,((Urochloa_fusta_Urofu.8G030700:0.034073,(Cenchrus_americanus_H_CamCM007985.2001707.1:0.027511,Setaria_viridis_SEVIR_8G034200v2:0.0210377)n32:0.00606569)n31:0.00397655,(Panicum_hallii_Pahal.8G038900:0.0179832,(Panicum_virgatum_Pavir.8NG054100:0.0142385,Panicum_virgatum_Pavir.8KG048900:0.0189517)n34:0.00210575)n33:0.00268561)n30:0.0127741)n27:0.0192734)n25:0.0197955,((Panicum_hallii_Pahal.3G029000:0.0208767,Panicum_virgatum_Pavir.3KG030500:0.0332176)n36:0.0183289,((Dichantelium_oligosantes_H_DolKV775244.1000032.1:0.0283523,(ASEM_AUS1_H_AUS1CM014272.1002661.1:0.0129111,ASEM_RSA5_H_RSA5chrom3002610.1:0.0160826)n39:0.0251193)n38:0.00443707,((Cenchrus_americanus_H_CamCM007982.2002811.1:0.0221244,Setaria_viridis_SEVIR_7G335200v2:0.020292)n41:0.0208235,Digitaria_exilis_H_Dex3A-000154.1:0.0547704)n40:0.00727086)n37:0.00687217)n35:0.00603097)n24:0.000670108)n21:0.00859778)n19:0.00815441)n17:0.00765689,((Eragrostis_curvula_EJB05_29461:0.0541074,(Eleusine_coracana_ELECO.r07.9AG0674860:0.00600128,Eleusine_coracana_ELECO.r07.9BG0698660:0.0194872)n44:0.0378882)n43:0.0539834,(Aristida_adscensionis_H_Aadptg000008l000927.1:0.0596807,((Stipagrostis_hirtigluma_H_Shi_ptg000026l_000439.1:0.00898437,Stipagrostis_hirtigluma_H_Shi_ptg000083l_000133.1:0.00301959)n47:0.0574318,Stipagrostis_hirtigluma_H_Shi_ptg000025l_001425.1:0.0730684)n46:0.00811872)n45:0.0322048)n42:0.00823873)n16:0.00275143)n8:0.000305714)n4:0.0296322,(Olyra_latifolia_Ola030909:0.0619236,((Zizania_latifolia_GWHTBFHI009541:0.0368465,Zizania_latifolia_GWHTBFHI027979:0.0381422)n50:0.0222805,((Oryza_sativa_LOC_Os12g05660:0.0159549,(Oryza_sativa_LOC_Os12g31400:0.52382,Oryza_sativa_LOC_Os12g31410:0.0078779)n53:0.102894)n52:0.0408056,Leersia_perrieri_LPERR12G03070:0.124674)n51:0.0478823)n49:0.0439469)n48:0.00838386)n3:0.0228015)n0;
```
