## Supplementary Dataset S1 for "Gene turnover and contingency facilitated the repeated evolution of C_4_ photosynthesis in grasses": OG0003923_tree.txt

```
((Streptochaeta_angustifolia_strangu_033065:0.170219,Pharus_latifolius_Phala.04G209400:0.169266)n1:0.0448334,((Eleusine_coracana_ELECO.r07.6BG0502480:0.0404032,Eleusine_coracana_ELECO.r07.6AG0548920:0.0311915)n3:0.0887622,(Phragmites_australis_Phragmites_australis_PaChr8_34355055_34358517_evm.model.PaChr8.1491_1_CDS_4362479864_40369:0.0555312,((Dichantelium_oligosantes_H_DolKV783065.1000005.1:0.134791,Zea_mays_Zm00001eb273440:0.184812)n6:0.0376047,((Phragmites_australis_Phragmites_australis_PaChr13_30955789_30957335_evm.model.PaChr13.1428_1_CDS_4362386599_22390:0.0998712,(Chasmanthium_laxum_Chala.02G233400:0.0822811,((((ASEM_AUS1_H_AUS1CM014273.1000039.1:0.0669694,(((Cenchrus_americanus_H_CamCM007986.2003866.1:0.0621958,Setaria_viridis_SEVIR_4G265800v2:0.0240732)n16:0.0295081,(Digitaria_radicosa_Dra04G0203400:0.0521247,(Digitaria_exilis_H_Dex4A-001232.1:0.00736678,Digitaria_exilis_H_Dex4B-001175.1:0.0155884)n18:0.0770067)n17:0.0365482)n15:0.0213621,Dichantelium_oligosantes_H_DolKV776047.1000004.1:0.0471125)n14:0.0104489)n13:0.0139272,(Panicum_hallii_Pahal.4G035500:0.0290459,(Panicum_virgatum_Pavir.4NG307900:0.0357772,((Panicum_virgatum_Pavir.4KG393000:0.00644736,Panicum_virgatum_Pavir.7NG309400:5e-09)n22:0.0317236,(Panicum_virgatum_Pavir.4NG309400:0.0136912,(Panicum_virgatum_Pavir.J133000:0.0227845,Panicum_virgatum_Pavir.4NG284800:0.0312668)n24:0.0202677)n23:0.0151706)n21:0.00957574)n20:0.00106397)n19:0.00360532)n12:0.031926,(Zea_mays_Zm00001eb273450:0.110544,(Sorghum_bicolor_SORBI_3010G239300:0.115762,Sorghum_bicolor_SORBI_3010G239400:0.0615219)n26:0.00683577)n25:0.063261)n11:0.0316334,((Sorghum_bicolor_SORBI_3010G239166:0.0836278,Sorghum_bicolor_SORBI_3010G238900:0.106071)n28:0.0962036,((Echinocloa_haploclada_eh_chr6.342:0.114923,(((Echinocloa_haploclada_eh_chr6.341:0.154363,((Dichantelium_oligosantes_H_DolKV783065.1000004.1:0.0611302,(ASEM_AUS1_H_AUS1CM014273.1000040.1:0.0165491,ASEM_RSA5_H_RSA5chrom4003344.1:0.0137229)n36:0.05956)n35:0.0148929,ASEM_RSA5_H_RSA5chrom2002836.1:0.153883)n34:0.0170981)n33:0.0296292,Setaria_viridis_SEVIR_4G265600v2:0.0716559)n32:0.0167844,((Digitaria_radicosa_Dra04G0203600:0.0913196,(Digitaria_exilis_H_Dex4A-001233.1:0.0258449,Digitaria_exilis_H_Dex4B-001176.1:0.0233249)n39:0.0700337)n38:0.0825414,(Panicum_hallii_Pahal.4G035300:0.043211,(Panicum_virgatum_Pavir.4NG282500:0.0494799,(Panicum_virgatum_Pavir.4NG282400:0.0272252,Panicum_virgatum_Pavir.4KG392800:0.0503092)n42:0.0172065)n41:0.00191183)n40:0.00574931)n37:0.0164344)n31:0.116008)n30:0.0702569,((Dichantelium_oligosantes_H_DolKV776047.1000003.1:0.0561921,(Echinocloa_haploclada_eh_chr6.343:0.108359,(ASEM_AUS1_H_AUS1CM014273.1000038.1:0.026779,ASEM_RSA5_H_RSA5chrom4000153.1:0.00962992)n46:0.032256)n45:0.0152262)n44:0.0122569,(((Panicum_hallii_Pahal.4G035600:0.0300043,(Panicum_virgatum_Pavir.4KG389100:0.0418381,Panicum_virgatum_Pavir.4NG284900:0.0263347)n50:0.00300031)n49:0.0350576,(Cenchrus_americanus_H_CamCM007986.2003865.1:0.0852626,Setaria_viridis_SEVIR_4G266000v2:0.019853)n51:0.0163329)n48:0.017221,(Urochloa_fusta_Urofu.4G029200:0.0788705,(Digitaria_radicosa_Dra04G0203300:0.0653466,(Digitaria_exilis_H_Dex4A-001231.1:0.0453958,Digitaria_exilis_H_Dex4B-001174.1:0.037431)n54:0.0387613)n53:0.0345226)n52:0.015072)n47:0.0111955)n43:0.0327863)n29:0.00364292)n27:0.0397003)n10:0.0372263)n9:0.0457782)n8:0.0174925,(Phragmites_australis_Phragmites_australis_PaChr8_34351359_34353244_evm.model.PaChr8.1490_1_CDS_4362479862_39525:0.0752189,Chasmanthium_laxum_Chala.02G233300:0.0945428)n55:0.0105048)n7:0.0191431)n5:0.00212702)n4:0.00617014)n2:0.0192292)n0;
```
