## Supplementary Dataset S1 for "Gene turnover and contingency facilitated the repeated evolution of C_4_ photosynthesis in grasses": OG0003924_tree.txt

```
(Streptochaeta_angustifolia_strangu_021452:0.0977233,((((Pharus_latifolius_Phala.04G163900:0,Pharus_latifolius_Phala.04G163900.4:0)n4:0.00391797,(Pharus_latifolius_Phala.04G163900.2:0.0309773,Pharus_latifolius_Phala.04G163900.3:0.013638)n5:0.0184811)n3:0.0776328,(((Leersia_perrieri_LPERR06G16840:0.0739113,Oryza_sativa_LOC_Os06g39900:0.0477448)n8:0.0283849,(Zizania_latifolia_GWHTBFHI007420:0.0983057,Zizania_latifolia_GWHTBFHI034254:0.0735319)n9:0.0159085)n7:0.0760389,(Olyra_latifolia_Ola007301:0.0760511,(Eragrostis_curvula_EJB05_41455:0.090328,(((Ampelocalamus_luodianensis_Alu06Cg06170.3:0.0281889,Dendrocalamus_sinicus_Dendrocalamus_sinicus_Dsi06C_34637019_34638452_Dsi06Cg14970.2_-1_CDS_4147787692_49868:0.0182024)n14:0.00837356,(Dendrocalamus_sinicus_Dendrocalamus_sinicus_Dsi06A_32423697_32425129_Dsi06Ag10030.1_-1_CDS_4147777450_26755:0.0358691,Ampelocalamus_luodianensis_Alu06Dg12540.2:0.0340952)n15:0.00378836)n13:0.00669816,((Aristida_adscensionis_H_Aadptg000104l000151.1:0.0596466,Stipagrostis_hirtigluma_H_Shi_ptg000059l_001171.1:0.0472002)n17:0.022025,((Chasmanthium_laxum_Chala.02G186300:0.0482896,((((Digitaria_radicosa_Dra04G0156700:0.0649212,Panicum_virgatum_Pavir.4NG189100:0.090672)n23:0.0256255,((ASEM_RSA5_H_RSA5chrom2005259.1:0.212827,(Eleusine_coracana_ELECO.r07.6BG0497700:0.00947049,Eleusine_coracana_ELECO.r07.6AG0544230:0.0118677)n26:0.0837725)n25:0.00688406,(Dendrocalamus_sinicus_Dendrocalamus_sinicus_Dsi06B_8190459_8192867_Dsi06Bg05000.1_1_CDS_4147780327_54348:0.116748,Phragmites_australis_Phragmites_australis_PaChr8_29027184_29030069_evm.model.PaChr8.1152_1_CDS_4362479112_21436:0.081439)n27:0.0156444)n24:0.0497161)n22:0.10258,(((Digitaria_radicosa_Dra04G0156700.2:0.00928775,Digitaria_radicosa_Dra04G0156700.3:0.000954915)n30:0.0240279,(Digitaria_exilis_H_Dex4A-001890.1:0.0108192,Digitaria_exilis_H_Dex4B-001839.1:0.0116618)n31:0.0206376)n29:0.0105505,((Dichantelium_oligosantes_H_DolKV774834.1000002.1:0.0264358,Echinocloa_haploclada_eh_chr6.981:0.0309478)n33:0.00369098,(((Panicum_virgatum_Pavir.4KG316800:0.0225449,Panicum_hallii_Pahal.4G092600:0.031052)n36:0.0136646,(Urochloa_fusta_Urofu.4G092600:0.0343434,(Cenchrus_americanus_H_CamCM007986.2004236.1:0.037452,Setaria_viridis_SEVIR_4G235900v2:0.00904221)n38:0.00824342)n37:0.00215988)n35:0.00737825,(ASEM_AUS1_H_AUS1CM014273.1000572.1:0.00386281,ASEM_RSA5_H_RSA5chrom2005258.1:0.00389481)n39:0.0310091)n34:0.0016613)n32:0.00302024)n28:0.00764025)n21:0.013391,(Sorghum_bicolor_SORBI_3010G183100:0.0279173,(Zea_mays_Zm00001eb276850:0.0537501,Zea_mays_Zm00001eb385720:0.0309109)n41:0.00343455)n40:0.00417802)n20:0.0159681)n19:0.0213539,Phragmites_australis_Phragmites_australis_PaChr13_25410280_25411686_evm.model.PaChr13.1100_1_CDS_4362385873_14400:0.0348641)n18:0.00387379)n16:0.00394033)n12:0.000437815)n11:0.0591254)n10:0.0110356)n6:0.0606449)n2:0.021663,((((Zizania_latifolia_GWHTBFHI020781:0.0318473,Zizania_latifolia_GWHTBFHI025457:0.0572982)n45:0.0263106,(Leersia_perrieri_LPERR02G06880:0.077673,Oryza_sativa_LOC_Os02g11000:0.0407464)n46:0.0286304)n44:0.0515535,((Brachypodium_distachyon_BRADI_3g07670v3:0.0751948,(Hordeum_spontaneum_WB01_001209_0060047:0,Hordeum_vulgareMorex_HORVU.MOREX.r3.6HG0577600:0)n49:0.0672844)n48:0.0404708,((Dendrocalamus_sinicus_Dendrocalamus_sinicus_Dsi01A_19204882_19205538_Dsi01Ag09410.1_-1_CDS_4147687564_28709:0.0134862,Dendrocalamus_sinicus_Dendrocalamus_sinicus_Dsi02B_5963792_5965222_Dsi02Bg04060.1_1_CDS_4147715866_41186:0.00313693)n51:0.032532,((Dendrocalamus_sinicus_Dendrocalamus_sinicus_Dsi02A_6261084_6262487_Dsi02Ag04340.1_1_CDS_4147709140_7399:0.0315023,(Olyra_latifolia_Ola028944:0.0824544,Ampelocalamus_luodianensis_Alu02Dg21510.1:0.0322088)n54:0.00525811)n53:0.0023903,(Ampelocalamus_luodianensis_Alu02Cg06800.1:0.0179586,Dendrocalamus_sinicus_Dendrocalamus_sinicus_Dsi02C_14261269_14262660_Dsi02Cg03450.1_-1_CDS_4147722178_12506:0.0269101)n55:0.0145093)n52:0.00686446)n50:0.000762717)n47:0.00443919)n43:0.08102,Pharus_latifolius_Phala.02G072000:0.0967246)n42:0.0190503)n1:0.0021167)n0;
```
