## Supplementary Dataset S1 for "Gene turnover and contingency facilitated the repeated evolution of C_4_ photosynthesis in grasses": OG0003925_tree.txt

```
(Streptochaeta_angustifolia_strangu_003648:0.143916,(Dendrocalamus_sinicus_Dendrocalamus_sinicus_Dsi06B_34178438_34189074_Dsi06Bg12750.1_-1_CDS_4147782652_55482:0.216913,((Dendrocalamus_sinicus_Dendrocalamus_sinicus_Dsi03C_17313005_17320647_Dsi03Cg06010.1_-1_CDS_4147742917_31705:0.0308999,(Ampelocalamus_luodianensis_Alu06Cg16860.2:0.0269965,Ampelocalamus_luodianensis_Alu06Cg16870.2:0.0053999)n4:0.0370157)n3:0.172488,((Dendrocalamus_sinicus_Dendrocalamus_sinicus_Dsi06A_1875823_1877415_Dsi06Ag01570.1_1_CDS_4147774912_19432:0.137439,(Zizania_latifolia_GWHTBFHI020300:0.169339,(Oryza_sativa_LOC_Os06g05320:0.11873,Oryza_sativa_LOC_Os06g05310:0.205746)n8:0.0448452)n7:0.0979708)n6:0.0596079,(Oryza_sativa_LOC_Os06g05300:0.253927,((Eleusine_coracana_ELECO.r07.6BG0460730:0.29049,(((((((Eragrostis_curvula_EJB05_42887:0.00727748,Eragrostis_curvula_EJB05_42866:0.013263)n18:0.0879123,Eragrostis_curvula_EJB05_46316:0.122644)n17:0.0517053,(Eragrostis_curvula_EJB05_46314:0.0992327,Eragrostis_curvula_EJB05_46312:0.10411)n19:0.0513707)n16:0.0566293,(Chasmanthium_laxum_Chala.02G033900:0.0905205,Phragmites_australis_Phragmites_australis_PaChr8_2616278_2619975_evm.model.PaChr8.202_1_CDS_4362480438_26897:0.112951)n20:0.0270701)n15:0.0262952,((Stipagrostis_hirtigluma_H_Shi_ptg000055l_000860.1:0.125905,(Aristida_adscensionis_H_Aadptg000048l000424.1:0.0541839,Aristida_adscensionis_H_Aadptg000048l000377.1:0.0352601)n23:0.0902675)n22:0.0596337,((Dichantelium_oligosantes_H_DolKV777353.1000019.1:0.0775669,((Urochloa_fusta_Urofu.4G270100:0.116626,(Cenchrus_americanus_H_CamCM007983.2001423.1:0.0690361,Setaria_viridis_SEVIR_4G032400v2:0.0467447)n28:0.026988)n27:0.0192133,(ASEM_AUS1_H_AUS1CM014273.1001888.1:0.0980384,ASEM_AUS1_H_AUS1CM014273.1001887.1:0.117428)n29:0.0130476)n26:0.00512661)n25:0.0586624,Chasmanthium_laxum_Chala.02G034200:0.0951988)n24:0.0495381)n21:0.019203)n14:0.0209782,(Chasmanthium_laxum_Chala.02G183300:0.0789529,((Sorghum_bicolor_SORBI_3010G178700:0.0751208,(((Urochloa_fusta_Urofu.4G096000:0.0993708,(Setaria_viridis_SEVIR_4G238900v2:0.0604661,Setaria_viridis_SEVIR_4G238800v2:0.0880239)n36:0.00978044)n35:0.0184472,(Echinocloa_haploclada_eh_chr6.1012:0.748136,(Dichantelium_oligosantes_H_DolKV777734.1000002.1:0.0617543,((Echinocloa_haploclada_eh_chr6.1014:0.0586815,(ASEM_RSA5_H_RSA5chrom4002935.1:0.0102536,(ASEM_AUS1_H_AUS1CM014273.1002819.1:0.0378123,ASEM_AUS1_H_AUS1CM014273.1002818.1:0.00185444)n42:0.0395345)n41:0.060673)n40:0.0182746,(Panicum_hallii_Pahal.4G096300:0.0274985,((Panicum_virgatum_Pavir.4KG300400:0.0522504,Panicum_virgatum_Pavir.4NG193700:0.0314439)n45:0.0196984,Panicum_virgatum_Pavir.J149300:0.100873)n44:0.0112082)n43:0.010982)n39:0.0114503)n38:0.00924229)n37:0.00102692)n34:0.0175184,Panicum_virgatum_Pavir.1KG095500:0.0937779)n33:0.0104198)n32:0.0305096,(Digitaria_radicosa_Dra04G0153700:0.0932471,(Digitaria_exilis_H_Dex4A-000943.1:0.0315801,Digitaria_exilis_H_Dex4B-000893.1:0.0301526)n47:0.0834655)n46:0.02956)n31:0.0528643)n30:0.0610113)n13:0.0313831,(Ampelocalamus_luodianensis_Alu06Cg16850.2:0.263031,(((Aristida_adscensionis_H_Aadptg000076l000257.1:0.170259,Chasmanthium_laxum_Chala.05G006500:0.146514)n51:0.102648,(Olyra_latifolia_Ola012923:0.130449,(Dendrocalamus_sinicus_Dendrocalamus_sinicus_Dsi06B_34161800_34170709_Dsi06Bg12730.1_-1_CDS_4147782646_52104:0.0894428,(Ampelocalamus_luodianensis_Alu06Dg02110.2:0.0163587,Ampelocalamus_luodianensis_Alu06Dg02130.2:0.0242218)n54:0.0435424)n53:0.0185148)n52:0.0415088)n50:0.0285111,Eragrostis_curvula_EJB05_46317:0.156096)n49:0.0156096)n48:0.0017344)n12:0.0226943)n11:0.00252159,(Olyra_latifolia_Ola012924:0.345641,Ampelocalamus_luodianensis_Alu06Cg16880.1:0.415579)n55:0.0525645)n10:0.0058405)n9:0.0326113)n5:0.0318449)n2:0.0540476)n1:0.143916)n0;
```
