## Supplementary Dataset S1 for "Gene turnover and contingency facilitated the repeated evolution of C_4_ photosynthesis in grasses": OG0003926_tree.txt

```
(((Ananas_comosus_H_Ananas_contig6_000100.1:0.0250387,Tillandsia_fasciculata_H_Tillandsia_CM054940.1_000103.1:0.0309219)n2:0.131791,(Juncus_effusus_H_Juncus_Jeff_scaffold_9_000371.1:0.228256,Carex_scoparia_H_Carex_Csco_scaffold_31_000015.1:0.1713)n3:0.134981)n1:0.0598464,((Streptochaeta_angustifolia_strangu_017441:0.0879022,(Pharus_latifolius_Phala.04G146900.2:0.00221997,(Pharus_latifolius_Phala.04G146900.8:5e-09,(Pharus_latifolius_Phala.04G146900.6:5e-09,(Pharus_latifolius_Phala.04G146900.7:5e-09,((Pharus_latifolius_Phala.04G146900.5:0,Pharus_latifolius_Phala.04G146900.4:0)n11:5e-09,(Pharus_latifolius_Phala.04G146900:0.000543705,Pharus_latifolius_Phala.04G146900.3:5e-09)n12:7e-09)n10:7e-09)n9:6e-09)n8:6e-09)n7:0.00156966)n6:0.0787708)n5:0.0293484,((((Olyra_latifolia_Ola021846:0.00591795,Olyra_latifolia_Ola020243:6e-09)n16:0.0534231,((Ampelocalamus_luodianensis_Alu06Cg04770.2:0.0164458,Dendrocalamus_sinicus_Dendrocalamus_sinicus_Dsi06C_33290921_33302913_Dsi06Cg14200.1_-1_CDS_4147787461_33541:0.0181064)n18:0.0105818,((Ampelocalamus_luodianensis_Alu06Dg10990.1:5e-09,Ampelocalamus_luodianensis_Alu06Dg10930.1:5e-09)n20:0.0278009,Dendrocalamus_sinicus_Dendrocalamus_sinicus_Dsi06B_11287966_11304245_Dsi06Bg05980.1_1_CDS_4147780621_49282:0.0293499)n19:0.00326111)n17:0.0091837)n15:0.0138029,((Brachypodium_distachyon_BRADI_1g38025v3:0.0507811,((Hordeum_spontaneum_WB01_000267_0237968:0.00129088,Hordeum_vulgareMorex_HORVU.MOREX.r3.7HG0718190:0.00125464)n24:0.0343275,(Hordeum_vulgareMorex_HORVU.MOREX.r3.7HG0718170:0.00104776,(Hordeum_spontaneum_WB01_000267_0483541:0.0055557,Hordeum_spontaneum_WB01_000267_0505773:0.0118404)n26:0.00131561)n25:0.00204558)n23:0.0240211)n22:0.0276428,((Zizania_latifolia_GWHTBFHI034346:0.031551,Zizania_latifolia_GWHTBFHI007693:0.0994097)n28:0.0100622,(Leersia_perrieri_LPERR06G15090:0.0425594,Oryza_sativa_LOC_Os06g36090:0.02438)n29:0.0205825)n27:0.0384017)n21:0.0100442)n14:0.020891,(((Stipagrostis_hirtigluma_H_Shi_ptg000059l_001236.1:0.0539884,Stipagrostis_hirtigluma_H_Shi_ptg000059l_001237.1:0.0518748)n32:0.0141144,(Aristida_adscensionis_H_Aadptg000033l000087.1:0.0745541,(Aristida_adscensionis_H_Aadptg000033l000088.1:0.051847,Aristida_adscensionis_H_Aadptg000033l000086.1:0.0699941)n34:0.0158952)n33:0.011413)n31:0.0138697,((Phragmites_australis_Phragmites_australis_PaChr8_26508436_26518704_evm.model.PaChr8.1047_1_CDS_4362478878_7961:0.0303153,Phragmites_australis_Phragmites_australis_PaChr13_22055324_22066039_evm.model.PaChr13.987_1_CDS_4362388971_517:0.0430707)n36:0.00595036,((Eragrostis_curvula_EJB05_41231:0.0553065,(Eleusine_coracana_ELECO.r07.6BG0495930:0.00638932,Eleusine_coracana_ELECO.r07.6AG0542730:0.01042)n39:0.0515185)n38:0.0319866,(Chasmanthium_laxum_Chala.02G168500:0.0477065,((Sorghum_bicolor_SORBI_3010G165500:0.0302279,(Zea_mays_Zm00001eb384660:0.0305447,Zea_mays_Zm00001eb277540:0.0513216)n43:0.00616611)n42:0.027784,((ASEM_AUS1_H_AUS1CM014273.1000667.1:0.00730819,ASEM_RSA5_H_RSA5chrom4000621.1:0.00822176)n45:0.0276556,((Echinocloa_haploclada_eh_chr6.1188:0.037454,(Panicum_hallii_Pahal.4G113300:0.0157342,(Panicum_virgatum_Pavir.4KG267400:0.0210968,Panicum_virgatum_Pavir.2NG161200:0.0189724)n49:0.00698965)n48:0.0115934)n47:0.00460176,((Urochloa_fusta_Urofu.4G111300:0.034143,(Cenchrus_americanus_H_CamCM007984.2001203.1:0.0308021,Setaria_viridis_SEVIR_4G150000v2:0.0103894)n52:0.0216155)n51:0.00767306,(Dichantelium_oligosantes_H_DolKV781032.1000005.1:0.0265101,(Digitaria_radicosa_Dra04G0140900:0.0201579,(Digitaria_exilis_H_Dex4A-001967.1:0.00483938,Digitaria_exilis_H_Dex4B-001902.1:0.00402298)n55:0.0293119)n54:0.0279661)n53:0.00538532)n50:0.00258192)n46:0.00722596)n44:0.0188467)n41:0.0196587)n40:0.00612475)n37:0.0064566)n35:0.0101843)n30:0.0322611)n13:0.0447859)n4:0.0598464)n0;
```
