## Supplementary Dataset S1 for "Gene turnover and contingency facilitated the repeated evolution of C_4_ photosynthesis in grasses": OG0003927_tree.txt

```
((Pharus_latifolius_Phala.03G026300:0.64345,(Pharus_latifolius_Phala.09G167200.2:5e-09,Pharus_latifolius_Phala.09G167200:5e-09)n2:0.101138)n1:0.0207877,(((((Hordeum_spontaneum_WB01_003283_0906626:0,Hordeum_vulgareMorex_HORVU.MOREX.r3.4HG0359590:0)n7:0.0938779,Brachypodium_distachyon_BRADI_4g09990v3:0.0865505)n6:0.0423542,(Brachypodium_distachyon_BRADI_3g45660v3:0.08152,(((Hordeum_spontaneum_WB01_006774_0562541:0.0027596,Hordeum_vulgareMorex_HORVU.MOREX.r3.6HG0617920:0.00201316)n11:0.0713746,((Hordeum_spontaneum_WB01_002607_0756185:0.00101533,Hordeum_vulgareMorex_HORVU.MOREX.r3.3HG0309360:0.00260933)n13:0.0635379,(Hordeum_spontaneum_WB01_019918_0015230:0.00350231,Hordeum_vulgareMorex_HORVU.MOREX.r3.3HG0309380:0.00294033)n14:0.0671053)n12:0.0217223)n10:0.0553042,(Hordeum_spontaneum_WB01_021481_0005103:0,Hordeum_vulgareMorex_HORVU.MOREX.r3.5HG0512150:0)n15:0.0930809)n9:0.0103423)n8:0.0139353)n5:0.0188634,(((Dendrocalamus_sinicus_Dendrocalamus_sinicus_Dsi11A_51411403_51414150_Dsi11Ag14400.1_1_CDS_4147834063_56777:6e-09,(((Dichantelium_oligosantes_H_DolKV775315.1000008.1:0.430832,(Phragmites_australis_Phragmites_australis_PaChr24_20250416_20251315_evm.model.PaChr24.250_1_CDS_4362436589_20464:0.289549,Phragmites_australis_Phragmites_australis_PaChr10_1751477_1758020_evm.model.PaChr10.88_1_CDS_4362372737_11834:0.0394914)n22:0.00438794)n21:0.00955631,((Chasmanthium_laxum_Chala.09G015600:0.0340472,((Sorghum_bicolor_SORBI_3005G213200:0.0337158,Zea_mays_Zm00001eb165210:0.0415274)n26:0.0575161,((Urochloa_fusta_Urofu.8G214400:0.0338733,(Cenchrus_americanus_H_CamCM007982.2000034.1:0.0563624,Setaria_viridis_SEVIR_8G242700v2:0.0243656)n29:0.00869498)n28:0.0127814,(((Panicum_hallii_Pahal.8G259200:0.0206376,((Digitaria_radicosa_Dra08G0148500:0.0340416,Panicum_virgatum_Pavir.7NG000600:0.0207181)n34:0.00389186,(Panicum_virgatum_Pavir.8NG312500:0.0292453,(Panicum_virgatum_Pavir.8KG384400:0.00512589,Panicum_virgatum_Pavir.8KG386200:0.00553494)n36:0.0141728)n35:0.00404229)n33:0.000449144)n32:0.0248907,(Digitaria_exilis_H_Dex8A-001016.1:0.00556461,Digitaria_exilis_H_Dex8B-000950.1:0.00605378)n37:0.0295668)n31:0.00583381,(Dichantelium_oligosantes_H_DolKV775091.1000002.1:0.0342389,(Echinocloa_haploclada_eh_chr4.2673:0.0395097,(((ASEM_AUS1_H_AUS1CM014273.1000916.1:0,ASEM_AUS1_H_AUS1CM014278.1002073.1:0)n42:0.0103037,ASEM_AUS1_H_AUS1CM014277.1001736.1:0.0133835)n41:0.0184772,(ASEM_RSA5_H_RSA5chrom8001504.1:0.0129045,ASEM_RSA5_H_RSA5chrom8001505.1:0.00191035)n43:0.00267453)n40:0.0355699)n39:0.0072712)n38:0.00128844)n30:0.00428573)n27:0.0108483)n25:0.0154498)n24:0.0402543,Phragmites_australis_Phragmites_australis_PaChr10_1824977_1834685_evm.model.PaChr10.91_1_CDS_4362372805_40438:0.0470595)n23:0.00522884)n20:0.0115369,Zea_mays_Zm00001eb114220:0.340585)n19:0.0378428)n18:0.122011,(((Stipagrostis_hirtigluma_H_Shi_ptg000014l_000172.1:0.0762732,(Stipagrostis_hirtigluma_H_Shi_ptg000013l_000738.1:0.0183959,Stipagrostis_hirtigluma_H_Shi_ptg000014l_000173.1:0.0124484)n47:0.0134874)n46:0.0322634,Aristida_adscensionis_H_Aadptg000006l000418.1:0.0731014)n45:0.0093766,(Eleusine_coracana_ELECO.r07.9AG0692440:0.0510514,Eragrostis_curvula_EJB05_25868:0.0458535)n48:0.0520815)n44:0.0109216)n17:0.0172426,(((Ampelocalamus_luodianensis_Alu05Cg00040.1:0.00311351,Ampelocalamus_luodianensis_Alu05Cg00890.2:0.00257998)n51:0.0344582,(Olyra_latifolia_Ola011498:0.0574422,Dendrocalamus_sinicus_Dendrocalamus_sinicus_Dsi11A_51317975_51327208_Dsi11Ag14380.1_1_CDS_4147834057_53399:0.0329024)n52:0.00550946)n50:0.00312628,(Dendrocalamus_sinicus_Dendrocalamus_sinicus_Dsi11B_1699682_1709050_Dsi11Bg00500.1_-1_CDS_4147835125_29196:0.0487629,Ampelocalamus_luodianensis_Alu11Dg01190.2:0.0229889)n53:0.00255433)n49:0.0107833)n16:0.00119815)n4:0.0155814,(Zizania_latifolia_GWHTBFHI030644:0.0635394,(Leersia_perrieri_LPERR11G19170:0.0663432,Oryza_sativa_LOC_Os11g45280:0.0749932)n55:0.0233529)n54:0.0664016)n3:0.0207877)n0;
```
