## Supplementary Dataset S1 for "Gene turnover and contingency facilitated the repeated evolution of C_4_ photosynthesis in grasses": OG0003928_tree.txt

```
((Carex_scoparia_H_Carex_Csco_scaffold_10_000015.1:0.367983,(Ananas_comosus_H_Ananas_contig7_000639.1:0.0277592,(Tillandsia_fasciculata_H_Tillandsia_CM054935.1_000649.1:0.00296425,Tillandsia_fasciculata_H_Tillandsia_CM054935.1_000648.1:0.0135265)n3:0.0196923)n2:0.158989)n1:0.0760747,((Streptochaeta_angustifolia_strangu_010651:0.0884518,(Pharus_latifolius_Phala.04G093900.3:5e-09,(Pharus_latifolius_Phala.04G093900.2:5e-09,Pharus_latifolius_Phala.04G093900:5e-09)n7:5e-09)n6:0.0717409)n5:0.0232106,(((Zizania_latifolia_GWHTBFHI007240:0.0465537,(Leersia_perrieri_LPERR06G09500:0.0548057,(Oryza_sativa_LOC_Os06g16980:0.0392147,Oryza_sativa_LOC_Os02g27440:0.0818175)n12:0.00778872)n11:0.0224558)n10:0.0556894,((Brachypodium_distachyon_BRADI_1g43607v3:0.0696703,(Hordeum_spontaneum_WB01_002217_0404056:0.00164032,Hordeum_vulgareMorex_HORVU.MOREX.r3.7HG0671800:0.00217584)n15:0.0723768)n14:0.0422407,((Dendrocalamus_sinicus_Dendrocalamus_sinicus_Dsi06A_11138820_11155659_Dsi06Ag06030.1_-1_CDS_4147776250_33504:0.0241944,((Ampelocalamus_luodianensis_Alu09Cg08800.2:0.113491,Ampelocalamus_luodianensis_Alu06Dg07510.1:0.00715652)n19:0.0243577,Ampelocalamus_luodianensis_Alu06Cg11730.2:0.0228707)n18:0.00254118)n17:0.00257012,Olyra_latifolia_Ola021570:0.0639466)n16:0.00355166)n13:0.010488)n9:0.0100167,((((Aristida_adscensionis_H_Aadptg000004l000308.1:0.0224572,Aristida_adscensionis_H_Aadptg000042l000649.1:0.0251743)n23:0.0448037,((Stipagrostis_hirtigluma_H_Shi_ptg000052l_000844.1:0.00608868,(Stipagrostis_hirtigluma_H_Shi_ptg000049l_001603.1:0.00173204,Stipagrostis_hirtigluma_H_Shi_ptg000052l_000843.1:0.00685726)n26:0.000717715)n25:0.0425812,(Stipagrostis_hirtigluma_H_Shi_ptg000039l_000003.1:0.00201709,Stipagrostis_hirtigluma_H_Shi_ptg000055l_000027.1:0.00276987)n27:0.0230848)n24:0.0235779)n22:0.0238897,((((Chasmanthium_laxum_Chala.02G106500:0.0368112,Phragmites_australis_Phragmites_australis_PaChr13_9724577_9725321_evm.model.PaChr13.684_1_CDS_4362388299_15252:0.0347666)n31:0.0106632,(((Digitaria_radicosa_Dra04G0096200:0.0161613,(Digitaria_exilis_H_Dex4A-002187.1:0.00982839,Digitaria_exilis_H_Dex4B-002116.1:0.00925878)n35:0.018022)n34:0.0378329,(Echinocloa_haploclada_eh_chr1.2372:0.0368121,((Dichantelium_oligosantes_H_DolKV768582.1000010.1:0.0227611,(ASEM_AUS1_H_AUS1CM014273.1000995.1:0.00380318,ASEM_RSA5_H_RSA5chrom4000919.1:0.00251812)n39:0.0377122)n38:0.00464233,((((Panicum_virgatum_Pavir.4KG129600:0.0494941,Panicum_virgatum_Pavir.4NG145600:0.015753)n43:0.00425451,Panicum_virgatum_Pavir.4KG129500:0.0100793)n42:0.00471524,Panicum_hallii_Pahal.4G181500:0.0175437)n41:0.0192116,((Urochloa_fusta_Urofu.4G175000:0.0381009,Urochloa_fusta_Urofu.4G175100:0.0137953)n45:0.00153281,(Cenchrus_americanus_H_CamLKME02051700.1000001.1:0.0923917,((Cenchrus_americanus_H_CamCM007984.2000610.1:0.0410475,Setaria_viridis_SEVIR_1G245650v2:0.0100565)n48:0.00729087,(Cenchrus_americanus_H_CamCM007983.2003504.1:0.097658,Setaria_viridis_SEVIR_4G193000v2:0.0121796)n49:0.0110458)n47:0.00362645)n46:0.000402939)n44:0.00305731)n40:0.00135724)n37:0.00157276)n36:0.00694718)n33:0.0127938,((Sorghum_bicolor_SORBI_3010G116800:0.0130718,Sorghum_bicolor_SORBI_3010G051700:0.0179985)n51:0.00163754,(Zea_mays_Zm00001eb280820:0.046332,Zea_mays_Zm00001eb380580:0.0403849)n52:0.00448721)n50:0.00349867)n32:0.0254044)n30:0.00872723,(Chasmanthium_laxum_Chala.02G025100:0.0435523,Phragmites_australis_Phragmites_australis_PaChr13_9728980_9747041_evm.model.PaChr13.685_1_CDS_4362388301_16094:0.0512114)n53:0.00569016)n29:0.00716913,Phragmites_australis_Phragmites_australis_PaChr8_13681504_13704724_evm.model.PaChr8.726_1_CDS_4362481600_5867:0.0343963)n28:0.00382181)n21:0.00896224,(Eragrostis_curvula_EJB05_45236:0.0615758,(Eleusine_coracana_ELECO.r07.6BG0469160:0.00930261,Eleusine_coracana_ELECO.r07.6AG0517280:0.00699712)n55:0.0516467)n54:0.0354802)n20:0.0379624)n8:0.0402797)n4:0.0760747)n0;
```
