## Supplementary Dataset S1 for "Gene turnover and contingency facilitated the repeated evolution of C_4_ photosynthesis in grasses": OG0003929_tree.txt

```
((Juncus_effusus_H_Juncus_Jeff_scaffold_1_000848.1:0.309728,(Ananas_comosus_H_Ananas_contig7_000424.1:0.0213807,Tillandsia_fasciculata_H_Tillandsia_CM054935.1_000415.1:0.0227153)n2:0.155463)n1:0.0554991,((((((Pharus_latifolius_Phala.02G274700:0,Pharus_latifolius_Phala.02G274700.4:0)n8:5e-09,(Pharus_latifolius_Phala.02G274700.8:0,Pharus_latifolius_Phala.02G274700.6:0)n9:5e-09)n7:5e-09,(Pharus_latifolius_Phala.02G274700.2:5e-09,((Pharus_latifolius_Phala.02G274700.3:5e-09,Pharus_latifolius_Phala.02G274700.5:5e-09)n12:0.00907908,Pharus_latifolius_Phala.02G274700.7:5e-09)n11:6e-09)n10:0.000147878)n6:0.101675,(Pharus_latifolius_Phala.04G089000.5:5e-09,((Pharus_latifolius_Phala.04G089000.3:0,Pharus_latifolius_Phala.04G089000:0)n15:5e-09,(Pharus_latifolius_Phala.04G089000.2:5e-09,Pharus_latifolius_Phala.04G089000.4:5e-09)n16:5e-09)n14:5e-09)n13:0.0615974)n5:0.0504167,(((Zizania_latifolia_GWHTBFHI007197:0.0392479,Zizania_latifolia_GWHTBFHI034788:0.0281334)n19:0.017926,(Leersia_perrieri_LPERR06G09000:0.041074,Oryza_sativa_LOC_Os06g15360:0.0271603)n20:0.00793234)n18:0.037431,((Brachypodium_distachyon_BRADI_1g43980v3:0.0664506,(Hordeum_spontaneum_WB01_001280_0209797:0.000911771,Hordeum_vulgareMorex_HORVU.MOREX.r3.7HG0670490:0.000911462)n23:0.0724451)n22:0.0345591,(Olyra_latifolia_Ola017336:0.0536615,((Ampelocalamus_luodianensis_Alu06Dg07120.2:0.0191403,Dendrocalamus_sinicus_Dendrocalamus_sinicus_Dsi06B_25877338_25883806_Dsi06Bg09210.1_-1_CDS_4147781590_26206:0.0232944)n26:0.00704775,(Ampelocalamus_luodianensis_Alu06Cg12080.1:0.0180642,(Dendrocalamus_sinicus_Dendrocalamus_sinicus_Dsi06A_10031146_10053937_Dsi06Ag05710.3_1_CDS_4147776154_36318:0.0552594,Dendrocalamus_sinicus_Dendrocalamus_sinicus_Dsi03C_10379397_10390054_Dsi03Cg02420.1_-1_CDS_4147741840_50843:0.0213681)n28:0.00237424)n27:0.0106762)n25:0.0053833)n24:0.0100007)n21:0.00552571)n17:0.0237896)n4:0.0327212,(((Eragrostis_curvula_EJB05_45338:0.00183263,Eragrostis_curvula_EJB05_45328:5e-09)n31:0.0616604,(Eleusine_coracana_ELECO.r07.6BG0468090:0.00981855,Eleusine_coracana_ELECO.r07.6AG0516470:0.0150383)n32:0.0403069)n30:0.051462,(Digitaria_radicosa_Dra06G0194300:0.0547632,(Aristida_adscensionis_H_Aadptg000072l000271.1:0.4852,((Aristida_adscensionis_H_Aadptg000116l000002.1:0.0511837,(Stipagrostis_hirtigluma_H_Shi_ptg000039l_000099.1:0.000900338,Stipagrostis_hirtigluma_H_Shi_ptg000055l_001237.1:5e-09)n37:0.0497271)n36:0.022946,((Phragmites_australis_Phragmites_australis_PaChr8_12484395_12490492_evm.model.PaChr8.683_1_CDS_4362481504_7974:0.0428563,Phragmites_australis_Phragmites_australis_PaChr13_8815270_8820872_evm.model.PaChr13.650_1_CDS_4362388225_26595:0.0307427)n39:0.0123223,(Chasmanthium_laxum_Chala.02G101100:0.0451596,(((ASEM_AUS1_H_AUS1CM014273.1002293.1:0.00369849,ASEM_RSA5_H_RSA5chrom4002423.1:0.000874746)n43:0.0426866,(((Panicum_hallii_Pahal.4G281300:0.0133348,(Panicum_virgatum_Pavir.4KG206000:0.024384,Panicum_virgatum_Pavir.4NG120000:0.0253605)n47:0.00880252)n46:0.0218697,((Dichantelium_oligosantes_H_DolKV776743.1000003.1:0.0413545,Echinocloa_haploclada_eh_chr6.1934:0.0357082)n49:0.00730343,(Urochloa_fusta_Urofu.4G181100:0.0428019,(Cenchrus_americanus_H_CamCM007983.2001769.1:0.0266003,Setaria_viridis_SEVIR_4G117700v2:0.0171995)n51:0.0131351)n50:0.00491604)n48:0.00287635)n45:0.00491046,(Digitaria_radicosa_Dra04G0090700:0.0148109,(Digitaria_exilis_H_Dex4A-000578.1:0.00567913,Digitaria_exilis_H_Dex4B-000572.1:0.0122144)n53:0.0137297)n52:0.0162037)n44:0.00362856)n42:0.0164301,(Sorghum_bicolor_SORBI_3010G108900:0.0192211,(Zea_mays_Zm00001eb379990:0.0435714,Zea_mays_Zm00001eb280580:0.0375774)n55:0.00417527)n54:0.00398482)n41:0.0204005)n40:0.0143322)n38:0.00678821)n35:0.0120822)n34:0.00120822)n33:0.000134247)n29:0.0136834)n3:0.0531956)n0;
```
