## Supplementary Dataset S1 for "Gene turnover and contingency facilitated the repeated evolution of C_4_ photosynthesis in grasses": OG0003930_tree.txt

```
((Pharus_latifolius_Phala.04G077600:0.15281,((Streptochaeta_angustifolia_strangu_003909:0,Streptochaeta_angustifolia_strangu_038281:0)n3:5e-09,Streptochaeta_angustifolia_strangu_006243:5e-09)n2:0.224819)n1:0.0265121,((Zizania_latifolia_GWHTBFHI007084:0.0986193,(((Oryza_sativa_LOC_Os06g12800:0.254923,(Dendrocalamus_sinicus_Dendrocalamus_sinicus_Dsi06A_8308390_8311563_Dsi06Ag05020.1_-1_CDS_4147775947_33503:0.133092,(Olyra_latifolia_Ola010859:0.151078,Olyra_latifolia_Ola010858:0.0647044)n10:0.0250765)n9:0.070527)n8:0.0971346,(((Leersia_perrieri_LPERR09G01640:0.517688,Stipagrostis_hirtigluma_H_Shi_ptg000055l_000130.1:0.144003)n13:0.0738038,(Stipagrostis_hirtigluma_H_Shi_ptg000055l_000131.1:0.151176,(Oryza_sativa_LOC_Os06g12810:0.147207,(Leersia_perrieri_LPERR05G04890:0.723571,Leersia_perrieri_LPERR06G07840:0.144489)n16:0.0160544)n15:0.117767)n14:0.0130852)n12:0.0284855,(Phragmites_australis_Phragmites_australis_PaChr13_6904513_6906062_evm.model.PaChr13.558_1_CDS_4362388019_24915:0.169985,(Dendrocalamus_sinicus_Dendrocalamus_sinicus_Dsi03C_12067812_12084961_Dsi03Cg03100.1_1_CDS_4147742044_51970:0.0977635,(Ampelocalamus_luodianensis_Alu06Dg06370.1:5e-09,Ampelocalamus_luodianensis_AluCtg00432ag00020.2:6e-09)n19:0.123772)n18:0.0730641)n17:0.0524775)n11:0.0312854)n7:0.0306521,(Oryza_sativa_LOC_Os06g12820:0.14667,(Leersia_perrieri_LPERR06G07850:0.0535558,Ampelocalamus_luodianensis_Alu06Dg06380.1:0.681666)n21:0.105622)n20:0.0425538)n6:0.0047282)n5:0.0826314,(((Aristida_adscensionis_H_Aadptg000046l000606.1:0.152294,Stipagrostis_hirtigluma_H_Shi_ptg000055l_000129.1:0.0625492)n24:0.0364259,(((Eleusine_coracana_ELECO.r07.6BG0466760:0.0610079,Eleusine_coracana_ELECO.r07.6AG0515030:0.0329103)n27:0.070327,((Chasmanthium_laxum_Chala.02G088900:0.0541154,(Phragmites_australis_Phragmites_australis_PaChr13_6909249_6910936_evm.model.PaChr13.559_1_CDS_4362388021_25755:0.0613124,(Eragrostis_curvula_EJB05_49331:0.00217098,(Eragrostis_curvula_EJB05_22823:5e-09,(Eragrostis_curvula_EJB05_22821:0.00589766,(Eragrostis_curvula_EJB05_53186:0.00108713,(Eragrostis_curvula_EJB05_53777:5e-09,Eragrostis_curvula_EJB05_49332:0.00326565)n35:5e-09)n34:0.00108536)n33:5e-09)n32:5e-09)n31:0.178612)n30:0.0143398)n29:0.0151426,Eragrostis_curvula_EJB05_45510:0.0764558)n28:0.00849509)n26:0.0428462,((Sorghum_bicolor_SORBI_3010G096400:0.0584716,Zea_mays_Zm00001eb279860:0.095398)n37:0.0731718,(((Panicum_hallii_Pahal.4G269000:0.0327243,(Panicum_virgatum_Pavir.4KG289400:0.02948,Panicum_virgatum_Pavir.4NG104600:0.0167701)n41:0.0122384)n40:0.0419137,(ASEM_AUS1_H_AUS1CM014273.1001120.1:0.0201287,ASEM_RSA5_H_RSA5chrom4001052.1:0.0221734)n42:0.0404615)n39:0.00919909,((Cenchrus_americanus_H_CamCM007983.2003614.1:0.0481031,Setaria_viridis_SEVIR_4G102500v2:0.0387723)n44:0.0208788,((Dichantelium_oligosantes_H_DolKV775742.1000004.1:0.0583346,(Digitaria_radicosa_Dra04G0080600:0.0510495,(Digitaria_exilis_H_Dex4A-002287.1:0.0228983,Digitaria_exilis_H_Dex4B-002218.1:0.0255447)n48:0.0434115)n47:0.0202486)n46:0.00376258,(Echinocloa_haploclada_eh_chr6.2066:0.0564486,Urochloa_fusta_Urofu.4G196200:0.0600246)n49:0.014762)n45:0.00331238)n43:0.00825061)n38:0.0311946)n36:0.0205787)n25:0.0158595)n23:0.0265984,((Brachypodium_distachyon_BRADI_1g44920v3:0.16535,(Hordeum_spontaneum_WB01_001180_1785107:0.000859785,Hordeum_vulgareMorex_HORVU.MOREX.r3.7HG0667240:0.00182731)n52:0.12565)n51:0.0720079,(Olyra_latifolia_Ola010861:0.102063,(Dendrocalamus_sinicus_Dendrocalamus_sinicus_Dsi06B_28410082_28411814_Dsi06Bg09830.1_1_CDS_4147781776_17204:0.0581703,(Ampelocalamus_luodianensis_Alu06Dg06390.1:0.00100288,Ampelocalamus_luodianensis_AluCtg00432bg00010.2:5e-09)n55:0.0466917)n54:0.038581)n53:0.0168593)n50:0.0127165)n22:0.00141294)n4:0.0265121)n0;
```
