## Supplementary Dataset S1 for "Gene turnover and contingency facilitated the repeated evolution of C_4_ photosynthesis in grasses": OG0003931_tree.txt

```
(Ananas_comosus_H_Ananas_contig3_000923.1:0.257487,(((Stipagrostis_hirtigluma_H_Shi_ptg000055l_000190.1:0.126803,(Stipagrostis_hirtigluma_H_Shi_ptg000021l_002324.1:0.0280581,Stipagrostis_hirtigluma_H_Shi_ptg000028l_000018.1:0.0375385)n4:0.117182)n3:0.0566597,(Phragmites_australis_Phragmites_australis_PaChr8_7948873_7949633_evm.model.PaChr8.523_1_CDS_4362481150_28998:0.116297,((Eragrostis_curvula_EJB05_45659:0.201728,(((Zea_mays_Zm00001eb372830:0.124364,(Sorghum_bicolor_SORBI_3010G087600:0.196995,((Sorghum_bicolor_SORBI_3K000500:0,Sorghum_bicolor_SORBI_3010G057633:0)n13:0.0611626,(Sorghum_bicolor_SORBI_3010G087800:0.0729069,Sorghum_bicolor_SORBI_3010G087700:0.0437144)n14:0.0393439)n12:0.0362818)n11:0.00403131)n10:0.0646077,(((Panicum_virgatum_Pavir.4KG227700:0.0479692,Panicum_virgatum_Pavir.4NG090200:0.0366829)n17:0.0226419,(Panicum_hallii_Pahal.4G257000:0.0168261,Panicum_hallii_Pahal.4G250500:0.0252276)n18:0.0116319)n16:0.00861833,((((Digitaria_radicosa_Dra04G0035500:0.0771169,(Digitaria_exilis_H_Dex4A-002564.1:0.00438415,Digitaria_exilis_H_Dex4B-002499.1:0.00872323)n23:0.0662339)n22:0.125489,(ASEM_AUS1_H_AUS1CM014273.1001188.1:0.068798,(ASEM_RSA5_H_RSA5chrom4000637.1:0.119498,ASEM_RSA5_H_RSA5chrom4001124.1:0.00621815)n25:0.000690906)n24:0.068469)n21:0.0333302,Setaria_viridis_SEVIR_4G078800v2:0.0859522)n20:0.0122618,(Echinocloa_haploclada_eh_chr9.693:0.404565,((Dichantelium_oligosantes_H_DolKV779932.1000001.1:0.228963,Dichantelium_oligosantes_H_DolKV777197.1000005.1:0.197068)n28:0.0567546,(Setaria_viridis_SEVIR_4G089100v2:0.188854,((Panicum_virgatum_Pavir.4NG072700:0.048047,Panicum_virgatum_Pavir.4KG218000:0.081534)n31:0.0118313,((Echinocloa_haploclada_eh_chr6.2162:0.110003,(Echinocloa_haploclada_eh_chr6.2129:0.00995766,(Echinocloa_haploclada_eh_chr6.2165:0.0554415,Echinocloa_haploclada_eh_chr6.2163:0.0148115)n35:0.0226721)n34:0.0659362)n33:0.0328614,((Panicum_hallii_Pahal.4G256800:0.254148,Dichantelium_oligosantes_H_DolKV779932.1000015.1:1.3e-08)n37:0.0918541,((ASEM_AUS1_H_AUS1CM014273.1001185.1:0.0189843,ASEM_RSA5_H_RSA5chrom4001120.1:0.0224027)n39:0.0900824,((ASEM_AUS1_H_AUS1CM014273.1001184.1:0.0197774,ASEM_RSA5_H_RSA5chrom4001119.1:0.0120316)n41:0.0386926,(ASEM_RSA5_H_RSA5chrom9002557.1:0.0232452,ASEM_AUS1_H_AUS1CM014278.1001151.1:0.193789)n42:0.0141299)n40:0.0392783)n38:0.0276169)n36:0.00793216)n32:0.01111)n30:0.001111)n29:0.0001111)n27:1.111e-05)n26:1.23445e-06)n19:0.0285197)n15:0.00316886)n9:0.0528602,(Sorghum_bicolor_SORBI_3010G087500:0.194583,(((((Urochloa_fusta_Urofu.4G209700:0.0111282,Urochloa_fusta_Urofu.4G209800:0.00251624)n48:0.0634806,(Cenchrus_americanus_H_CamCM007983.2003647.1:0.156615,Setaria_viridis_SEVIR_4G088800v2:0.0248521)n49:0.0157626)n47:0.0171044,(Panicum_virgatum_Pavir.4KG218400:0.0424704,(Panicum_virgatum_Pavir.4NG283600:0.182616,Panicum_virgatum_Pavir.4NG072500:0.0130339)n51:0.0362553)n50:0.0400005)n46:0.0284225,(Dichantelium_oligosantes_H_DolKV779932.1000002.1:0.0844349,ASEM_RSA5_H_RSA5chrom4001125.1:0.0805722)n52:0.0122983)n45:0.0119589,Echinocloa_haploclada_eh_chr6.2167:0.057726)n44:0.0199697)n43:0.0361138)n8:0.00401265)n7:0.0289259,(Chasmanthium_laxum_Chala.02G079100:0.124352,Chasmanthium_laxum_Chala.02G079200:0.0397507)n53:0.0713925)n6:0.0134545)n5:0.0231463)n2:0.0502083,(Ampelocalamus_luodianensis_Alu06Dg05510.1:0.033716,(Dendrocalamus_sinicus_Dendrocalamus_sinicus_Dsi06A_6746742_6747563_Dsi06Ag04450.1_-1_CDS_4147775776_50955:0.0560307,Dendrocalamus_sinicus_Dendrocalamus_sinicus_Dsi03C_13298668_13312292_Dsi03Cg03610.1_1_CDS_4147742197_24388:0.24351)n55:0.0270567)n54:0.0219721)n1:0.257487)n0;
```
