## Supplementary Dataset S1 for "Gene turnover and contingency facilitated the repeated evolution of C_4_ photosynthesis in grasses": OG0003932_tree.txt

```
((Juncus_effusus_H_Juncus_Jeff_scaffold_10_000568.1:0.20213,(Ananas_comosus_H_Ananas_contig8_000222.1:0.0152805,Tillandsia_fasciculata_H_Tillandsia_CM054932.1_000580.1:0.0176112)n2:0.0876601)n1:0.0417737,(Streptochaeta_angustifolia_strangu_015074:0.0313001,(((Pharus_latifolius_Phala.01G126500:0,Pharus_latifolius_Phala.01G126500.3:0)n6:5e-09,(Pharus_latifolius_Phala.01G126500.4:5e-09,Pharus_latifolius_Phala.01G126500.2:5e-09)n7:5e-09)n5:0.035229,((Brachypodium_distachyon_BRADI_2g60690v3:0.0339232,(Hordeum_spontaneum_WB01_010641_0036616:0.00170649,Hordeum_vulgareMorex_HORVU.MOREX.r3.4HG0334440:0.00177263)n10:0.062234)n9:0.0177859,(((Zizania_latifolia_GWHTBFHI014245:0.0239836,(Oryza_sativa_LOC_Os03g47780:0.0368124,(Leersia_perrieri_LPERR03G24520:0.0160816,Leersia_perrieri_LPERR11G06840:0.0155637)n15:0.0121504)n14:0.0348804)n13:0.0224601,((Chasmanthium_laxum_Chala.03G177100:0.036074,((((Eleusine_coracana_ELECO.r07.9BG0708990:0.0576445,(Eleusine_coracana_ELECO.r07.7AG0580500:0.00109169,Eleusine_coracana_ELECO.r07.7BG0611670:0.0056264)n22:0.0163295)n21:0.015081,(Eragrostis_curvula_EJB05_27644:0.166083,Eragrostis_curvula_EJB05_36208:0.0391606)n23:0.00771091)n20:0.0203064,((Stipagrostis_hirtigluma_H_Shi_ptg000013l_000994.1:0.0526209,(Aristida_adscensionis_H_Aadptg000008l000286.1:0.039523,Aristida_adscensionis_H_Aadptg000021l000773.1:0.0435851)n26:0.0176599)n25:0.011229,((Sorghum_bicolor_SORBI_3005G172500:0.0109192,Zea_mays_Zm00001eb114830:0.027363)n28:0.0264493,(Dichantelium_oligosantes_H_DolKV769770.1000003.1:0.0142836,(((Echinocloa_haploclada_eh_chr4.2073:0.038641,(ASEM_AUS1_H_AUS1CM014277.1001323.1:0.00750253,(ASEM_RSA5_H_RSA5chrom5000107.1:0.0297313,ASEM_RSA5_H_RSA5chrom8001106.1:0.00471276)n34:0.00052364)n33:0.00647611)n32:0.00702262,Urochloa_fusta_Urofu.8G174900:0.025601)n31:5e-09,((Setaria_viridis_SEVIR_8G183700v2:0.0294732,(Digitaria_radicosa_Dra08G0117000:0.0171937,(Digitaria_exilis_H_Dex8A-000789.1:0.0137653,Digitaria_exilis_H_Dex8B-000752.1:0.0335356)n38:0.00555869)n37:0.00884859)n36:0.00343931,(Panicum_hallii_Pahal.8G222800:0.0146625,(Panicum_virgatum_Pavir.8NG274900:0.0138565,Panicum_virgatum_Pavir.8KG308200:0.0189084)n40:0.00210094)n39:0.00272248)n35:0.00689063)n30:0.00447)n29:0.0149307)n27:0.0108545)n24:0.00553466)n19:0.00276227,(((Echinocloa_haploclada_eh_chr1.1257:0.0267117,(Dichantelium_oligosantes_H_DolKV779653.1000014.1:0.0244951,(ASEM_AUS1_H_AUS1CM014274.1000044.1:0.0168285,ASEM_RSA5_H_RSA5chrom9003900.1:0.00723068)n45:0.0108768)n44:0.00852302)n43:0.00525361,(Urochloa_fusta_Urofu.9G138400:0.0163448,(Cenchrus_americanus_H_CamCM007983.2004863.1:0.0252699,Setaria_viridis_SEVIR_9G137700v2:0.0220495)n47:0.0145343)n46:0.0049188)n42:0.0147266,((Panicum_hallii_Pahal.9G134800:0.0102338,(Panicum_virgatum_Pavir.9KG049600:0.0159416,Panicum_virgatum_Pavir.9NG158700:0.00758668)n50:0.00676409)n49:0.0176809,(Digitaria_exilis_H_DexUA-002916.1:0.042864,Digitaria_radicosa_Dra09G0115900:0.014983)n51:0.0117408)n48:0.0181354)n41:0.00498471)n18:0.000553857)n17:0.0104358,Phragmites_australis_Phragmites_australis_PaChr6_1410391_1413515_evm.model.PaChr6.160_1_CDS_4362467654_2452:0.02969)n16:0.0143349)n12:0.00219171,(Olyra_latifolia_Ola004646:0.0284198,((Ampelocalamus_luodianensis_Alu03Dg21030.2:0.0203484,Dendrocalamus_sinicus_Dendrocalamus_sinicus_Dsi03A_10876011_10879697_Dsi03Ag07480.1_-1_CDS_4147728964_23219:0.0245121)n54:0.00416038,(Ampelocalamus_luodianensis_Alu03Cg10230.6:0.0113569,Dendrocalamus_sinicus_Dendrocalamus_sinicus_Dsi03C_24731368_24734957_Dsi03Cg11730.2_1_CDS_4147744633_31148:0.0119419)n55:0.00496256)n53:0.000551396)n52:0.00125805)n11:0.00536518)n8:0.0254398)n4:0.0177483)n3:0.0417737)n0;
```
