## Supplementary Dataset S1 for "Gene turnover and contingency facilitated the repeated evolution of C_4_ photosynthesis in grasses": OG0003933_tree.txt

```
(((Pharus_latifolius_Phala.03G371800:5e-09,(Pharus_latifolius_Phala.03G371800.2:0,Pharus_latifolius_Phala.03G371800.3:0)n3:5e-09)n2:0.124267,(Streptochaeta_angustifolia_strangu_001611:0.165304,Streptochaeta_angustifolia_strangu_001614:0.185768)n4:0.0957265)n1:0.0277107,((Zizania_latifolia_GWHTBFHI013516:0.0483302,(Leersia_perrieri_LPERR01G39530:0.0623169,Oryza_sativa_LOC_Os01g73580:0.0342064)n7:0.024107)n6:0.0448556,(((Olyra_latifolia_Ola004899:0.182876,(Dendrocalamus_sinicus_Dendrocalamus_sinicus_Dsi01A_63268700_63271497_Dsi01Ag28100.1_-1_CDS_4147693171_1154:0.0140034,Dendrocalamus_sinicus_Dendrocalamus_sinicus_DsiCtg00461_29829_31784_DsiCtg00461g00040.1_1_CDS_4147852408_36007:0.0151396)n11:0.0611963)n10:0.100191,(Brachypodium_distachyon_BRADI_3g46600v3:0.108799,Hordeum_vulgareMorex_HORVU.MOREX.r3.6HG0549520:0.136241)n12:0.0484524)n9:0.0880611,((Brachypodium_distachyon_BRADI_2g61830v3:0.0791142,(((((Hordeum_spontaneum_WB01_004645_0220684:0.219114,Hordeum_vulgareMorex_HORVU.MOREX.r3.1HG0051060:0.00742592)n19:0.058302,(Hordeum_vulgareMorex_HORVU.MOREX.r3.6HG0548250:0.0248452,(Hordeum_spontaneum_WB01_000130_0279564:0.119783,Hordeum_spontaneum_WB01_006294_0063976:0.0325926)n21:0.0036214)n20:0.00598729)n18:0.0595638,(Hordeum_spontaneum_WB01_016204_0044688:0.00335078,(Hordeum_vulgareMorex_HORVU.MOREX.r3.6HG0548270:0.0364731,Hordeum_vulgareMorex_HORVU.MOREX.r3.6HG0548290:0.00189096)n23:0.000210107)n22:0.0943102)n17:0.048864,(Hordeum_spontaneum_WB01_011051_0000197:0.00436543,(Hordeum_vulgareMorex_HORVU.MOREX.r3.5HG0536260:0.120577,Hordeum_vulgareMorex_HORVU.MOREX.r3.5HG0536240:0.00730976)n25:0.000812196)n24:0.150707)n16:0.0321703,(Hordeum_spontaneum_WB01_005408_0078768:0.00972839,Hordeum_vulgareMorex_HORVU.MOREX.r3.3HG0326240:0.00400243)n26:0.0805418)n15:0.00894909)n14:0.0172166,(((Dendrocalamus_sinicus_Dendrocalamus_sinicus_Dsi11B_31070953_31071939_Dsi11Bg08390.1_1_CDS_4147837492_53974:0.528637,(((((Eleusine_coracana_ELECO.r07.1AG0047930:0.0134087,Eleusine_coracana_ELECO.r07.1BG0097770:0.00997572)n34:0.0596933,(Eragrostis_curvula_EJB05_18953:0.0260279,(Eragrostis_curvula_EJB05_11559:0.0207914,Eragrostis_curvula_EJB05_00387:0.0303403)n36:0.0285635)n35:0.0328096)n33:0.0424284,(Aristida_adscensionis_H_Aadptg000053l000666.1:0.0789552,Stipagrostis_hirtigluma_H_Shi_ptg000050l_003078.1:0.0567516)n37:0.0180728)n32:0.0071544,(Chasmanthium_laxum_Chala.01G355100:0.053332,((Zea_mays_Zm00001eb140050:0.14797,Sorghum_bicolor_SORBI_3003G440900:0.0370604)n40:0.0592072,(Echinocloa_haploclada_eh_chr2.4886:0.064564,(Dichantelium_oligosantes_H_DolKV782109.1000020.1:0.0358228,(((ASEM_AUS1_H_AUS1CM014274.1005509.1:0.00742088,ASEM_RSA5_H_RSA5chrom5003787.1:0.00434303)n45:0.0248984,(Digitaria_radicosa_Dra05G0241000:0.0361416,(Digitaria_exilis_H_Dex5A-002295.1:0.0091786,Digitaria_exilis_H_Dex5B-002294.1:0.0117444)n47:0.02417)n46:0.0204307)n44:0.0049112,(Urochloa_fusta_Urofu.5G004200:0.0425955,((Panicum_hallii_Pahal.5G007000:0.0130665,(Panicum_virgatum_Pavir.5KG776100:0.0163353,Panicum_virgatum_Pavir.5NG644400:0.015824)n51:0.00348631)n50:0.0143431,(Setaria_viridis_SEVIR_5G471800v2:0.0149256,(Cenchrus_americanus_H_CamLKME02002314.1000004.1:0.0433069,Cenchrus_americanus_H_CamLKME02002314.1000036.1:0.0059703)n53:0.0596706)n52:0.0128667)n49:0.0039006)n48:0.00600406)n43:0.00483188)n42:0.0125556)n41:0.0149181)n39:0.0255099)n38:0.00902544)n31:0.011873,Stipagrostis_hirtigluma_H_Shi_ptg000050l_003077.1:0.246348)n30:0.027372)n29:0.0856136,Phragmites_australis_Phragmites_australis_PaChr2_49571836_49574860_evm.model.PaChr2.2917_1_CDS_4362420985_41856:0.0557483)n28:0.0275971,(Ampelocalamus_luodianensis_Alu01Cg07830.1:0.0487925,(Dendrocalamus_sinicus_Dendrocalamus_sinicus_Dsi01B_61213950_61217350_Dsi01Bg25880.1_1_CDS_4147701097_28191:0.041894,Olyra_latifolia_Ola004900:0.0726741)n55:0.00911101)n54:0.00740905)n27:0.000823228)n13:0.0109157)n8:0.00121285)n5:0.0345658)n0;
```
