## Supplementary Dataset S1 for "Gene turnover and contingency facilitated the repeated evolution of C_4_ photosynthesis in grasses": OG0003934_tree.txt

```
((Ananas_comosus_H_Ananas_contig6_000874.1:0.0552334,Tillandsia_fasciculata_H_Tillandsia_CM054940.1_000380.1:0.0945748)n1:0.150208,(((Streptochaeta_angustifolia_strangu_032219:0.0934215,(Pharus_latifolius_Phala.07G138700:0.00181784,(Pharus_latifolius_Phala.07G138700.3:5e-09,(Pharus_latifolius_Phala.07G138700.4:0.0121549,Pharus_latifolius_Phala.07G138700.2:5e-09)n7:1e-08)n6:0.00319082)n5:0.137083)n4:0.0525164,(((Brachypodium_distachyon_BRADI_2g56260v3:0.0373944,Hordeum_spontaneum_WB01_004360_0218481:0.0495296)n10:0.0445945,((Oryza_sativa_LOC_Os01g64960:0.112811,(Zizania_latifolia_GWHTBFHI006212:0.0724476,Zizania_latifolia_GWHTBFHI013120:0.0757671)n13:0.0264419)n12:0.0549444,(Olyra_latifolia_Ola023263:0.0581876,((Ampelocalamus_luodianensis_Alu01Cg13310.1:0.0172307,Dendrocalamus_sinicus_Dendrocalamus_sinicus_Dsi01C_12062195_12065187_Dsi01Cg08620.1_-1_CDS_4147703821_26512:0.0374728)n16:0.0276469,(Ampelocalamus_luodianensis_Alu01Dg26400.1:0.0393539,(Dendrocalamus_sinicus_Dendrocalamus_sinicus_Dsi01B_49270630_49272247_Dsi01Bg18870.1_-1_CDS_4147698994_38316:0.0259329,Dendrocalamus_sinicus_Dendrocalamus_sinicus_Dsi01A_55598479_55600341_Dsi01Ag23480.1_1_CDS_4147691785_16907:0.0221781)n18:0.00246423)n17:0.00562813)n15:0.0175607)n14:0.0172483)n11:0.0239036)n9:0.0466131,(((Eragrostis_curvula_EJB05_57359:0,Eragrostis_curvula_EJB05_18296:0)n21:0.0444973,(Eleusine_coracana_ELECO.r07.1AG0041270:0.0272006,Eleusine_coracana_ELECO.r07.1BG0091310:0.0247928)n22:0.0278778)n20:0.0592512,((Stipagrostis_hirtigluma_H_Shi_ptg000050l_002743.1:0.061839,Aristida_adscensionis_H_Aadptg000101l000318.1:0.0485619)n24:0.0227011,((Chasmanthium_laxum_Chala.01G295200:0.0440449,((Sorghum_bicolor_SORBI_3003G370000:0.0200983,Zea_mays_Zm00001eb146510:0.0346113)n28:0.0362289,((Urochloa_fusta_Urofu.5G077700:0.0200362,(Dichantelium_oligosantes_H_DolKV767806.1000017.1:0.0307311,(Digitaria_radicosa_Dra05G0181500:0.0321408,(Digitaria_exilis_H_Dex5A-001917.1:0.0137038,Digitaria_exilis_H_Dex5B-001930.1:0.0112531)n33:0.0196175)n32:0.0170969)n31:0.00454663)n30:0.00631424,((ASEM_AUS1_H_AUS1CM014274.1005109.1:0.0146759,ASEM_RSA5_H_RSA5chrom5003426.1:0.010122)n35:0.0169971,((Cenchrus_americanus_H_CamCM007987.2004053.1:0.0299141,Setaria_viridis_SEVIR_5G400800v2:0.0148102)n37:0.0114046,(Echinocloa_haploclada_eh_chr2.4172:0.0232889,(Panicum_hallii_Pahal.5G075800:0.0250022,((Panicum_virgatum_Pavir.8KG182000:0,Panicum_virgatum_Pavir.5KG657000:0)n41:0.0257956,Panicum_virgatum_Pavir.5KG661100:0.0157887)n40:0.00413158)n39:0.0182623)n38:0.00887359)n36:0.00671377)n34:0.00533795)n29:0.00577557)n27:0.0124964)n26:0.015379,(Phragmites_australis_Phragmites_australis_PaChr1_49389125_49391273_evm.model.PaChr1.2509_1_CDS_4362366497_21065:0.0386588,Phragmites_australis_Phragmites_australis_PaChr2_44497479_44499799_evm.model.PaChr2.2444_1_CDS_4362419935_25016:0.0425664)n42:0.0047296)n25:0.00898089)n23:0.0162037)n19:0.0333783)n8:0.0514896)n3:0.0480443,((((Ampelocalamus_luodianensis_Alu04Cg23600.2:0.149941,Dendrocalamus_sinicus_Dendrocalamus_sinicus_Dsi04C_314821_315755_Dsi04Cg00260.1_-1_CDS_4147757653_26127:0.0510855)n46:0.102004,(Chasmanthium_laxum_Chala.06G290800:0.103461,(Digitaria_radicosa_Dra07G0241100:0.141556,(Digitaria_exilis_H_Dex9A-004627.1:0.038394,Digitaria_exilis_H_Dex9B-001010.1:0.0400706)n49:0.161407)n48:0.0661954)n47:0.0351706)n45:0.0384633,((Zizania_latifolia_GWHTBFHI018042:0.0711531,Zizania_latifolia_GWHTBFHI018087:0.0444268)n51:0.150824,((Aristida_adscensionis_H_Aadptg000072l000292.1:0.172955,Stipagrostis_hirtigluma_H_Shi_ptg000016l_001503.1:0.0920751)n53:0.0586539,(Leersia_perrieri_LPERR04G26100:0.151964,Oryza_sativa_LOC_Os04g59440:0.158019)n54:0.0472266)n52:0.0370308)n50:0.0369224)n44:0.113294,(Pharus_latifolius_Phala.06G285600:0.196811,Streptochaeta_angustifolia_strangu_000277:0.137101)n55:0.0684837)n43:0.0076093)n2:0.150208)n0;
```
