## Supplementary Dataset S1 for "Gene turnover and contingency facilitated the repeated evolution of C_4_ photosynthesis in grasses": OG0003935_tree.txt

```
(((Carex_scoparia_H_Carex_Csco_scaffold_7_000420.1:0.338354,Juncus_effusus_H_Juncus_Jeff_scaffold_19_000734.1:0.24704)n2:0.167665,((((Streptochaeta_angustifolia_strangu_040963:0.0953117,((Pharus_latifolius_Phala.10G002100:0,Pharus_latifolius_Phala.10G002100.2:0)n8:5e-09,Pharus_latifolius_Phala.10G002100.3:5e-09)n7:0.161197)n6:0.0329266,(Streptochaeta_angustifolia_strangu_032215:0.102732,(Pharus_latifolius_Phala.01G108600.2:0.0115288,(Pharus_latifolius_Phala.01G108600.6:5e-09,(Pharus_latifolius_Phala.01G108600.5:5e-09,(Pharus_latifolius_Phala.01G108600.4:5e-09,(Pharus_latifolius_Phala.01G108600:5e-09,Pharus_latifolius_Phala.01G108600.3:5e-09)n14:6e-09)n13:5e-09)n12:9e-09)n11:0.00187671)n10:0.129263)n9:0.0310694)n5:0.0182261,((((Zizania_latifolia_GWHTBFHI014341:0.0370113,Zizania_latifolia_GWHTBFHI023321:0.0383742)n18:0.0266567,(Leersia_perrieri_LPERR03G26000:0.063949,Oryza_sativa_LOC_Os03g49990:0.0432906)n19:0.0233727)n17:0.0498576,((Olyra_latifolia_Ola026208:0.0620124,(Dendrocalamus_sinicus_Dendrocalamus_sinicus_Dsi03A_9314585_9316447_Dsi03Ag06690.1_-1_CDS_4147728727_3524:0.0393976,((Dendrocalamus_sinicus_Dendrocalamus_sinicus_Dsi03C_25887551_25889425_Dsi03Cg12460.1_1_CDS_4147744852_40719:0.0257886,Ampelocalamus_luodianensis_Alu03Cg09120.1:0.0202141)n24:0.00274761,(Ampelocalamus_luodianensis_Alu03Dg22140.2:0.0276653,Dendrocalamus_sinicus_Dendrocalamus_sinicus_Dsi03B_9766964_9768835_Dsi03Bg06580.1_-1_CDS_4147736083_50824:0.0407104)n25:0.0032036)n23:0.00372118)n22:0.0077988)n21:0.0233394,(Brachypodium_distachyon_BRADI_1g11090v3:0.0746002,(Hordeum_spontaneum_WB01_001000_0378480:0.00309075,Hordeum_vulgareMorex_HORVU.MOREX.r3.4HG0336620:0.0021464)n27:0.098516)n26:0.0387888)n20:0.0171945)n16:0.0148783,((Stipagrostis_hirtigluma_H_Shi_ptg000037l_001255.1:0.0629039,Aristida_adscensionis_H_Aadptg000005l000121.1:0.0563943)n29:0.0186713,(((Eleusine_coracana_ELECO.r07.3BG0264730:0.0154897,Eleusine_coracana_ELECO.r07.3AG0219490:0.0115409)n32:0.105893,(Eragrostis_curvula_EJB05_53728:0.00337455,Eragrostis_curvula_EJB05_04943:0.00124905)n33:0.0483066)n31:0.0294167,(((Sorghum_bicolor_SORBI_3001G120900:0.0486209,(Zea_mays_Zm00001eb216610:0.0482389,Zea_mays_Zm00001eb054480:0.0304472)n37:0.0088554)n36:0.0268713,((Echinocloa_haploclada_eh_chr1.1103:0.0356898,Urochloa_fusta_Urofu.9G121200:0.0392058)n39:0.00672687,((Digitaria_radicosa_Dra09G0102600:0.0371883,(Digitaria_exilis_H_Dex9A-005075.1:0.00661269,Digitaria_exilis_H_Dex9B-000826.1:0.0112412)n42:0.0508987)n41:0.0236893,(((ASEM_AUS1_H_AUS1CM014274.1005070.1:0.161072,ASEM_RSA5_H_RSA5chrom9002527.1:0.0213885)n45:0.0238986,(Dichantelium_oligosantes_H_DolKV777859.1000002.1:0.0421757,(Panicum_hallii_Pahal.9G120600:0.0132234,(Panicum_virgatum_Pavir.9NG141800:0.0245608,Panicum_virgatum_Pavir.9KG031100:0.0143415)n48:0.00410274)n47:0.0094452)n46:0.00294202)n44:0.00353629,Setaria_viridis_SEVIR_9G121800v2:0.0269848)n43:0.0013491)n40:0.00618641)n38:0.00844909)n35:0.0193017,(Chasmanthium_laxum_Chala.03G190400:0.0454716,(Phragmites_australis_Phragmites_australis_PaChr3_40570399_40572261_evm.model.PaChr3.2123_1_CDS_4362445309_34765:0.0585909,Phragmites_australis_Phragmites_australis_PaChr4_39320992_39322860_evm.model.PaChr4.1893_1_CDS_4362453361_23027:0.0556627)n50:0.00618474)n49:0.00677794)n34:0.0118948)n30:0.0112583)n28:0.0250324)n15:0.0363839)n4:0.0757403,Zea_mays_Zm00001eb193300:0.387462)n3:0.0430514)n1:0.0339,((Ananas_comosus_H_Ananas_contig1_000389.1:0.0372854,(Tillandsia_fasciculata_H_Tillandsia_CM054947.1_000387.1:0.00902509,Tillandsia_fasciculata_H_Tillandsia_CM054947.1_000388.1:0.000846252)n53:0.0513786)n52:0.227748,(Ananas_comosus_H_Ananas_contig16_000371.1:0.296158,(Tillandsia_fasciculata_H_Tillandsia_CM054944.1_000099.1:0.0204084,Tillandsia_fasciculata_H_Tillandsia_CM054944.1_000117.1:0.166195)n55:0.0677358)n54:0.112213)n51:0.0682475)n0;
```
