## Supplementary Dataset S1 for "Gene turnover and contingency facilitated the repeated evolution of C_4_ photosynthesis in grasses": OG0003936_tree.txt

```
((Juncus_effusus_H_Juncus_Jeff_scaffold_20_000560.1:0.514669,(((Ananas_comosus_H_Ananas_contig24_000103.1:0.0761891,Tillandsia_fasciculata_H_Tillandsia_CM054953.1_000241.1:0.126039)n4:0.21017,(Ananas_comosus_H_Ananas_contig14_000118.1:0.056678,Tillandsia_fasciculata_H_Tillandsia_CM054938.1_000111.1:0.124494)n5:0.277475)n3:0.0675722,Tillandsia_fasciculata_H_Tillandsia_CM054950.1_000805.1:0.324276)n2:0.0360307)n1:0.105735,(((Ampelocalamus_luodianensis_Alu05Cg11240.1:0.37251,((Zizania_latifolia_GWHTBFHI031444:0.0922976,(Leersia_perrieri_LPERR05G15730:0.103313,Oryza_sativa_LOC_Os05g39350:0.0935877)n11:0.0593267)n10:0.0791423,(Olyra_latifolia_Ola032406:0.104288,(Ampelocalamus_luodianensis_Alu05Dg06940.1:0.0322431,(Dendrocalamus_sinicus_Dendrocalamus_sinicus_Dsi05B_28672163_28675065_Dsi05Bg09330.1_-1_CDS_4147769020_279:0.0432377,Dendrocalamus_sinicus_Dendrocalamus_sinicus_Dsi05A_26616859_26620231_Dsi05Ag08950.1_-1_CDS_4147764619_24462:0.0384515)n14:0.00489539)n13:0.0077478)n12:0.0251181)n9:0.0301802)n8:0.0717418,(((Zizania_latifolia_GWHTBFHI012938:0.144034,Zizania_latifolia_GWHTBFHI006003:0.0520814)n17:0.0451435,(Leersia_perrieri_LPERR01G31010:0.0838105,Oryza_sativa_LOC_Os01g61460:0.0446959)n18:0.0226567)n16:0.0501531,(((Brachypodium_distachyon_BRADI_2g54010v3:0.0998401,(Hordeum_spontaneum_WB01_003367_0317565:0.00622135,Hordeum_vulgareMorex_HORVU.MOREX.r3.3HG0303900:0.00274564)n22:0.119976)n21:0.0510598,(Olyra_latifolia_Ola033736:0.068479,(((Ampelocalamus_luodianensis_Alu01Cg15640.1:0.0187834,Dendrocalamus_sinicus_Dendrocalamus_sinicus_Dsi01C_14372342_14378060_Dsi01Cg10360.2_-1_CDS_4147704343_36081:0.0301017)n26:0.00988048,(Dendrocalamus_sinicus_Dendrocalamus_sinicus_Dsi01A_52395397_52401864_Dsi01Ag21750.1_1_CDS_4147691266_9028:0.0960814,Ampelocalamus_luodianensis_Alu01Dg24240.2:0.0320863)n27:0.00356515)n25:0.00527665,Dendrocalamus_sinicus_Dendrocalamus_sinicus_Dsi01B_52473541_52478819_Dsi01Bg20550.1_-1_CDS_4147699498_37754:0.0494268)n24:0.0202454)n23:0.0122875)n20:0.0185741,(((Eleusine_coracana_ELECO.r07.1AG0038710:0.0131103,Eleusine_coracana_ELECO.r07.1BG0088730:0.0178749)n30:0.121526,(Eragrostis_curvula_EJB05_52162:0.0183668,Eragrostis_curvula_EJB05_18636:0.0316789)n31:0.0778772)n29:0.0559977,((Chasmanthium_laxum_Chala.01G269100:0.0775132,(Phragmites_australis_Phragmites_australis_PaChr1_46764488_46768652_evm.model.PaChr1.2322_1_CDS_4362366083_16858:0.0640814,Phragmites_australis_Phragmites_australis_PaChr2_42165945_42171114_evm.model.PaChr2.2241_1_CDS_4362419485_5660:0.0577164)n34:0.0313584)n33:0.0146686,((Stipagrostis_hirtigluma_H_Shi_ptg000050l_002619.1:0.058132,Aristida_adscensionis_H_Aadptg000053l000308.1:0.0688966)n36:0.0333018,((Zea_mays_Zm00001eb149000:0.0675333,Sorghum_bicolor_SORBI_3003G344200:0.057615)n38:0.0351282,(((Digitaria_radicosa_Dra05G0156900:0.0417987,(Digitaria_exilis_H_Dex5A-001786.1:0.018144,Digitaria_exilis_H_Dex5B-001807.1:0.0147457)n42:0.0486878)n41:0.0330924,(Panicum_hallii_Pahal.5G104100:0.0211432,(Panicum_virgatum_Pavir.5NG572200:0.0345001,Panicum_virgatum_Pavir.5KG604300:0.0176682)n44:0.00196314)n43:0.00413886)n40:0.0111384,(((ASEM_AUS1_H_AUS1CM014274.1004963.1:0.00591785,ASEM_RSA5_H_RSA5chrom5003277.1:0.00687712)n47:0.0420538,(Echinocloa_haploclada_eh_chr2.3904:0.0692182,Dichantelium_oligosantes_H_DolKV783243.1000018.1:0.0462309)n48:0.017168)n46:0.00875842,((Cenchrus_americanus_H_CamCM007987.2003924.1:0.0260137,Setaria_viridis_SEVIR_5G373700v2:0.0280851)n50:0.0113784,Urochloa_fusta_Urofu.5G107500:0.0645453)n49:0.0127258)n45:0.00914804)n39:0.0171395)n37:0.0363579)n35:0.0098403)n32:0.0173281)n28:0.0373766)n19:0.0189882)n15:0.0605699)n7:0.025014,((Streptochaeta_angustifolia_strangu_042370:0.12818,Streptochaeta_angustifolia_strangu_024661:0.11435)n52:0.0127056,(((Pharus_latifolius_Phala.03G277900:0,Pharus_latifolius_Phala.03G277900.2:0)n55:5e-09,Pharus_latifolius_Phala.03G277900.3:0.00593836)n54:0.121691,Pharus_latifolius_Phala.07G159300:0.168727)n53:0.0187474)n51:0.0273308)n6:0.0232245)n0;
```
