## Supplementary Dataset S1 for "Gene turnover and contingency facilitated the repeated evolution of C_4_ photosynthesis in grasses": OG0003937_tree.txt

```
((Juncus_effusus_H_Juncus_Jeff_scaffold_20_000396.1:0.286329,(Ananas_comosus_H_Ananas_contig24_000155.1:0.0347324,Tillandsia_fasciculata_H_Tillandsia_CM054953.1_000292.1:0.0265716)n2:0.14739)n1:0.055647,((Streptochaeta_angustifolia_strangu_012037:0.0726524,(((Pharus_latifolius_Phala.03G265700.9:0,Pharus_latifolius_Phala.03G265700.11:0)n7:0.00191386,((Pharus_latifolius_Phala.03G265700.7:0,Pharus_latifolius_Phala.03G265700.2:0,Pharus_latifolius_Phala.03G265700.3:0)n9:0.0258026,((Pharus_latifolius_Phala.03G265700.13:0,Pharus_latifolius_Phala.03G265700.8:0,Pharus_latifolius_Phala.03G265700.6:0,Pharus_latifolius_Phala.03G265700.4:0)n11:5e-09,(Pharus_latifolius_Phala.03G265700.12:0,Pharus_latifolius_Phala.03G265700.10:0)n12:5e-09)n10:0.00601231)n8:6e-09)n6:6e-09,(Pharus_latifolius_Phala.03G265700:0,Pharus_latifolius_Phala.03G265700.5:0)n13:5e-09)n5:0.0880949)n4:0.0239424,((((Zizania_latifolia_GWHTBFHI005912:0.0376186,Zizania_latifolia_GWHTBFHI012862:0.0580728)n17:0.0221241,(Leersia_perrieri_LPERR01G30040:0.0775103,Oryza_sativa_LOC_Os01g59800:0.0293002)n18:0.0335156)n16:0.0489059,((Brachypodium_distachyon_BRADI_2g53090v3:0.0749309,(Hordeum_spontaneum_WB01_000322_0072220:0.00223354,(Hordeum_vulgareMorex_HORVU.MOREX.r3.1HG0086170:0.0335217,Hordeum_vulgareMorex_HORVU.MOREX.r3.3HG0296270:0.00532989)n22:0.000592211)n21:0.00747512)n20:0.0263144,(Olyra_latifolia_Ola017749:0.0789109,((Dendrocalamus_sinicus_Dendrocalamus_sinicus_Dsi01C_15521118_15523934_Dsi01Cg11160.1_1_CDS_4147704583_629:0.0825671,Ampelocalamus_luodianensis_Alu01Cg16720.6:0.0160524)n25:0.0162749,(Ampelocalamus_luodianensis_Alu01Dg23280.1:0.0304079,(Dendrocalamus_sinicus_Dendrocalamus_sinicus_Dsi01B_53819932_53822803_Dsi01Bg21280.1_1_CDS_4147699717_47326:0.0336043,Dendrocalamus_sinicus_Dendrocalamus_sinicus_Dsi01A_51170049_51172695_Dsi01Ag21030.1_-1_CDS_4147691050_1147:0.0293544)n27:0.00382936)n26:0.000425484)n24:0.00432923)n23:0.00613615)n19:0.00638225)n15:0.0218311,(((Aristida_adscensionis_H_Aadptg000053l000489.1:0.0532698,Stipagrostis_hirtigluma_H_Shi_ptg000050l_000592.1:0.042355)n30:0.0184736,((Eragrostis_curvula_EJB05_18513:0.0548573,(Eleusine_coracana_ELECO.r07.1AG0037360:0.0113102,Eleusine_coracana_ELECO.r07.1BG0087500:0.0232212)n33:0.0440861)n32:0.0284219,(Phragmites_australis_Phragmites_australis_PaChr2_41015397_41018038_evm.model.PaChr2.2156_1_CDS_4362419295_10717:0.047242,Phragmites_australis_Phragmites_australis_PaChr1_45632094_45634722_evm.model.PaChr1.2239_1_CDS_4362365897_23575:0.0390471)n34:0.00426789)n31:0.00252272)n29:0.00327988,(Chasmanthium_laxum_Chala.01G257800:0.0404792,((Sorghum_bicolor_SORBI_3003G332500:0.0131925,(Zea_mays_Zm00001eb149970:0.0401857,Zea_mays_Zm00001eb369140:0.0351779)n38:0.00438782)n37:0.0429725,((Panicum_hallii_Pahal.5G116000:0.0145247,(((Panicum_virgatum_Pavir.5NG560400:0.0807768,(ASEM_AUS1_H_AUS1CM014274.1000648.1:0.00544618,ASEM_RSA5_H_RSA5chrom5002545.1:0.00451846)n44:0.0249324)n43:0.00546996,(Echinocloa_haploclada_eh_chr2.1889:0.217258,Echinocloa_haploclada_eh_chr2.3797:0.0251372)n45:0.0380593)n42:0.00190905,(Panicum_virgatum_Pavir.5NG554500:0.0119592,Panicum_virgatum_Pavir.5KG437500:0.0172731)n46:0.00565497)n41:0.00062833)n40:0.0097059,((Dichantelium_oligosantes_H_DolKV777874.1000002.1:0.0184311,(Urochloa_fusta_Urofu.5G120400:0.0344118,(Cenchrus_americanus_H_CamCM007987.2002245.1:0.0387455,Setaria_viridis_SEVIR_5G361800v2:0.0152437)n50:0.00880276)n49:0.00282135)n48:0.00195126,(Digitaria_radicosa_Dra05G0146600:0.0225697,(Digitaria_exilis_H_Dex5A-002832.1:0.00268631,Digitaria_exilis_H_Dex5B-002855.1:0.00724479)n52:0.0189068)n51:0.0194596)n47:5e-09)n39:0.0115057)n36:0.0164809)n35:0.012885)n28:0.0365706)n14:0.0547323)n3:0.055647)n0;
```
