## Supplementary Dataset S1 for "Gene turnover and contingency facilitated the repeated evolution of C_4_ photosynthesis in grasses": OG0003938_tree.txt

```
(Carex_scoparia_H_Carex_Csco_scaffold_5_000687.1:0.37988,((Streptochaeta_angustifolia_strangu_035208:0.108624,(Pharus_latifolius_Phala.02G074600.2:0.0257404,(Pharus_latifolius_Phala.02G074600.10:0.00961724,((((Pharus_latifolius_Phala.02G074600.5:5e-09,Pharus_latifolius_Phala.02G074600.12:5e-09)n8:5e-09,((Pharus_latifolius_Phala.02G074600.3:0,Pharus_latifolius_Phala.02G074600.8:0)n10:5e-09,Pharus_latifolius_Phala.02G074600.9:5e-09)n9:5e-09)n7:0.00150793,(Pharus_latifolius_Phala.02G074600:0,Pharus_latifolius_Phala.02G074600.11:0,Pharus_latifolius_Phala.02G074600.4:0,Pharus_latifolius_Phala.02G074600.13:0)n11:5e-09)n6:5e-09,(Pharus_latifolius_Phala.02G074600.6:0,Pharus_latifolius_Phala.02G074600.7:0)n12:5e-09)n5:0.00177978)n4:0.00562019)n3:0.0803056)n2:0.0394866,((((Zizania_latifolia_GWHTBFHI020768:0.042004,Zizania_latifolia_GWHTBFHI025455:0.0300289)n16:0.0205451,(Leersia_perrieri_LPERR02G07060:0.0533838,Oryza_sativa_LOC_Os02g11820:0.0327716)n17:0.0243378)n15:0.0574344,((Brachypodium_distachyon_BRADI_3g07910v3:0.0637172,(Hordeum_spontaneum_WB01_006034_0258885:0.00412995,(Hordeum_vulgareMorex_HORVU.MOREX.r3.6HG0576830.2:0.0206291,(Hordeum_vulgareMorex_HORVU.MOREX.r3.6HG0576830:0,Hordeum_vulgareMorex_HORVU.MOREX.r3.6HG0576830.3:0,Hordeum_vulgareMorex_HORVU.MOREX.r3.6HG0576830.4:0)n22:4.5e-09)n21:5e-10)n20:0.00220486)n19:0.0431764,((Dendrocalamus_sinicus_Dendrocalamus_sinicus_Dsi02C_13752524_13767743_Dsi02Cg03280.1_-1_CDS_4147722127_40644:0.0245815,(Ampelocalamus_luodianensis_Alu02Cg07040.1:0.0168176,Ampelocalamus_luodianensis_Alu01Cg17170.1:0.244989)n25:0.010306)n24:0.0148879,(Ampelocalamus_luodianensis_Alu02Dg21320.1:0.0320023,(Olyra_latifolia_Ola014016:0.0597044,(Dendrocalamus_sinicus_Dendrocalamus_sinicus_Dsi02B_6280858_6289818_Dsi02Bg04200.2_1_CDS_4147715908_7984:0.0389721,Dendrocalamus_sinicus_Dendrocalamus_sinicus_Dsi02A_6575542_6583136_Dsi02Ag04480.1_1_CDS_4147709182_31031:0.0343847)n28:0.00382052)n27:0.00424649)n26:0.0024966)n23:0.0140174)n18:0.00781576)n14:0.00728267,((Stipagrostis_hirtigluma_H_Shi_ptg000043l_001153.1:0.00333758,Stipagrostis_hirtigluma_H_Shi_ptg000057l_000148.1:0.00157227)n30:0.0734019,(((Eragrostis_curvula_EJB05_24771:0.0546151,(Eleusine_coracana_ELECO.r07.2AG0105830:0.0101011,Eleusine_coracana_ELECO.r07.2BG0159240:0.0120792)n34:0.0505642)n33:0.0466006,Aristida_adscensionis_H_Aadptg000021l000784.1:0.0990454)n32:0.0100718,((Chasmanthium_laxum_Chala.11G192200:0.0479065,(((Panicum_hallii_Pahal.1G083300:0.0204146,(Panicum_virgatum_Pavir.1NG103400:0.0193732,Panicum_virgatum_Pavir.1KG120800:0.0210395)n40:0.0064825)n39:0.0225933,((Urochloa_fusta_Urofu.1G088000:0.0246281,(Cenchrus_americanus_H_CamCM007983.2003114.1:0.0353966,Setaria_viridis_SEVIR_1G039300v2:0.0152687)n43:0.0135314)n42:0.00547752,((Dichantelium_oligosantes_H_DolKV777053.1000004.1:0.0304813,(ASEM_AUS1_H_AUS1CM014274.1000690.1:0.0139076,ASEM_RSA5_H_RSA5chrom1000494.1:0.0109347)n46:0.0309497)n45:0.0028323,(Echinocloa_haploclada_eh_chr7.984:0.0460921,(Digitaria_radicosa_Dra01G0070800:0.0159753,(Digitaria_exilis_H_Dex1A-000468.1:0.00524137,Digitaria_exilis_H_Dex1B-003074.1:0.00246441)n49:0.0192622)n48:0.0261527)n47:0.00245073)n44:0.00630594)n41:0.00319868)n38:0.0175138,(Sorghum_bicolor_SORBI_3004G088400:0.0191192,(Zea_mays_Zm00001eb240400:0.0365426,Zea_mays_Zm00001eb205450:0.0349457)n51:0.00388286)n50:0.00333728)n37:0.0118633)n36:0.0109649,(Phragmites_australis_Phragmites_australis_PaChr5_6613801_6620734_evm.model.PaChr5.515_1_CDS_4362462763_26840:0.0522825,Phragmites_australis_Phragmites_australis_PaChr6_6038925_6051278_evm.model.PaChr6.546_1_CDS_4362470274_42441:0.0385891)n52:0.00428768)n35:0.00739739)n31:0.00278637)n29:0.0365753)n13:0.0228366)n1:0.37988)n0;
```
