## Supplementary Dataset S1 for "Gene turnover and contingency facilitated the repeated evolution of C_4_ photosynthesis in grasses": OG0003939_tree.txt

```
((Ananas_comosus_H_Ananas_contig5_000299.1:0.0383516,(Tillandsia_fasciculata_H_Tillandsia_CM054930.1_000972.1:0.00136754,(Tillandsia_fasciculata_H_Tillandsia_CM054930.1_000969.1:0.00489367,Tillandsia_fasciculata_H_Tillandsia_CM054930.1_000971.1:5e-09)n3:0.00238339)n2:0.0364422)n1:0.108275,(Streptochaeta_angustifolia_strangu_026447:0.0928058,((Pharus_latifolius_Phala.03G254500:0.079471,(Pharus_latifolius_Phala.03G254500.2:0.0185748,Pharus_latifolius_Phala.03G254500.3:5e-09)n7:0.00517866)n6:0.0705974,(((((Zea_mays_Zm00001eb000150:0.203786,Sorghum_bicolor_SORBI_3003G322466:9e-09)n12:0.0582512,(Stipagrostis_hirtigluma_H_Shi_ptg000050l_000640.1:0.0439497,Aristida_adscensionis_H_Aadptg000053l000197.1:0.0435089)n13:0.00595143)n11:0.0131324,(((Cenchrus_americanus_H_CamCM007987.2002234.1:0.0481582,((Digitaria_exilis_H_DexUA-000033.1:0.0142309,Digitaria_exilis_H_Dex5A-001660.1:6e-09)n18:0.0241978,Digitaria_radicosa_Dra05G0136100.2:0.0298492)n17:0.0242799)n16:0.00990688,Dichantelium_oligosantes_H_DolKV776532.1000019.1:0.0287764)n15:0.00391329,(ASEM_AUS1_H_AUS1CM014274.1000694.1:0.0174166,ASEM_RSA5_H_RSA5chrom5003127.1:0.0118753)n19:0.0339405)n14:0.04166)n10:0.03489,(Olyra_latifolia_Ola008761:0.0746337,(Hordeum_spontaneum_WB01_006967_0056314:0.00216908,Hordeum_vulgareMorex_HORVU.MOREX.r3.3HG0294620:0.0022662)n21:0.118165)n20:0.0188679)n9:0.00793212,(((((Leersia_perrieri_LPERR01G29100:0.0631818,Oryza_sativa_LOC_Os01g58114:0.0399949)n26:0.0165919,(Zizania_latifolia_GWHTBFHI012797:0.0392213,Zizania_latifolia_GWHTBFHI005830:0.0493286)n27:0.0125455)n25:0.0517489,((Ampelocalamus_luodianensis_Alu01Cg17690.1:0.0205241,Dendrocalamus_sinicus_Dendrocalamus_sinicus_Dsi01C_16314057_16322124_Dsi01Cg11830.1_1_CDS_4147704784_67:0.018958)n29:0.0112378,(Dendrocalamus_sinicus_Dendrocalamus_sinicus_Dsi01B_54806104_54817726_Dsi01Bg21890.1_1_CDS_4147699900_36630:0.0360224,Ampelocalamus_luodianensis_Alu01Dg22380.1:0.0329932)n30:0.00366591)n28:0.0119006)n24:0.00637105,((Hordeum_spontaneum_WB01_006967_0062085:0.0765514,Hordeum_vulgareMorex_HORVU.MOREX.r3.3HG0294620.2:0.00784678)n32:0.0767001,Brachypodium_distachyon_BRADI_2g52270v3:0.0620901)n31:0.0374324)n23:0.01987,((Eragrostis_curvula_EJB05_16683:0.0566132,(Eleusine_coracana_ELECO.r07.1AG0036360:0.0127562,Eleusine_coracana_ELECO.r07.1BG0086340:0.00972921)n35:0.0449389)n34:0.0251051,(Phragmites_australis_Phragmites_australis_PaChr1_44640179_44648238_evm.model.PaChr1.2158_1_CDS_4362365717_32816:0.0615799,(Chasmanthium_laxum_Chala.01G246600:0.0508789,((Zea_mays_Zm00001eb369650:0.0343623,Sorghum_bicolor_SORBI_3003G322700:0.0292325)n39:0.0332477,(Echinocloa_haploclada_eh_chr2.3686:0.0629826,((((Cenchrus_americanus_H_CamCM007987.2002233.1:0.121134,(Olyra_latifolia_Ola008760:0.138216,(Aristida_adscensionis_H_Aadptg000053l000196.1:0.134177,Stipagrostis_hirtigluma_H_Shi_ptg000050l_000639.1:0.108728)n46:0.0539666)n45:0.129453)n44:0.037969,(ASEM_AUS1_H_AUS1CM014274.1000693.1:0.0284436,ASEM_RSA5_H_RSA5chrom5003126.1:0.00595058)n47:0.0706944)n43:0.0281896,((Panicum_hallii_Pahal.5G128100:0.0146834,Panicum_virgatum_Pavir.5NG536600:0.00966541)n49:0.0201358,Dichantelium_oligosantes_H_DolKV776532.1000018.1:0.0503039)n48:0.00337419)n42:0.000986429,(((Digitaria_exilis_H_Dex5A-001659.1:0.0448059,Digitaria_exilis_H_Dex5B-002905.1:0.0319183)n52:0.0496617,Digitaria_radicosa_Dra05G0136100:0.0220677)n51:0.0355945,(Urochloa_fusta_Urofu.4G089800:0.0369192,(Setaria_viridis_SEVIR_5G350600v2:0.0379301,(Urochloa_fusta_Urofu.5G133100:0.0404782,Urochloa_fusta_Urofu.4G089700:0.0399113)n55:0.00443459)n54:4.5e-09)n53:5e-10)n50:0.00905113)n41:0.00662269)n40:0.0158619)n38:0.0254761)n37:0.0109651)n36:0.00878636)n33:0.0379722)n22:0.0685181)n8:0.0355622)n5:0.0206508)n4:0.108275)n0;
```
