## Supplementary Dataset S1 for "Gene turnover and contingency facilitated the repeated evolution of C_4_ photosynthesis in grasses": OG0003940_tree.txt

```
(((Ananas_comosus_H_Ananas_contig12_000331.1:0.0515438,(((Tillandsia_fasciculata_H_Tillandsia_CM054936.1_000945.1:0.0245104,(Tillandsia_fasciculata_H_Tillandsia_CM054936.1_000943.1:0.0236268,Tillandsia_fasciculata_H_Tillandsia_CM054936.1_000941.1:0.0137431)n6:0.0107678)n5:0.0414351,Tillandsia_fasciculata_H_Tillandsia_CM054936.1_000946.1:0.0697153)n4:0.00995523,((Tillandsia_fasciculata_H_Tillandsia_CM054936.1_000937.1:0.0787636,(Tillandsia_fasciculata_H_Tillandsia_CM054936.1_000940.1:0.043991,(Tillandsia_fasciculata_H_Tillandsia_CM054936.1_000942.1:0.0198419,(Tillandsia_fasciculata_H_Tillandsia_CM054936.1_000944.1:0.0222561,Tillandsia_fasciculata_H_Tillandsia_CM054936.1_000939.1:0.00599012)n11:0.00705944)n10:0.0109073)n9:0.0187538)n8:0.010145,(Tillandsia_fasciculata_H_Tillandsia_CM054936.1_000938.1:0.0426523,Tillandsia_fasciculata_H_Tillandsia_CM054948.1_000285.1:0.0254225)n12:0.0195792)n7:0.00436966)n3:0.0492776)n2:0.0692161,(Ananas_comosus_H_Ananas_contig10_000805.1:0.332179,(Juncus_effusus_H_Juncus_Jeff_scaffold_1_000626.1:0.537384,Tillandsia_fasciculata_H_Tillandsia_CM054951.1_000866.1:0.665677)n14:0.0764266)n13:0.00849184)n1:0.0722444,((Streptochaeta_angustifolia_strangu_022571:0.198722,Pharus_latifolius_Phala.03G218000:0.129832)n16:0.0593,((((Zizania_latifolia_GWHTBFHI005550:0.0191581,Zizania_latifolia_GWHTBFHI005551:0.0259484)n20:0.0604494,(Leersia_perrieri_LPERR01G25730:0.130114,Oryza_sativa_LOC_Os01g53420:0.0530317)n21:0.0271375)n19:0.056577,(((((Hordeum_vulgareMorex_HORVU.MOREX.r3.3HG0287050:0,Hordeum_vulgareMorex_HORVU.MOREX.r3.3HG0287050.2:0)n26:0.00848866,Hordeum_spontaneum_WB01_003004_0887620:0.00295721)n25:0.10647,((Hordeum_vulgareMorex_HORVU.MOREX.r3.3HG0287150:5e-09,Hordeum_spontaneum_WB01_003004_1249856:0.00199621)n28:5e-09,(Hordeum_vulgareMorex_HORVU.MOREX.r3.3HG0287140:5e-09,Hordeum_spontaneum_WB01_003004_1254816:0.0165524)n29:0.00183915)n27:0.10079)n24:0.0263514,(Brachypodium_distachyon_BRADI_2g49100v3:0.107721,Brachypodium_distachyon_BRADI_2g49110v3:0.125383)n30:0.0142754)n23:0.0323912,((Olyra_latifolia_Ola000760:0.0133401,Olyra_latifolia_Ola021782:0.080633)n32:0.0466531,(Ampelocalamus_luodianensis_Alu01Cg20840.1:0.0201293,(Dendrocalamus_sinicus_Dendrocalamus_sinicus_Dsi01A_44962669_44964084_Dsi01Ag17760.1_1_CDS_4147690069_17464:0.0357718,Dendrocalamus_sinicus_Dendrocalamus_sinicus_Dsi01C_19250307_19252090_Dsi01Cg14120.1_-1_CDS_4147705471_45656:0.158998)n34:0.0176665)n33:0.0249978)n31:0.0144948)n22:0.0180731)n18:0.0249544,(((Aristida_adscensionis_H_Aadptg000069l000075.1:0.0855961,Stipagrostis_hirtigluma_H_Shi_ptg000050l_002318.1:0.0661252)n37:0.0187704,((Eragrostis_curvula_EJB05_17073:0.0393623,(Eragrostis_curvula_EJB05_52862:0.0488457,Eragrostis_curvula_EJB05_17072:5e-09)n40:0.079529)n39:0.0429959,((Eleusine_coracana_ELECO.r07.8BG0653410:0.0530583,Eleusine_coracana_ELECO.r07.8AG0625330:0.0402031)n42:0.128681,(Eleusine_coracana_ELECO.r07.1AG0032290:0.0319363,Eleusine_coracana_ELECO.r07.1BG0082510:0.0162003)n43:0.0908392)n41:0.0278839)n38:0.0379312)n36:0.0121865,(Chasmanthium_laxum_Chala.01G211000:0.061516,((Sorghum_bicolor_SORBI_3003G288100:0.0296046,Zea_mays_Zm00001eb371290:0.0584098)n46:0.0580297,((Digitaria_radicosa_Dra05G0103000:0.0345659,(Digitaria_exilis_H_Dex5A-001489.1:0.0256824,Digitaria_exilis_H_Dex5B-001503.1:0.019166)n49:0.0325744)n48:0.0347319,((Panicum_hallii_Pahal.5G168500:0.0232948,(Panicum_virgatum_Pavir.5NG482400:0.023238,Panicum_virgatum_Pavir.5KG531700:0.0197877)n52:0.00660953)n51:0.0165567,(ASEM_AUS1_H_AUS1CM014274.1000926.1:0.0397199,(Dichantelium_oligosantes_H_DolKV776224.1000002.1:0.0450005,(Cenchrus_americanus_H_CamCM007987.2003571.1:0.0430921,Setaria_viridis_SEVIR_5G312000v2:0.0244664)n55:0.0207918)n54:0.00327659)n53:0.00438191)n50:0.00542875)n47:0.0138973)n45:0.0122451)n44:0.00705075)n35:0.0664062)n17:0.0542289)n15:0.0722444)n0;
```
