## Supplementary Dataset S1 for "Gene turnover and contingency facilitated the repeated evolution of C_4_ photosynthesis in grasses": OG0003941_tree.txt

```
((Carex_scoparia_H_Carex_Csco_scaffold_10_000545.1:0.266934,(Ananas_comosus_H_Ananas_contig18_000011.1:0.0353586,Tillandsia_fasciculata_H_Tillandsia_CM054946.1_000495.1:0.0493907)n2:0.128759)n1:0.0748964,((Streptochaeta_angustifolia_strangu_028128:0.0545745,Streptochaeta_angustifolia_strangu_000376:0.350472)n4:0.0422499,((Pharus_latifolius_Phala.09G030600:0.0680142,(Pharus_latifolius_Phala.10G130300:5e-09,Pharus_latifolius_Phala.10G130300.2:0.0224866)n7:0.0420421)n6:0.0527536,(((Brachypodium_distachyon_BRADI_4g39570v3:0.0913454,(Hordeum_spontaneum_WB01_010349_0070240:0,Hordeum_vulgareMorex_HORVU.MOREX.r3.4HG0355420:0)n11:0.0860324)n10:0.087235,(Olyra_latifolia_Ola021587:0.057095,((Dendrocalamus_sinicus_Dendrocalamus_sinicus_Dsi11B_30168415_30171074_Dsi11Bg07750.1_-1_CDS_4147837300_2756:0.0336355,Dendrocalamus_sinicus_Dendrocalamus_sinicus_Dsi12B_1389649_1392289_Dsi12Bg00860.1_1_CDS_4147844002_23036:0.0274146)n14:0.00559908,((Ampelocalamus_luodianensis_Alu11Cg01870.1:0.0825489,Ampelocalamus_luodianensis_Alu12Dg01500.2:0.036686)n16:0.0103792,Ampelocalamus_luodianensis_Alu12Cg09690.1:0.0317387)n15:0.00352652)n13:0.00224685)n12:0.0122959)n9:0.0131919,(((Eleusine_coracana_ELECO.r07.9AG0674620:0.0274299,Eleusine_coracana_ELECO.r07.9BG0698450:0.052733)n19:0.0294086,(((Eragrostis_curvula_EJB05_02257:0.00156359,Eragrostis_curvula_EJB05_02280:0.00393142)n22:0.0272091,(Eragrostis_curvula_EJB05_29509:0.0807108,Eragrostis_curvula_EJB05_29484:0.023259)n23:0.0510077)n21:0.0106571,Eragrostis_curvula_EJB05_02275:0.0998753)n20:0.0110973)n18:0.00291386,((Cenchrus_americanus_H_CamCM007985.2002725.1:0.256032,(ASEM_RSA5_H_RSA5chrom3001028.1:0.281389,((Leersia_perrieri_LPERR11G02710:0.0602795,Oryza_sativa_LOC_Os11g05260:0.0351757)n28:0.025879,(Zizania_latifolia_GWHTBFHI025781:0.265141,((Zizania_latifolia_GWHTBFHI028003:0.14699,Zizania_latifolia_GWHTBFHI009531:0.0561411)n31:0.0316523,(Zizania_latifolia_GWHTBFHI029869:5e-09,Zizania_latifolia_GWHTBFHI029876:0.00588297)n32:0.0427376)n30:0.00427376)n29:0.000474862)n27:0.00479266)n26:0.00651252)n25:0.011195,((Aristida_adscensionis_H_Aadptg000008l000916.1:0.0723883,Stipagrostis_hirtigluma_H_Shi_ptg000025l_001408.1:0.0536769)n34:0.0170548,((((Sorghum_bicolor_SORBI_3005G036100:0.0429128,Zea_mays_Zm00001eb196880:0.115664)n38:0.059308,((Echinocloa_haploclada_eh_chr4.119:0.06994,(Panicum_hallii_Pahal.8G030900:0.0273071,(Panicum_virgatum_Pavir.8KG026700:0.0322229,Panicum_virgatum_Pavir.8NG035400:0.0097267)n42:0.00108074)n41:0.00613618)n40:0.0122202,((Digitaria_radicosa_Dra08G0023200:0.0265982,(Digitaria_exilis_H_Dex8A-000132.1:0.0209181,Digitaria_exilis_H_Dex8B-000143.1:0.0176795)n45:0.0229113)n44:0.0325719,(((Urochloa_fusta_Urofu.8G028000:0.0165249,Urochloa_fusta_Urofu.3G012600:0.0122986)n48:0.0364237,(Dichantelium_oligosantes_H_DolKV780811.1000001.1:0.0430348,(ASEM_AUS1_H_AUS1CM014274.1000997.1:0.02039,ASEM_RSA5_H_RSA5chrom5003835.1:0.0161944)n50:0.044734)n49:0.0093906)n47:0.00561799,(Cenchrus_americanus_H_CamCM007982.2002793.1:0.0290284,(Setaria_viridis_SEVIR_7G331200v2:0.037615,Setaria_viridis_SEVIR_8G031000v2:0.0442769)n52:0.00491965)n51:0.0407555)n46:0.00988944)n43:0.00436136)n39:0.0239057)n37:0.0127094,((Chasmanthium_laxum_Chala.09G155800:0.00801889,Chasmanthium_laxum_Chala.12G030300:0.0158591)n54:0.0316026,(Phragmites_australis_Phragmites_australis_PaChr21_1869669_1872398_evm.model.PaChr21.155_1_CDS_4362427643_38506:0.0551335,Phragmites_australis_Phragmites_australis_PaChr6_10991983_10992417_evm.model.PaChr6.762_1_CDS_4362470754_31905:0.225278)n55:0.0250308)n53:0.0149564)n36:0.0107396,Phragmites_australis_Phragmites_australis_PaChr10_32626845_32629166_evm.model.PaChr10.1121_1_CDS_4362370717_11824:0.0447764)n35:0.00497516)n33:0.0108812)n24:0.00120902)n17:0.0240719)n8:0.00955986)n5:0.0331197)n3:0.0748964)n0;
```
