## Supplementary Dataset S1 for "Gene turnover and contingency facilitated the repeated evolution of C_4_ photosynthesis in grasses": OG0003942_tree.txt

```
(Pharus_latifolius_Phala.03G194700:0.0973425,(((Olyra_latifolia_Ola006929:0.0960934,(Ampelocalamus_luodianensis_Alu01Dg17770.1:0.0418606,Dendrocalamus_sinicus_Dendrocalamus_sinicus_Dsi01A_42392789_42396166_Dsi01Ag16400.1_1_CDS_4147689661_15212:0.038782)n4:0.0127311)n3:0.0189576,(((Urochloa_fusta_Urofu.5G205700:0.432231,(Sorghum_bicolor_SORBI_3008G092532:0.326389,(Zea_mays_Zm00001eb360820:0.183063,Eragrostis_curvula_EJB05_17335:0.212253)n9:0.213407)n8:0.0847369)n7:0.0867134,((Panicum_virgatum_Pavir.5NG453300:0.058528,(Eragrostis_curvula_EJB05_17336:0.578889,Leersia_perrieri_LPERR01G23500:0.558126)n12:0.0381548)n11:0.0307939,(Echinocloa_haploclada_eh_chr4.566:0.0881333,(Urochloa_fusta_Urofu.8G036200:0.0832194,Urochloa_fusta_Urofu.8G036400:0.0638754)n14:0.00709727)n13:0.0165071)n10:0.0226786)n6:0.025674,((Brachypodium_distachyon_BRADI_2g47254v3:0.0810032,(Hordeum_spontaneum_WB01_003743_0577796:0.00431187,Hordeum_vulgareMorex_HORVU.MOREX.r3.3HG0281980:0.00146651)n17:0.0925143)n16:0.0673364,(Zizania_latifolia_GWHTBFHI012405:0.0609685,(Leersia_perrieri_LPERR01G23490:0.0942735,Oryza_sativa_LOC_Os01g49920:0.0641841)n19:0.0231172)n18:0.064228)n15:0.0134395)n5:0.00149328)n2:0.00914064,(((Eragrostis_curvula_EJB05_17339:0.145397,(Stipagrostis_hirtigluma_H_Shi_ptg000050l_002138.1:0.0767941,(Aristida_adscensionis_H_Aadptg000101l000677.1:0.0274487,Aristida_adscensionis_H_Aadptg000101l000675.1:0.0295298)n24:0.0855972)n23:0.0277553)n22:0.0157308,Phragmites_australis_Phragmites_australis_PaChr2_33910438_33913800_evm.model.PaChr2.1643_1_CDS_4362418155_41000:0.0870062)n21:0.00849499,((Chasmanthium_laxum_Chala.01G185100:5e-09,Chasmanthium_laxum_Chala.01G185000:0.00037836)n26:0.0832567,(((Sorghum_bicolor_SORBI_3003G265900:0.0267182,Zea_mays_Zm00001eb360810:0.04657)n29:0.115315,(((Echinocloa_haploclada_eh_chr2.3037:0.0689836,(ASEM_RSA5_H_RSA5chrom5001821.1:0.0085723,(ASEM_AUS1_H_AUS1CM014274.1004353.1:0.00955731,ASEM_AUS1_H_AUS1CM014274.1004355.1:0.0267179)n34:0.0100969)n33:0.0360452)n32:0.0240882,(Dichantelium_oligosantes_H_DolKV771136.1000019.1:0.0742388,Setaria_viridis_SEVIR_5G284100v2:0.0810375)n35:0.0398332)n31:0.0276473,(Dichantelium_oligosantes_H_DolKV771136.1000018.1:0.142239,((ASEM_AUS1_H_AUS1CM014274.1004352.1:0.130608,ASEM_RSA5_H_RSA5chrom5001820.1:0.0265591)n38:0.0414449,(Cenchrus_americanus_H_CamCM007987.2003485.1:0.0734758,Panicum_virgatum_Pavir.5NG453100:0.0580364)n39:0.0164793)n37:0.033125)n36:0.00368055)n30:0.0236518)n28:0.0139427,(Dichantelium_oligosantes_H_DolKV771136.1000016.1:0.0753999,(Zea_mays_Zm00001eb360830:0.150863,(((Setaria_viridis_SEVIR_5G284000v2:0.0650368,(Urochloa_fusta_Urofu.5G205800:0.0130041,Urochloa_fusta_Urofu.5G205600:0.0340678)n45:0.0577829)n44:0.0140095,(((ASEM_AUS1_H_AUS1CM014274.1004351.1:0.0119693,ASEM_RSA5_H_RSA5chrom5001818.1:0.0111057)n48:0.0561285,(Panicum_hallii_Pahal.5G195900:0.0325176,(Panicum_virgatum_Pavir.5NG453400:0.0555572,(Panicum_virgatum_Pavir.5KG483700:0.0157535,Panicum_virgatum_Pavir.5KG364600:0.0331159)n51:0.0158662)n50:0.00760737)n49:0.0267927)n47:0.0141759,(Echinocloa_haploclada_eh_chr2.3036:0.074195,(Digitaria_radicosa_Dra05G0081000:0.0335633,(Digitaria_exilis_H_Dex5B-001346.1:0.0246793,Digitaria_exilis_H_Dex5A-001333.1:0.0269914)n54:0.0131603)n53:0.0356568)n52:0.00556076)n46:0.00446387)n43:0.0135085,(Echinocloa_haploclada_eh_chr2.3035:0.0980494,Panicum_virgatum_Pavir.5NG453500:0.0728548)n55:0.00809498)n42:0.0126902)n41:0.00329771)n40:0.0271767)n27:0.0184506)n25:0.0183511)n20:0.012398)n1:0.0973425)n0;
```
