## Supplementary Dataset S1 for "Gene turnover and contingency facilitated the repeated evolution of C_4_ photosynthesis in grasses": OG0003943_tree.txt

```
(Ananas_comosus_H_Ananas_contig9_000373.1:0.154071,(Streptochaeta_angustifolia_strangu_008123:0.0654162,((Pharus_latifolius_Phala.02G016400:5e-09,Pharus_latifolius_Phala.02G016400.2:5e-09)n3:0.0556226,((Chasmanthium_laxum_Chala.11G126000:0.0869117,((Olyra_latifolia_Ola030983:0.0698558,((Dendrocalamus_sinicus_Dendrocalamus_sinicus_Dsi02B_795948_799534_Dsi02Bg00670.3_-1_CDS_4147714849_37242:0.0538512,Ampelocalamus_luodianensis_Alu02Dg26340.1:0.0420129)n9:0.00296248,(Dendrocalamus_sinicus_Dendrocalamus_sinicus_Dsi02A_1072528_1075119_Dsi02Ag00960.1_1_CDS_4147708126_5145:0.0281462,Ampelocalamus_luodianensis_Alu02Cg01720.2:0.0218464)n10:0.00242738)n8:0.00723074)n7:0.0114372,((Brachypodium_distachyon_BRADI_3g01760v3:0.0932571,(Hordeum_spontaneum_WB01_007119_0341221:0.00250492,Hordeum_vulgareMorex_HORVU.MOREX.r3.6HG0548020:0.00166058)n13:0.113451)n12:0.0806672,((Leersia_perrieri_LPERR02G01220:0.057237,Oryza_sativa_LOC_Os02g02720:0.0411865)n15:0.0383418,(Zizania_latifolia_GWHTBFHI034937:0.105255,(Zizania_latifolia_GWHTBFHI025068:0.00332512,Zizania_latifolia_GWHTBFHI038594:0.0016671)n17:0.018118)n16:0.0271306)n14:0.0321416)n11:0.0254751)n6:0.0187801)n5:0.0837987,(((Brachypodium_distachyon_BRADI_3g19690v3:0.0517631,(Hordeum_spontaneum_WB01_010428_0035639:0,Hordeum_vulgareMorex_HORVU.MOREX.r3.5HG0436900:0)n21:0.0575373)n20:0.0249941,(((Zizania_latifolia_GWHTBFHI002991:0.0295246,Zizania_latifolia_GWHTBFHI010607:0.0324673)n24:0.0159229,(Leersia_perrieri_LPERR08G07820:0.0377427,Oryza_sativa_LOC_Os08g17600:0.0420578)n25:0.00835754)n23:0.0156412,(Olyra_latifolia_Ola033174:0.112191,(Ampelocalamus_luodianensis_Alu08Cg02360.2:0.0104371,(Dendrocalamus_sinicus_Dendrocalamus_sinicus_Dsi07B_22082869_22083628_Dsi07Bg08640.1_-1_CDS_4147795357_43701:0.0294611,(Dendrocalamus_sinicus_Dendrocalamus_sinicus_Dsi11C_26576678_26579196_Dsi11Cg10150.1_1_CDS_4147840741_6708:0.0127338,Dendrocalamus_sinicus_Dendrocalamus_sinicus_Dsi08A_16841462_16843662_Dsi08Ag05640.1_-1_CDS_4147801882_21209:0.0273345)n29:0.00273345)n28:0.000303716)n27:0.00325054)n26:0.00610065)n22:0.00623673)n19:0.00597143,((((Phragmites_australis_Phragmites_australis_PaChr19_9476367_9478477_evm.model.PaChr19.520_1_CDS_4362412690_36350:0.00317508,Phragmites_australis_Phragmites_australis_PaChr19_9533526_9536791_evm.model.PaChr19.521_1_CDS_4362412692_37195:0.00319512)n33:0.068449,((Eragrostis_curvula_EJB05_08751:5e-09,Eragrostis_curvula_EJB05_53510:5e-09)n35:0.0522684,((Eleusine_coracana_ELECO.r07.8BG0653470:0.00329166,Eleusine_coracana_ELECO.r07.8AG0625240:0.0213762)n37:0.0715363,Eleusine_coracana_ELECO.r07.1AG0017230:0.0432351)n36:0.0048039)n34:0.0370127)n32:0.0146615,(Stipagrostis_hirtigluma_H_Shi_ptg000011l_000570.1:0.023087,(Aristida_adscensionis_H_Aadptg000108l000060.1:0.0593435,Aristida_adscensionis_H_Aadptg000089l000148.1:0.0430657)n39:0.00478508)n38:0.00928852)n31:0.0192983,(Chasmanthium_laxum_Chala.11G082200:0.0438926,((Sorghum_bicolor_SORBI_3006G232200:0.0108955,(Zea_mays_Zm00001eb177630:0.0240736,Zea_mays_Zm00001eb069200:0.0326164)n43:0.000164038)n42:0.0224999,(((Panicum_hallii_Pahal.3G118300:0.00953956,(Panicum_virgatum_Pavir.3KG146300:0.0163923,(Panicum_virgatum_Pavir.3KG149200:5e-09,Panicum_virgatum_Pavir.9NG622400:5e-09)n48:0.0210268)n47:0.00502059)n46:0.0106581,(ASEM_AUS1_H_AUS1CM014274.1004086.1:0.0232158,Dichantelium_oligosantes_H_DolKV782964.1000003.1:0.0101922)n49:0.00246124)n45:5e-09,((Cenchrus_americanus_H_CamCM007984.2001928.1:0.0253285,Setaria_viridis_SEVIR_7G193700v2:0.0049446)n51:0.0146022,((Digitaria_radicosa_Dra07G0142700:0.0171568,(Digitaria_exilis_H_Dex7A-000849.1:0.00324988,Digitaria_exilis_H_Dex7B-000871.1:0.00163135)n54:0.0114701)n53:0.0129338,(Echinocloa_haploclada_eh_chr9.2077:0.0249887,Urochloa_fusta_Urofu.7G215400:0.0204507)n55:0.00307269)n52:5e-09)n50:0.00204487)n44:0.018837)n41:0.0233024)n40:0.0230241)n30:0.029182)n18:0.0252954)n4:0.0351449)n2:0.0472405)n1:0.154071)n0;
```
