## Supplementary Dataset S1 for "Gene turnover and contingency facilitated the repeated evolution of C_4_ photosynthesis in grasses": OG0003944_tree.txt

```
(((Ananas_comosus_H_Ananas_contig17_000447.1:0.0263892,Tillandsia_fasciculata_H_Tillandsia_CM054948.1_000062.1:0.0214213)n2:0.0946291,(Carex_scoparia_H_Carex_Csco_scaffold_17_000494.1:0.237918,Juncus_effusus_H_Juncus_Jeff_scaffold_15_000542.1:0.149614)n3:0.113249)n1:0.0335662,((Streptochaeta_angustifolia_strangu_018618:0.0149913,(Streptochaeta_angustifolia_strangu_012865:0.0415816,(Streptochaeta_angustifolia_strangu_023176:0.0973537,Streptochaeta_angustifolia_strangu_009580:0.0343708)n7:0.00968401)n6:6e-09)n5:0.00850379,(((Pharus_latifolius_Phala.03G139100.4:5e-09,(Pharus_latifolius_Phala.03G139100.3:5e-09,(Pharus_latifolius_Phala.03G139100.5:5e-09,Pharus_latifolius_Phala.03G139100.6:6e-09)n12:0.00797839)n11:6e-09)n10:0.0565017,(Pharus_latifolius_Phala.03G139100:5e-09,(Pharus_latifolius_Phala.03G139100.2:5e-09,Pharus_latifolius_Phala.03G139100.7:5e-09)n14:5e-09)n13:0.00139108)n9:0.0473623,(Hordeum_vulgareMorex_HORVU.MOREX.r3.3HG0268820:0.810605,((((Leersia_perrieri_LPERR01G18150:0.0277954,Oryza_sativa_LOC_Os01g40840:0.0224395)n19:0.0119594,(Zizania_latifolia_GWHTBFHI012050:0.0189679,Zizania_latifolia_GWHTBFHI004916:0.095225)n20:0.00818402)n18:0.0295343,((Brachypodium_distachyon_BRADI_2g42320v3:0.0363204,(Hordeum_spontaneum_WB01_006553_0303886:0.0674041,(Hordeum_vulgareMorex_HORVU.MOREX.r3.3HG0268810.2:0.0110542,(Hordeum_vulgareMorex_HORVU.MOREX.r3.3HG0268810.3:5e-09,Hordeum_vulgareMorex_HORVU.MOREX.r3.3HG0268810:5e-09)n25:5e-09)n24:0.00665832)n23:0.0255814)n22:0.0181036,(((Dendrocalamus_sinicus_Dendrocalamus_sinicus_Dsi01A_32708364_32714253_Dsi01Ag12770.1_1_CDS_4147688572_27587:0.014986,Ampelocalamus_luodianensis_Alu01Cg27650.9:0.0215483)n28:0.00193985,(Dendrocalamus_sinicus_Dendrocalamus_sinicus_Dsi01B_33116611_33121587_Dsi01Bg11420.1_-1_CDS_4147696759_30990:0.0167671,Ampelocalamus_luodianensis_Alu01Dg13040.2:0.0117221)n29:0.0028286)n27:0.00399958,Olyra_latifolia_Ola031968:0.0447571)n26:0.00615698)n21:0.00756372)n17:0.0117077,((((Eleusine_coracana_ELECO.r07.1AG0022860:0.00892232,Eleusine_coracana_ELECO.r07.1BG0073220:0.00356147)n33:0.0503497,(Eragrostis_curvula_EJB05_54058:0.000943651,Eragrostis_curvula_EJB05_16151:0.00188837)n34:0.0283453)n32:0.0233542,((Stipagrostis_hirtigluma_H_Shi_ptg000050l_001774.1:0.0322256,Aristida_adscensionis_H_Aadptg000027l000069.1:0.0322085)n36:0.0143092,(Chasmanthium_laxum_Chala.01G125300:0.016426,((Sorghum_bicolor_SORBI_3003G203400:0.016672,(Zea_mays_Zm00001eb357530:0.0326457,Zea_mays_Zm00001eb160810:0.025023)n40:0.00573698)n39:0.0342618,(Echinocloa_haploclada_eh_chr2.2313:0.0310663,((Dichantelium_oligosantes_H_DolKV777337.1000004.1:0.0194069,(Urochloa_fusta_Urofu.5G277500:0.024914,(Cenchrus_americanus_H_CamCM007987.2003201.1:0.0120626,Setaria_viridis_SEVIR_5G216800v2:0.00695846)n45:0.0104542)n44:0.00209277)n43:0.0053082,((Digitaria_radicosa_Dra05G0028800:0.0222338,(Digitaria_exilis_H_Dex5A-000999.1:0.0147312,(Digitaria_exilis_H_Dex5B-001009.1:5e-09,Digitaria_exilis_H_Dex5A-000998.1:0.0124922)n49:0.0114157)n48:0.0155584)n47:0.0133472,((Panicum_hallii_Pahal.5G261700:0.0173396,(Panicum_virgatum_Pavir.5NG381200:0.0133808,Panicum_virgatum_Pavir.5KG398900:0.0174231)n52:0.0019359)n51:0.00306253,(ASEM_AUS1_H_AUS1CM014274.1003906.1:0.00474228,(ASEM_RSA5_H_RSA5chrom5005412.1:5e-09,ASEM_RSA5_H_RSA5chrom5005408.1:0.00429792)n54:0.000477547)n53:5e-09)n50:0.00117192)n46:0.00394407)n42:0.00105051)n41:0.00523702)n38:0.0157623)n37:0.0167865)n35:0.00509819)n31:0.0011869,(Phragmites_australis_Phragmites_australis_PaChr2_26005309_26009896_evm.model.PaChr2.1231_1_CDS_4362417241_38889:0.0202506,Phragmites_australis_Phragmites_australis_PaChr1_29600424_29604868_evm.model.PaChr1.1330_1_CDS_4362363879_24407:0.0216589)n55:0.00240654)n30:0.00585792)n16:0.0284208)n15:0.00315786)n8:0.0148043)n4:0.0357493)n0;
```
