## Supplementary Dataset S1 for "Gene turnover and contingency facilitated the repeated evolution of C_4_ photosynthesis in grasses": OG0003945_tree.txt

```
((Carex_scoparia_H_Carex_Csco_scaffold_29_000390.1:0.233122,(Ananas_comosus_H_Ananas_contig12_000482.1:0.0353168,Tillandsia_fasciculata_H_Tillandsia_CM054936.1_000017.1:0.036991)n2:0.170284)n1:0.0662343,(((((Zizania_latifolia_GWHTBFHI004826:0.0367214,(Zizania_latifolia_GWHTBFHI011982:0.000818298,Zizania_latifolia_GWHTBFHI038289:0.00161399)n8:0.0384685)n7:0.0301259,(Leersia_perrieri_LPERR01G16950:0.0348727,Oryza_sativa_LOC_Os01g37910:0.0461476)n9:0.0276353)n6:0.0542953,((Brachypodium_distachyon_BRADI_2g41270v3:0.0744391,((Hordeum_spontaneum_WB01_006750_0136105:0.0069967,Hordeum_vulgareMorex_HORVU.MOREX.r3.3HG0329040:0.00454866)n13:0.0702745,(Hordeum_spontaneum_WB01_000540_1979506:0.000795375,(Hordeum_vulgareMorex_HORVU.MOREX.r3.3HG0265990:0,Hordeum_vulgareMorex_HORVU.MOREX.r3.3HG0265990.2:0)n15:5e-09)n14:0.0359481)n12:0.0458345)n11:0.0664066,(Olyra_latifolia_Ola018529:0.0804607,((Ampelocalamus_luodianensis_Alu01Cg28600.1:0.0285221,Dendrocalamus_sinicus_Dendrocalamus_sinicus_Dsi01C_28984156_28991121_Dsi01Cg19530.1_-1_CDS_4147707094_49602:0.0256581)n18:0.00600526,(Ampelocalamus_luodianensis_Alu01Dg12310.2:0.0293244,(Dendrocalamus_sinicus_Dendrocalamus_sinicus_Dsi01A_30343477_30348930_Dsi01Ag11980.2_1_CDS_4147688335_7893:0.0334441,Dendrocalamus_sinicus_Dendrocalamus_sinicus_Dsi01B_29886804_29891858_Dsi01Bg10340.1_1_CDS_4147696435_19173:0.0269677)n20:0.00299641)n19:0.00570987)n17:0.00987431)n16:0.00878408)n10:0.0154462)n5:0.00637025,(((Aristida_adscensionis_H_Aadptg000012l000139.1:0.0703281,(Stipagrostis_hirtigluma_H_Shi_ptg000053l_000425.1:0.00635731,(Stipagrostis_hirtigluma_H_Shi_ptg000050l_001708.1:0.0037179,Stipagrostis_hirtigluma_H_Shi_ptg000076l_000171.1:0.00430452)n25:0.00206892)n24:0.0442058)n23:0.0226696,((Phragmites_australis_Phragmites_australis_PaChr1_27143156_27146690_evm.model.PaChr1.1239_1_CDS_4362363675_23564:0.04444,(Eragrostis_curvula_EJB05_15955:0.0552525,(Eleusine_coracana_ELECO.r07.1AG0021170:0.00915562,Eleusine_coracana_ELECO.r07.1BG0070750:0.0168111)n29:0.0404737)n28:0.0401931)n27:0.0141195,Phragmites_australis_Phragmites_australis_PaChr2_24254363_24259470_evm.model.PaChr2.1143_1_CDS_4362417045_41418:0.0580534)n26:0.00645038)n22:0.0240921,(Chasmanthium_laxum_Chala.01G111400:0.0581183,((Sorghum_bicolor_SORBI_3003G190100:0.0400809,(Zea_mays_Zm00001eb356840:0.0484389,Zea_mays_Zm00001eb162210:0.0289723)n33:0.013226)n32:0.0440125,((ASEM_AUS1_H_AUS1CM014274.1003836.1:0.00322971,ASEM_RSA5_H_RSA5chrom5005330.1:0.00241654)n35:0.0369027,(Dichantelium_oligosantes_H_DolKV773112.1000003.1:0.0251978,((Digitaria_radicosa_Dra05G0016800:0.035744,(Digitaria_exilis_H_Dex5A-000931.1:0.00811173,Digitaria_exilis_H_Dex5B-000938.1:0.00713257)n39:0.0279165)n38:0.0249606,((Echinocloa_haploclada_eh_chr2.2187:0.0520257,(Panicum_hallii_Pahal.5G279600:0.0100433,(Panicum_virgatum_Pavir.5NG236500:0.0159205,(Panicum_virgatum_Pavir.5KG368900:0.00317436,Panicum_virgatum_Pavir.5KG347100:0.00156902)n44:0.0134149)n43:0.0153963)n42:0.0149658)n41:0.00440593,(Urochloa_fusta_Urofu.5G295300:0.026289,(Cenchrus_americanus_H_CamCM007987.2003168.1:0.0423516,Setaria_viridis_SEVIR_5G203600v2:0.0151974)n46:0.013133)n45:0.0062613)n40:0.00319309)n37:0.00437867)n36:0.00545579)n34:0.0158367)n31:0.0228173)n30:0.0168799)n21:0.0265747)n4:0.0424379,(((Pharus_latifolius_Phala.07G241700:0.00180893,Pharus_latifolius_Phala.07G241700.2:0.013331)n49:0.173311,(Streptochaeta_angustifolia_strangu_028730:0.282713,(Streptochaeta_angustifolia_strangu_016326:0.0909676,(Streptochaeta_angustifolia_strangu_028729:0.0782846,Streptochaeta_angustifolia_strangu_028731:0.0834137)n52:0.0345505)n51:0.0249736)n50:0.0557015)n48:0.0549296,(Streptochaeta_angustifolia_strangu_023501:0.118427,(Pharus_latifolius_Phala.03G127800.3:0.0125407,(Pharus_latifolius_Phala.03G127800.2:0.0256564,Pharus_latifolius_Phala.03G127800:5e-09)n55:0.00443658)n54:0.105777)n53:0.011753)n47:0.0310786)n3:0.00345318)n0;
```
