## Supplementary Dataset S1 for "Gene turnover and contingency facilitated the repeated evolution of C_4_ photosynthesis in grasses": OG0003946_tree.txt

```
(Pharus_latifolius_Phala.03G121800:0.0911787,(Cenchrus_americanus_H_CamCM007987.2001373.1:7e-09,(((((Olyra_latifolia_Ola020033:0.0580576,((((Leersia_perrieri_LPERR01G16370:0.0344487,Oryza_sativa_LOC_Os01g36560:0.0480373)n10:0.0357807,(Zizania_latifolia_GWHTBFHI004780:0.0638071,Zizania_latifolia_GWHTBFHI011945:0.0654813)n11:0.0341712)n9:0.0739505,(Zizania_latifolia_GWHTBFHI004781:0.0564385,(Leersia_perrieri_LPERR01G16400:0.0524034,Oryza_sativa_LOC_Os01g36580:0.0606155)n13:0.0334169)n12:0.0437477)n8:0.0334923,(Brachypodium_distachyon_BRADI_2g40640v3:0.0406974,Brachypodium_distachyon_BRADI_2g40632v3:0.0497295)n14:0.0761515)n7:0.00812516)n6:0.00654766,(Dendrocalamus_sinicus_Dendrocalamus_sinicus_Dsi01A_29123814_29132832_Dsi01Ag11640.1_-1_CDS_4147688233_7330:0.00903156,(Dendrocalamus_sinicus_Dendrocalamus_sinicus_Dsi01A_28980836_29005618_Dsi01Ag11610.1_-1_CDS_4147688224_2264:0.0158514,Dendrocalamus_sinicus_Dendrocalamus_sinicus_Dsi01A_29084069_29088755_Dsi01Ag11620.1_-1_CDS_4147688227_3953:0.00377869)n16:0.0019456)n15:0.0155141)n5:0.00125441,(Ampelocalamus_luodianensis_Alu01Dg11990.2:0.182541,Ampelocalamus_luodianensis_Alu01Cg29110.6:0.0226637)n17:0.00251819)n4:0.00973665,((Setaria_viridis_SEVIR_5G194800v2:0.00458595,Setaria_viridis_SEVIR_5G194900v2:0.00800283)n19:0.0196408,(Urochloa_fusta_Urofu.5G302700:0.032141,(Panicum_hallii_Pahal.5G290200:0.0405586,(Echinocloa_haploclada_eh_chr2.2102:0.141136,(Dichantelium_oligosantes_H_DolKV776713.1000004.1:0.038542,((ASEM_RSA5_H_RSA5chrom5000327.1:0.00613143,(ASEM_AUS1_H_AUS1CM014274.1001578.1:0.0814384,ASEM_AUS1_H_AUS1CM014274.1001579.1:0.0188693)n26:0.00209658)n25:0.00729714,((Stipagrostis_hirtigluma_H_Shi_ptg000053l_000230.1:0.123297,(Eragrostis_curvula_EJB05_15868:0.0720306,(Eleusine_coracana_ELECO.r07.1BG0071180:0.0661537,Eleusine_coracana_ELECO.r07.1BG0071190:0.0818204)n30:0.00909116)n29:0.00872883)n28:0.0183803,(Phragmites_australis_Phragmites_australis_PaChr1_25724313_25727117_evm.model.PaChr1.1173_1_CDS_4362363529_4633:0.0566143,(Chasmanthium_laxum_Chala.01G103500:0.0560674,(((Zea_mays_Zm00001eb162650:0.169631,Sorghum_bicolor_SORBI_3003G184100:0.0246908)n35:0.0558441,(((Dichantelium_oligosantes_H_DolKV776713.1000003.1:0.0275305,(Setaria_viridis_SEVIR_5G195400v2:0.0275368,(Panicum_hallii_Pahal.5G289900:0.0201995,(Panicum_virgatum_Pavir.5NG246900:0.018407,(Panicum_virgatum_Pavir.5KG353600:0.013776,Panicum_virgatum_Pavir.5NG246700:0.0267416)n42:0.00267416)n41:0.000297128)n40:0.0024714)n39:0.00468452)n38:0.00161651,(Echinocloa_haploclada_eh_chr2.2103:0.0545513,(Urochloa_fusta_Urofu.5G302600:0.0326706,(ASEM_AUS1_H_AUS1CM014274.1001576.1:0.00669732,ASEM_RSA5_H_RSA5chrom5000326.1:0.00609591)n45:0.0534124)n44:0.0038227)n43:0.00455194)n37:0.00608097,(Panicum_virgatum_Pavir.J264500:5e-09,(Panicum_virgatum_Pavir.J255200:5e-09,Panicum_virgatum_Pavir.1NG158100:0.0138598)n47:0.00907644)n46:0.0268081)n36:0.00297868)n34:0.0179999,((Digitaria_radicosa_Dra05G0009700:5e-09,Digitaria_radicosa_Dra05G0009700.2:5e-09)n49:0.0278108,(Digitaria_exilis_H_Dex5A-003619.1:0.008486,Digitaria_exilis_H_Dex5B-003639.1:0.0111622)n50:0.0381753)n48:0.0287568)n33:0.0109899)n32:0.0312659)n31:0.0111992)n27:0.00550107)n24:0.000550107)n23:5.50107e-05)n22:5.50107e-06)n21:5.50107e-07)n20:5.50107e-08)n18:6.1123e-09)n3:0.0387798,((Stipagrostis_hirtigluma_H_Shi_ptg000048l_000003.1:0.0240084,((Stipagrostis_hirtigluma_H_Shi_ptg000053l_000233.1:0.00240019,(Stipagrostis_hirtigluma_H_Shi_ptg000076l_000118.1:5e-09,Stipagrostis_hirtigluma_H_Shi_ptg000050l_001433.1:0.00228169)n55:0.00138492)n54:0.0191692,Stipagrostis_hirtigluma_H_Shi_ptg000048l_000004.1:0.029773)n53:0.0125058)n52:0.0881318,Sorghum_bicolor_SORBI_3002G053700:0.0534686)n51:0.00594096)n2:0.0293812)n1:0.0911787)n0;
```
