## Supplementary Dataset S1 for "Gene turnover and contingency facilitated the repeated evolution of C_4_ photosynthesis in grasses": OG0003947_tree.txt

```
(Carex_scoparia_H_Carex_Csco_scaffold_7_000202.1:0.197058,(Streptochaeta_angustifolia_strangu_006389:0.238834,((Pharus_latifolius_Phala.05G150700:5e-09,Pharus_latifolius_Phala.05G150700.2:0.00387712)n3:0.201352,(((Brachypodium_distachyon_BRADI_2g13180v3:0.0820269,((((Hordeum_spontaneum_WB01_003492_0280784:0.0672473,Hordeum_vulgareMorex_HORVU.MOREX.r3.4HG0400320:0.0339973)n10:0.0417713,((Hordeum_spontaneum_WB01_002621_0052211:0.00505964,Hordeum_vulgareMorex_HORVU.MOREX.r3.6HG0548900:0.00550754)n12:0.0344252,(Hordeum_vulgareMorex_HORVU.MOREX.r3.2HG0178620:0.0141954,(Hordeum_spontaneum_WB01_000780_0107342:0.016397,(Hordeum_spontaneum_WB01_002070_0137146:0.0236198,Hordeum_spontaneum_WB01_006464_0125692:0.0135212)n15:0.00135212)n14:0.000150236)n13:0.00735643)n11:0.0125686)n9:0.00232568,Hordeum_spontaneum_WB01_004755_0685374:0.0643973)n8:0.00743921,Hordeum_spontaneum_WB01_013626_0046700:0.0049744)n7:0.140933)n6:0.0348422,((((Dendrocalamus_sinicus_Dendrocalamus_sinicus_Dsi01B_21337232_21340650_Dsi01Bg08670.1_1_CDS_4147695934_21422:0.0360751,(Ampelocalamus_luodianensis_AluCtg02042g00020.2:0.00208521,Ampelocalamus_luodianensis_Alu01Dg10720.2:0.00528926)n20:0.0418574)n19:0.00394828,((Ampelocalamus_luodianensis_Alu12Cg09110.2:0.236173,Ampelocalamus_luodianensis_Alu01Cg31060.2:0.0173105)n22:0.0105882,(Dendrocalamus_sinicus_Dendrocalamus_sinicus_Dsi01C_35998378_36002012_Dsi01Cg21030.1_-1_CDS_4147707544_18647:0.0935913,(Dendrocalamus_sinicus_Dendrocalamus_sinicus_DsiCtg00328_120493_124639_DsiCtg00328g00060.1_-1_CDS_4147850740_6741:0.0148816,Dendrocalamus_sinicus_Dendrocalamus_sinicus_Dsi01A_22458996_22463388_Dsi01Ag10210.1_1_CDS_4147687804_50102:0.0192476)n24:0.00931484)n23:0.00103498)n21:0.00169957)n18:0.00922704,(Olyra_latifolia_Ola007857:0.220616,Olyra_latifolia_Ola016703:0.0104402)n25:0.050908)n17:0.0273325,((Zizania_latifolia_GWHTBFHI004656:0.0430065,Zizania_latifolia_GWHTBFHI011881:0.0507034)n27:0.059949,(Leersia_perrieri_LPERR01G14380:0.0985156,Oryza_sativa_LOC_Os01g27990:0.0417561)n28:0.0440909)n26:0.0299395)n16:0.0112115)n5:0.022302,((Aristida_adscensionis_H_Aadptg000024l000173.1:0.0381901,(Stipagrostis_hirtigluma_H_Shi_ptg000050l_001488.1:0.0132529,(Stipagrostis_hirtigluma_H_Shi_ptg000044l_001730.1:0.00730984,Stipagrostis_hirtigluma_H_Shi_ptg000076l_000027.1:5e-09)n32:0.00695806)n31:0.0329051)n30:0.0172219,((Echinocloa_haploclada_eh_chr4.872:0.468561,Urochloa_fusta_Urofu.3G353900:0.0846357)n34:0.112748,(((Eleusine_coracana_ELECO.r07.1AG0017370:0.0140885,Eleusine_coracana_ELECO.r07.1BG0066530:0.0161053)n37:0.0504012,(Eragrostis_curvula_EJB05_30418:0.00629077,Eragrostis_curvula_EJB05_30419:0.00953213)n38:0.0401777)n36:0.046045,((Phragmites_australis_Phragmites_australis_PaChr2_17713371_17717228_evm.model.PaChr2.979_1_CDS_4362422619_6935:0.0462921,Phragmites_australis_Phragmites_australis_PaChr1_18351753_18355884_evm.model.PaChr1.1013_1_CDS_4362363175_25665:0.0432932)n40:0.014287,(Chasmanthium_laxum_Chala.08G107100:0.0579327,(((Urochloa_fusta_Urofu.5G328100:0.0342687,(Cenchrus_americanus_H_CamCM007987.2003109.1:0.04951,Setaria_viridis_SEVIR_5G174300v2:0.0147193)n45:0.01132)n44:0.00856035,(((Dichantelium_oligosantes_H_DolKV770735.1000002.1:0.0393906,(ASEM_AUS1_H_AUS1CM014274.1003695.1:0.00305575,ASEM_RSA5_H_RSA5chrom5005168.1:0.00304622)n49:0.038355)n48:0.00607887,(Echinocloa_haploclada_eh_chr2.1861:0.0506599,(Digitaria_exilis_H_Dex5A-000823.1:0.0128995,Digitaria_exilis_H_Dex5B-000833.1:0.00546808)n51:0.0516444)n50:0.00443054)n47:0.00135847,(Panicum_hallii_Pahal.5G372500:0.00654186,(Panicum_virgatum_Pavir.5NG369100:0.0196313,Panicum_virgatum_Pavir.5KG244500:0.0158559)n53:0.00176177)n52:0.00330893)n46:0.00496622)n43:0.0129746,(Sorghum_bicolor_SORBI_3003G369500:0.0255555,(Zea_mays_Zm00001eb366640:0.0357529,Zea_mays_Zm00001eb146560:0.0406184)n55:0.00451316)n54:0.00910707)n42:0.0196808)n41:0.0139251)n39:0.00477386)n35:0.00776363)n33:0.000862625)n29:0.0421142)n4:0.0154175)n2:0.0582746)n1:0.197058)n0;
```
