## Supplementary Dataset S1 for "Gene turnover and contingency facilitated the repeated evolution of C_4_ photosynthesis in grasses": OG0003948_tree.txt

```
(((Streptochaeta_angustifolia_strangu_042403:0.065944,Streptochaeta_angustifolia_strangu_013926:0.0623215)n2:0.0581784,(Pharus_latifolius_Phala.05G159000:0.16264,((Pharus_latifolius_Phala.05G158800:0,Pharus_latifolius_Phala.05G158800.2:0)n5:5e-09,Pharus_latifolius_Phala.05G158800.3:5e-09)n4:0.0669919)n3:0.0257264)n1:0.0221044,(((Brachypodium_distachyon_BRADI_2g12800v3:0.133737,(Brachypodium_distachyon_BRADI_1g22630v3:0.0739219,Brachypodium_distachyon_BRADI_3g06370v3:0.0370262)n9:0.046822)n8:0.0182583,(Hordeum_spontaneum_WB01_006436_0064911:0,(Hordeum_vulgareMorex_HORVU.MOREX.r3.3HG0251350:0.107373,Hordeum_vulgareMorex_HORVU.MOREX.r3.3HG0219800:0)n11:0)n10:0.107774)n7:0.0406443,(((Zizania_latifolia_GWHTBFHI011671:0.0423203,(Leersia_perrieri_LPERR01G13730:0.0550559,Oryza_sativa_LOC_Os01g25880:0.048937)n15:0.0294402)n14:0.0377313,((Dendrocalamus_sinicus_Dendrocalamus_sinicus_Dsi05B_8780732_8787933_Dsi05Bg04110.1_-1_CDS_4147767454_28410:0.0917758,(Olyra_latifolia_Ola025941:0.0872814,(Ampelocalamus_luodianensis_Alu09Cg18500.2:0.0316216,Ampelocalamus_luodianensis_Alu05Dg14190.2:0.0159209)n19:0.00176898)n18:0.00707715)n17:0.0128009,(Dendrocalamus_sinicus_Dendrocalamus_sinicus_Dsi01B_19733910_19736836_Dsi01Bg08300.2_-1_CDS_4147695823_15795:0.0299745,(Dendrocalamus_sinicus_Dendrocalamus_sinicus_Dsi01A_20256434_20259553_Dsi01Ag09640.1_-1_CDS_4147687633_10704:0.0168287,Dendrocalamus_sinicus_Dendrocalamus_sinicus_DsiCtg00213_62480_65601_DsiCtg00213g00020.1_-1_CDS_4147849003_52323:0.00994924)n21:0.0287568)n20:0.00797192)n16:0.000885769)n13:0.032043,((Aristida_adscensionis_H_Aadptg000015l000182.1:0.0577759,((Stipagrostis_hirtigluma_H_Shi_ptg000044l_000041.1:0.026049,Stipagrostis_hirtigluma_H_Shi_ptg000050l_001619.1:0.0180272)n25:0.0421436,(Stipagrostis_hirtigluma_H_Shi_ptg000044l_000040.1:0.00486467,(Stipagrostis_hirtigluma_H_Shi_ptg000076l_000213.1:0.032219,Stipagrostis_hirtigluma_H_Shi_ptg000050l_001618.1:0.00142351)n27:0.00017008)n26:0.0525947)n24:0.00982326)n23:0.0167316,((Phragmites_australis_Phragmites_australis_PaChr1_17216985_17219707_evm.model.PaChr1.972_1_CDS_4362369103_12665:0.0331755,Phragmites_australis_Phragmites_australis_PaChr2_16443535_16445779_evm.model.PaChr2.944_1_CDS_4362422543_17471:0.0403445)n29:0.0087521,(((Eragrostis_curvula_EJB05_19757:0.0475967,(Eleusine_coracana_ELECO.r07.2AG0143190:0.00823053,Eleusine_coracana_ELECO.r07.2BG0198580:0.013018)n33:0.045116)n32:0.0382623,(Eragrostis_curvula_EJB05_30508:0.0436607,(Eleusine_coracana_ELECO.r07.1AG0016520:0.0111726,Eleusine_coracana_ELECO.r07.1BG0065410:0.0105849)n35:0.0841857)n34:0.0189357)n31:0.0113475,((Chasmanthium_laxum_Chala.02G089700:0.0131564,Chasmanthium_laxum_Chala.08G113400:0.00980663)n37:0.0372393,((((ASEM_AUS1_H_AUS1CM014274.1001748.1:0.00817754,ASEM_RSA5_H_RSA5chrom9000235.1:0.00326074)n41:0.00165862,(ASEM_RSA5_H_RSA5chrom5000486.1:5e-09,ASEM_AUS1_H_AUS1CM014274.1001744.1:0.0776236)n42:0.00324097)n40:0.0330541,((Cenchrus_americanus_H_CamCM007987.2001961.1:0.0253947,Setaria_viridis_SEVIR_5G164400v2:0.00661451)n44:0.00671809,(Echinocloa_haploclada_eh_chr2.1781:0.0505329,((Panicum_hallii_Pahal.5G356800:0.0182722,(Eragrostis_curvula_EJB05_30505:0.373472,((Panicum_virgatum_Pavir.5KG132200:0.0357643,Panicum_virgatum_Pavir.5NG231800:0.0123325)n50:0.00363195,Panicum_virgatum_Pavir.5NG231600:0.0204325)n49:0.00227027)n48:0.0195597)n47:0.0144618,(Urochloa_fusta_Urofu.5G337000:0.0300365,(Digitaria_exilis_H_Dex5A-003710.1:0.00621496,Digitaria_exilis_H_Dex5B-003735.1:0.00180033)n52:0.0498283)n51:0.0069705)n46:0.0010567)n45:7e-09)n43:0.00720808)n39:0.0295129,((Sorghum_bicolor_SORBI_3003G161600:0.0448494,Zea_mays_Zm00001eb341290:0.0614523)n54:0.0531309,(Sorghum_bicolor_SORBI_3007G140300:0.0212897,Zea_mays_Zm00001eb041190:0.0344418)n55:0.0696502)n53:0.00773892)n38:0.0095362)n36:0.00991321)n30:0.00110147)n28:0.00700972)n22:0.0056058)n12:0.0115919)n6:0.0221044)n0;
```
