## Supplementary Dataset S1 for "Gene turnover and contingency facilitated the repeated evolution of C_4_ photosynthesis in grasses": OG0003949_tree.txt

```
(((Juncus_effusus_H_Juncus_Jeff_scaffold_20_000878.1:0.156888,Carex_scoparia_H_Carex_Csco_scaffold_29_000329.1:0.145317)n2:0.16549,(Tillandsia_fasciculata_H_Tillandsia_CM054953.1_000652.1:0.0341899,(Ananas_comosus_H_Ananas_contig5_000368.1:0.321065,Ananas_comosus_H_Ananas_contig24_000374.1:0.0245208)n4:0.00272453)n3:0.0579371)n1:0.0624005,((Streptochaeta_angustifolia_strangu_010539:0.103324,Pharus_latifolius_Phala.05G165700:0.0735629)n6:0.0254258,((((Olyra_latifolia_Ola013860:0.0818154,((Ampelocalamus_luodianensis_Alu01Cg32340.2:0.0801326,(Dendrocalamus_sinicus_Dendrocalamus_sinicus_Dsi01A_19310223_19317007_Dsi01Ag09470.1_-1_CDS_4147687582_38841:0.0192505,(Dendrocalamus_sinicus_Dendrocalamus_sinicus_Dsi01A_33547237_33549071_Dsi01Ag13090.1_1_CDS_4147688668_24774:0.037823,Dendrocalamus_sinicus_Dendrocalamus_sinicus_Dsi04C_156713_158409_Dsi04Cg00120.1_1_CDS_4147757611_2493:0.0554218)n14:0.030913)n13:0.0214255)n12:0.0034336,(Ampelocalamus_luodianensis_Alu01Dg10320.1:0.0527346,Dendrocalamus_sinicus_Dendrocalamus_sinicus_Dsi01B_18826948_18834428_Dsi01Bg08160.1_-1_CDS_4147695781_49002:0.0601444)n15:0.00427195)n11:0.00279077)n10:0.00697751,(Brachypodium_distachyon_BRADI_2g12700v3:0.0774906,(Hordeum_vulgareMorex_HORVU.MOREX.r3.7HG0726670:0.0017678,(Hordeum_spontaneum_WB01_001420_0069659:0.243858,((Hordeum_spontaneum_WB01_002586_0023755:0.0725789,Hordeum_spontaneum_WB01_004809_0208018:0.138233)n20:0.0591657,Hordeum_spontaneum_WB01_003056_0316457:0.00851073)n19:0.000851073)n18:9.45637e-05)n17:0.0157957)n16:0.0347504)n9:0.0107423,(Zizania_latifolia_GWHTBFHI004457:0.0675778,(Leersia_perrieri_LPERR01G13370:0.0376243,(Oryza_sativa_LOC_Os01g24920:0.226583,Oryza_sativa_LOC_Os01g24940:0.0367113)n23:0.00407903)n22:0.0265607)n21:0.0115955)n8:0.00720849,((Eragrostis_curvula_EJB05_30555:0.0651406,Eleusine_coracana_ELECO.r07.1AG0016250:0.0680608)n25:0.036433,((Aristida_adscensionis_H_Aadptg000024l000202.1:0.0904491,(Stipagrostis_hirtigluma_H_Shi_ptg000050l_001643.1:0.0441236,(Stipagrostis_hirtigluma_H_Shi_ptg000044l_000064.1:0.00576382,Stipagrostis_hirtigluma_H_Shi_ptg000050l_001644.1:0.0103133)n29:0.012182)n28:0.0440348)n27:0.0301646,((Phragmites_australis_Phragmites_australis_PaChr2_15987800_16001513_evm.model.PaChr2.932_1_CDS_4362422517_6516:0.0668936,Phragmites_australis_Phragmites_australis_PaChr1_16700745_16708075_evm.model.PaChr1.959_1_CDS_4362369073_31:0.0529085)n31:0.0166407,(Chasmanthium_laxum_Chala.08G117400:0.0389962,((((Urochloa_fusta_Urofu.5G339200:0.0322824,(Setaria_viridis_SEVIR_5G162200v2:0.00806,(Cenchrus_americanus_H_CamCM007987.2003077.1:0.00125458,(Cenchrus_americanus_H_CamCM007987.2003145.1:0.00154366,Cenchrus_americanus_H_CamLKME02045709.1000001.1:0.0596261)n39:0.000230125)n38:0.030251)n37:0.0174625)n36:0.00510395,((ASEM_AUS1_H_AUS1CM014274.1001760.1:0.0463409,(Echinocloa_haploclada_eh_chr2.1760:0.031308,Dichantelium_oligosantes_H_DolKV782236.1000001.1:0.0379034)n42:0.00290395)n41:0.000584315,(((Digitaria_exilis_H_Dex5A-003729.1:0.00671049,Digitaria_exilis_H_Dex5B-003754.1:0.0144553)n45:0.0550379,(Digitaria_exilis_H_Dex5A-003730.1:0.0146035,Digitaria_exilis_H_Dex5B-003755.1:0.0129461)n46:0.0109143)n44:0.0268287,(Panicum_hallii_Pahal.5G352500:0.0218379,(Panicum_virgatum_Pavir.5NG227300:0.0244356,(Panicum_virgatum_Pavir.5KG224800:0.000678388,Panicum_virgatum_Pavir.5KG227300:0.000705959)n49:0.0189759)n48:0.00780291)n47:0.0112346)n43:0.00211279)n40:0.00139159)n35:0.0150744,((Sorghum_bicolor_SORBI_3003G158900:5e-09,Sorghum_bicolor_SORBI_3K044300:5e-09)n51:0.015978,(Zea_mays_Zm00001eb341080:0.0473003,Zea_mays_Zm00001eb341090:0.0311997)n52:0.00346663)n50:0.013638)n34:0.0101078,(Dichantelium_oligosantes_H_DolKV774128.1000002.1:0.102841,(Cenchrus_americanus_H_CamCM007982.2001837.1:0.0976038,(Digitaria_exilis_H_Dex8B-001793.1:0.177134,Sorghum_bicolor_SORBI_3003G159200:0.0227869)n55:0.0608214)n54:0.0208106)n53:0.0259077)n33:0.00287863)n32:0.00840585)n30:0.00773054)n26:0.00742599)n24:0.0264407)n7:0.0434604)n5:0.0624005)n0;
```
