## Supplementary Dataset S1 for "Gene turnover and contingency facilitated the repeated evolution of C_4_ photosynthesis in grasses": OG0003950_tree.txt

```
((Carex_scoparia_H_Carex_Csco_scaffold_6_000068.1:0.564652,Carex_scoparia_H_Carex_Csco_scaffold_7_000182.1:0.272865)n1:0.0795521,(Streptochaeta_angustifolia_strangu_041036:0.0832818,(Pharus_latifolius_Phala.05G173900:0.0868058,(((Olyra_latifolia_Ola013908:0.0773329,((Dendrocalamus_sinicus_Dendrocalamus_sinicus_Dsi01A_17553217_17558066_Dsi01Ag08970.1_-1_CDS_4147687432_11266:0.00396477,Dendrocalamus_sinicus_Dendrocalamus_sinicus_DsiCtg00578_14462_20058_DsiCtg00578g00020.1_1_CDS_4147853884_14066:0.0422562)n8:0.030806,((Ampelocalamus_luodianensis_Alu01Cg32750.4:0.0341105,Dendrocalamus_sinicus_Dendrocalamus_sinicus_Dsi08C_3997057_4001954_Dsi08Cg03240.1_-1_CDS_4147808941_15043:0.0200681)n10:0.0127907,(Dendrocalamus_sinicus_Dendrocalamus_sinicus_Dsi01B_17054224_17059466_Dsi01Bg07770.1_-1_CDS_4147695664_39994:0.042193,Ampelocalamus_luodianensis_Alu01Dg10010.1:0.0357587)n11:0.00875605)n9:0.00205414)n7:0.0124866)n6:0.0136223,(Brachypodium_distachyon_BRADI_2g12460v3:0.125404,((Leersia_perrieri_LPERR01G12670:0.0413858,Oryza_sativa_LOC_Os01g22980:0.0424685)n14:0.0328623,(Zizania_latifolia_GWHTBFHI004496:0.0402474,Zizania_latifolia_GWHTBFHI011700:0.050132)n15:0.029029)n13:0.0307901)n12:0.0124691)n5:0.0211869,(((Aristida_adscensionis_H_Aadptg000058l000429.1:0.110923,(Stipagrostis_hirtigluma_H_Shi_ptg000048l_000032.1:0.0607954,Stipagrostis_hirtigluma_H_Shi_ptg000044l_000082.1:0.022649)n19:0.0403724)n18:0.0320591,(Chasmanthium_laxum_Chala.08G122800:0.0669344,((Zea_mays_Zm00001eb340690:0.103951,Sorghum_bicolor_SORBI_3003G154300:0.0403048)n22:0.0413162,((((Digitaria_exilis_H_Dex5A-003761.1:0.0132582,Digitaria_exilis_H_Dex5B-003782.1:0.00818025)n26:0.0613786,(Dichantelium_oligosantes_H_DolKV771629.1000002.1:0.0241637,Dichantelium_oligosantes_H_DolKV771629.1000001.1:0.0334918)n27:0.00372131)n25:0.00724113,(((Urochloa_fusta_Urofu.5G345600:0.0421709,Setaria_viridis_SEVIR_5G157200v2:0.0293991)n30:0.0113708,(Panicum_hallii_Pahal.5G377400:0.013947,(Panicum_virgatum_Pavir.5NG347500:0.0270299,Panicum_virgatum_Pavir.5KG254700:0.0189148)n32:0.00949687)n31:0.0293097)n29:0.00408553,Echinocloa_haploclada_eh_chr2.1705:0.0740836)n28:0.000875086)n24:0.00299555,(ASEM_AUS1_H_AUS1CM014274.1001806.1:0.0141176,ASEM_RSA5_H_RSA5chrom5000529.1:0.0112325)n33:0.0498815)n23:0.0162428)n21:0.0344803)n20:0.00792181)n17:0.0354963,((Dichantelium_oligosantes_H_DolKV777434.1000002.1:0.212434,(Aristida_adscensionis_H_Aadptg000058l000430.1:0.0950108,(Stipagrostis_hirtigluma_H_Shi_ptg000048l_000033.1:0.632595,Stipagrostis_hirtigluma_H_Shi_ptg000044l_000083.1:0.0582438)n37:0.00647153)n36:0.0282638)n35:0.0066346,(Stipagrostis_hirtigluma_H_Shi_ptg000048l_000031.1:0.0883135,((Phragmites_australis_Phragmites_australis_PaChr1_15791459_15795512_evm.model.PaChr1.926_1_CDS_4362369001_12246:0.0583336,(Eragrostis_curvula_EJB05_30654:0.0719523,(Eleusine_coracana_ELECO.r07.1AG0015610:0.0133498,(Eleusine_coracana_ELECO.r07.1BG0064440:0.00346648,Eleusine_coracana_ELECO.r07.1BG0065870:0.0122075)n43:0.0166967)n42:0.0574095)n41:0.0463516)n40:0.0145174,(Sorghum_bicolor_SORBI_3003G154400:0.0912088,(((ASEM_AUS1_H_AUS1CM014274.1001805.1:0.0132632,ASEM_RSA5_H_RSA5chrom5000528.1:0.00698305)n47:0.0238953,(Dichantelium_oligosantes_H_DolKV777434.1000003.1:0.0659568,(Dichantelium_oligosantes_H_DolKV777434.1000004.1:0.0424924,Echinocloa_haploclada_eh_chr2.1706:0.0324765)n49:0.0130477)n48:0.00144975)n46:0.01083,((Panicum_hallii_Pahal.5G377500:0.0172681,(Panicum_virgatum_Pavir.5NG343100:0.0401526,Panicum_virgatum_Pavir.5KG254900:0.0256349)n52:0.00429441)n51:0.0231388,((Digitaria_exilis_H_Dex5A-003760.1:0.0195237,Digitaria_exilis_H_Dex5B-003781.1:0.025041)n54:0.0642594,(Setaria_viridis_SEVIR_5G157300v2:0.0380608,Urochloa_fusta_Urofu.5G345500:0.0345921)n55:0.0132234)n53:0.00712255)n50:0.00536173)n45:0.00634166)n44:0.0514577)n39:0.00895001)n38:0.000994446)n34:0.0202015)n16:0.0582406)n4:0.0788705)n3:0.0506048)n2:0.0795521)n0;
```
