## Supplementary Dataset S1 for "Gene turnover and contingency facilitated the repeated evolution of C_4_ photosynthesis in grasses": OG0003951_tree.txt

```
((Streptochaeta_angustifolia_strangu_032338:0.0759539,(((Pharus_latifolius_Phala.05G185200.4:5e-09,(Pharus_latifolius_Phala.05G185200.3:5e-09,(Pharus_latifolius_Phala.05G185200.2:0.000308201,(Pharus_latifolius_Phala.05G185200.12:0.000582887,(Pharus_latifolius_Phala.05G185200.11:5e-09,Pharus_latifolius_Phala.05G185200:5e-09)n8:5e-09)n7:6e-09)n6:5e-09)n5:5e-09)n4:5e-09,((Pharus_latifolius_Phala.05G185200.9:0,Pharus_latifolius_Phala.05G185200.8:0,Pharus_latifolius_Phala.05G185200.13:0,Pharus_latifolius_Phala.05G185200.6:0,Pharus_latifolius_Phala.05G185200.5:0)n10:0.00306354,(Pharus_latifolius_Phala.05G185200.10:0.000334339,(Pharus_latifolius_Phala.05G185200.14:0,Pharus_latifolius_Phala.05G185200.7:0)n12:5e-09)n11:6e-09)n9:6e-09)n3:0.0661533,((((Zizania_latifolia_GWHTBFHI004602:0.0344779,Zizania_latifolia_GWHTBFHI011755:0.0285544)n16:0.0171,(Leersia_perrieri_LPERR01G11600:0.0466123,Oryza_sativa_LOC_Os01g19470:0.0323657)n17:0.0140715)n15:0.0446831,((Brachypodium_distachyon_BRADI_2g11490v3:0.0531776,(Hordeum_spontaneum_WB01_004830_0130965:0.000289173,Hordeum_vulgareMorex_HORVU.MOREX.r3.3HG0260930:0.000577542)n20:0.0752197)n19:0.0326204,(Olyra_latifolia_Ola028857:0.0565876,((Ampelocalamus_luodianensis_Alu01Cg33790.2:0.0228637,(Dendrocalamus_sinicus_Dendrocalamus_sinicus_Dsi01A_14990604_15018691_Dsi01Ag08190.1_-1_CDS_4147687198_50100:0.0185474,Dendrocalamus_sinicus_Dendrocalamus_sinicus_Dsi08C_3099585_3102264_Dsi08Cg02540.1_-1_CDS_4147808731_10541:0.0779839)n24:0.00505584)n23:0.00123324,(Ampelocalamus_luodianensis_Alu01Dg09000.1:0.0322042,Dendrocalamus_sinicus_Dendrocalamus_sinicus_Dsi01B_14632275_14661807_Dsi01Bg07090.1_-1_CDS_4147695460_38867:0.0327978)n25:0.00258258)n22:0.00293109)n21:0.00399808)n18:0.00638087)n14:0.0090469,((((Eragrostis_curvula_EJB05_57975:0.000863828,Eragrostis_curvula_EJB05_30878:0.00178313)n29:0.0398187,(Eleusine_coracana_ELECO.r07.1AG0014080:0.0153997,Eleusine_coracana_ELECO.r07.1BG0062920:0.0129296)n30:0.0387574)n28:0.0332892,((Phragmites_australis_Phragmites_australis_PaChr2_13027543_13043013_evm.model.PaChr2.829_1_CDS_4362422287_37228:0.0394011,(Aristida_adscensionis_H_Aadptg000058l000498.1:0.0537918,Stipagrostis_hirtigluma_H_Shi_ptg000044l_000142.1:0.0398197)n33:0.017419)n32:0.00443951,Phragmites_australis_Phragmites_australis_PaChr1_13658207_13676127_evm.model.PaChr1.838_1_CDS_4362368805_14770:0.0412057)n31:0.00457841)n27:0.0101791,(Chasmanthium_laxum_Chala.08G133600:0.0281959,((Zea_mays_Zm00001eb340350:0.0298148,(Sorghum_bicolor_SORBI_3005G110403:0.106034,Sorghum_bicolor_SORBI_3003G143800:0.00950333)n37:0.00920807)n36:0.0376163,((Dichantelium_oligosantes_H_DolKV782021.1000013.1:0.0254753,Echinocloa_haploclada_eh_chr2.1565:0.0317394)n39:0.00433221,((Digitaria_exilis_H_Dex5A-003820.1:0.0095129,Digitaria_exilis_H_Dex5B-003837.1:0.0059977)n41:0.0385116,((ASEM_AUS1_H_AUS1CM014274.1001884.1:0.19107,ASEM_RSA5_H_RSA5chrom5000628.1:0.008418)n43:0.0242566,((Panicum_hallii_Pahal.5G397600:0.0112756,(Panicum_virgatum_Pavir.5KG190200:0.0180413,Panicum_virgatum_Pavir.5NG212600:0.0143194)n46:0.0030489)n45:0.0141303,(Urochloa_fusta_Urofu.5G359000:0.0245366,(Cenchrus_americanus_H_CamCM007987.2000001.1:0.0257529,Setaria_viridis_SEVIR_5G026200v2:0.00894713)n48:0.014484)n47:0.00192469)n44:0.00182396)n42:0.00245785)n40:0.00280226)n38:0.010858)n35:0.00982112)n34:0.0224365)n26:0.0336834)n13:0.0438779)n2:0.0278982)n1:0.0178326,(Juncus_effusus_H_Juncus_Jeff_scaffold_16_000428.1:0.389784,(Ananas_comosus_H_Ananas_contig19_000238.1:0.0239174,(Tillandsia_fasciculata_H_Tillandsia_CM054950.1_000929.1:0.377443,(Tillandsia_fasciculata_H_Tillandsia_CM054951.1_000246.1:0.00336505,Tillandsia_fasciculata_H_Tillandsia_CM054951.1_000247.1:0.00160657)n52:0.0182577)n51:0.00202864)n50:0.141563)n49:0.071119)n0;
```
