## Supplementary Dataset S1 for "Gene turnover and contingency facilitated the repeated evolution of C_4_ photosynthesis in grasses": OG0003952_tree.txt

```
(((Ananas_comosus_H_Ananas_contig18_000319.1:0.0287357,Tillandsia_fasciculata_H_Tillandsia_CM054946.1_000026.1:0.0201861)n2:0.110385,(Juncus_effusus_H_Juncus_Jeff_scaffold_17_000234.1:0.282428,Carex_scoparia_H_Carex_Csco_scaffold_5_000808.1:0.141242)n3:0.0893497)n1:0.0454152,(Streptochaeta_angustifolia_strangu_003869:0.0516923,((Pharus_latifolius_Phala.10G100400:0.00357474,Pharus_latifolius_Phala.10G100400.2:0.0111111)n6:0.0697045,((((Zizania_latifolia_GWHTBFHI016617:0.0198323,Zizania_latifolia_GWHTBFHI019711:0.0263311)n10:0.0121228,(Leersia_perrieri_LPERR04G07150:0.0343618,Oryza_sativa_LOC_Os04g31390:0.026608)n11:0.0155551)n9:0.035158,(((Phragmites_australis_Phragmites_australis_PaChr7_19719809_19726135_evm.model.PaChr7.1444_1_CDS_4362474194_34440:0.0379731,(Chasmanthium_laxum_Chala.06G076700:0.036274,((Sorghum_bicolor_SORBI_3006G046700:0.0187887,Zea_mays_Zm00001eb420950:0.028209)n17:0.0324927,(Dichantelium_oligosantes_H_DolKV778393.1000002.1:0.0248755,((((Panicum_hallii_Pahal.3G249500:0.0202595,Panicum_hallii_Pahal.7G120400:0.00733649)n22:0.00879101,(Panicum_virgatum_Pavir.7NG132300:0.0315489,((Panicum_virgatum_Pavir.3KG255300:0,Panicum_virgatum_Pavir.7NG186500:0)n25:0.00900671,Panicum_virgatum_Pavir.7KG135100:0.016819)n24:0.00302768)n23:0.00851687)n21:0.00969015,(Echinocloa_haploclada_eh_chr6.367:0.0292604,(Digitaria_radicosa_Dra07G0042600:0.0170887,(Digitaria_exilis_H_Dex7A-000232.1:0.00275031,Digitaria_exilis_H_Dex7B-000284.1:0.00291982)n28:0.0167503)n27:0.0125464)n26:0.00379557)n20:0.000486434,(((ASEM_AUS1_H_AUS1CM014276.1000359.1:0.00363566,ASEM_RSA5_H_RSA5chrom7000470.1:0.00143548)n31:0.0068419,(ASEM_AUS1_H_AUS1CM014274.1003378.1:0.00712174,(ASEM_RSA5_H_RSA5chrom4001698.1:0.17652,ASEM_RSA5_H_RSA5chrom5004849.1:0.00205054)n33:0.00281812)n32:0.00426864)n30:0.01724,(Urochloa_fusta_Urofu.7G091100:0.0352733,(Cenchrus_americanus_H_CamCM007984.2001320.1:0.0234804,(Setaria_viridis_SEVIR_7G077066v2:0.0242725,(Setaria_viridis_SEVIR_7G077033v2:0.00970662,(Setaria_viridis_SEVIR_7G077300v2:0.102716,Setaria_viridis_SEVIR_2G410900v2:0.00966426)n38:0.000966426)n37:9.66426e-05)n36:1.07381e-05)n35:0.00142825)n34:0.00296152)n29:0.00301011)n19:0.00439355)n18:0.011653)n16:0.0158775)n15:0.0025074)n14:0.00313125,((Dendrocalamus_sinicus_Dendrocalamus_sinicus_Dsi09A_32968864_32975840_Dsi09Ag10020.1_-1_CDS_4147814101_20124:0.33757,(Panicum_virgatum_Pavir.1NG023900:0.573922,Panicum_virgatum_Pavir.7KG134800:0.52574)n41:0.0735409)n40:0.128703,(Phragmites_australis_Phragmites_australis_PaChr11_17871888_17877354_evm.model.PaChr11.1454_1_CDS_4362375886_19420:0.0396192,((Eleusine_coracana_ELECO.r07.4BG0351970:0.00374637,Eleusine_coracana_ELECO.r07.4AG0320570:0.00450307)n44:0.0375463,(Eragrostis_curvula_EJB05_37413:0.00140575,Eragrostis_curvula_EJB05_37391:0.0057142)n45:0.0335025)n43:0.0368281)n42:0.00353168)n39:0.000392409)n13:0.00709464,((Brachypodium_distachyon_BRADI_5g07790v3:0.0380668,(Hordeum_spontaneum_WB01_003520_0251688:5e-09,Hordeum_vulgareMorex_HORVU.MOREX.r3.2HG0162070:0.000371976)n48:0.0513389)n47:0.0191324,(Olyra_latifolia_Ola025619:0.068243,((Ampelocalamus_luodianensis_Alu04Dg17310.1:0.019276,(Dendrocalamus_sinicus_Dendrocalamus_sinicus_Dsi04B_20343964_20358643_Dsi04Bg03390.1_1_CDS_4147753876_3607:0.0182727,Dendrocalamus_sinicus_Dendrocalamus_sinicus_Dsi04B_20270891_20276978_Dsi04Bg03350.1_1_CDS_4147753864_53698:0.015231)n52:0.0384718)n51:0.00346538,(Ampelocalamus_luodianensis_Alu04Cg06160.2:0.0146101,(Dendrocalamus_sinicus_Dendrocalamus_sinicus_Dsi04A_23999446_24009160_Dsi04Ag14520.1_-1_CDS_4147751143_220:0.019276,Dendrocalamus_sinicus_Dendrocalamus_sinicus_Dsi04C_19204378_19211124_Dsi04Cg12290.1_-1_CDS_4147761262_10947:0.0140937)n54:0.00156597)n53:0.00461341)n50:0.0020621)n49:0.00674749)n46:0.00674796)n12:0.000749774)n8:0.00428909,(Stipagrostis_hirtigluma_H_Shi_ptg000016l_002581.1:0.0383391,Aristida_adscensionis_H_Aadptg000007l000106.1:0.0491992)n55:0.00896418)n7:0.0524699)n5:0.0203264)n4:0.0454152)n0;
```
