## Supplementary Dataset S1 for "Gene turnover and contingency facilitated the repeated evolution of C_4_ photosynthesis in grasses": OG0003953_tree.txt

```
(((Carex_scoparia_H_Carex_Csco_scaffold_4_000047.1:0.143232,(Juncus_effusus_H_Juncus_Jeff_scaffold_20_000859.1:0.246679,Juncus_effusus_H_Juncus_Jeff_scaffold_2_001460.1:0.138633)n3:0.101092)n2:0.0635253,((Ananas_comosus_H_Ananas_contig5_001257.1:0.0158092,Tillandsia_fasciculata_H_Tillandsia_CM054930.1_000632.1:0.0167711)n5:0.128602,((Ananas_comosus_H_Ananas_contig13_001049.1:0.0273964,Tillandsia_fasciculata_H_Tillandsia_CM054939.1_000514.1:0.0349421)n7:0.130163,(Ananas_comosus_H_Ananas_contig24_000261.1:0.0164014,Tillandsia_fasciculata_H_Tillandsia_CM054953.1_000040.1:0.0265293)n8:0.107231)n6:0.0602912)n4:0.00669902)n1:0.0475397,((Streptochaeta_angustifolia_strangu_030803:0.00239198,Streptochaeta_angustifolia_strangu_035357:0.00865014)n10:0.0446784,(((((Zizania_latifolia_GWHTBFHI004207:0.0298825,Zizania_latifolia_GWHTBFHI011587:0.0244487)n15:0.0192895,(Leersia_perrieri_LPERR01G09200:0.0577602,Oryza_sativa_LOC_Os01g14950:0.0374498)n16:0.0234435)n14:0.02495,((Brachypodium_distachyon_BRADI_2g08960v3:0.068004,(Hordeum_spontaneum_WB01_001847_0335481:0.000692262,Hordeum_vulgareMorex_HORVU.MOREX.r3.3HG0252850:5e-09)n19:0.0531707)n18:0.0298213,(Olyra_latifolia_Ola035785:0.0422235,(Ampelocalamus_luodianensis_Alu01Dg07040.1:0.0202638,(Dendrocalamus_sinicus_Dendrocalamus_sinicus_Dsi01B_9331934_9338920_Dsi01Bg05320.1_1_CDS_4147694929_24232:0.015366,(Dendrocalamus_sinicus_Dendrocalamus_sinicus_Dsi08C_1556831_1562180_Dsi08Cg01220.1_1_CDS_4147808335_15041:0.0182245,Dendrocalamus_sinicus_Dendrocalamus_sinicus_Dsi01A_10541703_10547368_Dsi01Ag06490.1_1_CDS_4147686688_47283:0.0176872)n23:0.00176872)n22:0.000196525)n21:0.00141497)n20:0.00647443)n17:0.00960886)n13:0.0157308,((Aristida_adscensionis_H_Aadptg000156l000001.1:0.0466403,Stipagrostis_hirtigluma_H_Shi_ptg000044l_001470.1:0.0468082)n25:0.0154411,(((Eragrostis_curvula_EJB05_32105:0.0275212,(Eleusine_coracana_ELECO.r07.1AG0005420:0.00978549,Eleusine_coracana_ELECO.r07.1BG0054050:0.00550182)n29:0.0458017)n28:0.0195791,(Phragmites_australis_Phragmites_australis_PaChr1_9403050_9408150_evm.model.PaChr1.649_1_CDS_4362368385_8020:0.0342448,Phragmites_australis_Phragmites_australis_PaChr2_2735091_2739877_evm.model.PaChr2.227_1_CDS_4362419547_31731:0.025227)n30:0.00610409)n27:0.00312573,(Chasmanthium_laxum_Chala.08G160200:0.0337606,((Sorghum_bicolor_SORBI_3003G115100:0.0257405,(Zea_mays_Zm00001eb127630:0.0298693,Zea_mays_Zm00001eb333670:0.0340264)n34:0.00954053)n33:0.0319769,((Echinocloa_haploclada_eh_chr2.1255:0.0323231,(Cenchrus_americanus_H_CamCM007987.2002844.1:0.0286498,Setaria_viridis_SEVIR_5G058900v2:0.0107667)n37:0.0236982)n36:0.00316347,(((ASEM_AUS1_H_AUS1CM014274.1003375.1:0.0102682,ASEM_RSA5_H_RSA5chrom5000817.1:0.00307529)n40:0.0367133,(Digitaria_exilis_H_Dex5A-000566.1:0.00221314,Digitaria_exilis_H_Dex5B-000588.1:0.00536569)n41:0.0415203)n39:0.00482914,((Panicum_hallii_Pahal.5G430900:0.0118051,(Panicum_virgatum_Pavir.5NG164100:0.0030192,Panicum_virgatum_Pavir.5KG162600:0.0105141)n44:0.00969134)n43:0.0179067,(Urochloa_fusta_Urofu.5G387700:0.0361106,Dichantelium_oligosantes_H_DolKV781853.1000007.1:0.0252654)n45:0.00558916)n42:0.00259522)n38:0.00280032)n35:0.0106027)n32:0.00947243)n31:0.00933617)n26:0.0130189)n24:0.0275535)n12:0.0308738,(((Pharus_latifolius_Phala.07G077800:0,Pharus_latifolius_Phala.07G077800.2:0)n48:0.00270628,(Pharus_latifolius_Phala.07G077800.3:0.00222726,Pharus_latifolius_Phala.07G077800.4:0.000741964)n49:0.0247006)n47:0.104784,(Pharus_latifolius_Phala.05G210300.7:5e-09,(Pharus_latifolius_Phala.05G210300.4:5e-09,(Pharus_latifolius_Phala.05G210300:0,Pharus_latifolius_Phala.05G210300.6:0,Pharus_latifolius_Phala.05G210300.5:0,Pharus_latifolius_Phala.05G210300.3:0,Pharus_latifolius_Phala.05G210300.2:0)n52:5e-09)n51:5e-09)n50:0.0469291)n46:0.00521434)n11:0.0156117)n9:0.0151241)n0;
```
