## Supplementary Dataset S1 for "Gene turnover and contingency facilitated the repeated evolution of C_4_ photosynthesis in grasses": OG0003954_tree.txt

```
(((((((((Tillandsia_fasciculata_H_Tillandsia_CM054941.1_000321.1:0.0310771,Tillandsia_fasciculata_H_Tillandsia_CM054941.1_000327.1:0.00376641)n8:0.00491418,Tillandsia_fasciculata_H_Tillandsia_CM054941.1_000331.1:0.00257934)n7:0.0033626,Tillandsia_fasciculata_H_Tillandsia_CM054941.1_000542.1:0.00340087)n6:0.00156268,Tillandsia_fasciculata_H_Tillandsia_CM054941.1_000540.1:0.00850359)n5:0.00796305,(((((Tillandsia_fasciculata_H_Tillandsia_CM054941.1_000323.1:0.0414239,Tillandsia_fasciculata_H_Tillandsia_CM054941.1_000330.1:5e-09)n13:0.0103787,Tillandsia_fasciculata_H_Tillandsia_CM054941.1_000544.1:0.00806471)n12:6e-09,Tillandsia_fasciculata_H_Tillandsia_CM054941.1_000333.1:0.00615478)n11:0.0100123,Tillandsia_fasciculata_H_Tillandsia_CM054941.1_000322.1:0.0478618)n10:0.00733927,Tillandsia_fasciculata_H_Tillandsia_CM054941.1_000332.1:0.0172893)n9:0.0475472)n4:0.0300911,Ananas_comosus_H_Ananas_contig11_000366.1:0.0409297)n3:0.0726208,(Tillandsia_fasciculata_H_Tillandsia_CM054941.1_000334.1:0.121271,Ananas_comosus_H_Ananas_contig11_000367.1:0.114911)n14:0.569217)n2:0.0637255,(Juncus_effusus_H_Juncus_Jeff_scaffold_2_000161.1:0.196394,Carex_scoparia_H_Carex_Csco_scaffold_14_000306.1:0.144277)n15:0.130536)n1:0.0566498,((Streptochaeta_angustifolia_strangu_031099:0.00312314,Streptochaeta_angustifolia_strangu_001093:0.054993)n17:0.0605508,((Pharus_latifolius_Phala.05G288800.4:0.0286352,(Pharus_latifolius_Phala.05G288800.6:0.0169321,(Pharus_latifolius_Phala.05G288800.3:5e-09,(Pharus_latifolius_Phala.05G288800.2:5e-09,(Pharus_latifolius_Phala.05G288800.5:5e-09,Pharus_latifolius_Phala.05G288800:5e-09)n23:6e-09)n22:6e-09)n21:5e-09)n20:0.00510268)n19:0.0558698,(((Zizania_latifolia_GWHTBFHI003475:0.0382747,(Leersia_perrieri_LPERR01G01240:0.0787373,Oryza_sativa_LOC_Os01g03020:0.035718)n27:0.0213696)n26:0.0315024,((Brachypodium_distachyon_BRADI_2g01504v3:0.0477928,(Hordeum_spontaneum_WB01_013390_0090902:0.0466744,Hordeum_vulgareMorex_HORVU.MOREX.r3.3HG0224790:0.00683887)n30:0.067598)n29:0.0302494,(Dendrocalamus_sinicus_Dendrocalamus_sinicus_Dsi01B_855674_864037_Dsi01Bg00640.1_-1_CDS_4147693525_29854:0.0276095,(Olyra_latifolia_Ola003880:0.123192,Ampelocalamus_luodianensis_Alu01Cg01120.2:0.0283306)n32:0.00798261)n31:0.00886839)n28:0.0108525)n25:0.0118859,((((Eragrostis_curvula_EJB05_31864:0.0364743,(Eleusine_coracana_ELECO.r07.1AG0007510:0.0110854,Eleusine_coracana_ELECO.r07.1BG0056270:0.0109021)n37:0.0347692)n36:0.0287521,(Aristida_adscensionis_H_Aadptg000062l000554.1:0.0557831,Stipagrostis_hirtigluma_H_Shi_ptg000044l_001382.1:0.037545)n38:0.0166615)n35:0.00477521,((Chasmanthium_laxum_Chala.08G178600:0.0295739,(((Sorghum_bicolor_SORBI_3003G094350:0.0201278,Zea_mays_Zm00001eb334790:0.0287884)n43:0.0281298,((Digitaria_radicosa_Dra07G0243600:0.0153326,(Digitaria_exilis_H_Dex5A-000446.1:0.0048803,Digitaria_exilis_H_Dex5B-000467.1:0.00303186)n46:0.0173793)n45:0.0169807,(Panicum_hallii_Pahal.5G452400:0.0158249,(Panicum_virgatum_Pavir.5KG126000:0.0124938,(Panicum_virgatum_Pavir.5NG133100:5e-09,Panicum_virgatum_Pavir.5NG138300:0.00227269)n49:0.0144823)n48:0.0066023)n47:0.0122174)n44:0.0147885)n42:0.0132886,(Dichantelium_oligosantes_H_DolKV768917.1000016.1:0.0196674,((Urochloa_fusta_Urofu.5G411000:0.0200876,(Cenchrus_americanus_H_CamCM007987.2002949.1:0.0260947,Setaria_viridis_SEVIR_5G080000v2:0.0122399)n53:0.0110065)n52:0.0046539,(Echinocloa_haploclada_eh_chr2.1012:0.0627087,(ASEM_AUS1_H_AUS1CM014274.1003263.1:0.0056495,ASEM_RSA5_H_RSA5chrom5004716.1:0.00621941)n55:0.0207833)n54:0.00744378)n51:0.00805438)n50:0.0273082)n41:0.00980376)n40:0.00779633,Panicum_virgatum_Pavir.9NG630800:0.58008)n39:0.0644534)n34:0.00328218,Phragmites_australis_Phragmites_australis_PaChr2_4374550_4382333_evm.model.PaChr2.346_1_CDS_4362421215_11150:0.028774)n33:0.0262914)n24:0.0412071)n18:0.0316651)n16:0.0566498)n0;
```
