## Supplementary Dataset S1 for "Gene turnover and contingency facilitated the repeated evolution of C_4_ photosynthesis in grasses": OG0003955_tree.txt

```
((((((Sorghum_bicolor_SORBI_3003G002000:0.122487,(((Panicum_hallii_Pahal.5G538900:0.174832,(Panicum_virgatum_Pavir.5KG454000:0.0757105,Panicum_virgatum_Pavir.5NG009200:0.0330606)n9:0.0036734)n8:0.0257412,(Echinocloa_haploclada_eh_chr5.1548:0.113411,(((Cenchrus_americanus_H_CamCM007986.2000968.1:0.0347335,Setaria_viridis_SEVIR_9G338400v2:0.0300733)n13:0.0399787,(Urochloa_fusta_Urofu.5G438400:0.0915548,Echinocloa_haploclada_eh_chr6.1406:0.263147)n14:0.0446981)n12:0.0199174,(Digitaria_radicosa_Dra07G0318600:0.0801066,(Digitaria_exilis_H_Dex5A-004579.1:0.0139715,Digitaria_exilis_H_Dex5B-004605.1:0.0157438)n16:0.0802908)n15:0.0468796)n11:0.0147527)n10:0.00163919)n7:0.0384529,(ASEM_AUS1_H_AUS1CM014274.1003126.1:0.0184739,ASEM_RSA5_H_RSA5chrom5001200.1:0.00458825)n17:0.115242)n6:0.037024)n5:0.122066,(Stipagrostis_hirtigluma_H_Shi_ptg000044l_000899.1:0.150059,Aristida_adscensionis_H_Aadptg000058l000372.1:0.0859222)n18:0.0305384)n4:0.0114967,(Eragrostis_curvula_EJB05_06908:0.0904498,(Eleusine_coracana_ELECO.r07.3BG0282490:0.0213242,Eleusine_coracana_ELECO.r07.3AG0245640:0.023236)n20:0.0678307)n19:0.111182)n3:0.0202794,(Eragrostis_curvula_EJB05_33526:0.367213,(Eragrostis_curvula_EJB05_07532:0.294798,((ASEM_AUS1_H_AUS1CM014278.1002892.1:0.0570951,(ASEM_RSA5_H_RSA5chrom3000401.1:0.0107172,ASEM_RSA5_H_RSA5chrom9005586.1:0.00323463)n25:0.0412018)n24:0.053743,((Cenchrus_americanus_H_CamCM007986.2002742.1:0.153001,(Panicum_virgatum_Pavir.9KG619900:0.0572716,(Panicum_hallii_Pahal.5G274500:0.314506,Panicum_hallii_Pahal.9G551800:0.0336262)n29:0.00373625)n28:0.0197368)n27:0.0174717,Dichantelium_oligosantes_H_DolKV770990.1000003.1:0.112915)n26:0.0123753)n23:0.0792874)n22:0.074929)n21:0.00832544)n2:0.0246357,((Ampelocalamus_luodianensis_Alu01Cg07420.2:0.298795,(Leersia_perrieri_LPERR01G08660:0.186686,((Oryza_sativa_LOC_Os01g14170:0.231798,(Brachypodium_distachyon_BRADI_2g10465v3:0.188889,Hordeum_spontaneum_WB01_001392_0703278:0.120305)n35:0.0920641)n34:0.0879173,((((Brachypodium_distachyon_BRADI_2g08362v3:0.122554,Brachypodium_distachyon_BRADI_2g08360v3:0.0678611)n39:0.116823,(((Hordeum_spontaneum_WB01_005331_0367487:0.0067889,Hordeum_vulgareMorex_HORVU.MOREX.r3.3HG0235510:0.0130795)n42:0.0815016,(Hordeum_vulgareMorex_HORVU.MOREX.r3.3HG0235520:0.0298187,(Hordeum_spontaneum_WB01_005331_0287070:0.0575791,Hordeum_spontaneum_WB01_005331_0363672:0.0364433)n44:0.00404926)n43:0.0521251)n41:0.0946256,(Hordeum_spontaneum_WB01_011526_0045195:0.00135935,Hordeum_vulgareMorex_HORVU.MOREX.r3.3HG0235230:0.00102534)n45:0.114393)n40:0.0127103)n38:0.0405848,(((Hordeum_spontaneum_WB01_008486_0334902:0.00254375,Hordeum_vulgareMorex_HORVU.MOREX.r3.3HG0250520:0.00385383)n48:0.21986,(Hordeum_spontaneum_WB01_012563_0009470:5e-09,Hordeum_vulgareMorex_HORVU.MOREX.r3.3HG0250540:0.00120161)n49:0.122988)n47:0.0473659,(Chasmanthium_laxum_Chala.04G156100:0.45683,Brachypodium_distachyon_BRADI_1g32270v3:0.307262)n50:0.0470446)n46:0.00522718)n37:0.0643812,Oryza_sativa_LOC_Os01g14180:0.0914815)n36:0.0101646)n33:0.0516466)n32:0.00516466)n31:0.000573851,((Oryza_sativa_LOC_Os05g02100:0.361776,((Panicum_virgatum_Pavir.9KG620000:0.679529,Eragrostis_curvula_EJB05_07527:0.885828)n54:0.193044,Panicum_virgatum_Pavir.9KG238000:0.478679)n53:0.0531865)n52:0.115659,Panicum_hallii_Pahal.5G274600:0.192094)n51:0.123385)n30:0.0137094)n1:0.0147931,(Brachypodium_distachyon_BRADI_2g08364v3:0.426746,Ampelocalamus_luodianensis_Alu01Dg06520.1:0.248771)n55:0.098015)n0;
```
