## Supplementary Dataset S1 for "Gene turnover and contingency facilitated the repeated evolution of C_4_ photosynthesis in grasses": OG0003956_tree.txt

```
(((Carex_scoparia_H_Carex_Csco_scaffold_28_000267.1:0.105275,(Carex_scoparia_H_Carex_Csco_scaffold_28_000268.1:0.0320992,Carex_scoparia_H_Carex_Csco_scaffold_28_000269.1:0.0260201)n3:0.0734492)n2:0.0947094,(Juncus_effusus_H_Juncus_Jeff_scaffold_2_000523.1:0.303719,Juncus_effusus_H_Juncus_Jeff_scaffold_3_001597.1:0.185284)n4:0.0205871)n1:0.0762965,((Pharus_latifolius_Phala.05G266800.4:0.0115766,(Pharus_latifolius_Phala.05G266800.2:5e-09,(Pharus_latifolius_Phala.05G266800.5:5e-09,(Pharus_latifolius_Phala.05G266800:0,Pharus_latifolius_Phala.05G266800.3:0)n9:0.000979848)n8:9e-09)n7:0.000170063)n6:0.0972698,((((Zizania_latifolia_GWHTBFHI003677:0.0132215,(Zizania_latifolia_GWHTBFHI004242:0.06098,Zizania_latifolia_GWHTBFHI036495:0.0345283)n14:0.118348)n13:0.0359712,(Leersia_perrieri_LPERR01G03600:0.052657,Oryza_sativa_LOC_Os01g06660:0.032427)n15:0.022215)n12:0.0339351,(Olyra_latifolia_Ola029507:0.0809158,(Dendrocalamus_sinicus_Dendrocalamus_sinicus_Dsi01B_2765972_2770723_Dsi01Bg01900.4_-1_CDS_4147693903_15226:0.0335113,((Ampelocalamus_luodianensis_Alu01Cg03100.2:0.0146957,Dendrocalamus_sinicus_Dendrocalamus_sinicus_Dsi01C_1996171_1996714_Dsi01Cg01530.1_-1_CDS_4147701694_23129:0.0608168)n19:0.0120566,(Dendrocalamus_sinicus_Dendrocalamus_sinicus_Dsi01A_3463325_3467793_Dsi01Ag02540.1_-1_CDS_4147685503_5633:0.0357013,Ampelocalamus_luodianensis_Alu01Dg02420.1:0.0278297)n20:0.00309219)n18:0.00211228)n17:0.000234698)n16:0.0170908)n11:0.00708365,((Streptochaeta_angustifolia_strangu_025551:0.00565541,Streptochaeta_angustifolia_strangu_000338:5e-09)n22:0.0903807,((Brachypodium_distachyon_BRADI_2g03840v3:0.099583,((Hordeum_spontaneum_WB01_001476_0140854:0.0088833,Hordeum_vulgareMorex_HORVU.MOREX.r3.3HG0235810:0.00147961)n26:0.0354026,(Hordeum_vulgareMorex_HORVU.MOREX.r3.3HG0235710:0.00167336,(Hordeum_spontaneum_WB01_001912_0529180:0.18819,Hordeum_spontaneum_WB01_001476_0027341:0.00298286)n28:0.000331429)n27:0.0384847)n25:0.0323387)n24:0.0329977,((Aristida_adscensionis_H_Aadptg000062l000417.1:0.0589662,Stipagrostis_hirtigluma_H_Shi_ptg000044l_001229.1:0.04275)n30:0.0218178,((Phragmites_australis_Phragmites_australis_PaChr2_6687733_6692234_evm.model.PaChr2.495_1_CDS_4362421545_22506:0.0465743,Phragmites_australis_Phragmites_australis_PaChr1_4838121_4842200_evm.model.PaChr1.348_1_CDS_4362367717_24426:0.0394076)n32:0.0185604,(((Eleusine_coracana_ELECO.r07.1AG0010640:0.0159734,Eleusine_coracana_ELECO.r07.1BG0059150:0.00815438)n35:0.0478558,(Eragrostis_curvula_EJB05_31362:0.0155296,Eragrostis_curvula_EJB05_31373:0.015823)n36:0.0383106)n34:0.033841,(Chasmanthium_laxum_Chala.08G204300:0.0515782,((Sorghum_bicolor_SORBI_3003G061300:0.0414468,Zea_mays_Zm00001eb336190:0.0651037)n39:0.02652,(((Panicum_hallii_Pahal.5G483200:0.0118825,(Streptochaeta_angustifolia_strangu_023231:0.522835,(Panicum_virgatum_Pavir.5NG081200:0.0141186,(Panicum_virgatum_Pavir.5NG081100:0.0132019,(Panicum_virgatum_Pavir.5KG079500:0.0095268,Panicum_virgatum_Pavir.J363100:0.118325)n46:0.0118325)n45:0.00118325)n44:0.000131472)n43:0.0287537)n42:0.0209859,(Dichantelium_oligosantes_H_DolKV770469.1000017.1:0.0407951,(Urochloa_fusta_Urofu.5G447400:0.0441583,(Cenchrus_americanus_H_CamCM007987.2002546.1:0.042359,Setaria_viridis_SEVIR_5G110400v2:0.0196637)n49:0.0258833)n48:0.0072422)n47:0.00594)n41:0.00757457,(ASEM_AUS1_H_AUS1CM014274.1002375.1:0.0554822,((Digitaria_radicosa_Dra07G0269800:0.0302114,(Digitaria_exilis_H_Dex5B-000302.1:0.00922018,Digitaria_exilis_H_DexUA-004169.1:0.0150849)n53:0.025091)n52:0.0350319,(Echinocloa_haploclada_eh_chr2.644:0.0508478,(ASEM_RSA5_H_RSA5chrom5004200.1:0.0142963,ASEM_AUS1_H_AUS1CM014274.1002705.1:0.0175342)n55:0.0242185)n54:0.0101024)n51:0.00457039)n50:0.000507821)n40:0.0137809)n38:0.00433358)n37:0.0136093)n33:0.00604982)n31:0.0162881)n29:0.0378381)n23:0.00697636)n21:0.000775151)n10:0.0469988)n5:0.0328854)n0;
```
