## Supplementary Dataset S1 for "Gene turnover and contingency facilitated the repeated evolution of C_4_ photosynthesis in grasses": OG0003957_tree.txt

```
(((Ananas_comosus_H_Ananas_contig13_000167.1:0.0782499,Tillandsia_fasciculata_H_Tillandsia_CM054939.1_000710.1:0.118181)n2:0.18852,(Carex_scoparia_H_Carex_Csco_scaffold_14_000112.1:0.283678,Juncus_effusus_H_Juncus_Jeff_scaffold_2_000031.1:0.247155)n3:0.221739)n1:0.0658514,(((Streptochaeta_angustifolia_strangu_001481:0.123279,(Pharus_latifolius_Phala.05G228000:0.00516666,Pharus_latifolius_Phala.05G228000.2:0.0544665)n7:0.125834)n6:0.0961424,(((Zizania_latifolia_GWHTBFHI003883:0.0490826,Zizania_latifolia_GWHTBFHI011463:0.0560504)n10:0.047235,(Leersia_perrieri_LPERR01G07280:0.195433,Oryza_sativa_LOC_Os01g12390:0.0484021)n11:0.0407327)n9:0.0446971,((Olyra_latifolia_Ola016141:0.0558309,((Ampelocalamus_luodianensis_Alu01Dg05680.1:0.0385764,Dendrocalamus_sinicus_Dendrocalamus_sinicus_Dsi01B_6977681_6981227_Dsi01Bg04240.1_-1_CDS_4147694605_12415:0.0470872)n15:0.00539693,(Ampelocalamus_luodianensis_Alu01Cg06370.2:0.0237796,((Dendrocalamus_sinicus_Dendrocalamus_sinicus_Dsi09A_426433_428728_Dsi09Ag00080.1_-1_CDS_4147811119_47131:0.121923,Dendrocalamus_sinicus_Dendrocalamus_sinicus_Dsi01A_8492303_8496230_Dsi01Ag05330.1_-1_CDS_4147686340_21953:0.0185526)n18:0.0280834,Dendrocalamus_sinicus_Dendrocalamus_sinicus_Dsi01C_10214700_10221117_Dsi01Cg07340.1_-1_CDS_4147703437_37767:0.0337608)n17:0.0037512)n16:0.012195)n14:0.0142829)n13:0.0316145,(Brachypodium_distachyon_BRADI_2g07330v3:0.0723047,(Hordeum_spontaneum_WB01_003224_0127592:0.00140363,Hordeum_vulgareMorex_HORVU.MOREX.r3.3HG0247420:0.000665764)n20:0.108716)n19:0.0590889)n12:0.0147413)n8:0.0134612)n5:0.0302661,((Chasmanthium_laxum_Chala.08G239900:0.0670841,(Phragmites_australis_Phragmites_australis_PaChr2_1117906_1121402_evm.model.PaChr2.91_1_CDS_4362422467_27969:0.0670492,Phragmites_australis_Phragmites_australis_PaChr1_3568092_3571636_evm.model.PaChr1.228_1_CDS_4362365987_18967:0.0511684)n23:0.0176333)n22:0.0132938,(Zea_mays_Zm00001eb119560:0.987292,((Stipagrostis_hirtigluma_H_Shi_ptg000044l_001010.1:0.069368,Aristida_adscensionis_H_Aadptg000058l000220.1:0.079036)n26:0.0283766,((Eragrostis_curvula_EJB05_32664:0.106068,(Eleusine_coracana_ELECO.r07.1AG0001350:0.0525043,Eleusine_coracana_ELECO.r07.1BG0049800:0.0316889)n29:0.138764)n28:0.0425264,((Sorghum_bicolor_SORBI_3003G013000:0.094366,((Zea_mays_Zm00001eb119570:0.0433506,(Zea_mays_Zm00001eb215970:0.0843201,Zea_mays_Zm00001eb305120:0.502474)n34:0.0682577)n33:0.0727494,(((Zea_mays_Zm00001eb411560:0.23508,Zea_mays_Zm00001eb236260:0.0712515)n37:0.023058,Zea_mays_Zm00001eb338910:0.0132299)n36:0.0180277,Zea_mays_Zm00001eb411570:0.146778)n35:0.07665)n32:0.0336763)n31:0.0590643,(Echinocloa_haploclada_eh_chr2.144:0.0854687,(((Digitaria_radicosa_Dra07G0308000:0.074344,(Digitaria_exilis_H_Dex5A-004537.1:0.0331752,Digitaria_exilis_H_Dex5B-000065.1:0.0299767)n42:0.0515645)n41:0.0621253,(Setaria_viridis_SEVIR_5G014900v2:0.0266334,((Cenchrus_americanus_H_CamCM007986.2002274.1:0.259268,((Cenchrus_americanus_H_CamCM007987.2002267.1:0,Cenchrus_americanus_H_CamCM007987.2002266.1:0,Cenchrus_americanus_H_CamCM007987.2002264.1:0)n47:5e-09,Cenchrus_americanus_H_CamLKME02042317.1000001.1:0.135456)n46:0.00396227)n45:0.000721708,(Cenchrus_americanus_H_CamCM007987.2002268.1:0.0352052,Cenchrus_americanus_H_CamCM007987.2002270.1:0.0194466)n48:0.0697881)n44:0.0616191)n43:0.0350446)n40:0.0136191,(Dichantelium_oligosantes_H_DolKV778198.1000001.1:0.0858602,((ASEM_AUS1_H_AUS1CM014274.1002438.1:0.0249653,(ASEM_RSA5_H_RSA5chrom5005349.1:0.243182,ASEM_RSA5_H_RSA5chrom5001275.1:5e-09)n52:0.022746)n51:0.0421559,(Panicum_hallii_Pahal.5G527000:0.0381414,(Panicum_virgatum_Pavir.5KG020500:0.0335208,Panicum_virgatum_Pavir.5NG020000:0.0439399)n54:0.0113445)n53:0.0312513)n50:0.0104236)n49:0.00912997)n39:0.0179579)n38:0.0182602)n30:0.0409962)n27:0.0394297)n25:0.0179499)n24:0.00199443)n21:0.0235975)n4:0.0830197)n0;
```
