## Supplementary Dataset S1 for "Gene turnover and contingency facilitated the repeated evolution of C_4_ photosynthesis in grasses": OG0003958_tree.txt

```
(Carex_scoparia_H_Carex_Csco_scaffold_19_000218.1:0.273736,((Pharus_latifolius_Phala.05G236200:0.00126194,Pharus_latifolius_Phala.05G236200.2:0.0138996)n2:0.116934,(Streptochaeta_angustifolia_strangu_022398:0.157517,(((Brachypodium_distachyon_BRADI_4g37460v3:0.13813,(Hordeum_spontaneum_WB01_001817_0107925:0.013667,Hordeum_vulgareMorex_HORVU.MOREX.r3.5HG0489610:0.0216665)n7:0.109352)n6:0.0716191,(Streptochaeta_angustifolia_strangu_022399:0.716424,(Panicum_virgatum_Pavir.J752600:0.710462,Panicum_virgatum_Pavir.1NG215700:0.690697)n9:0.109894)n8:0.104781)n5:0.0116424,((((Brachypodium_distachyon_BRADI_2g06700v3:0.110069,(Hordeum_spontaneum_WB01_001699_0374545:0.00212843,Hordeum_vulgareMorex_HORVU.MOREX.r3.3HG0246190:5e-09)n14:0.0894117)n13:0.0566094,((Zizania_latifolia_GWHTBFHI011514:0.0592314,(Oryza_sativa_LOC_Os01g11160:0.0337082,(Leersia_perrieri_LPERR03G10870:0.167388,Leersia_perrieri_LPERR01G06620:0.0219354)n18:0.0423176)n17:0.0200857)n16:0.0385783,((Olyra_latifolia_Ola036735:0.0738586,Olyra_latifolia_Ola036733:0.0454395)n20:0.0275932,((Ampelocalamus_luodianensis_Alu01Cg05650.1:0.0286614,Dendrocalamus_sinicus_Dendrocalamus_sinicus_Dsi01C_4669482_4671386_Dsi01Cg03320.1_-1_CDS_4147702231_41141:0.0456035)n22:0.00904864,((Ampelocalamus_luodianensis_Alu01Dg05040.1:0.0251379,(Ampelocalamus_luodianensis_Alu01Dg05050.1:0.00160362,Ampelocalamus_luodianensis_Alu01Dg09650.2:0.00237864)n25:0.0166347)n24:0.0282363,Dendrocalamus_sinicus_Dendrocalamus_sinicus_Dsi01A_7448840_7450759_Dsi01Ag04830.1_-1_CDS_4147686190_51222:0.0479437)n23:0.00532707)n21:0.00722147)n19:0.000802386)n15:0.0114208)n12:0.0109766,(((Chasmanthium_laxum_Chala.08G232100:0.0396741,(Phragmites_australis_Phragmites_australis_PaChr1_2871029_2871512_evm.model.PaChr1.177_1_CDS_4362364853_9267:0.0585017,Phragmites_australis_Phragmites_australis_PaChr2_1761798_1763705_evm.model.PaChr2.146_1_CDS_4362417747_39312:0.0373205)n29:0.035724)n28:0.015213,(((Eleusine_coracana_ELECO.r07.1BG0050780:0.154776,(Eragrostis_curvula_EJB05_32558:0.00646112,Eragrostis_curvula_EJB05_51741:0.00527097)n33:0.0627783)n32:0.0590325,((Sorghum_bicolor_SORBI_3003G022600:0.0433178,Zea_mays_Zm00001eb120240:0.0609474)n35:0.051673,((Panicum_hallii_Pahal.5G517600:0.0187152,Panicum_virgatum_Pavir.5KG038900:0.0268835)n37:0.0292649,(((ASEM_AUS1_H_AUS1CM014274.1002499.1:0.0269652,ASEM_RSA5_H_RSA5chrom5001337.1:0.00948098)n40:0.0374783,(Dichantelium_oligosantes_H_DolKV767694.1000015.1:0.0533711,(Cenchrus_americanus_H_CamCM007987.2002328.1:0.0589637,Setaria_viridis_SEVIR_5G146100v2:0.0416251)n42:0.0310014)n41:0.0124114)n39:0.0107389,(Echinocloa_haploclada_eh_chr2.271:0.0858162,(Urochloa_fusta_Urofu.5G478600:0.119612,(Digitaria_radicosa_Dra07G0299000:0.0822195,(Digitaria_exilis_H_Dex5A-000117.1:0.0155676,Digitaria_exilis_H_Dex5B-000119.1:0.0222926)n46:0.0791916)n45:0.0373455)n44:0.0165983)n43:0.0269319)n38:0.00430916)n36:0.0144001)n34:0.0215894)n31:0.0126609,(((((ASEM_AUS1_H_AUS1CM014278.1006350.1:0.0227634,ASEM_RSA5_H_RSA5chrom9004933.1:0.01071)n51:0.0308673,Echinocloa_haploclada_eh_chr1.3102:0.108975)n50:0.028232,(Cenchrus_americanus_H_CamCM007986.2000787.1:0.0425509,Setaria_viridis_SEVIR_9G308300v2:0.0373147)n52:0.0346011)n49:0.0139489,(Panicum_hallii_Pahal.9G363800:0.0234901,(Panicum_virgatum_Pavir.9NG362000:0.284521,Panicum_virgatum_Pavir.9KG238400:0.0275173)n54:0.00305748)n53:0.0119397)n48:0.0210002,Dichantelium_oligosantes_H_DolKV783697.1000002.1:0.0576652)n47:0.0486351)n30:0.0054039)n27:0.0115447,(Aristida_adscensionis_H_Aadptg000115l000022.1:0.0748791,Stipagrostis_hirtigluma_H_Shi_ptg000044l_001057.1:0.0655067)n55:0.0362921)n26:0.031342)n11:0.0211105,Streptochaeta_angustifolia_strangu_022397:0.100857)n10:0.0112063)n4:0.0336723)n3:0.00374136)n1:0.0803696)n0;
```
