## Supplementary Dataset S1 for "Gene turnover and contingency facilitated the repeated evolution of C_4_ photosynthesis in grasses": OG0003959_tree.txt

```
((((Ampelocalamus_luodianensis_Alu01Dg03220.2:0.0419407,((Ampelocalamus_luodianensis_Alu01Dg03200.2:0.0154327,(Ampelocalamus_luodianensis_Alu01Dg03210.2:0.00556233,Ampelocalamus_luodianensis_Alu01Dg03170.2:0.0277586)n6:0.00606344)n5:0.000753551,Ampelocalamus_luodianensis_Alu01Dg03190.2:0.0142999)n4:0.00423451)n3:0.0262715,Dendrocalamus_sinicus_Dendrocalamus_sinicus_Dsi01B_3609038_3615989_Dsi01Bg02440.1_1_CDS_4147694065_49559:0.0640963)n2:0.00453184,(Olyra_latifolia_Ola002174:0.118161,((((Hordeum_spontaneum_WB01_005668_0283141:5e-09,Hordeum_vulgareMorex_HORVU.MOREX.r3.3HG0240570:0.069833)n11:0.0618968,(Hordeum_vulgareMorex_HORVU.MOREX.r3.3HG0240580:0.0545453,Hordeum_spontaneum_WB01_002946_0037813:0.0912299)n12:0.0101367)n10:0.0456245,(((Streptochaeta_angustifolia_strangu_021384:0.309916,(((Aristida_adscensionis_H_Aadptg000062l000291.1:0.099484,Stipagrostis_hirtigluma_H_Shi_ptg000044l_000694.1:0.0838994)n18:0.042868,((Phragmites_australis_Phragmites_australis_PaChr1_652531_654308_evm.model.PaChr1.35_1_CDS_4362367721_26107:0.0685629,(Chasmanthium_laxum_Chala.08G212500:0.0568601,((Zea_mays_Zm00001eb122610:0.0938895,(Sorghum_bicolor_SORBI_3003G047600:0.0159413,Sorghum_bicolor_SORBI_3003G047500:0.00368819)n24:0.0329487)n23:0.0466694,((ASEM_AUS1_H_AUS1CM014274.1002633.1:0.00462762,ASEM_RSA5_H_RSA5chrom5001543.1:0.00655609)n26:0.0490023,((Echinocloa_haploclada_eh_chr2.547:0.0487251,Dichantelium_oligosantes_H_DolKV781886.1000007.1:0.0353836)n28:0.00452203,(Urochloa_fusta_Urofu.5G459400:0.0466781,((Panicum_hallii_Pahal.5G494300:0.0178853,Panicum_virgatum_Pavir.5KG067900:0.0236161)n31:0.0247808,((Cenchrus_americanus_H_CamCM007987.2001994.1:0.0473506,Setaria_viridis_SEVIR_5G120800v2:0.0170419)n33:0.0232367,(Digitaria_radicosa_Dra07G0279100:0.0214285,(Digitaria_exilis_H_Dex5A-004371.1:0.0313062,Digitaria_exilis_H_Dex5A-004370.1:0.0392742)n35:0.0043638)n34:0.00617651)n32:0.00379059)n30:0.00333724)n29:0.00352015)n27:0.00910328)n25:0.0150961)n22:0.0272228)n21:0.0110444)n20:0.00997819,((Eleusine_coracana_ELECO.r07.1AG0011700:0.0102661,Eleusine_coracana_ELECO.r07.1BG0060340:0.00917148)n37:0.0748586,((Eragrostis_curvula_EJB05_31204:0.0152021,Eragrostis_curvula_EJB05_31219:0.0120392)n39:0.10994,(Eragrostis_curvula_EJB05_31207:0.0103087,Eragrostis_curvula_EJB05_31220:0.00542372)n40:0.0522384)n38:0.00580427)n36:0.0366404)n19:0.00951194)n17:0.0195378,(Cenchrus_americanus_H_CamCM007987.2004339.1:0.0493496,Urochloa_fusta_Urofu.6G168400:0.0363048)n41:0.108231)n16:0.0120256)n15:0.037144,(Stipagrostis_hirtigluma_H_Shi_ptg000044l_000693.1:0.090449,Aristida_adscensionis_H_Aadptg000062l000290.1:0.10653)n42:0.0118366)n14:0.0455442,((Brachypodium_distachyon_BRADI_2g04760v3:0.0515235,(Brachypodium_distachyon_BRADI_2g04747v3:0.0170917,Brachypodium_distachyon_BRADI_2g04720v3:0.0127424)n45:0.0349915)n44:0.0476722,Aristida_adscensionis_H_Aadptg000062l000359.1:0.73106)n43:0.0146132)n13:0.00162369)n9:0.0373963,((Zizania_latifolia_GWHTBFHI011379:0.052078,Zizania_latifolia_GWHTBFHI003807:0.0541205)n47:0.0212408,(Oryza_sativa_LOC_Os01g08110:0.100172,((Leersia_perrieri_LPERR01G04610:0.0714106,Oryza_sativa_LOC_Os01g08100:0.0625912)n50:0.0437271,(Leersia_perrieri_LPERR01G04650:0.158102,Oryza_sativa_LOC_Os01g08090:0.0815881)n51:0.0261974)n49:0.0135632)n48:0.00150702)n46:0.0166115)n8:0.00877135)n7:0.00637235)n1:0.0173375,((Ampelocalamus_luodianensis_Alu01Cg03860.2:0.0364772,Olyra_latifolia_Ola002173:0.0925864)n53:0.0102874,(Streptochaeta_angustifolia_strangu_021383:0.228196,(Hordeum_vulgareMorex_HORVU.MOREX.r3.3HG0240490:0.0344966,Pharus_latifolius_Phala.05G257100:0.0654203)n55:0.0727557)n54:0.0248065)n52:0.00275627)n0;
```
