## Supplementary Dataset S1 for "Gene turnover and contingency facilitated the repeated evolution of C_4_ photosynthesis in grasses": OG0003960_tree.txt

```
((Ananas_comosus_H_Ananas_contig25_000053.1:0.0309949,Tillandsia_fasciculata_H_Tillandsia_CM054945.1_000062.1:0.0269035)n1:0.15126,(((Pharus_latifolius_Phala.08G186000:5e-09,Pharus_latifolius_Phala.08G186000.2:5e-09)n4:0.083659,((((Leersia_perrieri_LPERR08G03410:0.0708721,Oryza_sativa_LOC_Os08g06020:0.0304531)n8:0.0315525,(Zizania_latifolia_GWHTBFHI010861:0.0434869,Zizania_latifolia_GWHTBFHI003196:0.0354257)n9:0.00852091)n7:0.0117279,((Brachypodium_distachyon_BRADI_3g16630v3:0.0336817,(Hordeum_spontaneum_WB01_000685_0616860:0.14709,Hordeum_vulgareMorex_HORVU.MOREX.r3.7HG0699670:0.000499247)n12:0.0347696)n11:0.0267566,(((Ampelocalamus_luodianensis_Alu08Dg12420.7:0.0184192,Olyra_latifolia_Ola026505:0.0443245)n15:0.00443837,Dendrocalamus_sinicus_Dendrocalamus_sinicus_Dsi08A_4267385_4273834_Dsi08Ag02300.1_-1_CDS_4147800880_25707:0.0194401)n14:0.00635316,(Ampelocalamus_luodianensis_Alu09Cg16290.1:0.013651,Dendrocalamus_sinicus_Dendrocalamus_sinicus_Dsi08B_3038340_3041933_Dsi08Bg01930.1_-1_CDS_4147804762_50488:0.0298715)n16:0.00331905)n13:0.00159622)n10:0.00847802)n6:0.0240661,(((Chasmanthium_laxum_Chala.05G038100:0.041262,((Eragrostis_curvula_EJB05_09267:0,Eragrostis_curvula_EJB05_09300:0)n21:0.0416858,(Eleusine_coracana_ELECO.r07.8BG0645430:0.0129779,Eleusine_coracana_ELECO.r07.8AG0617900:0.00503186)n22:0.038628)n20:0.0336581)n19:0.00806118,(Cenchrus_americanus_H_CamCM007984.2002057.1:0.214679,((Sorghum_bicolor_SORBI_3007G045600:0.0300888,Zea_mays_Zm00001eb172580:0.0371559)n25:0.0352763,((Echinocloa_haploclada_eh_chr8.512:0.0334203,(ASEM_RSA5_H_RSA5chrom6001354.1:5e-09,(ASEM_AUS1_H_AUS1CM014275.1003332.1:0.00522631,ASEM_AUS1_H_AUS1CM014275.1003329.1:5e-09)n29:0.00147805)n28:0.0230132)n27:0.00356066,(Dichantelium_oligosantes_H_DolKV779076.1000004.1:0.0282298,((Panicum_hallii_Pahal.6G038500:0.0142025,(Panicum_virgatum_Pavir.6KG068600:0.0161297,Panicum_virgatum_Pavir.6NG059000:0.0187515)n33:0.00503222)n32:0.00820735,((((Digitaria_radicosa_Dra06G0035700.2:0.0070946,(Digitaria_radicosa_Dra06G0035700.9:5e-09,(((Digitaria_radicosa_Dra06G00357000:5e-09,(Digitaria_radicosa_Dra06G0035700.4:5e-09,(Digitaria_radicosa_Dra06G0035700.8:5e-09,(Digitaria_radicosa_Dra06G0035700:0.00888115,Digitaria_radicosa_Dra06G0035700.5:5e-09)n44:0.00884499)n43:0.0104273)n42:0.00441798)n41:0.00146683,Digitaria_radicosa_Dra06G0035700.7:5e-09)n40:0.00294006,(Digitaria_radicosa_Dra06G0035700.3:0,Digitaria_radicosa_Dra06G0035700.6:0)n45:5e-09)n39:0.00590707)n38:0.00931316)n37:0.022826,(((Digitaria_exilis_H_Dex6A-002368.1:0.00606856,Digitaria_exilis_H_Dex6B-002235.1:6e-09)n48:0.0106702,Digitaria_exilis_H_Dex6A-002367.1:0.232861)n47:0.0425156,(Digitaria_exilis_H_Dex6A-002366.1:0.00152559,Digitaria_exilis_H_Dex6B-002234.1:0.0014751)n49:0.0238156)n46:0.00264618)n36:0.00325245,((Cenchrus_americanus_H_CamCM007985.2002675.1:0.0394099,Setaria_viridis_SEVIR_6G054700v2:0.0191355)n51:0.012325,Setaria_viridis_SEVIR_5G128300v2:0.357775)n50:0.0397527)n35:0.00167234,Urochloa_fusta_Urofu.6G017900:0.0176574)n34:0.00450709)n31:0.0045187)n30:0.00369757)n26:0.0164362)n24:0.00781983)n23:0.00086887)n18:0.0216824,((Aristida_adscensionis_H_Aadptg000099l000149.1:0.0388669,Stipagrostis_hirtigluma_H_Shi_ptg000008l_000309.1:0.0231932)n53:0.00771288,(Phragmites_australis_Phragmites_australis_PaChr19_3386541_3389874_evm.model.PaChr19.246_1_CDS_4362412080_34660:0.03402,Phragmites_australis_Phragmites_australis_PaChr14_3508151_3511463_evm.model.PaChr14.277_1_CDS_4362391913_5991:0.0427784)n54:0.00475316)n52:0.0054489)n17:0.0133063)n5:0.0511807)n3:0.0241478,(Streptochaeta_angustifolia_strangu_005338:0.0601249,Streptochaeta_angustifolia_strangu_012484:0.0926485)n55:0.0102943)n2:0.0233055)n0;
```
