## Supplementary Dataset S1 for "Gene turnover and contingency facilitated the repeated evolution of C_4_ photosynthesis in grasses": OG0003961_tree.txt

```
((Streptochaeta_angustifolia_strangu_000848:0.15379,Streptochaeta_angustifolia_strangu_000852:0.102114)n1:0.078898,(((((Ampelocalamus_luodianensis_Alu08Dg04370.2:0.0811768,Dendrocalamus_sinicus_Dendrocalamus_sinicus_Dsi08A_31891626_31893032_Dsi08Ag09640.1_1_CDS_4147803082_14461:0.0587764)n6:0.0240444,(Olyra_latifolia_Ola036795:0.0803624,Olyra_latifolia_Ola036796:0.0860867)n7:0.0302264)n5:0.0255585,(Brachypodium_distachyon_BRADI_3g38930v3:0.209227,((Hordeum_spontaneum_WB01_000147_0175558:5e-09,Hordeum_vulgareMorex_HORVU.MOREX.r3.2HG0122460:0.000888957)n10:0.136438,(Hordeum_spontaneum_WB01_012787_0114034:0.00312517,Hordeum_vulgareMorex_HORVU.MOREX.r3.7HG0751000:0.0084832)n11:0.178401)n9:0.0198224)n8:0.0388313)n4:0.0145144,(((((Cenchrus_americanus_H_CamCM007987.2003906.1:0.277541,Cenchrus_americanus_H_CamCM007984.2004626.1:0.150174)n16:0.0448427,(Setaria_viridis_SEVIR_1G310200v2:0.0337469,Dichantelium_oligosantes_H_DolKV775646.1000006.1:0.20445)n17:0.0213315)n15:0.0689272,(Eragrostis_curvula_EJB05_19847:0.132104,(Eleusine_coracana_ELECO.r07.2AG0144130:0.0571073,Eleusine_coracana_ELECO.r07.2BG0199570:0.0450312)n19:0.144101)n18:0.0400283)n14:0.0287045,(Panicum_virgatum_Pavir.6KG320400:0.218647,((Zea_mays_Zm00001eb199270:0.591047,((Leersia_perrieri_LPERR08G06420:0.392818,(Urochloa_fusta_Urofu.3G367800:0.145414,(Digitaria_radicosa_Dra03G0282000:0.0926149,((Digitaria_exilis_H_Dex3A-001642.1:0.0718626,(Digitaria_exilis_H_Dex3A-001640.1:0.234344,Digitaria_exilis_H_Dex3B-001637.1:0.0526107)n29:0.0377251)n28:0.0236492,(Digitaria_exilis_H_Dex3A-001641.1:0.0385285,Digitaria_exilis_H_Dex3A-001648.1:0.0184653)n30:0.0708632)n27:0.0577446)n26:0.0640067)n25:0.0646322)n24:0.0372648,Urochloa_fusta_Urofu.6G179600:0.667791)n23:0.0741989)n22:0.173127,Aristida_adscensionis_H_Aadptg000090l000030.1:0.274582)n21:0.019061)n20:0.0117222)n13:0.0150261,(Zizania_latifolia_GWHTBFHI002811:0.11562,(Leersia_perrieri_LPERR08G15630:0.167203,Oryza_sativa_LOC_Os08g38110:0.0747095)n32:0.0447228)n31:0.0498153)n12:0.00553503)n3:0.0131127,(((Phragmites_australis_Phragmites_australis_PaChr14_26239654_26241060_evm.model.PaChr14.1104_1_CDS_4362390741_22822:0.104803,Chasmanthium_laxum_Chala.05G052900:0.0669633)n35:0.0140492,(Aristida_adscensionis_H_Aadptg000048l000392.1:0.0902378,((Stipagrostis_hirtigluma_H_Shi_ptg000002l_000343.1:0.022062,Stipagrostis_hirtigluma_H_Shi_ptg000021l_001901.1:0.0212461)n38:0.108035,(Stipagrostis_hirtigluma_H_Shi_ptg000002l_001315.1:0.0862012,(Stipagrostis_hirtigluma_H_Shi_ptg000002l_000932.1:0.0300048,Stipagrostis_hirtigluma_H_Shi_ptg000021l_000460.1:0.021847)n40:0.00626378)n39:0.0329534)n37:0.00366149)n36:0.0257502)n34:0.00832006,(Eragrostis_curvula_EJB05_48583:0.13242,((Sorghum_bicolor_SORBI_3007G223900:0.0596539,Zea_mays_Zm00001eb199260:0.0686726)n43:0.103525,((Panicum_virgatum_Pavir.6NG291000:0.0847445,Setaria_viridis_SEVIR_6G198200v2:0.0640778)n45:0.0791031,(Urochloa_fusta_Urofu.6G179400:0.10181,((Digitaria_radicosa_Dra06G0143900:0.0859524,(Digitaria_exilis_H_Dex6A-000981.1:0.0140049,Digitaria_exilis_H_Dex6B-001615.1:0.0173487)n49:0.116083)n48:0.0528104,(Setaria_viridis_SEVIR_6G198100v2:0.0567123,(Dichantelium_oligosantes_H_DolKV779902.1000001.1:0.0725626,((ASEM_AUS1_H_AUS1CM014275.1000322.1:0.0259813,ASEM_RSA5_H_RSA5chrom3000586.1:0.0165771)n53:0.0381675,(Panicum_hallii_Pahal.6G244700:0.035722,(Panicum_virgatum_Pavir.6KG320300:0.0356758,Panicum_virgatum_Pavir.6NG290900:0.0230357)n55:0.0113267)n54:0.0297015)n52:0.00918498)n51:0.0100278)n50:0.0127449)n47:0.016542)n46:0.0223124)n44:0.00247916)n42:0.0315223)n41:0.0256311)n33:0.0095706)n2:0.078898)n0;
```
