## Supplementary Dataset S1 for "Gene turnover and contingency facilitated the repeated evolution of C_4_ photosynthesis in grasses": OG0003962_tree.txt

```
((Ampelocalamus_luodianensis_Alu04Cg05050.2:0.230126,((Oryza_sativa_LOC_Os07g11790:0.155547,Zizania_latifolia_GWHTBFHI005005:0.0989645)n3:0.154929,(Panicum_virgatum_Pavir.8NG101200:0.213458,((Stipagrostis_hirtigluma_H_Shi_ptg000044l_001590.1:0.19973,Stipagrostis_hirtigluma_H_Shi_ptg000059l_001080.1:0.194416)n6:0.0311872,(Stipagrostis_hirtigluma_H_Shi_ptg000031l_000442.1:0.0835273,(Stipagrostis_hirtigluma_H_Shi_ptg000031l_000443.1:0.0646481,Stipagrostis_hirtigluma_H_Shi_ptg000051l_000123.1:0.0549731)n8:0.0279479)n7:0.120671)n5:0.0134079)n4:0.0385358)n2:0.0183934)n1:0.0111416,(((Oryza_sativa_LOC_Os03g22634:0.0899155,Leersia_perrieri_LPERR03G15050:0.0847989)n11:0.12101,((Ampelocalamus_luodianensis_Alu03Cg23140.2:0.0822227,(Dendrocalamus_sinicus_Dendrocalamus_sinicus_Dsi03A_35965906_35969526_Dsi03Ag13420.1_-1_CDS_4147730746_2967:0.0173636,((Dendrocalamus_sinicus_Dendrocalamus_sinicus_Dsi03A_36121462_36135858_Dsi03Ag13460.1_1_CDS_4147730758_9721:0.00834322,(Dendrocalamus_sinicus_Dendrocalamus_sinicus_Dsi03A_36050982_36054702_Dsi03Ag13440.1_1_CDS_4147730752_6345:5e-09,Dendrocalamus_sinicus_Dendrocalamus_sinicus_Dsi03A_36086110_36089827_Dsi03Ag13450.1_1_CDS_4147730755_8033:0.00466513)n17:5e-09)n16:0.00794654,(Dendrocalamus_sinicus_Dendrocalamus_sinicus_Dsi03A_36002343_36005819_Dsi03Ag13430.1_1_CDS_4147730749_4656:0.01675,Dendrocalamus_sinicus_Dendrocalamus_sinicus_Dsi03A_36181583_36186476_Dsi03Ag13470.1_1_CDS_4147730761_11409:0.0327036)n18:0.0112009)n15:0.0207587)n14:0.0327316)n13:0.0258435,((Olyra_latifolia_Ola034544:0.0723069,((Olyra_latifolia_Ola035806:0.0630016,Olyra_latifolia_Ola034547:0.0113291)n22:0.0134244,(Olyra_latifolia_Ola034541:0.0569036,Olyra_latifolia_Ola017248:0.0201985)n23:0.0161239)n21:0.027327)n20:0.0972233,(Olyra_latifolia_Ola029962:0.0823304,Olyra_latifolia_Ola029964:0.23192)n24:0.0612979)n19:0.0619339)n12:0.0234122)n10:0.0424644,(Eragrostis_curvula_EJB05_06624:0.123686,(Eleusine_coracana_ELECO.r07.8AG0631610:0.139884,(Chasmanthium_laxum_Chala.05G081700:0.07154,(((Zea_mays_Zm00001eb017120:0.196242,Sorghum_bicolor_SORBI_3001G369200:0.0632649)n30:0.0845135,(Dichantelium_oligosantes_H_DolKV772850.1000001.1:0.158891,((((Panicum_hallii_Pahal.9G467700:0.0432638,(Panicum_virgatum_Pavir.9KG442600:0.0306301,Panicum_virgatum_Pavir.9NG595900:0.0263305)n36:0.00498757)n35:0.034563,(Digitaria_exilis_H_Dex9B-001952.1:0.0142026,(Digitaria_exilis_H_Dex9A-001960.1:6e-09,Digitaria_exilis_H_Dex9B-001953.1:0.0217013)n38:0.00836361)n37:0.0914519)n34:0.0138596,Echinocloa_haploclada_eh_chr1.4037:0.06246)n33:0.00528303,(Urochloa_fusta_Urofu.9G426600:0.05223,(Cenchrus_americanus_H_CamCM007986.2002189.1:0.0620926,(Setaria_viridis_SEVIR_6G086800v2:0.0452049,(Setaria_viridis_SEVIR_9G408900v2:0.021516,Setaria_viridis_SEVIR_9G409000v2:0.0229495)n42:0.0152734)n41:0.00169704)n40:0.00730855)n39:0.0231718)n32:0.0181827)n31:0.0153814)n29:0.0775845,((Zea_mays_Zm00001eb041770:0.0917899,Sorghum_bicolor_SORBI_3007G133900:0.0416117)n44:0.0546593,((Urochloa_fusta_Urofu.6G140800:0.0965259,ASEM_AUS1_H_AUS1CM014275.1000503.1:0.0591249)n46:0.0292613,(Dichantelium_oligosantes_H_DolKV783663.1000012.1:0.0482464,(Cenchrus_americanus_H_CamCM007982.2000814.1:0.113432,(((Digitaria_radicosa_Dra06G0116000:5e-09,Digitaria_radicosa_Dra06G0116000.2:5e-09)n51:0.0339343,((Digitaria_exilis_H_Dex6A-001828.1:0,Digitaria_exilis_H_Dex6B-001773.1:0)n53:0.013562,Digitaria_exilis_H_DexUA-000072.1:0.0129547)n52:0.0222563)n50:0.0379269,(Echinocloa_haploclada_eh_chr8.1947:0.0855361,(Panicum_hallii_Pahal.6G207700:0.0121255,Panicum_virgatum_Pavir.6NG135600:0.0256237)n55:0.0276549)n54:0.00689221)n49:0.0071282)n48:0.00788863)n47:0.0161755)n45:0.0137977)n43:0.0199144)n28:0.00221272)n27:0.0110358)n26:0.0423114)n25:0.0610821)n9:0.0111416)n0;
```
