## Supplementary Dataset S1 for "Gene turnover and contingency facilitated the repeated evolution of C_4_ photosynthesis in grasses": OG0003963_tree.txt

```
(Carex_scoparia_H_Carex_Csco_scaffold_30_000344.1:0.207007,(Streptochaeta_angustifolia_strangu_040580:0.0755856,(((Pharus_latifolius_Phala.08G150100.3:5e-09,(Pharus_latifolius_Phala.08G150100.4:0.0214456,(Pharus_latifolius_Phala.08G150100:5e-09,Pharus_latifolius_Phala.08G150100.2:5e-09)n6:5e-09)n5:5e-09)n4:0.0234842,Pharus_latifolius_Phala.08G150400:0.143275)n3:0.0714474,(((((Zizania_latifolia_GWHTBFHI003036:0.0303096,Zizania_latifolia_GWHTBFHI010665:0.0304549)n11:0.0158141,(Oryza_sativa_LOC_Os08g14490:0.0554217,Leersia_perrieri_LPERR08G06550:0.0432479)n12:0.0166539)n10:0.0533863,((Hordeum_spontaneum_WB01_008523_0018051:6e-09,Hordeum_vulgareMorex_HORVU.MOREX.r3.1HG0013300:0.00114512)n14:0.146591,(Brachypodium_distachyon_BRADI_1g58317v3:0.0488081,Brachypodium_distachyon_BRADI_3g18840v3:0.0406389)n15:0.0235756)n13:0.0436659)n9:0.00909143,((Chasmanthium_laxum_Chala.11G071700:0.0489083,((Sorghum_bicolor_SORBI_3001G537100:0.0340421,Zea_mays_Zm00001eb000710:0.0471906)n19:0.0319644,(Dendrocalamus_sinicus_Dendrocalamus_sinicus_Dsi07C_618280_624986_Dsi07Cg00630.1_1_CDS_4147796851_31883:0.346344,(Cenchrus_americanus_H_CamCM007986.2001051.1:0.131828,(Dichantelium_oligosantes_H_DolKV776612.1000010.1:0.0551403,((((ASEM_AUS1_H_AUS1CM014275.1001084.1:0.00487234,ASEM_RSA5_H_RSA5chrom6000988.1:0.00239123)n26:0.0266883,(Echinocloa_haploclada_eh_chr8.99:0.0375164,(Echinocloa_haploclada_eh_chr6.1284:0.0555623,Echinocloa_haploclada_eh_chr8.1144:0.0478267)n28:0.0628717)n27:0.016716)n25:0.00718524,(Urochloa_fusta_Urofu.5G089300:0.0740468,Urochloa_fusta_Urofu.6G065600:0.0373395)n29:0.00414884)n24:0.00304979,((Panicum_hallii_Pahal.6G085800:0.019931,((Panicum_virgatum_Pavir.5NG592100:0,Panicum_virgatum_Pavir.2NG244100:0)n33:0.0247325,(Panicum_virgatum_Pavir.6KG189100:0.116252,Panicum_virgatum_Pavir.6NG191600:0.0182869)n34:0.0143637)n32:0.00453711)n31:0.012415,(((Digitaria_radicosa_Dra06G0067600.3:5e-09,(Digitaria_radicosa_Dra06G0067600.2:5e-09,Digitaria_radicosa_Dra06G0067600:5e-09)n38:0.00115796)n37:0.0326382,(Digitaria_exilis_H_Dex6A-000554.1:0.00722454,Digitaria_exilis_H_Dex6B-000488.1:0.00818337)n39:0.032928)n36:0.0184328,(Setaria_viridis_SEVIR_6G090700v2:0.0334713,Cenchrus_americanus_H_CamCM007985.2001044.1:0.0519566)n40:0.0187962)n35:0.00266677)n30:0.00708929)n23:0.00717641)n22:0.00760391)n21:0.000844879)n20:0.0088604)n18:0.0119909)n17:0.00867838,((Dendrocalamus_sinicus_Dendrocalamus_sinicus_Dsi08B_10170318_10183702_Dsi08Bg03940.1_1_CDS_4147805365_48801:0.0466351,(Ampelocalamus_luodianensis_Alu08Dg10010.1:0.0305931,Ampelocalamus_luodianensis_Alu08Cg10760.2:0.0271276)n43:0.00301418)n42:0.00548546,(Olyra_latifolia_Ola023842:0.0177162,Olyra_latifolia_Ola010149:0.01317)n44:0.0423855)n41:0.01366)n16:0.00151777)n8:0.0162191,((Phragmites_australis_Phragmites_australis_PaChr19_6870648_6874913_evm.model.PaChr19.433_1_CDS_4362412496_39726:0.0496658,Phragmites_australis_Phragmites_australis_PaChr14_9163851_9168823_evm.model.PaChr14.539_1_CDS_4362392495_38391:0.0396156)n46:0.00308745,(((Eleusine_coracana_ELECO.r07.8BG0651870:0.0163267,Eleusine_coracana_ELECO.r07.8AG0623600:0.0188727)n49:0.0462942,((Eragrostis_curvula_EJB05_08479:0.00133113,Eragrostis_curvula_EJB05_08498:0.00750772)n51:0.0389907,(Eragrostis_curvula_EJB05_11052:0.154431,(Eragrostis_curvula_EJB05_11037:0.0376011,Eragrostis_curvula_EJB05_11018:0.00919936)n53:0.0163216)n52:0.0384323)n50:0.0115084)n48:0.0471303,(Aristida_adscensionis_H_Aadptg000076l000171.1:0.0529585,(Stipagrostis_hirtigluma_H_Shi_ptg000002l_000060.1:0.0165672,Stipagrostis_hirtigluma_H_Shi_ptg000008l_000445.1:0.0131674)n55:0.031635)n54:0.0284349)n47:0.00598018)n45:0.00242322)n7:0.0441385)n2:0.0502002)n1:0.207007)n0;
```
