## Supplementary Dataset S1 for "Gene turnover and contingency facilitated the repeated evolution of C_4_ photosynthesis in grasses": OG0003964_tree.txt

```
((Streptochaeta_angustifolia_strangu_039378:0.346288,Pharus_latifolius_Phala.08G180700:0.265933)n1:0.0564509,(((Ampelocalamus_luodianensis_Alu09Cg15800.2:0.075565,Dendrocalamus_sinicus_Dendrocalamus_sinicus_Dsi08A_4927678_4928361_Dsi08Ag02620.1_-1_CDS_4147800976_22894:0.0732688)n4:0.0387059,(Dendrocalamus_sinicus_Dendrocalamus_sinicus_Dsi08B_3853068_3853721_Dsi08Bg02370.1_-1_CDS_4147804894_11091:0.107692,Ampelocalamus_luodianensis_Alu08Dg11920.1:0.0710431)n5:0.0415265)n3:0.0502859,(((Zizania_latifolia_GWHTBFHI002141:0.481196,Zizania_latifolia_GWHTBFHI003157:0.0896974)n8:0.075696,Leersia_perrieri_LPERR08G03860:0.387093)n7:0.109091,((Chasmanthium_laxum_Chala.05G044100:0.124089,(((ASEM_AUS1_H_AUS1CM014275.1001377.1:0.0164577,ASEM_RSA5_H_RSA5chrom6001307.1:0.00546421)n13:0.0782247,((Panicum_virgatum_Pavir.6NG068600:0.618501,((Echinocloa_haploclada_eh_chr1.2594:0.777138,Echinocloa_haploclada_eh_chr9.2981:0.43895)n17:0.164764,Echinocloa_haploclada_eh_chr1.1682:0.715788)n16:0.079532)n15:0.142421,(((Dichantelium_oligosantes_H_DolKV775808.1000009.1:0.154063,((Urochloa_fusta_Urofu.6G024600:0.163938,(Digitaria_radicosa_Dra06G0040800:0.142714,(Digitaria_exilis_H_Dex6A-002324.1:0.035456,Digitaria_exilis_H_Dex6B-002192.1:0.0218146)n24:0.203311)n23:0.121719)n22:0.0647758,Setaria_viridis_SEVIR_6G047200v2:0.083129)n21:0.0292754)n20:0.0205364,(Panicum_hallii_Pahal.6G044800:0.0344399,Panicum_virgatum_Pavir.J576600:0.0587891)n25:0.0283772)n19:0.0246219,Echinocloa_haploclada_eh_chr8.592:0.194946)n18:0.0290233)n14:0.00322481)n12:0.0984424,(Sorghum_bicolor_SORBI_3007G054200:0.211976,(Zea_mays_Zm00001eb313120:0.0367534,(Zea_mays_Zm00001eb396980:0.0183379,(Zea_mays_Zm00001eb182910:0.0338893,(Zea_mays_Zm00001eb247870:0.0243946,(Zea_mays_Zm00001eb146260:0.0394009,(Zea_mays_Zm00001eb113460:0.0368249,((((Zea_mays_Zm00001eb081970:0.00759125,Zea_mays_Zm00001eb081960:0.00757015)n36:0.00374743,Zea_mays_Zm00001eb081950:0.00886479)n35:0.0392881,Zea_mays_Zm00001eb198890:0.0396482)n34:0.00352037,(((((Zea_mays_Zm00001eb319490:0.0354625,(Zea_mays_Zm00001eb351480:0.11407,(Zea_mays_Zm00001eb260860:0.317723,Zea_mays_Zm00001eb055160:0.154186)n43:0.0611451)n42:7e-09)n41:0.0252725,(Zea_mays_Zm00001eb373170:0.0328151,Zea_mays_Zm00001eb278080:0.122689)n44:0.0346819)n40:0.073606,((Zea_mays_Zm00001eb024860:0.0904781,Zea_mays_Zm00001eb076370:0.149172)n46:0.0559135,(Zea_mays_Zm00001eb149200:0.0597112,((Zea_mays_Zm00001eb124160:0.0125569,Zea_mays_Zm00001eb290740:0.0221279)n49:0.0193493,Zea_mays_Zm00001eb373860:0.0465974)n48:0.00780842)n47:0.00532701)n45:0.0177196)n39:0.031258,((Zea_mays_Zm00001eb351470:0.0571568,Zea_mays_Zm00001eb371360:0.0418892)n51:0.00737592,(Zea_mays_Zm00001eb343480:0.0265314,Zea_mays_Zm00001eb153250:0.0580694)n52:0.00566301)n50:0.00876799)n38:0.0130932,Zea_mays_Zm00001eb415280:0.0553334)n37:0.00394919)n33:0.00600584)n32:0.00621971)n31:5e-09)n30:0.00767738)n29:0.0945429)n28:0.00945429)n27:0.00105048)n26:5e-09)n11:0.0941616)n10:0.0394948,((Aristida_adscensionis_H_Aadptg000099l000099.1:0.230787,Stipagrostis_hirtigluma_H_Shi_ptg000008l_000281.1:0.175083)n54:0.124502,(Phragmites_australis_Phragmites_australis_PaChr14_4384518_4385495_evm.model.PaChr14.322_1_CDS_4362392015_6413:0.257114,Phragmites_australis_Phragmites_australis_PaChr19_2750193_2750909_evm.model.PaChr19.206_1_CDS_4362411992_40142:0.1038)n55:0.0115334)n53:0.0269029)n9:0.157301)n6:0.0592732)n2:0.0564509)n0;
```
