## Supplementary Dataset S1 for "Gene turnover and contingency facilitated the repeated evolution of C_4_ photosynthesis in grasses": OG0003965_tree.txt

```
(Carex_scoparia_H_Carex_Csco_scaffold_22_000120.1:0.250447,((Streptochaeta_angustifolia_strangu_018991:0.0950608,(Pharus_latifolius_Phala.08G183500.4:5e-09,((Pharus_latifolius_Phala.08G183500:0,Pharus_latifolius_Phala.08G183500.2:0)n5:5e-09,Pharus_latifolius_Phala.08G183500.3:5e-09)n4:5e-09)n3:0.0792143)n2:0.0304007,((((Brachypodium_distachyon_BRADI_2g42210v3:0.082963,(Hordeum_spontaneum_WB01_000904_0265611:0.000348154,Hordeum_vulgareMorex_HORVU.MOREX.r3.7HG0698570:5e-09)n10:0.0861089)n9:0.0589069,(Olyra_latifolia_Ola000036:0.0475086,((Ampelocalamus_luodianensis_Alu09Cg16030.4:0.0196551,(Dendrocalamus_sinicus_Dendrocalamus_sinicus_Dsi08B_3510084_3513233_Dsi08Bg02150.2_-1_CDS_4147804828_30784:0.0497352,Dendrocalamus_sinicus_Dendrocalamus_sinicus_Dsi09C_24930668_24933808_Dsi09Cg09070.1_1_CDS_4147820413_48287:0.0290659)n14:0.00322954)n13:0.00945761,(Dendrocalamus_sinicus_Dendrocalamus_sinicus_Dsi08A_4599700_4602825_Dsi08Ag02460.2_-1_CDS_4147800928_52727:0.0405214,(Ampelocalamus_luodianensis_Alu08Dg12130.3:0.00154132,Ampelocalamus_luodianensis_Alu08Dg12200.1:0.0017358)n16:0.0422396)n15:0.00421771)n12:0.000468635)n11:0.0115793)n8:0.0114948,(((Chasmanthium_laxum_Chala.05G020700:0.0843366,(Sorghum_bicolor_SORBI_3007G023800:0.111929,((((Panicum_virgatum_Pavir.6KG006200:0.0613195,Cenchrus_americanus_H_CamCM007985.2002894.1:0.069566)n24:0.00788814,Digitaria_radicosa_Dra06G0017400:0.063414)n23:0.00804577,(ASEM_AUS1_H_AUS1CM014275.1001675.1:0.0127382,ASEM_RSA5_H_RSA5chrom6001479.1:0.00999146)n25:0.05876)n22:0.00814801,(Echinocloa_haploclada_eh_chr8.232:0.0194298,Echinocloa_haploclada_eh_chr8.230:0.0136742)n26:0.0395122)n21:0.0235145)n20:0.0272784)n19:0.0237627,(Phragmites_australis_Phragmites_australis_PaChr14_1441905_1444853_evm.model.PaChr14.131_1_CDS_4362391197_2203:0.0655219,(Eragrostis_curvula_EJB05_10059:0.123835,(Stipagrostis_hirtigluma_H_Shi_ptg000008l_000843.1:0.0579354,(Aristida_adscensionis_H_Aadptg000049l000355.1:0.00451162,Aristida_adscensionis_H_Aadptg000049l000050.1:0.00406863)n30:0.104196)n29:0.0193097)n28:0.00715695)n27:0.0107165)n18:0.0505177,(((Stipagrostis_hirtigluma_H_Shi_ptg000008l_000291.1:0.0425761,Aristida_adscensionis_H_Aadptg000099l000110.1:0.0584347)n33:0.0213516,((Phragmites_australis_Phragmites_australis_PaChr14_3965787_3968996_evm.model.PaChr14.300_1_CDS_4362391967_28705:0.0467492,Chasmanthium_laxum_Chala.05G041400:0.046684)n35:0.00879601,Phragmites_australis_Phragmites_australis_PaChr19_3070068_3073325_evm.model.PaChr19.227_1_CDS_4362412038_17014:0.0566474)n34:0.00629416)n32:0.0083992,((Eragrostis_curvula_EJB05_09354:0.0590765,(Eleusine_coracana_ELECO.r07.8BG0645820:0.0155976,Eleusine_coracana_ELECO.r07.8AG0618350:0.0162472)n38:0.0515565)n37:0.0315619,((Zea_mays_Zm00001eb415650:0.0393903,Sorghum_bicolor_SORBI_3007G050400:0.0264726)n40:0.04476,(((ASEM_AUS1_H_AUS1CM014275.1002079.1:0.0247987,ASEM_RSA5_H_RSA5chrom6001322.1:0.0138952)n43:0.0190791,(Digitaria_radicosa_Dra06G0038200:0.0261146,(Digitaria_exilis_H_Dex6A-002339.1:0.00861463,Digitaria_exilis_H_Dex6B-002202.1:0.00631164)n45:0.0193505)n44:0.0219063)n42:0.00571857,(Dichantelium_oligosantes_H_DolKV780686.1000003.1:0.0440573,((Panicum_hallii_Pahal.6G041600:0.0268912,(Panicum_virgatum_Pavir.6KG061300:0.0249816,Panicum_virgatum_Pavir.6NG064000:0.0215466)n49:0.00928803)n48:0.0110792,(Urochloa_fusta_Urofu.6G021200:0.0334741,(Cenchrus_americanus_H_CamCM007985.2002619.1:0.0380007,Setaria_viridis_SEVIR_6G050400v2:0.0128272)n51:0.0130828)n50:0.00644046)n47:0.00514212)n46:0.00368526)n41:0.0194037)n39:0.0167381)n36:0.00946955)n31:0.0128503)n17:0.032758)n7:0.00679283,((Zizania_latifolia_GWHTBFHI003179:0.048314,Zizania_latifolia_GWHTBFHI010843:0.0471291)n53:0.0262256,(Leersia_perrieri_LPERR08G03590:0.0655816,(Oryza_sativa_LOC_Os08g05810:0.0984949,Oryza_sativa_LOC_Os08g06344:0.0313267)n55:0.00348074)n54:0.0264172)n52:0.0223923)n6:0.0361386)n1:0.250447)n0;
```
