## Supplementary Dataset S1 for "Gene turnover and contingency facilitated the repeated evolution of C_4_ photosynthesis in grasses": OG0003966_tree.txt

```
(((Ananas_comosus_H_Ananas_contig19_000187.1:0.0188368,Tillandsia_fasciculata_H_Tillandsia_CM054951.1_000193.1:0.0292259)n2:0.118866,(Juncus_effusus_H_Juncus_Jeff_scaffold_7_000330.1:0.191144,(Carex_scoparia_H_Carex_Csco_scaffold_11_000038.1:0.0341214,(Carex_scoparia_H_Carex_Csco_scaffold_11_000036.1:0.000208485,Carex_scoparia_H_Carex_Csco_scaffold_11_000039.1:0.0565307)n5:0.0176859)n4:0.113904)n3:0.0915209)n1:0.0464719,((Streptochaeta_angustifolia_strangu_032653:0.0643879,(Pharus_latifolius_Phala.05G208000:5e-09,Pharus_latifolius_Phala.05G208000.2:0.000783371)n8:0.0643859)n7:0.0259677,(((Zizania_latifolia_GWHTBFHI015115:0.0462052,(Leersia_perrieri_LPERR03G14560:0.0681959,Oryza_sativa_LOC_Os03g21990:0.0333172)n12:0.0311939)n11:0.0554906,((Brachypodium_distachyon_BRADI_2g09170v3:0.0488241,(Hordeum_spontaneum_WB01_006020_0683445:0.00153251,Hordeum_vulgareMorex_HORVU.MOREX.r3.3HG0253650:0.00072788)n15:0.0564848)n14:0.0352468,(Olyra_latifolia_Ola030866:0.0424481,((Ampelocalamus_luodianensis_Alu05Dg13190.1:0.101527,(Dendrocalamus_sinicus_Dendrocalamus_sinicus_Dsi08C_1672136_1678448_Dsi08Cg01360.1_1_CDS_4147808377_38677:0.00874016,Dendrocalamus_sinicus_Dendrocalamus_sinicus_Dsi03A_1818945_1822067_Dsi03Ag01470.1_1_CDS_4147727161_31653:0.271546)n19:0.00687826)n18:0.0126554,(Dendrocalamus_sinicus_Dendrocalamus_sinicus_Dsi01A_10843513_10852290_Dsi01Ag06670.1_1_CDS_4147686742_20829:0.0356934,Ampelocalamus_luodianensis_Alu01Dg07190.2:0.0245927)n20:0.00273253)n17:0.00423125)n16:0.000470139)n13:0.0111277)n10:0.0131975,(((Sorghum_bicolor_SORBI_3006G017000:0.0205095,Zea_mays_Zm00001eb051300:0.0395485)n23:0.0354536,(((((Eragrostis_curvula_EJB05_47154:0.00790201,Eragrostis_curvula_EJB05_50148:0.00555924)n28:0.0385018,(Eleusine_coracana_ELECO.r07.4BG0358680:0.0127921,Eleusine_coracana_ELECO.r07.4AG0326650:0.0107866)n29:0.0349631)n27:0.01653,(Eragrostis_curvula_EJB05_42003:0.0381124,(Eleusine_coracana_ELECO.r07.6BG0502200:0.00396021,Eleusine_coracana_ELECO.r07.6AG0548520:0.00525762)n31:0.0509858)n30:0.0151428)n26:0.0257671,((Phragmites_australis_Phragmites_australis_PaChr11_28221195_28229010_evm.model.PaChr11.1712_1_CDS_4362376460_5939:0.031959,Phragmites_australis_Phragmites_australis_PaChr7_34097994_34105857_evm.model.PaChr7.1758_1_CDS_4362474890_29816:0.0200012)n33:0.00915184,(Dichantelium_oligosantes_H_DolKV779473.1000005.1:0.0330095,((((Digitaria_radicosa_Dra09G0157000:0.0155904,(Digitaria_exilis_H_Dex9A-001029.1:0.00327151,Digitaria_exilis_H_Dex9B-004497.1:0.00523778)n39:0.0199568)n38:0.0180333,(Urochloa_fusta_Urofu.3G456600:0.149535,((Cenchrus_americanus_H_CamCM007983.2000933.1:0.0302314,Setaria_viridis_SEVIR_9G214000v2:0.0142947)n42:0.00680232,(Urochloa_fusta_Urofu.9G227600:0.0177205,Urochloa_fusta_Urofu.3G396800:0.0982166)n43:0.00421588)n41:0.0039065)n40:0.000434055)n37:0.0044498,(Panicum_hallii_Pahal.9G214400:0.00567618,(Panicum_virgatum_Pavir.9NG292300:0.0149116,Panicum_virgatum_Pavir.9KG159200:0.0104505)n45:0.00210479)n44:0.0130281)n36:0.00754603,(Echinocloa_haploclada_eh_chr1.2105:0.0240651,(ASEM_AUS1_H_AUS1CM014278.1005740.1:0.00686551,ASEM_RSA5_H_RSA5chrom9004380.1:0.0107881)n47:0.0177092)n46:0.005075)n35:0.00496733)n34:0.0161268)n32:0.0209347)n25:0.00948084,(Chasmanthium_laxum_Chala.06G029400:0.0243241,(((Urochloa_fusta_Urofu.7G026800:0.0707535,Echinocloa_haploclada_eh_chr9.256:0.0725329)n51:0.00785148,(ASEM_AUS1_H_AUS1CM014276.1003498.1:0.00551534,(ASEM_RSA5_H_RSA5chrom7003612.1:0.00709306,(ASEM_AUS1_H_AUS1CM014276.1003497.1:0.0105326,ASEM_AUS1_H_AUS1CM014276.1000113.1:0.00333525)n54:0.0189915)n53:0.0138135)n52:0.00153483)n50:0.00202657,Dichantelium_oligosantes_H_DolKV776379.1000001.1:0.178925)n49:0.00143206)n48:0.0138812)n24:0.00154235)n22:0.0131422,(Aristida_adscensionis_H_Aadptg000115l000172.1:0.044187,Stipagrostis_hirtigluma_H_Shi_ptg000016l_000146.1:0.0263454)n55:0.0393514)n21:0.0368419)n9:0.0323172)n6:0.0464719)n0;
```
