## Supplementary Dataset S1 for "Gene turnover and contingency facilitated the repeated evolution of C_4_ photosynthesis in grasses": OG0003967_tree.txt

```
((Streptochaeta_angustifolia_strangu_022781:0.132881,((Pharus_latifolius_Phala.06G039100.10:5e-09,((Pharus_latifolius_Phala.06G039100.3:5e-09,Pharus_latifolius_Phala.06G039100.8:5e-09)n5:0.00203415,(Pharus_latifolius_Phala.06G039100.5:5e-09,Pharus_latifolius_Phala.06G039100.6:5e-09)n6:0.000900259)n4:1.23e-07)n3:5e-09,(Pharus_latifolius_Phala.06G039100:5e-09,(Pharus_latifolius_Phala.06G039100.2:5e-09,(Pharus_latifolius_Phala.06G039100.4:5e-09,(Pharus_latifolius_Phala.06G039100.7:5e-09,Pharus_latifolius_Phala.06G039100.9:0.000677122)n10:5e-09)n9:5e-09)n8:5e-09)n7:5e-09)n2:0.0826499)n1:0.0290742,((((Brachypodium_distachyon_BRADI_5g04838v3:0.102398,(Hordeum_vulgareMorex_HORVU.MOREX.r3.1HG0084240:5e-09,(Hordeum_spontaneum_WB01_006074_0333088:0.14333,Hordeum_spontaneum_WB01_006074_0326971:4.5e-09)n16:5e-10)n15:0.00912564)n14:0.0420088,(Olyra_latifolia_scaffold599_246148_261777_+:0.0787328,(Ampelocalamus_luodianensis_Alu04Cg04460.1:0.0305216,(Dendrocalamus_sinicus_Dendrocalamus_sinicus_Dsi04B_15567629_15591948_Dsi04Bg02340.2_1_CDS_4147753561_53697:0.0322971,Dendrocalamus_sinicus_Dendrocalamus_sinicus_Dsi04A_37668516_37699334_Dsi04Ag17050.1_-1_CDS_4147751902_29484:0.0349916)n19:0.00388796)n18:0.00412833)n17:0.0192735)n13:0.0125151,(((Aristida_adscensionis_H_Aadptg000037l000309.1:0.0747921,(Stipagrostis_hirtigluma_H_Shi_ptg000008l_000571.1:0.0840461,(Stipagrostis_hirtigluma_H_Shi_ptg000005l_000112.1:0.00165734,Stipagrostis_hirtigluma_H_Shi_ptg000016l_002830.1:0.00158587)n24:0.0468995)n23:0.0242689)n22:0.0401483,(Eragrostis_curvula_EJB05_40500:0.0483011,(((Eleusine_coracana_ELECO.r07.2BG0200980:0,Eleusine_coracana_ELECO.r07.2BG0201080:0)n28:0.0409936,Eleusine_coracana_ELECO.r07.2AG0145540:0.0356329)n27:0.135084,((Eleusine_coracana_ELECO.r07.2BG0196220:0.00844516,Eleusine_coracana_ELECO.r07.4BG0352970:0.0158052)n30:0.0585982,Eleusine_coracana_ELECO.r07.4BG0352990:0.107914)n29:0.0107914)n26:0.00119905)n25:0.0283058)n21:0.0121298,((Chasmanthium_laxum_Chala.06G042800:0.0647651,((Sorghum_bicolor_SORBI_3002G242700:0.029278,Zea_mays_Zm00001eb420200:0.0528637)n34:0.062299,((Urochloa_fusta_Urofu.7G055700:0.0338789,((ASEM_RSA5_H_RSA5chrom7000239.1:0.00478004,(ASEM_AUS1_H_AUS1CM014276.1000182.1:0.11686,ASEM_AUS1_H_AUS1CM014276.1000184.1:0.00650169)n39:0.00072241)n38:0.00243276,((Panicum_hallii_Pahal.7G082600:0.0182859,(ASEM_AUS1_H_AUS1CM014276.1000183.1:0.0159973,((Panicum_virgatum_Pavir.2KG184300:0.0674836,Panicum_virgatum_Pavir.2NG167300:0.0231761)n44:0.0232453,Panicum_virgatum_Pavir.2KG184100:5.4e-09)n43:6e-10)n42:0.0175566)n41:0.0195488,(Setaria_viridis_SEVIR_7G046400v2:0.00814203,(Cenchrus_americanus_H_CamCM007983.2004646.1:0.038806,Cenchrus_americanus_H_CamCM007983.2004647.1:0.0257079)n46:0.00285644)n45:6e-09)n40:0.00447761)n37:0.000497513)n36:0.00522851,(Echinocloa_haploclada_eh_chr9.585:0.134081,((Digitaria_exilis_H_Dex9A-002206.1:0.00893708,Digitaria_exilis_H_Dex9B-002194.1:0.00811651)n49:0.0259098,(Digitaria_radicosa_Dra09G0316200:0.0699984,Digitaria_radicosa_Dra09G0316300:0.0121595)n50:0.00135105)n48:0.00605234)n47:0.00635338)n35:0.0258192)n33:0.0175306)n32:0.0181801,((Phragmites_australis_Phragmites_australis_PaChr11_21752383_21767413_evm.model.PaChr11.1584_1_CDS_4362376174_13108:0.0505551,Phragmites_australis_Phragmites_australis_PaChr18_1185436_1191102_evm.model.PaChr18.40_1_CDS_4362408303_17844:0.0474458)n52:0.0132585,Phragmites_australis_Phragmites_australis_PaChr18_1193098_1196710_evm.model.PaChr18.41_1_CDS_4362408325_27082:0.0693768)n51:0.00770853)n31:0.00406866)n20:0.0420877)n12:0.00852778,(Zizania_latifolia_GWHTBFHI011899:0.0572026,(Leersia_perrieri_LPERR01G15910:0.0412001,(Oryza_sativa_LOC_Os01g34420:0.146848,Oryza_sativa_LOC_Os01g34430:0.0226997)n55:0.00252219)n54:0.0406467)n53:0.00390176)n11:0.0290742)n0;
```
