## Supplementary Dataset S1 for "Gene turnover and contingency facilitated the repeated evolution of C_4_ photosynthesis in grasses": OG0003968_tree.txt

```
(Ananas_comosus_H_Ananas_contig9_000704.1:0.100368,((Zea_mays_Zm00001eb270690:0.649239,Streptochaeta_angustifolia_strangu_008389:0.572516)n2:0.175704,((Streptochaeta_angustifolia_strangu_008390:0.20742,(Streptochaeta_angustifolia_strangu_010162:0.0645596,Streptochaeta_angustifolia_strangu_029118:0.299853)n5:0.0282392)n4:0.0668374,(Pharus_latifolius_Phala.01G398300:0.074032,(((Dendrocalamus_sinicus_Dendrocalamus_sinicus_Dsi03A_55662371_55663558_Dsi03Ag24420.1_-1_CDS_4147734046_41246:0.0286768,(Ampelocalamus_luodianensis_Alu03Dg00200.1:0.000439238,Ampelocalamus_luodianensis_Alu03Cg32390.2:0.0192257)n10:0.00213619)n9:0.00783306,(Brachypodium_distachyon_BRADI_1g78509v3:0.201848,(Olyra_latifolia_Ola021329:0.0319653,(Zizania_latifolia_GWHTBFHI024752:0.169613,Hordeum_spontaneum_WB01_005224_0064718:0.114133)n13:0.0847402)n12:0.0583615)n11:0.0464284)n8:0.0457536,((Chasmanthium_laxum_Chala.06G052600:0.0684449,((Echinocloa_haploclada_eh_chr9.542:0.106032,(((((Digitaria_exilis_H_Dex7A-000130.1:0.00350931,Digitaria_exilis_H_Dex7B-000179.1:5e-09)n22:0.022505,(Digitaria_radicosa_Dra07G0025100:0.015426,(Digitaria_radicosa_Dra09G0125800.2:5e-09,Digitaria_radicosa_Dra09G0125800:5e-09)n24:0.0366198)n23:0.0107165)n21:0.0114987,(Dichantelium_oligosantes_H_DolKV781501.1000001.1:0.03942,(Zea_mays_Zm00001eb270680:0.142759,(Zea_mays_Zm00001eb086380:5e-09,(Zea_mays_Zm00001eb138580:0.0229551,Zea_mays_Zm00001eb230190:0.00752026)n28:0.00600997)n27:0.176993)n26:0.12607)n25:0.0187008)n20:0.00459311,(Panicum_hallii_Pahal.7G089100:0.00675288,(Panicum_virgatum_Pavir.7KG062200:0.0325759,((Panicum_virgatum_Pavir.7NG211900:0.0186263,(Panicum_virgatum_Pavir.7KG032200:0.022126,Panicum_virgatum_Pavir.7KG135200:0.015008)n33:6e-09)n32:5e-09,(Panicum_virgatum_Pavir.7KG062800:0.0163955,Panicum_virgatum_Pavir.7NG017000:0.0157459)n34:0.0329947)n31:0.00329947)n30:0.000366608)n29:0.00434581)n19:0.00570106,(Zea_mays_Zm00001eb088460:0.0324813,(Sorghum_bicolor_SORBI_3009G165600:0.0439629,Sorghum_bicolor_SORBI_3006G017600:0.0234441)n36:0.0168819)n35:0.00969159)n18:0.00107684)n17:0.0123871,(Urochloa_fusta_Urofu.7G058500:0.0218785,((Cenchrus_americanus_H_CamCM007986.2000175.1:0.0253216,Setaria_viridis_SEVIR_7G049300v2:0.0106581)n39:0.00973443,(ASEM_AUS1_H_AUS1CM014276.1000197.1:0.0144563,(ASEM_RSA5_H_RSA5chrom7003452.1:0.00390889,ASEM_RSA5_H_RSA5chrom7003446.1:4.5e-09)n41:5e-10)n40:0.00680265)n38:0.00758768)n37:0.00811593)n16:0.0353567)n15:0.0783847,((Phragmites_australis_Phragmites_australis_PaChr4_303251_305601_evm.model.PaChr4.17_1_CDS_4362452931_12097:0.0889102,(Aristida_adscensionis_H_Aadptg000063l000014.1:0.0459785,((Eragrostis_curvula_EJB05_49491:0.339617,(Eragrostis_curvula_EJB05_49499:0.0320202,(Eragrostis_curvula_EJB05_49483:0.0422533,(Eragrostis_curvula_EJB05_57013:0.0203924,Eragrostis_curvula_EJB05_49492:0.0223962)n49:0.00411781)n48:5e-09)n47:0.0550507)n46:0.0491147,((Eleusine_coracana_ELECO.r07.3BG0281920:0.00766194,Eleusine_coracana_ELECO.r07.3AG0246260:0.0111236)n51:0.0297231,((Eleusine_coracana_ELECO.r07.3BG0297950:0,Eleusine_coracana_ELECO.r07.3BG0297700:0)n53:0.0110723,Eleusine_coracana_ELECO.r07.3AG0230140:5e-09)n52:0.0408664)n50:0.00454071)n45:0.0100702)n44:0.0142858)n43:0.0269251,(Stipagrostis_hirtigluma_H_Shi_ptg000021l_001198.1:0.0176442,(Stipagrostis_hirtigluma_H_Shi_ptg000017l_001065.1:0.00745905,Stipagrostis_hirtigluma_H_Shi_ptg000414l_000013.1:5e-09)n55:0.0201523)n54:0.00223914)n42:0.0162684)n14:0.0454182)n7:0.0575961)n6:0.0229303)n3:0.0536566)n1:0.100368)n0;
```
