## Supplementary Dataset S1 for "Gene turnover and contingency facilitated the repeated evolution of C_4_ photosynthesis in grasses": OG0003969_tree.txt

```
((Ananas_comosus_H_Ananas_contig21_000706.1:0.0567485,Tillandsia_fasciculata_H_Tillandsia_CM054943.1_000047.1:0.0644216)n1:0.168751,(Streptochaeta_angustifolia_strangu_037760:0.098803,(Pharus_latifolius_Phala.05G065100:0.117225,(((Brachypodium_distachyon_BRADI_1g22660v3:0.0850013,(Hordeum_spontaneum_WB01_004401_0260434:0.0616292,((Hordeum_spontaneum_WB01_002836_0140389:0.00714942,Hordeum_vulgareMorex_HORVU.MOREX.r3.7HG0651830:0.00102764)n9:0.109098,(Hordeum_vulgareMorex_HORVU.MOREX.r3.2HG0128630:5e-09,(Hordeum_spontaneum_WB01_004401_0261987:5e-09,Hordeum_spontaneum_WB01_004401_0257882:0.0139661)n11:0.00155179)n10:0.00140886)n8:0.0120841)n7:0.042948)n6:0.0391135,(((Aristida_adscensionis_H_Aadptg000050l000371.1:0.0917998,Stipagrostis_hirtigluma_H_Shi_ptg000011l_000360.1:0.0621097)n14:0.0261217,((Phragmites_australis_Phragmites_australis_PaChr15_25735873_25739213_evm.model.PaChr15.1080_1_CDS_4362395195_27036:0.0579318,((Eleusine_coracana_ELECO.r07.7AG0575500:0.0189733,Eleusine_coracana_ELECO.r07.7BG0606910:0.0216609)n18:0.05725,((Eragrostis_curvula_EJB05_06110:0.179511,(Eragrostis_curvula_EJB05_11399:0.0287604,Eragrostis_curvula_EJB05_11467:0.0251607)n21:0.110696)n20:0.0597511,Eragrostis_curvula_EJB05_11465:0.0539375)n19:0.00599305)n17:0.0200222)n16:0.0170977,(Chasmanthium_laxum_Chala.10G176700:0.0457592,(Ampelocalamus_luodianensis_Alu07Dg04970.1:0.393993,((Zea_mays_Zm00001eb326640:0.0552259,(((((Panicum_virgatum_Pavir.2KG523500:0.0652372,Panicum_hallii_Pahal.2G436200:0.0436527)n30:0.0519372,((Cenchrus_americanus_H_CamCM007988.2003527.1:0.0772876,(Urochloa_fusta_Urofu.2G393200:0.0480432,Urochloa_fusta_Urofu.2G393300:0.0856358)n33:0.00951509)n32:0.037689,Setaria_viridis_SEVIR_2G388500v2:0.041778)n31:0.00809059)n29:0.00606308,(Digitaria_radicosa_Dra02G0366800:0.0473889,(Digitaria_exilis_H_Dex2A-001944.1:0.0163627,Digitaria_exilis_H_Dex2B-001878.1:0.014146)n35:0.0237675)n34:0.0270867)n28:0.00339263,((Panicum_hallii_Pahal.2G436400:0.017442,(Panicum_virgatum_Pavir.2KG523400:0.169743,(Panicum_virgatum_Pavir.2NG575000:0.0427819,Panicum_virgatum_Pavir.2KG523600:0.04434)n39:0.004434)n38:0.000492667)n37:0.00876564,(Cenchrus_americanus_H_CamCM007988.2003528.1:0.075954,(Echinocloa_haploclada_eh_chr3.4060:0.00987814,(Echinocloa_haploclada_eh_chr6.3100:0.0382195,Echinocloa_haploclada_eh_chr3.1725:0.0363886)n42:0.0901661)n41:0.0342746)n40:0.00649719)n36:0.00072191)n27:0.0053111,(Cenchrus_americanus_H_CamCM007988.2003526.1:0.0511781,Sorghum_bicolor_SORBI_3002G363200:0.0336468)n43:0.0159591)n26:0.00177324)n25:0.051214,(Dichantelium_oligosantes_H_DolKV770668.1000001.1:0.0449214,((ASEM_AUS1_H_AUS1CM014276.1002949.1:0.0242927,(ASEM_RSA5_H_RSA5chrom7003039.1:0.0172974,ASEM_RSA5_H_RSA5chrom7003041.1:0.00429247)n47:0.010721)n46:0.0187837,(ASEM_RSA5_H_RSA5chrom2000306.1:0.0163138,ASEM_AUS1_H_AUS1CM014278.1006076.1:0.0115745)n48:0.00128606)n45:0.040334)n44:0.00891525)n24:0.0291651)n23:0.0204894)n22:0.0308445)n15:0.0178887)n13:0.0705496,((Olyra_latifolia_Ola019558:0.0701777,(Dendrocalamus_sinicus_Dendrocalamus_sinicus_Dsi07B_5247957_5248457_Dsi07Bg03770.1_-1_CDS_4147793896_17244:0.114646,Dendrocalamus_sinicus_Dendrocalamus_sinicus_Dsi07A_4540004_4544451_Dsi07Ag03600.1_-1_CDS_4147789870_25108:0.0253242)n51:0.0028138)n50:0.00293983,(Ampelocalamus_luodianensis_Alu07Cg03470.2:0.0367,Ampelocalamus_luodianensis_Alu07Dg04960.1:0.0144761)n52:0.00604627)n49:0.00615943)n12:0.000684381)n5:0.0351306,(Leersia_perrieri_LPERR07G18190:0.0659309,(Oryza_sativa_LOC_Os07g40620:0.064665,(Zizania_latifolia_GWHTBFHI035812:0.0387288,Zizania_latifolia_GWHTBFHI037752:0.0347211)n55:0.0396756)n54:0.0144103)n53:0.0587823)n4:0.0646116)n3:0.0397403)n2:0.168751)n0;
```
