## Supplementary Dataset S1 for "Gene turnover and contingency facilitated the repeated evolution of C_4_ photosynthesis in grasses": OG0003970_tree.txt

```
(((Streptochaeta_angustifolia_strangu_008349:0.153067,(Pharus_latifolius_Phala.02G177400:0.00378242,Pharus_latifolius_Phala.02G177400.2:0.00187245)n3:0.278068)n2:0.0456109,(Streptochaeta_angustifolia_strangu_043729:0.162553,Pharus_latifolius_Phala.06G119000:0.140271)n4:0.0155857)n1:0.0532641,((((Olyra_latifolia_Ola005754:0.109284,(Ampelocalamus_luodianensis_Alu04Cg09970.1:0.0544154,Dendrocalamus_sinicus_Dendrocalamus_sinicus_Dsi04A_16582419_16583374_Dsi04Ag11200.1_-1_CDS_4147750147_8097:0.054039)n9:0.0203936)n8:0.0137112,((Hordeum_spontaneum_WB01_003767_0667898:0.00676334,Hordeum_vulgareMorex_HORVU.MOREX.r3.2HG0172030:0.0182202)n11:0.0998766,Brachypodium_distachyon_BRADI_5g11800v3:0.17498)n10:0.0365498)n7:0.0216411,((((Chasmanthium_laxum_Chala.06G121000:0.0673773,(Phragmites_australis_Phragmites_australis_PaChr7_14043769_14044731_evm.model.PaChr7.1160_1_CDS_4362473564_24351:0.0989771,Phragmites_australis_Phragmites_australis_PaChr11_12920173_12921135_evm.model.PaChr11.1175_1_CDS_4362375266_13523:0.0945952)n16:0.0105106)n15:0.0142149,(Stipagrostis_hirtigluma_H_Shi_ptg000016l_000634.1:0.102213,(Eleusine_coracana_ELECO.r07.4BG0346790:0.146066,Eragrostis_curvula_EJB05_37774:0.0969298)n18:0.0590878)n17:0.02626)n14:0.0178249,(((Digitaria_radicosa_Dra07G0084600:0,Digitaria_radicosa_Dra07G0084600.2:0)n21:0.0842987,(Digitaria_exilis_H_Dex7A-000494.1:0.0543915,Digitaria_exilis_H_Dex7B-000530.1:0.0538894)n22:0.0397806)n20:0.0141312,((Setaria_viridis_SEVIR_7G125300v2:0.0600427,(Panicum_hallii_Pahal.7G170200:0.0562061,(Panicum_virgatum_Pavir.7KG180200:0.0176482,Panicum_virgatum_Pavir.7NG185300:0.0217038)n26:0.0249214)n25:0.0480653)n24:0.00642142,(Dichantelium_oligosantes_H_DolKV780242.1000005.1:0.132649,(((ASEM_AUS1_H_AUS1CM014276.1000686.1:0.0184863,ASEM_RSA5_H_RSA5chrom7000806.1:0.0107378)n30:0.0321087,Sorghum_bicolor_SORBI_3006G098300:0.123461)n29:0.0114649,(Urochloa_fusta_Urofu.7G144800:0.125671,((((Dichantelium_oligosantes_H_DolKV776263.1000007.1:0.0315006,Dichantelium_oligosantes_H_DolKV779388.1000001.1:0.0586009)n35:0.00500404,Dichantelium_oligosantes_H_DolKV767238.1000001.1:0.0453333)n34:0.0136678,Dichantelium_oligosantes_H_DolKV780242.1000006.1:0.0229652)n33:0.0432413,(Oryza_sativa_LOC_Os01g43670:0.416471,Echinocloa_haploclada_eh_chr9.1405:0.0409136)n36:0.0225473)n32:0.0191163)n31:0.0127781)n28:0.00999404)n27:0.00111045)n23:0.0128981)n19:0.0214104)n13:0.0310372,(Zizania_latifolia_GWHTBFHI016966:0.0950598,(Leersia_perrieri_LPERR04G11210:0.113329,(Oryza_sativa_LOC_Os05g04080:0.521769,Oryza_sativa_LOC_Os04g37680:0.0818422)n39:0.00909358)n38:0.0309927)n37:0.0559111)n12:0.00621235)n6:0.0169333,((Phragmites_australis_Phragmites_australis_PaChr7_14037647_14038621_evm.model.PaChr7.1159_1_CDS_4362473560_22673:0.103689,(Eragrostis_curvula_EJB05_37795:0.141667,Stipagrostis_hirtigluma_H_Shi_ptg000016l_000635.1:0.103607)n42:0.0298494)n41:0.0186533,(Chasmanthium_laxum_Chala.06G121100:0.104181,(Sorghum_bicolor_SORBI_3006G098400:0.153495,((((Digitaria_exilis_H_Dex7A-000495.1:0.146312,(Digitaria_radicosa_Dra07G0084700:0,Digitaria_radicosa_Dra07G0084700.2:0)n49:0.127824)n48:0.0408031,(Echinocloa_haploclada_eh_chr9.1406:0.120266,Setaria_viridis_SEVIR_7G125400v2:0.0865135)n50:0.0229936)n47:0.0175798,(ASEM_RSA5_H_RSA5chrom7000807.1:0.0818261,(Panicum_hallii_Pahal.7G170300:0.0717115,(Panicum_virgatum_Pavir.7NG185100:0.0331723,(Panicum_virgatum_Pavir.7KG180400:0.00288269,Panicum_virgatum_Pavir.J113600:0.00144029)n54:0.0622776)n53:0.0296402)n52:0.0228708)n51:0.00870417)n46:0.0115496,(Dichantelium_oligosantes_H_DolKV771853.1000004.1:0.204319,Dichantelium_oligosantes_H_DolKV780242.1000007.1:0.0840582)n55:0.0387619)n45:0.0150282)n44:0.0176205)n43:0.0299622)n40:0.0419913)n5:0.0532641)n0;
```
