## Supplementary Dataset S1 for "Gene turnover and contingency facilitated the repeated evolution of C_4_ photosynthesis in grasses": OG0003971_tree.txt

```
((Streptochaeta_angustifolia_strangu_001573:0.0697278,(((Pharus_latifolius_Phala.02G222300:0,Pharus_latifolius_Phala.02G222300.6:0,Pharus_latifolius_Phala.02G222300.5:0,Pharus_latifolius_Phala.02G222300.4:0,Pharus_latifolius_Phala.02G222300.2:0)n4:5e-09,Pharus_latifolius_Phala.02G222300.3:0.00225233)n3:0.057169,(Olyra_latifolia_Ola025290:0.0630747,(Dendrocalamus_sinicus_Dendrocalamus_sinicus_Dsi02A_37872204_37878017_Dsi02Ag14600.1_1_CDS_4147712218_34418:0.0295133,(Ampelocalamus_luodianensis_Alu02Dg09780.2:0.0632789,Ampelocalamus_luodianensis_Alu09CXg09390.2:0.0191245)n7:0.00145554)n6:0.00695494)n5:0.0632327)n2:0.0257683)n1:0.0209508,(Streptochaeta_angustifolia_strangu_001330:0.172543,((Pharus_latifolius_Phala.06G181300.10:5e-09,((Pharus_latifolius_Phala.06G181300.8:0,Pharus_latifolius_Phala.06G181300.7:0,Pharus_latifolius_Phala.06G181300.9:0)n12:0.0134739,(Pharus_latifolius_Phala.06G181300:0,Pharus_latifolius_Phala.06G181300.5:0,Pharus_latifolius_Phala.06G181300.4:0,Pharus_latifolius_Phala.06G181300.6:0,Pharus_latifolius_Phala.06G181300.2:0,Pharus_latifolius_Phala.06G181300.3:0)n13:5e-09)n11:5e-09)n10:0.100317,((((Zizania_latifolia_GWHTBFHI017370:0.0246346,Zizania_latifolia_GWHTBFHI018937:0.024155)n17:0.0120875,(Leersia_perrieri_LPERR04G16430:0.0458018,Oryza_sativa_LOC_Os04g45800:0.0354571)n18:0.020198)n16:0.0438917,((Brachypodium_distachyon_BRADI_5g17160v3:0.048787,(Hordeum_spontaneum_WB01_004436_0240900:0.000274995,Hordeum_vulgareMorex_HORVU.MOREX.r3.2HG0185090:0.00159481)n21:0.0678986)n20:0.0391648,((Ampelocalamus_luodianensis_Alu04Cg15060.1:0.0126837,Dendrocalamus_sinicus_Dendrocalamus_sinicus_Dsi04C_8260017_8265855_Dsi04Cg06040.1_-1_CDS_4147759387_35700:0.0292402)n23:0.00526748,(Ampelocalamus_luodianensis_Alu04Dg08610.2:0.0384624,(Olyra_latifolia_scaffold68_2827328_2832401_-:0.0511491,Dendrocalamus_sinicus_Dendrocalamus_sinicus_Dsi04B_31791446_31797184_Dsi04Bg09390.1_1_CDS_4147755676_50326:0.036714)n25:0.00410793)n24:0.000456436)n22:0.0103701)n19:0.00914545)n15:0.0171526,(((Sorghum_bicolor_SORBI_3006G163800:0.0229668,Zea_mays_Zm00001eb427640:0.0262984)n28:0.0277134,((Urochloa_fusta_Urofu.7G216500:0.0255575,(Cenchrus_americanus_H_CamCM007984.2001920.1:0.0364236,Setaria_viridis_SEVIR_7G194600v2:0.0169649)n31:0.00599131)n30:0.0106436,(((Panicum_hallii_Pahal.7G237000:0.013662,(Panicum_virgatum_Pavir.7KG269500:0.0175175,Panicum_virgatum_Pavir.7NG265200:0.0144121)n35:0.0056931)n34:0.0224394,(Digitaria_radicosa_Dra07G0143600:0.020232,(Digitaria_exilis_H_Dex7A-000853.1:0.0077863,Digitaria_exilis_H_Dex7B-000875.1:0.00442438)n37:0.0185294)n36:0.0182518)n33:0.00760014,((ASEM_AUS1_H_AUS1CM014276.1001072.1:0.00601281,ASEM_RSA5_H_RSA5chrom7001191.1:0.00425481)n39:0.025341,(Dichantelium_oligosantes_H_DolKV779354.1000022.1:0.0249271,Echinocloa_haploclada_eh_chr9.2087:0.0364584)n40:0.00684411)n38:0.00711235)n32:0.00164284)n29:0.00430726)n27:0.0303209,(((Aristida_adscensionis_H_Aadptg000009l000447.1:0.0680886,Stipagrostis_hirtigluma_H_Shi_ptg000016l_000961.1:0.031216)n43:0.0161626,(Phragmites_australis_Phragmites_australis_PaChr7_8826281_8831118_evm.model.PaChr7.764_1_CDS_4362476530_39937:0.033691,((Eragrostis_curvula_EJB05_38533:0.0384535,(Eleusine_coracana_ELECO.r07.4BG0339930:0.00891607,Eleusine_coracana_ELECO.r07.4AG0308910:0.0155357)n47:0.032134)n46:0.0274535,Phragmites_australis_Phragmites_australis_PaChr11_8051551_8056321_evm.model.PaChr11.772_1_CDS_4362378112_21108:0.0336915)n45:0.00396348)n44:0.000440387)n42:0.00244907,Chasmanthium_laxum_Chala.06G183500:0.0434213)n41:0.00338482)n26:0.0430514)n14:0.0362055)n9:0.00962858)n8:0.00106984)n0;
```
