## Supplementary Dataset S1 for "Gene turnover and contingency facilitated the repeated evolution of C_4_ photosynthesis in grasses": OG0003972_tree.txt

```
(Pharus_latifolius_Phala.06G217500:0.135074,(((Ampelocalamus_luodianensis_Alu04Dg05740.2:0.135163,(Brachypodium_distachyon_BRADI_5g20120v3:0.134932,Hordeum_spontaneum_WB01_015824_0048825:0.207084)n4:0.0394086)n3:0.0102489,((Hordeum_spontaneum_WB01_000207_0527303:0.158535,Hordeum_vulgareMorex_HORVU.MOREX.r3.2HG0197510:0.136545)n6:0.0834821,(((Leersia_perrieri_LPERR04G19380:0.0738773,Oryza_sativa_LOC_Os04g50760:0.042897)n9:0.0690635,(Dendrocalamus_sinicus_Dendrocalamus_sinicus_Dsi04B_34863781_34868063_Dsi04Bg11360.1_-1_CDS_4147756267_41883:0.125299,Ampelocalamus_luodianensis_Alu04Dg05750.1:0.0415982)n10:0.0394012)n8:0.019849,Dendrocalamus_sinicus_Dendrocalamus_sinicus_Dsi04A_7320216_7321302_Dsi04Ag05060.1_1_CDS_4147748305_51427:0.0672338)n7:0.00747042)n5:0.0136423)n2:0.0207022,(Chasmanthium_laxum_Chala.06G217100:0.0868491,(((Eragrostis_curvula_EJB05_39477:0.0827673,(Eleusine_coracana_ELECO.r07.4BG0336490:0.0223612,Eleusine_coracana_ELECO.r07.4AG0305500:0.00905939)n15:0.0805797)n14:0.0649643,((((Eleusine_coracana_ELECO.r07.4BG0336480:0.0255575,Eleusine_coracana_ELECO.r07.4AG0305490:0.0206922)n19:0.131181,((Echinocloa_haploclada_eh_chr9.2484:0.052386,(((ASEM_AUS1_H_AUS1CM014276.1002220.1:0.00741732,ASEM_RSA5_H_RSA5chrom7002350.1:0.00386289)n24:0.04758,((Dichantelium_oligosantes_H_DolKV782975.1000015.1:0.0533075,(Urochloa_fusta_Urofu.7G259400:0.0396137,((Setaria_viridis_SEVIR_7G232100v2:9e-09,(Cenchrus_americanus_H_CamCM007984.2002844.1:0.0455676,Cenchrus_americanus_H_CamCM007984.2002843.1:0.0457243)n30:0.00508048)n29:0.0202957,(Cenchrus_americanus_H_CamCM007984.2002845.1:0.102319,Setaria_viridis_SEVIR_7G232150v2:0.0240071)n31:0.00266745)n28:0.0288387)n27:0.00708735)n26:0.000442326,(Dichantelium_oligosantes_H_DolKV782975.1000016.1:0.0208813,(Digitaria_exilis_H_Dex7A-001808.1:0.0110937,Digitaria_exilis_H_Dex7B-001864.1:0.0159922)n33:0.0579302)n32:0.00886586)n25:0.000985096)n23:0.00684159,(Panicum_hallii_Pahal.7G274300:0.0319467,(Panicum_virgatum_Pavir.J487800:0.0319204,Panicum_virgatum_Pavir.7NG289400:0.0269313)n35:0.0105743)n34:0.0287151)n22:0.00740537)n21:0.0145194,Sorghum_bicolor_SORBI_3006G199700:0.0845886)n20:0.060895)n18:0.0175628,(Aristida_adscensionis_H_Aadptg000113l000021.1:0.0819753,Stipagrostis_hirtigluma_H_Shi_ptg000016l_001949.1:0.07733)n36:0.0367204)n17:0.0522097,((Eragrostis_curvula_EJB05_39479:0.0189968,Eragrostis_curvula_EJB05_39459:0.018365)n38:0.10778,Phragmites_australis_Phragmites_australis_PaChr11_4974045_4977655_evm.model.PaChr11.522_1_CDS_4362377558_478:0.102436)n37:0.010065)n16:0.0287163)n13:0.0189381,((((Eleusine_coracana_ELECO.r07.4BG0336500:0.0174953,Eleusine_coracana_ELECO.r07.4AG0305510:0.00952185)n42:0.0654474,(Eragrostis_curvula_EJB05_39478:0.00109909,Eragrostis_curvula_EJB05_39465:5e-09)n43:0.0752385)n41:0.0714185,(Aristida_adscensionis_H_Aadptg000113l000024.1:0.105151,Stipagrostis_hirtigluma_H_Shi_ptg000016l_001950.1:0.0589231)n44:0.0232136)n40:0.0214003,(Sorghum_bicolor_SORBI_3006G199500:0.126803,((ASEM_AUS1_H_AUS1CM014276.1002221.1:0.00604938,ASEM_RSA5_H_RSA5chrom7002351.1:0.0056936)n47:0.0683016,((Echinocloa_haploclada_eh_chr9.2483:0.0579088,(Cenchrus_americanus_H_CamCM007984.2002847.1:0.0396833,Setaria_viridis_SEVIR_7G232000v2:0.013251)n50:0.0316663)n49:0.00535837,(Dichantelium_oligosantes_H_DolKV782975.1000017.1:0.0568631,((Panicum_virgatum_Pavir.7KG317700:0.0335563,Panicum_virgatum_Pavir.7NG289300:0.0212236)n53:0.0393382,(Urochloa_fusta_Urofu.7G259300:0.0423049,(Digitaria_exilis_H_Dex7A-001809.1:0.00925513,Digitaria_exilis_H_Dex7B-001865.1:0.0164825)n55:0.0678878)n54:0.0103504)n52:0.00583668)n51:0.00596689)n48:0.00642739)n46:0.0260991)n45:0.0303558)n39:0.00337287)n12:0.0125056)n11:0.00138951)n1:0.135074)n0;
```
