## Supplementary Dataset S1 for "Gene turnover and contingency facilitated the repeated evolution of C_4_ photosynthesis in grasses": OG0003973_tree.txt

```
((Ananas_comosus_H_Ananas_contig3_000419.1:0.0192705,Tillandsia_fasciculata_H_Tillandsia_CM054933.1_000418.1:0.0272324)n1:0.117823,(Streptochaeta_angustifolia_strangu_010050:0.0609669,((Pharus_latifolius_Phala.06G248100.3:0.0768395,(Pharus_latifolius_Phala.06G248100:5e-09,(Pharus_latifolius_Phala.06G248100.2:5e-09,Pharus_latifolius_Phala.06G248100.4:6e-09)n6:5e-09)n5:0.00383999)n4:0.0347018,(((Ampelocalamus_luodianensis_Alu04Dg03210.1:0.0248235,((Brachypodium_distachyon_BRADI_5g23610v3:0.0561261,(Hordeum_spontaneum_WB01_010102_0139648:0.00179908,Hordeum_vulgareMorex_HORVU.MOREX.r3.2HG0205940:0.00240445)n12:0.0814958)n11:0.0218991,((Zizania_latifolia_GWHTBFHI017799:0.0318528,Zizania_latifolia_GWHTBFHI018360:0.0320901)n14:0.0288542,(Leersia_perrieri_LPERR04G22670:0.0325187,Oryza_sativa_LOC_Os04g54940:0.0358987)n15:0.0315499)n13:0.044275)n10:0.00880523)n9:0.000978359,(((Eragrostis_curvula_EJB05_39855:4.9735e-05,Eragrostis_curvula_EJB05_54120:0.0027326)n18:0.044567,(Eleusine_coracana_ELECO.r07.3AG0241090:0.0632192,(Eleusine_coracana_ELECO.r07.4BG0332860:0.00419128,Eleusine_coracana_ELECO.r07.4AG0302020:0.00287695)n20:0.0257571)n19:0.0156622)n17:0.0239315,(Hordeum_spontaneum_WB01_001794_0212310:0.407529,((Ampelocalamus_luodianensis_Alu04Cg20600.1:0.0238632,(Dendrocalamus_sinicus_Dendrocalamus_sinicus_Dsi04B_37258049_37261826_Dsi04Bg13220.1_1_CDS_4147756825_14871:0.0206584,(Dendrocalamus_sinicus_Dendrocalamus_sinicus_Dsi04A_3248667_3251634_Dsi04Ag02520.1_-1_CDS_4147747543_20467:0.0217775,Dendrocalamus_sinicus_Dendrocalamus_sinicus_Dsi04C_3067119_3070154_Dsi04Cg02470.1_-1_CDS_4147758316_1369:0.0125645)n25:0.00125645)n24:0.000139605)n23:0.00377405,((Olyra_latifolia_Ola009036:0.126328,(Zizania_latifolia_GWHTBFHI016389:0.32513,(Eragrostis_curvula_EJB05_27406:0.325959,Ampelocalamus_luodianensis_Alu02Dg03790.1:0.24062)n29:0.0252745)n28:0.0438323)n27:0.00610564,Dendrocalamus_sinicus_Dendrocalamus_sinicus_Dsi09A_33757409_33758592_Dsi09Ag10660.1_1_CDS_4147814293_14498:4.5e-09)n26:5e-10)n22:0.00340235)n21:0.000340235)n16:3.78039e-05)n8:0.0133128,((Phragmites_australis_Phragmites_australis_PaChr7_3192163_3195227_evm.model.PaChr7.292_1_CDS_4362475482_23940:0.0411235,Phragmites_australis_Phragmites_australis_PaChr11_2827132_2830529_evm.model.PaChr11.291_1_CDS_4362377044_39184:0.0438546)n31:0.00716257,((Stipagrostis_hirtigluma_H_Shi_ptg000016l_001322.1:0.0440259,Aristida_adscensionis_H_Aadptg000072l000089.1:0.0596688)n33:0.0258888,(Chasmanthium_laxum_Chala.06G253900:0.0412703,((Zea_mays_Zm00001eb068860:0.0295459,Sorghum_bicolor_SORBI_3006G236800:0.0285565)n36:0.034555,(Dichantelium_oligosantes_H_DolKV775828.1000009.1:0.0158976,((Echinocloa_haploclada_eh_chr9.2856:0.0439775,(((Digitaria_radicosa_Dra07G0207800:0.0225419,(Digitaria_exilis_H_Dex7A-001224.1:0.00150199,(Digitaria_exilis_H_Dex7A-001230.1:0,Digitaria_exilis_H_Dex7B-001278.1:0)n44:0.00393035)n43:0.0280252)n42:0.0220868,((Panicum_hallii_Pahal.7G310500:5e-09,Panicum_hallii_Pahal.7G311100:5e-09)n46:0.0111073,(Panicum_virgatum_Pavir.2NG050000:0.61414,(Panicum_virgatum_Pavir.7NG374400:0.0125512,Panicum_virgatum_Pavir.7KG412100:0.015781)n48:0.0015781)n47:0.000175344)n45:0.0015969)n41:5e-09,((Panicum_virgatum_Pavir.5KG297300:0.253926,Panicum_virgatum_Pavir.2NG050200:0.135055)n50:0.133635,(ASEM_RSA5_H_RSA5chrom7001660.1:0.00716222,(ASEM_AUS1_H_AUS1CM014276.1001540.1:0.01193,ASEM_AUS1_H_AUS1CM014276.1001857.1:0.107325)n52:0.011925)n51:0.00341186)n49:0.00912664)n40:0.00101407)n39:0.00472537,(Cenchrus_americanus_H_CamCM007985.2001221.1:0.220859,(Urochloa_fusta_Urofu.7G300400:0.0338796,(Cenchrus_americanus_H_CamCM007984.2002710.1:0.0412363,Setaria_viridis_SEVIR_7G270300v2:0.0120524)n55:0.00955642)n54:0.00411543)n53:0.00045727)n38:0.00384462)n37:0.010365)n35:0.0142376)n34:0.0128601)n32:0.000921694)n30:0.00880919)n7:0.0310276)n3:0.0220293)n2:0.117823)n0;
```
