## Supplementary Dataset S1 for "Gene turnover and contingency facilitated the repeated evolution of C_4_ photosynthesis in grasses": OG0003974_tree.txt

```
((((Ananas_comosus_H_Ananas_contig15_000866.1:0.0280407,Tillandsia_fasciculata_H_Tillandsia_CM054950.1_000357.1:0.0288645)n3:0.101983,(Carex_scoparia_H_Carex_Csco_scaffold_30_000248.1:0.123811,Juncus_effusus_H_Juncus_Jeff_scaffold_2_000785.1:0.155118)n4:0.109917)n2:0.071064,(((Ananas_comosus_H_Ananas_contig3_000167.1:0.0326344,Tillandsia_fasciculata_H_Tillandsia_CM054933.1_001129.1:0.0337406)n7:0.111564,(Ananas_comosus_H_Ananas_contig7_000143.1:0.0250617,Tillandsia_fasciculata_H_Tillandsia_CM054935.1_000960.1:0.0573967)n8:0.106459)n6:0.0395223,((Juncus_effusus_H_Juncus_Jeff_scaffold_8_000558.1:0.18221,Carex_scoparia_H_Carex_Csco_scaffold_13_000447.1:0.163724)n10:0.0634221,(Carex_scoparia_H_Carex_Csco_scaffold_6_000930.1:0.153144,(Juncus_effusus_H_Juncus_Jeff_scaffold_8_000802.1:0.21199,Juncus_effusus_H_Juncus_Jeff_scaffold_1_000440.1:0.162942)n12:0.0181046)n11:0.0887669)n9:0.0267213)n5:0.00296903)n1:0.0350609,((Chasmanthium_laxum_Chala.06G262800:0.0314603,((Sorghum_bicolor_SORBI_3006G247100:0.0237875,(Zea_mays_Zm00001eb432500:0.0715018,Zea_mays_Zm00001eb067750:0.0295157)n17:0.0211082)n16:0.0324027,(Echinocloa_haploclada_eh_chr9.2957:0.0361402,((Dichantelium_oligosantes_H_DolKV777866.1000003.1:0.0291149,(ASEM_AUS1_H_AUS1CM014276.1001605.1:0.00739969,ASEM_RSA5_H_RSA5chrom7001721.1:0.00983811)n21:0.0210358)n20:0.00474585,((Digitaria_radicosa_Dra07G0216300:0.0238978,(Digitaria_exilis_H_Dex7A-001288.1:0.0020768,Digitaria_exilis_H_Dex7B-001329.1:0.0107529)n24:0.0218828)n23:0.0211561,((Panicum_hallii_Pahal.7G321100:0.0132331,(Panicum_virgatum_Pavir.7KG427600:0.0154988,Panicum_virgatum_Pavir.7NG390200:0.0161759)n27:0.0110975)n26:0.0167975,(Urochloa_fusta_Urofu.7G311400:0.0298714,(Cenchrus_americanus_H_CamCM007984.2002539.1:0.0362192,Setaria_viridis_SEVIR_3G023400v2:0.0180898)n29:0.0144214)n28:0.0116959)n25:0.00550094)n22:0.00406569)n19:0.00665747)n18:0.0160477)n15:0.0195552)n14:0.0108984,((((Aristida_adscensionis_H_Aadptg000072l000147.1:0.0552553,Stipagrostis_hirtigluma_H_Shi_ptg000016l_001378.1:0.046245)n33:0.00992134,Zizania_latifolia_GWHTBFHI024771:0.65412)n32:0.00595589,Phragmites_australis_Phragmites_australis_PaChr11_2175839_2182055_evm.model.PaChr11.227_1_CDS_4362376902_21941:0.035158)n31:0.0124132,((((Olyra_latifolia_Ola017290:0.0386739,(Dendrocalamus_sinicus_Dendrocalamus_sinicus_Dsi04B_38049975_38057110_Dsi04Bg13810.1_1_CDS_4147757002_802:0.0302374,((Ampelocalamus_luodianensis_Alu04Cg21480.1:0.0135969,Dendrocalamus_sinicus_Dendrocalamus_sinicus_Dsi04C_2276039_2282489_Dsi04Cg01930.1_-1_CDS_4147758154_23878:0.0114175)n40:0.00827408,(Ampelocalamus_luodianensis_Alu04Dg02570.1:0.023819,Dendrocalamus_sinicus_Dendrocalamus_sinicus_Dsi04A_2169885_2177289_Dsi04Ag01870.1_-1_CDS_4147747348_24405:0.0267817)n41:0.00297574)n39:0.00515165)n38:0.00720992)n37:0.0131935,((Brachypodium_distachyon_BRADI_5g24690v3:0.0486442,(Hordeum_spontaneum_WB01_004553_0166303:0.00150121,(Hordeum_vulgareMorex_HORVU.MOREX.r3.2HG0202670.2:0.0162625,Hordeum_vulgareMorex_HORVU.MOREX.r3.2HG0202670:6e-09)n45:0.00201761)n44:0.0591975)n43:0.0651022,((Zizania_latifolia_GWHTBFHI017860:0.0427526,Zizania_latifolia_GWHTBFHI018301:0.0338733)n47:0.0196183,(Leersia_perrieri_LPERR04G23570:0.0378392,Oryza_sativa_LOC_Os04g56160:0.0212149)n48:0.0200361)n46:0.0334863)n42:0.0129521)n36:0.0141391,(Streptochaeta_angustifolia_strangu_037792:0.0648354,((Pharus_latifolius_Phala.06G258100:0,Pharus_latifolius_Phala.06G258100.3:0,Pharus_latifolius_Phala.06G258100.2:0)n51:5e-09,Pharus_latifolius_Phala.06G258100.4:5e-09)n50:0.080855)n49:0.0383766)n35:0.0211709,((Eragrostis_curvula_EJB05_39974:0.0402162,(Eleusine_coracana_ELECO.r07.4BG0331790:0.00461647,Eleusine_coracana_ELECO.r07.4AG0301050:0.00461958)n54:0.0401434)n53:0.0361642,Phragmites_australis_Phragmites_australis_PaChr7_2320237_2326731_evm.model.PaChr7.224_1_CDS_4362475332_3321:0.0400516)n52:0.008501)n34:0.000944556)n30:0.0217197)n13:0.0024133)n0;
```
