## Supplementary Dataset S1 for "Gene turnover and contingency facilitated the repeated evolution of C_4_ photosynthesis in grasses": OG0003976_tree.txt

```
((Juncus_effusus_H_Juncus_Jeff_scaffold_18_000447.1:0.185535,(Ananas_comosus_H_Ananas_contig25_000297.1:0.0267112,(Tillandsia_fasciculata_H_Tillandsia_CM054945.1_000343.1:5e-09,Tillandsia_fasciculata_H_Tillandsia_CM054945.1_000349.1:0.00136796)n3:0.0333922)n2:0.0781373)n1:0.0483689,(Streptochaeta_angustifolia_strangu_027637:0.0623958,((Pharus_latifolius_Phala.07G205700:0.017825,(Pharus_latifolius_Phala.06G277500:0.00304467,Pharus_latifolius_Phala.06G277500.2:0.0155559)n7:0.0203195)n6:0.0552739,(((Zizania_latifolia_GWHTBFHI017995:0.0471307,Zizania_latifolia_GWHTBFHI018145:0.0199397)n10:0.0105971,(Leersia_perrieri_LPERR04G25490:0.0565293,Oryza_sativa_LOC_Os04g58580:0.0243105)n11:0.00987347)n9:0.0196863,(((Olyra_latifolia_scaffold140_390571_399000_-:0.0528647,Olyra_latifolia_scaffold71_629434_631782_+:0.0382728)n14:0.0343342,((Ampelocalamus_luodianensis_Alu04Cg23070.1:0.013897,Dendrocalamus_sinicus_Dendrocalamus_sinicus_Dsi04C_794714_797243_Dsi04Cg00710.1_-1_CDS_4147757788_45266:0.0132448)n16:0.00410758,((Ampelocalamus_luodianensis_Alu04Dg00900.4:0.0128049,Ampelocalamus_luodianensis_Alu02Cg10280.2:0.01121)n18:0.0141568,((Dendrocalamus_sinicus_Dendrocalamus_sinicus_Dsi08A_11596158_11599170_Dsi08Ag04380.1_-1_CDS_4147801504_35839:0.292868,Dendrocalamus_sinicus_Dendrocalamus_sinicus_Dsi04C_15966018_15972365_Dsi04Cg11060.1_1_CDS_4147760893_30639:0.112314)n20:0.0941575,(Dendrocalamus_sinicus_Dendrocalamus_sinicus_Dsi05C_19026485_19029902_Dsi05Cg11310.1_-1_CDS_4147773982_7613:0.0894737,(Dendrocalamus_sinicus_Dendrocalamus_sinicus_Dsi07A_2447362_2453892_Dsi07Ag02050.1_-1_CDS_4147789405_47622:0.179724,(Dendrocalamus_sinicus_Dendrocalamus_sinicus_Dsi03C_7470924_7472992_Dsi03Cg01470.1_1_CDS_4147741555_4129:0.0466454,Dendrocalamus_sinicus_Dendrocalamus_sinicus_Dsi05A_3261183_3264203_Dsi05Ag01950.1_1_CDS_4147762519_36273:0.0639166)n23:0.0683067)n22:0.0427877)n21:0.0257916)n19:0.0222362)n17:0.00247069)n15:0.0137165)n13:0.0201613,((Brachypodium_distachyon_BRADI_5g26500v3:0.0604405,((Hordeum_spontaneum_WB01_002640_0146461:0.00152388,Hordeum_vulgareMorex_HORVU.MOREX.r3.2HG0213480:0.00461432)n27:0.0321847,(Hordeum_spontaneum_WB01_004904_1112450:0.00591858,Hordeum_vulgareMorex_HORVU.MOREX.r3.4HG0395170:0.00951342)n28:0.0315234)n26:0.0340928)n25:0.0443137,(((Aristida_adscensionis_H_Aadptg000072l000254.1:0.0501028,(Stipagrostis_hirtigluma_H_Shi_ptg000016l_001471.1:0.0176558,(Stipagrostis_hirtigluma_H_Shi_ptg000005l_000139.1:0.00386643,Stipagrostis_hirtigluma_H_Shi_ptg000016l_002864.1:0.0185995)n33:0.0332745)n32:0.0187991)n31:0.0135944,((((Sorghum_bicolor_SORBI_3006G271500:0.0182198,Zea_mays_Zm00001eb065790:0.0188819)n37:0.028749,((Echinocloa_haploclada_eh_chr9.3079:0.132599,Echinocloa_haploclada_eh_chr9.3193:0.0161695)n39:0.0239,(((Digitaria_radicosa_Dra07G0235100:0.0159348,(Digitaria_exilis_H_Dex7A-001370.1:5e-09,Digitaria_exilis_H_Dex7B-001413.1:0.00720101)n43:0.0232105)n42:0.0224609,((Urochloa_fusta_Urofu.7G335000:0.0152867,(Setaria_viridis_SEVIR_3G013000v2:0.00583778,(Cenchrus_americanus_H_CamLKME02014656.1000008.1:0.0283119,Cenchrus_americanus_H_CamCM007985.2003488.1:0.0274473)n47:0.00820787)n46:0.0134332)n45:0.00349288,(Panicum_hallii_Pahal.7G341500:0.0216793,(Panicum_virgatum_Pavir.9NG725100:0.0295317,Panicum_virgatum_Pavir.7KG371800:0.0134539)n49:0.00149488)n48:0.00440393)n44:0.00481557)n41:0.00225775,(ASEM_RSA5_H_RSA5chrom7001846.1:0.00882028,(ASEM_AUS1_H_AUS1CM014276.1001723.1:0,ASEM_AUS1_H_AUS1CM014276.1001725.1:0)n51:0.001453)n50:0.016077)n40:0.0048662)n38:0.0174658)n36:0.00973675,Chasmanthium_laxum_Chala.06G283500:0.0268643)n35:0.00674596,Sorghum_bicolor_SORBI_3006G008200:0.0976712)n34:0.0108524)n30:0.00908933,((Eragrostis_curvula_EJB05_40210:0.0422807,(Eleusine_coracana_ELECO.r07.4BG0329750:0.00796635,Eleusine_coracana_ELECO.r07.4AG0299070:0.0117751)n54:0.0313836)n53:0.020806,(Phragmites_australis_Phragmites_australis_PaChr11_744864_747084_evm.model.PaChr11.74_1_CDS_4362378040_33283:0.0389197,Phragmites_australis_Phragmites_australis_PaChr7_927355_929776_evm.model.PaChr7.74_1_CDS_4362476476_17229:0.0294244)n55:0.00326938)n52:0.00596093)n29:0.0308828)n24:0.00765997)n12:0.0108929)n8:0.0248595)n5:0.0309072)n4:0.0483689)n0;
```
