## Supplementary Dataset S1 for "Gene turnover and contingency facilitated the repeated evolution of C_4_ photosynthesis in grasses": OG0003977_tree.txt

```
(((Ananas_comosus_H_Ananas_contig23_000720.1:0.203282,Tillandsia_fasciculata_H_Tillandsia_CM054952.1_000734.1:0.0504529)n2:0.113451,(Juncus_effusus_H_Juncus_Jeff_scaffold_21_000447.1:0.180805,Carex_scoparia_H_Carex_Csco_scaffold_21_000413.1:0.132381)n3:0.106178)n1:0.0496387,(Streptochaeta_angustifolia_strangu_020168:0.0715953,((Pharus_latifolius_Phala.04G004600.8:5e-09,(Pharus_latifolius_Phala.04G004600.2:5e-09,(((Pharus_latifolius_Phala.04G004600.4:5e-09,(Pharus_latifolius_Phala.04G004600.6:5e-09,(Pharus_latifolius_Phala.04G004600.3:0.012813,Pharus_latifolius_Phala.04G004600:5e-09)n12:5e-09)n11:5e-09)n10:5e-09,Pharus_latifolius_Phala.04G004600.5:5e-09)n9:5e-09,Pharus_latifolius_Phala.04G004600.7:5e-09)n8:5e-09)n7:5e-09)n6:0.073784,(((Zizania_latifolia_GWHTBFHI007070:0.0555265,(Leersia_perrieri_LPERR06G00190:0.0705116,Oryza_sativa_LOC_Os06g01400:0.0458064)n16:0.0179836)n15:0.051472,((Brachypodium_distachyon_BRADI_1g52330v3:0.062692,(Hordeum_vulgareMorex_HORVU.MOREX.r3.7HG0634860:0.0136973,(Hordeum_spontaneum_WB01_006488_0073998:0.514057,((Hordeum_vulgareMorex_HORVU.MOREX.r3.7HG0634950:0.014995,Hordeum_spontaneum_WB01_007887_0185071:0.0164805)n22:0.00484238,(Hordeum_vulgareMorex_HORVU.MOREX.r3.5HG0481160:5e-09,(Hordeum_spontaneum_WB01_012825_0025012:0.00787408,Hordeum_spontaneum_WB01_006395_0091520:0.00368397)n24:0.00040933)n23:0.0358427)n21:0.00498708)n20:0.00055412)n19:0.026475)n18:0.0478714,(Dendrocalamus_sinicus_Dendrocalamus_sinicus_Dsi06A_331155_348514_Dsi06Ag00170.1_1_CDS_4147774492_10428:0.0466809,(Olyra_latifolia_Ola001442:0.0633195,Ampelocalamus_luodianensis_Alu06Dg00130.2:0.0329154)n26:0.00955095)n25:0.0158922)n17:0.00859295)n14:0.0105928,((Phragmites_australis_Phragmites_australis_PaChr13_145890_157483_evm.model.PaChr13.12_1_CDS_4362386091_21130:0.0377789,(Aristida_adscensionis_H_Aadptg000046l000218.1:0.062259,Stipagrostis_hirtigluma_H_Shi_ptg000055l_000684.1:0.0589563)n29:0.0103489)n28:0.0145934,(((Eleusine_coracana_ELECO.r07.6BG0457650:0.00847655,Eleusine_coracana_ELECO.r07.6AG0505580:0.00601023)n32:0.043422,(Eragrostis_curvula_EJB05_46619:0.00368434,Eragrostis_curvula_EJB05_46620:0.00569355)n33:0.0318793)n31:0.0410817,((Chasmanthium_laxum_Chala.02G003700:0.0191467,((Dichantelium_oligosantes_H_DolKV779084.1000001.1:0.0340184,(Urochloa_fusta_Urofu.4G300000:0.0293983,(((Panicum_hallii_Pahal.4G357900:0.0140331,(Panicum_virgatum_Pavir.4KG011600:0.0147176,((Panicum_virgatum_Pavir.4NG004600:6e-09,Panicum_virgatum_Pavir.8KG036700:5e-09)n44:0.0192427,Panicum_virgatum_Pavir.J675100:0.0413364)n43:0.00115009)n42:0.00419291)n41:0.0210477,(Setaria_viridis_SEVIR_4G002700v2:0.00897618,(Cenchrus_americanus_H_CamCM007983.2001277.1:0.0176369,(ASEM_RSA5_H_RSA5chrom3002923.1:0.0199925,ASEM_RSA5_H_RSA5chrom3002924.1:0.00849048)n47:0.000943387)n46:0.00996684)n45:0.0048124)n40:0.00262,(((Digitaria_radicosa_Dra04G0067000:0.0235932,(Digitaria_exilis_H_Dex4A-000011.1:0.00399798,Digitaria_exilis_H_Dex4B-000010.1:0.00514146)n51:0.0234051)n50:0.0206859,(Panicum_virgatum_Pavir.8KG358400:0.336204,(Panicum_virgatum_Pavir.9KG208900:0.030927,Panicum_virgatum_Pavir.4NG002600:0.0531788)n53:0.0288887)n52:0.0318232)n49:0.00416594,(ASEM_AUS1_H_AUS1CM014277.1000977.1:0.0064312,ASEM_RSA5_H_RSA5chrom4001709.1:0.00312347)n54:0.0236477)n48:0.00262753)n39:0.00136068)n38:0.000151187)n37:0.00860236,Panicum_virgatum_Pavir.4NG085500:0.173817)n36:0.019313)n35:0.0168819,(Sorghum_bicolor_SORBI_3010G002000:0.0167946,Zea_mays_Zm00001eb379480:0.0312143)n55:0.0320561)n34:0.00678777)n30:0.0153073)n27:0.0212459)n13:0.0437275)n5:0.0321478)n4:0.0496387)n0;
```
