## Supplementary Dataset S1 for "Gene turnover and contingency facilitated the repeated evolution of C_4_ photosynthesis in grasses": OG0003978_tree.txt

```
((Aristida_adscensionis_H_Aadptg000001l000598.1:0.0245035,(Aristida_adscensionis_H_Aadptg000008l000255.1:0.0134641,Aristida_adscensionis_H_Aadptg000028l000636.1:0.0194349)n2:0.00814744)n1:0.117644,((((Oryza_sativa_LOC_Os07g45920:0.0865393,Oryza_sativa_LOC_Os09g25170:0.399623)n6:0.35255,((Phragmites_australis_Phragmites_australis_PaChr18_4764226_4764719_evm.model.PaChr18.187_1_CDS_4362407829_30855:0.571336,Stipagrostis_hirtigluma_H_Shi_ptg000050l_001221.1:0.376288)n8:0.106746,(Echinocloa_haploclada_eh_chr3.3:0.651327,(Ampelocalamus_luodianensis_Alu03Cg15640.1:0.660996,(((Dendrocalamus_sinicus_Dendrocalamus_sinicus_Dsi02A_5976158_5976473_Dsi02Ag04180.1_1_CDS_4147709092_37223:0.0102937,Dendrocalamus_sinicus_Dendrocalamus_sinicus_Dsi03A_3889813_3890129_Dsi03Ag03280.1_-1_CDS_4147727704_53048:5e-09)n13:0.0257628,(Ampelocalamus_luodianensis_Alu03Cg18400.1:0.0368267,Ampelocalamus_luodianensis_Alu01Dg02800.1:0.0221991)n14:0.0224819)n12:0.011556,(((Ampelocalamus_luodianensis_Alu05Dg07950.1:0,Ampelocalamus_luodianensis_Alu05Cg15400.1:0)n17:5e-09,Ampelocalamus_luodianensis_Alu08Dg03870.1:0.0103466)n16:0.00511121,(Dendrocalamus_sinicus_Dendrocalamus_sinicus_Dsi03B_12746086_12746404_Dsi03Bg07540.1_1_CDS_4147736371_42380:0.0277047,((Dendrocalamus_sinicus_Dendrocalamus_sinicus_Dsi03A_19650587_19650905_Dsi03Ag09900.1_-1_CDS_4147729690_33913:5e-09,Dendrocalamus_sinicus_Dendrocalamus_sinicus_Dsi03A_43435007_43435325_Dsi03Ag16800.1_-1_CDS_4147731760_5223:0.0103074)n20:5e-09,((Dendrocalamus_sinicus_Dendrocalamus_sinicus_Dsi07A_26411951_26412269_Dsi07Ag10710.1_-1_CDS_4147792003_31867:0.0101679,Dendrocalamus_sinicus_Dendrocalamus_sinicus_Dsi01A_16508279_16508597_Dsi01Ag08610.1_1_CDS_4147687324_7327:5e-09)n22:0.00512517,(Dendrocalamus_sinicus_Dendrocalamus_sinicus_Dsi01A_54087645_54087963_Dsi01Ag22650.1_1_CDS_4147691536_47299:0.00510021,Dendrocalamus_sinicus_Dendrocalamus_sinicus_Dsi10A_9331633_9331951_Dsi10Ag05550.1_1_CDS_4147823050_54489:5e-09)n23:4.5e-09)n21:4.5e-10)n19:4.5e-11)n18:5e-12)n15:5e-09)n11:0.483938)n10:0.0537709)n9:0.151868)n7:0.0549252)n5:0.0603074,(Zizania_latifolia_GWHTBFHI029538:0.201639,(Hordeum_spontaneum_WB01_002379_0001202:0.0134305,(Hordeum_vulgareMorex_HORVU.MOREX.r3.5HG0456030:0.151789,Hordeum_vulgareMorex_HORVU.MOREX.r3.3HG0245750:0.00362786)n26:0.000403096)n25:0.0921831)n24:0.0526305)n4:0.0113354,((Aristida_adscensionis_H_Aadptg000079l000074.1:0.124716,(Dendrocalamus_sinicus_Dendrocalamus_sinicus_Dsi11A_48432826_48434186_Dsi11Ag13760.1_-1_CDS_4147833871_5560:0.0052539,Dendrocalamus_sinicus_Dendrocalamus_sinicus_Dsi11B_21692587_21693948_Dsi11Bg05430.1_1_CDS_4147836604_8945:0.00811835)n29:0.100801)n28:0.0332049,(((Digitaria_radicosa_Dra03G0089300:0.0522017,(Digitaria_exilis_H_Dex4A-002299.1:0.00185911,(Digitaria_exilis_H_Dex2A-003855.1:0.00715601,Digitaria_exilis_H_Dex4A-001879.1:0.00186825)n34:0.000802187)n33:0.0695927)n32:0.0499064,((Zizania_latifolia_GWHTBFHI009524:0.114772,((Ampelocalamus_luodianensis_Alu06Dg11320.1:0.0126727,Ampelocalamus_luodianensis_Alu04Cg01510.1:0.00356227)n38:0.0026778,((Dendrocalamus_sinicus_Dendrocalamus_sinicus_Dsi07A_11622127_11623490_Dsi07Ag07000.1_-1_CDS_4147790890_30738:0.00624699,Dendrocalamus_sinicus_Dendrocalamus_sinicus_Dsi01B_29474748_29476111_Dsi01Bg10190.1_-1_CDS_4147696390_50693:0.00177968)n40:0.00282684,(Dendrocalamus_sinicus_Dendrocalamus_sinicus_Dsi02B_22416708_22418061_Dsi02Bg07860.1_-1_CDS_4147717006_670:0.0137097,Dendrocalamus_sinicus_Dendrocalamus_sinicus_Dsi04C_9410133_9411484_Dsi04Cg06840.1_1_CDS_4147759627_248:0.0139172)n41:0.00139172)n39:0.000154635)n37:0.00614667)n36:0.0109624,(((Dendrocalamus_sinicus_Dendrocalamus_sinicus_Dsi10C_14139087_14140376_Dsi10Cg02990.1_-1_CDS_4147827721_11729:0.00674213,Dendrocalamus_sinicus_Dendrocalamus_sinicus_Dsi08A_8134320_8135675_Dsi08Ag03620.1_-1_CDS_4147801276_21207:0.00463393)n44:0.0196693,(Zizania_latifolia_GWHTBFHI018123:0.0514011,Zizania_latifolia_GWHTBFHI004256:0.053443)n45:0.0210445)n43:0.0657507,(Aristida_adscensionis_H_Aadptg000062l000075.1:0.117196,(Ampelocalamus_luodianensis_Alu05Cg03900.1:0.0285203,(ASEM_AUS1_H_AUS1CM014278.1000161.1:0.0427353,ASEM_AUS1_H_AUS1CM014278.1000160.1:0.0596101)n48:0.00662335)n47:0.0153017)n46:0.0316102)n42:0.00351225)n35:0.0265336)n31:0.00294817,(Digitaria_exilis_H_DexUA-001569.1:0.185015,(((Phragmites_australis_Phragmites_australis_PaChr5_22598581_22599139_evm.model.PaChr5.958_1_CDS_4362463745_15082:0.0635208,(ASEM_RSA5_H_RSA5chrom9001569.1:0.0081536,ASEM_AUS1_H_AUS1CM014278.1000163.1:0.0243937)n53:0.0727909)n52:0.00613694,(Digitaria_exilis_H_Dex3B-003978.1:0.283514,(Echinocloa_haploclada_eh_chr5.2819:0.109937,Echinocloa_haploclada_eh_chr2.2787:0.0133514)n55:0.232309)n54:0.0369332)n51:0.0182161,Dendrocalamus_sinicus_Dendrocalamus_sinicus_Dsi01B_27507182_27508544_Dsi01Bg09680.1_-1_CDS_4147696237_21423:0.11073)n50:0.0136649)n49:0.00151832)n30:0.0192273)n27:0.0262959)n3:0.00292177)n0;
```
