## Supplementary Dataset S1 for "Gene turnover and contingency facilitated the repeated evolution of C_4_ photosynthesis in grasses": OG0003979_tree.txt

```
(((Ampelocalamus_luodianensis_Alu03Dg05720.2:0,Ampelocalamus_luodianensis_Alu03Dg05800.1:0)n2:0.208111,(Streptochaeta_angustifolia_strangu_000063:0.0947243,((Pharus_latifolius_Phala.01G326900:0,Pharus_latifolius_Phala.01G326900.4:0,Pharus_latifolius_Phala.01G326900.5:0,Pharus_latifolius_Phala.01G326900.2:0)n5:5e-09,Pharus_latifolius_Phala.01G326900.3:5e-09)n4:0.105588)n3:0.0303159)n1:0.0103676,(((Pharus_latifolius_Phala.11G109600.3:0.000384203,((Pharus_latifolius_Phala.11G109600.7:5e-09,(Pharus_latifolius_Phala.11G109600.9:5e-09,Pharus_latifolius_Phala.11G109600.10:5e-09)n11:5e-09)n10:5e-09,(Pharus_latifolius_Phala.11G109600:0,Pharus_latifolius_Phala.11G109600.5:0,Pharus_latifolius_Phala.11G109600.4:0,Pharus_latifolius_Phala.11G109600.6:0,Pharus_latifolius_Phala.11G109600.2:0)n12:5e-09)n9:5e-09)n8:0.000184801,Pharus_latifolius_Phala.11G109600.8:0.00248437)n7:0.0858436,((((Zizania_latifolia_GWHTBFHI001978:0.0361346,Zizania_latifolia_GWHTBFHI008142:0.0319552)n16:0.0185516,(Oryza_sativa_LOC_Os10g21940:0.0421297,(Leersia_perrieri_LPERR02G06620:0.0143924,Leersia_perrieri_LPERR10G05030:0.0201371)n18:0.0379712)n17:0.0220733)n15:0.0608981,((Brachypodium_distachyon_BRADI_3g03290v3:0.0631067,(Hordeum_spontaneum_WB01_008792_0296634:0.00163225,Hordeum_vulgareMorex_HORVU.MOREX.r3.6HG0623700:0.000590977)n21:0.080097)n20:0.0389986,((Dendrocalamus_sinicus_Dendrocalamus_sinicus_Dsi10B_14415249_14430841_Dsi10Bg02540.1_-1_CDS_4147824766_53932:0.0327226,Ampelocalamus_luodianensis_Alu10Dg08840.3:0.0312218)n23:0.00195405,(Dendrocalamus_sinicus_Dendrocalamus_sinicus_Dsi10A_14023838_14033945_Dsi10Ag06530.1_1_CDS_4147823344_49423:0.0344848,(Ampelocalamus_luodianensis_Alu10Cg03840.1:0.027001,Olyra_latifolia_Ola021849:0.070421)n25:0.00302082)n24:0.000335647)n22:0.0106833)n19:0.0103026)n14:0.0169679,(((Stipagrostis_hirtigluma_H_Shi_ptg000025l_002187.1:0.0541396,(Aristida_adscensionis_H_Aadptg000024l000136.1:0.0259619,Aristida_adscensionis_H_Aadptg000004l000158.1:0.0127399)n29:0.0462145)n28:0.0161127,(Eleusine_coracana_ELECO.r07.2BG0176770:0.0830959,(Eragrostis_curvula_EJB05_55203:0.00170404,Eragrostis_curvula_EJB05_22451:0.000919856)n31:0.0616124)n30:0.0419339)n27:0.00381256,((Phragmites_australis_Phragmites_australis_PaChr25_8271943_8280282_evm.model.PaChr25.235_1_CDS_4362438171_6144:0.0425865,Phragmites_australis_Phragmites_australis_PaChr18_9354804_9363405_evm.model.PaChr18.334_1_CDS_4362408157_41395:0.0477355)n33:0.00538218,(Chasmanthium_laxum_Chala.03G127400:0.0576435,((Sorghum_bicolor_SORBI_3003G435500:0.0211429,Zea_mays_Zm00001eb140390:0.0330415)n36:0.042991,(Echinocloa_haploclada_eh_scaffold706.77:0.0519437,((Dichantelium_oligosantes_H_DolKV779665.1000001.1:0.0718356,(((Panicum_hallii_Pahal.9G259200:0.0126951,(Panicum_virgatum_Pavir.9KG357600:0.0214813,(Panicum_virgatum_Pavir.9NG401100:0.00179157,Panicum_virgatum_Pavir.9NG398100:0.0063638)n44:0.0148212)n43:0.00683658)n42:0.0246936,(Cenchrus_americanus_H_CamCM007983.2004118.1:0.0575652,(Digitaria_radicosa_Dra09G0228600:0.0227045,(Digitaria_exilis_H_Dex9A-001302.1:0.00450429,Digitaria_exilis_H_Dex9B-001314.1:0.00466612)n47:0.0211371)n46:0.0212737)n45:0.00556131)n41:0.00388403,(Urochloa_fusta_Urofu.9G288500:0.0281954,(Cenchrus_americanus_H_CamCM007983.2004117.1:0.0321942,Setaria_viridis_SEVIR_9G272100v2:0.01229)n49:0.0120709)n48:0.00685446)n40:0.000761606)n39:0.00384778,(ASEM_AUS1_H_AUS1CM014278.1006162.1:0.00439738,ASEM_RSA5_H_RSA5chrom9004749.1:0.00335741)n50:0.039116)n38:0.0079582)n37:0.0078143)n35:0.0276008)n34:0.00507365)n32:0.00271232)n26:0.0504458)n13:0.0559845)n6:0.0103676)n0;
```
