## Supplementary Dataset S1 for "Gene turnover and contingency facilitated the repeated evolution of C_4_ photosynthesis in grasses": OG0003980_tree.txt

```
(((Ananas_comosus_H_Ananas_contig8_001155.1:0.0135915,Tillandsia_fasciculata_H_Tillandsia_CM054932.1_000478.1:0.0193656)n2:0.109805,(Carex_scoparia_H_Carex_Csco_scaffold_20_000255.1:0.175841,(Juncus_effusus_H_Juncus_Jeff_scaffold_8_001070.1:0.360892,Juncus_effusus_H_Juncus_Jeff_scaffold_10_000072.1:0.167549)n4:0.0186165)n3:0.107952)n1:0.0408126,(((Pharus_latifolius_Phala.01G149600:0,Pharus_latifolius_Phala.01G149600.2:0)n7:0.0551625,((((Leersia_perrieri_LPERR03G21930:0.0302249,Oryza_sativa_LOC_Os03g42750:0.0291034)n11:0.0172673,(Zizania_latifolia_GWHTBFHI010261:0.273801,(Zizania_latifolia_GWHTBFHI014686:0.027418,Zizania_latifolia_GWHTBFHI023558:0.0228241)n13:0.0105157)n12:0.0089152)n10:0.0250592,((Brachypodium_distachyon_BRADI_1g14450v3:0.0363105,(Hordeum_vulgareMorex_HORVU.MOREX.r3.4HG0341340:0.000400034,((Hordeum_spontaneum_WB01_002502_0216885:0.0851888,(Hordeum_spontaneum_WB01_001613_0000583:0.0775433,(Hordeum_spontaneum_WB01_000109_1245265:0.0083945,Hordeum_spontaneum_WB01_004316_0576024:0.0765769)n20:0.0714624)n19:0.0669837)n18:0.0664649,Hordeum_spontaneum_WB01_003340_0248810:0.00036007)n17:4.00078e-05)n16:0.010743)n15:0.0257277,(((Ampelocalamus_luodianensis_Alu03Dg18920.2:6e-09,(Ampelocalamus_luodianensis_Alu03Dg18960.2:0.00247539,Ampelocalamus_luodianensis_Alu03Dg18950.1:0.000402827)n24:0.00123753)n23:0.0130044,((Dendrocalamus_sinicus_Dendrocalamus_sinicus_Dsi03A_16741308_16756383_Dsi03Ag09310.1_1_CDS_4147729513_47987:0.0825035,Dendrocalamus_sinicus_Dendrocalamus_sinicus_Dsi03B_16830109_16866957_Dsi03Bg08820.1_1_CDS_4147736755_31122:0.0443024)n26:0.0115477,Dendrocalamus_sinicus_Dendrocalamus_sinicus_Dsi03C_22879430_22893117_Dsi03Cg10500.1_-1_CDS_4147744264_50851:0.0176947)n25:0.00196607)n22:0.00481532,Olyra_latifolia_Ola009588:0.045121)n21:0.00788812)n14:0.00500493)n9:0.00700314,(((((Eleusine_coracana_ELECO.r07.3BG0270770:0.00877649,Eleusine_coracana_ELECO.r07.3AG0225730:0.00836572)n31:0.0317441,(Eragrostis_curvula_EJB05_03181:0.0837865,Eragrostis_curvula_EJB05_05599:0.0135622)n32:0.0216574)n30:0.0226881,(Stipagrostis_hirtigluma_H_Shi_ptg000037l_000822.1:0.0312797,Aristida_adscensionis_H_Aadptg000018l001201.1:0.0383765)n33:0.0089999)n29:0.00635257,(((Zea_mays_Zm00001eb051220:0.0250574,Sorghum_bicolor_SORBI_3001G163400:0.0122125)n36:0.022236,(Phragmites_australis_Phragmites_australis_PaChr20_1883261_1883550_evm.model.PaChr20.14_1_CDS_4362424444_9893:0.314873,(((Dichantelium_oligosantes_H_DolKV775760.1000002.1:0.0160864,(ASEM_RSA5_H_RSA5chrom9004061.1:0.00228481,((ASEM_AUS1_H_AUS1CM014278.1005418.1:0.00868023,ASEM_AUS1_H_AUS1CM014278.1005417.1:0.00381268)n43:0.040881,ASEM_AUS1_H_AUS1CM014278.1001104.1:0.0173607)n42:0.00192896)n41:0.00104504)n40:0.00241396,(Echinocloa_haploclada_eh_chr1.1560:0.0201567,((Urochloa_fusta_Urofu.9G168100:0.016856,(Cenchrus_americanus_H_CamCM007983.2000681.1:0.026386,Setaria_viridis_SEVIR_9G163200v2:0.010729)n47:0.0080638)n46:0.00497066,((Digitaria_exilis_H_Dex9A-000768.1:0.00280543,Digitaria_exilis_H_Dex9B-004893.1:0.00361546)n49:0.0204377,(Digitaria_radicosa_Dra09G0197400:5e-09,Digitaria_radicosa_Dra09G0197400.2:5e-09)n50:0.015675)n48:0.0126941)n45:0.0011371)n44:0.00329779)n39:0.00481375,(Panicum_hallii_Pahal.9G162500:0.00921796,(Panicum_virgatum_Pavir.J044500:0.0409934,(Panicum_virgatum_Pavir.9NG195700:0.00808622,Panicum_virgatum_Pavir.9KG081300:0.0137286)n53:0.00137286)n52:0.00015254)n51:0.00374437)n38:0.00601926)n37:0.00185678)n35:0.0177636,(Phragmites_australis_Phragmites_australis_PaChr4_32404720_32421042_evm.model.PaChr4.1620_1_CDS_4362452757_23861:0.0199012,Phragmites_australis_Phragmites_australis_PaChr3_34756557_34769004_evm.model.PaChr3.1841_1_CDS_4362444681_25517:0.022022)n54:0.0175827)n34:0.00195363)n28:0.00224913,Chasmanthium_laxum_Chala.03G151000:0.0337881)n27:0.0214242)n8:0.0252415)n6:0.0118611,(Streptochaeta_angustifolia_strangu_037713:0.0721465,Streptochaeta_angustifolia_strangu_006403:0.0508807)n55:0.00565341)n5:0.0145182)n0;
```
