## Supplementary Dataset S1 for "Gene turnover and contingency facilitated the repeated evolution of C_4_ photosynthesis in grasses": OG0003981_tree.txt

```
((Streptochaeta_angustifolia_strangu_015029:0.149842,(Pharus_latifolius_Phala.01G119700:5e-09,Pharus_latifolius_Phala.01G119700.2:5e-09)n2:0.141036)n1:0.0383657,((((Brachypodium_distachyon_BRADI_1g12157v3:0.0946464,((Hordeum_vulgareMorex_HORVU.MOREX.r3.4HG0334910:0.390611,((Hordeum_spontaneum_WB01_000110_0018633:0.00196738,Hordeum_vulgareMorex_HORVU.MOREX.r3.4HG0334890:0.00400076)n10:0.0306558,((Hordeum_vulgareMorex_HORVU.MOREX.r3.1HG0076750:0.0292428,Hordeum_vulgareMorex_HORVU.MOREX.r3.7HG0740170:0.0138109)n12:0.00779888,((Hordeum_vulgareMorex_HORVU.MOREX.r3.7HG0749040:0.02018,Hordeum_spontaneum_WB01_002895_0377470:0.0260822)n14:1.3e-08,(Hordeum_spontaneum_WB01_006475_0157547:0.0045493,(Hordeum_vulgareMorex_HORVU.MOREX.r3.2HG0096360:0.0281602,Hordeum_vulgareMorex_HORVU.MOREX.r3.1HG0072810:0.00611422)n16:0.000679357)n15:0.0148531)n13:0.0363949)n11:0.0266296)n9:0.0332735)n8:0.00369706,Hordeum_vulgareMorex_HORVU.MOREX.r3.4HG0335290:0.33842)n7:0.0376023)n6:0.03612,Hordeum_spontaneum_WB01_003810_0088620:0.27235)n5:0.05933,((Dendrocalamus_sinicus_Dendrocalamus_sinicus_Dsi03B_11349618_11356024_Dsi03Bg07090.1_-1_CDS_4147736236_23243:0.0884082,((((Ampelocalamus_luodianensis_Alu07Dg16630.1:0.0861926,Ampelocalamus_luodianensis_Alu09CXg11420.1:5e-09)n22:0.080617,(Ampelocalamus_luodianensis_Alu01Cg26860.1:0.0384695,Ampelocalamus_luodianensis_AluCtg00442g00290.1:0.329327)n23:0.0698922)n21:0.0571339,((Oryza_sativa_LOC_Os11g11180:0.537685,Oryza_sativa_LOC_Os12g36700:0.420076)n25:0.112044,Phragmites_australis_Phragmites_australis_PaChr5_28111228_28113049_evm.model.PaChr5.1207_1_CDS_4362459569_324:0.51861)n24:0.06789)n20:0.0579273,((Chasmanthium_laxum_Chala.03G179900:0.0870339,((Sorghum_bicolor_SORBI_3001G132900:0.0273958,(Zea_mays_Zm00001eb217180:0.0629519,Zea_mays_Zm00001eb053410:0.0470252)n30:0.00844427)n29:0.0846656,(((ASEM_AUS1_H_AUS1CM014278.1001049.1:0.00723814,ASEM_RSA5_H_RSA5chrom9002482.1:0.0229555)n33:0.0551962,(Dichantelium_oligosantes_H_DolKV776284.1000003.1:0.0656673,(Digitaria_radicosa_Dra09G0113500:0.03168,(Digitaria_exilis_H_Dex9A-005019.1:0.0218413,Digitaria_exilis_H_Dex9B-000769.1:0.0224022)n36:0.0207255)n35:0.0450757)n34:0.00554699)n32:0.0108706,((Echinocloa_haploclada_eh_chr1.1213:0.0684877,(Cenchrus_americanus_H_CamCM007983.2004878.1:0.0551867,Setaria_viridis_SEVIR_9G134500v2:0.0244657)n39:0.0252112)n38:0.0202474,(Urochloa_fusta_Urofu.9G134800:0.0515597,(Panicum_hallii_Pahal.9G131900:0.0178544,(Panicum_virgatum_Pavir.9NG154600:0.0284987,Panicum_virgatum_Pavir.9KG046100:0.0250374)n42:0.0158648)n41:0.0374259)n40:0.0171623)n37:0.00953861)n31:0.0247964)n28:0.0198683)n27:0.0296437,((Aristida_adscensionis_H_Aadptg000018l000227.1:0.0728912,Stipagrostis_hirtigluma_H_Shi_ptg000037l_001188.1:0.0636591)n44:0.0437602,((Eragrostis_curvula_EJB05_05132:0.0848819,(Eleusine_coracana_ELECO.r07.3BG0266210:0.0238585,Eleusine_coracana_ELECO.r07.3AG0221050:0.0230733)n47:0.0651368)n46:0.0482389,(Phragmites_australis_Phragmites_australis_PaChr3_39146051_39152106_evm.model.PaChr3.2038_1_CDS_4362445119_39828:0.0900769,Phragmites_australis_Phragmites_australis_PaChr4_37674288_37680805_evm.model.PaChr4.1811_1_CDS_4362453181_32263:0.0628637)n48:0.00698485)n45:0.00984085)n43:0.00644153)n26:0.0260099)n19:0.00924981)n18:0.00102776,((Zizania_latifolia_GWHTBFHI014264:0.065777,Zizania_latifolia_GWHTBFHI023404:0.0599009)n50:0.0600032,(Leersia_perrieri_LPERR03G24840:0.0770517,Oryza_sativa_LOC_Os03g48260:0.0847877)n51:0.0392334)n49:0.0540717)n17:0.00600797)n4:0.0171195,(Olyra_latifolia_Ola004676:0.096523,((Ampelocalamus_luodianensis_Alu03Dg21310.2:0.0442861,Ampelocalamus_luodianensis_Alu03Cg09940.1:0.0369972)n54:0.0041108,(Dendrocalamus_sinicus_Dendrocalamus_sinicus_Dsi03A_10528452_10533974_Dsi03Ag07320.1_-1_CDS_4147728916_53052:0.067733,Dendrocalamus_sinicus_Dendrocalamus_sinicus_Dsi03C_24940826_24946098_Dsi03Cg11890.1_1_CDS_4147744681_1324:0.0382297)n55:0.00424775)n53:0.0076449)n52:0.00784649)n3:0.0383657)n0;
```
