## Supplementary Dataset S1 for "Gene turnover and contingency facilitated the repeated evolution of C_4_ photosynthesis in grasses": OG0003982_tree.txt

```
((Pharus_latifolius_Phala.01G112700:0.000535688,Pharus_latifolius_Phala.01G112700.2:0.000877928)n1:0.0814705,(((Aristida_adscensionis_H_Aadptg000018l000266.1:0.18846,(Stipagrostis_hirtigluma_H_Shi_ptg000037l_001225.1:0.154878,Stipagrostis_hirtigluma_H_Shi_ptg000037l_001224.1:0.0940789)n5:0.0422306)n4:0.0554027,((Chasmanthium_laxum_Chala.03G186100:0.00321073,Chasmanthium_laxum_Chala.03G186200:0.0050613)n7:0.0652193,(Sorghum_bicolor_SORBI_3001G125700:0.125243,Setaria_viridis_SEVIR_9G126700v2:0.0807468)n8:0.0250237)n6:0.0274078)n3:0.00304531,((Ampelocalamus_luodianensis_Alu11Dg02930.1:0.678808,Digitaria_exilis_H_Dex3A-003990.1:0.194287)n10:0.0647315,((((Zizania_latifolia_GWHTBFHI023368:0.0468886,Zizania_latifolia_GWHTBFHI014305:0.0357647)n14:0.0236158,(Leersia_perrieri_LPERR03G25590:0.0579919,Oryza_sativa_LOC_Os03g49380:0.0421174)n15:0.0265452)n13:0.0482329,((Brachypodium_distachyon_BRADI_1g11670v3:0.0914973,(Hordeum_vulgareMorex_HORVU.MOREX.r3.4HG0335800:5e-09,Hordeum_vulgareMorex_HORVU.MOREX.r3.4HG0335800.2:5e-09)n18:0.124407)n17:0.0499691,(Olyra_latifolia_Ola014310:0.107188,((Ampelocalamus_luodianensis_Alu03Cg09470.3:0.0308568,Dendrocalamus_sinicus_Dendrocalamus_sinicus_Dsi03C_25482046_25493724_Dsi03Cg12240.1_1_CDS_4147744786_3577:0.0225629)n21:0.00542141,(Dendrocalamus_sinicus_Dendrocalamus_sinicus_Dsi03A_9883388_9890315_Dsi03Ag06960.1_-1_CDS_4147728808_49111:0.0528133,Ampelocalamus_luodianensis_Alu03Dg21790.1:0.034048)n22:0.00378311)n20:0.00771549)n19:0.0112106)n16:0.0136193)n12:0.0183436,(((((Sorghum_bicolor_SORBI_3001G125800:0.0497447,(Zea_mays_Zm00001eb216870:0.0434665,Zea_mays_Zm00001eb054050:0.0508996)n28:0.0284533)n27:0.0354594,(Setaria_viridis_SEVIR_7G150800v2:0.187186,(Echinocloa_haploclada_eh_chr1.1143:0.0485136,(((Panicum_hallii_Pahal.9G125800:0.022475,(Panicum_virgatum_Pavir.9KG038000:0.0185996,Panicum_virgatum_Pavir.9NG150900:0.0187022)n34:0.00574651)n33:0.0146909,(Dichantelium_oligosantes_H_DolKV779830.1000002.1:0.0440657,(Urochloa_fusta_Urofu.9G126300:0.0335784,(Cenchrus_americanus_H_CamCM007983.2004920.1:0.0384336,Setaria_viridis_SEVIR_9G126800v2:0.0174986)n37:0.0128143)n36:0.00500317)n35:0.00809901)n32:0.0153851,((Digitaria_radicosa_Dra09G0107100:0.0303446,(Panicum_virgatum_Pavir.2NG103200:0.104406,(Digitaria_exilis_H_Dex9A-005049.1:0.00796089,Digitaria_exilis_H_Dex9B-000805.1:0.00817118)n41:0.0288693)n40:0.0113671)n39:0.0218603,(ASEM_AUS1_H_AUS1CM014278.1001080.1:0.0165625,ASEM_RSA5_H_RSA5chrom9002505.1:0.012843)n42:0.0527754)n38:0.00912794)n31:0.00101422)n30:0.0360375)n29:0.00400417)n26:0.0153215,Chasmanthium_laxum_Chala.03G186000:0.0523389)n25:0.00888947,(Phragmites_australis_Phragmites_australis_PaChr4_38668055_38673997_evm.model.PaChr4.1861_1_CDS_4362453291_36056:0.0724083,Phragmites_australis_Phragmites_australis_PaChr3_39863861_39869979_evm.model.PaChr3.2084_1_CDS_4362445221_40251:0.0502247)n43:0.00558053)n24:0.0072939,((((Stipagrostis_hirtigluma_H_Shi_ptg000037l_001222.1:0.0746733,Stipagrostis_hirtigluma_H_Shi_ptg000037l_001223.1:0.0742785)n47:0.0218067,(Aristida_adscensionis_H_Aadptg000018l000265.1:0.135854,Aristida_adscensionis_H_Aadptg000018l000264.1:0.0966752)n48:0.0206154)n46:0.0132507,(Eleusine_coracana_ELECO.r07.3AG0220130:0.148316,(Eragrostis_curvula_EJB05_05008:0.00241591,Eragrostis_curvula_EJB05_05032:0.00463732)n50:0.0916267)n49:0.017425)n45:0.0353018,(((Eragrostis_curvula_EJB05_05033:0.00518613,Eragrostis_curvula_EJB05_05011:0.00115721)n53:0.0691436,(Eleusine_coracana_ELECO.r07.3BG0265350:0.0215152,Eleusine_coracana_ELECO.r07.3AG0220140:0.0163435)n54:0.073809)n52:0.0487623,(Stipagrostis_hirtigluma_H_Shi_ptg000037l_001221.1:0.0715476,Aristida_adscensionis_H_Aadptg000018l000263.1:0.0736851)n55:0.0295282)n51:0.00913108)n44:0.00101456)n23:0.0135073)n11:0.00150082)n9:0.0310116)n2:0.00344573)n0;
```
