## Supplementary Dataset S1 for "Gene turnover and contingency facilitated the repeated evolution of C_4_ photosynthesis in grasses": OG0003983_tree.txt

```
(((Ananas_comosus_H_Ananas_contig1_000253.1:0.0276559,Tillandsia_fasciculata_H_Tillandsia_CM054947.1_000258.1:0.029954)n2:0.117941,(Juncus_effusus_H_Juncus_Jeff_scaffold_19_000753.1:0.239495,Carex_scoparia_H_Carex_Csco_scaffold_7_000433.1:0.147517)n3:0.133572)n1:0.0578096,(((Pharus_latifolius_Phala.01G104800:0,Pharus_latifolius_Phala.01G104800.5:0,Pharus_latifolius_Phala.01G104800.4:0,Pharus_latifolius_Phala.01G104800.3:0,Pharus_latifolius_Phala.01G104800.2:0)n6:0.0649777,Streptochaeta_angustifolia_strangu_014467:0.0661939)n5:0.0189252,((((Brachypodium_distachyon_BRADI_1g11380v3:0.0431438,(Hordeum_spontaneum_WB01_006141_0045629:5e-09,Hordeum_vulgareMorex_HORVU.MOREX.r3.4HG0337140:0.000594586)n11:0.0656541)n10:0.0317805,(Olyra_latifolia_Ola009872:0.0421717,(((Ampelocalamus_luodianensis_Alu03Cg08810.1:0.0158916,Dendrocalamus_sinicus_Dendrocalamus_sinicus_Dsi03C_26142922_26165266_Dsi03Cg12690.1_-1_CDS_4147744921_22709:0.0223388)n15:0.00540234,(Ampelocalamus_luodianensis_Alu03Dg22380.1:0.0234195,Dendrocalamus_sinicus_Dendrocalamus_sinicus_Dsi03A_8901369_8918526_Dsi03Ag06440.2_1_CDS_4147728652_18154:0.0251594)n16:0.00215906)n14:0.00228097,Dendrocalamus_sinicus_Dendrocalamus_sinicus_Dsi03B_9300056_9314743_Dsi03Bg06390.1_1_CDS_4147736026_18741:0.0247133)n13:0.00274592)n12:0.00289045)n9:0.0081119,(((Eragrostis_curvula_EJB05_04893:0.147982,(Leersia_perrieri_LPERR03G26290:0.459094,((Panicum_hallii_Pahal.9G116900:0.0625689,Dichantelium_oligosantes_H_DolKV779361.1000006.1:0.0494586)n22:0.0177339,((Digitaria_exilis_H_Dex9A-000520.1:5e-09,Digitaria_exilis_H_Dex9B-000523.1:5e-09)n24:0.0419273,Digitaria_exilis_H_DexUA-003786.1:0.135346)n23:0.0399142)n21:0.0681505)n20:0.026011)n19:0.0470845,((Chasmanthium_laxum_Chala.03G193400:0.0364888,((Dichantelium_oligosantes_H_DolKV781857.1000002.1:0.0251661,(((Cenchrus_americanus_H_CamCM007983.2000456.1:0.0165552,Setaria_viridis_SEVIR_9G117800v2:0.0120404)n31:0.0146508,(Panicum_hallii_Pahal.9G117000:0.0138124,(Panicum_virgatum_Pavir.9NG132400:0.011082,Panicum_virgatum_Pavir.9NG133400:0.0118245)n33:0.00381319)n32:0.00953667)n30:0.00469996,((Urochloa_fusta_Urofu.9G117300:0.0237286,(ASEM_AUS1_H_AUS1CM014278.1001121.1:0.00345549,ASEM_RSA5_H_RSA5chrom9003807.1:0.0037886)n36:0.0287107)n35:0.00240789,(Echinocloa_haploclada_eh_chr1.1068:0.0312771,(((Digitaria_exilis_H_Dex9A-000521.1:0.00143092,Digitaria_exilis_H_Dex9B-000524.1:0.00143468)n40:0.0210691,Digitaria_exilis_H_Dex3A-002170.1:0.0683938)n39:0.00129632,(Digitaria_radicosa_Dra09G0099500:5e-09,Digitaria_radicosa_Dra09G0099500.2:5e-09)n41:0.0203197)n38:0.0173951)n37:0.00379231)n34:0.00113481)n29:0.0020194)n28:0.00778595,(Sorghum_bicolor_SORBI_3001G117200:0.014425,((Zea_mays_Zm00001eb216350:0.102462,Zea_mays_Zm00001eb216330:0.0110296)n44:0.034022,Zea_mays_Zm00001eb054830:0.0202029)n43:0.00224477)n42:0.00765316)n27:0.0191771)n26:0.00945493,((Eragrostis_curvula_EJB05_04892:0.0308191,(Eleusine_coracana_ELECO.r07.3BG0264280:0.00781193,Eleusine_coracana_ELECO.r07.3AG0219040:0.00487508)n47:0.038026)n46:0.0248913,(Phragmites_australis_Phragmites_australis_PaChr3_40907015_40926293_evm.model.PaChr3.2148_1_CDS_4362445363_15016:0.0384216,Phragmites_australis_Phragmites_australis_PaChr4_39721470_39732302_evm.model.PaChr4.1917_1_CDS_4362453415_3247:0.0219275)n48:0.00243639)n45:0.00645577)n25:0.00434433)n18:0.000482703,((Leersia_perrieri_LPERR03G26280:0.0421592,Oryza_sativa_LOC_Os03g50390:0.0289594)n50:0.0170807,(Zizania_latifolia_GWHTBFHI014367:0.0309871,Zizania_latifolia_GWHTBFHI023300:0.026268)n51:0.016778)n49:0.0393142)n17:0.00436825)n8:0.00571546,(Aristida_adscensionis_H_Aadptg000005l000170.1:0.0585475,Stipagrostis_hirtigluma_H_Shi_ptg000037l_000599.1:0.0272728)n52:0.020774)n7:0.0275921)n4:0.0578096)n0;
```
