## Supplementary Dataset S1 for "Gene turnover and contingency facilitated the repeated evolution of C_4_ photosynthesis in grasses": OG0003984_tree.txt

```
((Juncus_effusus_H_Juncus_Jeff_scaffold_6_000136.1:0.319667,(Ananas_comosus_H_Ananas_contig4_000518.1:0.0390578,Tillandsia_fasciculata_H_Tillandsia_CM054931.1_000145.1:0.0312613)n2:0.461052)n1:0.0762463,(((Phragmites_australis_Phragmites_australis_PaChr25_17498887_17499776_evm.model.PaChr25.744_1_CDS_4362439301_14160:0.11225,Phragmites_australis_Phragmites_australis_PaChr18_25733999_25735996_evm.model.PaChr18.1035_1_CDS_4362407325_31273:0.0654372)n5:0.0176009,(((Stipagrostis_hirtigluma_H_Shi_ptg000025l_001871.1:0.0640465,Aristida_adscensionis_H_Aadptg000008l001252.1:0.0490895)n8:0.0457534,((Eragrostis_curvula_EJB05_23447:0.0085693,Eragrostis_curvula_EJB05_23460:0.00759293)n10:0.0488548,(Eleusine_coracana_ELECO.r07.2AG0116030:0.0240042,Eleusine_coracana_ELECO.r07.2BG0169860:0.022904)n11:0.0542682)n9:0.0349186)n7:0.0169578,(Chasmanthium_laxum_Chala.03G017700:0.0713161,((Echinocloa_haploclada_eh_chr1.3364:0.0546168,((ASEM_AUS1_H_AUS1CM014278.1001859.1:0.0221744,ASEM_RSA5_H_RSA5chrom9001322.1:0.0134008)n16:0.0357217,((Dichantelium_oligosantes_H_DolKV778132.1000004.1:0.0384075,(Digitaria_radicosa_Dra09G0270800:0.0321572,(Digitaria_exilis_H_Dex9A-001571.1:0.0244523,Digitaria_exilis_H_Dex9B-001571.1:0.0156924)n20:0.0264066)n19:0.0200426)n18:0.00308287,((Urochloa_fusta_Urofu.7G089400:0.0017917,Urochloa_fusta_Urofu.9G350200:0.00276401)n22:0.0701724,((Cenchrus_americanus_H_CamCM007986.2000942.1:0.0324387,Setaria_viridis_SEVIR_9G334600v2:0.0182703)n24:0.0269479,(Panicum_hallii_Pahal.9G391000:0.0209772,(Panicum_virgatum_Pavir.9KG337400:0.0327986,(Panicum_virgatum_Pavir.9NG481600:0.0135918,(Panicum_virgatum_Pavir.9KG337500:0.0212943,Panicum_virgatum_Pavir.9KG337700:0.0199929)n28:0.00576015)n27:0.000726442)n26:0.0110933)n25:0.0131453)n23:0.00524773)n21:0.0035743)n17:0.00444328)n15:0.0100421)n14:0.0248605,(Zea_mays_Zm00001eb023110:0.0506107,(Sorghum_bicolor_SORBI_3001G303750:0.0946859,Sorghum_bicolor_SORBI_3001G303200:0.0183038)n30:0.00203375)n29:0.0471059)n13:0.0163336)n12:0.0116021)n6:0.011673)n4:0.0418486,((Ampelocalamus_luodianensis_Alu03Cg32270.1:0.202457,(Pharus_latifolius_Phala.01G396600.2:0.0212844,(Pharus_latifolius_Phala.01G396600.3:0.00316981,(Pharus_latifolius_Phala.01G396600:5e-09,Pharus_latifolius_Phala.01G396600.4:5e-09)n35:0.00147319)n34:0.0100133)n33:0.130083)n32:0.0360618,((Pharus_latifolius_Phala.11G018600:0.00146703,Pharus_latifolius_Phala.11G018600.2:0.00943247)n37:0.0837293,(((Zizania_latifolia_GWHTBFHI008739:0.065672,(Leersia_perrieri_LPERR10G13920:0.0799661,Oryza_sativa_LOC_Os10g40570:0.0613781)n41:0.0344516)n40:0.0556224,(Brachypodium_distachyon_BRADI_3g32990v3:0.089212,((Hordeum_spontaneum_WB01_000792_0283753:0.00186959,Hordeum_vulgareMorex_HORVU.MOREX.r3.1HG0056290:0.00311996)n44:0.0371547,(Hordeum_spontaneum_WB01_001671_0833859:0.0762562,(Hordeum_vulgareMorex_HORVU.MOREX.r3.1HG0029820:0.0326201,Hordeum_vulgareMorex_HORVU.MOREX.r3.7HG0656460:0.00302476)n46:0.000336084)n45:0.0755805)n43:0.0519359)n42:0.0526586)n39:0.00895764,((Dendrocalamus_sinicus_Dendrocalamus_sinicus_Dsi01C_37494395_37496601_Dsi01Cg21270.1_-1_CDS_4147707616_2328:0.148524,(Ampelocalamus_luodianensis_AluCtg02983g00010.1:0.0099224,Ampelocalamus_luodianensis_Alu02Cg11200.1:0.0208364)n49:0.144108)n48:0.0451741,((Olyra_latifolia_Ola012441:5e-09,Olyra_latifolia_Ola021489:0.197692)n51:0.10365,((Dendrocalamus_sinicus_Dendrocalamus_sinicus_Dsi10A_1403001_1405251_Dsi10Ag01100.1_1_CDS_4147821715_42099:0.0522592,(Dendrocalamus_sinicus_Dendrocalamus_sinicus_Dsi03C_28646245_28648562_Dsi03Cg14820.1_1_CDS_4147745560_41284:0.184544,Dendrocalamus_sinicus_Dendrocalamus_sinicus_Dsi10C_21489202_21492394_Dsi10Cg06640.1_-1_CDS_4147828816_2728:0.0766555)n54:0.0122033)n53:0.00135592,(Ampelocalamus_luodianensis_Alu10Dg01650.3:0.0290969,Ampelocalamus_luodianensis_Alu10Cg10840.2:0.0241485)n55:0.00268317)n52:0.0161461)n50:0.00336592)n47:0.000373992)n38:0.020396)n36:0.00226622)n31:0.0249657)n3:0.00277397)n0;
```
