## Supplementary Dataset S1 for "Gene turnover and contingency facilitated the repeated evolution of C_4_ photosynthesis in grasses": OG0003985_tree.txt

```
(((Ananas_comosus_H_Ananas_contig16_000856.1:0.0252373,Tillandsia_fasciculata_H_Tillandsia_CM054944.1_000409.1:0.02156)n2:0.11536,(Juncus_effusus_H_Juncus_Jeff_scaffold_14_000085.1:0.175012,Carex_scoparia_H_Carex_Csco_scaffold_11_000264.1:0.104131)n3:0.102305)n1:0.052038,(((Olyra_latifolia_Ola013553:0.0435147,(((Ampelocalamus_luodianensis_Alu03Cg12830.2:0.0160031,Dendrocalamus_sinicus_Dendrocalamus_sinicus_Dsi06C_31042986_31048553_Dsi06Cg12570.1_1_CDS_4147786972_42547:0.0186826)n9:0.0131006,(Dendrocalamus_sinicus_Dendrocalamus_sinicus_Dsi03A_51068203_51074409_Dsi03Ag21390.1_1_CDS_4147733137_41243:0.0220765,Ampelocalamus_luodianensis_Alu03Dg03970.2:0.0163644)n10:0.00181827)n8:0.00299585,Dendrocalamus_sinicus_Dendrocalamus_sinicus_Dsi03B_49451120_49456985_Dsi03Bg20520.1_1_CDS_4147740265_17067:0.020403)n7:0.00555755)n6:0.00868066,((Brachypodium_distachyon_BRADI_1g74050v3:0.0520712,(Hordeum_spontaneum_WB01_010399_0039148:0.00251901,(Hordeum_vulgareMorex_HORVU.MOREX.r3.4HG0402760.2:0.0159614,Hordeum_vulgareMorex_HORVU.MOREX.r3.4HG0402760:5e-09)n14:0.00142913)n13:0.0775311)n12:0.037725,((Leersia_perrieri_LPERR03G04280:0.0435408,Oryza_sativa_LOC_Os03g06940:0.0383941)n16:0.0236717,(Zizania_latifolia_GWHTBFHI024612:0.0376765,(Zizania_latifolia_GWHTBFHI008539:0.0701745,Zizania_latifolia_GWHTBFHI015999:0.00805011)n18:0.0197663)n17:0.0202421)n15:0.0262744)n11:0.00477348)n5:0.0132732,((Zea_mays_Zm00001eb166370:0.0792834,Streptochaeta_angustifolia_strangu_043016:6e-09)n20:0.0973046,((((Pharus_latifolius_Phala.01G349300.2:0,Pharus_latifolius_Phala.01G349300:0)n24:5e-09,Pharus_latifolius_Phala.01G349300.3:5e-09)n23:0.0630028,(Streptochaeta_angustifolia_strangu_040756:0.077628,Streptochaeta_angustifolia_strangu_015427:0.0643669)n25:0.0164097)n22:0.0134969,((Eragrostis_curvula_EJB05_07912:0.0374229,(Eleusine_coracana_ELECO.r07.3BG0293170:0.00657982,Eleusine_coracana_ELECO.r07.3AG0234950:0.0115925)n28:0.0386014)n27:0.0271253,(Zea_mays_Zm00001eb005040:0.526145,((Aristida_adscensionis_H_Aadptg000010l000011.1:0.052365,(Stipagrostis_hirtigluma_H_Shi_ptg000006l_000178.1:0.0174301,Stipagrostis_hirtigluma_H_Shi_ptg000017l_000804.1:0.0157709)n32:0.0263566)n31:0.0133119,((Phragmites_australis_Phragmites_australis_PaChr4_3743318_3749659_evm.model.PaChr4.344_1_CDS_4362455285_25135:0.0366091,(Chasmanthium_laxum_Chala.04G207400:0.0336105,((Sorghum_bicolor_SORBI_3001G493900:0.016508,(Zea_mays_Zm00001eb005030:0.0581018,((Zea_mays_Zm00001eb166320:0.0426173,(Zea_mays_Zm00001eb166360:5e-09,Zea_mays_Zm00001eb166340:0.00321735)n41:0.0192916)n40:0.0308371,(Zea_mays_Zm00001eb403400:0.0024113,Zea_mays_Zm00001eb142930:0.196624)n42:0.0050764)n39:0.0217162)n38:0.0133768)n37:0.0297689,((Echinocloa_haploclada_eh_chr1.5197:0.0295198,(ASEM_AUS1_H_AUS1CM014278.1001886.1:0.00590589,ASEM_RSA5_H_RSA5chrom9000136.1:0.00503437)n45:0.0270663)n44:0.00437198,(Dichantelium_oligosantes_H_DolKV775397.1000007.1:0.0245015,((Digitaria_radicosa_Dra02G0042700:0.0202381,(Digitaria_exilis_H_Dex9A-002560.1:0.00255888,Digitaria_exilis_H_Dex9B-002551.1:0.00340292)n49:0.0166753)n48:0.0127938,((Panicum_hallii_Pahal.9G593200:0.00886416,(Panicum_virgatum_Pavir.9KG603700:0.00968746,Panicum_virgatum_Pavir.9NG735000:0.0107902)n52:0.00613746)n51:0.0127278,(Urochloa_fusta_Urofu.9G558800:0.0259883,(Setaria_viridis_SEVIR_9G533300v2:0.00901964,(Cenchrus_americanus_H_CamCM007985.2003035.1:0.00797539,Cenchrus_americanus_H_CamCM007986.2001902.1:0.00314158)n55:0.016604)n54:0.00844354)n53:0.00646935)n50:0.00271879)n47:0.00320221)n46:0.00310558)n43:0.00526564)n36:0.0145704)n35:0.00858298)n34:0.00427441,Phragmites_australis_Phragmites_australis_PaChr3_4645468_4650950_evm.model.PaChr3.386_1_CDS_4362447331_35618:0.0287769)n33:0.00319743)n30:0.00542341)n29:0.000602601)n26:0.027043)n21:0.00300478)n19:0.00930568)n4:0.00103396)n0;
```
