## Supplementary Dataset S1 for "Gene turnover and contingency facilitated the repeated evolution of C_4_ photosynthesis in grasses": OG0003986_tree.txt

```
(((Ananas_comosus_H_Ananas_contig16_000859.1:0.0202821,Tillandsia_fasciculata_H_Tillandsia_CM054944.1_000412.1:0.0248705)n2:0.0999445,(Juncus_effusus_H_Juncus_Jeff_scaffold_14_000690.1:0.183278,Carex_scoparia_H_Carex_Csco_scaffold_11_000267.1:0.159244)n3:0.114856)n1:0.0529499,((((Streptochaeta_angustifolia_strangu_020758:0.0359253,Streptochaeta_angustifolia_strangu_032591:0.0106081)n7:0.00280807,Streptochaeta_angustifolia_strangu_015418:0.0200558)n6:0.00755905,Streptochaeta_angustifolia_strangu_015419:0.0408715)n5:0.033605,((Pharus_latifolius_Phala.01G350100.2:5e-09,(Pharus_latifolius_Phala.01G350100.5:5e-09,((Pharus_latifolius_Phala.01G350100.7:5e-09,Pharus_latifolius_Phala.01G350100.6:5e-09)n12:5e-09,((Pharus_latifolius_Phala.01G350100.3:5e-09,Pharus_latifolius_Phala.01G350100.4:5e-09)n14:5e-09,Pharus_latifolius_Phala.01G350100:5e-09)n13:5e-09)n11:5e-09)n10:5e-09)n9:0.0596114,((((Dendrocalamus_sinicus_Dendrocalamus_sinicus_Dsi03B_49486298_49491183_Dsi03Bg20540.1_1_CDS_4147740271_20443:0.156874,((Ampelocalamus_luodianensis_Alu03Cg12790.1:0.00889289,(Olyra_latifolia_Ola003526:0.0590395,Dendrocalamus_sinicus_Dendrocalamus_sinicus_Dsi03A_51123259_51133245_Dsi03Ag21440.1_1_CDS_4147733152_49688:0.0447445)n21:0.0033927)n20:0.00269523,(Dendrocalamus_sinicus_Dendrocalamus_sinicus_Dsi06C_31095145_31104834_Dsi06Cg12600.1_1_CDS_4147786981_47614:0.0161931,Olyra_latifolia_Ola013560:0.0621617)n22:0.00690685)n19:0.00282715)n18:0.0097996,(Brachypodium_distachyon_BRADI_1g74120v3:0.0510325,(Hordeum_spontaneum_WB01_003923_0446560:0.00182975,Hordeum_vulgareMorex_HORVU.MOREX.r3.4HG0402670:0.00225108)n24:0.0608269)n23:0.04056)n17:0.0111604,(((Zizania_latifolia_GWHTBFHI024608:0.016562,Zizania_latifolia_GWHTBFHI030122:0.082135)n27:0.0208921,Zizania_latifolia_GWHTBFHI016002:0.151958)n26:0.0147763,(Oryza_sativa_LOC_Os03g06900:0.0352665,Leersia_perrieri_LPERR03G04240:0.053398)n28:0.0162113)n25:0.0292376)n16:0.0148472,((Aristida_adscensionis_H_Aadptg000010l000014.1:0.0439811,(Stipagrostis_hirtigluma_H_Shi_ptg000006l_000181.1:0.00922945,Stipagrostis_hirtigluma_H_Shi_ptg000017l_000807.1:0.00799492)n31:0.0307892)n30:0.0303373,(Phragmites_australis_Phragmites_australis_PaChr4_3695710_3704886_evm.model.PaChr4.339_1_CDS_4362455273_20102:0.0254186,((Eragrostis_curvula_EJB05_07920:0.0503505,(Eleusine_coracana_ELECO.r07.3BG0293230:0.00741514,Eleusine_coracana_ELECO.r07.3AG0234890:0.00752067)n35:0.0402597)n34:0.022389,(Chasmanthium_laxum_Chala.04G206700:0.0336211,((Sorghum_bicolor_SORBI_3001G494300:0.0150773,Zea_mays_Zm00001eb005010:0.0240183)n38:0.0321425,((Echinocloa_haploclada_eh_chr1.5205:0.0301792,(ASEM_AUS1_H_AUS1CM014278.1001889.1:0.00916196,ASEM_RSA5_H_RSA5chrom9000139.1:0.00598963)n41:0.0217807)n40:0.00584164,(Dichantelium_oligosantes_H_DolKV775718.1000005.1:0.0272083,((Urochloa_fusta_Urofu.9G559200:0.0344208,((Digitaria_radicosa_Dra02G0042300:5e-09,Digitaria_radicosa_Dra02G0042300.2:5e-09)n46:0.018874,(Digitaria_exilis_H_DexUA-004497.1:0.00341745,(Digitaria_exilis_H_Dex9A-002563.1:0.00118068,Digitaria_exilis_H_Dex9B-002554.1:5e-09)n48:0.012569)n47:0.0139102)n45:0.0190522)n44:0.00254835,(Panicum_hallii_Pahal.9G593800:0.0118642,((Cenchrus_americanus_H_CamCM007984.2003882.1:0.158584,(Panicum_virgatum_Pavir.2NG001300:0.0135006,Panicum_virgatum_Pavir.2KG008400:5.4e-09)n52:6e-10)n51:0.0191197,((Cenchrus_americanus_H_CamCM007986.2001905.1:0.0293328,Setaria_viridis_SEVIR_9G533800v2:0.0088163)n54:0.0137988,(Panicum_virgatum_Pavir.9NG735900:0.0121863,Panicum_virgatum_Pavir.9KG603000:0.0141595)n55:0.00512919)n53:0.00056991)n50:0.00629763)n49:0.000699737)n43:0.00309593)n42:0.00103485)n39:0.00678413)n37:0.0101402)n36:0.0103288)n33:0.00363415)n32:0.0131063)n29:0.0321046)n15:0.0389026)n8:0.0242392)n4:0.0529499)n0;
```
