## Supplementary Dataset S1 for "Gene turnover and contingency facilitated the repeated evolution of C_4_ photosynthesis in grasses": OG0003987_tree.txt

```
((Carex_scoparia_H_Carex_Csco_scaffold_6_000719.1:0.454935,(Ananas_comosus_H_Ananas_contig19_000081.1:0.0455366,Tillandsia_fasciculata_H_Tillandsia_CM054951.1_000737.1:0.0332164)n2:0.274529)n1:0.0692508,((Streptochaeta_angustifolia_strangu_038546:0.110236,(Pharus_latifolius_Phala.05G032800:5e-09,Pharus_latifolius_Phala.05G032800.2:5e-09)n5:0.147175)n4:0.0285378,(Streptochaeta_angustifolia_strangu_033978:0.11851,((Pharus_latifolius_Phala.01G222600.3:5e-09,((Pharus_latifolius_Phala.01G222600:5e-09,(Pharus_latifolius_Phala.01G222600.7:5e-09,Pharus_latifolius_Phala.01G222600.4:5e-09)n11:0.000718223)n10:5e-09,(Pharus_latifolius_Phala.01G222600.6:5e-09,(Pharus_latifolius_Phala.01G222600.5:5e-09,Pharus_latifolius_Phala.01G222600.2:5e-09)n13:5e-09)n12:5e-09)n9:5e-09)n8:0.0885555,(((Zizania_latifolia_GWHTBFHI015027:0.0626758,(Leersia_perrieri_LPERR03G15610:0.051798,Oryza_sativa_LOC_Os03g24339:0.0384356)n17:0.025155)n16:0.0652836,((Brachypodium_distachyon_BRADI_1g61937v3:0.086267,(Hordeum_spontaneum_WB01_005901_0894781:5e-09,Hordeum_vulgareMorex_HORVU.MOREX.r3.4HG0366720:5e-09)n20:0.11912)n19:0.0523054,(Olyra_latifolia_Ola014694:0.0742338,(((Dendrocalamus_sinicus_Dendrocalamus_sinicus_Dsi06C_19744608_19762221_Dsi06Cg04540.1_1_CDS_4147784563_50984:0.0294938,Ampelocalamus_luodianensis_Alu03Cg23750.2:0.0205952)n24:0.00667785,(Ampelocalamus_luodianensis_Alu03Dg14740.3:0.0305973,Dendrocalamus_sinicus_Dendrocalamus_sinicus_Dsi03B_33714247_33738292_Dsi03Bg12290.1_1_CDS_4147737796_48578:0.045968)n25:0.00510755)n23:0.00201074,Dendrocalamus_sinicus_Dendrocalamus_sinicus_Dsi03A_35208208_35239267_Dsi03Ag13000.1_1_CDS_4147730620_45739:0.0361348)n22:0.00401498)n21:0.00489117)n18:0.00832713)n15:0.0118753,(((Stipagrostis_hirtigluma_H_Shi_ptg000092l_000124.1:0.00113314,(Stipagrostis_hirtigluma_H_Shi_ptg000092l_000125.1:5e-09,Stipagrostis_hirtigluma_H_Shi_ptg000017l_000171.1:0.00186159)n29:0.00163234)n28:0.0498566,Aristida_adscensionis_H_Aadptg000127l000036.1:0.0788707)n27:0.0216143,(((Eragrostis_curvula_EJB05_06568:0.0736559,(Eleusine_coracana_ELECO.r07.3BG0279330:0.0301568,Eleusine_coracana_ELECO.r07.3AG0248920:0.0078485)n33:0.0704125)n32:0.0445513,(Phragmites_australis_Phragmites_australis_PaChr4_19722533_19740220_evm.model.PaChr4.1286_1_CDS_4362452013_8289:0.0501734,Phragmites_australis_Phragmites_australis_PaChr3_18799828_18814728_evm.model.PaChr3.1344_1_CDS_4362443577_28448:0.0373898)n34:0.0143881)n31:0.00621531,(Chasmanthium_laxum_Chala.04G073500:0.0558049,(((((Digitaria_exilis_H_Dex9A-001918.1:0.00291227,Digitaria_exilis_H_Dex9B-001914.1:0.00262232)n40:0.0456636,(Digitaria_radicosa_Dra09G0325000:5e-09,(Digitaria_radicosa_Dra09G0325000.2:5e-09,Digitaria_radicosa_Dra09G0325000.3:5e-09)n42:5e-09)n41:0.041514)n39:0.0216933,Echinocloa_haploclada_eh_chr1.3959:0.0511598)n38:0.00229444,(((Panicum_hallii_Pahal.9G459000:0.0174623,(Panicum_virgatum_Pavir.9KG452300:0.0205222,Panicum_virgatum_Pavir.9NG576900:0.0236331)n46:0.0121392)n45:0.0222444,(Urochloa_fusta_Urofu.9G419100:0.0377684,(Cenchrus_americanus_H_CamCM007986.2003221.1:0.0266561,Setaria_viridis_SEVIR_9G401400v2:0.00735241)n48:0.0249775)n47:0.00362854)n44:0.00632203,((ASEM_AUS1_H_AUS1CM014278.1002226.1:0.00376577,ASEM_RSA5_H_RSA5chrom9000461.1:0.00389423)n50:0.0489384,Dichantelium_oligosantes_H_DolKV778498.1000001.1:0.0388226)n49:0.00305249)n43:0.00512456)n37:0.0144819,(Sorghum_bicolor_SORBI_3001G365900:0.0235423,(Zea_mays_Zm00001eb017430:0.0477336,((Zea_mays_Zm00001eb277440:0.0301546,Zea_mays_Zm00001eb394410:0.00524992)n54:0.00381685,(Zea_mays_Zm00001eb181580:0.092621,Zea_mays_Zm00001eb204200:0.0129756)n55:0.094936)n53:0.0308213)n52:0.00342459)n51:0.00668459)n36:0.0229789)n35:0.0231998)n30:0.00375971)n26:0.0557692)n14:0.0612413)n7:0.021941)n6:0.00243789)n3:0.0692508)n0;
```
