## Supplementary Dataset S1 for "Gene turnover and contingency facilitated the repeated evolution of C_4_ photosynthesis in grasses": OG0003988_tree.txt

```
((Carex_scoparia_H_Carex_Csco_scaffold_28_000104.1:0.242268,(Ananas_comosus_H_Ananas_contig19_000245.1:0.0247542,(Tillandsia_fasciculata_H_Tillandsia_CM054951.1_000254.1:0.0113949,Tillandsia_fasciculata_H_Tillandsia_CM054951.1_000149.1:0.0231258)n3:0.0171965)n2:0.127782)n1:0.0593258,((Pharus_latifolius_Phala.01G250300.4:5e-09,(Pharus_latifolius_Phala.01G250300.3:5e-09,(Pharus_latifolius_Phala.01G250300.2:5e-09,Pharus_latifolius_Phala.01G250300:5e-09)n7:5e-09)n6:5e-09)n5:0.0679597,(Streptochaeta_angustifolia_strangu_010109:0.081444,((((Leersia_perrieri_LPERR03G13120:0.0301745,Oryza_sativa_LOC_Os03g19760:0.068014)n12:0.040789,(Zizania_latifolia_GWHTBFHI024458:0.0390093,Zizania_latifolia_GWHTBFHI015235:0.0470902)n13:0.0249826)n11:0.0328556,(((Stipagrostis_hirtigluma_H_Shi_ptg000021l_000801.1:0.00416384,(Stipagrostis_hirtigluma_H_Shi_ptg000021l_000800.1:0.00240041,Stipagrostis_hirtigluma_H_Shi_ptg000017l_001868.1:0.000756463)n17:0.000502658)n16:0.0358234,((Chasmanthium_laxum_Chala.04G100900:0.0489409,((Phragmites_australis_Phragmites_australis_PaChr3_14986622_14989746_evm.model.PaChr3.1138_1_CDS_4362443119_5732:0.158596,Phragmites_australis_Phragmites_australis_PaChr4_14829438_14857957_evm.model.PaChr4.1081_1_CDS_4362451559_29734:0.0425039)n21:0.00472266,((Sorghum_bicolor_SORBI_3001G393300:0.0269362,(Zea_mays_Zm00001eb139440:0.0048246,(Zea_mays_Zm00001eb014960:5e-09,Zea_mays_Zm00001eb014950:0.00333979)n25:0.00811734)n24:0.0300565)n23:0.0494712,((Aristida_adscensionis_H_Aadptg000034l000018.1:0.374518,(((((Digitaria_exilis_H_Dex9A-003492.1:0.00560398,Digitaria_exilis_H_Dex9B-003515.1:0.00730693)n32:0.027915,(Digitaria_radicosa_Dra09G0350100:5e-09,Digitaria_radicosa_Dra09G0350100.2:5e-09)n33:0.0231906)n31:0.0248805,Dichantelium_oligosantes_H_DolKV773785.1000006.1:0.0430009)n30:0.00379473,(((((Phragmites_australis_Phragmites_australis_PaChr3_14992308_14993247_evm.model.PaChr3.1139_1_CDS_4362443121_6574:0.0741071,(Ampelocalamus_luodianensis_Alu08Cg07050.1:0.479327,Dendrocalamus_sinicus_Dendrocalamus_sinicus_Dsi03B_38066710_38075672_Dsi03Bg13910.1_-1_CDS_4147738282_37882:0.0815831)n39:0.00455393)n38:0.0426888,((Panicum_virgatum_Pavir.9NG582100:0.0879393,Panicum_virgatum_Pavir.9NG614100:0.0219044)n41:0.00243383,Panicum_virgatum_Pavir.9KG418900:0.16614)n40:0.01846)n37:0.0210261,Panicum_hallii_Pahal.9G488900:0.00975697)n36:0.00544972,Urochloa_fusta_Urofu.9G449100:0.0397527)n35:0.00168875,(Cenchrus_americanus_H_CamCM007986.2003087.1:0.0226691,Setaria_viridis_SEVIR_9G431000v2:0.0105412)n42:0.0174349)n34:0.011042)n29:0.00417756,Panicum_virgatum_Pavir.9NG581900:0.0887034)n28:0.00985593)n27:0.0362783,(Echinocloa_haploclada_eh_chr1.4241:0.0445498,(ASEM_AUS1_H_AUS1CM014278.1003963.1:0.00921129,(ASEM_RSA5_H_RSA5scaff42000008.1:0.280935,ASEM_RSA5_H_RSA5chrom9005733.1:0.0378148)n45:0.0335533)n44:0.0194922)n43:0.00492362)n26:0.00645694)n22:0.015476)n20:0.00171956)n19:0.00693975,(Aristida_adscensionis_H_Aadptg000034l000019.1:0.131349,Aristida_adscensionis_H_Aadptg000010l000191.1:0.0155005)n46:0.0456833)n18:0.00507592)n15:0.01689,((Brachypodium_distachyon_BRADI_1g64267v3:0.0575825,(Hordeum_spontaneum_WB01_003110_0150608:0.00632085,Hordeum_vulgareMorex_HORVU.MOREX.r3.4HG0381740:0.00244979)n49:0.0585095)n48:0.0443184,(Olyra_latifolia_scaffold32_867986_887134_+:0.0488777,(Dendrocalamus_sinicus_Dendrocalamus_sinicus_Dsi06C_22476378_22516839_Dsi06Cg06230.1_-1_CDS_4147785070_52112:0.026275,(Ampelocalamus_luodianensis_Alu03Dg12440.1:0.0506984,(Ampelocalamus_luodianensis_Alu03Cg21360.2:0.0111824,Ampelocalamus_luodianensis_Alu03Dg12450.2:0.084368)n53:0.00471897)n52:0.00052433)n51:0.00935028)n50:0.0124937)n47:0.00918979)n14:0.00102109)n10:0.0134274,(Eragrostis_curvula_EJB05_06890:0.0622217,(Eleusine_coracana_ELECO.r07.3BG0282260:0.0084414,Eleusine_coracana_ELECO.r07.3AG0245870:0.00899836)n55:0.0466906)n54:0.0292142)n9:0.040127)n8:0.0255907)n4:0.0593258)n0;
```
