## Supplementary Dataset S1 for "Gene turnover and contingency facilitated the repeated evolution of C_4_ photosynthesis in grasses": OG0003989_tree.txt

```
((((Brachypodium_distachyon_BRADI_1g16710v3:0.240884,((Hordeum_spontaneum_WB01_011490_0122487:0.00725567,Hordeum_vulgareMorex_HORVU.MOREX.r3.2HG0108630:5e-09)n5:0.137208,((Aristida_adscensionis_H_Aadptg000016l000140.1:0.0793467,Stipagrostis_hirtigluma_H_Shi_ptg000011l_000709.1:0.0727746)n7:0.0455339,((Olyra_latifolia_Ola020621:0.0665053,Phragmites_australis_Phragmites_australis_PaChr16_248990_249733_evm.model.PaChr16.28_1_CDS_4362400985_40949:0.152691)n9:0.0300039,(Ampelocalamus_luodianensis_Alu09Cg00270.2:0.0201558,(Dendrocalamus_sinicus_Dendrocalamus_sinicus_Dsi07A_281010_281621_Dsi07Ag00240.1_-1_CDS_4147788862_26230:0.0385877,Dendrocalamus_sinicus_Dendrocalamus_sinicus_Dsi11C_27355539_27356168_Dsi11Cg10760.1_1_CDS_4147840924_52859:0.0329877)n11:0.0036653)n10:0.0144654)n8:0.0411599)n6:0.0319322)n4:0.0242857)n3:0.0491564,((Eragrostis_curvula_EJB05_56931:0.00263372,Eragrostis_curvula_EJB05_10407:0.00534716)n13:0.152911,Eleusine_coracana_ELECO.r07.7AG0582720:0.22381)n12:0.0530223)n2:0.0187704,(Pharus_latifolius_Phala.05G005200:0.124943,(Streptochaeta_angustifolia_strangu_012240:0.0109882,Streptochaeta_angustifolia_strangu_031973:0.080769)n15:0.062114)n14:0.0257009)n1:0.0244291,(Streptochaeta_angustifolia_strangu_034799:0.0910562,(Pharus_latifolius_Phala.01G259900:0.123568,((Streptochaeta_angustifolia_strangu_027281:0.907919,Streptochaeta_angustifolia_strangu_002802:0.726019)n19:0.175179,(((Olyra_latifolia_Ola032629:0.0487301,(((Dendrocalamus_sinicus_Dendrocalamus_sinicus_Dsi03A_41063223_41063885_Dsi03Ag15490.1_-1_CDS_4147731367_11411:0.0408131,Ampelocalamus_luodianensis_Alu03Cg20410.2:0.0241179)n25:0.00709231,(Ampelocalamus_luodianensis_Alu03Dg11720.2:0.0180867,(Dendrocalamus_sinicus_Dendrocalamus_sinicus_Dsi06C_23337244_23337957_Dsi06Cg06830.1_1_CDS_4147785250_39726:0.057599,Dendrocalamus_sinicus_Dendrocalamus_sinicus_Dsi03B_39482370_39483044_Dsi03Bg14640.1_1_CDS_4147738501_47454:0.0293342)n27:0.00325935)n26:0.0132006)n24:0.00644288,((Zizania_latifolia_GWHTBFHI015308:0.0399194,Zizania_latifolia_GWHTBFHI024379:0.0283188)n29:0.0231411,(Leersia_perrieri_LPERR03G12340:0.0880939,Oryza_sativa_LOC_Os03g18600:0.0405358)n30:0.0301907)n28:0.0525214)n23:0.00663045)n22:0.0120821,(Brachypodium_distachyon_BRADI_1g65130v3:0.092359,(Hordeum_spontaneum_WB01_000452_0494170:0,Hordeum_vulgareMorex_HORVU.MOREX.r3.4HG0383820:0)n32:0.0669037)n31:0.0324363)n21:0.0219074,(((Eleusine_coracana_ELECO.r07.3BG0283350:0.0368231,Eleusine_coracana_ELECO.r07.3AG0244730:0.032968)n35:0.103745,(Phragmites_australis_Phragmites_australis_PaChr3_13804895_13805563_evm.model.PaChr3.1056_1_CDS_4362442937_14163:0.0929535,Phragmites_australis_Phragmites_australis_PaChr4_13436039_13436677_evm.model.PaChr4.1005_1_CDS_4362451391_1555:0.0775564)n36:0.00861738)n34:0.01331,((Aristida_adscensionis_H_Aadptg000010l000516.1:0.0574206,(Stipagrostis_hirtigluma_H_Shi_ptg000017l_000356.1:5e-09,Stipagrostis_hirtigluma_H_Shi_ptg000021l_001584.1:0.00883184)n39:0.0367355)n38:0.0102707,(Chasmanthium_laxum_Chala.04G110900:0.0498888,(((Dichantelium_oligosantes_H_DolKV775721.1000001.1:0.00869083,(ASEM_AUS1_H_AUS1CM014278.1002418.1:0.00857553,ASEM_RSA5_H_RSA5chrom9005794.1:5e-09)n44:0.0258025)n43:0.0102886,(((Digitaria_radicosa_Dra02G0124800:0.0237335,(Digitaria_exilis_H_Dex9A-002090.1:0.0129648,Digitaria_exilis_H_Dex9B-002082.1:0.00849761)n48:0.0167145)n47:0.0331663,(Panicum_hallii_Pahal.9G499100:0.0141115,(Panicum_virgatum_Pavir.9KG473200:0.00891694,Panicum_virgatum_Pavir.9NG711500:0.00891496)n50:0.00702796)n49:0.00796722)n46:0.00868223,((Cenchrus_americanus_H_CamCM007986.2001404.1:0.0172135,Setaria_viridis_SEVIR_9G441100v2:0.0115966)n52:0.0142354,(Urochloa_fusta_Urofu.9G458900:0.022821,Echinocloa_haploclada_eh_chr1.4334:0.0228565)n53:0.00226939)n51:0.00491553)n45:5e-09)n42:0.0207058,(Sorghum_bicolor_SORBI_3001G403300:0.0320223,(Zea_mays_Zm00001eb013780:0.0485554,Zea_mays_Zm00001eb396710:0.0385687)n55:0.00428541)n54:0.0102605)n41:0.0223593)n40:0.00782469)n37:0.0114639)n33:0.00827849)n20:0.0251774)n18:0.0325791)n17:0.0230961)n16:0.0244291)n0;
```
