## Supplementary Dataset S1 for "Gene turnover and contingency facilitated the repeated evolution of C_4_ photosynthesis in grasses": OG0003990_tree.txt

```
((Ananas_comosus_H_Ananas_contig17_000502.1:0.0321637,Tillandsia_fasciculata_H_Tillandsia_CM054948.1_000121.1:0.0256722)n1:0.100735,((Streptochaeta_angustifolia_strangu_028825:0.0085131,Streptochaeta_angustifolia_strangu_028829:5e-09)n3:0.0563433,((Pharus_latifolius_Phala.01G274100:0,Pharus_latifolius_Phala.01G274100.5:0,Pharus_latifolius_Phala.01G274100.4:0,Pharus_latifolius_Phala.01G274100.2:0,Pharus_latifolius_Phala.01G274100.3:0)n5:0.0714812,((((Zizania_latifolia_GWHTBFHI015435:0.0247524,Zizania_latifolia_GWHTBFHI024271:0.0266671)n9:0.0108696,(Leersia_perrieri_LPERR03G11060:0.0391581,Oryza_sativa_LOC_Os03g17000:0.0282761)n10:0.00982339)n8:0.0295412,((Hordeum_spontaneum_WB01_000308_2759598:0.00052419,Hordeum_vulgareMorex_HORVU.MOREX.r3.4HG0387510:5e-09)n12:0.0816207,(((Ampelocalamus_luodianensis_Alu03Cg19220.1:0.0111231,Dendrocalamus_sinicus_Dendrocalamus_sinicus_Dsi06C_24406064_24408181_Dsi06Cg07710.1_-1_CDS_4147785514_17779:0.013755)n15:0.00811391,(Dendrocalamus_sinicus_Dendrocalamus_sinicus_Dsi03A_42606920_42609026_Dsi03Ag16390.1_-1_CDS_4147731637_49683:0.0214756,(Ampelocalamus_luodianensis_Alu03Dg10560.1:0.0211253,Olyra_latifolia_Ola033102:0.0477993)n17:0.00700982)n16:0.000778868)n14:0.00432276,Dendrocalamus_sinicus_Dendrocalamus_sinicus_Dsi03B_40909362_40911438_Dsi03Bg15650.1_-1_CDS_4147738804_47455:0.0309202)n13:0.00663879)n11:0.00717354)n7:0.00961085,((((Stipagrostis_hirtigluma_H_Shi_ptg000017l_001734.1:0.00405935,Stipagrostis_hirtigluma_H_Shi_ptg000021l_000655.1:0.00422064)n21:0.0308538,((Aristida_adscensionis_H_Aadptg000046l000531.1:0.132403,(Phragmites_australis_Phragmites_australis_PaChr4_11938081_11940194_evm.model.PaChr4.899_1_CDS_4362456515_32700:0.0239771,Phragmites_australis_Phragmites_australis_PaChr3_12358594_12360742_evm.model.PaChr3.947_1_CDS_4362448577_7444:0.0282407)n24:0.00313785)n23:0.00624772,(Aristida_adscensionis_H_Aadptg000007l000253.1:0.0221514,Aristida_adscensionis_H_Aadptg000064l000130.1:0.0179271)n25:0.0157273)n22:0.00174748)n20:0.013644,(Eragrostis_curvula_EJB05_07131:0.0297366,(Eleusine_coracana_ELECO.r07.3BG0285040:0.0113472,Eleusine_coracana_ELECO.r07.3AG0243230:0.00900065)n27:0.0301861)n26:0.0150212)n19:0.00464512,(Chasmanthium_laxum_Chala.04G125000:0.034445,(((Dichantelium_oligosantes_H_DolKV769471.1000003.1:0.125799,(Digitaria_radicosa_Dra02G0112600:0.0473258,(Cenchrus_americanus_H_CamCM007986.2002944.1:0.0458523,Setaria_viridis_SEVIR_9G454900v2:0.0191437)n33:0.020757)n32:0.00478311)n31:0.00707542,((Digitaria_radicosa_Dra02G0112500:0.017389,(Digitaria_exilis_H_Dex9A-003355.1:0.00916448,Digitaria_exilis_H_Dex9B-003370.1:0.00884831)n36:0.0170495)n35:0.0117412,(Echinocloa_haploclada_eh_chr1.4461:0.0347071,((Cenchrus_americanus_H_CamCM007986.2002943.1:0.0267635,Setaria_viridis_SEVIR_9G455000v2:0.0184292)n39:0.00606511,(((Dichantelium_oligosantes_H_DolKV769471.1000002.1:0.0237819,Urochloa_fusta_Urofu.9G473500:0.0252926)n42:0.00136008,(ASEM_AUS1_H_AUS1CM014278.1003823.1:0.00779323,(ASEM_RSA5_H_RSA5chrom3000973.1:0.00627697,ASEM_RSA5_H_RSA5chrom9000288.1:0.00287623)n44:0.000319582)n43:0.00215039)n41:0.00179788,(Panicum_hallii_Pahal.9G512400:0.00988062,(Panicum_virgatum_Pavir.9KG487700:0.0131559,Panicum_virgatum_Pavir.9NG696000:0.00879934)n46:0.00268235)n45:0.0148177)n40:0.00116627)n38:0.00214426)n37:0.00124212)n34:0.0106797)n30:0.00405056,((Sorghum_bicolor_SORBI_3001G418000:0.0119809,Sorghum_bicolor_SORBI_3001G416600:0.0123551)n48:0.0105534,(Zea_mays_Zm00001eb397570:0.0478418,(Zea_mays_Zm00001eb012590:0.00123856,(Zea_mays_Zm00001eb155820:0.00559567,(Zea_mays_Zm00001eb155810:0.000759188,Zea_mays_Zm00001eb043460:5e-09)n52:6e-09)n51:0.00309987)n50:0.0261609)n49:0.00290676)n47:0.0149942)n29:0.0217944)n28:0.00673422)n18:0.0229767)n6:0.0361263)n4:0.0200374)n2:0.100735)n0;
```
