## Supplementary Dataset S1 for "Gene turnover and contingency facilitated the repeated evolution of C_4_ photosynthesis in grasses": OG0003991_tree.txt

```
(((Ananas_comosus_H_Ananas_contig9_000158.1:0.0281182,(Tillandsia_fasciculata_H_Tillandsia_CM054934.1_000408.1:0.00435602,(Tillandsia_fasciculata_H_Tillandsia_CM054934.1_000746.1:0.00111594,Tillandsia_fasciculata_H_Tillandsia_CM054934.1_000743.1:5e-09)n4:0.00329031)n3:0.0363091)n2:0.121802,(Carex_scoparia_H_Carex_Csco_scaffold_16_000706.1:0.185163,Juncus_effusus_H_Juncus_Jeff_scaffold_6_000471.1:0.23179)n5:0.131923)n1:0.0266801,((Pharus_latifolius_Phala.12G100100:0.109762,Streptochaeta_angustifolia_strangu_016866:0.0920365)n7:0.0809513,(Streptochaeta_angustifolia_strangu_006519:0.110718,((Pharus_latifolius_Phala.09G071900.5:0,Pharus_latifolius_Phala.09G071900.3:0,Pharus_latifolius_Phala.09G071900.4:0,Pharus_latifolius_Phala.09G071900.2:0,Pharus_latifolius_Phala.09G071900:0)n10:0.0791326,(((Zizania_latifolia_GWHTBFHI007778:0.109137,Zizania_latifolia_GWHTBFHI015754:0.0159454)n13:0.0324264,(Leersia_perrieri_LPERR03G07250:0.0568776,Oryza_sativa_LOC_Os03g11200:0.04442)n14:0.0218795)n12:0.0629365,(((Olyra_latifolia_Ola001989:0.0833947,((Ampelocalamus_luodianensis_Alu03Cg15380.1:0.0224978,Dendrocalamus_sinicus_Dendrocalamus_sinicus_Dsi06C_28429691_28437778_Dsi06Cg10570.1_1_CDS_4147786372_45923:0.020584)n19:0.00869329,(Ampelocalamus_luodianensis_Alu03Dg06680.4:0.0390799,Dendrocalamus_sinicus_Dendrocalamus_sinicus_Dsi03B_46461237_46468967_Dsi03Bg18580.1_1_CDS_4147739683_30569:0.0282865)n20:0.00314295)n18:0.00835225)n17:0.0209176,(Brachypodium_distachyon_BRADI_1g70450v3:0.0819399,(Hordeum_spontaneum_WB01_010247_0016283:0.000569338,Hordeum_vulgareMorex_HORVU.MOREX.r3.6HG0543520:0.00343209)n22:0.137629)n21:0.0578691)n16:0.010543,((Eragrostis_curvula_EJB05_07579:0.0559197,(Eleusine_coracana_ELECO.r07.3BG0289720:0.0186833,Eleusine_coracana_ELECO.r07.3AG0238360:0.00949731)n25:0.0398465)n24:0.0455604,(((Chasmanthium_laxum_Chala.04G169300:0.0361666,Chasmanthium_laxum_Chala.04G169200:0.0670247)n28:0.00218632,(((Dichantelium_oligosantes_H_DolKV774007.1000008.1:0.0257498,((Cenchrus_americanus_H_CamCM007986.2002519.1:0.104314,((Digitaria_radicosa_Dra02G0072500:0,Digitaria_radicosa_Dra02G0072500.2:0)n35:0.0250953,(Digitaria_exilis_H_Dex9A-002382.1:0.00453284,Digitaria_exilis_H_Dex9B-002378.1:0.0042217)n36:0.0331955)n34:0.0203935)n33:0.00772383,(((Panicum_virgatum_Pavir.9KG628100:0.00377111,(Panicum_virgatum_Pavir.9NG802900:0.0977255,Panicum_virgatum_Pavir.9NG648700:5e-09)n40:0.00284765)n39:0.0246937,Panicum_hallii_Pahal.9G558800:0.0213452)n38:0.0183609,(Urochloa_fusta_Urofu.9G523300:0.0304197,((Cenchrus_americanus_H_CamCM007986.2001701.1:0.0267054,Cenchrus_americanus_H_CamCM007986.2002520.1:0.124222)n43:0.00652762,Setaria_viridis_SEVIR_9G500000v2:0.0115259)n42:0.0199269)n41:0.00281947)n37:0.0058667)n32:0.000651855)n31:0.00210871,((ASEM_AUS1_H_AUS1CM014278.1003492.1:0.00544104,ASEM_RSA5_H_RSA5chrom9000926.1:0.00664185)n45:0.037471,(Echinocloa_haploclada_eh_chr1.4865:0.0732807,Echinocloa_haploclada_eh_chr1.4880:0.0111882)n46:0.0393737)n44:0.00635626)n30:0.0211465,(Sorghum_bicolor_SORBI_3001G461400:0.0172976,(Zea_mays_Zm00001eb400490:0.0394945,Zea_mays_Zm00001eb007090:0.0367471)n48:0.00408301)n47:0.00570498)n29:0.00645278)n27:0.0239529,((Aristida_adscensionis_H_Aadptg000041l000438.1:0.0756043,(Stipagrostis_hirtigluma_H_Shi_ptg000017l_000638.1:0.0053681,Stipagrostis_hirtigluma_H_Shi_ptg000021l_001434.1:0.00652041)n51:0.0388165)n50:0.0155042,(Phragmites_australis_Phragmites_australis_PaChr4_5664184_5672640_evm.model.PaChr4.512_1_CDS_4362455659_12529:0.0582488,Phragmites_australis_Phragmites_australis_PaChr3_7483145_7492454_evm.model.PaChr3.624_1_CDS_4362447861_3657:0.0476764)n52:0.00529738)n49:0.0162537)n26:0.00801327)n23:0.040509)n15:0.0143633)n11:0.082032)n9:0.0298724)n8:0.0758001)n6:0.0266801)n0;
```
