## Supplementary Dataset S1 for "Gene turnover and contingency facilitated the repeated evolution of C_4_ photosynthesis in grasses": OG0003992_tree.txt

```
(((Ananas_comosus_H_Ananas_contig16_000597.1:0.0764339,Tillandsia_fasciculata_H_Tillandsia_CM054944.1_000833.1:0.0558318)n2:0.100412,(Juncus_effusus_H_Juncus_Jeff_scaffold_4_000248.1:0.500182,Carex_scoparia_H_Carex_Csco_scaffold_11_000687.1:0.173195)n3:0.142542)n1:0.0344087,((Pharus_latifolius_Phala.01G310300:0.101706,Streptochaeta_angustifolia_strangu_001931:0.074013)n5:0.0272639,((((Brachypodium_distachyon_BRADI_4g16060v3:0.15689,(Hordeum_spontaneum_WB01_007628_0322042:0.0496878,((Hordeum_vulgareMorex_HORVU.MOREX.r3.6HG0622970.2:0.000722447,Hordeum_spontaneum_WB01_007628_0343212:0.00752446)n12:0.00374658,(Hordeum_vulgareMorex_HORVU.MOREX.r3.6HG0622970:5e-09,Hordeum_spontaneum_WB01_007628_0318633:0.0336584)n13:0.00373982)n11:0.0390162)n10:0.114727)n9:0.111894,(Ampelocalamus_luodianensis_Alu03Cg16000.2:0.0186202,(Dendrocalamus_sinicus_Dendrocalamus_sinicus_Dsi03A_47371058_47376860_Dsi03Ag18920.1_1_CDS_4147732396_22105:0.0369642,Dendrocalamus_sinicus_Dendrocalamus_sinicus_Dsi06C_27951575_27956973_Dsi06Cg10210.1_1_CDS_4147786264_41982:0.0239844)n15:0.00266493)n14:0.00599576)n8:0.00206788,((Dendrocalamus_sinicus_Dendrocalamus_sinicus_Dsi03B_45394615_45400102_Dsi03Bg18160.1_1_CDS_4147739557_16502:0.0301898,(Olyra_latifolia_Ola001923:0.0697987,(Ampelocalamus_luodianensis_Alu03Dg07180.1:0.00180925,Ampelocalamus_luodianensis_Alu03Dg07240.1:5e-09)n19:0.0175169)n18:0.00480437)n17:0.00442979,((Brachypodium_distachyon_BRADI_1g69710v3:0.0658615,(Hordeum_spontaneum_WB01_000030_0341558:0.00166346,Hordeum_vulgareMorex_HORVU.MOREX.r3.4HG0396130:0.00274015)n22:0.0658561)n21:0.0376989,((Zizania_latifolia_GWHTBFHI015714:0.0189086,Zizania_latifolia_GWHTBFHI023996:0.0344775)n24:0.0199842,(Leersia_perrieri_LPERR03G07780:0.0612748,Oryza_sativa_LOC_Os03g11900:0.0264547)n25:0.0301193)n23:0.0282136)n20:0.0154493)n16:0.00171659)n7:0.0127708,((Aristida_adscensionis_H_Aadptg000041l000404.1:0.0340007,(Stipagrostis_hirtigluma_H_Shi_ptg000017l_000603.1:0.00388026,Stipagrostis_hirtigluma_H_Shi_ptg000021l_000972.1:0.0130685)n28:0.0432606)n27:0.0186341,((((Echinocloa_haploclada_eh_chr5.3083:0.103542,Urochloa_fusta_Urofu.3G292300:0.0812743)n32:0.0536456,Chasmanthium_laxum_Chala.07G138900:0.0566813)n31:0.0128209,(Phragmites_australis_Phragmites_australis_PaChr9_22259490_22265487_evm.model.PaChr9.822_1_CDS_4362486845_2945:0.0586709,(Eleusine_coracana_ELECO.r07.5BG0422280:0.0229229,Eleusine_coracana_ELECO.r07.5AG0373960:0.0229384)n34:0.131765)n33:0.0118252)n30:0.0540869,((Phragmites_australis_Phragmites_australis_PaChr3_8139558_8144590_evm.model.PaChr3.674_1_CDS_4362447971_7441:0.039463,Phragmites_australis_Phragmites_australis_PaChr4_7198067_7202880_evm.model.PaChr4.609_1_CDS_4362455873_17579:0.0375579)n36:0.014186,((Eleusine_coracana_ELECO.r07.3BG0289020:0.0175716,Eleusine_coracana_ELECO.r07.3AG0238990:0.00753895)n38:0.0518772,((Chasmanthium_laxum_Chala.04G162500:0.0225749,(((((ASEM_RSA5_H_RSA5chrom9000899.1:5e-09,ASEM_RSA5_H_RSA5chrom9000900.1:5e-09)n45:0.00909719,ASEM_AUS1_H_AUS1CM014278.1003465.1:0.00685705)n44:0.0266294,((Dichantelium_oligosantes_H_DolKV777932.1000014.1:0.0397904,(Panicum_virgatum_Pavir.9NG640200:0.0123264,Panicum_virgatum_Pavir.9KG620200:0.0151878)n48:0.0062972)n47:0.00272497,Panicum_hallii_Pahal.9G551900:0.00674165)n46:0.00919039)n43:0.00411972,((Cenchrus_americanus_H_CamCM007986.2001674.1:0.0294093,Setaria_viridis_SEVIR_9G492700v2:0.0118682)n50:0.00694271,(Urochloa_fusta_Urofu.9G516200:0.0655956,(Zea_mays_Zm00001eb008810:0.0335089,Sorghum_bicolor_SORBI_3001G454100:0.0217109)n52:0.0190909)n51:0.0123388)n49:0.00500406)n42:0.0019506,Zea_mays_Zm00001eb008820:0.702578)n41:0.0780643)n40:0.010076,(Echinocloa_haploclada_eh_chr1.4819:0.0290988,(Digitaria_radicosa_Dra02G0078500:0.0256684,(Digitaria_exilis_H_Dex9A-002352.1:0.0142617,Digitaria_exilis_H_Dex9B-002340.1:0.0106624)n55:0.0337065)n54:0.00895652)n53:0.00729591)n39:0.00621809)n37:0.00416843)n35:0.00979754)n29:0.00108862)n26:0.0134027)n6:0.00894241)n4:0.0344087)n0;
```
