## Supplementary Dataset S1 for "Gene turnover and contingency facilitated the repeated evolution of C_4_ photosynthesis in grasses": OG0003993_tree.txt

```
(((Streptochaeta_angustifolia_strangu_012520:0.0574537,(Pharus_latifolius_Phala.01G307900.3:0.00645882,(Pharus_latifolius_Phala.01G307900:5e-09,(Pharus_latifolius_Phala.01G307900.2:0,Pharus_latifolius_Phala.01G307900.4:0)n5:5e-09)n4:0.000281667)n3:0.0431136)n2:0.0186953,((Chasmanthium_laxum_Chala.04G160100:0.0358231,(((Zea_mays_Zm00001eb046330:0.0560861,Zea_mays_Zm00001eb407740:0.0855885)n10:0.15147,(Aristida_adscensionis_H_Aadptg000024l000086.1:0.0763673,Carex_scoparia_H_Carex_Csco_scaffold_21_000376.1:0.455921)n11:0.0157751)n9:0.0322372,(((Aristida_adscensionis_H_Aadptg000024l000087.1:0.0266984,Aristida_adscensionis_H_Aadptg000041l000392.1:0.0116068)n14:0.025129,(Stipagrostis_hirtigluma_H_Shi_ptg000017l_000592.1:0.006719,Stipagrostis_hirtigluma_H_Shi_ptg000021l_000960.1:0.00774111)n15:0.020213)n13:0.0127571,((Eragrostis_curvula_EJB05_07483:0.0460946,(Eleusine_coracana_ELECO.r07.3BG0288700:0.00650268,Eleusine_coracana_ELECO.r07.3AG0239340:0.00821354)n18:0.0392023)n17:0.0210073,((Phragmites_australis_Phragmites_australis_PaChr4_7546528_7553960_evm.model.PaChr4.625_1_CDS_4362455909_32697:0.0278662,Phragmites_australis_Phragmites_australis_PaChr3_8413461_8426354_evm.model.PaChr3.691_1_CDS_4362448009_23430:0.0243332)n20:0.00203607,((((Urochloa_fusta_Urofu.9G512800:0.0052566,Urochloa_fusta_Urofu.9G515000:0.00904381)n24:0.0203071,((Dichantelium_oligosantes_H_DolKV775638.1000002.1:0.0672156,((Panicum_hallii_Pahal.9G549300:0.01064,(Panicum_virgatum_Pavir.9KG542100:0.00609914,Panicum_virgatum_Pavir.9NG635600:0.0140836)n29:0.0111133)n28:0.0133059,(Cenchrus_americanus_H_CamCM007986.2001654.1:0.0196818,Setaria_viridis_SEVIR_9G489400v2:0.00593961)n30:0.0112629)n27:0.00235946)n26:0.000800517,(Echinocloa_haploclada_eh_chr1.4792:0.0539546,Dichantelium_oligosantes_H_DolKV776522.1000002.1:0.0288394)n31:0.00357627)n25:0.000397364)n23:0.00115681,((ASEM_AUS1_H_AUS1CM014278.1002909.1:5e-09,ASEM_RSA5_H_RSA5chrom9005608.1:0.00474942)n33:0.0349723,((Digitaria_radicosa_Dra02G0081200.3:5e-09,(Digitaria_radicosa_Dra02G0081200.2:5e-09,Digitaria_radicosa_Dra02G0081200:5e-09)n36:5e-09)n35:0.0212143,(Digitaria_exilis_H_Dex9A-002333.1:0.00505258,Digitaria_exilis_H_Dex9B-002323.1:0.00151086)n37:0.0189234)n34:0.0132741)n32:0.00429922)n22:0.00640735,(Sorghum_bicolor_SORBI_3001G451400:0.016329,(Zea_mays_Zm00001eb009100:0.0223789,Zea_mays_Zm00001eb399850:0.0290328)n39:0.00322587)n38:0.00612617)n21:0.0195887)n19:0.00267611)n16:0.0111132)n12:0.00190983)n8:0.000212203)n7:0.00933167,((Carex_scoparia_H_Carex_Csco_scaffold_15_000575.1:0.145993,Carex_scoparia_H_Carex_Csco_scaffold_21_000375.1:0.0715676)n41:0.20092,(Ananas_comosus_H_Ananas_contig1_000246.1:0.0237571,Tillandsia_fasciculata_H_Tillandsia_CM054947.1_000254.1:0.0275347)n42:0.139842)n40:0.076437)n6:0.00849301)n1:0.0188138,((Olyra_latifolia_scaffold11_996644_1007302_+:0.0381855,((Brachypodium_distachyon_BRADI_1g69520v3:0.0492493,(Hordeum_spontaneum_WB01_009523_0185493:0.00549398,Hordeum_vulgareMorex_HORVU.MOREX.r3.4HG0395520:0.00199967)n47:0.0472159)n46:0.0327099,((Ampelocalamus_luodianensis_Alu03Cg16250.2:0.0177667,Dendrocalamus_sinicus_Dendrocalamus_sinicus_Dsi06C_27742881_27757397_Dsi06Cg10040.1_1_CDS_4147786213_13280:0.0181414)n49:0.00577429,(Ampelocalamus_luodianensis_Alu03Dg07470.1:0.0232969,(Dendrocalamus_sinicus_Dendrocalamus_sinicus_Dsi03B_45071523_45085179_Dsi03Bg18020.2_1_CDS_4147739515_49709:0.0381292,Dendrocalamus_sinicus_Dendrocalamus_sinicus_Dsi03A_46966869_46979439_Dsi03Ag18750.2_1_CDS_4147732345_50249:0.0361917)n51:0.0124099)n50:0.00164254)n48:0.00606793)n45:0.00273093)n44:0.00869329,((Leersia_perrieri_LPERR03G08020:0.0421331,Oryza_sativa_LOC_Os03g12300:0.0285402)n53:0.0164055,(Zizania_latifolia_GWHTBFHI016507:0.317263,(Zizania_latifolia_GWHTBFHI015693:0.0281886,Zizania_latifolia_GWHTBFHI024015:0.0286349)n55:0.0203858)n54:0.00226509)n52:0.0186469)n43:0.0050094)n0;
```
