## Supplementary Dataset S1 for "Gene turnover and contingency facilitated the repeated evolution of C_4_ photosynthesis in grasses": OG0003994_tree.txt

```
(Ananas_comosus_H_Ananas_contig5_000404.1:0.17386,(Streptochaeta_angustifolia_strangu_012516:0.149119,((Pharus_latifolius_Phala.01G308300:0.0116352,(Pharus_latifolius_Phala.01G308200.3:5e-09,(Pharus_latifolius_Phala.01G308200:5e-09,Pharus_latifolius_Phala.01G308200.2:5e-09)n5:5e-09)n4:0.0350588)n3:0.152772,((Oryza_sativa_LOC_Os02g48070:0.506782,Panicum_virgatum_Pavir.9NG637700:0.526008)n7:0.113857,((((Zizania_latifolia_GWHTBFHI015696:0.0134496,Zizania_latifolia_GWHTBFHI015697:0.00901175)n11:0.0952184,(Leersia_perrieri_LPERR03G07990:0.116181,Oryza_sativa_LOC_Os03g12260:0.0700183)n12:0.0447621)n10:0.0583015,((Olyra_latifolia_Ola001890:0.0761903,((Ampelocalamus_luodianensis_Alu03Cg16230.2:0.0366673,Dendrocalamus_sinicus_Dendrocalamus_sinicus_Dsi06C_27776567_27784577_Dsi06Cg10060.1_1_CDS_4147786219_16656:0.0451072)n16:0.0153642,(Ampelocalamus_luodianensis_Alu03Dg07440.1:0.0416258,(Dendrocalamus_sinicus_Dendrocalamus_sinicus_Dsi08C_518624_520174_Dsi08Cg00470.1_-1_CDS_4147808110_2097:0.000918563,Dendrocalamus_sinicus_Dendrocalamus_sinicus_DsiCtg00247_39038_40578_DsiCtg00247g00030.1_1_CDS_4147849762_24743:0.00357642)n18:0.0471595)n17:0.00739493)n15:0.0168369)n14:0.0587483,(Brachypodium_distachyon_BRADI_1g69540v3:0.139277,(Hordeum_spontaneum_WB01_007439_0126578:0.138644,(Hordeum_spontaneum_WB01_001572_0045402:0.104675,Hordeum_spontaneum_WB01_009523_0056115:0.0699764)n21:0.0379075)n20:0.0431556)n19:0.0389407)n13:0.0198863)n9:0.0148321,(((Aristida_adscensionis_H_Aadptg000041l000395.1:0.0496276,Aristida_adscensionis_H_Aadptg000041l000394.1:0.0496062)n24:0.0665192,((Stipagrostis_hirtigluma_H_Shi_ptg000017l_000594.1:0.0209296,Stipagrostis_hirtigluma_H_Shi_ptg000021l_000962.1:0.0215066)n26:0.0228351,(Stipagrostis_hirtigluma_H_Shi_ptg000046l_000680.1:0.0837194,Stipagrostis_hirtigluma_H_Shi_ptg000025l_000038.1:0.0198416)n27:0.02926)n25:0.0334973)n23:0.027747,((Eleusine_coracana_ELECO.r07.3BG0288720:0.0747728,Eleusine_coracana_ELECO.r07.3AG0239320:0.0501287)n29:0.151402,(Phragmites_australis_Phragmites_australis_PaChr3_8382812_8384386_evm.model.PaChr3.689_1_CDS_4362448003_20917:0.098043,(Chasmanthium_laxum_Chala.04G160300:0.0786124,(((Zea_mays_Zm00001eb009300:0.0555376,Sorghum_bicolor_SORBI_3001G450100:0.0523488)n34:0.0306292,(Zea_mays_Zm00001eb009080:0.0445919,(Sorghum_bicolor_SORBI_3001G451600:0.078903,Sorghum_bicolor_SORBI_3001G451700:0.0280621)n36:0.0217003)n35:0.0133991)n33:0.0508429,((Dichantelium_oligosantes_H_DolKV775133.1000002.1:0.0958984,(((Panicum_hallii_Pahal.9G549600:0.0285447,Panicum_virgatum_Pavir.9KG617600:0.0566698)n41:0.030295,Setaria_viridis_SEVIR_9G489800v2:0.057646)n40:0.0138785,(Urochloa_fusta_Urofu.9G513000:0.0742561,(Digitaria_radicosa_Dra02G0081000:0.0729133,(Digitaria_exilis_H_Dex9A-003196.1:0.0590158,(Digitaria_exilis_H_Dex9A-002335.1:0.0357723,Digitaria_exilis_H_Dex9B-002325.1:0.0337619)n45:0.0429644)n44:0.0253279)n43:0.0346219)n42:0.0126037)n39:0.0188128)n38:0.0309272,((Urochloa_fusta_Urofu.9G513200:0.050805,(Cenchrus_americanus_H_CamCM007986.2001656.1:0.0383672,Setaria_viridis_SEVIR_9G489900v2:0.0303708)n48:0.015238)n47:0.0151943,(((ASEM_AUS1_H_AUS1CM014278.1002912.1:0.00644464,ASEM_RSA5_H_RSA5chrom9000886.1:0.0109205)n51:0.0291779,(Panicum_virgatum_Pavir.9KG542300:0.0420501,Panicum_hallii_Pahal.9G549900:0.0361791)n52:0.0142835)n50:0.00980991,(Dichantelium_oligosantes_H_DolKV775133.1000003.1:0.0294894,(Digitaria_radicosa_Dra02G0080900:0.0570708,(Digitaria_exilis_H_Dex9A-002336.1:0.0246338,Digitaria_exilis_H_Dex9B-002326.1:0.016467)n55:0.0613719)n54:0.0184603)n53:0.00274616)n49:0.00414068)n46:0.0124124)n37:0.00137916)n32:0.0147843)n31:0.0175685)n30:0.0152334)n28:0.0162933)n22:0.0463249)n8:0.024013)n6:0.0260194)n2:0.0501694)n1:0.17386)n0;
```
