## Supplementary Dataset S1 for "Gene turnover and contingency facilitated the repeated evolution of C_4_ photosynthesis in grasses": OG0003995_tree.txt

```
((Streptochaeta_angustifolia_strangu_020635:0.127236,(Pharus_latifolius_Phala.01G183900.16:5e-09,((Pharus_latifolius_Phala.01G183900.14:0,Pharus_latifolius_Phala.01G183900.7:0)n4:5e-09,(Pharus_latifolius_Phala.01G183900.13:5e-09,(Pharus_latifolius_Phala.01G183900.6:5e-09,((Pharus_latifolius_Phala.01G183900.4:0,Pharus_latifolius_Phala.01G183900.15:0,Pharus_latifolius_Phala.01G183900.11:0)n8:5e-09,((Pharus_latifolius_Phala.01G183900:0,Pharus_latifolius_Phala.01G183900.2:0)n10:5e-09,(Pharus_latifolius_Phala.01G183900.10:0.000811274,(Pharus_latifolius_Phala.01G183900.5:0.00402785,(((Pharus_latifolius_Phala.01G183900.8:5e-09,Pharus_latifolius_Phala.01G183900.12:5e-09)n15:5e-09,Pharus_latifolius_Phala.01G183900.3:5e-09)n14:0.00191526,Pharus_latifolius_Phala.01G183900.9:0.00129073)n13:0.0131059)n12:0.00425048)n11:5e-09)n9:6e-09)n7:5e-09)n6:5e-09)n5:5e-09)n3:5e-09)n2:0.0802124)n1:0.032166,((((Leersia_perrieri_LPERR03G19340:0.0649205,Oryza_sativa_LOC_Os03g32590:0.0445568)n19:0.0332306,(Zizania_latifolia_GWHTBFHI023683:0.0392135,(Zizania_latifolia_GWHTBFHI014783:0.0202978,(Zizania_latifolia_GWHTBFHI038312:0.178976,(Zizania_latifolia_GWHTBFHI038309:0.118665,Zizania_latifolia_GWHTBFHI038298:0.00370407)n23:0.0537329)n22:0.0561896)n21:0.0297337)n20:0.0167678)n18:0.0438351,((Brachypodium_distachyon_BRADI_1g15857v3:0.0681554,(Hordeum_spontaneum_WB01_007482_0120274:5e-09,Hordeum_vulgareMorex_HORVU.MOREX.r3.4HG0364810:5e-09)n26:0.0852909)n25:0.0413365,((Dendrocalamus_sinicus_Dendrocalamus_sinicus_Dsi03B_24536423_24539999_Dsi03Bg10340.1_1_CDS_4147737211_3552:0.0512137,(Ampelocalamus_luodianensis_Alu03Dg17280.2:0.0288667,Olyra_latifolia_Ola004399:0.0829201)n29:0.00509537)n28:0.00254004,(Ampelocalamus_luodianensis_Alu03Cg26850.2:0.0184784,(Dendrocalamus_sinicus_Dendrocalamus_sinicus_Dsi03A_26904304_26929798_Dsi03Ag10990.1_1_CDS_4147730017_47426:0.0450323,Dendrocalamus_sinicus_Dendrocalamus_sinicus_Dsi06C_12400504_12415762_Dsi06Cg02150.1_1_CDS_4147783846_45352:0.0223741)n31:0.00248601)n30:0.00728623)n27:0.00761196)n24:0.010819)n17:0.0137299,(((Aristida_adscensionis_H_Aadptg000030l000378.1:0.0752317,Stipagrostis_hirtigluma_H_Shi_ptg000010l_000043.1:0.0572338)n34:0.0380436,((Eleusine_coracana_ELECO.r07.3AG0229300:0.0738139,Eragrostis_curvula_EJB05_06013:0.063973)n36:0.0367244,(Phragmites_australis_Phragmites_australis_PaChr4_26832451_26861913_evm.model.PaChr4.1498_1_CDS_4362452483_36052:0.046407,Phragmites_australis_Phragmites_australis_PaChr3_26411537_26422658_evm.model.PaChr3.1629_1_CDS_4362444209_39402:0.0604268)n37:0.0139089)n35:0.00890174)n33:0.0110062,(Chasmanthium_laxum_Chala.04G036100:0.0595546,((Sorghum_bicolor_SORBI_3001G329001:0.0218971,Zea_mays_Zm00001eb020720:0.0423651)n40:0.0486928,(((ASEM_AUS1_H_AUS1CM014278.1003312.1:0.00909047,ASEM_RSA5_H_RSA5chrom9001189.1:0.00578019)n43:0.0156878,((((Digitaria_radicosa_Dra09G0293100:5e-09,Digitaria_radicosa_Dra09G0293100.2:5e-09)n47:0.0328625,(Digitaria_exilis_H_Dex9A-001698.1:0.00678447,Digitaria_exilis_H_Dex9B-001702.1:0.00111413)n48:0.0346889)n46:0.0194653,((Cenchrus_americanus_H_CamCM007986.2001097.1:0.0296562,Setaria_viridis_SEVIR_9G362300v2:0.010225)n50:0.0208269,(Urochloa_fusta_Urofu.9G379900:0.0621843,Dichantelium_oligosantes_H_DolKV776143.1000005.1:0.0450752)n51:0.0107309)n49:0.00272377)n45:0.00272412,Dichantelium_oligosantes_H_DolKV776143.1000006.1:0.0136036)n44:0.00151151)n42:0.0056703,(Echinocloa_haploclada_eh_chr1.3631:0.0486794,(Panicum_hallii_Pahal.9G418300:0.0150623,(Panicum_virgatum_Pavir.9KG371900:0.0162624,Panicum_virgatum_Pavir.9NG502500:0.0155356)n54:0.00626769)n53:0.020065)n52:0.00300359)n41:0.0210732)n39:0.0293977)n38:0.0210645)n32:0.0510084)n16:0.032166)n0;
```
