## Supplementary Dataset S1 for "Gene turnover and contingency facilitated the repeated evolution of C_4_ photosynthesis in grasses": OG0003996_tree.txt

```
((Ananas_comosus_H_Ananas_contig22_000535.1:0.0408221,Tillandsia_fasciculata_H_Tillandsia_CM054954.1_000526.1:0.0461537)n1:0.105693,(Pharus_latifolius_Phala.02G195200:0.0936475,(((Streptochaeta_angustifolia_strangu_029716:0.497971,(((Olyra_latifolia_Ola004858:0.102583,Olyra_latifolia_Ola004859:0.0501569)n8:0.0243862,(((Ampelocalamus_luodianensis_Alu02Dg12070.1:0.0194125,Ampelocalamus_luodianensis_Alu09Cg14060.1:0.0423117)n11:0.0136571,Ampelocalamus_luodianensis_Alu09CXg12330.1:0.0216614)n10:0.00240682,Ampelocalamus_luodianensis_Alu05Cg12390.1:0.279454)n9:0.0310504)n7:0.00308964,(Dendrocalamus_sinicus_Dendrocalamus_sinicus_Dsi02A_30778427_30781953_Dsi02Ag12070.1_-1_CDS_4147711459_5156:0.0328665,Dendrocalamus_sinicus_Dendrocalamus_sinicus_Dsi02C_23791614_23794329_Dsi02Cg09810.1_1_CDS_4147724086_6323:0.0347384)n12:0.00478265)n6:0.0210048)n5:0.0133794,((Echinocloa_haploclada_eh_chr1.3352:0.515822,((Phragmites_australis_Phragmites_australis_PaChr5_29642726_29645100_evm.model.PaChr5.1318_1_CDS_4362459815_18854:0.0284527,(Chasmanthium_laxum_Chala.05G184300:0.0431312,(((Panicum_hallii_Pahal.1G297500:0.0291104,(Panicum_virgatum_Pavir.1NG340600:0.0212649,Panicum_virgatum_Pavir.1KG372200:0.0116975)n21:0.00889292)n20:0.0125364,((ASEM_RSA5_H_RSA5chrom1003003.1:0.0351135,Dichantelium_oligosantes_H_DolKV778708.1000003.1:0.0333506)n23:0.00348517,((Cenchrus_americanus_H_CamCM007984.2000728.1:0.026518,Setaria_viridis_SEVIR_1G228300v2:0.0190558)n25:0.0160641,(Urochloa_fusta_Urofu.1G252400:0.0338746,(Digitaria_radicosa_Dra01G0176700:0.0284548,(Digitaria_exilis_H_Dex1A-002518.1:0.00316214,Digitaria_exilis_H_Dex1B-002464.1:5e-09)n28:0.0275718)n27:0.0170151)n26:0.0041349)n24:0.0032793)n22:0.00191334)n19:0.00824631,(Sorghum_bicolor_SORBI_3004G208000:0.0157754,((Zea_mays_Zm00001eb184080:0.00532233,(Zea_mays_Zm00001eb112520:0.105829,(Zea_mays_Zm00001eb290380:0.0128489,Zea_mays_Zm00001eb240060:0.00625343)n33:0.0267691)n32:0.209078)n31:0.0298774,Zea_mays_Zm00001eb246580:0.0432574)n30:0.00480637)n29:0.010068)n18:0.0211381)n17:0.0089566)n16:0.0106475,(((Urochloa_fusta_Urofu.8G214700:0.0491253,(ASEM_RSA5_H_RSA5chrom8000219.1:0.0241963,(Cenchrus_americanus_H_CamCM007982.2000037.1:0.050388,Setaria_viridis_SEVIR_8G243900v2:0.0190831)n38:0.00386174)n37:0.00833086)n36:0.00787355,(Digitaria_exilis_H_Dex8B-000956.1:0.0550404,Digitaria_exilis_H_Dex8B-000959.1:0.0591789)n39:0.00657544)n35:0.00927216,(Panicum_hallii_Pahal.8G259600:0.0308438,Panicum_virgatum_Pavir.8KG385100:0.0346479)n40:0.0301968)n34:0.0592716)n15:0.00658573)n14:0.0238314,(((Aristida_adscensionis_H_Aadptg000012l000578.1:0.0570529,Stipagrostis_hirtigluma_H_Shi_ptg000038l_000788.1:0.0568851)n43:0.0263656,(Aristida_adscensionis_H_Aadptg000012l000579.1:0.0505325,Stipagrostis_hirtigluma_H_Shi_ptg000038l_000789.1:0.0354736)n44:0.015464)n42:0.00879709,((Eleusine_coracana_ELECO.r07.2AG0136700:0.00955225,Eleusine_coracana_ELECO.r07.2BG0192340:0.0186204)n46:0.0701099,(Eragrostis_curvula_EJB05_20917:0.0731679,Eragrostis_curvula_EJB05_20915:0.0553016)n47:0.00614462)n45:0.017988)n41:0.011759)n13:0.0295013)n4:0.0337737,(Eragrostis_curvula_EJB05_40077:0.874103,(Streptochaeta_angustifolia_strangu_012572:0.147098,(((Hordeum_spontaneum_WB01_004751_0469163:0,Hordeum_vulgareMorex_HORVU.MOREX.r3.6HG0592790:0)n52:0.0803741,Brachypodium_distachyon_BRADI_3g48140v3:0.0530914)n51:0.0420469,(Zizania_latifolia_GWHTBFHI026862:0.0730092,(Leersia_perrieri_LPERR02G19000:0.110303,(Oryza_sativa_LOC_Os03g44159:0.295654,Oryza_sativa_LOC_Os02g39400:0.0259207)n55:0.0451313)n54:0.0259233)n53:0.0620108)n50:0.0736266)n49:0.017477)n48:0.00194189)n3:0.0614237)n2:0.00682485)n0;
```
