## Supplementary Dataset S1 for "Gene turnover and contingency facilitated the repeated evolution of C_4_ photosynthesis in grasses": OG0003997_tree.txt

```
((((Streptochaeta_angustifolia_strangu_034976:0.363621,Pharus_latifolius_Phala.02G003600:0.340413)n3:0.169055,Juncus_effusus_H_Juncus_Jeff_scaffold_5_000403.1:0.68869)n2:0.099703,(Ananas_comosus_H_Ananas_contig10_000795.1:0.112247,(Tillandsia_fasciculata_H_Tillandsia_CM054937.1_000211.1:0.598215,Tillandsia_fasciculata_H_Tillandsia_CM054937.1_000212.1:0.128869)n5:0.0143188)n4:0.292483)n1:0.024958,(((Ananas_comosus_H_Ananas_contig4_000393.1:0.0188301,Tillandsia_fasciculata_H_Tillandsia_CM054931.1_000021.1:0.0494738)n8:0.155495,Carex_scoparia_H_Carex_Csco_scaffold_12_000492.1:0.535603)n7:0.126228,(((((Brachypodium_distachyon_BRADI_5g18961v3:0.215369,(Hordeum_spontaneum_WB01_003999_0528204:0.0244422,Hordeum_vulgareMorex_HORVU.MOREX.r3.2HG0186750:0.0241026)n14:0.120906)n13:0.0914257,(Echinocloa_haploclada_eh_chr9.2330:0.254016,((Zizania_latifolia_GWHTBFHI017504:0.122533,Oryza_sativa_LOC_Os04g48510:0.0958374)n17:0.0465572,(Dendrocalamus_sinicus_Dendrocalamus_sinicus_Dsi04A_8633891_8634972_Dsi04Ag05930.2_-1_CDS_4147748566_27785:0.0567534,(Ampelocalamus_luodianensis_Alu04Cg16930.2:0.0918373,Ampelocalamus_luodianensis_Alu04Dg06830.1:0.113246)n19:0.0125829)n18:0.0218849)n16:0.036687)n15:0.013825)n12:0.0362859,(Pharus_latifolius_Phala.06G204500:0,Pharus_latifolius_Phala.06G204500.2:0)n20:0.186125)n11:0.0212738,Streptochaeta_angustifolia_strangu_023790:0.18779)n10:0.0282545,(Pharus_latifolius_Phala.02G240000:0.17317,((((Hordeum_spontaneum_WB01_003775_0421165:0,Hordeum_vulgareMorex_HORVU.MOREX.r3.6HG0603870:0)n25:0.105265,Brachypodium_distachyon_BRADI_3g51685v3:0.123498)n24:0.0498511,((Olyra_latifolia_Ola020271:0.0843178,((Dendrocalamus_sinicus_Dendrocalamus_sinicus_Dsi02A_40188761_40189676_Dsi02Ag15970.1_1_CDS_4147712629_38361:0.0320472,Dendrocalamus_sinicus_Dendrocalamus_sinicus_Dsi02C_28141268_28142142_Dsi02Cg12410.2_1_CDS_4147724866_47409:0.0266469)n29:0.0175623,(Ampelocalamus_luodianensis_Alu02Dg08150.2:0.0395584,Ampelocalamus_luodianensis_Alu09CXg07670.1:0.0500677)n30:0.00556307)n28:0.00814802)n27:0.0128961,((Zizania_latifolia_GWHTBFHI021849:0.0436885,Zizania_latifolia_GWHTBFHI026477:0.0532517)n32:0.0337768,(Leersia_perrieri_LPERR02G22680:0.08374,Oryza_sativa_LOC_Os02g45570:0.0220794)n33:0.0285477)n31:0.0572411)n26:0.0238722)n23:0.0092981,((Stipagrostis_hirtigluma_H_Shi_ptg000011l_001369.1:0.322955,Stipagrostis_hirtigluma_H_Shi_ptg000038l_000555.1:0.0657591)n35:0.0283623,(Aristida_adscensionis_H_Aadptg000012l000467.1:0.135787,(((Eragrostis_curvula_EJB05_19500:0.0615517,(Eleusine_coracana_ELECO.r07.2AG0140820:0.0201804,Eleusine_coracana_ELECO.r07.2BG0196430:0.0238609)n40:0.104378)n39:0.0244139,(Phragmites_australis_Phragmites_australis_PaChr5_35480250_35481129_evm.model.PaChr5.1640_1_CDS_4362460531_22631:0.109731,Phragmites_australis_Phragmites_australis_PaChr6_34922938_34923798_evm.model.PaChr6.1682_1_CDS_4362467836_36526:0.0719716)n41:0.00799684)n38:0.0205337,(Chasmanthium_laxum_Chala.05G230000:0.0452949,((Sorghum_bicolor_SORBI_3004G282601:0.163632,Zea_mays_Zm00001eb250620:0.0506701)n44:0.0241197,(Echinocloa_haploclada_eh_chr7.2861:0.029767,(((Panicum_hallii_Pahal.1G347100:0.0242371,(Panicum_virgatum_Pavir.1KG447800:0.0677687,Panicum_virgatum_Pavir.1NG422000:0.0250544)n49:0.0115416)n48:0.0140193,(Cenchrus_americanus_H_CamCM007984.2004464.1:0.0226866,Setaria_viridis_SEVIR_1G276600v2:0.0223645)n50:0.0174468)n47:0.0126037,(ASEM_RSA5_H_RSA5chrom1001640.1:0.0330206,((Urochloa_fusta_Urofu.1G410000:0.0755118,(Digitaria_radicosa_Dra01G0217000:0.0509618,(Digitaria_exilis_H_Dex1A-001289.1:0.0090566,Digitaria_exilis_H_Dex1B-001230.1:0.0199223)n55:0.0345837)n54:0.0158717)n53:0.0169913,Dichantelium_oligosantes_H_DolKV777382.1000006.1:0.0249908)n52:0.00598329)n51:0.00930363)n46:0.00837159)n45:0.00830214)n43:0.0324418)n42:0.0167738)n37:0.0089676)n36:0.0143913)n34:0.0320405)n22:0.0381695)n21:0.00424105)n9:0.130713)n6:0.024958)n0;
```
