## Supplementary Dataset S1 for "Gene turnover and contingency facilitated the repeated evolution of C_4_ photosynthesis in grasses": OG0003998_tree.txt

```
((Juncus_effusus_H_Juncus_Jeff_scaffold_16_000478.1:0.362597,Carex_scoparia_H_Carex_Csco_scaffold_3_000886.1:0.213595)n1:0.130124,(Streptochaeta_angustifolia_strangu_034548:0.0732793,(((Pharus_latifolius_Phala.05G180600.16:0,Pharus_latifolius_Phala.05G180600.13:0,Pharus_latifolius_Phala.05G180600.6:0,Pharus_latifolius_Phala.05G180600.2:0,Pharus_latifolius_Phala.05G180600.4:0)n5:5e-09,((Pharus_latifolius_Phala.05G180600.15:0,Pharus_latifolius_Phala.05G180600.11:0,Pharus_latifolius_Phala.05G180600.14:0,Pharus_latifolius_Phala.05G180600.9:0,Pharus_latifolius_Phala.05G180600.10:0,Pharus_latifolius_Phala.05G180600.12:0,Pharus_latifolius_Phala.05G180600.7:0,Pharus_latifolius_Phala.05G180600.3:0)n7:5e-09,(Pharus_latifolius_Phala.05G180600:5e-09,(Pharus_latifolius_Phala.05G180600.8:5e-09,Pharus_latifolius_Phala.05G180600.5:5e-09)n9:0.00148152)n8:5e-09)n6:5e-09)n4:0.0749561,(((Brachypodium_distachyon_BRADI_2g11830v3:0.0575616,(Hordeum_spontaneum_WB01_001139_0728256:0.000393225,Hordeum_vulgareMorex_HORVU.MOREX.r3.1HG0066600:0.000795793)n13:0.0783627)n12:0.0462011,((((Stipagrostis_hirtigluma_H_Shi_ptg000044l_001625.1:0.0490486,(Aristida_adscensionis_H_Aadptg000037l000754.1:0.0286845,Aristida_adscensionis_H_Aadptg000058l000162.1:0.0399817)n18:0.02291)n17:0.0233088,((Chasmanthium_laxum_Chala.08G129900:0.0342537,(Phragmites_australis_Phragmites_australis_PaChr1_14454297_14460640_evm.model.PaChr1.866_1_CDS_4362368867_40845:0.0577136,Phragmites_australis_Phragmites_australis_PaChr1_14460752_14461513_evm.model.PaChr1.867_1_CDS_4362368869_41687:0.0670204)n21:0.00744671)n20:0.0154971,Phragmites_australis_Phragmites_australis_PaChr2_14082028_14092846_evm.model.PaChr2.861_1_CDS_4362422359_25028:0.0466594)n19:0.00518438)n16:0.0083679,((Sorghum_bicolor_SORBI_3003G147500:0.0170092,Zea_mays_Zm00001eb130450:0.0267963)n23:0.0549597,(Ampelocalamus_luodianensis_Alu01Dg09330.2:0.647284,(Echinocloa_haploclada_eh_chr2.1613:0.0313786,((Digitaria_exilis_H_Dex5A-000725.1:0.00309422,Digitaria_exilis_H_Dex5B-000740.1:0.00268634)n27:0.0418482,((Dichantelium_oligosantes_H_DolKV780798.1000005.1:0.0244227,ASEM_RSA5_H_RSA5chrom5005032.1:0.0303771)n29:0.00220467,((Urochloa_fusta_Urofu.5G354300:0.0391148,(Cenchrus_americanus_H_CamCM007987.2001419.1:0.0251236,Setaria_viridis_SEVIR_5G021400v2:0.012857)n32:0.0162811)n31:0.00519209,(Panicum_hallii_Pahal.5G391300:0.0200764,(Panicum_virgatum_Pavir.5NG219900:0.0123402,(Panicum_virgatum_Pavir.5KG193900:0.0153838,Panicum_virgatum_Pavir.5KG194100:0.0145445)n35:0.00176148)n34:0.0102569)n33:0.0145686)n30:0.00103286)n28:0.00197308)n26:0.00472872)n25:0.0123158)n24:0.0121446)n22:0.0108914)n15:0.0145828,((Zizania_latifolia_GWHTBFHI004568:0.0492034,(Leersia_perrieri_LPERR01G11950:0.035155,Oryza_sativa_LOC_Os01g20940:0.0346408)n38:0.0271743)n37:0.0404614,((Olyra_latifolia_Ola006781:0.0671029,(Ampelocalamus_luodianensis_Alu01Cg33480.4:0.0217068,(Dendrocalamus_sinicus_Dendrocalamus_sinicus_Dsi08C_3452909_3459282_Dsi08Cg02870.1_1_CDS_4147808830_9416:5e-09,Dendrocalamus_sinicus_Dendrocalamus_sinicus_DsiCtg00457_125985_132359_DsiCtg00457g00100.1_-1_CDS_4147852369_14061:5e-09)n42:0.0192296)n41:0.0068311)n40:0.00242296,(Ampelocalamus_luodianensis_Alu01Dg09340.2:0.0349928,Dendrocalamus_sinicus_Dendrocalamus_sinicus_Dsi01A_15866512_15871720_Dsi01Ag08420.2_1_CDS_4147687267_32084:0.0300476)n43:0.00333862)n39:0.00442679)n36:0.00888786)n14:0.000987541)n11:0.00977417,((Eragrostis_curvula_EJB05_30832:0.00178351,Eragrostis_curvula_EJB05_30813:0.00283491)n45:0.0551702,(Eleusine_coracana_ELECO.r07.1AG0014560:0.0093145,Eleusine_coracana_ELECO.r07.1BG0063400:0.00974244)n46:0.0634538)n44:0.0605434)n10:0.0577874)n3:0.0448836)n2:0.130124)n0;
```
