## Supplementary Dataset S1 for "Gene turnover and contingency facilitated the repeated evolution of C_4_ photosynthesis in grasses": OG0003999_tree.txt

```
((Chasmanthium_laxum_Chala.07G028400:0.383163,Ananas_comosus_H_Ananas_contig6_000812.1:0.543467)n1:0.109582,((Juncus_effusus_H_Juncus_Jeff_scaffold_2_001782.1:0.468034,(Tillandsia_fasciculata_H_Tillandsia_CM054940.1_000704.1:0.157071,(Ananas_comosus_H_Ananas_contig6_000811.1:0.170644,Ananas_comosus_H_Ananas_contig6_000810.1:0.149188)n5:0.0165764)n4:0.0827523)n3:0.125548,((Streptochaeta_angustifolia_strangu_014485:0.168775,((Pharus_latifolius_Phala.05G277300:0,Pharus_latifolius_Phala.05G277300.9:0,Pharus_latifolius_Phala.05G277300.8:0,Pharus_latifolius_Phala.05G277300.7:0,Pharus_latifolius_Phala.05G277300.6:0,Pharus_latifolius_Phala.05G277300.4:0,Pharus_latifolius_Phala.05G277300.5:0,Pharus_latifolius_Phala.05G277300.3:0,Pharus_latifolius_Phala.05G277300.2:0)n9:0.00166809,Pharus_latifolius_Phala.05G277300.10:0.00189806)n8:0.134596)n7:0.0501377,(((Brachypodium_distachyon_BRADI_2g02600v3:0.0912803,(Hordeum_spontaneum_WB01_010370_0082848:0.00181111,Hordeum_vulgareMorex_HORVU.MOREX.r3.3HG0226800:0.000762517)n13:0.12104)n12:0.078144,(((Zizania_latifolia_GWHTBFHI011188:0.0784437,Zizania_latifolia_GWHTBFHI003565:0.0514123)n16:0.033022,(Leersia_perrieri_LPERR01G02300:0.0812401,Oryza_sativa_LOC_Os01g04650:0.0456303)n17:0.0281337)n15:0.0669807,(Dendrocalamus_sinicus_Dendrocalamus_sinicus_Dsi01B_1858471_1860512_Dsi01Bg01250.1_-1_CDS_4147693708_19164:0.0618842,((Dendrocalamus_sinicus_Dendrocalamus_sinicus_Dsi01A_2347200_2349265_Dsi01Ag01730.1_-1_CDS_4147685260_39396:0.0418615,Ampelocalamus_luodianensis_Alu01Dg01400.1:0.0484939)n20:0.00504229,((Olyra_latifolia_Ola034373:0.0861466,Dendrocalamus_sinicus_Dendrocalamus_sinicus_Dsi01C_1360294_1362350_Dsi01Cg01010.1_-1_CDS_4147701538_49021:0.04199)n22:0.00880454,Ampelocalamus_luodianensis_Alu01Cg02150.4:0.0445825)n21:0.00319467)n19:0.00913892)n18:0.0175879)n14:0.0101546)n11:0.0191345,((Aristida_adscensionis_H_Aadptg000062l000491.1:0.0805769,Stipagrostis_hirtigluma_H_Shi_ptg000044l_000547.1:0.0576797)n24:0.0162514,(((Eragrostis_curvula_EJB05_31686:0.0705481,(Eleusine_coracana_ELECO.r07.1AG0008940:0.0127848,Eleusine_coracana_ELECO.r07.1BG0057670:0.0218327)n28:0.0633795)n27:0.0410515,(Phragmites_australis_Phragmites_australis_PaChr1_6099970_6102082_evm.model.PaChr1.436_1_CDS_4362367913_21911:0.06963,Phragmites_australis_Phragmites_australis_PaChr2_5646600_5648696_evm.model.PaChr2.415_1_CDS_4362421369_33423:0.0727962)n29:0.0127614)n26:0.00512647,((Chasmanthium_laxum_Chala.08G190500:0.00828142,Chasmanthium_laxum_Chala.02G047900:0.126114)n31:0.0448333,((((Digitaria_radicosa_Dra07G0256300:0.00179745,Digitaria_radicosa_Dra07G0256300.2:0.000695654)n35:0.0422536,(Digitaria_exilis_H_Dex5A-000378.1:0.00864001,Digitaria_exilis_H_Dex5B-000401.1:0.0100391)n36:0.031742)n34:0.0319778,((Zea_mays_Zm00001eb124810:0.0544104,Zea_mays_Zm00001eb335590:0.0572932)n38:0.00636591,(((Panicum_hallii_Pahal.5G467500:0.0195428,(Panicum_virgatum_Pavir.5KG098700:0.0382134,Panicum_virgatum_Pavir.5NG102700:0.0316438)n42:0.00768985)n41:0.0209918,(Echinocloa_haploclada_eh_chr2.841:0.0557545,(Zea_mays_Zm00001eb085450:0.409214,(ASEM_RSA5_H_RSA5chrom5004633.1:5e-09,ASEM_RSA5_H_RSA5scaff1008000002.1:0.00771635)n45:0.029215)n44:0.0216077)n43:0.00767693)n40:0.00372415,(Dichantelium_oligosantes_H_DolKV772336.1000003.1:0.0561189,(Urochloa_fusta_Urofu.5G426600:0.039748,(Setaria_viridis_SEVIR_5G094100v2:0.0211136,Cenchrus_americanus_H_CamCM007987.2002678.1:0.0505406)n48:0.023065)n47:0.00941348)n46:0.00493653)n39:0.0043404)n37:0.000482267)n33:0.0137776,Sorghum_bicolor_SORBI_3003G078800:0.0311759)n32:0.0242981)n30:0.0259999)n25:0.00776674)n23:0.075143)n10:0.0324177)n6:0.0372211)n2:0.109582)n0;
```
