## Supplementary Dataset S1 for "Gene turnover and contingency facilitated the repeated evolution of C_4_ photosynthesis in grasses": OG0004000_tree.txt

```
((Streptochaeta_angustifolia_strangu_039836:0.215478,(Pharus_latifolius_Phala.03G361600:0.00600052,Pharus_latifolius_Phala.03G361600.2:0.0184053)n2:0.158354)n1:0.0569246,(((Leersia_perrieri_LPERR01G38470:0.0499615,Oryza_sativa_LOC_Os01g72370:0.0548199)n5:0.0444507,(Zizania_latifolia_GWHTBFHI014628:0.124714,(Zizania_latifolia_GWHTBFHI006626:0.0455222,Zizania_latifolia_GWHTBFHI013466:0.0436846)n7:0.0214619)n6:0.0197274)n4:0.0509546,((((Brachypodium_distachyon_BRADI_2g61050v3:0.119636,Brachypodium_distachyon_BRADI_2g60970v3:0.0291321)n11:0.144243,(Hordeum_spontaneum_WB01_009078_0321355:0.0265707,(Hordeum_vulgareMorex_HORVU.MOREX.r3.3HG0321600:0.198081,Hordeum_vulgareMorex_HORVU.MOREX.r3.3HG0321630:0.00395472)n13:0.000439414)n12:0.106574)n10:0.117823,(((Stipagrostis_hirtigluma_H_Shi_ptg000044l_000294.1:0.0986336,Stipagrostis_hirtigluma_H_Shi_ptg000050l_000097.1:0.0368705)n16:0.024146,(Aristida_adscensionis_H_Aadptg000053l000584.1:0.0987728,(Aristida_adscensionis_H_Aadptg000011l000334.1:0.0747689,Aristida_adscensionis_H_Aadptg000011l000332.1:0.0787202)n18:0.0537494)n17:0.0136277)n15:0.0127172,(((Phragmites_australis_Phragmites_australis_PaChr2_49058417_49061869_evm.model.PaChr2.2847_1_CDS_4362420829_18729:0.0462539,Phragmites_australis_Phragmites_australis_PaChr1_53898075_53899110_evm.model.PaChr1.2887_1_CDS_4362367335_33667:0.0720731)n21:0.0199777,((Eragrostis_curvula_EJB05_18766:0.125379,((Eleusine_coracana_ELECO.r07.1AG0046850:0.0308404,Eleusine_coracana_ELECO.r07.1BG0096720:0.020348)n25:0.124561,(Eleusine_coracana_ELECO.r07.1AG0046860:0.0141882,Eleusine_coracana_ELECO.r07.1BG0096730:0.0164248)n26:0.0806274)n24:0.0089586)n23:0.0195041,(((((Urochloa_fusta_Urofu.5G014800:0.0232569,(Cenchrus_americanus_H_CamCM007987.2000092.1:0.0303499,Setaria_viridis_SEVIR_5G462400v2:0.0105232)n32:0.0216471)n31:0.00452295,(Panicum_hallii_Pahal.5G016500:0.0149939,(Panicum_virgatum_Pavir.5NG632900:0.118908,Panicum_virgatum_Pavir.5KG765600:0.0125976)n34:0.00759302)n33:0.0218702)n30:0.00598617,(((ASEM_RSA5_H_RSA5chrom5002025.1:0.0228889,Dichantelium_oligosantes_H_DolKV768105.1000010.1:0.0342853)n37:0.00399928,(Digitaria_radicosa_Dra05G0232900:0.0273746,(Digitaria_exilis_H_Dex5A-002355.1:0.0131492,Digitaria_exilis_H_Dex5B-002393.1:0.0107575)n39:0.0325058)n38:0.039916)n36:0.00210354,(Echinocloa_haploclada_eh_chr2.4784:0.062861,(Echinocloa_haploclada_eh_chr2.4773:0.00439831,Echinocloa_haploclada_eh_chr2.4777:5e-09)n41:5e-09)n40:0.0734928)n35:0.00238099)n29:0.0143814,(Sorghum_bicolor_SORBI_3003G428800:0.0314433,(Zea_mays_Zm00001eb140680:0.131507,Zea_mays_Zm00001eb362800:0.047399)n43:0.00526655)n42:0.00683682)n28:0.0139334,Eragrostis_curvula_EJB05_13131:0.332263)n27:0.00953196)n22:0.00105911)n20:0.0128325,Chasmanthium_laxum_Chala.01G345900:0.0600243)n19:0.0173068)n14:0.0227188)n9:0.0221667,((Panicum_hallii_Pahal.9G532100:0.0740481,(Cenchrus_americanus_H_CamCM007986.2001558.1:0.113457,Setaria_viridis_SEVIR_9G473100v2:0.0219072)n46:0.0237196)n45:0.161824,(((Ampelocalamus_luodianensis_Alu01Cg08770.2:0.00761228,Ampelocalamus_luodianensis_Alu01Cg08800.2:0.025641)n49:0.0100364,(((Olyra_latifolia_Ola038809:0.0671372,Ampelocalamus_luodianensis_Alu01Dg30620.1:0.0333428)n52:0.00681708,Dendrocalamus_sinicus_Dendrocalamus_sinicus_Dsi01A_62246589_62248883_Dsi01Ag27340.1_-1_CDS_4147692943_43363:0.0537711)n51:0.0196981,(Ampelocalamus_luodianensis_Alu01Cg08790.1:0.0971365,Dendrocalamus_sinicus_Dendrocalamus_sinicus_Dsi01C_7929339_7935568_Dsi01Cg05610.1_-1_CDS_4147702918_29885:0.070351)n53:0.00781678)n50:0.0205618)n48:0.0371254,(Brachypodium_distachyon_BRADI_3g43250v3:0.200303,(Hordeum_spontaneum_WB01_001517_0028384:0.0526442,Hordeum_vulgareMorex_HORVU.MOREX.r3.2HG0204990:0.0100297)n55:0.117649)n54:0.0679468)n47:0.0180406)n44:0.00200451)n8:0.0201538)n3:0.0569246)n0;
```
