## Supplementary Dataset S1 for "Gene turnover and contingency facilitated the repeated evolution of C_4_ photosynthesis in grasses": OG0004001_tree.txt

```
(Juncus_effusus_H_Juncus_Jeff_scaffold_6_000912.1:0.252443,((Streptochaeta_angustifolia_strangu_020866:0.120035,(Pharus_latifolius_Phala.11G042500:0.0039937,Pharus_latifolius_Phala.11G042500.2:0.0113559)n3:0.101415)n2:0.0313178,((((Zizania_latifolia_GWHTBFHI001589:0.0254891,Zizania_latifolia_GWHTBFHI008597:0.0410932)n7:0.0351505,(Leersia_perrieri_LPERR10G12080:0.135935,Oryza_sativa_LOC_Os10g37260:0.0555958)n8:0.0314933)n6:0.0297903,((Brachypodium_distachyon_BRADI_3g30820v3:0.0531453,((((Ampelocalamus_luodianensis_Alu10Dg03280.1:0.0234346,Dendrocalamus_sinicus_Dendrocalamus_sinicus_Dsi10A_3140241_3148842_Dsi10Ag02400.1_1_CDS_4147822105_34218:0.0753351)n14:0.00371162,(Ampelocalamus_luodianensis_Alu10Cg09070.2:0.025151,(Dendrocalamus_sinicus_Dendrocalamus_sinicus_Dsi10B_24794316_24796676_Dsi10Bg06820.2_-1_CDS_4147826050_37609:0.0343483,Dendrocalamus_sinicus_Dendrocalamus_sinicus_Dsi10C_19651062_19659263_Dsi10Cg05330.2_-1_CDS_4147828423_8918:0.0236608)n16:0.00262898)n15:0.00695702)n13:0.00238854,Ampelocalamus_luodianensis_Alu04Cg03220.1:0.142788)n12:0.0158653,(Ampelocalamus_luodianensis_Alu04Dg18840.1:0.229492,((((Hordeum_spontaneum_WB01_000568_0991710:0.00537361,Hordeum_vulgareMorex_HORVU.MOREX.r3.1HG0036870:0.00512743)n21:0.0154922,(Hordeum_spontaneum_WB01_003527_0045981:0.0141687,Hordeum_vulgareMorex_HORVU.MOREX.r3.4HG0332370:0.0106064)n22:0.00448839)n20:5e-09,(((Hordeum_spontaneum_WB01_001451_0307689:0.00856103,Hordeum_vulgareMorex_HORVU.MOREX.r3.2HG0120950:5e-09)n25:0.0187297,(Hordeum_spontaneum_WB01_001811_0012207:0.00238636,((Hordeum_vulgareMorex_HORVU.MOREX.r3.2HG0192650:0.0300343,Hordeum_vulgareMorex_HORVU.MOREX.r3.5HG0436720:0.0333281)n28:0.0341427,Hordeum_vulgareMorex_HORVU.MOREX.r3.1HG0050190:0.00149743)n27:0.000166381)n26:0.00906631)n24:6e-09,Hordeum_vulgareMorex_HORVU.MOREX.r3.6HG0614390:0.013605)n23:5e-09)n19:0.0202421,((Hordeum_spontaneum_WB01_006126_0096416:0.145731,Hordeum_spontaneum_WB01_001452_0146173:0.031424)n30:0.0202739,Hordeum_spontaneum_WB01_012108_0010521:0.0117969)n29:0.00117969)n18:0.000131076)n17:0.235181)n11:0.0261312)n10:0.0455667,Olyra_latifolia_Ola012213:0.0443725)n9:0.0113112)n5:0.0220143,((((Eleusine_coracana_ELECO.r07.2AG0113820:0.0106959,Eleusine_coracana_ELECO.r07.2BG0167020:0.0112261)n34:0.0466624,(Eragrostis_curvula_EJB05_23705:0.00722115,Eragrostis_curvula_EJB05_23722:0.0158264)n35:0.0295022)n33:0.0291264,(Aristida_adscensionis_H_Aadptg000008l001343.1:0.0572998,Stipagrostis_hirtigluma_H_Shi_ptg000025l_001972.1:0.0371063)n36:0.0208447)n32:0.00690968,((Chasmanthium_laxum_Chala.03G039600:0.0376145,((Echinocloa_haploclada_eh_chr1.1988:0.0323534,((ASEM_RSA5_H_RSA5chrom5003335.1:0.00701981,ASEM_RSA5_H_RSA5chrom9004243.1:0.00105991)n42:0.0299389,(Dichantelium_oligosantes_H_DolKV768893.1000004.1:0.0362084,((Panicum_hallii_Pahal.9G188700:0.0122178,(Panicum_virgatum_Pavir.9KG129400:0.022996,Panicum_virgatum_Pavir.J358200:0.00730825)n46:0.00881291)n45:0.0129498,((Digitaria_radicosa_Dra09G0175300:0.0211583,(Digitaria_exilis_H_Dex9A-000936.1:0.00477909,Digitaria_exilis_H_Dex9B-000918.1:0.00460823)n49:0.0222714)n48:0.0227183,(Urochloa_fusta_Urofu.9G200200:0.0231791,(Cenchrus_americanus_H_CamCM007983.2000829.1:0.0265935,Setaria_viridis_SEVIR_9G191200v2:0.00966708)n51:0.0163818)n50:0.00514627)n47:0.00471497)n44:0.00567437)n43:0.00489651)n41:0.00477283)n40:0.0133581,(Sorghum_bicolor_SORBI_3001G194300:0.0183985,(Zea_mays_Zm00001eb220240:0.0346619,Zea_mays_Zm00001eb043550:0.0310825)n53:0.00345361)n52:0.00415039)n39:0.0223932)n38:0.00945991,((Phragmites_australis_Phragmites_australis_PaChr15_24434475_24438421_evm.model.PaChr15.1004_1_CDS_4362395027_41349:0.176304,Phragmites_australis_Phragmites_australis_PaChr18_24140788_24143129_evm.model.PaChr18.897_1_CDS_4362409405_14062:0.0250891)n55:0.0182064,Phragmites_australis_Phragmites_australis_PaChr25_17049844_17052207_evm.model.PaChr25.706_1_CDS_4362439217_21309:0.0332137)n54:0.00369041)n37:0.00317385)n31:0.00651859)n4:0.0508865)n1:0.252443)n0;
```
