## Supplementary Dataset S1 for "Gene turnover and contingency facilitated the repeated evolution of C_4_ photosynthesis in grasses": OG0004002_tree.txt

```
(Cenchrus_americanus_H_CamLKME02026218.1000001.1:0.00377842,(Cenchrus_americanus_H_CamLKME02031989.1000001.1:0.0106747,(((Cenchrus_americanus_H_CamLKME02028754.1000001.1:0.015189,(Cenchrus_americanus_H_CamLKME02028158.1000001.1:0.0155491,Cenchrus_americanus_H_CamLKME02016296.1000001.1:0.00481043)n5:0.00233252)n4:0.000977777,((((((Cenchrus_americanus_H_CamLKME02048460.1000001.1:0.028012,(Cenchrus_americanus_H_CamLKME02015373.1000001.1:0.0175927,Cenchrus_americanus_H_CamLKME02008815.1000001.1:0.0208312)n12:0.00658068)n11:0.00139183,((Cenchrus_americanus_H_CamLKME02016357.1000001.1:0.0040027,(Cenchrus_americanus_H_CamLKME02004179.1000001.1:5e-09,Cenchrus_americanus_H_CamLKME02037438.1000001.1:0.00744493)n15:0.0135086)n14:0.00416235,Cenchrus_americanus_H_CamLKME02019486.1000001.1:0.00920485)n13:0.00241096)n10:0.00204667,((((Cenchrus_americanus_H_CamLKME02028469.1000001.1:0.0116397,((Cenchrus_americanus_H_CamLKME02034802.1000001.1:0.00844676,(Cenchrus_americanus_H_CamLKME02005140.1000001.1:0.0164634,Cenchrus_americanus_H_CamLKME02025488.1000001.1:0.00986162)n22:5e-09)n21:0.00266779,Cenchrus_americanus_H_CamLKME02013916.1000001.1:0.0132068)n20:0.00195393)n19:0.00703839,Cenchrus_americanus_H_CamLKME02014174.1000001.1:0.0219279)n18:0.00340298,(Cenchrus_americanus_H_CamLKME02026191.1000001.1:0.0154674,((Cenchrus_americanus_H_CamLKME02037099.1000001.1:0.0226667,(Cenchrus_americanus_H_CamLKME02048006.1000001.1:0.0167598,(Cenchrus_americanus_H_CamLKME02038633.1000001.1:0.0148323,(Cenchrus_americanus_H_CamLKME02014573.1000002.1:0.0608377,(Cenchrus_americanus_H_CamLKME02037633.1000001.1:0.0382872,((Cenchrus_americanus_H_CamLKME02039857.1000001.1:0.0626289,Cenchrus_americanus_H_CamLKME02011057.1000001.1:0.0129374)n31:0.551049,((Cenchrus_americanus_H_CamLKME02037405.1000001.1:0.0834787,Cenchrus_americanus_H_CamLKME02039695.1000001.1:0.011999)n33:0.4579,(Cenchrus_americanus_H_CamLKME02040597.1000001.1:0.0489099,(Cenchrus_americanus_H_CamLKME02011150.1000001.1:0.00650375,(Cenchrus_americanus_H_CamLKME02006510.1000001.1:0.0147918,(((Cenchrus_americanus_H_CamLKME02020293.1000001.1:0.0132493,Cenchrus_americanus_H_CamLKME02013438.1000001.1:0.0100835)n39:0.0023987,(((Cenchrus_americanus_H_CamLKME02042301.1000001.1:0.0210627,Cenchrus_americanus_H_CamLKME02044606.1000001.1:0.0140592)n42:0.00608412,(Cenchrus_americanus_H_CamLKME02030896.1000001.1:0.0144506,(Cenchrus_americanus_H_CamLKME02019180.1000001.1:0.0788046,Cenchrus_americanus_H_CamLKME02034388.1000001.1:0.0213394)n44:0.016322)n43:0.00394225)n41:0.00152646,Cenchrus_americanus_H_CamLKME02005016.1000001.1:0.0146207)n40:0.00148571)n38:0.00150598,(Cenchrus_americanus_H_CamLKME02022498.1000001.1:0.0171456,((Cenchrus_americanus_H_CamLKME02028036.1000001.1:0.0118526,Cenchrus_americanus_H_CamLKME02017582.1000001.1:0.015762)n47:0.00734743,Cenchrus_americanus_H_CamLKME02044465.1000001.1:0.0122009)n46:0.0029721)n45:0.00183785)n37:0.0031418)n36:0.00529825)n35:0.046282)n34:0.504459)n32:0.193523)n30:0.23627)n29:0.0120313)n28:0.0121161)n27:0.00987817)n26:0.0205521)n25:0.0059201,((Cenchrus_americanus_H_CamLKME02035550.1000001.1:0.00698601,Cenchrus_americanus_H_CamLKME02036540.1000001.1:5e-09)n49:0.0192424,Cenchrus_americanus_H_CamLKME02024966.1000001.1:0.0198664)n48:0.00225613)n24:0.00433416)n23:5e-09)n17:0.00124867,Cenchrus_americanus_H_CamLKME02026400.1000001.1:0.00853307)n16:6e-09)n9:0.000918178,Cenchrus_americanus_H_CamLKME02021813.1000001.1:0.0117403)n8:0.00180524,Cenchrus_americanus_H_CamLKME02032860.1000001.1:0.0118169)n7:0.00312905,Cenchrus_americanus_H_CamLKME02026850.1000001.1:0.0183292)n6:6e-09)n3:0.00106109,(((Cenchrus_americanus_H_CamLKME02026390.1000001.1:0.00955287,(Cenchrus_americanus_H_CamLKME02012811.1000001.1:0.0110566,Cenchrus_americanus_H_CamLKME02017448.1000001.1:0.010151)n53:5e-09)n52:0.00378002,Cenchrus_americanus_H_CamLKME02021172.1000001.1:0.00945302)n51:0.00155769,((Cenchrus_americanus_H_CamLKME02009466.1000001.1:0.0105796,Cenchrus_americanus_H_CamLKME02001012.1000001.1:0.00980974)n55:0.00363052,Cenchrus_americanus_H_CamLKME02019744.1000001.1:0.018255)n54:0.00549432)n50:0.00253145)n2:0.00192344)n1:0.00377842)n0;
```
