## Supplementary Dataset S1 for "Gene turnover and contingency facilitated the repeated evolution of C_4_ photosynthesis in grasses": OG0004003_tree.txt

```
(Eragrostis_curvula_EJB05_53033:0.00725206,(Eragrostis_curvula_EJB05_50229:0.00859689,((Eragrostis_curvula_EJB05_01601:0.0173766,(Eragrostis_curvula_EJB05_36888:0.0176079,(Eragrostis_curvula_EJB05_25220:0.0146801,(((Eragrostis_curvula_EJB05_15992:0.0204107,((Eragrostis_curvula_EJB05_16338:0.0172833,Eragrostis_curvula_EJB05_10018:0.109681)n10:0.000154412,(Eragrostis_curvula_EJB05_10706:0.0160389,Eragrostis_curvula_EJB05_45172:0.00563352)n11:0.00609566)n9:5e-09)n8:0.00190544,(Eragrostis_curvula_EJB05_00753:0.0234935,Eragrostis_curvula_EJB05_26396:0.0186418)n12:0.00258664)n7:0.00190389,((Eragrostis_curvula_EJB05_01276:0.0721161,(((Eragrostis_curvula_EJB05_39856:0.0085294,Eragrostis_curvula_EJB05_54125:0.0118286)n17:0.0207832,(Eragrostis_curvula_EJB05_06788:0.0151471,(Eragrostis_curvula_EJB05_16320:0.0170911,Eragrostis_curvula_EJB05_53534:0.0136273)n19:0.0111836)n18:0.00912415)n16:0.043284,((((Eragrostis_curvula_EJB05_49330:0.0418856,(((Eragrostis_curvula_EJB05_15384:0.0364716,Eragrostis_curvula_EJB05_29434:0.0258663)n26:0.011104,(Eragrostis_curvula_EJB05_16384:0.0195301,(Eragrostis_curvula_EJB05_30197:0.00458267,Eragrostis_curvula_EJB05_02297:5e-09)n28:0.020954)n27:0.00277842)n25:6e-09,Eragrostis_curvula_EJB05_51146:0.0114655)n24:0.0447806)n23:6e-09,(Eragrostis_curvula_EJB05_27735:0.00659891,Eragrostis_curvula_EJB05_27195:0.0276392)n29:0.0034129)n22:6e-09,((Eragrostis_curvula_EJB05_19240:0.0566159,(((Eragrostis_curvula_EJB05_10232:0.0192829,Eragrostis_curvula_EJB05_33719:0.0134038)n34:0.00376704,(Eragrostis_curvula_EJB05_46386:0.0213573,((Eragrostis_curvula_EJB05_17894:0.0232091,(Eragrostis_curvula_EJB05_48036:0.0248747,(Eragrostis_curvula_EJB05_51490:0.00187179,(Eragrostis_curvula_EJB05_12405:0.00296855,Eragrostis_curvula_EJB05_12404:0.00379936)n40:6e-09)n39:0.00942752)n38:5e-09)n37:0.0018916,Eragrostis_curvula_EJB05_13540:0.0154098)n36:5e-09)n35:5e-09)n33:0.00188728,Eragrostis_curvula_EJB05_03435:0.0161277)n32:5e-09)n31:0.00241124,Eragrostis_curvula_EJB05_57412:0.013339)n30:0.00481127)n21:0.014441,Eragrostis_curvula_EJB05_07930:0.0331089)n20:0.00204668)n15:0.00156097)n14:0.0225364,((((Eragrostis_curvula_EJB05_35582:0.00439264,Eragrostis_curvula_EJB05_37283:0.00883385)n44:0.0087924,((Eragrostis_curvula_EJB05_46390:0.244985,Eragrostis_curvula_EJB05_20437:0.163657)n46:0.0591716,Eragrostis_curvula_EJB05_25894:0.0578555)n45:0.0494489)n43:6e-09,((Eragrostis_curvula_EJB05_17595:0.031053,(Eragrostis_curvula_EJB05_29640:0.0500714,(Eragrostis_curvula_EJB05_49337:0.2042,Eragrostis_curvula_EJB05_03430:0.0461916)n50:0.0698759)n49:0.0488937)n48:0.0119294,Eragrostis_curvula_EJB05_46093:0.0358443)n47:6e-09)n42:0.0219919,((Eragrostis_curvula_EJB05_32819:0.785964,Eragrostis_curvula_EJB05_17583:5e-09)n52:0.0493965,Eragrostis_curvula_EJB05_11027:0.0465687)n51:0.00372284)n41:0.024982)n13:0.00196563)n6:5e-09)n5:5e-09)n4:5e-09)n3:5e-09,(((Eragrostis_curvula_EJB05_57961:5e-09,Eragrostis_curvula_EJB05_02057:0.00284868)n55:0.00384291,Eragrostis_curvula_EJB05_02062:0.0173033)n54:0.00380413,Eragrostis_curvula_EJB05_46092:0.0144676)n53:5e-09)n2:0.00287759)n1:0.00725206)n0;
```
