## Supplementary Dataset S1 for "Gene turnover and contingency facilitated the repeated evolution of C_4_ photosynthesis in grasses": OG0004004_tree.txt

```
(Pharus_latifolius_Phala.02G098500:0.00996037,(((((Pharus_latifolius_Phala.03G117300:0.0103708,(Pharus_latifolius_Phala.05G181700:0.0103404,(Pharus_latifolius_Phala.08G086400:0.0226152,Pharus_latifolius_Phala.07G054700:0.00420349)n7:0.00138722)n6:0.00281426)n5:0.00418203,((Pharus_latifolius_Phala.08G171500:0.0089407,Pharus_latifolius_Phala.03G332100:0.0432607)n9:0.000587255,(Pharus_latifolius_Phala.06G245900:0.00278089,Pharus_latifolius_Phala.01G173000:0.0129083)n10:0.00848511)n8:5e-09)n4:0.00235658,(Pharus_latifolius_Phala.06G045800:0.0200561,((Pharus_latifolius_Phala.08G010400:0.00659137,Pharus_latifolius_Phala.02G052800:0.00533192)n13:0.00398402,((Pharus_latifolius_Phala.07G155900:0.00997313,(Pharus_latifolius_Phala.01G199400:0.00988698,(Pharus_latifolius_Phala.05G150300:0.00840323,Pharus_latifolius_Phala.03G196800:5e-09)n17:5e-09)n16:0.00348686)n15:0.0035709,Pharus_latifolius_Phala.10G035500:0.0186074)n14:6e-09)n12:5e-09)n11:0.00130472)n3:0.00603784,((Pharus_latifolius_Phala.06G215800:0.0897929,Pharus_latifolius_Phala.01G181500:0.0155865)n19:0.00586731,(((Pharus_latifolius_Phala.02G111200:0.0279677,Pharus_latifolius_Phala.11G126900:0.00736879)n22:0.0133306,(Pharus_latifolius_Phala.12G059300:0.0221935,((((Pharus_latifolius_Phala.04G124000:0.0496499,Pharus_latifolius_Phala.05G145800:0.0235959)n27:0.00690599,((((Pharus_latifolius_Phala.06G065700:0.051463,(Pharus_latifolius_Phala.04G125600:0.039575,Pharus_latifolius_Phala.01G127100:0.0758736)n32:0.00534844)n31:0.00552478,(Pharus_latifolius_Phala.12G021900:0.0444104,(Pharus_latifolius_Phala.03G058000:0.0371805,(Pharus_latifolius_Phala.02G209000:0.0221243,(Pharus_latifolius_Phala.10G084300:0.0150346,(Pharus_latifolius_Phala.09G079600:0.00405635,Pharus_latifolius_Phala.08G016000:0.00951535)n37:0.0052632)n36:0.00170412)n35:0.0122398)n34:0.00685918)n33:0.0054959)n30:0.00847253,(((Pharus_latifolius_Phala.11G100400:0,Pharus_latifolius_Phala.11G100400.2:0)n40:0.0642987,(Pharus_latifolius_Phala.07G186500:0.0479575,Pharus_latifolius_Phala.07G146400:0.0379714)n41:0.00927286)n39:0.0084342,((Pharus_latifolius_Phala.03G207600:0.0842189,((Pharus_latifolius_Phala.03G177500.2:0,Pharus_latifolius_Phala.03G177500:0)n45:5e-09,Pharus_latifolius_Phala.03G177500.3:5e-09)n44:0.0734506)n43:0.0126466,((Pharus_latifolius_Phala.01G014700:0.00389111,Pharus_latifolius_Phala.01G014700.2:0.0517698)n47:0.0538952,(Pharus_latifolius_Phala.03G107100:0.0553498,(Pharus_latifolius_Phala.06G018100:0.0613865,Pharus_latifolius_Phala.02G344500:0.0592621)n49:5e-09)n48:0.00758551)n46:0.00522537)n42:0.00854511)n38:0.00534103)n29:0.00463283,(Pharus_latifolius_Phala.12G067000:0,Pharus_latifolius_Phala.12G067000.2:0)n50:0.0745221)n28:0.0048189)n26:0.00297721,Pharus_latifolius_Phala.03G071400:0.0377827)n25:0.0143437,(Pharus_latifolius_Phala.05G209000:0.054457,Pharus_latifolius_Phala.03G097300:0.0273854)n51:0.00355283)n24:0.00177478)n23:0.00736134)n21:0.00374011,(Pharus_latifolius_Phala.12G141100:0.0181097,Pharus_latifolius_Phala.12G149000:0.0376455)n52:0.00154191)n20:5e-09)n18:0.00508177)n2:0.00202302,((Pharus_latifolius_Phala.12G021000:0.00929194,Pharus_latifolius_Phala.12G035900:0.0100425)n54:0.00464865,(Pharus_latifolius_Phala.08G020600:0.00415881,Pharus_latifolius_Phala.10G059200:0.00416942)n55:0.00559146)n53:5e-09)n1:0.00996037)n0;
```
