## Supplementary Dataset S1 for "Gene turnover and contingency facilitated the repeated evolution of C_4_ photosynthesis in grasses": OG0004005_tree.txt

```
(Streptochaeta_angustifolia_strangu_017233:0.00402287,((((((((Streptochaeta_angustifolia_strangu_016961:0.183485,(Streptochaeta_angustifolia_strangu_000049:0.685856,(Streptochaeta_angustifolia_strangu_016849:0.800801,Streptochaeta_angustifolia_strangu_004140:0.939735)n10:0.172032)n9:0.196048)n8:0.0387019,Streptochaeta_angustifolia_strangu_038006:0.0275608)n7:0.0381602,Streptochaeta_angustifolia_strangu_039243:0.310306)n6:0.0960706,(Streptochaeta_angustifolia_strangu_041326:0.0655094,(Streptochaeta_angustifolia_strangu_009851:0.0335647,Streptochaeta_angustifolia_strangu_027782:0.0494584)n12:0.0028378)n11:0.0267415)n5:0.0129985,Streptochaeta_angustifolia_strangu_032186:0.0111454)n4:0.015972,(Streptochaeta_angustifolia_strangu_024172:0.124853,(Streptochaeta_angustifolia_strangu_024946:0.179471,Streptochaeta_angustifolia_strangu_009348:0.0735824)n14:0.033518)n13:0.0556162)n3:0.0387841,(Streptochaeta_angustifolia_strangu_019876:0.0482257,Streptochaeta_angustifolia_strangu_029024:0.031731)n15:0.0189211)n2:0.0221268,(Streptochaeta_angustifolia_strangu_001508:0.0190122,(((((Streptochaeta_angustifolia_strangu_033104:0.176699,(Streptochaeta_angustifolia_strangu_039746:0.0488638,(Streptochaeta_angustifolia_strangu_010935:0.0854744,(Streptochaeta_angustifolia_strangu_009617:0.206139,Streptochaeta_angustifolia_strangu_000793:0.0508189)n24:0.0550875)n23:0.0418971)n22:0.0945475)n21:0.0213826,Streptochaeta_angustifolia_strangu_019394:0.0938462)n20:0.0255841,Streptochaeta_angustifolia_strangu_027910:0.0300925)n19:0.00161452,((((Streptochaeta_angustifolia_strangu_044102:0.0762245,(Streptochaeta_angustifolia_strangu_020346:0.0611994,(((Streptochaeta_angustifolia_strangu_011703:0.364925,(Streptochaeta_angustifolia_strangu_001058:0.266953,Streptochaeta_angustifolia_strangu_004968:0.259945)n33:0.0567877)n32:0.063108,Streptochaeta_angustifolia_strangu_007394:0.178111)n31:0.0655106,((Streptochaeta_angustifolia_strangu_024990:0.134588,Streptochaeta_angustifolia_strangu_024982:0.103979)n35:0.0336005,(Streptochaeta_angustifolia_strangu_020104:0.0805563,Streptochaeta_angustifolia_strangu_024412:0.0862843)n36:0.0197859)n34:0.00727488)n30:0.0149269)n29:0.00943107)n28:0.016647,Streptochaeta_angustifolia_strangu_036119:0.167763)n27:0.019868,((((Streptochaeta_angustifolia_strangu_040381:0.049307,(((Streptochaeta_angustifolia_strangu_041408:0.117775,Streptochaeta_angustifolia_strangu_003187:0.171058)n43:0.0889618,Streptochaeta_angustifolia_strangu_012359:0.178634)n42:0.0101803,Streptochaeta_angustifolia_strangu_037644:0.0281255)n41:0.0521239)n40:0.0261015,(((Streptochaeta_angustifolia_strangu_025000:0.218667,Streptochaeta_angustifolia_strangu_005824:0.322806)n46:0.0780277,(Streptochaeta_angustifolia_strangu_011369:0.185878,Streptochaeta_angustifolia_strangu_034779:0.191125)n47:0.0427281)n45:0.0432721,Streptochaeta_angustifolia_strangu_042600:0.243449)n44:0.0702661)n39:0.0498779,(Streptochaeta_angustifolia_strangu_016466:0.0475453,(Streptochaeta_angustifolia_strangu_039745:0.115549,((Streptochaeta_angustifolia_strangu_008354:0.0853072,(Streptochaeta_angustifolia_strangu_001495:0.197904,Streptochaeta_angustifolia_strangu_034335:0.0838785)n52:0.0897899)n51:0.0476629,Streptochaeta_angustifolia_strangu_006670:0.0667957)n50:0.0700498)n49:0.036988)n48:0.105753)n38:0.0824845,(Streptochaeta_angustifolia_strangu_020534:0.740704,(Streptochaeta_angustifolia_strangu_038233:0.0905967,Streptochaeta_angustifolia_strangu_006401:0.124104)n54:0.0716552)n53:0.0621215)n37:0.0412929)n26:0.00803407,(Streptochaeta_angustifolia_strangu_003876:0.0349505,Streptochaeta_angustifolia_strangu_027314:0.0435995)n55:0.00597901)n25:0.042695)n18:0.0308891,Streptochaeta_angustifolia_strangu_007173:0.0249458)n17:0.00676349)n16:0.0162516)n1:0.00402287)n0;
```
