## Supplementary Dataset S1 for "Gene turnover and contingency facilitated the repeated evolution of C_4_ photosynthesis in grasses": OG0004006_tree.txt

```
(((Carex_scoparia_H_Carex_Csco_scaffold_21_000650.1:0.176868,Juncus_effusus_H_Juncus_Jeff_scaffold_2_000457.1:0.185127)n2:0.146721,(Tillandsia_fasciculata_H_Tillandsia_CM054945.1_000472.1:0.0254666,(Ananas_comosus_H_Ananas_contig17_000779.1:0.180323,Ananas_comosus_H_Ananas_contig25_000399.1:0.0292512)n4:0.00325013)n3:0.0425287)n1:0.0652721,(Streptochaeta_angustifolia_strangu_002260:0.0866934,((Pharus_latifolius_Phala.02G011700.4:0.0173471,(Pharus_latifolius_Phala.02G011700.3:5e-09,(Pharus_latifolius_Phala.02G011700:5e-09,Pharus_latifolius_Phala.02G011700.2:5e-09)n9:6e-09)n8:0.0021966)n7:0.0780386,((Zizania_latifolia_GWHTBFHI034905:0.0496127,(Leersia_perrieri_LPERR02G00720:0.135587,(Oryza_sativa_LOC_Os01g39810:0.0423017,Oryza_sativa_LOC_Os02g02110:0.0518163)n13:0.0139759)n12:0.0188089)n11:0.0542558,(((Brachypodium_distachyon_BRADI_3g01150v3:0.0652609,((Hordeum_spontaneum_WB01_011976_0067277:0.00446011,(Hordeum_vulgareMorex_HORVU.MOREX.r3.6HG0543130:0.00804021,Hordeum_vulgareMorex_HORVU.MOREX.r3.6HG0543130.2:5e-09)n19:0.0045827)n18:0.0321326,(Hordeum_spontaneum_WB01_003041_0291287:5e-09,(Hordeum_vulgareMorex_HORVU.MOREX.r3.5HG0428060:0.015694,Hordeum_vulgareMorex_HORVU.MOREX.r3.5HG0428050:0.00494281)n21:0.000549201)n20:0.00770257)n17:0.0345499)n16:0.0282375,(Olyra_latifolia_Ola031033:0.057133,((Ampelocalamus_luodianensis_Alu02Cg01320.1:0.0190597,Dendrocalamus_sinicus_Dendrocalamus_sinicus_Dsi02C_21109212_21113482_Dsi02Cg07750.1_-1_CDS_4147723468_56412:0.0250071)n24:0.00359332,(Ampelocalamus_luodianensis_Alu02Dg26710.2:0.0379263,Dendrocalamus_sinicus_Dendrocalamus_sinicus_Dsi02A_616743_620736_Dsi02Ag00480.1_1_CDS_4147707982_37782:0.0418048)n25:0.00464498)n23:0.0130754)n22:0.00819312)n15:0.0125093,(((Aristida_adscensionis_H_Aadptg000061l000176.1:0.0502156,Stipagrostis_hirtigluma_H_Shi_ptg000043l_000807.1:0.0456258)n28:0.0194937,(Phragmites_australis_Phragmites_australis_PaChr6_589309_593231_evm.model.PaChr6.57_1_CDS_4362470326_21829:0.030401,(Eragrostis_curvula_EJB05_04119:0.0603766,(Eleusine_coracana_ELECO.r07.2AG0099000:0.0209683,Eleusine_coracana_ELECO.r07.2BG0152470:0.0260038)n31:0.0679861)n30:0.0314633)n29:0.0126919)n27:0.0114063,(Chasmanthium_laxum_Chala.11G170800:0.0466235,((Sorghum_bicolor_SORBI_3009G194000:0.0267765,((Zea_mays_Zm00001eb302550:0.00631797,(Zea_mays_Zm00001eb050560:0,Zea_mays_Zm00001eb260780:0)n37:0.0106575)n36:0.0377173,(Zea_mays_Zm00001eb229730:0.0199027,Zea_mays_Zm00001eb229670:0.00809816)n38:0.0108021)n35:0.0473368)n34:0.0341478,((Digitaria_radicosa_Dra01G0005900:0.0234596,(Digitaria_exilis_H_Dex1A-000049.1:0.010546,(Digitaria_exilis_H_Dex1B-000050.1:5e-09,Digitaria_exilis_H_Dex1B-000049.1:0.00743578)n42:0.00914962)n41:0.0168247)n40:0.0318101,((Urochloa_fusta_Urofu.1G007100:0.0445049,(Panicum_hallii_Pahal.1G007000:0.0358688,(Panicum_virgatum_Pavir.1NG008100:0.0176857,Panicum_virgatum_Pavir.1KG009700:0.0165204)n46:0.0193672)n45:0.0047151)n44:0.00116128,((Setaria_viridis_SEVIR_1G118500v2:0.0253228,(Cenchrus_americanus_H_CamLKME02014686.1000139.1:0.0275024,(Cenchrus_americanus_H_CamCM007984.2001159.1:0.0443924,Cenchrus_americanus_H_CamCM007983.2002619.1:0.00666986)n50:0.013413)n49:0.00970611)n48:0.0107032,((Echinocloa_haploclada_eh_chr7.60:0.0588859,Dichantelium_oligosantes_H_DolKV769116.1000009.1:0.0350704)n52:0.00775849,(ASEM_RSA5_H_RSA5chrom1000049.1:0.00526641,(ASEM_AUS1_H_AUS1CM014270.1004464.1:0.0269925,ASEM_AUS1_H_AUS1CM014270.1000034.1:0.00305502)n54:0.000339447)n53:0.0058858)n51:0.00168714)n47:0.00378243)n43:0.00267536)n39:0.0107911)n33:0.0228099)n32:0.00949357)n26:0.0360662)n14:0.00631557)n10:0.0470352)n6:0.030367)n5:0.0652721)n0;
```
