## Supplementary Dataset S1 for "Gene turnover and contingency facilitated the repeated evolution of C_4_ photosynthesis in grasses": OG0004007_tree.txt

```
((((Chasmanthium_laxum_Chala.07G111800:0.00978434,Chasmanthium_laxum_Chala.11G123400:0.00357428)n3:0.0519878,(((Streptochaeta_angustifolia_strangu_034197:0.594009,((Zea_mays_Zm00001eb230060:0.0311902,(Zea_mays_Zm00001eb055130:0.0306163,Zea_mays_Zm00001eb209370:0.00559785)n9:0.0353515)n8:0.0109336,Zea_mays_Zm00001eb411500:0.142771)n7:0.0158635)n6:0.0403018,(Sorghum_bicolor_SORBI_3004G013200:0.0696446,Sorghum_bicolor_SORBI_3004G013300:0.0249493)n10:0.00796202)n5:0.0188704,(Dichantelium_oligosantes_H_DolKV778209.1000004.1:0.030937,(((ASEM_AUS1_H_AUS1CM014270.1000066.1:0.0133066,ASEM_RSA5_H_RSA5chrom1004266.1:0.00343391)n14:0.00698425,(ASEM_RSA5_H_RSA5chrom1000070.1:0.00481053,((ASEM_AUS1_H_AUS1CM014270.1000076.1:0.00189888,ASEM_AUS1_H_AUS1CM014276.1002750.1:5e-09)n17:0.00941499,ASEM_AUS1_H_AUS1CM014270.1000079.1:0.0055692)n16:0.0006188)n15:0.00502398)n13:0.0240194,((Panicum_hallii_Pahal.1G013000:0.0191262,(Panicum_virgatum_Pavir.1KG018800:0.0264957,(Panicum_virgatum_Pavir.1NG053600:0.015507,Panicum_virgatum_Pavir.1KG018500:0.0158393)n21:0.00418402)n20:0.00681369)n19:0.01105,(Echinocloa_haploclada_eh_chr7.105:0.0443346,((Digitaria_radicosa_Dra01G0010800:0.0253325,(Digitaria_exilis_H_Dex1A-000073.1:0.00183953,Digitaria_exilis_H_Dex1B-000075.1:0.00548008)n25:0.0158305)n24:0.0198285,(Urochloa_fusta_Urofu.1G011400:0.0245147,(Cenchrus_americanus_H_CamCM007983.2002712.1:0.0260365,Setaria_viridis_SEVIR_1G112500v2:0.015736)n27:0.0135059)n26:0.00537134)n23:0.00484263)n22:0.00285109)n18:0.00565559)n12:0.00633676)n11:0.0143615)n4:0.032051)n2:0.00661801,(((Aristida_adscensionis_H_Aadptg000061l000197.1:0.0563295,Stipagrostis_hirtigluma_H_Shi_ptg000043l_000825.1:0.0411702)n30:0.0304197,(Eragrostis_curvula_EJB05_25481:0.0404165,(Eleusine_coracana_ELECO.r07.2AG0099330:0.00634639,Eleusine_coracana_ELECO.r07.2BG0152760:0.0071844)n32:0.046379)n31:0.0373348)n29:0.0059152,(Phragmites_australis_Phragmites_australis_PaChr6_837439_841157_evm.model.PaChr6.83_1_CDS_4362470904_10048:0.0516483,(Phragmites_australis_Phragmites_australis_PaChr5_859656_863283_evm.model.PaChr5.82_1_CDS_4362463439_13821:0.0242893,Phragmites_australis_Phragmites_australis_PaChr5_878386_882129_evm.model.PaChr5.83_1_CDS_4362463461_23065:0.0155533)n34:0.0281433)n33:0.00312703)n28:0.0104309)n1:0.00998321,(Stipagrostis_hirtigluma_H_Shi_ptg000043l_000823.1:0.076967,((Streptochaeta_angustifolia_strangu_031198:0.121369,(Pharus_latifolius_Phala.02G015100.3:0.00191381,((Pharus_latifolius_Phala.02G015100:0,Pharus_latifolius_Phala.02G015100.2:0)n40:5e-09,Pharus_latifolius_Phala.02G015100.4:5e-09)n39:5e-09)n38:0.0987251)n37:0.0575257,((Brachypodium_distachyon_BRADI_3g01620v3:0.0687043,(Hordeum_spontaneum_WB01_007270_0205140:0.0228483,(Hordeum_vulgareMorex_HORVU.MOREX.r3.6HG0546620:0.0633278,(Hordeum_vulgareMorex_HORVU.MOREX.r3.6HG0546610:0.0646652,Hordeum_vulgareMorex_HORVU.MOREX.r3.6HG0546590:0.0272973)n45:0.00272973)n44:0.000303304)n43:0.0344155)n42:0.0413095,(((Ampelocalamus_luodianensis_Alu02Dg26440.2:0.0270421,Dendrocalamus_sinicus_Dendrocalamus_sinicus_Dsi02B_757163_760851_Dsi02Bg00600.1_1_CDS_4147714828_25423:0.0334675)n48:0.0103131,(Ampelocalamus_luodianensis_Alu02Cg01620.1:0.0293185,(Dendrocalamus_sinicus_Dendrocalamus_sinicus_Dsi02A_1103746_1127796_Dsi02Ag01000.3_1_CDS_4147708138_11897:0.03503,Dendrocalamus_sinicus_Dendrocalamus_sinicus_Dsi02C_20012279_20016056_Dsi02Cg07020.5_-1_CDS_4147723249_46841:0.0204895)n50:0.00227661)n49:0.0104781)n47:0.00882026,(Olyra_latifolia_scaffold57_633124_636587_-:0.0756798,((Zizania_latifolia_GWHTBFHI025057:0.031253,Zizania_latifolia_GWHTBFHI034927:0.0332173)n53:0.0225895,(Leersia_perrieri_LPERR02G01100:0.0509704,Oryza_sativa_LOC_Os02g02540:0.0478755)n54:0.0293359)n52:0.0402396)n51:0.00534198)n46:0.00487217)n41:0.0103813)n36:0.0113779)n35:0.00126421)n0;
```
