## Supplementary Dataset S1 for "Gene turnover and contingency facilitated the repeated evolution of C_4_ photosynthesis in grasses": OG0004008_tree.txt

```
((Ananas_comosus_H_Ananas_contig14_000755.1:0.0196995,Tillandsia_fasciculata_H_Tillandsia_CM054938.1_000762.1:0.015213)n1:0.0872811,((Hordeum_spontaneum_WB01_001763_0704923:5e-09,Hordeum_vulgareMorex_HORVU.MOREX.r3.5HG0441660:0.00405358)n3:0.0940908,((Chasmanthium_laxum_Chala.12G112400:0.0365734,(((Brachypodium_distachyon_BRADI_4g04290v3:0.0603012,((Zizania_latifolia_GWHTBFHI009156:0.0266969,Zizania_latifolia_GWHTBFHI028728:0.021839)n10:5e-09,(Oryza_sativa_LOC_Os12g38310:0.0355413,Leersia_perrieri_LPERR12G13630:0.0345884)n11:0.0138469)n9:0.0390573)n8:0.0135216,(Olyra_latifolia_Ola026975:0.0267261,((Ampelocalamus_luodianensis_Alu12Cg03280.2:0.0115221,Dendrocalamus_sinicus_Dendrocalamus_sinicus_Dsi03C_20487581_20489008_Dsi03Cg08810.1_1_CDS_4147743757_49723:0.031123)n14:0.016145,((Ampelocalamus_luodianensis_Alu12Dg07880.2:0.00891717,(Streptochaeta_angustifolia_strangu_041536:0.183678,(Pharus_latifolius_Phala.10G038900:0.0101122,(Pharus_latifolius_Phala.08G150000.3:0.114159,((Pharus_latifolius_Phala.08G150000:0,Pharus_latifolius_Phala.08G150000.2:0)n21:0.00483787,Pharus_latifolius_Phala.08G150000.4:5e-09)n20:0.00304925)n19:0.0350289)n18:0.0174458)n17:0.0194735)n16:5e-09,(Dendrocalamus_sinicus_Dendrocalamus_sinicus_Dsi12A_3364972_3366697_Dsi12Ag02190.1_-1_CDS_4147841638_56802:0.0221602,(Dendrocalamus_sinicus_Dendrocalamus_sinicus_Dsi03A_22392168_22394119_Dsi03Ag10440.1_1_CDS_4147729852_11406:0.0301317,Dendrocalamus_sinicus_Dendrocalamus_sinicus_Dsi12B_20911718_20913413_Dsi12Bg05810.1_1_CDS_4147845487_6161:0.0214776)n23:0.0038332)n22:0.00038332)n15:4.25911e-05)n13:0.00800441)n12:0.000889379)n7:0.0174174,((Aristida_adscensionis_H_Aadptg000065l000135.1:0.0174309,(Eragrostis_curvula_EJB05_00947:0.0391985,(Eleusine_coracana_ELECO.r07.5BG0443010:0.00740117,Eleusine_coracana_ELECO.r07.5AG0394750:0.0133847)n27:0.0506963)n26:0.0136393)n25:0.00851461,(Stipagrostis_hirtigluma_H_Shi_ptg000046l_000162.1:0.0131117,(Phragmites_australis_Phragmites_australis_PaChr23_20199524_20201253_evm.model.PaChr23.757_1_CDS_4362435429_42328:0.0128634,Phragmites_australis_Phragmites_australis_PaChr22_5616813_5618451_evm.model.PaChr22.390_1_CDS_4362431591_42314:0.0408005)n29:0.00453339)n28:0.00375626)n24:0.00892994)n6:0.0242398)n5:0.031814,(((ASEM_AUS1_H_AUS1CM014270.1000107.1:0.0118787,ASEM_RSA5_H_RSA5chrom1000106.1:0.0173601)n32:0.0162913,Sorghum_bicolor_SORBI_3001G533500:0.0418802)n31:0.00465335,(((((Setaria_viridis_SEVIR_9G216200v2:6e-09,Cenchrus_americanus_H_CamCM007983.2004447.1:0.0316767)n37:0.00432857,(Digitaria_exilis_H_Dex9A-004605.1:5e-09,Digitaria_exilis_H_Dex9B-004472.1:0.00423851)n38:0.0176864)n36:0.00445676,Urochloa_fusta_Urofu.9G230100:0.0227714)n35:0.00437552,(Digitaria_radicosa_Dra09G0155300:0.0414459,(Panicum_hallii_Pahal.9G216500:0.0372248,(Panicum_virgatum_Pavir.9KG181300:0.00526003,Panicum_virgatum_Pavir.9NG294400:0.0192837)n41:0.00214263)n40:0.00903603)n39:0.0093307)n34:5e-09,(((Urochloa_fusta_Urofu.3G420100:0.0694004,(ASEM_AUS1_H_AUS1CM014272.1004871.1:5e-09,ASEM_RSA5_H_RSA5chrom3000348.1:0.00435282)n45:0.015628)n44:0.0333602,(Cenchrus_americanus_H_CamCM007985.2000191.1:0.05243,Setaria_viridis_SEVIR_3G339800v2:0.0384835)n46:0.0234207)n43:0.00631077,((Dichantelium_oligosantes_H_DolKV777876.1000015.1:0.0311134,Echinocloa_haploclada_eh_chr5.4489:0.0270199)n48:0.00216524,(Sorghum_bicolor_SORBI_3008G136800:0.0274556,((Digitaria_radicosa_Dra03G0342400:0.0178356,(Digitaria_exilis_H_Dex3A-001921.1:0.0332257,Digitaria_exilis_H_Dex3B-001880.1:0.014162)n52:0.0207603)n51:0.0111719,(Panicum_hallii_Pahal.3G469200:0.037209,(Panicum_virgatum_Pavir.3KG498900:0.078603,Panicum_virgatum_Pavir.2KG370400:0.0448628)n54:0.00498476)n53:0.00478823)n50:0.0123007)n49:0.0108097)n47:0.0114911)n42:0.00432272)n33:0.000480302)n30:0.0112612)n4:0.0308505)n2:0.0872811)n0;
```
