## Supplementary Dataset S1 for "Gene turnover and contingency facilitated the repeated evolution of C_4_ photosynthesis in grasses": OG0004009_tree.txt

```
(((Ananas_comosus_H_Ananas_contig23_000367.1:0.0269406,Tillandsia_fasciculata_H_Tillandsia_CM054952.1_000389.1:0.047495)n2:0.16108,(Juncus_effusus_H_Juncus_Jeff_scaffold_21_000685.1:0.179727,Carex_scoparia_H_Carex_Csco_scaffold_27_000245.1:0.163818)n3:0.109666)n1:0.031962,((Streptochaeta_angustifolia_strangu_032969:0.00297426,Streptochaeta_angustifolia_strangu_002907:0.00182576)n5:0.0842566,((Pharus_latifolius_Phala.02G034700:5e-09,(Pharus_latifolius_Phala.02G034700.3:0,Pharus_latifolius_Phala.02G034700.2:0)n8:5e-09)n7:0.0692201,(Hordeum_spontaneum_WB01_002975_0572579:0.736,((((Leersia_perrieri_LPERR02G04160:0.143652,Leersia_perrieri_LPERR02G03240:0.031824)n13:0.0225033,((Oryza_sativa_LOC_Os02g05400:0.0640176,Oryza_sativa_LOC_Os02g05320:0.00919954)n15:0.0222585,Oryza_sativa_LOC_Os02g04945:0.0495636)n14:0.0301582)n12:0.0304805,((Zizania_latifolia_GWHTBFHI015030:0.617959,((Aristida_adscensionis_H_Aadptg000021l000557.1:0.0599771,Stipagrostis_hirtigluma_H_Shi_ptg000043l_000923.1:0.0545378)n19:0.0223634,((((Eragrostis_curvula_EJB05_25285:0.0581565,Eleusine_coracana_ELECO.r07.2AG0101480:0.0587788)n23:0.0233746,Panicum_virgatum_Pavir.J404800:0.076327)n22:0.0109922,Phragmites_australis_Phragmites_australis_PaChr6_2123040_2127274_evm.model.PaChr6.240_1_CDS_4362469432_28119:0.0391391)n21:0.00543595,(Echinocloa_haploclada_eh_chr8.562:0.282422,(Phragmites_australis_Phragmites_australis_PaChr5_2164070_2170460_evm.model.PaChr5.217_1_CDS_4362461707_7484:0.0457024,((Chasmanthium_laxum_Chala.11G146300:0.0626154,(Chasmanthium_laxum_Chala.02G191300:0.0475246,Chasmanthium_laxum_Chala.02G191100:0.0113669)n28:0.00659226)n27:0.0364109,((Sorghum_bicolor_SORBI_3004G039300:0.0250894,Zea_mays_Zm00001eb232190:0.0349293)n30:0.0410285,(((Echinocloa_haploclada_eh_chr7.349:0.0363541,(ASEM_AUS1_H_AUS1CM014270.1000222.1:0.00719052,ASEM_RSA5_H_RSA5chrom1000229.1:0.00659689)n34:0.0308785)n33:0.00668866,(Urochloa_fusta_Urofu.1G034600:0.0405403,Dichantelium_oligosantes_H_DolKV775586.1000007.1:0.0337362)n35:0.00475337)n32:0.00235383,((Cenchrus_americanus_H_CamCM007983.2002854.1:0.041882,Setaria_viridis_SEVIR_1G088200v2:0.013404)n37:0.0149222,((((Digitaria_exilis_H_Dex1B-003353.1:0,Digitaria_exilis_H_Dex1B-003343.1:0)n41:0.0081509,Digitaria_exilis_H_Dex1A-003422.1:0.0162332)n40:0.0123567,(Digitaria_radicosa_Dra01G0028500:0.00708425,Digitaria_radicosa_Dra06G0093400:0.0286764)n42:0.0151356)n39:0.0372674,((Panicum_virgatum_Pavir.1KG045800:0.0175567,Panicum_virgatum_Pavir.1NG025400:0.0209665)n44:0.0122991,(Panicum_hallii_Pahal.1G033700:0.00385296,Panicum_hallii_Pahal.1G033200:5e-09)n45:0.0217469)n43:0.0140869)n38:0.00359984)n36:0.00144482)n31:0.00841747)n29:0.0145414)n26:0.00935635)n25:0.00431818)n24:0.000479797)n20:0.00679791)n18:0.0195438)n17:0.0135347,(Zizania_latifolia_GWHTBFHI020379:0.0444886,Zizania_latifolia_GWHTBFHI025196:0.0278229)n46:0.0256763)n16:0.00285292)n11:0.0422795,((Brachypodium_distachyon_BRADI_3g03700v3:0.0623421,(Hordeum_spontaneum_WB01_011638_0036312:0.0599717,Hordeum_vulgareMorex_HORVU.MOREX.r3.6HG0558460:0.00606694)n49:0.0709601)n48:0.0357416,(Olyra_latifolia_Ola005525:0.0647119,((Dendrocalamus_sinicus_Dendrocalamus_sinicus_Dsi02A_18150450_18150907_Dsi02Ag07840.1_1_CDS_4147710190_29909:0.0103393,(Dendrocalamus_sinicus_Dendrocalamus_sinicus_DsiCtg00364_89857_93715_DsiCtg00364g00050.1_1_CDS_4147851079_26998:5e-09,Dendrocalamus_sinicus_Dendrocalamus_sinicus_Dsi02C_18110663_18114586_Dsi02Cg05680.1_-1_CDS_4147722847_47965:0.00422061)n53:0.012126)n52:0.0123381,(Ampelocalamus_luodianensis_Alu02Dg24890.1:0.037909,Ampelocalamus_luodianensis_Alu02Cg03240.1:0.0189426)n54:0.00210474)n51:0.0082775)n50:0.0055336)n47:0.0132166)n10:0.0517043)n9:0.00574493)n6:0.0223892)n4:0.0470727)n0;
```
