## Supplementary Dataset S1 for "Gene turnover and contingency facilitated the repeated evolution of C_4_ photosynthesis in grasses": OG0004010_tree.txt

```
((((Pharus_latifolius_Phala.06G235300.4:0.00356279,Pharus_latifolius_Phala.06G235300.3:0.00238289)n3:0.0296843,(Pharus_latifolius_Phala.06G235300:6e-09,Pharus_latifolius_Phala.06G235300.2:5e-09)n4:0.000467729)n2:0.153278,(Streptochaeta_angustifolia_strangu_029665:0.133926,Streptochaeta_angustifolia_strangu_022306:0.266202)n5:0.0419787)n1:0.0473695,(((Olyra_latifolia_Ola023170:0.0897348,Dendrocalamus_sinicus_Dendrocalamus_sinicus_Dsi04C_3937823_3939341_Dsi04Cg03080.1_1_CDS_4147758499_47520:0.0322725)n8:0.0228417,(Ampelocalamus_luodianensis_Alu04Cg19520.1:0.369995,Ampelocalamus_luodianensis_Alu04Dg04140.3:0.0447499)n9:0.00497222)n7:0.028221,(((Zizania_latifolia_GWHTBFHI017715:0.0499384,Zizania_latifolia_GWHTBFHI018448:0.0611699)n12:0.0528689,(Leersia_perrieri_LPERR04G21400:0.126615,(Oryza_sativa_LOC_Os04g53070:0.25377,(Oryza_sativa_LOC_Os04g53170:0.0278521,Oryza_sativa_LOC_Os04g53130:0.0172727)n15:0.0170598)n14:0.0207536)n13:0.0335801)n11:0.0831091,(((Hordeum_spontaneum_WB01_000278_0219543:0.0314123,Hordeum_vulgareMorex_HORVU.MOREX.r3.2HG0194880:0.0209009)n18:0.113085,(Brachypodium_distachyon_BRADI_5g22170v3:0.047053,Brachypodium_distachyon_BRADI_5g22200v3:0.0407837)n19:0.0775686)n17:0.0727966,((((Stipagrostis_hirtigluma_H_Shi_ptg000016l_001840.1:0.0499862,(Aristida_adscensionis_H_Aadptg000073l000178.1:0.0151645,(Aristida_adscensionis_H_Aadptg000073l000180.1:0.0027585,Aristida_adscensionis_H_Aadptg000073l000179.1:0.00288282)n25:0.0158413)n24:0.0881302)n23:0.0276839,(Phragmites_australis_Phragmites_australis_PaChr7_3993314_3994882_evm.model.PaChr7.377_1_CDS_4362475670_18067:0.0569615,Phragmites_australis_Phragmites_australis_PaChr11_3541936_3543507_evm.model.PaChr11.376_1_CDS_4362377232_33279:0.0526206)n26:0.0137142)n22:0.00563152,Chasmanthium_laxum_Chala.06G238100:0.0562517)n21:0.0119169,(((Eleusine_coracana_ELECO.r07.4BG0334430:0.0211624,Eleusine_coracana_ELECO.r07.4AG0303520:0.0239664)n29:0.0997785,(Eragrostis_curvula_EJB05_38345:0.0125728,Eragrostis_curvula_EJB05_38260:0.0134084)n30:0.0568187)n28:0.0362965,((((ASEM_RSA5_H_RSA5chrom7001542.1:0.00553053,(ASEM_AUS1_H_AUS1CM014270.1000467.1:0.0090502,ASEM_AUS1_H_AUS1CM014276.1002094.1:0.0015421)n35:0.00929805)n34:0.0518423,(Echinocloa_haploclada_eh_chr9.2697:0.10271,Echinocloa_haploclada_eh_chr9.2699:0.0273473)n36:0.0331374)n33:0.0173202,(Dichantelium_oligosantes_H_DolKV780678.1000002.1:0.0807056,((Urochloa_fusta_Urofu.7G282100:0.0635613,((Panicum_hallii_Pahal.7G296100:5e-09,((Panicum_virgatum_Pavir.7NG360900:0.00182151,Panicum_virgatum_Pavir.7NG395300:0.00366314)n43:0.0221652,((Panicum_virgatum_Pavir.7NG394100:0.008761,Panicum_virgatum_Pavir.7NG395700:0.0191157)n45:0.0117714,Panicum_virgatum_Pavir.7NG395600:0.0180383)n44:0.00180383)n42:0.000200425)n41:0.00750649,((((Digitaria_radicosa_Dra07G0195300.3:5e-09,Digitaria_radicosa_Dra07G0195300.2:0.00179998)n49:0.0311617,Digitaria_radicosa_Dra07G0195300:0.0347034)n48:0.0121628,(Digitaria_exilis_H_Dex7A-001707.1:0.00832508,Digitaria_exilis_H_Dex7B-001753.1:0.00937621)n50:0.0491699)n47:0.013578,Panicum_virgatum_Pavir.6KG038900:0.148988)n46:0.0237513)n40:0.00263903)n39:0.00866191,(Cenchrus_americanus_H_CamCM007984.2002635.1:0.0501603,Setaria_viridis_SEVIR_7G254000v2:0.0173111)n51:0.0182096)n38:0.0151243)n37:0.008618)n32:0.0255343,(Sorghum_bicolor_SORBI_3006G220000:0.0342512,(Zea_mays_Zm00001eb070320:0.0572595,(Zea_mays_Zm00001eb386450:0.0258241,Zea_mays_Zm00001eb431190:0.0091034)n54:0.0405036)n53:0.0045004)n52:0.0111775)n31:0.0308692)n27:0.0175808)n20:0.0524871)n16:0.0135245)n10:0.00922289)n6:0.0216354)n0;
```
