## Supplementary Dataset S1 for "Gene turnover and contingency facilitated the repeated evolution of C_4_ photosynthesis in grasses": OG0004011_tree.txt

```
(Streptochaeta_angustifolia_strangu_038682:0.0910649,(((((Zizania_latifolia_GWHTBFHI020688:0.0645998,Zizania_latifolia_GWHTBFHI025514:0.0519622)n5:0.0333643,(Leersia_perrieri_LPERR02G08340:0.0704242,Oryza_sativa_LOC_Os02g13830:0.0525767)n6:0.0447313)n4:0.106739,((Hordeum_spontaneum_WB01_003948_0787299:0,Hordeum_vulgareMorex_HORVU.MOREX.r3.6HG0572910:0)n8:0.146679,Brachypodium_distachyon_BRADI_3g08890v3:0.105204)n7:0.0674393)n3:0.0215951,(Olyra_latifolia_Ola032234:0.076088,((Ampelocalamus_luodianensis_Alu02Cg08050.2:0.0157927,Dendrocalamus_sinicus_Dendrocalamus_sinicus_Dsi02C_11860995_11863176_Dsi02Cg02530.1_-1_CDS_4147721902_27697:0.0163147)n11:0.0203896,(Dendrocalamus_sinicus_Dendrocalamus_sinicus_Dsi02B_8509388_8510894_Dsi02Bg04880.1_1_CDS_4147716112_9110:0.0530064,Ampelocalamus_luodianensis_Alu02Dg20300.2:0.0367683)n12:0.00408536)n10:0.0164484)n9:0.0163628)n2:0.0305252,(((Eragrostis_curvula_EJB05_37975:0.0570947,(Eleusine_coracana_ELECO.r07.2AG0107140:0.0217163,Eleusine_coracana_ELECO.r07.2BG0160760:0.0145577)n16:0.0605238)n15:0.035479,(Stipagrostis_hirtigluma_H_Shi_ptg000043l_000481.1:0.0304941,(Aristida_adscensionis_H_Aadptg000011l000254.1:0.117877,Aristida_adscensionis_H_Aadptg000021l000857.1:0.0496933)n18:0.00552148)n17:0.0144222)n14:0.0169058,((Chasmanthium_laxum_Chala.06G075700:0.0418791,((Sorghum_bicolor_SORBI_3006G047700:0.0306482,Zea_mays_Zm00001eb085740:0.0471781)n22:0.0488486,(((((ASEM_AUS1_H_AUS1CM014276.1003187.1:5e-09,ASEM_AUS1_H_AUS1CM014276.1003188.1:5e-09)n27:5e-09,ASEM_AUS1_H_AUS1CM014276.1003189.1:0.00552598)n26:0.00328477,ASEM_RSA5_H_RSA5chrom7003268.1:0.00329729)n25:0.0327172,Phragmites_australis_Phragmites_australis_PaChr5_8737106_8755122_evm.model.PaChr5.604_1_CDS_4362462961_25162:0.328845)n24:0.0122468,((Echinocloa_haploclada_eh_chr9.862:0.00462675,Echinocloa_haploclada_eh_chr9.826:0.0137757)n29:0.0543671,(Dichantelium_oligosantes_H_DolKV776189.1000001.1:0.0409621,(((Digitaria_radicosa_Dra07G0041200:0.0301346,(Digitaria_exilis_H_Dex7A-002613.1:0.00852864,Digitaria_exilis_H_Dex7B-002658.1:0.0129665)n34:0.0211453)n33:0.0154577,(Cenchrus_americanus_H_CamCM007984.2003631.1:0.0399328,Setaria_viridis_SEVIR_7G075500v2:0.018499)n35:0.0158868)n32:0.00414806,(Urochloa_fusta_Urofu.7G089100:0.0417218,(Panicum_hallii_Pahal.7G118900:0.0269948,(Panicum_virgatum_Pavir.7NG119100:0.0113748,Panicum_virgatum_Pavir.7KG133000:0.0222837)n38:0.00247597)n37:0.00217784)n36:0.00563437)n31:0.00498108)n30:0.0065597)n28:0.00724611)n23:0.00807246)n21:0.0147176)n20:0.0275862,((Chasmanthium_laxum_Chala.11G207100:0.0345125,((((Cenchrus_americanus_H_CamCM007983.2002075.1:0.0395727,Setaria_viridis_SEVIR_1G026400v2:0.0196946)n44:0.0149008,(Panicum_hallii_Pahal.1G098200:0.0316355,Panicum_virgatum_Pavir.1NG126200:0.0149845)n45:0.0113011)n43:0.00253904,((Zea_mays_Zm00001eb239360:0.0844139,Sorghum_bicolor_SORBI_3004G101800:0.0392035)n47:0.0308318,Urochloa_fusta_Urofu.1G103000:0.0269085)n46:0.0171163)n42:0.00235111,((Echinocloa_haploclada_eh_chr7.859:0.0494738,Dichantelium_oligosantes_H_DolKV777521.1000002.1:0.0256321)n49:0.00602885,((Digitaria_radicosa_Dra01G0081800:0.0312507,(Digitaria_exilis_H_Dex1A-003066.1:0.0176972,Digitaria_exilis_H_Dex1B-003012.1:0.0090219)n52:0.0237623)n51:0.0257233,(ASEM_AUS1_H_AUS1CM014270.1003923.1:0.0194841,ASEM_RSA5_H_RSA5chrom1003710.1:0.00745781)n53:0.0221995)n50:0.00491842)n48:0.00803006)n41:0.0287098)n40:0.0107769,(Phragmites_australis_Phragmites_australis_PaChr5_8728981_8730761_evm.model.PaChr5.603_1_CDS_4362462959_24321:0.0580355,Phragmites_australis_Phragmites_australis_PaChr6_7519846_7521393_evm.model.PaChr6.618_1_CDS_4362470434_24766:0.0526769)n54:0.00585299)n39:0.00890662)n19:0.000989625)n13:0.0177367)n1:0.0910649)n0;
```
