## Supplementary Dataset S1 for "Gene turnover and contingency facilitated the repeated evolution of C_4_ photosynthesis in grasses": OG0004012_tree.txt

```
(Pharus_latifolius_Phala.02G092900:0.276497,(((((Olyra_latifolia_Ola032150:0.298501,Olyra_latifolia_Ola032149:0.127902)n5:0.08768,((Ampelocalamus_luodianensis_Alu02Cg08670.1:0.0289076,Dendrocalamus_sinicus_Dendrocalamus_sinicus_Dsi02C_10432765_10433196_Dsi02Cg02110.1_1_CDS_4147721776_13630:0.0925854)n7:0.0417706,(Dendrocalamus_sinicus_Dendrocalamus_sinicus_Dsi02A_9790587_9790958_Dsi02Ag05840.1_-1_CDS_4147709590_33284:0.128938,(Ampelocalamus_luodianensis_AluCtg02706g00060.2:0.0207709,Ampelocalamus_luodianensis_Alu02Dg19600.2:0.0577058)n9:0.0766387)n8:0.0489075)n6:0.0684117)n4:0.0612413,(Hordeum_spontaneum_WB01_006174_0143830:0.236437,Hordeum_vulgareMorex_HORVU.MOREX.r3.2HG0192970:0.267351)n10:0.101441)n3:0.0809109,(Brachypodium_distachyon_BRADI_3g09510v3:0.431803,((Oryza_sativa_LOC_Os02g15290:0.178877,(Leersia_perrieri_LPERR02G09140:0.0693111,Leersia_perrieri_LPERR02G09150:0.0845933)n14:0.203524)n13:0.0492548,(Oryza_sativa_LOC_Os02g15280:0.29372,(Leersia_perrieri_LPERR02G09120:0.667229,(Zizania_latifolia_GWHTBFHI025560:0.346269,Zizania_latifolia_GWHTBFHI020852:0.231632)n17:0.0404038)n16:0.0619573)n15:0.00688414)n12:0.0841026)n11:0.0424106)n2:0.0324929,((Eleusine_coracana_ELECO.r07.2AG0108060:0.0394982,Eleusine_coracana_ELECO.r07.2BG0161690:0.0705281)n19:0.289833,((Stipagrostis_hirtigluma_H_Shi_ptg000043l_000694.1:0.063352,Stipagrostis_hirtigluma_H_Shi_ptg000043l_000693.1:0.0641374)n21:0.240003,(((Phragmites_australis_Phragmites_australis_PaChr5_10238821_10239159_evm.model.PaChr5.657_1_CDS_4362463077_31458:0.0302604,Phragmites_australis_Phragmites_australis_PaChr5_10251530_10251856_evm.model.PaChr5.658_1_CDS_4362463079_32300:0.0913387)n24:0.174579,Chasmanthium_laxum_Chala.11G215100:0.158438)n23:0.0487428,((Sorghum_bicolor_SORBI_3004G111800:0.232635,Zea_mays_Zm00001eb204310:0.229441)n26:0.0831408,((Echinocloa_haploclada_eh_chr7.1051:0.171658,(((Dichantelium_oligosantes_H_DolKV775419.1000003.1:0.154619,(ASEM_AUS1_H_AUS1CM014270.1003860.1:0.0558212,ASEM_RSA5_H_RSA5chrom1003667.1:0.0381063)n32:0.0396929)n31:0.0354936,(Digitaria_radicosa_Dra01G0090400:0.123214,Digitaria_exilis_H_Dex1A-003005.1:0.14337)n33:0.083029)n30:0.0394477,((Setaria_viridis_SEVIR_1G015400v2:0.129469,Urochloa_fusta_Urofu.1G115400:0.190498)n35:0.0234685,(Panicum_hallii_Pahal.1G122600:0.0757152,(Panicum_virgatum_Pavir.1KG151200:0.168084,Panicum_virgatum_Pavir.1NG146100:0.147864)n37:0.0164294)n36:0.0674447)n34:0.0213165)n29:0.0267858)n28:0.150851,(((Panicum_hallii_Pahal.1G122500:0.134035,(Panicum_virgatum_Pavir.1KG151100:0.153346,Panicum_virgatum_Pavir.1NG146000:0.118203)n41:0.0565564)n40:0.0790519,((ASEM_AUS1_H_AUS1CM014270.1003859.1:0.0552278,ASEM_RSA5_H_RSA5chrom1003666.1:0.0711318)n43:0.114303,((Echinocloa_haploclada_eh_chr7.1047:0.378211,Echinocloa_haploclada_eh_chr7.1049:0.125505)n45:0.0907377,((Dichantelium_oligosantes_H_DolKV775419.1000002.1:0.111527,((Echinocloa_haploclada_eh_chr7.1046:0.170656,(Cenchrus_americanus_H_CamCM007983.2002045.1:0.213922,(ASEM_AUS1_H_AUS1CM014270.1003855.1:0.0587504,ASEM_RSA5_H_RSA5chrom1003664.1:0.0384715)n51:0.131347)n50:0.023325)n49:0.0278174,ASEM_AUS1_H_AUS1CM014270.1003858.1:0.0761035)n48:0.00845594)n47:0.138753,Urochloa_fusta_Urofu.1G115500:0.132252)n46:0.0181656)n44:0.00181656)n42:0.00020184)n39:0.0171684,(Digitaria_exilis_H_Dex1A-003004.1:0.125217,((Digitaria_radicosa_Dra01G0090600:0.0978337,Digitaria_radicosa_Dra01G0090500:0.159004)n54:0.0402796,Digitaria_radicosa_Dra01G0090900:0.108181)n53:0.0120202)n52:0.0451791)n38:0.0215838)n27:0.0023982)n25:0.0471345)n22:0.0227814)n20:0.0180134)n18:0.036704)n1:0.276497)n0;
```
