## Supplementary Dataset S1 for "Gene turnover and contingency facilitated the repeated evolution of C_4_ photosynthesis in grasses": OG0004013_tree.txt

```
((Streptochaeta_angustifolia_strangu_019037:0.101555,((Pharus_latifolius_Phala.04G133100:5e-09,Pharus_latifolius_Phala.04G133100.2:5e-09)n3:0.0799077,((Chasmanthium_laxum_Chala.02G155600:0.05774,((Urochloa_fusta_Urofu.4G129900:0.0502511,(Dichantelium_oligosantes_H_DolKV779165.1000001.1:0.0367643,(ASEM_AUS1_H_AUS1CM014273.1000762.1:0.00474254,ASEM_RSA5_H_RSA5chrom4000700.1:0.000852332)n9:0.0545192)n8:0.00619849)n7:0.00374947,(Panicum_hallii_Pahal.4G140100:0.0150381,(Panicum_virgatum_Pavir.4NG225000:0.0198361,Panicum_virgatum_Pavir.4KG235300:0.0300325)n11:0.00333694)n10:0.00587509)n6:0.0491619)n5:0.0796201,(Olyra_latifolia_Ola020920:0.0733879,((Ampelocalamus_luodianensis_Alu06Cg03620.2:0.0264407,Dendrocalamus_sinicus_Dendrocalamus_sinicus_Dsi10C_22829134_22830381_Dsi10Cg07600.1_-1_CDS_4147829104_51131:0.0244619)n14:0.0306463,(Ampelocalamus_luodianensis_Alu06Dg09840.1:0.0422042,Dendrocalamus_sinicus_Dendrocalamus_sinicus_Dsi06A_23848377_23849597_Dsi06Ag08230.2_-1_CDS_4147776910_7060:0.0355559)n15:0.00395066)n13:0.00753103)n12:0.0431206)n4:0.0318443)n2:0.0245476)n1:0.00815703,(Streptochaeta_angustifolia_strangu_033439:0.110846,((Pharus_latifolius_Phala.02G096000.4:5e-09,((Pharus_latifolius_Phala.02G096000:0,Pharus_latifolius_Phala.02G096000.2:0)n20:5e-09,Pharus_latifolius_Phala.02G096000.3:5e-09)n19:5e-09)n18:0.0835277,((Brachypodium_distachyon_BRADI_3g09750v3:0.0832391,(((Leersia_perrieri_LPERR02G09490:0.0510065,Oryza_sativa_LOC_Os02g15950:0.0260997)n25:0.0324375,(Zizania_latifolia_GWHTBFHI025583:0.0417599,Zizania_latifolia_GWHTBFHI020830:0.0317546)n26:0.0205684)n24:0.0467642,(Olyra_latifolia_Ola032117:0.0669132,((Ampelocalamus_luodianensis_Alu02Dg19330.4:0.0393632,(Dendrocalamus_sinicus_Dendrocalamus_sinicus_Dsi02A_10344949_10346175_Dsi02Ag06030.1_1_CDS_4147709647_8526:0.0315728,Dendrocalamus_sinicus_Dendrocalamus_sinicus_Dsi02B_10706741_10707958_Dsi02Bg05500.1_1_CDS_4147716298_105:0.0381668)n30:0.00424076)n29:0.00633113,(Ampelocalamus_luodianensis_Alu02Cg08930.2:0.0239623,Dendrocalamus_sinicus_Dendrocalamus_sinicus_Dsi02C_9665793_9667019_Dsi02Cg01900.1_-1_CDS_4147721713_35013:0.0344571)n31:0.0114051)n28:0.00126724)n27:0.0124271)n23:0.0167882)n22:0.0190737,((Aristida_adscensionis_H_Aadptg000021l000928.1:0.0445514,Stipagrostis_hirtigluma_H_Shi_ptg000043l_000542.1:0.0488028)n33:0.0245597,(((Eragrostis_curvula_EJB05_25135:0.0550273,(Eleusine_coracana_ELECO.r07.2AG0108350:0.0120926,Eleusine_coracana_ELECO.r07.2BG0161990:0.00630271)n37:0.0545173)n36:0.0343271,(Phragmites_australis_Phragmites_australis_PaChr6_9349950_9351589_evm.model.PaChr6.694_1_CDS_4362470602_10472:0.0563784,Phragmites_australis_Phragmites_australis_PaChr5_10880514_10882116_evm.model.PaChr5.675_1_CDS_4362463117_5806:0.0496394)n38:0.00940632)n35:0.00419013,(Chasmanthium_laxum_Chala.11G217600:0.0587022,((Echinocloa_haploclada_eh_chr7.1089:0.0732504,(Dichantelium_oligosantes_H_DolKV776180.1000001.1:0.0198765,(((Panicum_hallii_Pahal.1G117200:0.0166814,(Panicum_virgatum_Pavir.1NG182700:0.0241517,Panicum_virgatum_Pavir.1KG203800:0.0209552)n46:0.00616547)n45:0.0186189,(Urochloa_fusta_Urofu.1G120400:0.0395261,(Cenchrus_americanus_H_CamCM007983.2003283.1:0.035298,Setaria_viridis_SEVIR_1G012000v2:0.00761052)n48:0.0102061)n47:0.0128635)n44:0.00837626,((Digitaria_radicosa_Dra01G0094800:0.021418,(Digitaria_exilis_H_Dex2A-000888.1:0.00670952,Digitaria_exilis_H_Dex2B-000802.1:0.014871)n51:0.0154809)n50:0.0160683,(ASEM_AUS1_H_AUS1CM014270.1000630.1:0.00936869,ASEM_RSA5_H_RSA5chrom1000687.1:0.00556076)n52:0.0335657)n49:0.00326546)n43:0.00351869)n42:0.0157101)n41:0.00548117,(Sorghum_bicolor_SORBI_3004G116400:0.0103123,(Zea_mays_Zm00001eb237930:0.188502,Zea_mays_Zm00001eb203860:0.0461624)n54:0.00512915)n53:0.0145208)n40:0.0185285)n39:0.00719457)n34:0.0166607)n32:0.0309016)n21:0.0583794)n17:0.0291333)n16:0.00815703)n0;
```
