## Supplementary Dataset S1 for "Gene turnover and contingency facilitated the repeated evolution of C_4_ photosynthesis in grasses": OG0004014_tree.txt

```
((Pharus_latifolius_Phala.05G120100.3:0.00381113,((Pharus_latifolius_Phala.05G120100.2:0.00737333,Pharus_latifolius_Phala.05G120100.4:5e-09)n3:9e-09,Pharus_latifolius_Phala.05G120100:0.00307302)n2:0.00292891)n1:0.0969666,((Zizania_latifolia_GWHTBFHI011964:0.155795,Ampelocalamus_luodianensis_Alu01Cg29890.1:0.0990829)n5:0.148733,(Leersia_perrieri_LPERR01G16300:0.25921,(((Dendrocalamus_sinicus_Dendrocalamus_sinicus_Dsi01A_27090670_27093096_Dsi01Ag11150.1_-1_CDS_4147688086_38280:0.0448358,(Olyra_latifolia_Ola020036:0.0771225,Olyra_latifolia_Ola028089:0.105911)n10:0.0117679)n9:0.0456975,(Brachypodium_distachyon_BRADI_4g05730v3:0.0711529,(Hordeum_spontaneum_WB01_001951_0279690:0.0120841,Hordeum_vulgareMorex_HORVU.MOREX.r3.2HG0214510:0.00460484)n12:0.110929)n11:0.0645756)n8:0.0203921,(((Phragmites_australis_Phragmites_australis_PaChr22_6349412_6351787_evm.model.PaChr22.441_1_CDS_4362431705_5283:0.0731875,Aristida_adscensionis_H_Aadptg000076l000150.1:0.157386)n15:0.0106705,((((Eragrostis_curvula_EJB05_56432:0.0180328,Eragrostis_curvula_EJB05_15644:0.0289188)n19:0.147022,(Chasmanthium_laxum_Chala.12G121400:0.0794565,(Sorghum_bicolor_SORBI_3001G159200:0.107636,((Urochloa_fusta_Urofu.8G185600:0.0327907,Urochloa_fusta_Urofu.8G220500:0.0157427)n23:0.0879462,((Digitaria_exilis_H_Dex8B-001342.1:0.016805,Digitaria_exilis_H_Dex8A-001411.1:0.016849)n25:0.076926,(Panicum_hallii_Pahal.8G059800:0.0297957,(Panicum_virgatum_Pavir.8NG078600:0.0486982,Panicum_virgatum_Pavir.8KG090000:0.0323828)n27:0.00716964)n26:0.04044)n24:0.0140716)n22:0.0632858)n21:0.0431044)n20:0.0293181)n18:0.0204021,(Eragrostis_curvula_EJB05_10573:0.27781,(Eleusine_coracana_ELECO.r07.1BG0067970:0.163695,((Sorghum_bicolor_SORBI_3007G077766:0.0187484,Sorghum_bicolor_SORBI_3007G077832:0.0359477)n31:0.0961076,((ASEM_AUS1_H_AUS1CM014270.1003699.1:0.0658172,(Urochloa_fusta_Urofu.1G141200:0.0522712,Setaria_viridis_SEVIR_1G131100v2:0.0536672)n34:0.0182227)n33:0.0522212,((((Digitaria_exilis_H_Dex5B-000869.1:0.0124949,(Digitaria_exilis_H_Dex5A-000851.1:0.00747471,Digitaria_exilis_H_Dex5B-000867.1:0.00948013)n39:0.00482342)n38:0.0334751,Digitaria_radicosa_Dra02G0265200:0.0301188)n37:0.044317,((Cenchrus_americanus_H_CamCM007988.2000770.1:0.044979,Setaria_viridis_SEVIR_5G187400v2:0.0249404)n41:0.035655,(Urochloa_fusta_Urofu.5G309400:0.048194,(Panicum_hallii_Pahal.5G301400:0.0260497,Panicum_virgatum_Pavir.5KG348200:0.0298102)n43:0.0391874)n42:0.0103872)n40:0.00689877)n36:0.00963844,ASEM_AUS1_H_AUS1CM014274.1003749.1:0.0645716)n35:0.0214179)n32:0.00237977)n30:0.0560835)n29:0.0114722)n28:0.00127469)n17:0.00386408,(Chasmanthium_laxum_Chala.01G096800:0.0944711,(((Setaria_viridis_SEVIR_5G183700v2:0.0555848,(Urochloa_fusta_Urofu.5G313000:9e-09,Urochloa_fusta_Urofu.5G313100:0.0213952)n48:0.028991)n47:0.00752604,(Digitaria_radicosa_Dra04G0139900.2:0.019574,(Digitaria_exilis_H_Dex5B-003683.1:0.0166988,(Digitaria_exilis_H_Dex5B-003682.1:0.0114523,Digitaria_exilis_H_Dex5A-003663.1:0.0131664)n51:0.000359588)n50:0.0167838)n49:0.0547195)n46:0.0437389,(Zea_mays_Zm00001eb419990:0.210214,Sorghum_bicolor_SORBI_3005G037100:0.076886)n52:0.0601614)n45:0.0164898)n44:0.0172896)n16:0.00192107)n14:0.0157512,(Stipagrostis_hirtigluma_H_Shi_ptg000083l_000102.1:0.0182302,(Stipagrostis_hirtigluma_H_Shi_ptg000083l_000103.1:0.0163932,Stipagrostis_hirtigluma_H_Shi_ptg000026l_000417.1:0.0143744)n54:0.00611207)n53:0.0885409)n13:0.0583502)n7:0.0417336)n6:0.074445)n4:0.0969666)n0;
```
