## Supplementary Dataset S1 for "Gene turnover and contingency facilitated the repeated evolution of C_4_ photosynthesis in grasses": OG0004016_tree.txt

```
((Streptochaeta_angustifolia_strangu_023210:0.0484834,((Ampelocalamus_luodianensis_AluCtg02081g00040.1:0.242165,(((Zizania_latifolia_GWHTBFHI021132:0.0326189,(Leersia_perrieri_LPERR02G14320:0.0340835,Oryza_sativa_LOC_Os02g30800:0.0275525)n7:0.0189077)n6:0.028878,(Dendrocalamus_sinicus_Dendrocalamus_sinicus_Dsi02A_24084697_24122919_Dsi02Ag09060.1_1_CDS_4147710556_8529:0.0270411,(Brachypodium_distachyon_BRADI_3g44197v3:0.0408325,(Hordeum_spontaneum_WB01_002154_0059982:0.00047808,Hordeum_vulgareMorex_HORVU.MOREX.r3.1HG0038170:5e-09)n10:0.053747)n9:0.0261434)n8:0.00370146)n5:0.00828556,((Aristida_adscensionis_H_Aadptg000012l000056.1:0.0429774,Stipagrostis_hirtigluma_H_Shi_ptg000038l_001219.1:0.0334715)n12:0.0208338,(((Eragrostis_curvula_EJB05_45789:0.0394611,(Eleusine_coracana_ELECO.r07.2AG0131930:0.00476349,Eleusine_coracana_ELECO.r07.2BG0187390:0.00869629)n16:0.0420908)n15:0.0183596,(Phragmites_australis_Phragmites_australis_PaChr5_23013412_23049881_evm.model.PaChr5.974_1_CDS_4362463781_30202:0.0279124,Phragmites_australis_Phragmites_australis_PaChr6_22984263_23014524_evm.model.PaChr6.1018_1_CDS_4362466362_11295:0.030921)n17:0.00443872)n14:0.00442976,(Chasmanthium_laxum_Chala.05G135000:0.0258802,(((((Zea_mays_Zm00001eb147670:0,Zea_mays_Zm00001eb135070:0)n23:0.00355603,Zea_mays_Zm00001eb179700:6e-09)n22:0.18475,Zea_mays_Zm00001eb241860:0.0119678)n21:0.0158562,Sorghum_bicolor_SORBI_3004G156200:0.0137829)n20:0.0303024,((Echinocloa_haploclada_eh_chr7.1766:0.0322731,(Dichantelium_oligosantes_H_DolKV775309.1000001.1:0.0243851,Dichantelium_oligosantes_H_DolKV779413.1000002.1:0.0464773)n26:0.00516414)n25:0.00342913,((Ananas_comosus_H_Ananas_contig18_000268.1:0.538027,(ASEM_AUS1_H_AUS1CM014270.1000976.1:0.0025318,(ASEM_RSA5_H_RSA5chrom1001067.1:0.0113569,ASEM_RSA5_H_RSA5chrom1001068.1:0.0010009)n30:0.000111211)n29:0.00126584)n28:0.00300627,((Cenchrus_americanus_H_CamLKME02052007.1000001.1:0.0377942,((Panicum_virgatum_Pavir.7KG098900:6e-09,Panicum_virgatum_Pavir.J518600:0.00537941)n34:0.0343735,(((Panicum_virgatum_Pavir.7NG129200:0.00863845,Panicum_virgatum_Pavir.J518500:0.00775237)n37:0.0298949,Panicum_virgatum_Pavir.7NG051700:0.0131208)n36:0.0151242,Panicum_virgatum_Pavir.7NG324800:0.171397)n35:0.0642211)n33:0.0170054)n32:0.00202758,(((Digitaria_radicosa_Dra01G0132200:0.0155662,(Digitaria_exilis_H_Dex1B-000770.1:0.0101196,Digitaria_exilis_H_Dex1A-000829.1:0.00705946)n41:0.0101244)n40:0.0203389,(Panicum_hallii_Pahal.1G243500:0.00663344,((Panicum_virgatum_Pavir.1NG250800:6e-09,Panicum_virgatum_Pavir.7KG091300:0.0172622)n44:0.0125612,Panicum_virgatum_Pavir.1KG293300:0.00955942)n43:0.00106216)n42:0.00314552)n39:0.000827585,(Urochloa_fusta_Urofu.1G189700:0.0260594,(Setaria_viridis_SEVIR_1G173200v2:0.0145571,(Cenchrus_americanus_H_CamLKME02051784.1000001.1:0.00726111,Cenchrus_americanus_H_CamLKME02014630.1000001.1:5e-09)n47:0.0268266)n46:0.00622308)n45:0.00137319)n38:0.00112673)n31:0.00278293)n27:0.00305441)n24:0.00388825)n19:0.00884408)n18:0.0174397)n13:0.00964033)n11:0.0155962)n4:0.00578084)n3:0.0361788,((Ananas_comosus_H_Ananas_contig18_000550.1:0.0182424,Tillandsia_fasciculata_H_Tillandsia_CM054946.1_000160.1:0.0304495)n49:0.113044,(Juncus_effusus_H_Juncus_Jeff_scaffold_11_000509.1:0.221047,Carex_scoparia_H_Carex_Csco_scaffold_26_000081.1:0.163917)n50:0.103061)n48:0.0908284)n2:0.010092)n1:0.00952374,((Pharus_latifolius_Phala.02G149800.4:5e-09,((Pharus_latifolius_Phala.02G149800:5e-09,Pharus_latifolius_Phala.02G149800.2:5e-09)n54:5e-09,Pharus_latifolius_Phala.02G149800.3:5e-09)n53:5e-09)n52:6e-09,Pharus_latifolius_Phala.02G149800.5:5e-09)n51:0.0511451)n0;
```
