## Supplementary Dataset S1 for "Gene turnover and contingency facilitated the repeated evolution of C_4_ photosynthesis in grasses": OG0004017_tree.txt

```
(((Ananas_comosus_H_Ananas_contig5_000245.1:0.026882,Tillandsia_fasciculata_H_Tillandsia_CM054930.1_000920.1:0.0294322)n2:0.1636,(Juncus_effusus_H_Juncus_Jeff_scaffold_10_000495.1:0.273168,Carex_scoparia_H_Carex_Csco_scaffold_21_000114.1:0.21481)n3:0.158317)n1:0.112408,(Streptochaeta_angustifolia_strangu_017377:0.0779972,((Pharus_latifolius_Phala.01G141400:0,Pharus_latifolius_Phala.01G141400.3:0,Pharus_latifolius_Phala.01G141400.2:0)n6:0.0891911,((((Chasmanthium_laxum_Chala.05G148600:0.0779773,(((Panicum_virgatum_Pavir.1NG448100:0.0783435,(Cenchrus_americanus_H_CamCM007984.2000944.1:0.080571,Setaria_viridis_SEVIR_1G188601v2:0.0491909)n14:0.0292435)n13:0.0092698,(ASEM_AUS1_H_AUS1CM014270.1003381.1:0.0693983,(Digitaria_exilis_H_Dex1A-002723.1:0.0258262,Digitaria_exilis_H_Dex1B-002674.1:0.0226928)n16:0.0756694)n15:0.010671)n12:0.0186991,Sorghum_bicolor_SORBI_3004G168900:0.099335)n11:0.0196979)n10:0.0330472,(Eleusine_coracana_ELECO.r07.2BG0188640:0.135491,(Aristida_adscensionis_H_Aadptg000012l000762.1:0.0914759,(Stipagrostis_hirtigluma_H_Shi_ptg000045l_000309.1:0.067253,Stipagrostis_hirtigluma_H_Shi_ptg000038l_000983.1:0.0290882)n19:0.0360835)n18:0.0336761)n17:0.014873)n9:0.0611905,((Brachypodium_distachyon_BRADI_2g62580v3:0.111088,(Hordeum_spontaneum_WB01_005173_0078268:0.0109095,Hordeum_vulgareMorex_HORVU.MOREX.r3.1HG0009760:0.00912636)n22:0.174487)n21:0.0871598,(Leersia_perrieri_LPERR02G15860:0.0920817,Oryza_sativa_LOC_Os02g33850:0.0901974)n23:0.147327)n20:0.0295069)n8:0.0951065,(((Brachypodium_distachyon_BRADI_1g13520v3:0.0701991,Hordeum_spontaneum_WB01_002140_0150945:0.0652186)n26:0.0634672,((Olyra_latifolia_Ola023657:0.075561,(Dendrocalamus_sinicus_Dendrocalamus_sinicus_Dsi03C_23876873_23881700_Dsi03Cg11140.1_-1_CDS_4147744456_45222:0.0178629,((Ampelocalamus_luodianensis_Alu03Dg19840.2:0.00138668,Ampelocalamus_luodianensis_Alu03Dg19880.1:0.00068731)n31:0.0329812,Ampelocalamus_luodianensis_Alu03Cg29930.2:0.102278)n30:0.0113642)n29:0.0204866)n28:0.0089903,(Zizania_latifolia_GWHTBFHI014762:0.0635321,(Leersia_perrieri_LPERR03G23010:0.0468843,(Oryza_sativa_LOC_Os11g01980:0.407824,Oryza_sativa_LOC_Os03g44780:0.0297146)n34:0.00330162)n33:0.0275458)n32:0.040565)n27:0.00926946)n25:0.016515,(((Aristida_adscensionis_H_Aadptg000018l000134.1:0.0486395,Stipagrostis_hirtigluma_H_Shi_ptg000037l_001086.1:0.0426512)n37:0.0245295,(Phragmites_australis_Phragmites_australis_PaChr4_34961605_34964703_evm.model.PaChr4.1708_1_CDS_4362452951_20512:0.0431787,(Eleusine_coracana_ELECO.r07.3BG0268340:0.00725292,Eleusine_coracana_ELECO.r07.3AG0223570:0.00860368)n39:0.0790007)n38:0.00820286)n36:0.0132397,(Chasmanthium_laxum_Chala.03G161000:0.0498016,((Sorghum_bicolor_SORBI_3001G152000:0.0301817,Zea_mays_Zm00001eb052970:0.0334867)n42:0.0406735,((Dichantelium_oligosantes_H_DolKV772236.1000006.1:0.0416119,(ASEM_AUS1_H_AUS1CM014278.1000980.1:0.00892232,ASEM_RSA5_H_RSA5chrom9002379.1:0.00489836)n45:0.0450585)n44:0.00348118,((Digitaria_radicosa_Dra09G0128700:0.0283364,(Digitaria_exilis_H_Dex9A-004915.1:0.00914326,Digitaria_exilis_H_Dex9B-000659.1:0.00519885)n48:0.0103299)n47:0.0352384,((Panicum_hallii_Pahal.9G148900:0.0116377,(Panicum_virgatum_Pavir.9KG087100:0.0167216,Panicum_virgatum_Pavir.9NG181500:0.0142855)n51:0.00587518)n50:0.025931,(Urochloa_fusta_Urofu.9G155800:0.0379761,(Cenchrus_americanus_H_CamCM007983.2004794.1:0.0451482,Setaria_viridis_SEVIR_9G152700v2:0.024887)n53:0.00885238)n52:0.00489718)n49:0.00635105)n46:0.00359648)n43:0.0131526)n41:0.0137956)n40:0.0281391)n35:0.0490078)n24:0.0321033)n7:0.0437138)n5:0.0323389)n4:0.112408)n0;
```
