## Supplementary Dataset S1 for "Gene turnover and contingency facilitated the repeated evolution of C_4_ photosynthesis in grasses": OG0004018_tree.txt

```
(((((Hordeum_spontaneum_WB01_002798_0003686:0.00247159,Hordeum_vulgareMorex_HORVU.MOREX.r3.4HG0345560:0.00256738)n4:0.163744,(Brachypodium_distachyon_BRADI_4g22240v3:0.182432,Brachypodium_distachyon_BRADI_4g22250v3:0.119966)n5:0.118638)n3:0.0673664,(Leersia_perrieri_LPERR11G06110:0.388475,Oryza_sativa_LOC_Os11g10870:0.119798)n6:0.0813041)n2:0.024966,(Olyra_latifolia_Ola037207:0.0587423,(Dendrocalamus_sinicus_Dendrocalamus_sinicus_DsiCtg00664_337580_338203_DsiCtg00664g00150.1_1_CDS_4147855033_35453:0.0588664,((Ampelocalamus_luodianensis_Alu11Dg10240.2:0.0150672,(Ampelocalamus_luodianensis_AluCtg01197g00020.2:5e-09,Ampelocalamus_luodianensis_Alu11Dg10330.2:0.00249554)n11:0.0233397)n10:0.0480273,(Ampelocalamus_luodianensis_Alu11Dg10250.1:0.0207405,(Ampelocalamus_luodianensis_AluCtg01197g00030.1:5e-09,Ampelocalamus_luodianensis_Alu11Dg10340.2:0.00252193)n13:0.00319598)n12:0.00632465)n9:0.031118)n8:0.0247285)n7:0.0439928)n1:0.0232387,((Phragmites_australis_Phragmites_australis_PaChr10_23832714_23833253_evm.model.PaChr10.787_1_CDS_4362372531_10144:0.10788,((((Eleusine_coracana_ELECO.r07.9AG0678450:0.0343753,Eleusine_coracana_ELECO.r07.9BG0702080:0.0334569)n19:0.0818885,(Eragrostis_curvula_EJB05_28368:0.207115,Eragrostis_curvula_EJB05_28369:0.100459)n20:0.0111621)n18:0.118635,((ASEM_AUS1_H_AUS1CM014277.1002945.1:0.132333,(Dichantelium_oligosantes_H_DolKV777617.1000001.1:0.0694188,((Panicum_hallii_Pahal.8G116800:0.0486641,(Panicum_virgatum_Pavir.8KG163300:0.0358471,Panicum_virgatum_Pavir.J419000:0.047347)n26:0.0230984)n25:0.0403301,((Urochloa_fusta_Urofu.8G093600:0.126933,(Setaria_viridis_SEVIR_8G098800v2:0.112458,(Cenchrus_americanus_H_CamCM007985.2001067.1:0.0820082,Cenchrus_americanus_H_CamCM007985.2001068.1:0.123567)n30:0.0129822)n29:0.0178177)n28:0.0323246,(Echinocloa_haploclada_eh_chr4.1065:0.126709,((Digitaria_exilis_H_Dex8B-001704.1:0.0791855,Digitaria_radicosa_Dra08G0062500:0.0640625)n33:0.09657,(Digitaria_radicosa_Dra08G0062600:0.0913362,(Digitaria_exilis_H_Dex8A-001785.1:0.0384287,Digitaria_exilis_H_Dex8B-001703.1:0.0314994)n35:0.0723374)n34:0.048087)n32:0.0108002)n31:0.0234247)n27:0.00656686)n24:0.0246799)n23:0.024403)n22:0.0415438,(Urochloa_fusta_Urofu.8G093500:0.118433,(((Sorghum_bicolor_SORBI_3005G101500:0.203739,(Dichantelium_oligosantes_H_DolKV777049.1000002.1:0.0712359,(ASEM_AUS1_H_AUS1CM014270.1003359.1:0.0304557,ASEM_AUS1_H_AUS1CM014277.1000812.1:0.0232017)n41:0.0718947)n40:0.0452155)n39:0.0310329,((Stipagrostis_hirtigluma_H_Shi_ptg000003l_000104.1:0.00233977,Stipagrostis_hirtigluma_H_Shi_ptg000009l_000590.1:0.00746831)n43:0.116956,(Stipagrostis_hirtigluma_H_Shi_ptg000003l_000105.1:0.0246623,Stipagrostis_hirtigluma_H_Shi_ptg000009l_000591.1:0.0117259)n44:0.123162)n42:0.0443803)n38:0.0159182,(((Digitaria_radicosa_Dra08G0062400:0.0969959,(Digitaria_exilis_H_Dex8A-001788.1:0.0114307,Digitaria_exilis_H_Dex8B-001705.1:0.0133566)n48:0.0966506)n47:0.0543797,(Panicum_hallii_Pahal.8G117000:0.0496429,(((Panicum_virgatum_Pavir.J717100:0.012343,Panicum_virgatum_Pavir.8NG169900:0.0315209)n52:0.102889,Panicum_virgatum_Pavir.3KG273400:0.0365885)n51:0.0135993,Panicum_virgatum_Pavir.8KG163100:0.0789944)n50:0.00877716)n49:0.00876244)n46:0.0109317,ASEM_AUS1_H_AUS1CM014277.1002947.1:0.119792)n45:0.0155802)n37:0.00173114)n36:0.0893438)n21:0.00992709)n17:0.0412629,(Stipagrostis_hirtigluma_H_Shi_ptg000003l_000229.1:0.0235465,Stipagrostis_hirtigluma_H_Shi_ptg000009l_000027.1:0.0257459)n53:0.0962816)n16:0.010698)n15:0.0205506,(Chasmanthium_laxum_Chala.09G114100:0.0289041,Chasmanthium_laxum_Chala.09G114200:0.035945)n54:0.0650762)n14:0.0232387)n0;
```
