## Supplementary Dataset S1 for "Gene turnover and contingency facilitated the repeated evolution of C_4_ photosynthesis in grasses": OG0004019_tree.txt

```
((Digitaria_radicosa_Dra01G0073100:5e-09,Eragrostis_curvula_EJB05_13453:0.825757)n1:0.00493711,((Digitaria_radicosa_Dra02G0342600:0.00547746,Digitaria_radicosa_Dra03G0284100:0.0309276)n3:0.00545394,(((ASEM_AUS1_H_AUS1CM014275.1001386.1:0.355983,Panicum_virgatum_Pavir.3KG347100:0.495658)n6:0.0202348,Digitaria_radicosa_Dra05G0031900:0.0302618)n5:9e-09,((((((((Eragrostis_curvula_EJB05_08799:0.0315316,Eragrostis_curvula_EJB05_28296:0.0709726)n14:0.0370342,(Eragrostis_curvula_EJB05_34808:0.0353403,Eragrostis_curvula_EJB05_03356:0.0531621)n15:0.00914437)n13:0.0945612,(((Eragrostis_curvula_EJB05_26452:0.283679,Eragrostis_curvula_EJB05_37472:0.241606)n18:0.141596,(Eragrostis_curvula_EJB05_24830:0.302562,Eragrostis_curvula_EJB05_28288:0.169037)n19:0.114944)n17:0.0464553,Eragrostis_curvula_EJB05_28295:0.0548173)n16:0.0500666)n12:0.0996476,Digitaria_exilis_H_Dex2A-004222.1:0.0924514)n11:0.0317919,Cenchrus_americanus_H_CamCM007983.2004787.1:0.0895416)n10:0.0562997,(((Panicum_virgatum_Pavir.6NG092000:0.0294482,(Panicum_virgatum_Pavir.5NG450400:0.0260999,Panicum_virgatum_Pavir.5NG401300:0.0232356)n23:0.00192905)n22:0.00652147,(Panicum_virgatum_Pavir.9NG240100:0.0380876,(((Panicum_virgatum_Pavir.J697800:0.0230362,(Panicum_virgatum_Pavir.9KG160400:0.0161127,Panicum_virgatum_Pavir.1KG149100:0.0167675)n28:0.00473455)n27:0.00279694,(Panicum_virgatum_Pavir.9KG166100:0.0284574,(Panicum_virgatum_Pavir.3KG347200:0.0246917,Panicum_virgatum_Pavir.3KG341500:0.0184192)n30:0.0176697)n29:0.00422696)n26:0.0133647,(Panicum_virgatum_Pavir.1NG306300:0.0198933,Panicum_virgatum_Pavir.2NG310600:0.0149833)n31:0.00917108)n25:0.00341371)n24:5e-09)n21:0.0215312,(ASEM_AUS1_H_AUS1CM014278.1003144.1:0.0340394,((ASEM_AUS1_H_AUS1CM014270.1001191.1:0.0720775,(ASEM_AUS1_H_AUS1CM014278.1003143.1:0.0188346,ASEM_AUS1_H_AUS1CM014272.1001135.1:0.0289)n35:0.0248094)n34:0.0207423,(ASEM_AUS1_H_AUS1CM014278.1002495.1:0.0237056,((ASEM_AUS1_H_AUS1CM014278.1005251.1:5e-09,(ASEM_AUS1_H_AUS1CM014270.1001590.1:5e-09,ASEM_AUS1_H_AUS1CM014275.1001387.1:5e-09)n39:5e-09)n38:0.169229,((ASEM_AUS1_H_AUS1CM014273.1003124.1:0.0103056,((ASEM_AUS1_H_AUS1CM014276.1001493.1:0.00729496,ASEM_AUS1_H_AUS1CM014271.1001213.1:5e-09)n43:0.014217,ASEM_AUS1_H_AUS1CM014278.1002885.1:0.0119297)n42:0.00447937)n41:0.0075187,((ASEM_RSA5_H_RSA5chrom5001724.1:0.00562667,(ASEM_AUS1_H_AUS1CM014271.1001881.1:0.00990482,(ASEM_AUS1_H_AUS1CM014272.1004092.1:0.00543245,((ASEM_AUS1_H_AUS1CM014271.1003367.1:0.00335574,ASEM_AUS1_H_AUS1CM014271.1003071.1:0.00785713)n49:0.00223064,ASEM_AUS1_H_AUS1CM014274.1003219.1:0.00912775)n48:0.000912775)n47:9.12775e-05)n46:1.01419e-05)n45:0.00221831,(ASEM_AUS1_H_AUS1CM014276.1001171.1:0.00910693,ASEM_RSA5_H_RSA5chrom4002102.1:0.00697847)n50:0.000775385)n44:0.00694411)n40:0.0170215)n37:0.0153123)n36:0.0127592)n33:0.0068644)n32:0.000762711)n20:0.0033732)n9:0.0177924,(Digitaria_exilis_H_Dex2A-004223.1:0.155585,ASEM_AUS1_H_AUS1CM014278.1003142.1:0.711896)n51:0.0790996)n8:0.0102486,(((Digitaria_radicosa_Dra09G0291000:0.0031904,Digitaria_radicosa_Dra03G0289400:0.0130286)n54:5e-09,Digitaria_radicosa_Dra06G0092200:0.0166714)n53:0.032339,Digitaria_radicosa_Dra07G0268600:0.233124)n52:0.0259027)n7:0.0279562)n4:5e-09)n2:0.00493711)n0;
```
