## Supplementary Dataset S1 for "Gene turnover and contingency facilitated the repeated evolution of C_4_ photosynthesis in grasses": OG0004020_tree.txt

```
((Ananas_comosus_H_Ananas_contig22_000573.1:0.0370625,(Tillandsia_fasciculata_H_Tillandsia_CM054954.1_000207.1:0.00392469,Tillandsia_fasciculata_H_Tillandsia_CM054954.1_000210.1:0.00281286)n2:0.043136)n1:0.157425,(((Streptochaeta_angustifolia_strangu_025735:0.0687627,Pharus_latifolius_Phala.02G191800:0.106513)n5:0.0166622,(Streptochaeta_angustifolia_strangu_027762:0.0735372,Pharus_latifolius_Phala.06G141300:0.155499)n6:0.0159154)n4:0.0343049,(((Brachypodium_distachyon_BRADI_3g47840v3:0.0796623,(Hordeum_spontaneum_WB01_001725_0072243:5e-09,Hordeum_vulgareMorex_HORVU.MOREX.r3.6HG0591390:0.00133557)n10:0.0463246)n9:0.0352245,(((Leersia_perrieri_LPERR02G18620:0.0546655,Oryza_sativa_LOC_Os02g38440:0.0413325)n13:0.0266687,(Zizania_latifolia_GWHTBFHI032427:0.178448,(Zizania_latifolia_GWHTBFHI021462:0.042959,Zizania_latifolia_GWHTBFHI026915:0.0359613)n15:0.0177799)n14:0.0137375)n12:0.0489893,(Olyra_latifolia_Ola004813:0.0774007,(Dendrocalamus_sinicus_Dendrocalamus_sinicus_Dsi02B_33793042_33796011_Dsi02Bg11530.1_-1_CDS_4147718107_51891:0.0330767,((Ampelocalamus_luodianensis_Alu09CXg12730.2:0.0292803,Dendrocalamus_sinicus_Dendrocalamus_sinicus_Dsi05B_2930989_2934427_Dsi05Bg01900.1_-1_CDS_4147766791_53177:0.0229801)n19:0.00475153,(Dendrocalamus_sinicus_Dendrocalamus_sinicus_Dsi02A_30291032_30293967_Dsi02Ag11780.1_-1_CDS_4147711372_13033:0.014998,Ampelocalamus_luodianensis_Alu02Dg12480.1:0.0360825)n20:0.00400916)n18:0.00194831)n17:0.00648313)n16:0.01386)n11:0.0187141)n8:0.0115491,(((Aristida_adscensionis_H_Aadptg000012l000277.1:0.0241994,Stipagrostis_hirtigluma_H_Shi_ptg000038l_001429.1:0.0454709)n23:0.0186345,((Eleusine_coracana_ELECO.r07.6AG0519270:0.118152,((Eragrostis_curvula_EJB05_20976:0.0672658,Eragrostis_curvula_EJB05_20967:0.0797292)n27:0.113458,Eragrostis_curvula_EJB05_44971:0.0751141)n26:0.00834602)n25:0.098668,((Eleusine_coracana_ELECO.r07.2AG0136350:0.0225734,Eleusine_coracana_ELECO.r07.2BG0192260:0.00265314)n29:0.0424893,((Eragrostis_curvula_EJB05_20973:0.00668851,Eragrostis_curvula_EJB05_20956:0.00399569)n31:0.0271442,Eragrostis_curvula_EJB05_14646:0.0723478)n30:0.00989366)n28:0.0157159)n24:0.00174621)n22:0.00776743,((Phragmites_australis_Phragmites_australis_PaChr6_29651778_29657608_evm.model.PaChr6.1341_1_CDS_4362467080_15927:0.046262,Phragmites_australis_Phragmites_australis_PaChr5_29351649_29353661_evm.model.PaChr5.1291_1_CDS_4362459755_36077:0.0271032)n33:0.0149821,((Chasmanthium_laxum_Chala.05G180800:0.00611078,Chasmanthium_laxum_Chala.01G145300:0.0115674)n35:0.0234723,((Sorghum_bicolor_SORBI_3004G203900:0.0304053,(Zea_mays_Zm00001eb246270:0.0291162,Zea_mays_Zm00001eb183950:0.0227724)n38:0.0128882)n37:0.0359328,(Echinocloa_haploclada_eh_chr7.2325:0.0332313,(Dichantelium_oligosantes_H_DolKV776468.1000006.1:0.0413513,((Urochloa_fusta_Urofu.1G247300:0.0340845,(Cenchrus_americanus_H_CamCM007984.2000760.1:0.0372748,(Setaria_viridis_SEVIR_1G224500v2:0.00285735,Setaria_viridis_SEVIR_2G278800v2:0.0149107)n44:0.0114667)n43:0.00949535)n42:0.00551393,(((ASEM_RSA5_H_RSA5chrom1003019.1:0.00271834,(ASEM_AUS1_H_AUS1CM014270.1003129.1:5e-09,ASEM_AUS1_H_AUS1CM014275.1000617.1:5e-09)n48:0.00402503)n47:0.0337284,((Digitaria_exilis_H_Dex2A-004088.1:0.488445,(Digitaria_exilis_H_Dex1A-002529.1:0.00258873,Digitaria_exilis_H_Dex1B-002479.1:0.00803612)n51:0.00624114)n50:0.00913458,Digitaria_radicosa_Dra01G0173600:0.032851)n49:0.0244022)n46:0.00839207,(Panicum_hallii_Pahal.1G293500:0.0120215,((Panicum_virgatum_Pavir.1NG331400:0.0231895,Panicum_virgatum_Pavir.9KG162300:0.0123787)n54:0.00436715,Panicum_virgatum_Pavir.4NG075800:0.0468465)n53:0.00520516)n52:0.0089597)n45:0.00519527)n41:0.00416942)n40:0.012201)n39:0.0106226)n36:0.0168642)n34:0.021084)n32:0.0078358)n21:0.00675512)n7:0.0229184)n3:0.157425)n0;
```
