## Supplementary Dataset S1 for "Gene turnover and contingency facilitated the repeated evolution of C_4_ photosynthesis in grasses": OG0004021_tree.txt

```
(((Streptochaeta_angustifolia_strangu_009223:0.0726183,((Pharus_latifolius_Phala.06G168000:0,Pharus_latifolius_Phala.06G168000.3:0)n4:5e-09,Pharus_latifolius_Phala.06G168000.2:0.00354708)n3:0.146024)n2:0.0260521,(Streptochaeta_angustifolia_strangu_005058:0.097662,((Pharus_latifolius_Phala.02G212300:0,Pharus_latifolius_Phala.02G212300.7:0,Pharus_latifolius_Phala.02G212300.2:0)n7:5e-09,((Pharus_latifolius_Phala.02G212300.4:5e-09,Pharus_latifolius_Phala.02G212300.6:5e-09)n9:0.00339126,(Pharus_latifolius_Phala.02G212300.5:0.0482201,Pharus_latifolius_Phala.02G212300.3:0.00391179)n10:0.00337148)n8:0.0063124)n6:0.0795813)n5:0.00884237)n1:0.0237989,((((Zizania_latifolia_GWHTBFHI021624:0.0308688,Zizania_latifolia_GWHTBFHI026711:0.0403987)n14:0.0251334,(Leersia_perrieri_LPERR02G20400:0.0497385,Oryza_sativa_LOC_Os02g42020:0.0424045)n15:0.0348902)n13:0.065976,(Dendrocalamus_sinicus_Dendrocalamus_sinicus_Dsi04A_30331436_30333061_Dsi04Ag15890.1_-1_CDS_4147751554_4162:0.726869,(((Ampelocalamus_luodianensis_Alu09CXg10480.2:0.0427359,Dendrocalamus_sinicus_Dendrocalamus_sinicus_Dsi02A_36006863_36011045_Dsi02Ag13680.1_-1_CDS_4147711942_49618:0.0378929)n19:0.0083099,((Dendrocalamus_sinicus_Dendrocalamus_sinicus_Dsi02B_36130713_36134256_Dsi02Bg12590.1_-1_CDS_4147718425_3490:0.0561595,Dendrocalamus_sinicus_Dendrocalamus_sinicus_Dsi02C_25289893_25294429_Dsi02Cg10720.1_-1_CDS_4147724359_46281:0.0183111)n21:0.00411635,(Ampelocalamus_luodianensis_Alu02Dg10720.2:5e-09,Ampelocalamus_luodianensis_Alu02Dg10810.1:5e-09)n22:0.0303036)n20:0.00336707)n18:0.0090779,(Brachypodium_distachyon_BRADI_3g49420v3:0.0523574,(Hordeum_spontaneum_WB01_000726_0891461:0.0288067,((Hordeum_vulgareMorex_HORVU.MOREX.r3.6HG0596900.2:0,Hordeum_vulgareMorex_HORVU.MOREX.r3.6HG0596900.3:0,Hordeum_vulgareMorex_HORVU.MOREX.r3.6HG0596900.5:0,Hordeum_vulgareMorex_HORVU.MOREX.r3.6HG0596900:0)n26:5e-09,Hordeum_vulgareMorex_HORVU.MOREX.r3.6HG0596900.4:5e-09)n25:0.00117646)n24:0.0893722)n23:0.0295451)n17:0.0094067)n16:0.00104519)n12:0.0123934,((Aristida_adscensionis_H_Aadptg000012l000510.1:0.0758315,Stipagrostis_hirtigluma_H_Shi_ptg000038l_000712.1:0.0477387)n28:0.0327554,((Eragrostis_curvula_EJB05_51897:0.00173654,Eragrostis_curvula_EJB05_20683:5e-09)n30:0.0930729,((Chasmanthium_laxum_Chala.05G200200:0.052817,((Dichantelium_oligosantes_H_DolKV774985.1000006.1:0.0251848,(Sorghum_bicolor_SORBI_3004G222800:0.0257468,(Zea_mays_Zm00001eb247860:0.0605324,Zea_mays_Zm00001eb185330:0.0356873)n36:0.00396526)n35:0.00365627)n34:0.00652651,((Echinocloa_haploclada_eh_chr7.2532:0.0323095,(ASEM_AUS1_H_AUS1CM014270.1001416.1:0.00962202,ASEM_RSA5_H_RSA5chrom1002900.1:0.00726296)n39:0.025315)n38:0.00406547,((((Digitaria_radicosa_Dra01G0191900:5e-09,Digitaria_radicosa_Dra01G0191900.2:5e-09)n43:0.0244142,(Digitaria_exilis_H_Dex1A-002444.1:0.0132468,Digitaria_exilis_H_Dex1B-002398.1:0.0199343)n44:0.0058532)n42:0.024691,(Urochloa_fusta_Urofu.1G271400:0.0290111,(Cenchrus_americanus_H_CamCM007984.2000599.1:0.0281811,Setaria_viridis_SEVIR_1G247600v2:0.00987699)n46:0.016036)n45:0.00422196)n41:0.00346921,(Panicum_hallii_Pahal.1G316000:0.00744775,(Panicum_virgatum_Pavir.1NG357500:0.0155807,Panicum_virgatum_Pavir.1KG391800:0.0140934)n48:0.00156594)n47:0.00118996)n40:0.00417596)n37:0.00564704)n33:0.0208836)n32:0.00375387,((Eleusine_coracana_ELECO.r07.2AG0138200:0.00504706,Eleusine_coracana_ELECO.r07.2BG0193880:0.00988634)n50:0.092551,(Phragmites_australis_Phragmites_australis_PaChr6_31849742_31854292_evm.model.PaChr6.1476_1_CDS_4362467378_13828:0.0458638,Phragmites_australis_Phragmites_australis_PaChr5_32075684_32079673_evm.model.PaChr5.1451_1_CDS_4362460111_15905:0.0318321)n51:0.0035369)n49:0.0056159)n31:0.00835653)n29:0.0175516)n27:0.0291305)n11:0.0237989)n0;
```
