## Supplementary Dataset S1 for "Gene turnover and contingency facilitated the repeated evolution of C_4_ photosynthesis in grasses": OG0004022_tree.txt

```
(((Juncus_effusus_H_Juncus_Jeff_scaffold_3_001583.1:0.465856,(Carex_scoparia_H_Carex_Csco_scaffold_32_000284.1:0.4095,Carex_scoparia_H_Carex_Csco_scaffold_32_000263.1:0.437368)n3:0.0485965)n2:0.120886,(Ananas_comosus_H_Ananas_contig13_000728.1:0.024742,Tillandsia_fasciculata_H_Tillandsia_CM054939.1_000191.1:0.0429621)n4:0.205838)n1:0.047852,((((Zizania_latifolia_GWHTBFHI037693:0.0504715,(Leersia_perrieri_LPERR07G17470:0.0467177,Oryza_sativa_LOC_Os07g39480:0.0560317)n9:0.0145276)n8:0.049912,((Brachypodium_distachyon_BRADI_1g23340v3:0.0556258,(Hordeum_spontaneum_WB01_001296_0607281:0,(Hordeum_vulgareMorex_HORVU.MOREX.r3.2HG0130890.3:6e-09,(Hordeum_vulgareMorex_HORVU.MOREX.r3.2HG0130890:0.000640754,Hordeum_vulgareMorex_HORVU.MOREX.r3.2HG0130890.2:0)n14:0)n13:0)n12:5e-09)n11:0.0421331,(Olyra_latifolia_Ola037906:0.0559475,((Ampelocalamus_luodianensis_Alu07Cg04090.1:0.02344,Dendrocalamus_sinicus_Dendrocalamus_sinicus_DsiCtg00062b_18323_24270_DsiCtg00062bg00030.1_1_CDS_4147846927_20795:0.027821)n17:0.0150084,(Ampelocalamus_luodianensis_Alu07Dg05720.2:0.0225949,(Dendrocalamus_sinicus_Dendrocalamus_sinicus_Dsi07B_6394900_6412450_Dsi07Bg04350.1_1_CDS_4147794070_1487:0.0315487,Dendrocalamus_sinicus_Dendrocalamus_sinicus_Dsi07A_5240288_5251910_Dsi07Ag04070.1_1_CDS_4147790011_47624:0.0420375)n19:0.00298343)n18:0.000331492)n16:0.00281934)n15:0.00663019)n10:0.0109849)n7:0.00788372,((Stipagrostis_hirtigluma_H_Shi_ptg000011l_001153.1:0.0505575,(Aristida_adscensionis_H_Aadptg000006l000404.1:0.232378,Aristida_adscensionis_H_Aadptg000050l000115.1:0.0289296)n22:0.0320176)n21:0.0245976,(((Eragrostis_curvula_EJB05_50505:0.00118621,Eragrostis_curvula_EJB05_11545:0.00120603)n25:0.0416477,(Eleusine_coracana_ELECO.r07.7AG0574720:0.0116135,Eleusine_coracana_ELECO.r07.7BG0606110:0.00774654)n26:0.0487906)n24:0.0350629,((Phragmites_australis_Phragmites_australis_PaChr15_24773938_24780010_evm.model.PaChr15.1023_1_CDS_4362395069_16535:0.0410773,Phragmites_australis_Phragmites_australis_PaChr16_5472455_5479466_evm.model.PaChr16.504_1_CDS_4362401485_38843:0.0363514)n28:0.00904308,(Chasmanthium_laxum_Chala.10G169600:0.0437068,((((Digitaria_exilis_H_Dex2A-002645.1:0.00827979,Digitaria_exilis_H_Dex2B-002590.1:0.00997575)n33:0.0154037,((Setaria_viridis_SEVIR_2G380600v2:0.0165527,((Echinocloa_haploclada_eh_chr3.3971:0.0438455,(Digitaria_radicosa_Dra02G0359800.3:0.160819,Cenchrus_americanus_H_CamCM007988.2000434.1:0.0368513)n38:0.105986)n37:0.0115404,Cenchrus_americanus_H_CamCM007988.2000435.1:0.0276177)n36:0.00306864)n35:0.0230841,(Digitaria_radicosa_Dra02G0359800.2:5e-09,Digitaria_radicosa_Dra02G0359800:5e-09)n39:0.0178932)n34:0.00198813)n32:0.0264326,((ASEM_AUS1_H_AUS1CM014270.1002951.1:0.00477327,ASEM_RSA5_H_RSA5chrom2005403.1:0.00538344)n41:0.0292964,(Dichantelium_oligosantes_H_DolKV777465.1000013.1:0.0249551,(Panicum_hallii_Pahal.2G427900:0.0158965,(Panicum_virgatum_Pavir.2KG511300:0.0111399,Panicum_virgatum_Pavir.2NG560500:0.0197372)n44:0.00890498)n43:0.0188471)n42:0.00356376)n40:0.00231171)n31:0.00506302,(Sorghum_bicolor_SORBI_3002G355000:0.0152387,(((Zea_mays_Zm00001eb419370:0,Zea_mays_Zm00001eb421820:0)n48:0.00597163,Zea_mays_Zm00001eb107920:0.0135748)n47:0.02935,Zea_mays_Zm00001eb325760:0.0323175)n46:0.00359083)n45:0.00741412)n30:0.0296126)n29:0.0080824)n27:0.00422311)n23:0.0094145)n20:0.0312452)n6:0.0308377,(Streptochaeta_angustifolia_strangu_015633:0.0700461,((Pharus_latifolius_Phala.05G072800:5e-09,Pharus_latifolius_Phala.05G072800.2:5e-09)n51:0.0751981,(Pharus_latifolius_Phala.01G168000.3:5e-09,(Pharus_latifolius_Phala.01G168000.4:5e-09,(Pharus_latifolius_Phala.01G168000:9e-09,Pharus_latifolius_Phala.01G168000.2:5e-09)n54:0.00064862)n53:9e-09)n52:0.11635)n50:0.0129277)n49:0.0185526)n5:0.047852)n0;
```
