## Supplementary Dataset S1 for "Gene turnover and contingency facilitated the repeated evolution of C_4_ photosynthesis in grasses": OG0004023_tree.txt

```
(((Ananas_comosus_H_Ananas_contig18_000741.1:0.0236003,Tillandsia_fasciculata_H_Tillandsia_CM054946.1_000349.1:0.0260999)n2:0.11024,(Juncus_effusus_H_Juncus_Jeff_scaffold_17_000290.1:0.164204,Carex_scoparia_H_Carex_Csco_scaffold_10_000473.1:0.171019)n3:0.134062)n1:0.0557614,(((Pharus_latifolius_Phala.09G053200:0.000322246,Pharus_latifolius_Phala.09G053200.2:5e-09)n6:0.0677731,(((Zizania_latifolia_GWHTBFHI030216:0.0395801,(Leersia_perrieri_LPERR11G05860:0.0488731,Oryza_sativa_LOC_Os11g10420:0.0373547)n10:0.0140455)n9:0.0382942,((Brachypodium_distachyon_BRADI_4g22690v3:0.0474513,(Streptochaeta_angustifolia_strangu_009868:0.423292,((Hordeum_spontaneum_WB01_002843_0609568:0.000640473,Hordeum_vulgareMorex_HORVU.MOREX.r3.4HG0345970:0.000310115)n15:0.0342829,(Hordeum_vulgareMorex_HORVU.MOREX.r3.4HG0418120:0.0234408,(Hordeum_spontaneum_WB01_001168_0623734:0.0106765,Hordeum_spontaneum_WB01_005133_0137490:0.00951691)n17:0.00105743)n16:0.0125744)n14:0.00139716)n13:0.0729788)n12:0.0318807,(Olyra_latifolia_Ola037186:0.0472864,((Ampelocalamus_luodianensis_Alu11Dg10450.1:0.0303649,(Dendrocalamus_sinicus_Dendrocalamus_sinicus_DsiCtg00169_20822_39372_DsiCtg00169g00020.1_-1_CDS_4147848463_32616:0.000322666,Dendrocalamus_sinicus_Dendrocalamus_sinicus_Dsi11B_25252121_25264945_Dsi11Bg06030.1_1_CDS_4147836784_53408:0.00296825)n21:0.0260061)n20:0.00369425,(Ampelocalamus_luodianensis_Alu11Cg03910.2:0.0163075,Dendrocalamus_sinicus_Dendrocalamus_sinicus_Dsi11C_17057976_17067436_Dsi11Cg05550.1_1_CDS_4147839361_25834:0.0168696)n22:0.000165645)n19:1.8405e-05)n18:0.00674133)n11:0.0134279)n8:0.0124177,Streptochaeta_angustifolia_strangu_035212:0.0666698)n7:0.00740775)n5:0.0206968,(((Sorghum_bicolor_SORBI_3005G104500:0.0198953,((Zea_mays_Zm00001eb027210:0.00230059,(Zea_mays_Zm00001eb114410:0.0132222,(Zea_mays_Zm00001eb352480:0.0517661,(Zea_mays_Zm00001eb377950:0.00109134,(Zea_mays_Zm00001eb326430:0,Zea_mays_Zm00001eb361560:0)n31:0.00320163)n30:0.00114844)n29:0.030267)n28:0.0168602)n27:0.0187234,(Zea_mays_Zm00001eb168670:0.00499823,Zea_mays_Zm00001eb087390:0.0610138)n32:0.000284797)n26:0.0186227)n25:0.0452359,(Chasmanthium_laxum_Chala.09G112400:0.00733229,Chasmanthium_laxum_Chala.12G093500:0.0167008)n33:0.0257195)n24:0.0185363,((((Phragmites_australis_Phragmites_australis_PaChr21_9075758_9085871_evm.model.PaChr21.460_1_CDS_4362428321_26308:0.0375748,Phragmites_australis_Phragmites_australis_PaChr10_23339753_23349922_evm.model.PaChr10.773_1_CDS_4362372501_40015:0.0341329)n37:0.00581499,(Aristida_adscensionis_H_Aadptg000040l000290.1:0.0643835,(Stipagrostis_hirtigluma_H_Shi_ptg000003l_000116.1:0.00352658,Stipagrostis_hirtigluma_H_Shi_ptg000009l_000600.1:0.00451454)n39:0.0418051)n38:0.010078)n36:0.00150097,(Eragrostis_curvula_EJB05_28406:0.0475808,(Eleusine_coracana_ELECO.r07.9AG0677970:0.0109441,Eleusine_coracana_ELECO.r07.9BG0701690:0.0130916)n41:0.0447169)n40:0.0345456)n35:0.00777441,(Echinocloa_haploclada_eh_chr4.1114:0.0287636,(Dichantelium_oligosantes_H_DolKV782431.1000003.1:0.0249777,(((ASEM_AUS1_H_AUS1CM014270.1001615.1:0.0102721,ASEM_RSA5_H_RSA5chrom1002697.1:0.00862044)n46:0.0246975,Urochloa_fusta_Urofu.8G097400:0.0290671)n45:0.00204782,((Cenchrus_americanus_H_CamCM007985.2002283.1:0.0297485,Setaria_viridis_SEVIR_8G103800v2:0.00858645)n48:0.0182989,((Digitaria_radicosa_Dra08G0065300:0.0230487,(Digitaria_exilis_H_Dex8A-000474.1:0.00259535,Digitaria_exilis_H_Dex8B-000440.1:0.0060007)n51:0.0189283)n50:0.0137017,(Panicum_hallii_Pahal.8G106300:0.0125403,((Panicum_virgatum_Pavir.8NG247400:0,Panicum_virgatum_Pavir.8NG166700:0)n54:0.0135975,Panicum_virgatum_Pavir.8KG169000:0.0134536)n53:0.00646706)n52:0.0159408)n49:0.00317732)n47:0.00233057)n44:0.00117872)n43:0.00649548)n42:0.0308306)n34:0.00903418)n23:0.0331799)n4:0.0557614)n0;
```
