## Supplementary Dataset S1 for "Gene turnover and contingency facilitated the repeated evolution of C_4_ photosynthesis in grasses": OG0004024_tree.txt

```
(((Ananas_comosus_H_Ananas_contig6_000705.1:0.0430056,Tillandsia_fasciculata_H_Tillandsia_CM054940.1_000523.1:0.08693)n2:0.111915,(Juncus_effusus_H_Juncus_Jeff_scaffold_9_000553.1:0.252279,Carex_scoparia_H_Carex_Csco_scaffold_31_000312.1:0.184616)n3:0.116629)n1:0.0553695,(Streptochaeta_angustifolia_strangu_035618:0.0701896,(((Pharus_latifolius_Phala.02G255700.2:0,Pharus_latifolius_Phala.02G255700.3:0)n7:5e-09,(Pharus_latifolius_Phala.02G255700.4:0.003708,Pharus_latifolius_Phala.02G255700:5e-09)n8:5e-09)n6:0.0728517,((((Zizania_latifolia_GWHTBFHI021958:0.0284774,Zizania_latifolia_GWHTBFHI026364:0.0295025)n12:0.0259107,(Oryza_sativa_LOC_Os02g47590:0.0634296,Leersia_perrieri_LPERR02G23910:0.0365599)n13:0.0143487)n11:0.0482656,((Brachypodium_distachyon_BRADI_3g52727v3:0.051696,(Hordeum_spontaneum_WB01_003783_1184794:0,(Hordeum_vulgareMorex_HORVU.MOREX.r3.6HG0607460.2:5e-09,Hordeum_vulgareMorex_HORVU.MOREX.r3.6HG0607460:0)n17:0)n16:5e-09)n15:0.0288837,((Dendrocalamus_sinicus_Dendrocalamus_sinicus_Dsi02A_41951959_41956331_Dsi02Ag16990.1_-1_CDS_4147712935_40051:0.0254627,(Olyra_latifolia_Ola023750:0.0649083,(Ampelocalamus_luodianensis_Alu09CXg06360.2:0.0229774,Dendrocalamus_sinicus_Dendrocalamus_sinicus_Dsi02C_29531916_29539291_Dsi02Cg13290.1_1_CDS_4147725130_25457:0.0223988)n21:0.0162897)n20:0.00573247)n19:0.0112551,(Olyra_latifolia_Ola014870:0.0526342,(Ampelocalamus_luodianensis_Alu08Dg13330.1:0.0602267,Dendrocalamus_sinicus_Dendrocalamus_sinicus_Dsi08A_3486668_3489844_Dsi08Ag01750.1_-1_CDS_4147800715_46533:0.073461)n23:0.0321419)n22:0.0302472)n18:0.0033608)n14:0.00795876)n10:0.00844407,((Aristida_adscensionis_H_Aadptg000001l000143.1:0.0741813,Stipagrostis_hirtigluma_H_Shi_ptg000038l_001753.1:0.0459429)n25:0.0328206,(((Eragrostis_curvula_EJB05_19662:0.0315134,(Eleusine_coracana_ELECO.r07.2AG0142430:0.00972733,Eleusine_coracana_ELECO.r07.2BG0197920:0.00978123)n29:0.041859)n28:0.0384447,(Phragmites_australis_Phragmites_australis_PaChr6_36502490_36505392_evm.model.PaChr6.1802_1_CDS_4362468104_21818:0.0277295,Phragmites_australis_Phragmites_australis_PaChr5_37304742_37308543_evm.model.PaChr5.1747_1_CDS_4362460767_36926:0.0442903)n30:0.00492114)n27:0.0130996,(Chasmanthium_laxum_Chala.05G243900:0.0648557,((Sorghum_bicolor_SORBI_3004G268100:0.0258797,((Zea_mays_Zm00001eb188330:0.0185615,((((Zea_mays_Zm00001eb216710:0.00301243,Zea_mays_Zm00001eb126200:0.00296944)n39:0.00226981,(Zea_mays_Zm00001eb001310:0,Zea_mays_Zm00001eb419090:0,Zea_mays_Zm00001eb257230:0)n40:0.00965232)n38:0.00330059,Zea_mays_Zm00001eb403320:0.115323)n37:0.0142638,Zea_mays_Zm00001eb255250:0.28062)n36:0.0724927)n35:0.0235976,Zea_mays_Zm00001eb252020:0.0328709)n34:0.00267991)n33:0.0262336,(((Echinocloa_haploclada_eh_chr7.3016:0.0310202,(ASEM_AUS1_H_AUS1CM014270.1001652.1:0.0114928,ASEM_RSA5_H_RSA5chrom1001717.1:5e-09)n44:0.0252981)n43:0.0115036,((Urochloa_fusta_Urofu.1G393900:0.0309299,(Cenchrus_americanus_H_CamCM007984.2004538.1:0.0403305,Setaria_viridis_SEVIR_1G294000v2:0.0184104)n47:0.0182832)n46:0.00560848,(Dichantelium_oligosantes_H_DolKV775700.1000010.1:0.0400624,(Digitaria_radicosa_Dra01G0229800:0.0250576,(Digitaria_exilis_H_Dex1A-001370.1:0.00103161,Digitaria_exilis_H_Dex1B-001301.1:0.00208152)n50:0.0147655)n49:0.0191794)n48:0.00515238)n45:0.00413615)n42:0.00493285,(Panicum_hallii_Pahal.1G363500:0.0157182,(Panicum_virgatum_Pavir.1KG468100:0.0167376,(Panicum_virgatum_Pavir.1NG449200:0.00103263,Panicum_virgatum_Pavir.1NG445600:0.00207059)n53:0.0102591)n52:0.0011399)n51:0.00224542)n41:0.0197073)n32:0.0191948)n31:0.00386916)n26:0.00446045)n24:0.015483)n9:0.0354246)n5:0.0249162)n4:0.0553695)n0;
```
