## Supplementary Dataset S1 for "Gene turnover and contingency facilitated the repeated evolution of C_4_ photosynthesis in grasses": OG0004025_tree.txt

```
((Carex_scoparia_H_Carex_Csco_scaffold_1_000524.1:0.234454,(Ananas_comosus_H_Ananas_contig7_000594.1:0.0287067,Tillandsia_fasciculata_H_Tillandsia_CM054935.1_000513.1:0.032148)n2:0.112689)n1:0.0556503,((Streptochaeta_angustifolia_strangu_017992:0.0831751,((Pharus_latifolius_Phala.02G265000:0,Pharus_latifolius_Phala.02G265000.2:0)n6:5e-09,(Pharus_latifolius_Phala.02G265000.5:0,Pharus_latifolius_Phala.02G265000.6:0,Pharus_latifolius_Phala.02G265000.3:0,Pharus_latifolius_Phala.02G265000.4:0)n7:5e-09)n5:0.0567425)n4:0.0222682,(((Oryza_sativa_LOC_Os02g48630:0.0431249,(Leersia_perrieri_LPERR02G24700:0.0532564,Zizania_latifolia_GWHTBFHI026301:0.0556295)n11:0.0168975)n10:0.031328,((Brachypodium_distachyon_BRADI_3g53430v3:0.0582508,(Hordeum_spontaneum_WB01_004407_0627739:0.00190483,(Hordeum_vulgareMorex_HORVU.MOREX.r3.6HG0609670.2:0.00673525,Hordeum_vulgareMorex_HORVU.MOREX.r3.6HG0609670:0.00640578)n15:0.000711753)n14:0.0312792)n13:0.0290546,((Ampelocalamus_luodianensis_Alu09CXg05750.1:0.0177411,Dendrocalamus_sinicus_Dendrocalamus_sinicus_Dsi02A_42791937_42794338_Dsi02Ag17520.1_1_CDS_4147713094_15852:0.0142104)n17:0.00172244,(Ampelocalamus_luodianensis_Alu02Dg06510.2:0.0236256,(Olyra_latifolia_Ola010422:0.0471244,(Dendrocalamus_sinicus_Dendrocalamus_sinicus_Dsi02C_30250794_30253171_Dsi02Cg13780.1_1_CDS_4147725277_51351:0.0261219,Dendrocalamus_sinicus_Dendrocalamus_sinicus_Dsi02B_42496708_42499607_Dsi02Bg16080.1_1_CDS_4147719472_24313:0.0216075)n20:0.00240083)n19:0.00303044)n18:0.000336715)n16:0.0074339)n12:0.0106999)n9:0.00984691,(((Eragrostis_curvula_EJB05_50614:0.00320612,Eragrostis_curvula_EJB05_19767:0.00105872)n23:0.0394934,(Eleusine_coracana_ELECO.r07.2AG0143410:0.0176457,Eleusine_coracana_ELECO.r07.2BG0198810:0.0251488)n24:0.0435196)n22:0.0318854,(((Aristida_adscensionis_H_Aadptg000001l000183.1:0.0662291,Stipagrostis_hirtigluma_H_Shi_ptg000038l_001792.1:0.0381305)n27:0.0149346,(Phragmites_australis_Phragmites_australis_PaChr5_38210760_38213072_evm.model.PaChr5.1810_1_CDS_4362460909_11700:0.0453819,Phragmites_australis_Phragmites_australis_PaChr6_37297521_37305221_evm.model.PaChr6.1869_1_CDS_4362468250_40747:0.0421217)n28:0.00468019)n26:0.014637,((Chasmanthium_laxum_Chala.05G252700:0.0387371,(Zea_mays_Zm00001eb189240:0.0401968,(Sorghum_bicolor_SORBI_3003G138200:0.0102614,Sorghum_bicolor_SORBI_3004G260000:0.00253789)n32:0.0230115)n31:0.045463)n30:0.0148225,((Urochloa_fusta_Urofu.1G384200:0.0317357,(Cenchrus_americanus_H_CamCM007984.2004588.1:0.0310844,Setaria_viridis_SEVIR_1G302400v2:0.0142576)n35:0.0104661)n34:0.00584383,((Echinocloa_haploclada_eh_chr7.3110:0.0336752,(Panicum_hallii_Pahal.1G372700:0.0299847,(Panicum_virgatum_Pavir.1NG460500:0.0116032,Panicum_virgatum_Pavir.1KG480400:0.00830926)n39:0.0079141)n38:0.0147366)n37:0.00297199,(Dichantelium_oligosantes_H_DolKV784131.1000017.1:0.0202161,((Digitaria_radicosa_Dra01G0238300:0.0186925,(Digitaria_exilis_H_Dex1A-001417.1:0.0137733,Digitaria_exilis_H_Dex1B-001350.1:0.00690309)n43:0.016826)n42:0.0132812,((ASEM_AUS1_H_AUS1CM014270.1001695.1:0.00720022,ASEM_RSA5_H_RSA5chrom1001768.1:0.00346508)n45:0.00896579,((ASEM_RSA5_H_RSA5chrom7000733.1:6e-09,ASEM_RSA5_H_RSA5chrom3004628.1:0.237125)n47:0.00932144,(ASEM_AUS1_H_AUS1CM014272.1001032.1:0.0373414,(ASEM_AUS1_H_AUS1CM014276.1000201.1:0.00293348,((ASEM_AUS1_H_AUS1CM014274.1000760.1:0.00219953,ASEM_AUS1_H_AUS1CM014272.1002405.1:0.0709202)n51:0.00893475,(ASEM_AUS1_H_AUS1CM014276.1002084.1:5e-09,ASEM_AUS1_H_AUS1CM014275.1002441.1:0.00564288)n52:0.00250915)n50:0.000250915)n49:2.50915e-05)n48:2.78794e-06)n46:0.0537878)n44:0.0129235)n41:0.00350771)n40:0.0023881)n36:0.00176813)n33:0.0261768)n29:0.0132575)n25:0.00564486)n21:0.031712)n8:0.0138669)n3:0.0556503)n0;
```
