## Supplementary Dataset S1 for "Gene turnover and contingency facilitated the repeated evolution of C_4_ photosynthesis in grasses": OG0004026_tree.txt

```
((Streptochaeta_angustifolia_strangu_016122:0.181466,(Pharus_latifolius_Phala.02G268200:0.00845537,Pharus_latifolius_Phala.02G268200.2:0.0971448)n2:0.0814897)n1:0.0501317,(Brachypodium_distachyon_BRADI_3g56630v3:0.108633,(((((Zizania_latifolia_GWHTBFHI022058:0.0668002,(Zizania_latifolia_GWHTBFHI026277:0.0159164,Zizania_latifolia_GWHTBFHI026279:0.0483421)n9:0.0375115)n8:0.0493066,(Leersia_perrieri_LPERR02G24950:0.0781894,Oryza_sativa_LOC_Os02g48980:0.0610062)n10:0.0170158)n7:0.0672994,((Olyra_latifolia_Ola010452:0.071268,Hordeum_vulgareMorex_HORVU.MOREX.r3.3HG0322050:0.275035)n12:0.0309234,((Dendrocalamus_sinicus_Dendrocalamus_sinicus_Dsi02B_42761015_42762798_Dsi02Bg16310.1_-1_CDS_4147719541_6308:0.0591359,Ampelocalamus_luodianensis_Alu02Dg06260.1:0.0420089)n14:0.00919845,(Ampelocalamus_luodianensis_Alu09CXg05520.1:0.0521012,(Dendrocalamus_sinicus_Dendrocalamus_sinicus_Dsi02C_30429987_30431715_Dsi02Cg13970.1_-1_CDS_4147725334_26583:0.0439862,Dendrocalamus_sinicus_Dendrocalamus_sinicus_Dsi02A_43101292_43103032_Dsi02Ag17790.2_-1_CDS_4147713175_4598:0.0290565)n16:0.0032285)n15:0.0150756)n13:0.0305495)n11:0.0199829)n6:0.0170491,(Hordeum_spontaneum_WB01_002592_0331619:0.859529,(((Phragmites_australis_Phragmites_australis_PaChr5_38491047_38493656_evm.model.PaChr5.1830_1_CDS_4362460953_30188:0.0411705,((Eragrostis_curvula_EJB05_52835:0.00454652,Eragrostis_curvula_EJB05_19820:0.00223099)n22:0.0937592,(Eleusine_coracana_ELECO.r07.2AG0143780:0.0203501,Eleusine_coracana_ELECO.r07.2BG0199170:0.0251058)n23:0.0486559)n21:0.0478989)n20:0.028794,(Chasmanthium_laxum_Chala.05G255800:0.0718138,(((Dichantelium_oligosantes_H_DolKV768627.1000013.1:0.0469051,Echinocloa_haploclada_eh_chr7.3149:0.0837687)n27:0.010305,(Panicum_virgatum_Pavir.1KG485500:0.0887809,(((Urochloa_fusta_Urofu.1G380700:0.0331411,(Cenchrus_americanus_H_CamCM007984.2000383.1:0.060473,Setaria_viridis_SEVIR_1G305900v2:0.0337159)n32:0.0153892)n31:0.00857114,(Panicum_hallii_Pahal.1G375500:0.0672543,(Panicum_virgatum_Pavir.1KG485200:0.0527028,Panicum_virgatum_Pavir.1KG485100:0.0443087)n34:0.0241478)n33:0.0332766)n30:0.00558703,(ASEM_AUS1_H_AUS1CM014270.1002682.1:0.0149505,ASEM_RSA5_H_RSA5chrom1002603.1:0.0200757)n35:0.0440729)n29:0.00931)n28:0.00103444)n26:0.00444411,(Digitaria_exilis_H_Dex1A-002194.1:0.00230113,Digitaria_exilis_H_Dex1B-002147.1:0.00733504)n36:0.0543369)n25:0.0128007)n24:0.0310517)n19:0.0211977,((Phragmites_australis_Phragmites_australis_PaChr6_37519306_37522366_evm.model.PaChr6.1893_1_CDS_4362468304_20981:0.121671,(Aristida_adscensionis_H_Aadptg000001l001022.1:0.063914,Stipagrostis_hirtigluma_H_Shi_ptg000038l_000418.1:0.0709839)n39:0.0382525)n38:0.0775283,((Dichantelium_oligosantes_H_DolKV768627.1000014.1:0.0760226,((((ASEM_AUS1_H_AUS1CM014270.1002683.1:0.010533,ASEM_RSA5_H_RSA5chrom1002604.1:0.0179215)n45:0.0546292,Urochloa_fusta_Urofu.1G380800:0.14316)n44:0.0115332,((Digitaria_radicosa_Dra01G0241900:0.0278734,(Digitaria_exilis_H_Dex1A-002195.1:0.0102656,Digitaria_exilis_H_Dex1B-002148.1:0.00627561)n48:0.0327689)n47:0.0307104,(Panicum_hallii_Pahal.1G375400:0.0488226,(Panicum_virgatum_Pavir.1KG484800:0.13324,Panicum_virgatum_Pavir.1KG485000:0.0159522)n50:0.0157075)n49:0.0107064)n46:0.00370608)n43:9e-09,(Cenchrus_americanus_H_CamCM007984.2000384.1:0.0753552,Setaria_viridis_SEVIR_1G305800v2:0.0207241)n51:0.0354933)n42:0.010884)n41:0.04581,(Sorghum_bicolor_SORBI_3004G257300:0.0260586,(Zea_mays_Zm00001eb253070:0.0549424,Zea_mays_Zm00001eb189180:0.0549679)n53:0.00610754)n52:0.00996127)n40:0.0303161)n37:0.00336845)n18:0.0246522)n17:0.00273913)n5:0.0193841,(Hordeum_spontaneum_WB01_000139_0026965:0.002331,Hordeum_vulgareMorex_HORVU.MOREX.r3.6HG0610730:5e-09)n54:0.0792889)n4:0.00880988)n3:0.0253256)n0;
```
