## Supplementary Dataset S1 for "Gene turnover and contingency facilitated the repeated evolution of C_4_ photosynthesis in grasses": OG0004027_tree.txt

```
((Streptochaeta_angustifolia_strangu_015860:0.141475,(Pharus_latifolius_Phala.06G037000:0.0194618,Pharus_latifolius_Phala.06G037000.2:0.00353149)n2:0.239362)n1:0.0409261,((Brachypodium_distachyon_BRADI_5g04057v3:0.127553,(Hordeum_vulgareMorex_HORVU.MOREX.r3.2HG0104690:0.00715754,((Hordeum_spontaneum_WB01_010391_0049809:0.0347401,(Hordeum_spontaneum_WB01_003386_0495499:0.0365027,(Hordeum_spontaneum_WB01_003322_0922403:0.0439492,Hordeum_spontaneum_WB01_007757_0053323:0.0131869)n9:0.00971205)n8:0.024455)n7:0.208781,Hordeum_spontaneum_WB01_000734_0618914:0.0152689)n6:0.00169655)n5:0.0469497)n4:0.0641527,((((Zizania_latifolia_GWHTBFHI019883:0.0830742,Zizania_latifolia_GWHTBFHI016370:0.0549636)n13:0.0259999,(Oryza_sativa_LOC_Os04g15800:0.0542951,Leersia_perrieri_LPERR04G03380:0.0806797)n14:0.0160531)n12:0.0727651,(Olyra_latifolia_Ola032303:0.0915155,((Dendrocalamus_sinicus_Dendrocalamus_sinicus_Dsi04B_13220899_13222320_Dsi04Bg02040.1_-1_CDS_4147753471_3042:0.0598795,Ampelocalamus_luodianensis_Alu04Dg19100.2:0.0871922)n17:0.00557357,(Ampelocalamus_luodianensis_Alu04Cg03470.2:0.0512357,Dendrocalamus_sinicus_Dendrocalamus_sinicus_Dsi04A_40050685_40052130_Dsi04Ag17470.1_1_CDS_4147752028_43558:0.0388258)n18:0.00431398)n16:0.0130476)n15:0.0241141)n11:0.0283617,((Aristida_adscensionis_H_Aadptg000102l000008.1:0.158585,(Stipagrostis_hirtigluma_H_Shi_ptg000005l_000143.1:0.0120331,Stipagrostis_hirtigluma_H_Shi_ptg000016l_002868.1:0.00381989)n21:0.0807763)n20:0.0266369,((((Eleusine_coracana_ELECO.r07.4AG0325270:0.0151185,(Eleusine_coracana_ELECO.r07.5BG0433560:0.0749515,Eleusine_coracana_ELECO.r07.4BG0354860:0.0310547)n26:0.0139034)n25:0.0949443,(Eragrostis_curvula_EJB05_47474:0.0380936,Eragrostis_curvula_EJB05_00492:0.0462821)n27:0.0588116)n24:0.0582844,(Phragmites_australis_Phragmites_australis_PaChr11_22920748_22922303_evm.model.PaChr11.1597_1_CDS_4362376202_24874:0.0713759,Phragmites_australis_Phragmites_australis_PaChr7_29217461_29219879_evm.model.PaChr7.1653_1_CDS_4362474658_17220:0.108655)n28:0.0190786)n23:0.0143575,((Sorghum_bicolor_SORBI_3006G031400:0.0385623,Zea_mays_Zm00001eb086650:0.0697109)n30:0.0765936,(Chasmanthium_laxum_Chala.06G041100:0.0740051,(Dichantelium_oligosantes_H_DolKV767305.1000005.1:0.0302165,((Panicum_hallii_Pahal.1G377700:0.0258674,(Panicum_virgatum_Pavir.1NG466800:0.0147146,Panicum_virgatum_Pavir.1KG488300:0.0311477)n35:0.027445)n34:0.00684711,((Echinocloa_haploclada_eh_chr7.3168:0.0539927,(Digitaria_radicosa_Dra01G0243800:0.0346088,(Digitaria_exilis_H_Dex1A-002186.1:0.0203878,Digitaria_exilis_H_Dex1B-002139.1:0.0141298)n39:0.0374109)n38:0.0330503)n37:0.00995974,(((ASEM_AUS1_H_AUS1CM014270.1001718.1:0.0141966,ASEM_RSA5_H_RSA5chrom1001798.1:0.00954303)n42:0.0060622,(((ASEM_AUS1_H_AUS1CM014278.1001638.1:0.0097667,((ASEM_AUS1_H_AUS1CM014273.1000463.1:5e-09,ASEM_AUS1_H_AUS1CM014278.1005959.1:0.00471835)n47:0.00471127,ASEM_AUS1_H_AUS1CM014271.1000307.1:0.0136209)n46:0.0205695)n45:0.00677024,ASEM_AUS1_H_AUS1CM014276.1002247.1:5e-09)n44:0.0743715,((((ASEM_RSA5_H_RSA5chrom8000505.1:0.00857131,ASEM_RSA5_H_RSA5chrom8000506.1:0.261289)n51:9e-09,ASEM_RSA5_H_RSA5chrom5000007.1:0.113085)n50:0.0478785,ASEM_RSA5_H_RSA5chrom4000115.1:0.0301504)n49:0.0477707,(ASEM_RSA5_H_RSA5chrom8001913.1:0.397553,ASEM_RSA5_H_RSA5chrom1000979.1:0.155554)n52:0.0372437)n48:0.00413819)n43:0.0665008)n41:0.0214026,((Cenchrus_americanus_H_CamCM007984.2000373.1:0.0529524,Setaria_viridis_SEVIR_1G308300v2:0.0226345)n54:0.0210641,Urochloa_fusta_Urofu.1G378100:0.0410642)n53:0.00153454)n40:0.00253923)n36:0.00148573)n33:0.00894601)n32:0.0388535)n31:0.0131129)n29:0.0428841)n22:0.0166492)n19:0.0436006)n10:0.0180606)n3:0.0409261)n0;
```
