## Supplementary Dataset S1 for "Gene turnover and contingency facilitated the repeated evolution of C_4_ photosynthesis in grasses": OG0004028_tree.txt

```
((Carex_scoparia_H_Carex_Csco_scaffold_29_000548.1:0.232887,(Ananas_comosus_H_Ananas_contig10_001142.1:0.0356917,Tillandsia_fasciculata_H_Tillandsia_CM054937.1_000629.1:0.0162392)n2:0.146598)n1:0.0539546,(Streptochaeta_angustifolia_strangu_004159:0.0614235,((Pharus_latifolius_Phala.06G150700.2:0.0512027,(Pharus_latifolius_Phala.06G150700:5e-09,Pharus_latifolius_Phala.06G150700.3:0.00263486)n6:0.00566995)n5:0.0602707,(((Brachypodium_distachyon_BRADI_5g14660v3:0.0711003,(Hordeum_spontaneum_WB01_005765_0261109:0.00546436,(Hordeum_vulgareMorex_HORVU.MOREX.r3.2HG0178740:0,Hordeum_vulgareMorex_HORVU.MOREX.r3.2HG0178740.2:0)n11:0.00745871)n10:0.079191)n9:0.0421981,((Dendrocalamus_sinicus_Dendrocalamus_sinicus_Dsi04A_13605572_13613940_Dsi04Ag09070.2_-1_CDS_4147749508_46364:0.0264192,((Ampelocalamus_luodianensis_Alu04Dg04870.3:0.0117026,(Ampelocalamus_luodianensis_Alu04Cg12580.1:5e-09,Ampelocalamus_luodianensis_Alu04Cg12750.6:0.00130757)n16:0.00708165)n15:0.0135148,Ampelocalamus_luodianensis_Alu03Dg04600.1:0.289478)n14:0.0105471)n13:0.00488577,Olyra_latifolia_Ola026195:0.0543429)n12:0.0226281)n8:0.0113453,(((Zizania_latifolia_GWHTBFHI019192:0.0648052,Zizania_latifolia_GWHTBFHI019361:0.0136423)n19:0.0307852,((Leersia_perrieri_LPERR01G03110:0.0149866,Leersia_perrieri_LPERR04G14090:0.0174197)n21:0.0486359,(Oryza_sativa_LOC_Os04g42110:0.00228085,Oryza_sativa_LOC_Os05g31220:0.00296844)n22:0.0308657)n20:0.0236972)n18:0.0976356,(((Eleusine_coracana_ELECO.r07.3BG0271070:0.00787029,Eleusine_coracana_ELECO.r07.3AG0225420:0.0122429)n25:0.0523805,(Eragrostis_curvula_EJB05_38892:0.0235527,(Eragrostis_curvula_EJB05_38524:0.00309128,Eragrostis_curvula_EJB05_52724:0.00319867)n27:0.0334606)n26:0.0288183)n24:0.0424142,((Stipagrostis_hirtigluma_H_Shi_ptg000016l_000807.1:0.0405993,Aristida_adscensionis_H_Aadptg000009l000300.1:0.0529036)n29:0.0268389,(Phragmites_australis_Phragmites_australis_PaChr11_10432568_10436145_evm.model.PaChr11.961_1_CDS_4362378532_27824:0.0522144,(Chasmanthium_laxum_Chala.06G152500:0.0501925,((Sorghum_bicolor_SORBI_3006G135900:0.034625,Zea_mays_Zm00001eb425850:0.0493405)n33:0.0391073,((((ASEM_RSA5_H_RSA5chrom4000157.1:0.00195255,ASEM_RSA5_H_RSA5scaff625000004.1:0.00131107)n37:0.00724461,(ASEM_AUS1_H_AUS1CM014270.1002558.1:0.00511316,ASEM_AUS1_H_AUS1CM014273.1003312.1:0.00353418)n38:0.000392687)n36:0.00370447,((Echinocloa_haploclada_eh_chr9.1781:0.0515898,Dichantelium_oligosantes_H_DolKV775559.1000001.1:0.0516079)n40:0.00359788,(Dichantelium_oligosantes_H_DolKV784126.1000001.1:0.0195333,((Digitaria_radicosa_Dra04G0202800:6e-09,Digitaria_radicosa_Dra04G0202800.2:5e-09)n43:0.0275136,(Digitaria_exilis_H_Dex4A-001579.1:0.0039298,Digitaria_exilis_H_Dex4B-001523.1:0.00258917)n44:0.0246232)n42:0.0105327)n41:0.00436587)n39:0.000485096)n35:0.0104058,(((Panicum_virgatum_Pavir.7KG227200:0.0207146,(Panicum_virgatum_Pavir.7NG255200:0.00754133,Panicum_virgatum_Pavir.4NG265400:0.01358)n48:0.00986128)n47:0.00750791,Panicum_hallii_Pahal.7G207300:0.0160103)n46:0.025574,((Urochloa_fusta_Urofu.8G079900:0.0333417,Urochloa_fusta_Urofu.7G184500:0.0192329)n50:0.0305185,(Setaria_viridis_SEVIR_7G163000v2:0.0118163,((Cenchrus_americanus_H_CamCM007984.2001970.1:0.00870712,(Cenchrus_americanus_H_CamCM007984.2001971.1:7e-09,Cenchrus_americanus_H_CamLKME02050830.1000001.1:5e-09)n54:0.00138644)n53:0.0522468,Cenchrus_americanus_H_CamCM007984.2001745.1:0.0302867)n52:0.00336519)n51:0.00398825)n49:0.00583827)n45:0.00762404)n34:0.0173015)n32:0.0171364)n31:0.00923572)n30:0.00740345)n28:0.00662071)n23:0.0353398)n17:0.0117157)n7:0.0438426)n4:0.0259163)n3:0.0539546)n0;
```
