## Supplementary Dataset S1 for "Gene turnover and contingency facilitated the repeated evolution of C_4_ photosynthesis in grasses": OG0004029_tree.txt

```
(((Streptochaeta_angustifolia_strangu_023173:0.100834,(Pharus_latifolius_Phala.03G138700:5e-09,(Pharus_latifolius_Phala.03G138700.3:0.0017248,(Pharus_latifolius_Phala.03G138700.2:5e-09,Pharus_latifolius_Phala.03G138700.4:0.00310922)n5:0.0282448)n4:5e-09)n3:0.0640921)n2:0.0143385,(((Olyra_latifolia_Ola031976:0.0276386,(Ampelocalamus_luodianensis_Alu01Dg13020.2:0.0286069,(Dendrocalamus_sinicus_Dendrocalamus_sinicus_Dsi01A_32651493_32652933_Dsi01Ag12730.2_1_CDS_4147688560_20835:0.0263777,Dendrocalamus_sinicus_Dendrocalamus_sinicus_Dsi01B_32226346_32227189_Dsi01Bg11070.2_1_CDS_4147696654_28739:0.0304944)n10:0.00338827)n9:0.00338534)n8:0.0104692,((Zizania_latifolia_GWHTBFHI004913:0.0226405,(Leersia_perrieri_LPERR01G18120:0.05332,Oryza_sativa_LOC_Os01g40700:0.0461647)n13:0.0239707)n12:0.0481611,(Brachypodium_distachyon_BRADI_2g42285v3:0.075134,(Hordeum_vulgareMorex_HORVU.MOREX.r3.3HG0268760:0,Hordeum_vulgareMorex_HORVU.MOREX.r3.3HG0268760.2:0)n15:0.0836273)n14:0.0257901)n11:0.00275268)n7:0.0464371,Streptochaeta_angustifolia_strangu_016074:0.0683969)n6:0.00759966)n1:0.0187436,(((Pharus_latifolius_Phala.07G239100:0,Pharus_latifolius_Phala.07G239100.2:0)n18:0.00354101,Pharus_latifolius_Phala.07G239100.3:0.00970224)n17:0.0598737,(Zizania_latifolia_GWHTBFHI031025:0.108765,(Olyra_latifolia_Ola032346:0.0667317,(((Brachypodium_distachyon_BRADI_2g14490v3:0.0586302,(Hordeum_spontaneum_WB01_005301_0518445:0.00373071,Hordeum_vulgareMorex_HORVU.MOREX.r3.1HG0094190:5e-09)n24:0.0965801)n23:0.10051,(Ampelocalamus_luodianensis_Alu11Cg07950.1:0.0224985,(Dendrocalamus_sinicus_Dendrocalamus_sinicus_Dsi05A_32984972_32986029_Dsi05Ag13900.1_-1_CDS_4147766104_7587:0.0318608,(Dendrocalamus_sinicus_Dendrocalamus_sinicus_Dsi05C_330032_331085_Dsi05Cg00220.1_1_CDS_4147770655_10978:0.044383,Dendrocalamus_sinicus_Dendrocalamus_sinicus_Dsi05B_35032373_35033419_Dsi05Bg14120.1_-1_CDS_4147770457_13228:0.0347246)n27:0.00347246)n26:0.000385829)n25:0.00538188)n22:0.00415912,((((Hordeum_spontaneum_WB01_010554_0090437:0.584579,Hordeum_vulgareMorex_HORVU.MOREX.r3.1HG0094200:0.534087)n31:0.0704209,(Dendrocalamus_sinicus_Dendrocalamus_sinicus_Dsi02B_49819601_49823407_Dsi02Bg21100.1_1_CDS_4147720978_19254:0.578329,Dendrocalamus_sinicus_Dendrocalamus_sinicus_Dsi01A_57663199_57670451_Dsi01Ag24660.1_-1_CDS_4147692139_45612:0.431809)n32:0.0707718)n30:0.0751379,(((Stipagrostis_hirtigluma_H_Shi_ptg000049l_002173.1:0.0397654,Stipagrostis_hirtigluma_H_Shi_ptg000052l_000119.1:0.0346878)n35:0.0751636,(Phragmites_australis_Phragmites_australis_PaChr9_34541442_34542712_evm.model.PaChr9.1632_1_CDS_4362485291_29010:0.0592904,Phragmites_australis_Phragmites_australis_PaChr12_33644155_33645276_evm.model.PaChr12.1741_1_CDS_4362382050_20700:0.0628443)n36:0.0069827)n34:0.0096985,((Eragrostis_curvula_EJB05_52602:0.0767525,(Eleusine_coracana_ELECO.r07.5BG0409540:0.00968877,Eleusine_coracana_ELECO.r07.5AG0361090:0.00616314)n39:0.049195)n38:0.0281295,(Chasmanthium_laxum_Chala.07G255600:0.0552201,((Echinocloa_haploclada_eh_chr5.1816:0.0515514,((ASEM_AUS1_H_AUS1CM014270.1002460.1:0.00528173,ASEM_AUS1_H_AUS1CM014272.1003613.1:5e-09)n44:0.00175371,(ASEM_RSA5_H_RSA5chrom3001776.1:5e-09,ASEM_RSA5_H_RSA5chrom3001775.1:0.00317523)n45:0.000352804)n43:5e-09)n42:0.00783634,((Cenchrus_americanus_H_CamCM007982.2003526.1:0.0243448,Setaria_viridis_SEVIR_3G125500v2:0.0211385)n47:0.0274273,(Dichantelium_oligosantes_H_DolKV780254.1000004.1:0.0317871,(Urochloa_fusta_Urofu.3G153100:0.0314886,((Panicum_hallii_Pahal.3G155800:0.0117837,(Panicum_virgatum_Pavir.J478400:0.00876223,Panicum_virgatum_Pavir.1KG209900:0.012396)n52:0.00623618)n51:0.0170184,(Digitaria_radicosa_Dra03G0127300:0.0224347,(Digitaria_exilis_H_Dex3A-000771.1:0.00353216,Digitaria_exilis_H_Dex3B-000771.1:0.00175677)n54:0.029978)n53:0.0167553)n50:0.00969369)n49:0.00137727)n48:0.00185222)n46:0.00324319)n41:0.0303566)n40:0.00849315)n37:0.00638127)n33:0.0324705)n29:0.0162358,Ampelocalamus_luodianensis_Alu05Dg00500.1:0.0287458)n28:0.00319398)n21:0.0148056)n20:0.00164507)n19:0.0261162)n16:0.0187436)n0;
```
