## Supplementary Dataset S1 for "Gene turnover and contingency facilitated the repeated evolution of C_4_ photosynthesis in grasses": OG0004030_tree.txt

```
((Juncus_effusus_H_Juncus_Jeff_scaffold_1_000515.1:0.264845,((Ananas_comosus_H_Ananas_contig3_001206.1:0.0340705,Tillandsia_fasciculata_H_Tillandsia_CM054933.1_001251.1:0.0437858)n3:0.141976,(Ananas_comosus_H_Ananas_contig7_001062.1:0.0230289,Tillandsia_fasciculata_H_Tillandsia_CM054935.1_001087.1:0.0697052)n4:0.0959329)n2:0.0393127)n1:0.0532533,(Streptochaeta_angustifolia_strangu_024300:0.0564168,((Pharus_latifolius_Phala.02G311500:0,Pharus_latifolius_Phala.02G311500.2:0)n7:0.066832,((((Dendrocalamus_sinicus_Dendrocalamus_sinicus_Dsi02A_47321591_47331126_Dsi02Ag20830.1_-1_CDS_4147714087_6290:0.0371437,(Dendrocalamus_sinicus_Dendrocalamus_sinicus_Dsi02B_47624213_47634017_Dsi02Bg19470.1_-1_CDS_4147720489_28255:0.00154489,Dendrocalamus_sinicus_Dendrocalamus_sinicus_DsiCtg00367_56638_66727_DsiCtg00367g00030.1_-1_CDS_4147851118_48952:0.00702588)n12:0.0373919)n11:0.00801359,(Ampelocalamus_luodianensis_Alu02Dg02540.1:0.0391144,Olyra_latifolia_Ola026408:0.0477747)n13:0.00593436)n10:0.0122194,((((Phragmites_australis_Phragmites_australis_PaChr5_42210062_42230117_evm.model.PaChr5.2129_1_CDS_4362461617_12128:0.0359074,((Eragrostis_curvula_EJB05_20395:5e-09,Eragrostis_curvula_EJB05_20381:0.00163519)n19:0.0483011,(Eleusine_coracana_ELECO.r07.2AG0148470:0.00563728,Eleusine_coracana_ELECO.r07.2BG0203840:0.01145)n20:0.0496722)n18:0.0255522)n17:0.0108051,(Chasmanthium_laxum_Chala.05G298300:0.0347179,((Sorghum_bicolor_SORBI_3004G324100:0.0305688,Zea_mays_Zm00001eb257410:0.0422828)n23:0.0425059,(((Hordeum_spontaneum_WB01_002126_0075319:0.315218,((Digitaria_radicosa_Dra01G0283400:0,Digitaria_radicosa_Dra01G0283400.2:0)n28:0.0243577,(Digitaria_exilis_H_Dex1A-001979.1:0.011289,Digitaria_exilis_H_Dex1B-001927.1:0.00414913)n29:0.0129495)n27:0.00899945)n26:0.0163973,Dichantelium_oligosantes_H_DolKV777094.1000001.1:0.0252944)n25:0.00337752,((Panicum_hallii_Pahal.1G426500:0.012044,(((Zizania_latifolia_GWHTBFHI019362:0.732667,Urochloa_fusta_Urofu.1G331300:0.0205484)n34:0.00419481,(Setaria_viridis_SEVIR_1G353000v2:0.0126877,((Panicum_virgatum_Pavir.5NG544500:5e-09,Panicum_virgatum_Pavir.5NG608500:0.00151969)n37:0.0227931,(Cenchrus_americanus_H_CamCM007984.2000116.1:0.0275182,Cenchrus_americanus_H_CamCM007984.2000115.1:0.0118382)n38:0.00131536)n36:0.00128824)n35:0.0132961)n33:0.00593591,(Panicum_virgatum_Pavir.1NG517000:0.00844366,(Panicum_virgatum_Pavir.J374300:0.040458,Panicum_virgatum_Pavir.1KG528600:5e-09)n40:0.0073548)n39:0.00515834)n32:0.000573149)n31:0.0213266,((ASEM_RSA5_H_RSA5chrom1002022.1:0.0141294,(ASEM_AUS1_H_AUS1CM014270.1002399.1:0.0253078,(ASEM_AUS1_H_AUS1CM014270.1002398.1:0.00465856,ASEM_AUS1_H_AUS1CM014270.1002397.1:0.0040516)n44:0.00284229)n43:0.00977259)n42:0.020432,Echinocloa_haploclada_eh_chr7.3609:0.0363912)n41:0.00440274)n30:0.0030784)n24:0.00787021)n22:0.00729492)n21:0.00963417)n16:0.00627517,(((Zizania_latifolia_GWHTBFHI022406:0.0329417,Zizania_latifolia_GWHTBFHI025982:0.0397681)n47:0.0179111,(Leersia_perrieri_LPERR02G29020:0.0577787,Oryza_sativa_LOC_Os02g54650:0.0390219)n48:0.0119497)n46:0.0390865,Phragmites_australis_Phragmites_australis_PaChr6_41451533_41465125_evm.model.PaChr6.2234_1_CDS_4362469064_777:0.0429585)n45:0.00477317)n15:0.0288665,((Hordeum_spontaneum_WB01_001237_0310120:0,Hordeum_vulgareMorex_HORVU.MOREX.r3.6HG0622450:0,Hordeum_vulgareMorex_HORVU.MOREX.r3.6HG0622450.2:0)n50:0.0971459,(Brachypodium_distachyon_BRADI_3g53702v3:0.028547,Brachypodium_distachyon_BRADI_3g53696v3:0.0616092)n51:0.0195465)n49:0.0388208)n14:0.00431343)n9:0.00679648,(Aristida_adscensionis_H_Aadptg000001l000803.1:0.0419712,(Stipagrostis_hirtigluma_H_Shi_ptg000021l_000844.1:0.0242717,Stipagrostis_hirtigluma_H_Shi_ptg000038l_000182.1:0.0022958)n53:0.0331852)n52:0.0240759)n8:0.0374877)n6:0.0325524)n5:0.0532533)n0;
```
