## Supplementary Dataset S1 for "Gene turnover and contingency facilitated the repeated evolution of C_4_ photosynthesis in grasses": OG0004031_tree.txt

```
(((Streptochaeta_angustifolia_strangu_009356:0.0658284,((Pharus_latifolius_Phala.02G319400:5e-09,Pharus_latifolius_Phala.02G319400.2:5e-09)n4:0.0534252,((((Leersia_perrieri_LPERR02G29860:0.0356134,Oryza_sativa_LOC_Os02g55910:0.0257544)n8:0.0200978,(Zizania_latifolia_GWHTBFHI022463:0.0261645,Zizania_latifolia_GWHTBFHI026981:0.0244747)n9:0.0147886)n7:0.0312334,((Brachypodium_distachyon_BRADI_3g54387v3:0.0381106,(Hordeum_spontaneum_WB01_006445_0050201:0.00166983,Hordeum_vulgareMorex_HORVU.MOREX.r3.6HG0626070:0.000841754)n12:0.0920816)n11:0.0284701,(Olyra_latifolia_Ola026323:0.0306932,(Ampelocalamus_luodianensis_Alu02Dg01940.2:0.0147219,((Dendrocalamus_sinicus_Dendrocalamus_sinicus_Dsi02C_34685291_34689328_Dsi02Cg17150.1_1_CDS_4147726288_51918:0.0122279,(Dendrocalamus_sinicus_Dendrocalamus_sinicus_Dsi02A_47985992_47989739_Dsi02Ag21340.1_1_CDS_4147714240_35551:0.00794932,(Dendrocalamus_sinicus_Dendrocalamus_sinicus_Dsi05B_26516849_26517433_Dsi05Bg08200.1_1_CDS_4147768681_36857:0.0277724,(Dendrocalamus_sinicus_Dendrocalamus_sinicus_Dsi04B_9096462_9101136_Dsi04Bg01430.1_1_CDS_4147753288_13734:0.160513,(Dendrocalamus_sinicus_Dendrocalamus_sinicus_Dsi10B_11071875_11073920_Dsi10Bg01800.1_-1_CDS_4147824544_42671:0.0377511,Dendrocalamus_sinicus_Dendrocalamus_sinicus_DsiCtg00474_98662_101524_DsiCtg00474g00050.1_-1_CDS_4147852627_45579:0.0335249)n20:0.0116469)n19:0.0354084)n18:0.0170846)n17:0.00382102)n16:0.00614022,Dendrocalamus_sinicus_Dendrocalamus_sinicus_Dsi02B_48273484_48277266_Dsi02Bg19960.1_1_CDS_4147720636_54151:0.0258547)n15:0.00287275)n14:0.00204187)n13:0.0111957)n10:0.00545553)n6:0.00994076,((Aristida_adscensionis_H_Aadptg000001l000457.1:0.0519091,(Stipagrostis_hirtigluma_H_Shi_ptg000038l_002071.1:0.00299479,Stipagrostis_hirtigluma_H_Shi_ptg000149l_000174.1:0.00161429)n23:0.038674)n22:0.0153557,((((Eleusine_coracana_ELECO.r07.2AG0149370:0.0138298,Eleusine_coracana_ELECO.r07.2BG0204800:0.0117881)n27:0.0348799,(Eragrostis_curvula_EJB05_19363:0.00931997,Eragrostis_curvula_EJB05_19364:0.0102295)n28:0.0286256)n26:0.0333745,(Phragmites_australis_Phragmites_australis_PaChr6_42089831_42092983_evm.model.PaChr6.2295_1_CDS_4362469198_14678:0.0262978,Phragmites_australis_Phragmites_australis_PaChr5_42924141_42927949_evm.model.PaChr5.2192_1_CDS_4362461757_28514:0.0192722)n29:0.00942)n25:0.0036444,(Chasmanthium_laxum_Chala.05G308300:0.0319375,((Sorghum_bicolor_SORBI_3004G334000:0.0234568,Zea_mays_Zm00001eb258130:0.0324338)n32:0.0321172,((Echinocloa_haploclada_eh_chr1.2074:0.0930554,Echinocloa_haploclada_eh_chr7.3696:0.00544381)n34:0.0274977,(((ASEM_AUS1_H_AUS1CM014270.1002064.1:0.00306945,ASEM_RSA5_H_RSA5chrom1002324.1:0.00232024)n37:0.0306646,Urochloa_fusta_Urofu.1G322700:0.0251443)n36:0.00316926,((Digitaria_radicosa_Dra01G0291300:0.0255088,(Digitaria_exilis_H_Dex1A-001705.1:0.00705949,Digitaria_exilis_H_Dex1B-001645.1:0.00401276)n40:0.0250604)n39:0.0176027,((Cenchrus_americanus_H_CamCM007984.2000020.1:0.0843197,Dichantelium_oligosantes_H_DolKV783685.1000016.1:0.0346984)n42:0.00973907,(Setaria_viridis_SEVIR_1G361500v2:0.0189006,(Panicum_hallii_Pahal.1G434900:0.00942425,(Panicum_virgatum_Pavir.1KG522000:0.0131871,Panicum_virgatum_Pavir.1NG502800:0.00616541)n45:0.00298827)n44:0.00632544)n43:0.00298119)n41:0.00106707)n38:0.00277186)n35:0.00755447)n33:0.00518068)n31:0.00665459)n30:0.0106895)n24:0.00531375)n21:0.0243053)n5:0.0344444)n3:0.0143805)n2:0.00159783,((Streptochaeta_angustifolia_strangu_035913:0.0566553,(Pharus_latifolius_Phala.04G044800:0.00530906,Pharus_latifolius_Phala.04G044800.2:0.016508)n48:0.0780777)n47:0.0131787,Dendrocalamus_sinicus_Dendrocalamus_sinicus_Dsi12B_2117612_2121359_Dsi12Bg01130.1_-1_CDS_4147844083_11783:0.2571)n46:0.0285666)n1:0.0415198,((Juncus_effusus_H_Juncus_Jeff_scaffold_1_000462.1:0.180017,Carex_scoparia_H_Carex_Csco_scaffold_6_000942.1:0.144748)n50:0.140017,((Ananas_comosus_H_Ananas_contig3_001138.1:0.0241309,(Tillandsia_fasciculata_H_Tillandsia_CM054931.1_000844.1:0.0057693,Tillandsia_fasciculata_H_Tillandsia_CM054933.1_000152.1:0.00471634)n53:0.0272708)n52:0.0864936,(Ananas_comosus_H_Ananas_contig7_000062.1:0.0556899,Tillandsia_fasciculata_H_Tillandsia_CM054935.1_000065.1:0.0448675)n54:0.122108)n51:0.0135675)n49:0.0458634)n0;
```
