## Supplementary Dataset S1 for "Gene turnover and contingency facilitated the repeated evolution of C_4_ photosynthesis in grasses": OG0004032_tree.txt

```
(((Ananas_comosus_H_Ananas_contig20_000295.1:0.0303155,(Tillandsia_fasciculata_H_Tillandsia_CM054949.1_000652.1:0,Tillandsia_fasciculata_H_Tillandsia_CM054949.1_000651.1:0)n3:0.00891281)n2:0.129155,(Carex_scoparia_H_Carex_Csco_scaffold_18_000123.1:0.15205,Juncus_effusus_H_Juncus_Jeff_scaffold_7_000693.1:0.183399)n4:0.0846903)n1:0.044894,((Streptochaeta_angustifolia_strangu_039168:0.0364832,((Pharus_latifolius_Phala.01G218900:0.0029291,Pharus_latifolius_Phala.01G218900.2:0.0307263)n8:0.0645287,(Pharus_latifolius_Phala.05G036800.2:0.117167,Pharus_latifolius_Phala.05G036800:0.00797753)n9:0.0458531)n7:0.0117885)n6:0.00961772,((Brachypodium_distachyon_BRADI_1g19830v3:0.0310875,(Hordeum_spontaneum_WB01_004918_0234577:0.00545672,Hordeum_vulgareMorex_HORVU.MOREX.r3.2HG0119730:5e-09)n12:0.0391873)n11:0.0335953,((Zizania_latifolia_GWHTBFHI035576:0.0209095,((Oryza_sativa_LOC_Os07g44790:0.00745807,Oryza_sativa_LOC_Os03g28400:0.0131361)n16:0.012108,(Leersia_perrieri_LPERR07G20890:0.0358714,Leersia_perrieri_LPERR07G10370:0.0290885)n17:0.00746164)n15:0.0108986)n14:0.0246628,((Olyra_latifolia_Ola005074:0.0162574,(Ampelocalamus_luodianensis_Alu07Dg02650.2:0.135949,(Ampelocalamus_luodianensis_Alu07Cg01190.1:0.0225351,(Dendrocalamus_sinicus_Dendrocalamus_sinicus_Dsi07B_2605416_2610678_Dsi07Bg02030.1_-1_CDS_4147793374_7677:0.0271822,Dendrocalamus_sinicus_Dendrocalamus_sinicus_Dsi07A_2323947_2325992_Dsi07Ag01900.1_-1_CDS_4147789360_22293:0.00725503)n22:0.000806114)n21:0.00537152)n20:0.000596836)n19:0.00210877,(((((Eragrostis_curvula_EJB05_38742:0.0307576,(Eleusine_coracana_ELECO.r07.4BG0341840:0.0111073,Eleusine_coracana_ELECO.r07.4AG0310630:0.0203677)n28:0.0452022)n27:0.00796697,((Eleusine_coracana_ELECO.r07.7AG0579270:0.00607176,Eleusine_coracana_ELECO.r07.7BG0610500:0.00596316)n30:0.00786112,Eragrostis_curvula_EJB05_10861:0.0259512)n29:0.00288346)n26:0.0130186,(Phragmites_australis_Phragmites_australis_PaChr16_2386560_2388828_evm.model.PaChr16.246_1_CDS_4362400911_9816:0.012131,Phragmites_australis_Phragmites_australis_PaChr15_28018101_28020207_evm.model.PaChr15.1285_1_CDS_4362395649_5583:0.0304001)n31:0.00337779)n25:0.000981981,(Aristida_adscensionis_H_Aadptg000089l000086.1:0.034755,Stipagrostis_hirtigluma_H_Shi_ptg000011l_000528.1:0.0308912)n32:0.0156631)n24:0.00383682,((Sorghum_bicolor_SORBI_3006G257001:0.012421,(Zea_mays_Zm00001eb433090:0.0204523,Zea_mays_Zm00001eb067130:0.0183738)n35:0.00759634)n34:0.0253424,(Chasmanthium_laxum_Chala.10G206400:0.0253312,((Urochloa_fusta_Urofu.2G428000:0.0208528,(ASEM_AUS1_H_AUS1CM014271.1005180.1:0.00199169,(ASEM_RSA5_H_RSA5scaff466000004.1:0.00190036,((ASEM_RSA5_H_RSA5chrom2000484.1:0,ASEM_RSA5_H_RSA5chrom7002732.1:0,ASEM_RSA5_H_RSA5scaff466000006.1:0)n42:5e-09,ASEM_RSA5_H_RSA5chrom7002735.1:0.00196808)n41:0.00541216)n40:0.000601351)n39:0.00413731)n38:0.00233567,((Panicum_hallii_Pahal.2G465800:0.0207645,(Panicum_virgatum_Pavir.2NG651200:0.0046834,(Panicum_virgatum_Pavir.2KG560700:5e-09,Panicum_virgatum_Pavir.2KG561400:5e-09)n46:0.0115809)n45:0.00919001)n44:0.00861892,((Setaria_viridis_SEVIR_2G421700v2:0.0157017,(Cenchrus_americanus_H_CamCM007988.2003715.1:0.018789,(Digitaria_radicosa_Dra02G0394100:0.0261405,((Digitaria_exilis_H_Dex2A-002118.1:0.00277472,Digitaria_exilis_H_Dex2B-002043.1:0.00724255)n52:0.0136676,(Digitaria_exilis_H_Dex2A-000785.1:0.0120368,Digitaria_exilis_H_Dex2B-000721.1:0.0121069)n53:0.0143697)n51:0.00159664)n50:0.00390853)n49:0.00820495)n48:0.00368092,Echinocloa_haploclada_eh_chr3.4373:0.026822)n47:0.00335077)n43:0.00140399)n37:0.0142047)n36:0.00993992)n33:5e-09)n23:0.0250643)n18:0.00613989)n13:0.00855291)n10:0.0217025)n5:0.044894)n0;
```
