## Supplementary Dataset S1 for "Gene turnover and contingency facilitated the repeated evolution of C_4_ photosynthesis in grasses": OG0004034_tree.txt

```
((Carex_scoparia_H_Carex_Csco_scaffold_23_000370.1:0.314918,(Ananas_comosus_H_Ananas_contig6_000955.1:0.0333539,Tillandsia_fasciculata_H_Tillandsia_CM054940.1_000856.1:0.0598075)n2:0.178312)n1:0.075592,((Streptochaeta_angustifolia_strangu_019737:0.0802192,(Pharus_latifolius_Phala.03G322200:5e-09,Pharus_latifolius_Phala.03G322200.2:5e-09)n5:0.0985338)n4:0.0369599,(((Leersia_perrieri_LPERR07G15310:0.0586077,Oryza_sativa_LOC_Os07g36250:0.0269327)n8:0.0201867,(Zizania_latifolia_GWHTBFHI037555:0.0719743,Zizania_latifolia_GWHTBFHI035918:0.0374857)n9:0.00728748)n7:0.037351,(((Brachypodium_distachyon_BRADI_1g25310v3:0.128119,(Hordeum_spontaneum_WB01_003938_0032395:0.00109978,Hordeum_vulgareMorex_HORVU.MOREX.r3.2HG0137600:5e-09)n13:0.0918671)n12:0.0378848,(Olyra_latifolia_Ola015663:0.134761,(Dendrocalamus_sinicus_Dendrocalamus_sinicus_Dsi07C_6682264_6684984_Dsi07Cg05510.1_1_CDS_4147798315_3190:0.0296967,(Ampelocalamus_luodianensis_Alu07Dg07550.9:0.0403399,Ampelocalamus_luodianensis_Alu07Cg05810.2:0.0205016)n16:0.00227796)n15:0.0154547)n14:0.0113576)n11:0.0194724,(((Eragrostis_curvula_EJB05_12124:0.0432622,(Eleusine_coracana_ELECO.r07.7AG0571180:0.0128421,Eleusine_coracana_ELECO.r07.7BG0602850:0.0150011)n20:0.046179)n19:0.0515229,((Chasmanthium_laxum_Chala.03G098600:0.0617222,((Chasmanthium_laxum_Chala.03G098800:0.0317216,Chasmanthium_laxum_Chala.03G098500:0.0138417)n24:0.00379887,(Chasmanthium_laxum_Chala.03G098900:0.0357526,Chasmanthium_laxum_Chala.10G072200:0.0139681)n25:7e-09)n23:0.0320745)n22:0.0601577,(Aristida_adscensionis_H_Aadptg000018l000730.1:0.101861,Stipagrostis_hirtigluma_H_Shi_ptg000037l_001508.1:0.0615143)n26:0.0247123)n21:0.0391185)n18:0.0194407,(Phragmites_australis_Phragmites_australis_PaChr16_8033490_8036521_evm.model.PaChr16.665_1_CDS_4362401841_18667:0.0496368,(((Sorghum_bicolor_SORBI_3002G331100:0.0307162,((Zea_mays_Zm00001eb264320:5e-09,(Zea_mays_Zm00001eb264350:0.0101297,(Zea_mays_Zm00001eb123680:0.00146781,((Zea_mays_Zm00001eb074740:0,Zea_mays_Zm00001eb251150:0,Zea_mays_Zm00001eb104940:0,Zea_mays_Zm00001eb345050:0,Zea_mays_Zm00001eb192100:0,Zea_mays_Zm00001eb056770:0)n36:5e-09,(Zea_mays_Zm00001eb237950:7e-09,Zea_mays_Zm00001eb115410:0.043723)n37:0.0336204)n35:5e-09)n34:0.00117008)n33:0.0591212)n32:0.136989,Zea_mays_Zm00001eb323570:0.00604726)n31:0.0305369)n30:0.051385,(Dichantelium_oligosantes_H_DolKV777087.1000024.1:0.0347424,Urochloa_fusta_Urofu.2G358200:0.0478275)n38:0.00852489)n29:0.00220442,(Echinocloa_haploclada_eh_chr3.3720:0.0556508,((ASEM_AUS1_H_AUS1CM014271.1004799.1:0.00583388,ASEM_RSA5_H_RSA5chrom2005562.1:0.0177708)n41:0.0409739,((Cenchrus_americanus_H_CamCM007988.2000583.1:0.0434104,Setaria_viridis_SEVIR_2G355000v2:0.0201193)n43:0.00766613,((Panicum_hallii_Pahal.2G401900:0.00979662,(Panicum_virgatum_Pavir.2KG469100:0.0187604,Panicum_virgatum_Pavir.2NG537500:0.0133389)n46:0.00769962)n45:0.0215426,(((Digitaria_radicosa_Dra02G0338600.2:0,Digitaria_radicosa_Dra02G0338600.3:0)n49:5e-09,Digitaria_radicosa_Dra02G0338600:5e-09)n48:0.0262616,(Digitaria_exilis_H_Dex2A-002786.1:0.0153181,Digitaria_exilis_H_Dex2B-002724.1:0.0133725)n50:0.00889073)n47:0.0261327)n44:0.00498522)n42:0.00358712)n40:0.00676378)n39:0.0118692)n28:0.0222129)n27:0.0229692)n17:0.0446095)n10:0.00925605)n6:0.0468656)n3:0.075592)n0;
```
