## Supplementary Dataset S1 for "Gene turnover and contingency facilitated the repeated evolution of C_4_ photosynthesis in grasses": OG0004035_tree.txt

```
((Ananas_comosus_H_Ananas_contig10_000523.1:0.0624042,Tillandsia_fasciculata_H_Tillandsia_CM054937.1_001118.1:0.0370603)n1:0.19118,((Streptochaeta_angustifolia_strangu_041888:5e-09,Streptochaeta_angustifolia_strangu_043739:5e-09)n3:0.105891,(Pharus_latifolius_Phala.05G110100:0.17392,((Brachypodium_distachyon_BRADI_1g26550v3:0.130587,(((Phragmites_australis_Phragmites_australis_PaChr16_9440726_9441889_evm.model.PaChr16.734_1_CDS_4362401995_40954:0.0772853,(Eragrostis_curvula_EJB05_12373:0.0719176,(Eleusine_coracana_ELECO.r07.7AG0568700:0.0461026,Eleusine_coracana_ELECO.r07.7BG0600060:0.0537516)n11:0.0622141)n10:0.0361304)n9:0.0128358,((Phragmites_australis_Phragmites_australis_PaChr15_19870974_19877331_evm.model.PaChr15.754_1_CDS_4362397461_3068:0.218193,((Zea_mays_Zm00001eb105780:0.0574644,Sorghum_bicolor_SORBI_3002G314100:0.0395009)n15:0.0603653,(((Digitaria_radicosa_Dra02G0323300:0.057496,(Digitaria_exilis_H_Dex2A-001685.1:0.025014,Digitaria_exilis_H_Dex2B-001599.1:0.02363)n19:0.0365168)n18:0.0253374,(Urochloa_fusta_Urofu.2G339200:0.0478609,(Cenchrus_americanus_H_CamCM007988.2003260.1:0.0593045,Setaria_viridis_SEVIR_2G338600v2:0.0292368)n21:0.0116072)n20:0.0115515)n17:0.00928146,((Dichantelium_oligosantes_H_DolKV783231.1000006.1:0.0497842,(Panicum_hallii_Pahal.2G384900:0.0353213,(Panicum_virgatum_Pavir.2NG506400:0.0468016,Panicum_virgatum_Pavir.2KG434000:0.0309991)n25:0.0117732)n24:0.0230955)n23:0.00862417,(Echinocloa_haploclada_eh_chr3.3528:0.0520898,(ASEM_AUS1_H_AUS1CM014271.1004719.1:0.00238554,ASEM_AUS1_H_AUS1CM014271.1004717.1:0.0101909)n27:0.0628598)n26:0.00387165)n22:0.00417163)n16:0.0149174)n14:0.0196309)n13:0.0200745,((((Hordeum_spontaneum_WB01_000061_0570351:0.917195,Aristida_adscensionis_H_Aadptg000100l000126.1:0.0793492)n31:0.0190387,Stipagrostis_hirtigluma_H_Shi_ptg000011l_000047.1:0.105896)n30:0.0375804,((Stipagrostis_hirtigluma_H_Shi_ptg000011l_000046.1:0.10979,(Eleusine_coracana_ELECO.r07.7AG0568680:0.0946051,Eleusine_coracana_ELECO.r07.7BG0600010:0.144419)n34:0.159043)n33:0.0415407,(Chasmanthium_laxum_Chala.10G126900:0.140196,((Sorghum_bicolor_SORBI_3002G314000:0.113841,(ASEM_AUS1_H_AUS1CM014271.1004714.1:0.00556464,ASEM_AUS1_H_AUS1CM014271.1000653.1:0.0121163)n38:0.0611882)n37:0.0223039,(Dichantelium_oligosantes_H_DolKV783231.1000005.1:0.0786923,((((Digitaria_exilis_H_Dex2A-001684.1:0.034988,Digitaria_exilis_H_Dex2B-001598.1:0.0277804)n43:0.0686893,Echinocloa_haploclada_eh_chr3.3526:0.0823878)n42:0.0168593,(Cenchrus_americanus_H_CamCM007988.2003259.1:0.122101,Urochloa_fusta_Urofu.2G339100:0.0690717)n44:0.0125537)n41:0.00485306,Digitaria_radicosa_Dra02G0323200:0.132802)n40:0.0109984)n39:0.00643911)n36:0.0654929)n35:0.0300593)n32:0.0424864)n29:0.0123581,Chasmanthium_laxum_Chala.10G127000:0.0761529)n28:0.00846144)n12:0.00757049)n8:0.0148219,(Hordeum_spontaneum_WB01_002587_1275695:0,Hordeum_vulgareMorex_HORVU.MOREX.r3.2HG0142100:0)n45:0.154556)n7:0.0171729)n6:0.0673607,(((Zizania_latifolia_GWHTBFHI036051:0.0675987,Zizania_latifolia_GWHTBFHI037469:0.14163)n48:0.0401854,(Leersia_perrieri_LPERR07G13220:0.093542,Oryza_sativa_LOC_Os07g32550:0.0741562)n49:0.0170297)n47:0.0410276,((Olyra_latifolia_Ola026258:0.0334585,(Olyra_latifolia_Ola001906:0.0203562,(Olyra_latifolia_Ola020919:0.00957799,Olyra_latifolia_Ola024146:0.0024955)n53:0.0360661)n52:0.0268423)n51:0.061293,(Dendrocalamus_sinicus_Dendrocalamus_sinicus_Dsi07B_11034024_11035191_Dsi07Bg06430.1_1_CDS_4147794694_11620:0.065174,Ampelocalamus_luodianensis_Alu07Dg08670.1:0.059716)n54:0.0209872)n50:0.0088819)n46:0.029859)n5:0.0679567)n4:0.0611894)n2:0.19118)n0;
```
