## Supplementary Dataset S1 for "Gene turnover and contingency facilitated the repeated evolution of C_4_ photosynthesis in grasses": OG0004036_tree.txt

```
((Ananas_comosus_H_Ananas_contig25_000256.1:0.0550166,Tillandsia_fasciculata_H_Tillandsia_CM054945.1_000294.1:0.0950008)n1:0.157525,(((((Pharus_latifolius_Phala.12G166200:5e-09,Pharus_latifolius_Phala.12G166200.2:5e-09)n6:0.181109,(Olyra_latifolia_Ola037613:0.068614,((Dendrocalamus_sinicus_Dendrocalamus_sinicus_Dsi09B_852859_855444_Dsi09Bg00780.1_-1_CDS_4147815115_22378:0.0566748,Ampelocalamus_luodianensis_Alu09DXg26130.1:0.041723)n9:0.00429813,((Ampelocalamus_luodianensis_Alu07Cg12770.2:0.101518,Ampelocalamus_luodianensis_Alu09Cg14610.1:0.00769839)n11:0.0146672,(Dendrocalamus_sinicus_Dendrocalamus_sinicus_Dsi09A_34848395_34851001_Dsi09Ag11440.1_1_CDS_4147814527_32504:0.0398463,Dendrocalamus_sinicus_Dendrocalamus_sinicus_Dsi09C_23459500_23462112_Dsi09Cg07930.1_1_CDS_4147820071_26333:0.0334457)n12:0.00371619)n10:0.0123082)n8:0.0179437)n7:0.0234963)n5:0.0168552,((Brachypodium_distachyon_BRADI_4g37410v3:0.120618,(Hordeum_spontaneum_WB01_002148_0291944:0.000620104,Hordeum_vulgareMorex_HORVU.MOREX.r3.5HG0504330:0.00185806)n15:0.121709)n14:0.0626106,(Zizania_latifolia_GWHTBFHI032525:0.0879792,(Oryza_sativa_LOC_Os09g38090:0.0604661,Leersia_perrieri_LPERR09G14900:0.215763)n17:0.0367354)n16:0.0364437)n13:0.0172033)n4:0.0229899,(((((Urochloa_fusta_Urofu.4G123700:0.275011,Urochloa_fusta_Urofu.4G123500:0.217045)n22:0.0773474,(Dichantelium_oligosantes_H_DolKV775422.1000004.1:0.108462,(ASEM_RSA5_H_RSA5chrom4002806.1:0.0332928,(ASEM_AUS1_H_AUS1CM014273.1002671.1:0.084446,ASEM_AUS1_H_AUS1CM014273.1002669.1:0.0203628)n25:0.00226253)n24:0.00167445)n23:0.0469509)n21:0.0187019,(Setaria_viridis_SEVIR_4G138600v2:0.0565888,Cenchrus_americanus_H_CamCM007984.2003862.1:0.167138)n26:0.0417881)n20:0.123363,((Phragmites_australis_Phragmites_australis_PaChr13_19784902_19786488_evm.model.PaChr13.922_1_CDS_4362388829_25759:0.0946125,Phragmites_australis_Phragmites_australis_PaChr8_24676528_24678090_evm.model.PaChr8.989_1_CDS_4362482182_38267:0.0874394)n28:0.0495018,(Stipagrostis_hirtigluma_H_Shi_ptg000059l_000101.1:0.132063,Eragrostis_curvula_EJB05_42126:0.736451)n29:0.0620273)n27:0.0282399)n19:0.0696038,((((Eleusine_coracana_ELECO.r07.6BG0480560:0.0418958,Eleusine_coracana_ELECO.r07.6AG0526620:0.0413159)n33:0.140546,(Eragrostis_curvula_EJB05_43892:0.00865202,Eragrostis_curvula_EJB05_43903:0.00834892)n34:0.106183)n32:0.0365782,(Aristida_adscensionis_H_Aadptg000071l000377.1:0.105825,(Stipagrostis_hirtigluma_H_Shi_ptg000012l_001481.1:0.0126718,Stipagrostis_hirtigluma_H_Shi_ptg000060l_000190.1:0.0188783)n36:0.0717791)n35:0.0343811)n31:0.0131304,(Phragmites_australis_Phragmites_australis_PaChr17_27503795_27506416_evm.model.PaChr17.1041_1_CDS_4362403834_7294:0.0823427,(Chasmanthium_laxum_Chala.01G025200:0.0595237,((Sorghum_bicolor_SORBI_3002G291700:0.0466824,Zea_mays_Zm00001eb320750:0.048532)n40:0.0592293,(((Panicum_hallii_Pahal.2G360500:0.0279458,(Panicum_virgatum_Pavir.2NG157500:0.024032,(Panicum_virgatum_Pavir.J180100:0.0411594,Panicum_virgatum_Pavir.2KG358900:0.00359733)n45:0.0390175)n44:0.0121728)n43:0.0282193,(Dichantelium_oligosantes_H_DolKV770435.1000016.1:0.0468891,(ASEM_AUS1_H_AUS1CM014271.1004583.1:0.0169961,ASEM_RSA5_H_RSA5chrom2004790.1:0.0176698)n47:0.0242452)n46:0.00634908)n42:0.00868654,((Cenchrus_americanus_H_CamCM007988.2003122.1:0.0587763,Setaria_viridis_SEVIR_2G313000v2:0.0196845)n49:0.0427013,(Echinocloa_haploclada_eh_chr3.3264:0.0760034,(Urochloa_fusta_Urofu.2G311600:0.107411,(Digitaria_radicosa_Dra02G0300600:0.0954511,(Digitaria_exilis_H_Dex2A-001555.1:0.0277762,Digitaria_exilis_H_Dex2B-001460.1:0.0266167)n53:0.0611944)n52:0.0497242)n51:0.0110116)n50:0.0162651)n48:0.0202103)n41:0.0110512)n39:0.0244514)n38:0.0151273)n37:0.0139635)n30:0.0162416)n18:0.00180462)n3:0.0277184,(Chasmanthium_laxum_Chala.02G159400:0.671394,Phragmites_australis_Phragmites_australis_PaChr20_25599444_25599797_evm.model.PaChr20.1131_1_CDS_4362424190_30488:0.22687)n54:0.0252078)n2:0.157525)n0;
```
