## Supplementary Dataset S1 for "Gene turnover and contingency facilitated the repeated evolution of C_4_ photosynthesis in grasses": OG0004037_tree.txt

```
(Pharus_latifolius_Phala.12G129400:0.135053,(Leersia_perrieri_LPERR09G11540:0.264816,(Zizania_latifolia_GWHTBFHI032809:0.189495,(((Olyra_latifolia_Ola000603:0.0904588,(Ampelocalamus_luodianensis_Alu09Cg11410.2:0.0769088,Dendrocalamus_sinicus_Dendrocalamus_sinicus_Dsi09A_32091064_32091834_Dsi09Ag09320.1_1_CDS_4147813891_15622:0.0456423)n6:0.0229698)n5:0.0336779,(Brachypodium_distachyon_BRADI_4g34330v3:0.234299,((Hordeum_spontaneum_WB01_004206_0156710:5e-09,Hordeum_vulgareMorex_HORVU.MOREX.r3.5HG0492990:0.00872962)n9:0.186268,(Hordeum_spontaneum_WB01_004206_0307528:5e-09,Hordeum_vulgareMorex_HORVU.MOREX.r3.5HG0492970:0.00170322)n10:0.135524)n8:0.0420383)n7:0.0377882)n4:0.0389515,((Chasmanthium_laxum_Chala.08G033200:0.116993,(Phragmites_australis_Phragmites_australis_PaChr20_22931135_22931926_evm.model.PaChr20.846_1_CDS_4362426012_32180:0.103597,Phragmites_australis_Phragmites_australis_PaChr17_25060427_25064114_evm.model.PaChr17.805_1_CDS_4362405618_35483:0.15696)n13:0.01744)n12:0.0250508,(((Stipagrostis_hirtigluma_H_Shi_ptg000012l_001305.1:0.0226765,Stipagrostis_hirtigluma_H_Shi_ptg000060l_000008.1:0.0147613)n16:0.138517,(Stipagrostis_hirtigluma_H_Shi_ptg000012l_001304.1:0.0279984,Stipagrostis_hirtigluma_H_Shi_ptg000060l_000007.1:0.0134795)n17:0.0721762)n15:0.0247329,(((Aristida_adscensionis_H_Aadptg000046l000721.1:0.0720569,Aristida_adscensionis_H_Aadptg000066l000019.1:0.0789883)n20:0.121031,((((ASEM_AUS1_H_AUS1CM014271.1003191.1:0.062917,ASEM_RSA5_H_RSA5chrom2004534.1:0.0636693)n24:0.0459902,(ASEM_RSA5_H_RSA5chrom2004535.1:0.0717466,ASEM_AUS1_H_AUS1CM014271.1004388.1:0.0301359)n25:0.00334843)n23:0.0398201,((Cenchrus_americanus_H_CamCM007985.2000442.1:0.0896604,Setaria_viridis_SEVIR_2G273000v2:0.0531025)n27:0.0499437,(Panicum_virgatum_Pavir.J676600:0.100267,Dichantelium_oligosantes_H_DolKV778799.1000008.1:0.0745745)n28:0.00921087)n26:0.013591)n22:0.0200774,(((Digitaria_radicosa_Dra02G0267100:0.0578577,Digitaria_radicosa_Dra02G0267400:0.060727)n31:0.0135073,((Digitaria_radicosa_Dra02G0267200:0,Digitaria_radicosa_Dra02G0267200.2:0)n33:0.0847969,Digitaria_radicosa_Dra02G0267300:0.0651922)n32:0.028386)n30:0.003154,((Digitaria_exilis_H_Dex2A-003247.1:0.0560107,Digitaria_exilis_H_Dex2B-003195.1:0.0325333)n35:0.0775532,(Digitaria_exilis_H_Dex2A-003248.1:0.0304845,Digitaria_exilis_H_Dex2B-003196.1:0.0190419)n36:0.0615598)n34:0.00683998)n29:0.0110561)n21:0.0278252)n19:0.0354572,(((Eleusine_coracana_ELECO.r07.6BG0493740:0.0649621,Eleusine_coracana_ELECO.r07.6AG0540430:0.0324285)n39:0.23802,((Zea_mays_Zm00001eb317440:0.135605,Sorghum_bicolor_SORBI_3002G255000:0.131241)n41:0.0986259,((Digitaria_radicosa_Dra02G0267500:0.10964,(Digitaria_exilis_H_Dex2A-001381.1:0.0730367,Digitaria_exilis_H_Dex2B-001272.1:0.0885811)n44:0.0579995)n43:0.0349565,(((Urochloa_fusta_Urofu.2G268800:0.0997027,(Cenchrus_americanus_H_CamCM007988.2002927.1:0.0982242,Setaria_viridis_SEVIR_2G273100v2:0.0432122)n48:0.0175367)n47:0.0208362,Echinocloa_haploclada_eh_chr3.2226:0.15252)n46:0.016079,(((ASEM_AUS1_H_AUS1CM014271.1004389.1:0.0219669,(ASEM_RSA5_H_RSA5chrom2004536.1:5e-09,ASEM_RSA5_H_RSA5chrom3005105.1:0.0035838)n52:0.0216625)n51:0.05862,Dichantelium_oligosantes_H_DolKV778799.1000009.1:0.122955)n50:0.018213,(Panicum_hallii_Pahal.2G320700:0.0407824,(Panicum_virgatum_Pavir.3NG156800:0.105912,Panicum_virgatum_Pavir.2NG410600:0.0390199)n54:0.0383776)n53:0.0604235)n49:0.0097463)n45:0.0275227)n42:0.0741286)n40:0.05528)n38:0.0321767,Aristida_adscensionis_H_Aadptg000066l000020.1:0.129378)n37:0.0143753)n18:0.0290884)n14:0.00323205)n11:0.0742353)n3:0.0410648)n2:0.060765)n1:0.135053)n0;
```
