## Supplementary Dataset S1 for "Gene turnover and contingency facilitated the repeated evolution of C_4_ photosynthesis in grasses": OG0004038_tree.txt

```
(Streptochaeta_angustifolia_strangu_034214:0.163786,(((Pharus_latifolius_Phala.12G124700.2:0.0119634,(Pharus_latifolius_Phala.12G124700.3:0.00749598,(Pharus_latifolius_Phala.12G124700:5e-09,Pharus_latifolius_Phala.12G124700.4:5e-09)n5:6e-09)n4:0.0114583)n3:0.151097,(((Brachypodium_distachyon_BRADI_4g33920v3:0.130631,(Hordeum_spontaneum_WB01_004321_0183379:0.000586458,(Hordeum_vulgareMorex_HORVU.MOREX.r3.2HG0105630:0.064639,Hordeum_vulgareMorex_HORVU.MOREX.r3.5HG0491380:0.00184122)n10:0.00020458)n9:0.0239984)n8:0.0754802,(Olyra_latifolia_Ola001775:0.129711,(Dendrocalamus_sinicus_Dendrocalamus_sinicus_Dsi09B_3846007_3852206_Dsi09Bg03280.3_-1_CDS_4147815865_46583:0.0499221,((Ampelocalamus_luodianensis_Alu09Cg10980.1:0.0283658,Dendrocalamus_sinicus_Dendrocalamus_sinicus_Dsi09C_19995848_20002174_Dsi09Cg05630.1_1_CDS_4147819381_35898:0.0327113)n14:0.0116991,(Dendrocalamus_sinicus_Dendrocalamus_sinicus_Dsi09A_31720298_31726925_Dsi09Ag09020.1_1_CDS_4147813801_21811:0.043379,Ampelocalamus_luodianensis_Alu09DXg22770.1:0.0353997)n15:0.0039333)n13:0.00227948)n12:0.00668963)n11:0.0284421)n7:0.0396721,((Aristida_adscensionis_H_Aadptg000071l000194.1:0.179769,Stipagrostis_hirtigluma_H_Shi_ptg000012l_001282.1:0.110602)n17:0.0566705,((Eleusine_coracana_ELECO.r07.6BG0493280:0.0072051,Eleusine_coracana_ELECO.r07.6AG0539890:0.00962153)n19:0.188382,((Chasmanthium_laxum_Chala.08G037400:0.0670808,(((Echinocloa_haploclada_eh_chr3.2275:0.088941,(Panicum_hallii_Pahal.2G316100:0.0245739,(Panicum_virgatum_Pavir.2NG404600:0.033428,(Panicum_virgatum_Pavir.3KG252800:5e-09,Panicum_virgatum_Pavir.2NG373100:5e-09)n27:0.0300185)n26:0.0166566)n25:0.0391458)n24:0.0156449,(((ASEM_AUS1_H_AUS1CM014271.1004368.1:0.0114422,ASEM_RSA5_H_RSA5chrom2004497.1:0.00785853)n30:0.0823865,((Digitaria_exilis_H_Dex2A-001353.1:0.00885892,Digitaria_exilis_H_Dex2B-001247.1:0.00611174)n32:0.0444525,((Digitaria_radicosa_Dra02G0263100:5e-09,Digitaria_radicosa_Dra02G0263100.2:5e-09)n34:0.0574104,Digitaria_radicosa_Dra04G0026200:0.0568044)n33:0.0063116)n31:0.00607782)n29:0.00480238,((Urochloa_fusta_Urofu.2G262200:0.0907056,(Cenchrus_americanus_H_CamCM007988.2002106.1:0.0753326,Setaria_viridis_SEVIR_2G267800v2:0.0276481)n37:0.0287415)n36:0.0123952,Dichantelium_oligosantes_H_DolKV777396.1000005.1:0.0664725)n35:0.00547029)n28:0.0058505)n23:0.0347996,(Sorghum_bicolor_SORBI_3002G250550:0.0441607,((Zea_mays_Zm00001eb102050:0.0241516,(Zea_mays_Zm00001eb095610:5e-09,(Zea_mays_Zm00001eb318510:0.0150875,Zea_mays_Zm00001eb230360:0.0123391)n42:0.0353952)n41:0.0485122)n40:0.0513201,Zea_mays_Zm00001eb316990:0.0760557)n39:0.00845063)n38:0.00986599)n22:0.0379296)n21:0.025661,(Phragmites_australis_Phragmites_australis_PaChr20_22635685_22641478_evm.model.PaChr20.817_1_CDS_4362425948_5265:0.0726852,Phragmites_australis_Phragmites_australis_PaChr17_24730171_24736139_evm.model.PaChr17.771_1_CDS_4362405542_3515:0.0582468)n43:0.00647187)n20:0.00651134)n18:0.00741625)n16:0.0651128)n6:0.102772)n2:0.0197836,((Pharus_latifolius_Phala.08G039800.3:0.00495267,(Pharus_latifolius_Phala.08G039800.4:0.00572489,(Pharus_latifolius_Phala.08G039800:0,Pharus_latifolius_Phala.08G039800.2:0)n47:5e-09)n46:0.00365945)n45:0.139544,((((Oryza_sativa_LOC_Os08g40250:0.0961653,Leersia_perrieri_LPERR08G17170:0.288083)n51:0.0504671,Zizania_latifolia_GWHTBFHI010047:0.0989452)n50:0.0180373,(Leersia_perrieri_LPERR08G09770:0.18706,Zizania_latifolia_GWHTBFHI014013:0.129524)n52:0.0143916)n49:0.113589,(Dendrocalamus_sinicus_Dendrocalamus_sinicus_Dsi08A_33753904_33761632_Dsi08Ag10690.1_1_CDS_4147803397_21214:0.0466882,(Ampelocalamus_luodianensis_Alu08Dg03200.1:0.0453656,Ampelocalamus_luodianensis_Alu08Cg09280.2:0.0390595)n54:0.00433994)n53:0.00973691)n48:0.0930188)n44:0.0451615)n1:0.00501795)n0;
```
