## Supplementary Dataset S1 for "Gene turnover and contingency facilitated the repeated evolution of C_4_ photosynthesis in grasses": OG0004039_tree.txt

```
(((((Eragrostis_curvula_EJB05_43112:0.0435174,(Eragrostis_curvula_EJB05_43125:0.000436298,Eragrostis_curvula_EJB05_43110:5e-09)n5:0.00417899)n4:0.0868414,(Eleusine_coracana_ELECO.r07.6BG0488780:0.0297745,Eleusine_coracana_ELECO.r07.6AG0535900:0.0311552)n6:0.0666863)n3:0.0650556,(Aristida_adscensionis_H_Aadptg000066l000290.1:0.103396,(Stipagrostis_hirtigluma_H_Shi_ptg000012l_000784.1:0.107619,(Stipagrostis_hirtigluma_H_Shi_ptg000003l_000199.1:0.079381,Stipagrostis_hirtigluma_H_Shi_ptg000012l_001077.1:0.0466046)n9:0.0153001)n8:0.00170001)n7:0.0124783)n2:0.0139838,((Chasmanthium_laxum_Chala.08G078600:0.0615115,Phragmites_australis_Phragmites_australis_PaChr20_18718617_18723581_evm.model.PaChr20.534_1_CDS_4362425320_38499:0.080763)n11:0.0196691,(((Sorghum_bicolor_SORBI_3002G209200:0.0543698,(Zea_mays_Zm00001eb313570:0.0511985,Zea_mays_Zm00001eb099820:0.0511724)n15:0.00568582)n14:0.00904665,(((ASEM_AUS1_H_AUS1CM014271.1004099.1:0.0197359,ASEM_RSA5_H_RSA5chrom2004239.1:0.0231249)n18:0.0462407,(Dichantelium_oligosantes_H_DolKV777043.1000009.1:0.0531883,(Digitaria_radicosa_Dra02G0228200:0.0432893,(Digitaria_exilis_H_Dex2A-001142.1:0.00930754,Digitaria_exilis_H_Dex2B-001034.1:0.0110575)n21:0.0372237)n20:0.024235)n19:0.00496992)n17:0.00676371,(Echinocloa_haploclada_eh_chr3.2720:0.0889228,(ASEM_RSA5_H_RSA5chrom2004237.1:0.00585816,(ASEM_AUS1_H_AUS1CM014271.1004097.1:0.0306875,ASEM_AUS1_H_AUS1CM014271.1004098.1:0.0287965)n24:0.00319961)n23:0.00555433)n22:0.0171892)n16:0.00190991)n13:0.0273823,((Urochloa_fusta_Urofu.2G218500:0.0466428,(Cenchrus_americanus_H_CamLKME02014675.1000001.1:0.0380077,Setaria_viridis_SEVIR_2G222000v2:0.017954)n27:0.0208464)n26:0.0082548,(Panicum_hallii_Pahal.2G272100:0.0275953,(Panicum_virgatum_Pavir.1NG151800:0.0269918,((Panicum_virgatum_Pavir.2KG344600:0.161992,Panicum_virgatum_Pavir.J543200:0.0100398)n31:0.022555,Panicum_virgatum_Pavir.2KG345500:0.0292405)n30:0.0163838)n29:0.00182043)n28:0.00198672)n25:0.00547376)n12:0.0306886)n10:0.0174451)n1:0.0593267,((Ampelocalamus_luodianensis_Alu09Cg07780.2:0.033852,Dendrocalamus_sinicus_Dendrocalamus_sinicus_Dsi09C_15474282_15485032_Dsi09Cg03550.1_1_CDS_4147818757_25766:0.0341961)n33:0.0508553,(((((Brachypodium_distachyon_BRADI_4g30850v3:0.0854172,Brachypodium_distachyon_BRADI_4g30880v3:0.173486)n38:0.0204101,(((Hordeum_spontaneum_WB01_003175_1047282:0.00181743,Hordeum_vulgareMorex_HORVU.MOREX.r3.5HG0481710:0.00126041)n41:0.138911,(Hordeum_spontaneum_WB01_003175_1063033:0.00154515,Hordeum_vulgareMorex_HORVU.MOREX.r3.5HG0481730:0.00417982)n42:0.077807)n40:0.0218434,(Hordeum_spontaneum_WB01_005650_0350469:0.285856,Hordeum_vulgareMorex_HORVU.MOREX.r3.5HG0481790:0.0291371)n43:0.0793175)n39:0.015525)n37:0.0430491,Streptochaeta_angustifolia_strangu_038906:0.292551)n36:0.0233428,((((Olyra_latifolia_Ola027912:0.19598,Olyra_latifolia_Ola027918:0.00415778)n47:0.00788156,Olyra_latifolia_Ola027917:0.0252444)n46:0.0629914,Streptochaeta_angustifolia_strangu_038905:0.505071)n45:0.0306976,Dendrocalamus_sinicus_Dendrocalamus_sinicus_Dsi09A_26641473_26647265_Dsi09Ag06310.1_1_CDS_4147812988_18995:0.0319224)n44:0.0265647)n35:0.00893617,(Ampelocalamus_luodianensis_Alu09DXg20150.2:0.0666063,((Leersia_perrieri_LPERR09G07870:0.0968911,Oryza_sativa_LOC_Os09g26160:0.0685162)n50:0.0350844,(Zizania_latifolia_GWHTBFHI033140:0.0578531,(Zizania_latifolia_GWHTBFHI038484:0.200736,(Zizania_latifolia_GWHTBFHI027628:0.020411,(Zizania_latifolia_GWHTBFHI027626:0.00196307,Zizania_latifolia_GWHTBFHI038486:0.00116197)n54:0.0207894)n53:0.0185702)n52:0.0716867)n51:0.0225156)n49:0.0774545)n48:0.0174332)n34:0.00193702)n32:0.00804255)n0;
```
