## Supplementary Dataset S1 for "Gene turnover and contingency facilitated the repeated evolution of C_4_ photosynthesis in grasses": OG0004040_tree.txt

```
((Ananas_comosus_H_Ananas_contig12_000359.1:0.0197191,Tillandsia_fasciculata_H_Tillandsia_CM054936.1_000978.1:0.030467)n1:0.129658,((Streptochaeta_angustifolia_strangu_005209:0.0739029,((Pharus_latifolius_Phala.12G057000:5e-09,Pharus_latifolius_Phala.12G057000.2:5e-09)n5:0.070848,(((Stipagrostis_hirtigluma_H_Shi_ptg000012l_000743.1:0.00766916,Stipagrostis_hirtigluma_H_Shi_ptg000067l_000067.1:0.00239773)n8:0.0327923,((((Zizania_latifolia_GWHTBFHI027284:0.0236702,(Zizania_latifolia_GWHTBFHI033402:0.000480634,Zizania_latifolia_GWHTBFHI038291:0.00459407)n13:0.0300987)n12:0.0198665,(Leersia_perrieri_LPERR09G04620:0.0560431,Oryza_sativa_LOC_Os09g17760:0.041061)n14:0.0179205)n11:0.0404953,((Brachypodium_distachyon_BRADI_4g28430v3:0.0546052,(Hordeum_spontaneum_WB01_001324_0311975:0.00117736,Hordeum_vulgareMorex_HORVU.MOREX.r3.5HG0474710:0.000390452)n17:0.0671791)n16:0.0388965,(Olyra_latifolia_Ola027153:0.044359,((Ampelocalamus_luodianensis_Alu09Cg04830.2:0.0268017,Ampelocalamus_luodianensis_Alu09DXg17440.1:0.0212392)n20:0.00225272,(Dendrocalamus_sinicus_Dendrocalamus_sinicus_Dsi09A_19869690_19876558_Dsi09Ag03850.1_-1_CDS_4147812250_1547:0.0255963,(Dendrocalamus_sinicus_Dendrocalamus_sinicus_DsiCtg00349_213578_220689_DsiCtg00349g00110.1_1_CDS_4147850938_4490:0.00203126,Dendrocalamus_sinicus_Dendrocalamus_sinicus_Dsi09B_11834781_11841922_Dsi09Bg07300.1_1_CDS_4147817071_43209:6e-09)n22:0.0246768)n21:0.00274186)n19:0.00201902)n18:0.0110615)n15:0.00760894)n10:0.00893396,((((Eragrostis_curvula_EJB05_42694:0.00113356,Eragrostis_curvula_EJB05_42728:0.000751488)n26:0.041908,(Eleusine_coracana_ELECO.r07.6BG0486470:0.00249775,Eleusine_coracana_ELECO.r07.6AG0532970:0.00054651)n27:0.0394851)n25:0.036691,(Chasmanthium_laxum_Chala.01G049600:0.0414256,((Sorghum_bicolor_SORBI_3002G177400:0.0254839,(Zea_mays_Zm00001eb098460:0.0273037,Zea_mays_Zm00001eb310520:0.0274076)n31:0.00656615)n30:0.0258558,(Echinocloa_haploclada_eh_chr3.1921:0.0378992,((Dichantelium_oligosantes_H_DolKV766805.1000002.1:0.0269107,(ASEM_AUS1_H_AUS1CM014271.1001504.1:0.00280712,ASEM_RSA5_H_RSA5chrom2001625.1:0.00414367)n35:0.0204015)n34:0.00610664,((Panicum_hallii_Pahal.2G237300:0.0133547,(Panicum_virgatum_Pavir.2KG290300:0.015811,Panicum_virgatum_Pavir.2NG173900:0.0111032)n38:0.00416896)n37:0.0178517,((Digitaria_radicosa_Dra02G0201400:0.0208282,(Digitaria_exilis_H_Dex2A-003637.1:0.00231365,Digitaria_exilis_H_Dex2B-003584.1:0.00481321)n41:0.022262)n40:0.0154871,(Urochloa_fusta_Urofu.2G183100:0.0302128,(Cenchrus_americanus_H_CamCM007988.2002196.1:0.0315087,Setaria_viridis_SEVIR_2G190200v2:0.0105277)n43:0.00800966)n42:0.00136513)n39:0.00318492)n36:0.00340773)n33:0.00344185)n32:0.013169)n29:0.0195961)n28:0.0056649)n24:0.00412077,(Aristida_adscensionis_H_Aadptg000066l000541.1:0.039829,(Cenchrus_americanus_H_CamCM007986.2001616.1:0.154791,(Oryza_sativa_LOC_Os09g07150:0.505077,Olyra_latifolia_Ola011166:0.387408)n46:0.161612)n45:0.039772)n44:0.0125424)n23:0.00125424)n9:0.00013936)n7:0.0107848,(Phragmites_australis_Phragmites_australis_PaChr17_15573202_15578460_evm.model.PaChr17.287_1_CDS_4362404466_18253:0.04089,Phragmites_australis_Phragmites_australis_PaChr20_14049710_14054930_evm.model.PaChr20.310_1_CDS_4362424824_42292:0.0384039)n47:0.00574511)n6:0.0370747)n4:0.0252486)n3:0.0193611,(((Pharus_latifolius_Phala.08G100300.3:5e-09,(Pharus_latifolius_Phala.08G100300.2:5e-09,Pharus_latifolius_Phala.08G100300:5e-09)n51:6e-09)n50:0.0755539,(Ampelocalamus_luodianensis_Alu08Cg04600.2:0.0590567,(Brachypodium_distachyon_BRADI_3g34737v3:0.103261,(Hordeum_spontaneum_WB01_007437_0011252:0.000758246,Hordeum_vulgareMorex_HORVU.MOREX.r3.4HG0386110:0.00112668)n54:0.112893)n53:0.051004)n52:0.0683719)n49:0.0293812,Streptochaeta_angustifolia_strangu_041152:0.145133)n48:0.0161259)n2:0.129658)n0;
```
