## Supplementary Dataset S1 for "Gene turnover and contingency facilitated the repeated evolution of C_4_ photosynthesis in grasses": OG0004041_tree.txt

```
((Ananas_comosus_H_Ananas_contig12_000883.1:0.122224,Tillandsia_fasciculata_H_Tillandsia_CM054936.1_000485.1:0.129205)n1:0.176818,(Pharus_latifolius_Phala.12G044100:0.181854,((Streptochaeta_angustifolia_strangu_030187:0.279009,Streptochaeta_angustifolia_strangu_037073:0.0629625)n4:0.0756752,((((Zizania_latifolia_GWHTBFHI027183:0.060999,Zizania_latifolia_GWHTBFHI033607:0.0826888)n8:0.0351572,(Leersia_perrieri_LPERR09G03220:0.118893,Oryza_sativa_LOC_Os09g12790:0.0628397)n9:0.0503803)n7:0.0680297,((Brachypodium_distachyon_BRADI_4g27660v3:0.084551,((Hordeum_spontaneum_WB01_000062_2076064:0.000947618,Hordeum_vulgareMorex_HORVU.MOREX.r3.5HG0471980:0.00195762)n13:0.0109594,(Hordeum_spontaneum_WB01_003082_0626432:0.043894,(((Hordeum_spontaneum_WB01_001717_0038515:0.00331072,Hordeum_vulgareMorex_HORVU.MOREX.r3.2HG0179780:0.0207385)n17:0.00756085,((Hordeum_spontaneum_WB01_001118_0349523:0.0479442,Hordeum_spontaneum_WB01_003230_0631313:0.0463802)n19:0.0302138,(Hordeum_vulgareMorex_HORVU.MOREX.r3.6HG0610790:0.0152462,Hordeum_vulgareMorex_HORVU.MOREX.r3.3HG0276940:0.0127292)n20:0.00254032)n18:0.000282258)n16:0.00850872,(Hordeum_spontaneum_WB01_001641_0255390:0.0143654,Hordeum_vulgareMorex_HORVU.MOREX.r3.6HG0540950:0.0205132)n21:0.00602666)n15:0.0152641)n14:0.00536005)n12:0.0903254)n11:0.0596632,(Olyra_latifolia_Ola029780:0.118393,((Ampelocalamus_luodianensis_Alu09Cg03910.2:0.0380202,Dendrocalamus_sinicus_Dendrocalamus_sinicus_Dsi09C_9422600_9427310_Dsi09Cg01520.1_-1_CDS_4147818148_24076:0.0498863)n24:0.0087989,(Ampelocalamus_luodianensis_Alu09DXg16610.1:0.0517029,Dendrocalamus_sinicus_Dendrocalamus_sinicus_Dsi09A_11606479_11611131_Dsi09Ag02130.1_-1_CDS_4147811734_52200:0.0380311)n25:0.00704788)n23:0.024047)n22:0.01209)n10:0.0147788)n6:0.0386538,((Aristida_adscensionis_H_Aadptg000111l000011.1:0.0780114,(Stipagrostis_hirtigluma_H_Shi_ptg000111l_000040.1:0.0134542,(Stipagrostis_hirtigluma_H_Shi_ptg000023l_000004.1:0.00464485,Stipagrostis_hirtigluma_H_Shi_ptg000024l_000005.1:0.00449696)n29:0.0122826)n28:0.0740378)n27:0.0151053,((Chasmanthium_laxum_Chala.01G062600:0.0647047,(Dichantelium_oligosantes_H_DolKV771918.1000001.1:0.046953,(((ASEM_RSA5_H_RSA5chrom2001654.1:0.0182193,(ASEM_AUS1_H_AUS1CM014271.1001611.1:0.0195729,ASEM_AUS1_H_AUS1CM014271.1001609.1:5e-09)n36:0.0116446)n35:0.0433941,(Echinocloa_haploclada_eh_chr3.1778:0.0737112,((Digitaria_radicosa_Dra02G0186700:0.0276898,(Digitaria_exilis_H_Dex2A-003719.1:0.0251937,(Digitaria_exilis_H_Dex2A-003720.1:0.00654945,Digitaria_exilis_H_Dex2B-003660.1:5e-09)n41:0.0232513)n40:0.0262051)n39:0.0274524,((Cenchrus_americanus_H_CamLKME02052005.1000001.1:0.0457649,Setaria_viridis_SEVIR_2G173900v2:0.0179764)n43:0.0281515,(Urochloa_fusta_Urofu.2G166400:0.0407747,(Panicum_hallii_Pahal.2G217700:0.0241124,(Panicum_virgatum_Pavir.2NG195600:0.0149667,(Panicum_virgatum_Pavir.2KG190000:0.00979405,Panicum_virgatum_Pavir.J133200:0.0202842)n47:0.00979357)n46:0.0148385)n45:0.0213364)n44:0.00463954)n42:0.00464792)n38:0.0156397)n37:0.00947724)n34:0.0187414,(Sorghum_bicolor_SORBI_3002G162400:0.0498622,(Zea_mays_Zm00001eb309390:0.0575658,Zea_mays_Zm00001eb097780:0.0360624)n49:0.0104072)n48:0.0377815)n33:0.00704954)n32:0.0277235)n31:0.0284385,(((Eragrostis_curvula_EJB05_42527:0.00431497,Eragrostis_curvula_EJB05_42501:0.00125278)n52:0.0669369,(Eleusine_coracana_ELECO.r07.6BG0485230:0.0152657,Eleusine_coracana_ELECO.r07.6AG0531460:0.0150414)n53:0.0571363)n51:0.0467919,(Phragmites_australis_Phragmites_australis_PaChr20_12108743_12112567_evm.model.PaChr20.226_1_CDS_4362424636_5679:0.0681064,Phragmites_australis_Phragmites_australis_PaChr17_12438563_12443620_evm.model.PaChr17.203_1_CDS_4362404282_25808:0.0602909)n54:0.00669899)n50:0.0196578)n30:0.00938718)n26:0.0400368)n5:0.0587652)n3:0.03876)n2:0.176818)n0;
```
