## Supplementary Dataset S1 for "Gene turnover and contingency facilitated the repeated evolution of C_4_ photosynthesis in grasses": OG0004042_tree.txt

```
(((Streptochaeta_angustifolia_strangu_029947:0.110251,Streptochaeta_angustifolia_strangu_010867:0.0884334)n2:0.0292376,(Pharus_latifolius_Phala.07G009100:0.0847924,Pharus_latifolius_Phala.03G376800:0.107086)n3:0.0182416)n1:0.00716417,(((Brachypodium_distachyon_BRADI_2g62160v3:0.0484786,(Hordeum_spontaneum_WB01_006750_0074614:0.160408,Hordeum_vulgareMorex_HORVU.MOREX.r3.3HG0328990:0.0162039)n7:0.049376)n6:0.0951631,(((Ampelocalamus_luodianensis_Alu01Dg31510.1:0.17736,(Eragrostis_curvula_EJB05_19017:0.0581088,(Eleusine_coracana_ELECO.r07.1AG0048230:0.0182702,Eleusine_coracana_ELECO.r07.1BG0098130:0.013524)n12:0.0799482)n11:0.0386773)n10:0.0131127,(Phragmites_australis_Phragmites_australis_PaChr2_49779024_49780838_evm.model.PaChr2.2944_1_CDS_4362421045_24603:0.0799901,Phragmites_australis_Phragmites_australis_PaChr1_54665074_54666886_evm.model.PaChr1.2974_1_CDS_4362367529_30301:0.0414024)n13:0.00460026)n9:0.0131665,Stipagrostis_hirtigluma_H_Shi_ptg000050l_000021.1:0.0844877)n8:0.0129718)n5:0.068059,((((Ampelocalamus_luodianensis_Alu09Cg22570.1:0.0234757,Dendrocalamus_sinicus_Dendrocalamus_sinicus_Dsi05C_13662522_13664717_Dsi05Cg09180.1_-1_CDS_4147773343_45880:0.00951911)n17:0.0207641,((Dendrocalamus_sinicus_Dendrocalamus_sinicus_Dsi05B_547134_550933_Dsi05Bg00450.1_-1_CDS_4147766356_35723:0.0215021,Dendrocalamus_sinicus_Dendrocalamus_sinicus_Dsi05A_452577_454471_Dsi05Ag00380.1_-1_CDS_4147762048_55414:0.00879188)n19:0.00679075,Ampelocalamus_luodianensis_Alu05Dg18690.2:0.0750192)n18:0.00833547)n16:0.0123337,(Olyra_latifolia_scaffold1_4089730_4091772_-:0.0980415,(Zizania_latifolia_GWHTBFHI032370:0.0345202,(Leersia_perrieri_LPERR05G00760:0.0375196,Oryza_sativa_LOC_Os05g01994:0.0320477)n22:0.0242505)n21:0.0222147)n20:0.0324772)n15:0.0296551,((Brachypodium_distachyon_BRADI_2g39170v3:0.0851748,(((((Stipagrostis_hirtigluma_H_Shi_ptg000045l_000083.1:5e-09,Stipagrostis_hirtigluma_H_Shi_ptg000049l_001179.1:0.00261792)n29:0.0336762,Aristida_adscensionis_H_Aadptg000042l000138.1:0.105581)n28:0.0364925,(Phragmites_australis_Phragmites_australis_PaChr9_746851_748292_evm.model.PaChr9.66_1_CDS_4362486483_20627:0.0524909,Phragmites_australis_Phragmites_australis_PaChr12_559065_560742_evm.model.PaChr12.61_1_CDS_4362383104_39205:0.0583336)n30:0.016738)n27:0.00964703,(Chasmanthium_laxum_Chala.07G017100:0.0201811,(Dichantelium_oligosantes_H_DolKV775858.1000007.1:0.0229212,(((Panicum_hallii_Pahal.3G090600:0.00726266,(Panicum_virgatum_Pavir.3KG100100:0.00691139,Panicum_virgatum_Pavir.1KG134200:0.0125314)n36:0.00886368)n35:0.0161228,((ASEM_AUS1_H_AUS1CM014272.1003085.1:0.0179886,ASEM_RSA5_H_RSA5chrom3003552.1:0.00406203)n38:0.0116796,(Cenchrus_americanus_H_CamCM007982.2002206.1:0.0189329,(Setaria_viridis_SEVIR_3G067000v2:0.0095792,(((Digitaria_radicosa_Dra02G0076200:0.00660608,Digitaria_radicosa_Dra03G0073000:5e-09)n43:0.0124318,(Digitaria_exilis_H_Dex3A-003842.1:0.0176768,Digitaria_exilis_H_Dex3B-003845.1:0.00797618)n44:0.0178801)n42:0.0101484,(Urochloa_fusta_Urofu.3G089700:0.0551625,((Hordeum_spontaneum_WB01_001179_0062576:0.713994,((Echinocloa_haploclada_eh_chr5.3:0.290638,Digitaria_exilis_H_Dex8B-001555.1:0.302221)n49:0.0310149,(Echinocloa_haploclada_eh_chr5.3329:0.722785,Digitaria_radicosa_Dra09G0254800:0.701052)n50:0.154869)n48:0.0172077)n47:0.083706,ASEM_AUS1_H_AUS1CM014271.1001670.1:0.0548317)n46:0.00693091)n45:0.0175794)n41:0.00195326)n40:0.00673853)n39:0.00795295)n37:0.000883661)n34:0.013139,(Zea_mays_Zm00001eb266910:0.0539188,Sorghum_bicolor_SORBI_3009G011400:0.0262572)n51:0.028525)n33:0.00395236)n32:0.0325453)n31:0.0143883)n26:0.0171607,(Hordeum_spontaneum_WB01_006409_0056541:0.0725747,Hordeum_vulgareMorex_HORVU.MOREX.r3.1HG0004880:0.0291791)n52:0.116844)n25:0.0129827)n24:0.0584388,(Eragrostis_curvula_EJB05_34421:0.0471203,(Eleusine_coracana_ELECO.r07.5BG0456480:0.0125218,Eleusine_coracana_ELECO.r07.5AG0408100:0.00349322)n54:0.0569684)n53:0.0106899)n23:0.0597271)n14:0.0222183)n4:0.00716417)n0;
```
