## Supplementary Dataset S1 for "Gene turnover and contingency facilitated the repeated evolution of C_4_ photosynthesis in grasses": OG0004043_tree.txt

```
(Carex_scoparia_H_Carex_Csco_scaffold_30_000408.1:0.258508,((((Pharus_latifolius_Phala.12G004700:5e-09,Pharus_latifolius_Phala.12G004700.2:5e-09)n4:0.0324816,(Pharus_latifolius_Phala.12G020300.4:5e-09,((Pharus_latifolius_Phala.12G020300:0,Pharus_latifolius_Phala.12G020300.2:0,Pharus_latifolius_Phala.12G020300.3:0)n7:7e-09,Pharus_latifolius_Phala.12G020300.5:5e-09)n6:0.000701449)n5:0.0234324)n3:0.059659,(((Olyra_latifolia_Ola015958:0.0727144,((Ampelocalamus_luodianensis_Alu09DXg15300.1:0.0292799,Dendrocalamus_sinicus_Dendrocalamus_sinicus_Dsi09B_22662616_22672065_Dsi09Bg09160.1_-1_CDS_4147817629_16197:0.0441793)n12:0.00167093,(Ampelocalamus_luodianensis_Alu09Cg02000.1:0.0266124,(Dendrocalamus_sinicus_Dendrocalamus_sinicus_Dsi09A_3407014_3417199_Dsi09Ag00670.1_1_CDS_4147811296_33056:0.0337123,Dendrocalamus_sinicus_Dendrocalamus_sinicus_Dsi09C_2885642_2896438_Dsi09Cg00500.1_1_CDS_4147817842_22387:0.0280776)n14:0.00311973)n13:0.00808052)n11:0.00509502)n10:0.0158157,((Brachypodium_distachyon_BRADI_4g08490v3:0.0707626,(Hordeum_spontaneum_WB01_000168_0097971:0.00669317,Hordeum_vulgareMorex_HORVU.MOREX.r3.5HG0468420:0.000487947)n17:0.0648497)n16:0.0465987,((Zizania_latifolia_GWHTBFHI027252:0.0125024,Zizania_latifolia_GWHTBFHI027254:0.00917514)n19:0.0588422,(Leersia_perrieri_LPERR09G00510:0.0679575,Oryza_sativa_LOC_Os09g03600:0.032762)n20:0.0250752)n18:0.0465564)n15:0.00431253)n9:0.0137144,((Brachypodium_distachyon_BRADI_3g20510v3:0.0895144,(Olyra_latifolia_Ola011216:0.0754452,((Ampelocalamus_luodianensis_Alu08Cg02990.1:0.0219328,Dendrocalamus_sinicus_Dendrocalamus_sinicus_Dsi08C_21904963_21917888_Dsi08Cg09450.1_1_CDS_4147810804_40374:0.02687)n25:0.00472105,(Ampelocalamus_luodianensis_Alu08Dg09240.1:0.0305888,Dendrocalamus_sinicus_Dendrocalamus_sinicus_Dsi08B_15300242_15326614_Dsi08Bg04940.1_1_CDS_4147805665_47113:0.0410013)n26:0.00286765)n24:0.00429885)n23:0.0176783)n22:0.0913345,(Streptochaeta_angustifolia_strangu_037425:0.108749,Streptochaeta_angustifolia_strangu_029995:0.0859408)n27:0.00954897)n21:0.0227716)n8:0.00253018)n2:0.0193406,((Aristida_adscensionis_H_Aadptg000051l000045.1:0.0474936,(Stipagrostis_hirtigluma_H_Shi_ptg000079l_000172.1:0.00176753,(Stipagrostis_hirtigluma_H_Shi_ptg000032l_000138.1:5e-09,(Stipagrostis_hirtigluma_H_Shi_ptg000030l_000144.1:0.000441463,Stipagrostis_hirtigluma_H_Shi_ptg000063l_000224.1:5e-09)n32:0.000441152)n31:0.000440085)n30:0.0339672)n29:0.0319413,(((Eragrostis_curvula_EJB05_44374:0.0336347,(Eleusine_coracana_ELECO.r07.6BG0474790:0.0116823,Eleusine_coracana_ELECO.r07.6AG0523130:0.0131558)n36:0.0488402)n35:0.0332973,(Phragmites_australis_Phragmites_australis_PaChr17_4019450_4027958_evm.model.PaChr17.50_1_CDS_4362404940_5194:0.0416534,Phragmites_australis_Phragmites_australis_PaChr20_7008410_7014863_evm.model.PaChr20.103_1_CDS_4362423964_20420:0.0369099)n37:0.00644611)n34:0.00671029,(Chasmanthium_laxum_Chala.01G086400:0.0469653,((Sorghum_bicolor_SORBI_3002G142900:0.0244077,(Zea_mays_Zm00001eb095440:0.048026,Zea_mays_Zm00001eb308130:0.0453227)n41:0.0128308)n40:0.0528851,(((Panicum_hallii_Pahal.2G190000:0.0136283,(Panicum_virgatum_Pavir.2NG223300:0.0712421,Panicum_virgatum_Pavir.2KG198000:0.0166954)n45:0.00601689)n44:0.0221609,((ASEM_AUS1_H_AUS1CM014271.1001708.1:0.00360318,ASEM_RSA5_H_RSA5chrom2001827.1:0.00250989)n47:0.0374418,Echinocloa_haploclada_eh_chr3.1343:0.0310899)n46:0.00376492)n43:0.00490619,(Dichantelium_oligosantes_H_DolKV767782.1000002.1:0.0302053,((Digitaria_radicosa_Dra02G0178500:0.0339928,(Digitaria_exilis_H_Dex2A-003789.1:0.0208166,Digitaria_exilis_H_Dex2B-003739.1:0.0215162)n51:0.0187596)n50:0.0217,(Urochloa_fusta_Urofu.2G140700:0.0344556,(Cenchrus_americanus_H_CamLKME02014620.1000004.1:0.039555,Setaria_viridis_SEVIR_2G152900v2:0.0125428)n53:0.0216244)n52:0.00823692)n49:0.00685577)n48:0.00393108)n42:0.0187905)n39:0.0257116)n38:0.00881844)n33:0.0156962)n28:0.0293575)n1:0.258508)n0;
```
