## Supplementary Dataset S1 for "Gene turnover and contingency facilitated the repeated evolution of C_4_ photosynthesis in grasses": OG0004044_tree.txt

```
(Chasmanthium_laxum_Chala.10G103500:0.0884582,(((Dichantelium_oligosantes_H_DolKV775726.1000001.1:0.117664,Phragmites_australis_Phragmites_australis_PaChr16_14351213_14352480_evm.model.PaChr16.915_1_CDS_4362402397_40114:0.0997249)n3:0.029347,((Stipagrostis_hirtigluma_H_Shi_ptg000031l_000489.1:0.00972273,Stipagrostis_hirtigluma_H_Shi_ptg000051l_000162.1:5e-09)n5:0.0899406,(Aristida_adscensionis_H_Aadptg000038l000124.1:0.157707,Aristida_adscensionis_H_Aadptg000038l000123.1:0.0844758)n6:0.0400154)n4:0.0437848)n2:0.0231435,(((((Eragrostis_curvula_EJB05_12960:0.0818657,(Eleusine_coracana_ELECO.r07.7AG0565460:0.0514057,Eleusine_coracana_ELECO.r07.7BG0596600:0.0430703)n12:0.10806)n11:0.0523938,((Eragrostis_curvula_EJB05_12958:0.100816,(Eleusine_coracana_ELECO.r07.7AG0565450:0.022227,Eleusine_coracana_ELECO.r07.7BG0596620:0.0238821)n15:0.113139)n14:0.071871,(Eragrostis_curvula_EJB05_12959:0.0986637,(Eleusine_coracana_ELECO.r07.7AG0565480:0.116966,Eleusine_coracana_ELECO.r07.7AG0565470:0.168137)n17:0.0320662)n16:0.0317769)n13:0.0114779)n10:0.020503,(Aristida_adscensionis_H_Aadptg000038l000044.1:0.130478,((Stipagrostis_hirtigluma_H_Shi_ptg000031l_000234.1:0.0089893,Stipagrostis_hirtigluma_H_Shi_ptg000051l_000064.1:0.0119423)n20:0.0226321,(Stipagrostis_hirtigluma_H_Shi_ptg000031l_000233.1:0.0208178,Stipagrostis_hirtigluma_H_Shi_ptg000051l_000063.1:0.0287751)n21:0.0198353)n19:0.0383637)n18:0.0229786)n9:0.0161687,(Phragmites_australis_Phragmites_australis_PaChr16_14456686_14457848_evm.model.PaChr16.920_1_CDS_4362402409_2663:0.0155165,Phragmites_australis_Phragmites_australis_PaChr16_14347458_14348622_evm.model.PaChr16.914_1_CDS_4362402395_39270:0.00757973)n22:0.076443)n8:0.00703072,(((Sorghum_bicolor_SORBI_3002G124500:0.0428886,Zea_mays_Zm00001eb306350:0.0491917)n25:0.0637898,((Dichantelium_oligosantes_H_DolKV781965.1000002.1:0.0576531,((ASEM_AUS1_H_AUS1CM014271.1003551.1:0.0107222,ASEM_AUS1_H_AUS1CM014271.1003550.1:0.0128525)n29:0.0103844,(ASEM_RSA5_H_RSA5chrom5001830.1:0.0331227,ASEM_RSA5_H_RSA5chrom2001970.1:0.00393267)n30:0.00902674)n28:0.0505908)n27:0.0184996,((Digitaria_radicosa_Dra02G0160500:0.0566444,(Digitaria_exilis_H_Dex2A-000701.1:0.0327846,Digitaria_exilis_H_Dex2B-000642.1:0.0182927)n33:0.0478811)n32:0.0440706,(((Cenchrus_americanus_H_CamCM007988.2001950.1:0.0417897,Setaria_viridis_SEVIR_2G127700v2:0.0169122)n36:0.01843,(Urochloa_fusta_Urofu.2G115400:0.0894094,Echinocloa_haploclada_eh_chr3.1554:0.0665668)n37:0.0206995)n35:0.0164333,(Panicum_hallii_Pahal.2G115200:0.0214644,(Panicum_virgatum_Pavir.2KG233100:0.0421921,Panicum_virgatum_Pavir.2NG272600:0.0263411)n39:0.0169597)n38:0.0129831)n34:0.0120948)n31:0.025405)n26:0.0107848)n24:0.0241992,((Dichantelium_oligosantes_H_DolKV781965.1000003.1:0.0652738,((Digitaria_radicosa_Dra02G0160300:0.0331329,(Digitaria_exilis_H_Dex2A-000702.1:0.0178209,Digitaria_exilis_H_Dex2B-000643.1:0.0207339)n44:0.0506435)n43:0.0240755,(((ASEM_AUS1_H_AUS1CM014271.1003552.1:0.0136796,ASEM_RSA5_H_RSA5chrom2001971.1:0.0109034)n47:0.0452833,(Panicum_hallii_Pahal.4G163500:0.0251211,(Panicum_virgatum_Pavir.2KG233300:0.0435783,Panicum_virgatum_Pavir.2NG282600:0.0194011)n49:0.00826486)n48:0.033163)n46:0.0118883,(((Urochloa_fusta_Urofu.2G115300:0.0522759,Echinocloa_haploclada_eh_chr3.1555:0.0752856)n52:0.0243552,(Cenchrus_americanus_H_CamCM007988.2000986.1:0.0423976,Cenchrus_americanus_H_CamCM007988.2002310.1:0.0559591)n53:0.0193907)n51:0.0104872,Setaria_viridis_SEVIR_2G127600v2:0.0569455)n50:0.027055)n45:0.00596085)n42:0.0119655)n41:0.0393852,(Zea_mays_Zm00001eb306340:0.26792,Sorghum_bicolor_SORBI_3002G124400:0.0525442)n54:0.0396256)n40:0.028721)n23:0.0196373)n7:0.00218192)n1:0.00632765)n0;
```
