## Supplementary Dataset S1 for "Gene turnover and contingency facilitated the repeated evolution of C_4_ photosynthesis in grasses": OG0004045_tree.txt

```
(Oryza_sativa_LOC_Os12g23930:0.249157,(((Eleusine_coracana_ELECO.r07.9BG0704790:0.291687,Eragrostis_curvula_EJB05_27944:0.287668)n3:0.0717972,(((Aristida_adscensionis_H_Aadptg000018l000160.1:0.268932,(Stipagrostis_hirtigluma_H_Shi_ptg000037l_000668.1:0.0850842,((Stipagrostis_hirtigluma_H_Shi_ptg000007l_000199.1:0.0411249,Stipagrostis_hirtigluma_H_Shi_ptg000042l_000020.1:0.0219657)n9:0.090464,((Stipagrostis_hirtigluma_H_Shi_ptg000007l_000200.1:0.0130419,Stipagrostis_hirtigluma_H_Shi_ptg000042l_000021.1:0.0134077)n11:0.0317739,(Stipagrostis_hirtigluma_H_Shi_ptg000007l_000069.1:0.0150912,Stipagrostis_hirtigluma_H_Shi_ptg000042l_000084.1:0.0212057)n12:0.0345351)n10:0.0234548)n8:0.0332066)n7:0.0553134)n6:0.0845391,((Phragmites_australis_Phragmites_australis_PaChr21_16444712_16445806_evm.model.PaChr21.624_1_CDS_4362428685_9486:0.0121426,Phragmites_australis_Phragmites_australis_PaChr21_16076655_16077749_evm.model.PaChr21.607_1_CDS_4362428647_35978:0.0119024)n14:0.221863,((Chasmanthium_laxum_Chala.09G087700:0.214332,(((((Panicum_virgatum_Pavir.5KG746200:0.0854444,Panicum_virgatum_Pavir.5NG612600:0.0422869)n21:0.025289,((Panicum_virgatum_Pavir.7KG027900:0.00550933,Panicum_virgatum_Pavir.7KG027100:0.0162152)n23:0.0122047,Panicum_virgatum_Pavir.J750200:0.135031)n22:0.0268402)n20:0.0052245,Panicum_hallii_Pahal.7G066200:0.0443659)n19:0.070179,((Urochloa_fusta_Urofu.7G032200:0.23463,(Cenchrus_americanus_H_CamCM007986.2000128.1:0.124173,Setaria_viridis_SEVIR_7G028600v2:0.049362)n26:0.0835868)n25:0.0522461,(ASEM_RSA5_H_RSA5chrom7000169.1:0.122481,((Digitaria_radicosa_Dra07G0015200:0.105003,(Digitaria_exilis_H_Dex7A-000058.1:0.0446822,Digitaria_exilis_H_Dex7B-002839.1:0.0493002)n30:0.144398)n29:0.0772644,(Echinocloa_haploclada_eh_chr9.332:0.00523766,Echinocloa_haploclada_eh_scaffold209.3:0.0325423)n31:0.175788)n28:0.0283876)n27:0.0173695)n24:0.0242595)n18:0.0457987,((((Zea_mays_Zm00001eb349610:0.0219136,(Zea_mays_Zm00001eb349560:0.00111444,(Zea_mays_Zm00001eb349580:0.00111133,(Zea_mays_Zm00001eb349600:0.00334825,Zea_mays_Zm00001eb349570:5e-09)n38:5e-09)n37:5e-09)n36:0.0105341)n35:0.0694748,(Zea_mays_Zm00001eb215100:0.0231185,Zea_mays_Zm00001eb377100:0.0246179)n39:0.0718664)n34:0.0725779,(Sorghum_bicolor_SORBI_3005G110538:0.112775,Sorghum_bicolor_SORBI_3003G014200:0.119001)n40:0.0471613)n33:0.11292,((((Echinocloa_haploclada_eh_chr4.1427:0.176862,Echinocloa_haploclada_eh_chr3.1301:0.153001)n44:0.0361349,(ASEM_AUS1_H_AUS1CM014271.1001915.1:0.0213155,(ASEM_RSA5_H_RSA5chrom8002579.1:0.153717,ASEM_RSA5_H_RSA5chrom2002050.1:0.0137346)n46:0.00152607)n45:0.101405)n43:0.0178406,(Digitaria_radicosa_Dra08G0077900:0.123094,Urochloa_fusta_Urofu.8G128300:0.171971)n47:0.0281798)n42:0.0216847,(Panicum_hallii_Pahal.8G147700:0.0392307,(Panicum_virgatum_Pavir.8KG211000:0.0891913,Panicum_virgatum_Pavir.8NG254200:0.0146048)n49:0.00162276)n48:0.00869623)n41:0.0434713)n32:0.0392421)n17:0.00436024)n16:0.0328941,Dichantelium_oligosantes_H_DolKV774998.1000001.1:0.214099)n15:0.036469)n13:0.0419035)n5:0.049089,Aristida_adscensionis_H_Aadptg000062l000528.1:0.738562)n4:0.0820624)n2:0.0857518,(Stipagrostis_hirtigluma_H_Shi_ptg000038l_001108.1:0.255596,((Chasmanthium_laxum_Chala.05G121300:0.134305,(Urochloa_fusta_Urofu.1G175800:0.137021,Setaria_viridis_SEVIR_1G160700v2:0.131721)n53:0.0881213)n52:0.0653863,(Phragmites_australis_Phragmites_australis_PaChr5_21100399_21101359_evm.model.PaChr5.915_1_CDS_4362463651_18029:0.161663,Phragmites_australis_Phragmites_australis_PaChr6_20771080_20771950_evm.model.PaChr6.958_1_CDS_4362471188_2050:0.283202)n54:0.0718357)n51:0.0766446)n50:0.0872922)n1:0.249157)n0;
```
