## Supplementary Dataset S1 for "Gene turnover and contingency facilitated the repeated evolution of C_4_ photosynthesis in grasses": OG0004046_tree.txt

```
((Ananas_comosus_H_Ananas_contig2_000978.1:0.0661252,Tillandsia_fasciculata_H_Tillandsia_CM054942.1_000464.1:0.106305)n1:0.12983,((Streptochaeta_angustifolia_strangu_008695:0.104509,Pharus_latifolius_Phala.06G286900:0.150704)n3:0.0748838,((Phragmites_australis_Phragmites_australis_PaChr11_168881_172000_evm.model.PaChr11.15_1_CDS_4362375986_19000:0.0635481,Phragmites_australis_Phragmites_australis_PaChr7_333712_336828_evm.model.PaChr7.20_1_CDS_4362475278_23102:0.0712432)n5:0.0375544,((((Hordeum_spontaneum_WB01_004607_0029947:0.334901,(Hordeum_vulgareMorex_HORVU.MOREX.r3.2HG0217210:0.40411,((Hordeum_spontaneum_WB01_005772_0208552:0.012024,Hordeum_vulgareMorex_HORVU.MOREX.r3.1HG0002100:0.00915833)n12:0.15958,(Hordeum_vulgareMorex_HORVU.MOREX.r3.2HG0217090:0.0230844,(Hordeum_spontaneum_WB01_013862_0071460:0.187691,Hordeum_spontaneum_WB01_012601_0085988:0.0136686)n14:0.00151874)n13:0.0510623)n11:0.0186824)n10:0.00207582)n9:0.0334496,(Brachypodium_distachyon_BRADI_5g27530v3:0.0396845,Brachypodium_distachyon_BRADI_5g26690v3:0.0707018)n15:0.156623)n8:0.0505913,ASEM_RSA5_H_RSA5chrom7002690.1:0.811612)n7:0.0133979,((Dendrocalamus_sinicus_Dendrocalamus_sinicus_Dsi04A_45024889_45025578_Dsi04Ag18270.1_1_CDS_4147752268_8104:0.256334,(ASEM_AUS1_H_AUS1CM014273.1001533.1:0.402313,Hordeum_spontaneum_WB01_002910_0010955:0.445865)n18:0.0807549)n17:0.0974588,(((Olyra_latifolia_Ola007922:0.0965134,(Zizania_latifolia_GWHTBFHI018048:0.113037,(Leersia_perrieri_LPERR04G26180:0.137267,Oryza_sativa_LOC_Os04g59520:0.0927087)n23:0.0567755)n22:0.0461476)n21:0.0324634,(Dendrocalamus_sinicus_Dendrocalamus_sinicus_Dsi04C_191724_194816_Dsi04Cg00180.1_-1_CDS_4147757629_12623:0.0440027,((Ampelocalamus_luodianensis_Alu03Dg14110.2:0.143166,Ampelocalamus_luodianensis_Alu04Dg00250.2:0.00958467)n26:0.0420051,((Ampelocalamus_luodianensis_Alu04Dg06140.2:1.3e-08,Dendrocalamus_sinicus_Dendrocalamus_sinicus_Dsi03B_35219560_35220313_Dsi03Bg12750.1_1_CDS_4147737934_12558:0.221915)n28:0.130347,(Ampelocalamus_luodianensis_Alu04Cg23820.1:0.0436708,Dendrocalamus_sinicus_Dendrocalamus_sinicus_Dsi04B_40039278_40042325_Dsi04Bg15520.1_1_CDS_4147757515_5308:0.0585573)n29:0.00650637)n27:0.0106239)n25:0.00118043)n24:0.0105517)n20:0.0248736,(Chasmanthium_laxum_Chala.06G292200:0.0817276,((Stipagrostis_hirtigluma_H_Shi_ptg000018l_000905.1:0.0420861,Stipagrostis_hirtigluma_H_Shi_ptg000018l_000904.1:0.197491)n32:0.103147,((((Eragrostis_curvula_EJB05_40302:0.100662,(Eleusine_coracana_ELECO.r07.4BG0328920:0.0957988,Eleusine_coracana_ELECO.r07.4AG0298260:0.0589521)n37:0.164532)n36:0.0806643,Echinocloa_haploclada_eh_chr9.3273:0.13177)n35:0.0383502,(Aristida_adscensionis_H_Aadptg000072l000298.1:0.0983368,Stipagrostis_hirtigluma_H_Shi_ptg000016l_001509.1:0.0723689)n38:0.0338182)n34:0.0366019,(((Digitaria_radicosa_Dra09G0050600:0.0940622,(Digitaria_exilis_H_Dex9A-000282.1:0.0193842,Digitaria_exilis_H_Dex9B-000274.1:0.0161702)n42:0.0796892)n41:0.0729488,((Setaria_viridis_SEVIR_3G003100v2:0.0855309,(Dichantelium_oligosantes_H_DolKV774337.1000003.1:0.197444,Dichantelium_oligosantes_H_DolKV778824.1000002.1:0.0647845)n45:0.0280125)n44:0.0182609,((Panicum_hallii_Pahal.7G350100:0.0411436,(Panicum_virgatum_Pavir.7KG360600:0.0487819,Panicum_virgatum_Pavir.7NG415500:0.0262527)n48:0.0255048)n47:0.0427456,((ASEM_AUS1_H_AUS1CM014276.1001778.1:0.0252446,ASEM_RSA5_H_RSA5chrom7001890.1:0.0123392)n50:0.0717635,(ASEM_AUS1_H_AUS1CM014271.1003419.1:0.0414105,(ASEM_RSA5_H_RSA5chrom1004080.1:0.139211,(ASEM_RSA5_H_RSA5chrom2002096.1:0.0307789,ASEM_RSA5_H_RSA5scaff79000002.1:0.00246683)n53:0.144294)n52:0.0160326)n51:0.0104799)n49:0.022663)n46:0.0162978)n43:0.0186418)n40:0.0246502,(Sorghum_bicolor_SORBI_3006G280300:0.0586677,Zea_mays_Zm00001eb076540:0.0669066)n54:0.0710709)n39:0.0245065)n33:0.0192187)n31:0.00213542)n30:0.019338)n19:0.00214867)n16:0.0153061)n6:0.00170068)n4:0.00188964)n2:0.12983)n0;
```
