## Supplementary Dataset S1 for "Gene turnover and contingency facilitated the repeated evolution of C_4_ photosynthesis in grasses": OG0004047_tree.txt

```
(((Ananas_comosus_H_Ananas_contig6_001216.1:0.0491445,Tillandsia_fasciculata_H_Tillandsia_CM054940.1_001117.1:0.0388632)n2:0.113229,(Juncus_effusus_H_Juncus_Jeff_scaffold_9_000304.1:0.211934,Carex_scoparia_H_Carex_Csco_scaffold_31_000572.1:0.153598)n3:0.0923962)n1:0.0571998,((Streptochaeta_angustifolia_strangu_033417:0.0532656,Streptochaeta_angustifolia_strangu_035533:0.0762484)n5:0.0179064,(((((Zizania_latifolia_GWHTBFHI007335:0.0281148,Zizania_latifolia_GWHTBFHI034329:0.0191276)n10:0.016258,(Leersia_perrieri_LPERR06G15320:0.0456771,Oryza_sativa_LOC_Os06g36590:0.0485618)n11:0.0162228)n9:0.0256081,((Brachypodium_distachyon_BRADI_1g37860v3:0.05441,(Hordeum_spontaneum_WB01_001253_0022491:0.00377685,Hordeum_vulgareMorex_HORVU.MOREX.r3.7HG0717850:0.00401893)n14:0.0663995)n13:0.0349203,((Ampelocalamus_luodianensis_Alu06Dg11200.1:0.0230621,Ampelocalamus_luodianensis_Alu06Cg04990.1:0.0375126)n16:0.00419827,(Olyra_latifolia_Ola003443:0.0486895,((Dendrocalamus_sinicus_Dendrocalamus_sinicus_Dsi06C_33544400_33553751_Dsi06Cg14350.1_1_CDS_4147787506_2029:0.0271173,Dendrocalamus_sinicus_Dendrocalamus_sinicus_Dsi06A_28080402_28096752_Dsi06Ag09050.1_1_CDS_4147777156_31818:0.0234285)n19:0.00189062,Dendrocalamus_sinicus_Dendrocalamus_sinicus_Dsi06B_10488218_10495660_Dsi06Bg05800.1_-1_CDS_4147780567_18888:0.0291148)n18:0.00323498)n17:0.00360493)n15:0.01205)n12:0.0067588)n8:0.0144333,((Stipagrostis_hirtigluma_H_Shi_ptg000059l_000161.1:0.0402094,Aristida_adscensionis_H_Aadptg000090l000011.1:0.0468625)n21:0.022148,((Phragmites_australis_Phragmites_australis_PaChr13_22415183_22425133_evm.model.PaChr13.995_1_CDS_4362388989_8089:0.041802,Phragmites_australis_Phragmites_australis_PaChr8_27044342_27052839_evm.model.PaChr8.1068_1_CDS_4362478924_27310:0.0280904)n23:0.0116673,(((Eragrostis_curvula_EJB05_41265:5e-09,Eragrostis_curvula_EJB05_41249:0.000608776)n26:0.0284886,(Eleusine_coracana_ELECO.r07.6BG0496170:0.0114281,Eleusine_coracana_ELECO.r07.6AG0542960:0.0114015)n27:0.0256689)n25:0.0251476,((Chasmanthium_laxum_Chala.M001800:5e-09,(Chasmanthium_laxum_Chala.M002300:0,Chasmanthium_laxum_Chala.02G171300:0)n30:5e-09)n29:0.0310833,((Sorghum_bicolor_SORBI_3010G168900:0.0161899,(Zea_mays_Zm00001eb277480:0.0257678,Zea_mays_Zm00001eb384260:0.0205968)n33:0.00521302)n32:0.0371788,(((Cenchrus_americanus_H_CamCM007984.2001178.1:0.0450862,Setaria_viridis_SEVIR_4G252100v2:0.00591614)n36:0.0185574,(Panicum_hallii_Pahal.4G110900:0.0164429,(Panicum_virgatum_Pavir.4KG270700:0.0201748,Panicum_virgatum_Pavir.9NG058500:0.0113455)n38:0.00630216)n37:0.0186088)n35:0.00163942,((Urochloa_fusta_Urofu.4G108300:0.0285399,((ASEM_AUS1_H_AUS1CM014273.1002738.1:0.00548551,ASEM_RSA5_H_RSA5chrom4002862.1:0.00387028)n42:0.0229497,((ASEM_AUS1_H_AUS1CM014271.1002159.1:0.0722413,(Digitaria_exilis_H_Dex4B-000837.1:0.00403575,(Digitaria_exilis_H_DexUA-000715.1:0.0163572,Digitaria_exilis_H_Dex4A-000885.1:6e-09)n46:0.006904)n45:0.0098244)n44:0.00649105,(Digitaria_radicosa_Dra04G0143200:5e-09,Digitaria_radicosa_Dra04G0143200.2:5e-09)n47:0.0129596)n43:0.0156599)n41:0.00173999)n40:0.00260124,(Dichantelium_oligosantes_H_DolKV783319.1000003.1:0.0196823,Echinocloa_haploclada_eh_chr6.1159:0.0375825)n48:0.00756074)n39:0.00284921)n34:0.014368)n31:0.0147702)n28:0.0155337)n24:0.00929563)n22:0.00585429)n20:0.0270262)n7:0.0366164,((Pharus_latifolius_Phala.02G081200:0.0101893,(Pharus_latifolius_Phala.02G081200.4:0.0754096,(Pharus_latifolius_Phala.02G081200.2:0.00174363,Pharus_latifolius_Phala.02G081200.3:0.00467943)n52:0.00637416)n51:0.0123603)n50:0.0810934,(Pharus_latifolius_Phala.04G149800:0.00187906,(Pharus_latifolius_Phala.04G149800.3:5e-09,Pharus_latifolius_Phala.04G149800.2:0.000828731)n54:0.00886286)n53:0.0629214)n49:0.00699126)n6:0.0208491)n4:0.0164472)n0;
```
