## Supplementary Dataset S1 for "Gene turnover and contingency facilitated the repeated evolution of C_4_ photosynthesis in grasses": OG0004048_tree.txt

```
((((Aristida_adscensionis_H_Aadptg000012l000057.1:0.172798,Stipagrostis_hirtigluma_H_Shi_ptg000038l_001221.1:0.12138)n3:0.0505974,(Chasmanthium_laxum_Chala.05G135200:0.0851256,(Echinocloa_haploclada_eh_chr7.1768:0.0757897,((Dichantelium_oligosantes_H_DolKV775309.1000002.1:0.042953,(Digitaria_radicosa_Dra01G0132400:0.0494461,(Digitaria_exilis_H_Dex1A-000830.1:0.0284587,Digitaria_exilis_H_Dex1B-000771.1:0.0150186)n9:0.0409476)n8:0.0365346)n7:0.00334332,((Urochloa_fusta_Urofu.1G189900:0.0446462,(Cenchrus_americanus_H_CamLKME02014630.1000002.1:0.0549774,Setaria_viridis_SEVIR_1G173600v2:0.0269096)n12:0.0249934)n11:0.00203822,(Panicum_hallii_Pahal.1G243700:0.0234626,(Panicum_virgatum_Pavir.1KG293600:0.0264591,Panicum_virgatum_Pavir.1NG249900:0.0200686)n14:0.0087164)n13:0.040645)n10:0.00597345)n6:0.0124831)n5:0.0616862)n4:0.0211014)n2:0.0389872,((((Oryza_sativa_LOC_Os11g29240:0.0764867,Oryza_sativa_LOC_Os11g06190:0.0670267)n18:0.0132885,(Leersia_perrieri_LPERR02G14360:0.158746,(Leersia_perrieri_LPERR11G19930:0.12076,Leersia_perrieri_LPERR11G10810:0.0700398)n20:0.0218353)n19:0.00242614)n17:0.0163921,(Zizania_latifolia_GWHTBFHI021134:0.0583834,Zizania_latifolia_GWHTBFHI025776:0.0661508)n21:0.0255081)n16:0.0892283,((Brachypodium_distachyon_BRADI_3g44217v3:0.0884017,(Hordeum_spontaneum_WB01_002568_0845677:0.00133334,Hordeum_vulgareMorex_HORVU.MOREX.r3.3HG0305350:0.00505882)n24:0.149112)n23:0.0495458,(Olyra_latifolia_Ola007437:0.107433,(Dendrocalamus_sinicus_Dendrocalamus_sinicus_Dsi02A_24167075_24179206_Dsi02Ag09080.1_1_CDS_4147710562_11905:0.0535509,((Dendrocalamus_sinicus_Dendrocalamus_sinicus_Dsi02C_20781485_20791138_Dsi02Cg07460.1_-1_CDS_4147723381_7446:0.0356118,Ampelocalamus_luodianensis_Alu05Dg13520.1:0.0263107)n28:0.00661909,(Ampelocalamus_luodianensis_Alu02Dg16500.1:0.0445494,Dendrocalamus_sinicus_Dendrocalamus_sinicus_Dsi02B_26042874_26049175_Dsi02Bg08750.1_1_CDS_4147717273_37250:0.058829)n29:0.00653656)n27:0.00645201)n26:0.00769319)n25:0.0125443)n22:0.0220597)n15:0.0441713)n1:0.00723994,((Brachypodium_distachyon_BRADI_1g55140v3:0.197518,Olyra_latifolia_Ola035927:0.124261)n31:0.0193984,((Aristida_adscensionis_H_Aadptg000028l000627.1:0.121797,Stipagrostis_hirtigluma_H_Shi_ptg000018l_000339.1:0.0829206)n33:0.044107,((Chasmanthium_laxum_Chala.10G047400:0.0871508,((Echinocloa_haploclada_eh_chr3.735:0.0826183,Dichantelium_oligosantes_H_DolKV777381.1000001.1:0.0545201)n37:0.00993299,((Urochloa_fusta_Urofu.2G059200:0.0465156,(Setaria_viridis_SEVIR_2G064800v2:0.018691,(Cenchrus_americanus_H_CamCM007985.2001967.1:0.0874361,Cenchrus_americanus_H_CamCM007988.2002568.1:0.0174831)n41:0.0405311)n40:0.0252197)n39:0.0156047,((Panicum_hallii_Pahal.2G055400:0.0245276,(Panicum_virgatum_Pavir.2KG094800:0.0312848,Panicum_virgatum_Pavir.2NG065800:0.0283568)n44:0.00837912)n43:0.0438087,((ASEM_AUS1_H_AUS1CM014271.1003146.1:0.00770098,ASEM_RSA5_H_RSA5chrom2003332.1:0.00427239)n46:0.0591528,(Digitaria_radicosa_Dra09G0374400:0.0421803,(Digitaria_exilis_H_Dex2A-000346.1:0.00699447,Digitaria_exilis_H_Dex2B-000307.1:0.00588612)n48:0.0466423)n47:0.0433504)n45:0.00579478)n42:0.00199629)n38:0.00805362)n36:0.0676836)n35:0.0124979,(((Eleusine_coracana_ELECO.r07.7AG0558630:0.0209572,Eleusine_coracana_ELECO.r07.7BG0589780:0.0201449)n51:0.0756527,(Eragrostis_curvula_EJB05_15791:0.0988971,(Eragrostis_curvula_EJB05_55107:0.00154214,Eragrostis_curvula_EJB05_15515:5e-09)n53:0.0807643)n52:0.00897382)n50:0.0097742,(Phragmites_australis_Phragmites_australis_PaChr16_25830122_25835236_evm.model.PaChr16.1242_1_CDS_4362400073_39682:0.0608389,Phragmites_australis_Phragmites_australis_PaChr15_5288063_5293055_evm.model.PaChr15.310_1_CDS_4362396477_14018:0.0421898)n54:0.00468775)n49:0.00777473)n34:0.0154702)n32:0.0480987)n30:0.00723994)n0;
```
