## Supplementary Dataset S1 for "Gene turnover and contingency facilitated the repeated evolution of C_4_ photosynthesis in grasses": OG0004049_tree.txt

```
(Carex_scoparia_H_Carex_Csco_scaffold_30_000205.1:0.305029,(Streptochaeta_angustifolia_strangu_030571:0.0884539,((Pharus_latifolius_Phala.08G139200.5:0.0116234,(((Pharus_latifolius_Phala.08G139200.6:5e-09,(Pharus_latifolius_Phala.08G139200.7:0.000638691,Pharus_latifolius_Phala.08G139200.2:5e-09)n7:6e-09)n6:5e-09,(Pharus_latifolius_Phala.08G139200.4:0.00423309,Pharus_latifolius_Phala.08G139200.9:5e-09)n8:0.00552925)n5:5e-09,(Pharus_latifolius_Phala.08G139200:0.00948043,(Pharus_latifolius_Phala.08G139200.8:5e-09,Pharus_latifolius_Phala.08G139200.3:5e-09)n10:5e-09)n9:5e-09)n4:0.00391328)n3:0.0793465,(((Brachypodium_distachyon_BRADI_3g19947v3:0.0837933,(Hordeum_spontaneum_WB01_016499_0013719:0.000545977,(Hordeum_vulgareMorex_HORVU.MOREX.r3.3HG0231510:5e-09,(Hordeum_vulgareMorex_HORVU.MOREX.r3.3HG0231510.2:0,Hordeum_vulgareMorex_HORVU.MOREX.r3.3HG0231510.3:0)n16:4.5e-09)n15:5e-10)n14:5e-09)n13:0.0315871,(((Leersia_perrieri_LPERR08G08330:0.0538006,Oryza_sativa_LOC_Os08g19830:0.0336395)n19:0.0470069,(Zizania_latifolia_GWHTBFHI002981:0.0380946,Zizania_latifolia_GWHTBFHI010580:0.0424296)n20:0.0300099)n18:0.0718146,(Olyra_latifolia_Ola011182:0.0726801,(Dendrocalamus_sinicus_Dendrocalamus_sinicus_Dsi07B_16301020_16310739_Dsi07Bg07700.1_-1_CDS_4147795075_55523:0.0495159,((Dendrocalamus_sinicus_Dendrocalamus_sinicus_Dsi07C_24485794_24503533_Dsi07Cg11280.1_1_CDS_4147800046_11075:0.0292465,Ampelocalamus_luodianensis_Alu07Cg14720.3:0.0260055)n24:0.00466164,((Dendrocalamus_sinicus_Dendrocalamus_sinicus_Dsi07A_14607540_14617441_Dsi07Ag08000.1_-1_CDS_4147791190_29051:5e-09,Dendrocalamus_sinicus_Dendrocalamus_sinicus_Dsi07A_14654125_14668751_Dsi07Ag08020.1_-1_CDS_4147791196_32427:0.00486333)n26:0.0301214,Ampelocalamus_luodianensis_Alu07Dg10380.1:0.024646)n25:0.00273845)n23:0.00151434)n22:0.00016826)n21:0.000186955)n17:0.00452167)n12:0.0112792,((Aristida_adscensionis_H_Aadptg000108l000040.1:0.1009,(Stipagrostis_hirtigluma_H_Shi_ptg000021l_002357.1:0.00111265,Stipagrostis_hirtigluma_H_Shi_ptg000028l_000056.1:5e-09)n29:0.0575865)n28:0.0345266,((((Eleusine_coracana_ELECO.r07.8BG0655230:0.0126219,Eleusine_coracana_ELECO.r07.8AG0625670:0.0113098)n33:0.0587381,(Eragrostis_curvula_EJB05_08807:0.0149698,Eragrostis_curvula_EJB05_08820:0.0127799)n34:0.0626027)n32:0.0479879,(Phragmites_australis_Phragmites_australis_PaChr14_12230338_12245882_evm.model.PaChr14.609_1_CDS_4362392651_19058:0.0502856,Phragmites_australis_Phragmites_australis_PaChr19_10492000_10502034_evm.model.PaChr19.551_1_CDS_4362412758_22478:0.0472882)n35:0.010566)n31:0.00399717,(Digitaria_exilis_H_Dex2A-000238.1:0.568938,(Chasmanthium_laxum_Chala.11G094000:0.0462104,((Sorghum_bicolor_SORBI_3006G252900:0.0139972,Zea_mays_Zm00001eb067410:0.0334824)n39:0.0460134,(Echinocloa_haploclada_eh_chr3.495:0.0532233,(((Panicum_hallii_Pahal.2G036000:0.0142664,(Panicum_virgatum_Pavir.2NG049200:0.027163,(Panicum_virgatum_Pavir.2KG072100:5e-09,Panicum_virgatum_Pavir.J484600:5e-09)n45:0.0193639)n44:0.00390788)n43:0.0243905,(((Digitaria_radicosa_Dra09G0386200.2:0.00268085,Digitaria_radicosa_Dra09G0386200:5e-09)n48:0.0240554,(Digitaria_exilis_H_Dex2A-000239.1:0.0236506,(Digitaria_exilis_H_Dex2A-004274.1:0.00346229,Digitaria_exilis_H_Dex2B-004183.1:0.00429909)n50:0.0381383)n49:0.00457112)n47:0.0307505,(Urochloa_fusta_Urofu.2G043000:0.0341987,(Cenchrus_americanus_H_CamCM007988.2002455.1:0.0339021,Setaria_viridis_SEVIR_2G047700v2:0.0148608)n52:0.0125203)n51:0.0025886)n46:0.00200503)n42:0.00829745,((ASEM_AUS1_H_AUS1CM014271.1002380.1:0.00353573,ASEM_RSA5_H_RSA5chrom2002557.1:0.00250812)n54:0.0509239,Dichantelium_oligosantes_H_DolKV772902.1000008.1:0.0331363)n53:0.0006422)n41:0.00534104)n40:0.00261284)n38:0.0349469)n37:0.0236539)n36:0.00262821)n30:0.0150615)n27:0.00670139)n11:0.0656791)n2:0.0371593)n1:0.305029)n0;
```
