## Supplementary Dataset S1 for "Gene turnover and contingency facilitated the repeated evolution of C_4_ photosynthesis in grasses": OG0004050_tree.txt

```
((Juncus_effusus_H_Juncus_Jeff_scaffold_3_000906.1:0.201381,((Tillandsia_fasciculata_H_Tillandsia_CM054944.1_000604.1:0.0165402,Tillandsia_fasciculata_H_Tillandsia_CM054944.1_000600.1:0.0345825)n3:0.0210116,(Ananas_comosus_H_Ananas_contig16_000129.1:0.0269847,Ananas_comosus_H_Ananas_contig16_000125.1:0.0691417)n4:0.00768241)n2:0.0115416)n1:0.0564675,(Streptochaeta_angustifolia_strangu_029985:0.0672055,(((((Leersia_perrieri_LPERR11G15640:0.0882941,((Oryza_sativa_LOC_Os08g21660:0.0207155,Oryza_sativa_LOC_Os05g16660:0.0268259)n12:0.00311312,Oryza_sativa_LOC_Os11g39300:0.195185)n11:0.0115423)n10:0.0077977,((Zizania_latifolia_GWHTBFHI025845:0.0115474,Zizania_latifolia_GWHTBFHI016457:0.230633)n14:0.0103988,Zizania_latifolia_GWHTBFHI030525:0.0105655)n13:0.0399274)n9:0.029058,((Brachypodium_distachyon_BRADI_4g14097v3:0.0475503,(Hordeum_spontaneum_WB01_003386_1510209:0.000254543,Hordeum_vulgareMorex_HORVU.MOREX.r3.4HG0370630:0.000891574)n17:0.0836899)n16:0.0513061,(Aristida_adscensionis_H_Aadptg000033l000173.1:0.0525076,((Stipagrostis_hirtigluma_H_Shi_ptg000055l_000383.1:0.0447423,(Stipagrostis_hirtigluma_H_Shi_ptg000013l_001034.1:0.057268,Stipagrostis_hirtigluma_H_Shi_ptg000013l_001032.1:0.0438413)n21:0.0215675)n20:0.00728311,((Chasmanthium_laxum_Chala.10G039400:0.0355068,((Phragmites_australis_Phragmites_australis_PaChr21_22450089_22453802_evm.model.PaChr21.898_1_CDS_4362429291_9489:0.0595447,Phragmites_australis_Phragmites_australis_PaChr15_4074223_4078282_evm.model.PaChr15.234_1_CDS_4362396307_27460:0.0286856)n25:0.00563049,(Eragrostis_curvula_EJB05_14938:0.0342093,(Eleusine_coracana_ELECO.r07.7AG0556070:0.0119113,Eleusine_coracana_ELECO.r07.7BG0587010:0.0120133)n27:0.0322773)n26:0.0157244)n24:0.00566645)n23:0.00302003,(((Panicum_hallii_Pahal.2G035800:0.0207253,(Panicum_virgatum_Pavir.2KG071800:0.0123823,Panicum_virgatum_Pavir.2NG049000:0.0184783)n31:0.00965269)n30:0.0124641,(Urochloa_fusta_Urofu.2G042800:0.0222101,((ASEM_AUS1_H_AUS1CM014271.1002381.1:0.00856946,ASEM_RSA5_H_RSA5chrom2002558.1:0.00734398)n34:0.0275578,(((Cenchrus_americanus_H_CamCM007988.2002456.1:0.0256292,Setaria_viridis_SEVIR_2G047500v2:0.0176415)n37:0.0155114,(Digitaria_radicosa_Dra09G0386300:0.0183023,(Digitaria_exilis_H_Dex2A-004275.1:0.0101577,Digitaria_exilis_H_Dex2B-004184.1:0.0075449)n39:0.0205697)n38:0.00683354)n36:0.00553691,(Echinocloa_haploclada_eh_chr3.493:0.0375546,Dichantelium_oligosantes_H_DolKV772902.1000009.1:0.0298951)n40:0.00416314)n35:0.00152388)n33:0.00347012)n32:0.00167869)n29:0.0101545,(Sorghum_bicolor_SORBI_3002G044000:0.0209396,(Zea_mays_Zm00001eb300780:0.0280959,Zea_mays_Zm00001eb117170:0.0248589)n42:0.00276211)n41:0.00584177)n28:0.00883594)n22:0.0091467)n19:0.0181776)n18:0.0432071)n15:0.0219788)n8:0.00663349,((Ampelocalamus_luodianensis_Alu12Dg05950.1:0.0349762,Dendrocalamus_sinicus_Dendrocalamus_sinicus_Dsi03C_19144510_19147470_Dsi03Cg07570.1_1_CDS_4147743385_10888:0.0270225)n44:0.0604803,(Olyra_latifolia_Ola007118:0.0378516,((Ampelocalamus_luodianensis_Alu05Cg02770.2:0.0204093,Dendrocalamus_sinicus_Dendrocalamus_sinicus_Dsi11B_3089131_3093091_Dsi11Bg01420.1_-1_CDS_4147835401_14005:0.0218826)n47:0.00598434,((Ampelocalamus_luodianensis_Alu11Dg03800.1:0.00128113,Ampelocalamus_luodianensis_AluCtg00873g00010.1:0.00122806)n49:0.0287384,(Dendrocalamus_sinicus_Dendrocalamus_sinicus_Dsi09C_28009723_28016011_Dsi09Cg11420.1_1_CDS_4147821118_47164:0.0296202,Dendrocalamus_sinicus_Dendrocalamus_sinicus_Dsi11A_33045396_33048174_Dsi11Ag09660.1_1_CDS_4147832641_52269:0.0343502)n50:0.00221312)n48:0.000245902)n46:0.00768902)n45:0.0202571)n43:0.00225078)n7:0.0384321,((Pharus_latifolius_Phala.10G067500:0,Pharus_latifolius_Phala.10G067500.3:0,Pharus_latifolius_Phala.10G067500.2:0)n52:0.0839544,(Pharus_latifolius_Phala.09G137900:5e-09,Pharus_latifolius_Phala.09G137900.2:5e-09)n53:0.0887497)n51:0.00986108)n6:0.0422552)n5:0.0312749)n0;
```
