## Supplementary Dataset S1 for "Gene turnover and contingency facilitated the repeated evolution of C_4_ photosynthesis in grasses": OG0004051_tree.txt

```
(((Leersia_perrieri_LPERR07G16790:0.0657045,(Leersia_perrieri_LPERR07G16780:0.0697409,Leersia_perrieri_LPERR07G16760:0.0618707)n3:0.0177622)n2:0.100588,((((Digitaria_exilis_H_Dex3B-002604.1:0.119693,((Digitaria_exilis_H_Dex3B-002130.1:0.0112576,Digitaria_exilis_H_Dex3A-002166.1:0.0250156)n9:0.118008,(Digitaria_exilis_H_Dex3B-002131.1:0.0963365,(Digitaria_exilis_H_Dex3A-002167.1:0.0439389,Digitaria_exilis_H_Dex3B-002132.1:0.0297458)n11:0.0912774)n10:0.0267105)n8:0.0158549)n7:0.0216743,((Panicum_hallii_Pahal.3G504600:0.017914,(Panicum_hallii_Pahal.3G507500:0.0218718,(Panicum_hallii_Pahal.3G505000:0.0184111,(Panicum_hallii_Pahal.3G505200:0.00281041,Panicum_hallii_Pahal.3G505100:0.000664005)n16:0.00953673)n15:0.00984508)n14:0.00403158)n13:0.0264242,((Panicum_virgatum_Pavir.3KG560500:0.0512083,(Panicum_virgatum_Pavir.3KG560700:0.0313514,Panicum_virgatum_Pavir.3KG560400:0.0169415)n19:0.0172504)n18:0.00851243,((Panicum_virgatum_Pavir.3NG268600:0.0116552,Panicum_virgatum_Pavir.3NG268700:0.0046692)n21:0.0393885,Panicum_virgatum_Pavir.2NG231100:0.0483717)n20:0.00468496)n17:0.000520552)n12:0.0057332)n6:0.0514351,((Echinocloa_haploclada_eh_chr5.4976:0.150838,(Cenchrus_americanus_H_CamCM007982.2005198.1:0.0863212,Setaria_viridis_SEVIR_3G418200v2:0.0806997)n24:0.0562001)n23:0.0157897,((ASEM_RSA5_H_RSA5chrom3005776.1:0.0370795,ASEM_RSA5_H_RSA5chrom3005780.1:0.0235142)n26:0.0230158,(ASEM_AUS1_H_AUS1CM014272.1000046.1:0.0927183,ASEM_AUS1_H_AUS1CM014272.1000047.1:0.0478942)n27:0.00532158)n25:0.0396699)n22:0.0163377)n5:0.0215064,ASEM_AUS1_H_AUS1CM014272.1000045.1:0.133047)n4:0.014783)n1:0.0261434,((Cenchrus_americanus_H_CamCM007984.2003720.1:0.173908,(Sorghum_bicolor_SORBI_3008G184900:0.055327,Sorghum_bicolor_SORBI_3008G185200:0.0474821)n30:0.0794343)n29:0.092683,((Stipagrostis_hirtigluma_H_Shi_ptg000083l_000049.1:0.1972,Eragrostis_curvula_EJB05_00126:0.16374)n32:0.0244766,((((Eragrostis_curvula_EJB05_00109:1e-08,Setaria_viridis_SEVIR_3G418233v2:0.294454)n36:0.246504,(Phragmites_australis_Phragmites_australis_PaChr22_1154627_1163722_evm.model.PaChr22.89_1_CDS_4362432699_41057:0.33479,(Eragrostis_curvula_EJB05_00101:0.170558,Eragrostis_curvula_EJB05_00127:0.186149)n38:0.0133171)n37:0.00448002)n35:0.00945519,(Eragrostis_curvula_EJB05_00107:0.181535,((Eragrostis_curvula_EJB05_00113:0.0260898,Eragrostis_curvula_EJB05_00119:0.0507842)n41:0.0997642,(Eragrostis_curvula_EJB05_00118:0.0881441,Eragrostis_curvula_EJB05_00110:0.0629473)n42:0.0416567)n40:0.0932749)n39:0.0452338)n34:0.0162528,(((Stipagrostis_hirtigluma_H_Shi_ptg000036l_000145.1:0.224136,Stipagrostis_hirtigluma_H_Shi_ptg000065l_000132.1:0.114339)n45:0.0307913,(Panicum_hallii_Pahal.4G135400:0.137836,(((Aristida_adscensionis_H_Aadptg000065l000601.1:0.12001,Aristida_adscensionis_H_Aadptg000065l000604.1:0.159089)n49:0.0289088,(Aristida_adscensionis_H_Aadptg000065l000602.1:0.0168092,Aristida_adscensionis_H_Aadptg000065l000603.1:0.0114935)n50:0.15757)n48:0.0370945,Aristida_adscensionis_H_Aadptg000065l000606.1:0.16643)n47:0.0184922)n46:0.0363741)n44:0.0141005,((((Aristida_adscensionis_H_Aadptg000065l000605.1:0.567053,Stipagrostis_hirtigluma_H_Shi_ptg000065l_000133.1:1e-08)n54:0.00159058,ASEM_RSA5_H_RSA5chrom3005781.1:0.4388)n53:0.174095,Brachypodium_distachyon_BRADI_4g09866v3:0.359247)n52:0.0235369,Panicum_hallii_Pahal.4G135300:0.212762)n51:0.0317235)n43:0.0132299)n33:0.00146998)n31:0.0323633)n28:0.0174152)n0;
```
