## Supplementary Dataset S1 for "Gene turnover and contingency facilitated the repeated evolution of C_4_ photosynthesis in grasses": OG0004052_tree.txt

```
(((Ananas_comosus_H_Ananas_contig1_000337.1:0.034369,Tillandsia_fasciculata_H_Tillandsia_CM054947.1_000289.1:0.0276077)n2:0.152362,(Juncus_effusus_H_Juncus_Jeff_scaffold_19_000034.1:0.25057,Carex_scoparia_H_Carex_Csco_scaffold_6_000228.1:0.179255)n3:0.116206)n1:0.0345352,((Pharus_latifolius_Phala.10G000900:0.112232,((Panicum_virgatum_Pavir.J727900:0.0169258,Streptochaeta_angustifolia_strangu_039323:0.029014)n7:0.0565313,(Streptochaeta_angustifolia_strangu_039925:0.0747315,(((Brachypodium_distachyon_BRADI_4g00290v3:0.0861005,(Hordeum_spontaneum_WB01_004077_0536242:0.00250557,Hordeum_vulgareMorex_HORVU.MOREX.r3.3HG0221490:0.00259497)n12:0.115957)n11:0.0285837,(Olyra_latifolia_Ola002998:0.0675755,(Ampelocalamus_luodianensis_Alu12Cg00060.3:0.0407901,((Dendrocalamus_sinicus_Dendrocalamus_sinicus_Dsi12B_18509170_18529914_Dsi12Bg04740.1_1_CDS_4147845166_52873:0.0657082,(Dendrocalamus_sinicus_Dendrocalamus_sinicus_Dsi12B_18739264_18767481_Dsi12Bg04790.1_1_CDS_4147845181_4471:0.0212731,Dendrocalamus_sinicus_Dendrocalamus_sinicus_Dsi12B_18932506_18947265_Dsi12Bg04820.1_1_CDS_4147845190_9536:0.0537482)n17:0.0197918)n16:0.0951707,(Dendrocalamus_sinicus_Dendrocalamus_sinicus_Dsi12B_24352161_24375060_Dsi12Bg08100.1_-1_CDS_4147846174_51750:0.0288675,(Dendrocalamus_sinicus_Dendrocalamus_sinicus_Dsi12B_18780919_18802506_Dsi12Bg04800.1_1_CDS_4147845184_6160:0.0104395,Dendrocalamus_sinicus_Dendrocalamus_sinicus_Dsi12B_18949540_18976178_Dsi12Bg04830.1_1_CDS_4147845193_11224:0.0953459)n19:0.106752)n18:0.00698522)n15:0.000776136)n14:0.0102213)n13:0.00128676)n10:0.0123479,((Zizania_latifolia_GWHTBFHI008939:0.0534266,(Leersia_perrieri_LPERR12G17120:0.0406198,Oryza_sativa_LOC_Os12g44360:0.0281684)n22:0.0300066)n21:0.0479718,(Aristida_adscensionis_H_Aadptg000065l000641.1:0.0959633,((Chasmanthium_laxum_Chala.03G002200:0.0452014,((Zea_mays_Zm00001eb033240:0.0374612,Sorghum_bicolor_SORBI_3008G192900:0.0321196)n27:0.0542743,(((Digitaria_radicosa_Dra03G0306700:5e-09,Digitaria_radicosa_Dra03G0306700.2:5e-09)n30:0.0211056,((Digitaria_exilis_H_Dex3A-002205.1:0.00182857,(Digitaria_exilis_H_Dex3A-002207.1:0.018235,Digitaria_exilis_H_Dex3B-002164.1:0.00177936)n33:0.00218014)n32:0.00541825,Digitaria_exilis_H_Dex3B-002163.1:0.0147013)n31:0.0170185)n29:0.0320855,(((Echinocloa_haploclada_eh_chr5.5079:0.0352435,(Urochloa_fusta_Urofu.3G470100:0.0317769,(Cenchrus_americanus_H_CamLKME02031516.1000015.1:0.0442413,Setaria_viridis_SEVIR_3G427000v2:0.0143244)n38:0.0115326)n37:0.00932738)n36:0.0114077,(Panicum_hallii_Pahal.3G518000:0.00895218,((Panicum_virgatum_Pavir.3NG260200:0.0185021,Panicum_virgatum_Pavir.3NG274400:0.0542132)n41:0.0154447,(Panicum_virgatum_Pavir.3NG262700:0.0613945,Panicum_virgatum_Pavir.3KG576900:0.0166244)n42:0.00188381)n40:0.000209312)n39:0.00168846)n35:0.00408378,((ASEM_AUS1_H_AUS1CM014272.1003045.1:0.0280329,ASEM_RSA5_H_RSA5chrom3003521.1:0.018548)n44:0.0602883,(Dichantelium_oligosantes_H_DolKV777594.1000002.1:0.03252,(ASEM_AUS1_H_AUS1CM014272.1005153.1:0.00597496,ASEM_RSA5_H_RSA5chrom3000009.1:0.00226306)n46:0.0360894)n45:0.00233371)n43:0.000259302)n34:0.00437187)n28:0.00592774)n26:0.0388099)n25:0.00827282,(((Stipagrostis_hirtigluma_H_Shi_ptg000065l_000183.1:0.000790613,Stipagrostis_hirtigluma_H_Shi_ptg000151l_000033.1:0.0019167)n49:0.0108992,(Stipagrostis_hirtigluma_H_Shi_ptg000036l_000190.1:0.00362602,Stipagrostis_hirtigluma_H_Shi_ptg000046l_001411.1:0.00454392)n50:0.00812088)n48:0.045628,(Phragmites_australis_Phragmites_australis_PaChr23_23360676_23380635_evm.model.PaChr23.1004_1_CDS_4362433965_21290:0.0354141,(Eragrostis_curvula_EJB05_00026:0.0385443,(Eleusine_coracana_ELECO.r07.5BG0448600:0.0108696,Eleusine_coracana_ELECO.r07.5AG0399900:0.00914135)n53:0.048219)n52:0.0344032)n51:0.0073666)n47:0.00505118)n24:0.0141789)n23:0.0325117)n20:0.0109121)n9:0.0380845)n8:0.00423161)n6:6.3e-09)n5:7e-10,(Eleusine_coracana_ELECO.r07.6BG0470610:0.15102,Streptochaeta_angustifolia_strangu_039926:0.0467356)n54:0.00519285)n4:0.0345352)n0;
```
