## Supplementary Dataset S1 for "Gene turnover and contingency facilitated the repeated evolution of C_4_ photosynthesis in grasses": OG0004053_tree.txt

```
(Juncus_effusus_H_Juncus_Jeff_scaffold_18_000511.1:0.22254,(((Pharus_latifolius_Phala.06G196400.11:5e-09,(Pharus_latifolius_Phala.06G196400.4:5e-09,((((Pharus_latifolius_Phala.06G196400.5:0.00282779,(Pharus_latifolius_Phala.06G196400.7:5e-09,Pharus_latifolius_Phala.06G196400.3:5e-09)n9:0.00604713)n8:0.0135353,Pharus_latifolius_Phala.06G196400:0.00280375)n7:6e-09,Pharus_latifolius_Phala.06G196400.9:5e-09)n6:5e-09,(Pharus_latifolius_Phala.06G196400.8:0,Pharus_latifolius_Phala.06G196400.10:0,Pharus_latifolius_Phala.06G196400.2:0,Pharus_latifolius_Phala.06G196400.6:0)n10:5e-09)n5:5e-09)n4:5e-09)n3:0.111413,(Streptochaeta_angustifolia_strangu_020419:0.111774,Streptochaeta_angustifolia_strangu_025072:0.177314)n11:0.0354634)n2:0.0542338,(((Stipagrostis_hirtigluma_H_Shi_ptg000022l_000354.1:5e-09,Stipagrostis_hirtigluma_H_Shi_ptg000046l_001111.1:0.00375844)n14:0.039802,Olyra_latifolia_Ola031870:0.61292)n13:0.0941777,(Panicum_virgatum_Pavir.J369100:0.0641358,((((Zizania_latifolia_GWHTBFHI009030:0.0374572,(Zizania_latifolia_GWHTBFHI009029:0.0633225,Zizania_latifolia_GWHTBFHI028886:0.0358759)n20:0.00300701)n19:0.0302018,(Leersia_perrieri_LPERR12G15700:0.109837,Oryza_sativa_LOC_Os12g41900:0.064292)n21:0.0474611)n18:0.0870393,((Brachypodium_distachyon_BRADI_4g01790v3:0.10761,(Hordeum_spontaneum_WB01_006678_0273198:0.00314175,Hordeum_vulgareMorex_HORVU.MOREX.r3.5HG0428850:0.00128448)n24:0.11072)n23:0.0609706,(Olyra_latifolia_Ola024552:0.119648,(Dendrocalamus_sinicus_Dendrocalamus_sinicus_Dsi03C_22288899_22297362_Dsi03Cg10140.2_-1_CDS_4147744156_46910:0.0294358,(Ampelocalamus_luodianensis_Alu12Cg01510.2:0.0215287,Ampelocalamus_luodianensis_Alu12Cg01500.2:0.203449)n27:0.0173007)n26:0.0167069)n25:0.0236128)n22:0.0149754)n17:0.0253023,((Eragrostis_curvula_EJB05_06942:0.0805666,(Eleusine_coracana_ELECO.r07.3BG0282790:0.0165526,Eleusine_coracana_ELECO.r07.3AG0245270:0.0177453)n30:0.0806182)n29:0.0551169,(Phragmites_australis_Phragmites_australis_PaChr23_22041447_22048281_evm.model.PaChr23.895_1_CDS_4362435735_1092:0.060019,((Chasmanthium_laxum_Chala.12G089600:0.066541,((Zea_mays_Zm00001eb406010:0.0469757,(Sorghum_bicolor_SORBI_3008G168600:0.125249,Sorghum_bicolor_SORBI_3008G028700:0.0258045)n36:0.00286716)n35:0.0548585,(((ASEM_AUS1_H_AUS1CM014272.1000144.1:0.00579984,ASEM_RSA5_H_RSA5chrom3005650.1:0.00327519)n39:0.0537614,(Digitaria_radicosa_Dra03G0322600:0.0392278,(Digitaria_exilis_H_Dex3A-002316.1:0.00552018,Digitaria_exilis_H_Dex3B-002263.1:0.00853209)n41:0.0435299)n40:0.0381809)n38:0.00684956,((Dichantelium_oligosantes_H_DolKV782442.1000011.1:0.036542,(Dichantelium_oligosantes_H_DolKV780810.1000010.1:0.069403,Dichantelium_oligosantes_H_DolKV777458.1000001.1:0.0489748)n44:0.0295181)n43:0.0142048,((Panicum_hallii_Pahal.3G497000:0.0189148,(Panicum_virgatum_Pavir.3NG282300:0.0240863,Panicum_virgatum_Pavir.3KG543900:0.0191733)n47:0.0100727)n46:0.0321228,(Urochloa_fusta_Urofu.3G449200:0.0429806,(Setaria_viridis_SEVIR_3G412900v2:0.0100638,Cenchrus_americanus_H_CamCM007985.2003567.1:0.0548558)n49:0.0216119)n48:0.0176978)n45:0.00641473)n42:0.00404789)n37:0.0242269)n34:0.0398715)n33:0.0207668,(Aristida_adscensionis_H_Aadptg000062l000191.1:0.0922548,((Stipagrostis_hirtigluma_H_Shi_ptg000022l_000353.1:0.0113568,Stipagrostis_hirtigluma_H_Shi_ptg000046l_001110.1:0.000944903)n52:0.133105,Stipagrostis_hirtigluma_H_Shi_ptg000044l_000596.1:0.0722109)n51:0.00802344)n50:0.0347891)n32:0.0048498)n31:0.0109125)n28:0.0697921)n16:0.0386556)n15:0.00429507)n12:0.0047723)n1:0.0648466)n0;
```
