## Supplementary Dataset S1 for "Gene turnover and contingency facilitated the repeated evolution of C_4_ photosynthesis in grasses": OG0004054_tree.txt

```
((Carex_scoparia_H_Carex_Csco_scaffold_22_000164.1:0.284994,(Ananas_comosus_H_Ananas_contig13_000021.1:0.0346669,Tillandsia_fasciculata_H_Tillandsia_CM054939.1_000567.1:0.0534059)n2:0.134989)n1:0.0619337,(Streptochaeta_angustifolia_strangu_040662:0.0867198,((Pharus_latifolius_Phala.10G048700:0,Pharus_latifolius_Phala.10G048700.2:0)n5:0.102016,((Brachypodium_distachyon_BRADI_4g05300v3:0.0700312,(Hordeum_spontaneum_WB01_010351_0175346:5e-09,Hordeum_vulgareMorex_HORVU.MOREX.r3.5HG0444790:5e-09)n8:0.0827893)n7:0.0502764,((((Ampelocalamus_luodianensis_AluCtg01452g00060.2:0.0333333,Dendrocalamus_sinicus_Dendrocalamus_sinicus_Dsi03C_19913200_19917228_Dsi03Cg08280.1_1_CDS_4147743598_17078:0.0144322)n12:0.0122015,Olyra_latifolia_Ola026873:0.0691923)n11:0.00303982,(Ampelocalamus_luodianensis_Alu12Dg07030.1:0.0271472,(Dendrocalamus_sinicus_Dendrocalamus_sinicus_Dsi12A_5586210_5597021_Dsi12Ag02920.1_-1_CDS_4147841857_9525:0.0191073,Dendrocalamus_sinicus_Dendrocalamus_sinicus_DsiCtg00101_51028_64686_DsiCtg00101g00010.1_-1_CDS_4147847491_54007:0.0113362)n14:0.0301184)n13:0.00334648)n10:0.0226027,((((Eleusine_coracana_ELECO.r07.5BG0441470:0.0349454,Eleusine_coracana_ELECO.r07.5AG0393300:0.0178752)n18:0.0830217,(Eragrostis_curvula_EJB05_01228:0.0871708,(Eragrostis_curvula_EJB05_55830:0.00237018,Eragrostis_curvula_EJB05_00944:0.00486559)n20:0.0700628)n19:0.026006)n17:0.0113376,((Phragmites_australis_Phragmites_australis_PaChr23_19071121_19074479_evm.model.PaChr23.684_1_CDS_4362435267_16669:0.0480532,(Chasmanthium_laxum_Chala.12G123900:0.0395857,(Stipagrostis_hirtigluma_H_Shi_ptg000065l_000071.1:0.0270249,((Stipagrostis_hirtigluma_H_Shi_ptg000046l_000073.1:0.0203391,(Stipagrostis_hirtigluma_H_Shi_ptg000036l_000070.1:0.00576941,(Stipagrostis_hirtigluma_H_Shi_ptg000046l_000074.1:0.0212389,Stipagrostis_hirtigluma_H_Shi_ptg000065l_000070.1:0.0114314)n28:0.00565953)n27:0.00568359)n26:0.0137534,Stipagrostis_hirtigluma_H_Shi_ptg000036l_000072.1:0.0214355)n25:0.00400056)n24:0.0391805)n23:0.00734065)n22:0.0133418,((Aristida_adscensionis_H_Aadptg000065l000074.1:0.196021,(Echinocloa_haploclada_eh_chr5.4361:0.107496,((Panicum_virgatum_Pavir.1KG426300:0.23291,Urochloa_fusta_Urofu.3G403700:0.0164285)n33:0.0248045,((Dichantelium_oligosantes_H_DolKV772224.1000002.1:0.0275464,((Panicum_hallii_Pahal.1G370700:0.0320837,Panicum_virgatum_Pavir.1KG477000:0.020192)n37:0.0159725,(Digitaria_radicosa_Dra01G0236900:0.0181609,(Digitaria_exilis_H_Dex1A-001403.1:0.0116452,Digitaria_exilis_H_Dex1B-001337.1:0.00834014)n39:0.0234973)n38:0.0260013)n36:0.00485653)n35:0.00928294,((((Urochloa_fusta_Urofu.3G099100:0.0518821,(Setaria_viridis_SEVIR_1G300700v2:0.0725814,(Cenchrus_americanus_H_CamCM007985.2000280.1:0.0198491,Setaria_viridis_SEVIR_3G355000v2:0.0226976)n45:0.0172765)n44:0.00191962)n43:0.00699004,(Panicum_hallii_Pahal.3G455200:0.0181599,(Panicum_virgatum_Pavir.3KG490200:0.0241662,Panicum_virgatum_Pavir.3NG249300:0.0153105)n47:0.0114324)n46:0.0280389)n42:0.00234434,(ASEM_RSA5_H_RSA5chrom3005317.1:5e-09,(ASEM_AUS1_H_AUS1CM014272.1004743.1:0.00557212,ASEM_AUS1_H_AUS1CM014278.1001371.1:0.00287592)n49:0.000319547)n48:0.0150728)n41:0.0138759,Dichantelium_oligosantes_H_DolKV779071.1000004.1:0.0276466)n40:0.00307184)n34:0.0123545)n32:0.00137272)n31:0.00152525)n30:0.0102783,(Sorghum_bicolor_SORBI_3008G123600:0.0206525,Zea_mays_Zm00001eb410190:0.0445904)n50:0.045645)n29:0.0104189)n21:0.00651347)n16:0.0246608,((Oryza_sativa_LOC_Os12g36194:0.0470983,(Leersia_perrieri_LPERR12G05900:0.113623,Leersia_perrieri_LPERR12G12270:0.00976741)n53:0.0395136)n52:0.0331865,(Zizania_latifolia_GWHTBFHI009211:0.0719725,Zizania_latifolia_GWHTBFHI028647:0.16823)n54:0.0186922)n51:0.0143601)n15:0.0149217)n9:0.0214674)n6:0.0648311)n4:0.0479107)n3:0.0619337)n0;
```
