## Supplementary Dataset S1 for "Gene turnover and contingency facilitated the repeated evolution of C_4_ photosynthesis in grasses": OG0004055_tree.txt

```
(Carex_scoparia_H_Carex_Csco_scaffold_8_000510.1:0.272307,((Streptochaeta_angustifolia_strangu_005998:0.145749,(Pharus_latifolius_Phala.10G054000:0.073896,(Pharus_latifolius_Phala.10G054200:5e-09,Pharus_latifolius_Phala.10G054500:0.01142)n4:0.0620627)n3:0.0562478)n2:0.0464656,(((((Ampelocalamus_luodianensis_Alu12Cg04560.2:0.0237681,Dendrocalamus_sinicus_Dendrocalamus_sinicus_Dsi03C_19650051_19652303_Dsi03Cg08000.1_1_CDS_4147743514_26643:0.0141876)n9:0.0214689,(Dendrocalamus_sinicus_Dendrocalamus_sinicus_Dsi12A_6535294_6537473_Dsi12Ag03280.1_-1_CDS_4147841965_13464:0.0453442,Ampelocalamus_luodianensis_Alu12Dg06590.2:0.0495251)n10:0.00931205)n8:0.00691913,(Brachypodium_distachyon_BRADI_4g06030v3:0.0846592,(Hordeum_spontaneum_WB01_004005_0258710:0.0172335,Hordeum_vulgareMorex_HORVU.MOREX.r3.5HG0446890:0.00313734)n12:0.163494)n11:0.0381164)n7:0.0181947,((Oryza_sativa_LOC_Os12g34460:0.108644,(Zizania_latifolia_GWHTBFHI009237:0.0601109,Leersia_perrieri_LPERR12G11760:0.108791)n15:0.0164263)n14:0.0188906,(Leersia_perrieri_LPERR12G11750:0.0563338,Oryza_sativa_LOC_Os12g34450:0.0661103)n16:0.134731)n13:0.0273824)n6:0.0183965,(((Eleusine_coracana_ELECO.r07.5BG0440840:0.0114764,Eleusine_coracana_ELECO.r07.5AG0392510:0.00954381)n19:0.0874469,(Eragrostis_curvula_EJB05_01340:0.0418752,Eragrostis_curvula_EJB05_01345:0.058011)n20:0.0488512)n18:0.0279009,(Phragmites_australis_Phragmites_australis_PaChr23_18406582_18408938_evm.model.PaChr23.636_1_CDS_4362435161_14569:0.0584649,(Chasmanthium_laxum_Chala.12G130500:0.0540539,((Aristida_adscensionis_H_Aadptg000087l000039.1:0.0751566,(Stipagrostis_hirtigluma_H_Shi_ptg000022l_000247.1:0.0194259,Stipagrostis_hirtigluma_H_Shi_ptg000046l_001006.1:0.0263775)n25:0.0327206)n24:0.0424082,(Sorghum_bicolor_SORBI_3008G113700:0.0280433,((Zea_mays_Zm00001eb137840:0.13815,(((Echinocloa_haploclada_eh_chr5.4259:0.0814099,Panicum_virgatum_Pavir.3KG444800:0.123181)n31:0.0163083,Urochloa_fusta_Urofu.3G394200:0.06476)n30:0.0108267,(((ASEM_AUS1_H_AUS1CM014272.1000484.1:0.0161786,ASEM_RSA5_H_RSA5chrom3005266.1:0.0166142)n34:0.0444741,(Digitaria_radicosa_Dra03G0301700:0.0422313,(Digitaria_exilis_H_Dex3B-001782.1:0.0162937,(Digitaria_exilis_H_Dex3A-001796.1:0.0349345,Digitaria_exilis_H_Dex3A-001797.1:0.0270358)n37:0.00702354)n36:0.0320468)n35:0.0428623)n33:0.0164411,(Dichantelium_oligosantes_H_DolKV776476.1000001.1:0.0838351,Setaria_viridis_SEVIR_3G364800v2:0.053664)n38:0.01452)n32:0.00867282)n29:0.10659)n28:0.0383433,((Echinocloa_haploclada_eh_chr5.4260:0.0624211,(Urochloa_fusta_Urofu.3G394500:0.0524141,(((((ASEM_AUS1_H_AUS1CM014272.1000486.1:0.0244812,ASEM_RSA5_H_RSA5chrom3005268.1:0.0134203)n46:0.0340107,Dichantelium_oligosantes_H_DolKV776476.1000002.1:0.0609748)n45:0.00593821,(Cenchrus_americanus_H_CamCM007985.2003146.1:0.0447375,Setaria_viridis_SEVIR_3G364700v2:0.0138258)n47:0.0225642)n44:5e-09,(Digitaria_radicosa_Dra03G0301800:0.0286404,(Digitaria_exilis_H_Dex3A-001799.1:0.0633993,Digitaria_exilis_H_Dex3B-001783.1:0.0117752)n49:0.0279593)n48:0.0121724)n43:0.010948,(Panicum_hallii_Pahal.3G448500:0.018588,(Panicum_virgatum_Pavir.3NG176000:0.0359065,Panicum_virgatum_Pavir.3KG444900:0.015101)n51:0.00810507)n50:0.0286571)n42:0.0105022)n41:0.0148299)n40:0.0366846,((Zea_mays_Zm00001eb410800:5e-09,Zea_mays_Zm00001eb440220:5e-09)n53:0.00871401,(Zea_mays_Zm00001eb410780:0.0507769,Zea_mays_Zm00001eb410760:5e-09)n54:0.00310426)n52:0.0392831)n39:0.00436478)n27:0.0107517)n26:0.00119464)n23:0.0185586)n22:0.00944161)n21:0.0211133)n17:0.033213)n5:0.0283757)n1:0.272307)n0;
```
