## Supplementary Dataset S1 for "Gene turnover and contingency facilitated the repeated evolution of C_4_ photosynthesis in grasses": OG0004056_tree.txt

```
((((((Zizania_latifolia_GWHTBFHI009288:0.0201354,Zizania_latifolia_GWHTBFHI028544:0.0364598)n5:0.0281941,(Leersia_perrieri_LPERR12G10630:0.0470743,Oryza_sativa_LOC_Os12g31440:0.0328304)n6:0.0274812)n4:0.0330526,(((Hordeum_spontaneum_WB01_009392_0559439:0,Hordeum_vulgareMorex_HORVU.MOREX.r3.5HG0454160:0)n9:0.0671693,Brachypodium_distachyon_BRADI_4g07000v3:0.0530513)n8:0.026943,(Olyra_latifolia_Ola009756:0.0546367,((Dendrocalamus_sinicus_Dendrocalamus_sinicus_Dsi03C_19220988_19224523_Dsi03Cg07660.2_-1_CDS_4147743412_26080:0.0219291,Dendrocalamus_sinicus_Dendrocalamus_sinicus_Dsi12A_7703482_7707173_Dsi12Ag03800.1_-1_CDS_4147842121_44418:0.0203247)n12:0.0022583,(Ampelocalamus_luodianensis_Alu12Dg06050.2:0.0346617,Ampelocalamus_luodianensis_Alu12Cg05320.2:0.0234574)n13:0.00260638)n11:0.00358648)n10:0.0136242)n7:0.00813476)n3:0.0111469,(Phragmites_australis_Phragmites_australis_PaChr22_7798249_7801945_evm.model.PaChr22.501_1_CDS_4362431839_19185:0.0342564,(((Chasmanthium_laxum_Chala.12G141300:0.0109166,Chasmanthium_laxum_Chala.12G141200:0.0275719)n17:0.0202751,(((Aristida_adscensionis_H_Aadptg000087l000112.1:0.0497483,(Stipagrostis_hirtigluma_H_Shi_ptg000022l_000174.1:0.00524598,Stipagrostis_hirtigluma_H_Shi_ptg000046l_000940.1:0.00501657)n21:0.0338613)n20:0.0222811,(((((Cenchrus_americanus_H_CamCM007985.2003072.1:0.0221165,Setaria_viridis_SEVIR_3G376300v2:0.00718632)n26:0.0285006,(Urochloa_fusta_Urofu.3G382300:0.0330485,(Digitaria_radicosa_Dra03G0293000:0.0208821,(Digitaria_exilis_H_Dex3A-001731.1:0.00156256,Digitaria_exilis_H_Dex3B-001721.1:0.00957533)n29:0.025882)n28:0.016813)n27:0.00430454)n25:0.00305198,(Dichantelium_oligosantes_H_DolKV767972.1000006.1:0.0179773,(Echinocloa_haploclada_eh_chr5.4065:0.0299783,(Panicum_hallii_Pahal.3G435400:0.0190233,(Panicum_virgatum_Pavir.3KG431900:0.0122269,Panicum_virgatum_Pavir.3NG233800:0.0208484)n33:0.0102623)n32:0.00797674)n31:0.00298482)n30:0.00175902)n24:0.00339544,(ASEM_AUS1_H_AUS1CM014272.1004568.1:0.00605634,(ASEM_RSA5_H_RSA5chrom3000537.1:0.0181604,ASEM_RSA5_H_RSA5chrom3000539.1:0.142064)n35:0.0157849)n34:0.00298535)n23:0.0255585,(Sorghum_bicolor_SORBI_3008G101800:0.0199928,(Zea_mays_Zm00001eb138210:0.0420403,Zea_mays_Zm00001eb409630:0.0396281)n37:0.00440313)n36:0.0082998)n22:0.0142367)n19:0.00826237,((ASEM_AUS1_H_AUS1CM014272.1004569.1:0.0102784,(ASEM_RSA5_H_RSA5chrom3000538.1:0.00185976,ASEM_RSA5_H_RSA5chrom3000540.1:0.00466729)n40:0.00199381)n39:0.0842523,(Dichantelium_oligosantes_H_DolKV767972.1000007.1:0.110034,((Panicum_virgatum_Pavir.3KG505700:0.0421943,Panicum_virgatum_Pavir.3NG233700:0.0402645)n43:0.0112634,(Panicum_hallii_Pahal.3G435500:0.0601071,Panicum_hallii_Pahal.3G435600:0.0444019)n44:0.00493354)n42:0.00302561)n41:0.0261173)n38:0.0636332)n18:0.00707035)n16:0.0144468,(Eragrostis_curvula_EJB05_01560:0.0230762,(Eleusine_coracana_ELECO.r07.5BG0440670:0.0107334,Eleusine_coracana_ELECO.r07.5AG0390840:0.00763421)n46:0.0572504)n45:0.036472)n15:0.00721081)n14:0.0407683)n2:0.0370769,(Streptochaeta_angustifolia_strangu_029977:0.0693561,((Pharus_latifolius_Phala.10G068800:0.00361538,Pharus_latifolius_Phala.10G068800.2:0.0177215)n49:0.079089,Pharus_latifolius_Phala.09G141700:0.0972493)n48:0.0108055)n47:0.0330917)n1:0.0314815,((Ananas_comosus_H_Ananas_contig13_000274.1:0.0187428,(Tillandsia_fasciculata_H_Tillandsia_JAQOTM010000191.1_000002.1:0.547258,Tillandsia_fasciculata_H_Tillandsia_CM054939.1_000821.1:0.017235)n52:0.001915)n51:0.15886,(Carex_scoparia_H_Carex_Csco_scaffold_15_000505.1:0.21453,(Juncus_effusus_H_Juncus_Jeff_scaffold_20_000612.1:0.364273,Juncus_effusus_H_Juncus_Jeff_scaffold_11_000286.1:0.123822)n54:0.013758)n53:0.0618208)n50:0.0609462)n0;
```
