## Supplementary Dataset S1 for "Gene turnover and contingency facilitated the repeated evolution of C_4_ photosynthesis in grasses": OG0004057_tree.txt

```
(Streptochaeta_angustifolia_strangu_007874:0.191959,((((Oryza_sativa_LOC_Os05g29710:0.190893,Oryza_sativa_LOC_Os05g29676:0.139548)n4:0.0531135,(Leersia_perrieri_LPERR05G10510:0.16352,Leersia_perrieri_LPERR05G10500:0.213433)n5:0.0384055)n3:0.0411585,Zizania_latifolia_GWHTBFHI031737:0.0818467)n2:0.054506,(((Hordeum_spontaneum_WB01_003149_0389415:0,Hordeum_vulgareMorex_HORVU.MOREX.r3.1HG0061070:0)n8:0.179972,(Olyra_latifolia_Ola004553:0.0770338,(Ampelocalamus_luodianensis_Alu05Cg15860.2:0.0772045,((Dendrocalamus_sinicus_Dendrocalamus_sinicus_Dsi05A_18268049_18268603_Dsi05Ag05710.1_1_CDS_4147763647_45848:0.0121038,Dendrocalamus_sinicus_Dendrocalamus_sinicus_Dsi05A_18282275_18282829_Dsi05Ag05720.1_1_CDS_4147763650_47537:0.00823103)n12:0.0554503,Dendrocalamus_sinicus_Dendrocalamus_sinicus_Dsi05C_11018717_11019265_Dsi05Cg07990.1_-1_CDS_4147772986_15487:0.0586723)n11:0.00651914)n10:0.00781211)n9:0.0277507)n7:0.0419154,((Brachypodium_distachyon_BRADI_2g27936v3:0.723731,((((ASEM_RSA5_H_RSA5chrom3004783.1:0.156675,(Sorghum_bicolor_SORBI_3009G110400:0.0645581,(Zea_mays_Zm00001eb346460:0.133593,Zea_mays_Zm00001eb285790:0.0930911)n20:0.0103435)n19:0.0345149)n18:0.0251763,(((Digitaria_radicosa_Dra03G0252700:0.0980182,(Digitaria_exilis_H_Dex3A-002805.1:0.0533246,Digitaria_exilis_H_Dex3B-002814.1:0.0506526)n24:0.0385608)n23:0.0514509,((Cenchrus_americanus_H_CamCM007982.2001157.1:0.0830404,Setaria_viridis_SEVIR_3G280400v2:0.063624)n26:0.04185,((Echinocloa_haploclada_eh_chr5.3325:0.0171172,Echinocloa_haploclada_eh_chr5.3319:0.0300645)n28:0.097307,(Panicum_hallii_Pahal.3G314000:0.0511351,(Panicum_virgatum_Pavir.J630100:0.0472867,Panicum_virgatum_Pavir.3NG145700:0.0321974)n30:0.00357749)n29:0.0237471)n27:0.0118474)n25:0.0240549)n22:0.0134538,(Urochloa_fusta_Urofu.3G318600:0.17,Urochloa_fusta_Urofu.3G318400:0.104696)n31:0.0116329)n21:0.0470453)n17:0.023351,((Echinocloa_haploclada_eh_chr5.3318:0.129669,(Sorghum_bicolor_SORBI_3009G110500:0.0825315,Zea_mays_Zm00001eb285770:0.0853544)n34:0.0612474)n33:0.037506,(Dichantelium_oligosantes_H_DolKV782331.1000002.1:0.0849335,(ASEM_AUS1_H_AUS1CM014272.1000955.1:0.111152,((Digitaria_radicosa_Dra03G0252600:0.103225,(Digitaria_exilis_H_Dex3A-002806.1:0.0350288,Digitaria_exilis_H_Dex3B-002815.1:0.0271291)n39:0.101561)n38:0.0603075,(Setaria_viridis_SEVIR_3G280000v2:0.0976359,((Urochloa_fusta_Urofu.3G318200:0.00711177,Urochloa_fusta_Urofu.3G318700:0.00693728)n42:0.0753817,(Panicum_hallii_Pahal.3G313900:0.0611275,Panicum_virgatum_Pavir.3NG145600:0.039573)n43:0.0555325)n41:0.0302061)n40:0.0155218)n37:0.0161483)n36:0.0186465)n35:0.0219093)n32:0.0318956)n16:0.0202283,Panicum_virgatum_Pavir.9KG349500:0.523789)n15:0.0581988)n14:0.21121,((Aristida_adscensionis_H_Aadptg000070l000052.1:0.145322,(((Stipagrostis_hirtigluma_H_Shi_ptg000040l_000155.1:0.00971465,Stipagrostis_hirtigluma_H_Shi_ptg000049l_001450.1:0.0185386)n48:0.0311604,(Stipagrostis_hirtigluma_H_Shi_ptg000040l_000157.1:0.0243923,Stipagrostis_hirtigluma_H_Shi_ptg000049l_001451.1:0.0380688)n49:0.0204359)n47:0.0863289,(Eragrostis_curvula_EJB05_35092:0.0912805,(Eleusine_coracana_ELECO.r07.4AG0325200:0.0400671,(Eleusine_coracana_ELECO.r07.5BG0423590:0.014088,Eleusine_coracana_ELECO.r07.5AG0376410:0.0330203)n52:0.0202515)n51:0.167799)n50:0.0545324)n46:0.0403339)n45:0.0251445,(Chasmanthium_laxum_Chala.07G117300:0.0739453,(Phragmites_australis_Phragmites_australis_PaChr12_19027110_19027694_evm.model.PaChr12.712_1_CDS_4362383332_7647:0.105425,Phragmites_australis_Phragmites_australis_PaChr12_19074145_19074702_evm.model.PaChr12.713_1_CDS_4362383334_8491:0.0965621)n54:0.0107291)n53:0.0156997)n44:0.0113027)n13:0.0826078)n6:0.0378102)n1:0.191959)n0;
```
