## Supplementary Dataset S1 for "Gene turnover and contingency facilitated the repeated evolution of C_4_ photosynthesis in grasses": OG0004058_tree.txt

```
((Streptochaeta_angustifolia_strangu_037319:0.131847,(Pharus_latifolius_Phala.07G115500.2:0.0315778,(Pharus_latifolius_Phala.07G115500:0.00483606,Pharus_latifolius_Phala.07G115500.3:0.0090597)n3:0.0071592)n2:0.0981954)n1:0.0375514,(((((Zizania_latifolia_GWHTBFHI000803:0.0544533,Zizania_latifolia_GWHTBFHI031114:0.0762302)n8:0.033943,(Oryza_sativa_LOC_Os05g32430:0.0825122,(Leersia_perrieri_LPERR01G33410:0.0530419,(Leersia_perrieri_LPERR05G12060:0.0336368,Leersia_perrieri_LPERR01G33390:0.0802606)n11:0.0347444)n10:0.0455192)n9:0.0349572)n7:0.0513268,(((Hordeum_spontaneum_WB01_009571_0244200:0,Hordeum_vulgareMorex_HORVU.MOREX.r3.1HG0064700:0)n14:0.138037,Brachypodium_distachyon_BRADI_2g26627v3:0.0563066)n13:0.0369431,(Brachypodium_distachyon_BRADI_5g09160v3:0.0763844,(Hordeum_spontaneum_WB01_000487_0404644:0,(Hordeum_vulgareMorex_HORVU.MOREX.r3.2HG0165770.2:0.0239459,Hordeum_vulgareMorex_HORVU.MOREX.r3.2HG0165770:0)n17:0)n16:0.00508475)n15:0.0267608)n12:0.0331803)n6:0.0166121,(Olyra_latifolia_scaffold1_1672192_1678492_-:0.100694,((Ampelocalamus_luodianensis_Alu05Cg14860.2:0.0416673,Ampelocalamus_luodianensis_Alu05Dg10500.1:0.0212693)n20:0.00236325,(Dendrocalamus_sinicus_Dendrocalamus_sinicus_Dsi05B_22699882_22707088_Dsi05Bg06840.1_1_CDS_4147768273_34603:0.0292772,Dendrocalamus_sinicus_Dendrocalamus_sinicus_Dsi05A_20486746_20491053_Dsi05Ag06430.1_1_CDS_4147763863_53731:0.0571792)n21:0.00635324)n19:0.00589015)n18:0.00752244)n5:0.0170705,(((Aristida_adscensionis_H_Aadptg000042l000651.1:0.0898602,(Stipagrostis_hirtigluma_H_Shi_ptg000049l_001562.1:0.00939643,Stipagrostis_hirtigluma_H_Shi_ptg000052l_000799.1:0.0123641)n25:0.0518303)n24:0.0458023,(Chasmanthium_laxum_Chala.07G133900:0.0454178,(((Echinocloa_haploclada_eh_chr2.313:0.0825763,(ASEM_RSA5_H_RSA5chrom5001360.1:0.00397798,(ASEM_AUS1_H_AUS1CM014274.1002527.1:0.0920506,ASEM_AUS1_H_AUS1CM014274.1002529.1:0.0123237)n31:0.00487539)n30:0.0387126)n29:0.037536,((ASEM_AUS1_H_AUS1CM014272.1001055.1:0.00518718,ASEM_RSA5_H_RSA5chrom3001089.1:0.0022409)n33:0.055043,(((Digitaria_exilis_H_Dex3A-002887.1:0.0156105,Digitaria_exilis_H_Dex3B-002897.1:0.0166845)n36:0.0202422,(Digitaria_radicosa_Dra03G0239700:0.018112,Digitaria_radicosa_Dra04G0229300:0.0283658)n37:0.0155638)n35:0.0246502,(Echinocloa_haploclada_eh_chr5.3130:0.0624335,((Urochloa_fusta_Urofu.3G297500:0.0513181,(Setaria_viridis_SEVIR_3G262400v2:0.0103089,(Cenchrus_americanus_H_CamCM007984.2003291.1:0.0688687,Cenchrus_americanus_H_CamCM007982.2001230.1:0.0354369)n42:0.00393744)n41:0.0192506)n40:0.00894903,(((Panicum_virgatum_Pavir.J039700:0,Panicum_virgatum_Pavir.5NG337900:0)n45:0.0264547,Panicum_virgatum_Pavir.3NG087400:0.0164668)n44:0.00854999,(Panicum_hallii_Pahal.3G294700:0.0209013,Panicum_hallii_Pahal.5G326100:0.013649)n46:0.00151656)n43:0.00384819)n39:0.00592841)n38:0.00444824)n34:0.00438538)n32:0.0142813)n28:0.0125172,(Zea_mays_Zm00001eb287220:0.0525231,(Sorghum_bicolor_SORBI_3010G209000:0.0307591,Sorghum_bicolor_SORBI_3009G125600:0.0402205)n48:0.00446894)n47:0.0114808)n27:0.0305737)n26:0.0141291)n23:0.00747519,(((Eleusine_coracana_ELECO.r07.1AG0024170:0.0772623,Eragrostis_curvula_EJB05_16409:0.053638)n51:0.0257257,(Eragrostis_curvula_EJB05_35389:0.0982113,(Eleusine_coracana_ELECO.r07.5BG0421740:0.0123746,Eleusine_coracana_ELECO.r07.5AG0374580:0.0204197)n53:0.0846711)n52:0.0094079)n50:0.0457849,(Phragmites_australis_Phragmites_australis_PaChr12_21776733_21789559_evm.model.PaChr12.821_1_CDS_4362383574_24481:0.0874565,Phragmites_australis_Phragmites_australis_PaChr9_21415291_21425513_evm.model.PaChr9.791_1_CDS_4362486775_15998:0.0430086)n54:0.00477873)n49:0.0171839)n22:0.0573532)n4:0.0375514)n0;
```
