## Supplementary Dataset S1 for "Gene turnover and contingency facilitated the repeated evolution of C_4_ photosynthesis in grasses": OG0004059_tree.txt

```
(Streptochaeta_angustifolia_strangu_028413:0.21337,((Brachypodium_distachyon_BRADI_2g17600v3:0.154302,(Hordeum_spontaneum_WB01_002205_1507045:0.0012995,Hordeum_vulgareMorex_HORVU.MOREX.r3.1HG0083600:0.00137127)n3:0.228341)n2:0.0498121,((Olyra_latifolia_scaffold5_1169649_1171978_+:0.0935328,(Leersia_perrieri_LPERR05G20610:0.0935935,Oryza_sativa_LOC_Os05g47660:0.0436991)n6:0.0978626)n5:0.050933,((((Aristida_adscensionis_H_Aadptg000037l000811.1:0.105495,Stipagrostis_hirtigluma_H_Shi_ptg000059l_001142.1:0.0971699)n10:0.029402,((Eragrostis_curvula_EJB05_41554:0.105967,(Eleusine_coracana_ELECO.r07.6BG0498390:0.0164589,Eleusine_coracana_ELECO.r07.6AG0544890:0.0280006)n13:0.0574313)n12:0.0586009,(Chasmanthium_laxum_Chala.02G193400:0.0985557,(Sorghum_bicolor_SORBI_3010G190300:0.10867,(((Urochloa_fusta_Urofu.4G082100:0.0588489,(Cenchrus_americanus_H_CamCM007986.2000204.1:0.0661812,Setaria_viridis_SEVIR_4G227400v2:0.0358751)n19:0.0214686)n18:0.0141187,(Echinocloa_haploclada_eh_chr6.876:0.103406,((Dichantelium_oligosantes_H_DolKV772813.1000001.1:0.0535082,(ASEM_AUS1_H_AUS1CM014273.1002866.1:0.019419,ASEM_RSA5_H_RSA5chrom4000459.1:0.0213995)n23:0.0467082)n22:0.0108894,Echinocloa_haploclada_eh_chr6.875:0.0626124)n21:0.00445716)n20:0.00049524)n17:0.0116816,((Digitaria_exilis_H_Dex4A-001843.1:0.0179662,Digitaria_exilis_H_Dex4B-001799.1:0.0219184)n25:0.0637497,(Panicum_hallii_Pahal.4G084400:0.0444628,(Panicum_virgatum_Pavir.4KG308800:0.0449575,Panicum_virgatum_Pavir.4NG182900:0.0225508)n27:0.0146104)n26:0.0169964)n24:0.00563769)n16:0.0145978)n15:0.0354844)n14:0.0252664)n11:0.0161624)n9:0.0326583,(Setaria_viridis_SEVIR_5G064200v2:0.733076,Panicum_virgatum_Pavir.9NG105000:0.274035)n28:0.0864846)n8:0.0453474,((Chasmanthium_laxum_Chala.07G225600:0.0688969,(Phragmites_australis_Phragmites_australis_PaChr12_31497689_31499765_evm.model.PaChr12.1513_1_CDS_4362381544_20279:0.0724581,(Eleusine_coracana_ELECO.r07.5BG0412410:0.0987641,Eragrostis_curvula_EJB05_36574:0.0634723)n32:0.0787151)n31:0.0175624)n30:0.0338019,((Aristida_adscensionis_H_Aadptg000059l000398.1:0.0817537,(Stipagrostis_hirtigluma_H_Shi_ptg000049l_000218.1:0.0176654,Stipagrostis_hirtigluma_H_Shi_ptg000052l_000198.1:0.0351607)n35:0.0747197)n34:0.0411226,((Sorghum_bicolor_SORBI_3009G221500:0.0508232,Zea_mays_Zm00001eb294840:0.0641434)n37:0.0894105,((Cenchrus_americanus_H_CamCM007982.2003654.1:0.0739088,Setaria_viridis_SEVIR_3G161400v2:0.0158413)n39:0.0216732,(Dichantelium_oligosantes_H_DolKV779378.1000003.1:0.0486681,(Urochloa_fusta_Urofu.3G189400:0.0712435,((Digitaria_radicosa_Dra03G0155400:0.0469828,(Digitaria_exilis_H_Dex3A-000912.1:0.0166829,Digitaria_exilis_H_Dex3B-000922.1:0.0246003)n44:0.0331278)n43:0.0298103,(((Panicum_hallii_Pahal.3G191800:0.0409914,(Panicum_virgatum_Pavir.5KG281700:0.200164,Panicum_virgatum_Pavir.9NG289900:0.0428299)n48:0.0648834)n47:0.0386359,(Panicum_hallii_Pahal.3G191900:0.0235982,(Panicum_virgatum_Pavir.3KG281000:0.0299266,(Panicum_virgatum_Pavir.3KG281100:0.228487,(Panicum_virgatum_Pavir.5KG281800:5e-09,Panicum_virgatum_Pavir.9NG290000:5e-09)n52:0.0209981)n51:0.0127129)n50:0.0115238)n49:0.0186931)n46:0.0269278,(Echinocloa_haploclada_eh_chr5.2141:0.0768828,(ASEM_AUS1_H_AUS1CM014272.1003894.1:0.00548706,ASEM_RSA5_H_RSA5chrom3001935.1:0.0138154)n54:0.0468805)n53:0.0121814)n45:0.0200599)n42:0.0206088)n41:0.0127423)n40:0.0153657)n38:0.0285823)n36:0.042447)n33:0.0158473)n29:0.0298498)n7:0.00331665)n4:0.0241501)n1:0.21337)n0;
```
