## Supplementary Dataset S1 for "Gene turnover and contingency facilitated the repeated evolution of C_4_ photosynthesis in grasses": OG0004060_tree.txt

```
(((Ananas_comosus_H_Ananas_contig17_000104.1:0.0301364,Tillandsia_fasciculata_H_Tillandsia_CM054948.1_000333.1:0.03278)n2:0.099995,(Juncus_effusus_H_Juncus_Jeff_scaffold_15_000077.1:0.21546,Carex_scoparia_H_Carex_Csco_scaffold_7_000285.1:0.168557)n3:0.0839292)n1:0.0197477,((Streptochaeta_angustifolia_strangu_026040:0.0942808,Streptochaeta_angustifolia_strangu_042168:0.0628808)n5:0.0181182,(Hordeum_spontaneum_WB01_000183_0507925:0.742623,((Pharus_latifolius_Phala.03G188900:0.0452086,(((Oryza_sativa_LOC_Os01g49150:0.108261,Leersia_perrieri_LPERR01G22940:0.0385205)n11:0.0352734,(Brachypodium_distachyon_BRADI_2g46761v3:0.0329207,(Hordeum_spontaneum_WB01_000519_0969782:0.018213,Hordeum_vulgareMorex_HORVU.MOREX.r3.3HG0280830:0.00273421)n13:0.0658736)n12:0.0410918)n10:0.00853374,(Olyra_latifolia_Ola006988:0.0365386,(Dendrocalamus_sinicus_Dendrocalamus_sinicus_Dsi01C_21760915_21764400_Dsi01Cg15880.1_1_CDS_4147705999_1760:0.0279174,Dendrocalamus_sinicus_Dendrocalamus_sinicus_Dsi01A_41369423_41375117_Dsi01Ag15990.1_-1_CDS_4147689538_2831:0.0210887)n15:0.00234319)n14:0.0107477)n9:0.0352295)n8:0.018135,(Pharus_latifolius_Phala.07G210300:0.0795822,((Olyra_latifolia_Ola028557:0.0605678,(((Hordeum_spontaneum_WB01_003036_0167273:0,Hordeum_vulgareMorex_HORVU.MOREX.r3.1HG0084850:0)n21:0.0793141,Brachypodium_distachyon_BRADI_2g17266v3:0.0492722)n20:0.049164,(((Ampelocalamus_luodianensis_Alu05Dg02590.1:0.0122357,Ampelocalamus_luodianensis_Alu05Dg06010.2:0.0102188)n24:0.0147581,(Dendrocalamus_sinicus_Dendrocalamus_sinicus_Dsi05B_33736328_33741874_Dsi05Bg12820.1_-1_CDS_4147770067_21104:0.0299657,Dendrocalamus_sinicus_Dendrocalamus_sinicus_Dsi05A_31038094_31040637_Dsi05Ag12150.1_1_CDS_4147765579_53173:0.0187305)n25:0.00208117)n23:0.00212491,(Ampelocalamus_luodianensis_Alu05Cg06610.1:0.00859745,Dendrocalamus_sinicus_Dendrocalamus_sinicus_Dsi05C_2302051_2308387_Dsi05Cg01970.1_-1_CDS_4147771180_22233:0.0118372)n26:0.00245221)n22:0.000272468)n19:0.0038679)n18:0.0132733,(((Zizania_latifolia_GWHTBFHI030752:0.11402,Zizania_latifolia_GWHTBFHI000207:0.01965)n29:0.0348134,(Oryza_sativa_LOC_Os05g48030:0.0460424,Leersia_perrieri_LPERR05G20880:0.0384979)n30:0.0100367)n28:0.0280932,(((Aristida_adscensionis_H_Aadptg000059l000034.1:0.0405174,(Stipagrostis_hirtigluma_H_Shi_ptg000049l_002027.1:0.00403564,Stipagrostis_hirtigluma_H_Shi_ptg000052l_001258.1:0.0039975)n34:0.013668)n33:0.026296,(Eragrostis_curvula_EJB05_36553:0.0395382,(Eleusine_coracana_ELECO.r07.5BG0412060:0.00199908,Eleusine_coracana_ELECO.r07.5AG0363950:0.00402102)n36:0.0254508)n35:0.031076)n32:0.00795573,(Phragmites_australis_Phragmites_australis_PaChr9_32801938_32804167_evm.model.PaChr9.1452_1_CDS_4362484891_30686:0.0319515,(Chasmanthium_laxum_Chala.07G229200:0.0300247,((Sorghum_bicolor_SORBI_3009G224700:0.0151647,(Zea_mays_Zm00001eb295080:0.0267856,Zea_mays_Zm00001eb343080:0.0567602)n41:0.00893392)n40:0.018908,(((Urochloa_fusta_Urofu.3G185400:0.0138605,(Panicum_hallii_Pahal.3G188600:0.0188978,(Panicum_virgatum_Pavir.3KG290100:0.00283882,(Panicum_virgatum_Pavir.6NG257200:0.028944,Panicum_virgatum_Pavir.3KG287800:0.00498866)n47:0.0138398)n46:0.0130218)n45:0.00802416)n44:0.00463087,(ASEM_AUS1_H_AUS1CM014272.1001396.1:0.00392966,ASEM_RSA5_H_RSA5chrom3001913.1:0.00589321)n48:0.0228222)n43:0.00397404,(Cenchrus_americanus_H_CamCM007982.2001721.1:0.0315522,((Echinocloa_haploclada_eh_chr5.2101:0.031774,Dichantelium_oligosantes_H_DolKV775465.1000005.1:0.018351)n51:0.0020716,((Digitaria_radicosa_Dra03G0152700:0.00995188,(Digitaria_exilis_H_Dex3A-003379.1:0.0270244,Digitaria_exilis_H_Dex3B-003395.1:0.00596886)n54:0.00635285)n53:0.0103225,Setaria_viridis_SEVIR_3G157500v2:0.0162975)n52:0.00428489)n50:0.00405692)n49:5e-09)n42:0.00495773)n39:0.013208)n38:0.00709395)n37:0.00474781)n31:0.0324655)n27:0.00460599)n17:0.0243511)n16:0.0132221)n7:0.00132221)n6:0.000146912)n4:0.014703)n0;
```
