## Supplementary Dataset S1 for "Gene turnover and contingency facilitated the repeated evolution of C_4_ photosynthesis in grasses": OG0004061_tree.txt

```
(((Juncus_effusus_H_Juncus_Jeff_scaffold_15_000169.1:0.234417,Carex_scoparia_H_Carex_Csco_scaffold_7_000694.1:0.160572)n2:0.117282,(Ananas_comosus_H_Ananas_contig17_000643.1:0.0264492,(Tillandsia_fasciculata_H_Tillandsia_CM054948.1_000256.1:0.247531,(Tillandsia_fasciculata_H_Tillandsia_CM054948.1_000257.1:0.0164678,Tillandsia_fasciculata_H_Tillandsia_CM054948.1_000252.1:0.00532055)n5:0.0205502)n4:0.00228336)n3:0.0838683)n1:0.0512006,((((Brachypodium_distachyon_BRADI_2g16820v3:0.0641784,(Hordeum_spontaneum_WB01_005981_0022902:0.0013507,Hordeum_vulgareMorex_HORVU.MOREX.r3.1HG0086730:0.00243326)n10:0.0766643)n9:0.0384135,((Pharus_latifolius_Phala.07G214700:0.021902,(Pharus_latifolius_Phala.07G214700.2:5e-09,(Pharus_latifolius_Phala.07G214700.4:0.000353983,Pharus_latifolius_Phala.07G214700.3:5e-09)n14:5e-09)n13:0.00207932)n12:0.0688911,(((Zizania_latifolia_GWHTBFHI000168:0.0388311,Zizania_latifolia_GWHTBFHI030829:0.0323177)n17:0.0170538,(Oryza_sativa_LOC_Os05g48620:0.0446821,Leersia_perrieri_LPERR05G21220:0.0537941)n18:0.0213332)n16:0.0243292,Pharus_latifolius_Phala.04G123700:0.636373)n15:0.0176942)n11:0.00196602)n8:0.00778913,((Dendrocalamus_sinicus_Dendrocalamus_sinicus_Dsi05B_33307088_33319570_Dsi05Bg12560.1_1_CDS_4147769989_34046:0.026417,((Ampelocalamus_luodianensis_Alu05Cg06240.2:0.0209072,Dendrocalamus_sinicus_Dendrocalamus_sinicus_Dsi05C_1941552_1959810_Dsi05Cg01670.1_1_CDS_4147771090_28422:0.018007)n22:0.00734416,(Dendrocalamus_sinicus_Dendrocalamus_sinicus_Dsi05A_31357139_31368773_Dsi05Ag12410.2_-1_CDS_4147765657_40225:0.0319704,(Olyra_latifolia_Ola028505:0.0671153,Ampelocalamus_luodianensis_Alu05Dg02260.2:0.0272937)n24:0.00309935)n23:0.00251216)n21:0.00480782)n20:0.0197838,(((Stipagrostis_hirtigluma_H_Shi_ptg000049l_000166.1:0.0105347,Stipagrostis_hirtigluma_H_Shi_ptg000052l_001436.1:0.00900986)n27:0.0592736,(((Eleusine_coracana_ELECO.r07.5BG0411550:0.00641563,Eleusine_coracana_ELECO.r07.5AG0363470:0.00317327)n30:0.0693921,(Eragrostis_curvula_EJB05_54019:0.000655218,Eragrostis_curvula_EJB05_36543:0.000725485)n31:0.0587377)n29:0.0283051,(Phragmites_australis_Phragmites_australis_PaChr9_33168387_33176769_evm.model.PaChr9.1483_1_CDS_4362484959_16830:0.0235872,Phragmites_australis_Phragmites_australis_PaChr12_32108857_32117322_evm.model.PaChr12.1569_1_CDS_4362381666_29088:0.0299429)n32:0.0119669)n28:0.00296857)n26:0.0104779,(Aristida_adscensionis_H_Aadptg000059l000355.1:0.0790127,(Chasmanthium_laxum_Chala.07G233500:0.0252732,((((Digitaria_radicosa_Dra03G0148700:0.0222381,(Digitaria_exilis_H_Dex3A-000872.1:0.00433652,Digitaria_exilis_H_Dex3B-000879.1:0.00776638)n39:0.0192993)n38:0.0333296,(Urochloa_fusta_Urofu.3G180400:0.0308485,(Cenchrus_americanus_H_CamCM007982.2003624.1:0.027381,Setaria_viridis_SEVIR_3G151800v2:0.0122415)n41:0.0193176)n40:0.0112605)n37:0.00308531,((Echinocloa_haploclada_eh_chr5.2059:0.0444877,(Panicum_hallii_Pahal.3G183800:0.0155735,(Panicum_virgatum_Pavir.3KG297500:0.0169183,(Panicum_virgatum_Pavir.3KG302500:0,Panicum_virgatum_Pavir.9KG497300:0)n46:0.018901)n45:0.00608767)n44:0.0221571)n43:0.0031351,(Dichantelium_oligosantes_H_DolKV778370.1000002.1:0.0276649,(ASEM_AUS1_H_AUS1CM014272.1003732.1:0.00796963,ASEM_RSA5_H_RSA5chrom3001888.1:0.00450804)n48:0.0261018)n47:0.00233438)n42:0.00824439)n36:0.0067874,(Sorghum_bicolor_SORBI_3009G229600:0.0211707,((Zea_mays_Zm00001eb343530:0.0467049,Zea_mays_Zm00001eb343520:0.0228469)n51:0.00977607,Zea_mays_Zm00001eb295600:0.0314942)n50:0.00349935)n49:0.0123559)n35:0.00932292)n34:0.0192508)n33:0.00672484)n25:0.0304788)n19:0.003257)n7:0.0537608,(Streptochaeta_angustifolia_strangu_018080:0.0450831,(Streptochaeta_angustifolia_strangu_018081:0.137184,(Streptochaeta_angustifolia_strangu_018079:0.085438,Streptochaeta_angustifolia_strangu_018180:0.0556877)n54:0.00664339)n53:0.00751895)n52:0.000835439)n6:0.0262898)n0;
```
