## Supplementary Dataset S1 for "Gene turnover and contingency facilitated the repeated evolution of C_4_ photosynthesis in grasses": OG0004062_tree.txt

```
(((((Zizania_latifolia_GWHTBFHI000139:0.151581,Zizania_latifolia_GWHTBFHI030880:0.0597333)n4:0.0625842,(Leersia_perrieri_LPERR05G21570:0.151623,Oryza_sativa_LOC_Os05g49070:0.0503595)n5:0.0418847)n3:0.0357439,((Olyra_latifolia_Ola022840:0.0284958,(Olyra_latifolia_Ola019835:0.0492676,Olyra_latifolia_Ola017512:0.00689095)n8:0.00771069)n7:0.0876979,((Ampelocalamus_luodianensis_Alu05Cg05880.2:0.0789597,(Dendrocalamus_sinicus_Dendrocalamus_sinicus_Dsi02C_30421843_30422253_Dsi02Cg13960.1_1_CDS_4147725331_24895:0.0191756,Dendrocalamus_sinicus_Dendrocalamus_sinicus_Dsi05C_1546910_1547866_Dsi05Cg01330.1_1_CDS_4147770988_27859:0.0167107)n11:0.00966081)n10:0.0204316,(Dendrocalamus_sinicus_Dendrocalamus_sinicus_Dsi05B_32915254_32916020_Dsi05Bg12270.1_1_CDS_4147769902_41928:0.0941898,Ampelocalamus_luodianensis_Alu05Dg01930.1:0.0406682)n12:0.00582757)n9:0.000647507)n6:0.0072187)n2:0.0137049,(((Phragmites_australis_Phragmites_australis_PaChr9_33439588_33440502_evm.model.PaChr9.1514_1_CDS_4362485029_3779:0.102366,((Digitaria_exilis_H_Dex3B-000861.1:0.49367,Phragmites_australis_Phragmites_australis_PaChr15_20341652_20344902_evm.model.PaChr15.778_1_CDS_4362397513_24947:0.216171)n17:0.0709616,(Phragmites_australis_Phragmites_australis_PaChr12_32405481_32407158_evm.model.PaChr12.1604_1_CDS_4362381746_20280:0.0201317,((Sorghum_bicolor_SORBI_3009G233900:0.0678083,Zea_mays_Zm00001eb343850:0.0546236)n20:0.0629584,((Chasmanthium_laxum_Chala.07G237300:0.0570935,(((Echinocloa_haploclada_eh_chr5.2019:0.0305984,(Digitaria_radicosa_Dra03G0144600:0.0218579,(Digitaria_exilis_H_Dex3A-000858.1:0.00290012,Digitaria_exilis_H_Dex3B-000860.1:0.00837013)n27:0.0293281)n26:0.027538)n25:0.00514729,(Cenchrus_americanus_H_CamCM007982.2003605.1:0.0486323,((Panicum_hallii_Pahal.3G179300:0.0283886,(Panicum_virgatum_Pavir.3KG307000:0.0184163,(Panicum_virgatum_Pavir.7NG028800:0.0273412,Panicum_virgatum_Pavir.9NG287500:0.0109145)n32:0.00434272)n31:0.00965684)n30:0.0259593,((ASEM_AUS1_H_AUS1CM014274.1004208.1:0.00832802,ASEM_RSA5_H_RSA5chrom4002981.1:0.0127711)n34:0.0705882,((Urochloa_fusta_Urofu.3G175500:0.0432542,(ASEM_AUS1_H_AUS1CM014273.1002859.1:0.173725,(ASEM_AUS1_H_AUS1CM014272.1003718.1:0.0199029,(ASEM_RSA5_H_RSA5chrom3001871.1:0.014889,ASEM_RSA5_H_RSA5chrom3003889.1:0.0138017)n39:0.00563408)n38:0.0282868)n37:0.00314298)n36:0.00266915,Dichantelium_oligosantes_H_DolKV776744.1000003.1:0.0454976)n35:0.00396448)n33:0.000440498)n29:5e-09)n28:0.00565554)n24:0.00779933,ASEM_RSA5_H_RSA5chrom4000488.1:0.142809)n23:0.0158677)n22:0.0127987,(Pharus_latifolius_Phala.09G140100:0.352548,Setaria_viridis_SEVIR_3G147000v2:0.114872)n40:0.125529)n21:0.00715093)n19:0.0130866)n18:0.00145406)n16:0.0127284)n15:0.00955237,(((Eragrostis_curvula_EJB05_36502:0.065118,(Eleusine_coracana_ELECO.r07.5BG0411130:0.0330227,Eleusine_coracana_ELECO.r07.5AG0363060:0.0419194)n44:0.0952006)n43:0.0364911,(Aristida_adscensionis_H_Aadptg000059l000335.1:0.0654975,(Stipagrostis_hirtigluma_H_Shi_ptg000049l_000141.1:0.0373221,(Stipagrostis_hirtigluma_H_Shi_ptg000049l_000139.1:0.0234838,Stipagrostis_hirtigluma_H_Shi_ptg000052l_001414.1:0.0137081)n47:0.0122781)n46:0.0298891)n45:0.0208185)n42:0.00874741,(Eragrostis_curvula_EJB05_04111:0.398381,Aristida_adscensionis_H_Aadptg000059l000334.1:0.116505)n48:0.012945)n41:0.00910463)n14:0.00101163,(Pharus_latifolius_Phala.07G218800:0.118865,(Streptochaeta_angustifolia_strangu_022575:0.12528,(Streptochaeta_angustifolia_strangu_003603:5e-09,(Streptochaeta_angustifolia_strangu_042286:0.00839994,Streptochaeta_angustifolia_strangu_005935:0.0294112)n52:9e-09)n51:0.0128629)n50:0.111644)n49:0.0738786)n13:0.00820873)n1:0.0105109,(Brachypodium_distachyon_BRADI_2g16396v3:0.107764,(Hordeum_spontaneum_WB01_006355_0031668:0.0257625,Hordeum_vulgareMorex_HORVU.MOREX.r3.1HG0088690:0.0114354)n54:0.0632575)n53:0.0458864)n0;
```
