## Supplementary Dataset S1 for "Gene turnover and contingency facilitated the repeated evolution of C_4_ photosynthesis in grasses": OG0004063_tree.txt

```
(((Ananas_comosus_H_Ananas_contig19_000112.1:0.0139185,(Tillandsia_fasciculata_H_Tillandsia_CM054940.1_000405.1:0.00588169,Tillandsia_fasciculata_H_Tillandsia_CM054951.1_000834.1:0.0069421)n3:0.0130817)n2:0.0712939,(Juncus_effusus_H_Juncus_Jeff_scaffold_12_000401.1:0.194672,Carex_scoparia_H_Carex_Csco_scaffold_22_000544.1:0.0922909)n4:0.1069)n1:0.0303589,(Streptochaeta_angustifolia_strangu_016347:0.0354539,(((Pharus_latifolius_Phala.07G035400:0,Pharus_latifolius_Phala.07G035400.12:0,Pharus_latifolius_Phala.07G035400.11:0)n8:5e-09,(Pharus_latifolius_Phala.07G035400.9:0,Pharus_latifolius_Phala.07G035400.8:0,Pharus_latifolius_Phala.07G035400.10:0,Pharus_latifolius_Phala.07G035400.2:0,Pharus_latifolius_Phala.07G035400.3:0,Pharus_latifolius_Phala.07G035400.4:0,Pharus_latifolius_Phala.07G035400.7:0,Pharus_latifolius_Phala.07G035400.5:0,Pharus_latifolius_Phala.07G035400.6:0)n9:5e-09)n7:0.032774,(((Eleusine_coracana_ELECO.r07.5AG0404110:0.0288536,Eragrostis_curvula_EJB05_02559:0.0290165)n12:0.015009,(((Chasmanthium_laxum_Chala.07G049300:0.0169714,(((ASEM_AUS1_H_AUS1CM014272.1001694.1:0.00163794,ASEM_RSA5_H_RSA5chrom3004175.1:0.022225)n18:0.0170481,(Urochloa_fusta_Urofu.3G124400:0.0134275,(Dichantelium_oligosantes_H_DolKV776399.1000008.1:0.0178919,(Digitaria_radicosa_Dra03G0103300:0.0129156,(Digitaria_exilis_H_Dex3A-003658.1:0.00502472,Digitaria_exilis_H_Dex3B-003677.1:0.00699406)n22:0.00838423)n21:0.0131696)n20:0.00411808)n19:0.00140806)n17:0.011621,((Cenchrus_americanus_H_CamCM007982.2002034.1:0.0170822,Setaria_viridis_SEVIR_7G280100v2:0.0149544)n24:0.00641337,(Echinocloa_haploclada_eh_chr5.1520:0.0195231,(Panicum_hallii_Pahal.3G127700:0.0145618,((Panicum_virgatum_Pavir.3KG169400:0,Panicum_virgatum_Pavir.3KG173700:0)n28:0.00878978,(Panicum_virgatum_Pavir.3KG170700:6e-09,Panicum_virgatum_Pavir.5NG605000:0.00767402)n29:0.00560705)n27:0.00334804)n26:0.00636674)n25:0.00322866)n23:0.00965232)n16:0.00107382)n15:0.00946128,(Sorghum_bicolor_SORBI_3009G052100:0.0108627,(Zea_mays_Zm00001eb282650:0.0306301,Zea_mays_Zm00001eb345620:0.019664)n31:0.00218489)n30:0.00583002)n14:0.0152882,((Phragmites_australis_Phragmites_australis_PaChr12_3551494_3555459_evm.model.PaChr12.269_1_CDS_4362382346_17756:0.0127775,Phragmites_australis_Phragmites_australis_PaChr9_4690203_4694180_evm.model.PaChr9.315_1_CDS_4362485719_39121:0.0172251)n33:0.0128715,(Aristida_adscensionis_H_Aadptg000014l000209.1:0.0336425,Stipagrostis_hirtigluma_H_Shi_ptg000053l_000094.1:0.0279042)n34:0.00864056)n32:0.00391135)n13:0.00399066)n11:0.0210571,(((Leersia_perrieri_LPERR05G03630:0.0224527,Oryza_sativa_LOC_Os05g06450:0.0151208)n37:0.0116337,(Zizania_latifolia_GWHTBFHI001219:0.0185086,Zizania_latifolia_GWHTBFHI032158:0.0197258)n38:0.00499322)n36:0.0222516,((Brachypodium_distachyon_BRADI_2g34960v3:0.0331878,(Hordeum_spontaneum_WB01_003454_1387694:0.00219755,Hordeum_vulgareMorex_HORVU.MOREX.r3.1HG0024230:5e-09)n41:0.0410502)n40:0.018906,(Olyra_latifolia_Ola013148:0.0343766,(Dendrocalamus_sinicus_Dendrocalamus_sinicus_Dsi05C_17605997_17611336_Dsi05Cg10800.1_1_CDS_4147773829_35185:0.0475191,((Ampelocalamus_luodianensis_Alu05Dg16250.2:0.0220018,Dendrocalamus_sinicus_Dendrocalamus_sinicus_Dsi05A_3491388_3496657_Dsi05Ag02060.1_-1_CDS_4147762552_54852:0.0138323)n45:0.00271494,(Ampelocalamus_luodianensis_Alu09Cg20330.1:0.0123792,Dendrocalamus_sinicus_Dendrocalamus_sinicus_Dsi05B_3659889_3664037_Dsi05Bg02440.1_-1_CDS_4147766953_30659:0.0121495)n46:0.00134995)n44:0.00366361)n43:0.00390823)n42:0.00209109)n39:0.00426849)n35:0.00680582)n10:0.0255851)n6:0.0168984)n5:0.0303589)n0;
```
