## Supplementary Dataset S1 for "Gene turnover and contingency facilitated the repeated evolution of C_4_ photosynthesis in grasses": OG0004064_tree.txt

```
((((((Eleusine_coracana_ELECO.r07.1AG0006170:0.0229476,Eleusine_coracana_ELECO.r07.1BG0054890:0.0356234)n5:0.14826,(Eragrostis_curvula_EJB05_32040:0.0193634,Eragrostis_curvula_EJB05_56560:0.00704879)n6:0.102386)n4:0.0573449,(Stipagrostis_hirtigluma_H_Shi_ptg000044l_000394.1:0.0934549,(Aristida_adscensionis_H_Aadptg000014l000043.1:0.286619,Aristida_adscensionis_H_Aadptg000058l000303.1:0.125152)n8:0.0139058)n7:0.0537325)n3:0.0413966,((Phragmites_australis_Phragmites_australis_PaChr9_1049748_1061346_evm.model.PaChr9.97_1_CDS_4362487171_12634:0.0655328,(Phragmites_australis_Phragmites_australis_PaChr1_8784245_8785353_evm.model.PaChr1.598_1_CDS_4362368271_2550:0.0452593,Phragmites_australis_Phragmites_australis_PaChr2_3253428_3254585_evm.model.PaChr2.271_1_CDS_4362420525_18304:0.0457553)n11:0.0374971)n10:0.0135578,(Chasmanthium_laxum_Chala.07G020600:0.0734338,((Dichantelium_oligosantes_H_DolKV781576.1000007.1:0.0278454,(ASEM_AUS1_H_AUS1CM014272.1002107.1:0.012782,ASEM_RSA5_H_RSA5chrom3002226.1:0.00288572)n15:0.0300515)n14:0.00857542,((Panicum_hallii_Pahal.3G095300:0.0162181,(Panicum_virgatum_Pavir.3KG108100:0.0299696,Panicum_virgatum_Pavir.5KG273400:0.0209769)n18:0.00859166)n17:0.0112382,((Cenchrus_americanus_H_CamCM007982.2003176.1:0.0357888,Setaria_viridis_SEVIR_3G062600v2:0.0172014)n20:0.0109595,((Sorghum_bicolor_SORBI_3009G016900:0.0917763,Zea_mays_Zm00001eb355600:0.0568003)n22:0.0809317,((Digitaria_radicosa_Dra03G0077900:0.0550345,(Digitaria_exilis_H_Dex3A-000476.1:0.0172063,Digitaria_exilis_H_Dex3B-000479.1:0.0096964)n25:0.0653959)n24:0.0249135,(Urochloa_fusta_Urofu.3G093900:0.0712209,Echinocloa_haploclada_eh_chr5.1212:0.135006)n26:0.0223853)n23:0.0253939)n21:0.0248142)n19:0.017995)n16:0.00828039)n13:0.0421787)n12:0.0324302)n9:0.0255923)n2:0.0384559,(((Aristida_adscensionis_H_Aadptg000042l000761.1:0.284563,Aristida_adscensionis_H_Aadptg000042l000657.1:0.332256)n29:0.0700278,((((Stipagrostis_hirtigluma_H_Shi_ptg000045l_000505.1:0.00278917,Stipagrostis_hirtigluma_H_Shi_ptg000049l_001050.1:0.00145941)n33:0.20109,(Stipagrostis_hirtigluma_H_Shi_ptg000038l_001442.1:0.0526612,(Stipagrostis_hirtigluma_H_Shi_ptg000022l_000373.1:0.00145144,Stipagrostis_hirtigluma_H_Shi_ptg000046l_001127.1:0.00300272)n35:0.0944017)n34:0.0376781)n32:0.150444,(Stipagrostis_hirtigluma_H_Shi_ptg000045l_000507.1:0.38284,(Stipagrostis_hirtigluma_H_Shi_ptg000045l_000506.1:0.00468952,Stipagrostis_hirtigluma_H_Shi_ptg000049l_001052.1:0.00944943)n37:0.0456561)n36:0.109837)n31:0.0312753,Stipagrostis_hirtigluma_H_Shi_ptg000016l_001038.1:0.140178)n30:0.0216449)n28:0.032156,(Eragrostis_curvula_EJB05_34330:0.356405,(Eleusine_coracana_ELECO.r07.5BG0455880:0.19626,(Eleusine_coracana_ELECO.r07.6BG0474260:0.0109749,Eleusine_coracana_ELECO.r07.6AG0521480:0.0209156)n40:0.18851)n39:0.0730787)n38:0.063297)n27:0.007033)n1:0.0162685,((Brachypodium_distachyon_BRADI_2g37435v3:0.239079,(Hordeum_spontaneum_WB01_007252_0148154:5e-09,Hordeum_vulgareMorex_HORVU.MOREX.r3.1HG0008630:0.00161459)n43:0.1302)n42:0.119371,(((Zizania_latifolia_GWHTBFHI031880:0.0809343,(Leersia_perrieri_LPERR05G09910:0.109431,Oryza_sativa_LOC_Os05g27890:0.0790165)n47:0.0601291)n46:0.0725417,(Oryza_sativa_LOC_Os05g02470:0.273361,Zizania_latifolia_GWHTBFHI032345:0.112101)n48:0.121973)n45:0.0410996,((Ampelocalamus_luodianensis_Alu01Dg26640.1:0.774074,Ampelocalamus_luodianensis_Alu05Dg19020.1:0.664273)n50:0.223313,((Ampelocalamus_luodianensis_Alu09Cg22280.1:0.0176324,Dendrocalamus_sinicus_Dendrocalamus_sinicus_Dsi05C_14248056_14249715_Dsi05Cg09480.1_1_CDS_4147773433_39687:0.0209065)n52:0.0147826,(Dendrocalamus_sinicus_Dendrocalamus_sinicus_Dsi05B_749046_750375_Dsi05Bg00640.1_1_CDS_4147766413_10964:0.0670468,(Olyra_latifolia_Ola000306:0.195502,Ampelocalamus_luodianensis_Alu06Dg18520.2:0.202054)n54:0.0198952)n53:0.00221058)n51:0.0608026)n49:0.00675585)n44:0.0336233)n41:0.084707)n0;
```
