## Supplementary Dataset S1 for "Gene turnover and contingency facilitated the repeated evolution of C_4_ photosynthesis in grasses": OG0004065_tree.txt

```
(((Tillandsia_fasciculata_H_Tillandsia_CM054944.1_000075.1:0.0145447,Tillandsia_fasciculata_H_Tillandsia_CM054946.1_000239.1:0.0123188)n2:0.0188606,(Ananas_comosus_H_Ananas_contig18_000288.1:0.0162522,(Ananas_comosus_H_Ananas_contig25_000150.1:0.00908887,Ananas_comosus_H_Ananas_contig18_000630.1:7e-09)n4:0.0100725)n3:0.0206746)n1:0.148117,(Streptochaeta_angustifolia_strangu_019323:0.105211,((Pharus_latifolius_Phala.07G031300:0.00142037,(Pharus_latifolius_Phala.07G031300.2:9e-09,Pharus_latifolius_Phala.07G031300.3:0.00387626)n8:0.0143324)n7:0.120683,(((((Zizania_latifolia_GWHTBFHI001245:0.0412596,Zizania_latifolia_GWHTBFHI032179:0.0349994)n13:0.0259344,(Leersia_perrieri_LPERR05G03270:0.0629389,Oryza_sativa_LOC_Os05g05840:0.0479066)n14:0.0216749)n12:0.0578858,((Hordeum_spontaneum_WB01_001243_0033545:0,Hordeum_vulgareMorex_HORVU.MOREX.r3.1HG0022680:0)n16:0.0992088,Brachypodium_distachyon_BRADI_2g35680v3:0.0791006)n15:0.0475217)n11:0.00846705,((Chasmanthium_laxum_Chala.02G159800:0.0985464,(Olyra_latifolia_Ola006386:0.056215,Olyra_latifolia_Ola022764:6.3e-09)n19:7e-10)n18:0.0735241,(((Ampelocalamus_luodianensis_Alu09Cg20600.4:0.0175041,Dendrocalamus_sinicus_Dendrocalamus_sinicus_Dsi05C_17333186_17337032_Dsi05Cg10620.1_-1_CDS_4147773775_4798:0.0208488)n22:0.0147919,(Dendrocalamus_sinicus_Dendrocalamus_sinicus_Dsi05A_2944173_2947736_Dsi05Ag01840.1_-1_CDS_4147762486_17703:0.0423485,Ampelocalamus_luodianensis_Alu05Dg16520.2:0.0441655)n23:0.00490728)n21:0.00842359,(Ampelocalamus_luodianensis_Alu02Dg16230.1:0.164972,Ampelocalamus_luodianensis_Alu07Dg10410.2:0.0470905)n24:0.102546)n20:0.011394)n17:0.00731447)n10:0.00835992,(((Aristida_adscensionis_H_Aadptg000098l000059.1:0.0591698,Stipagrostis_hirtigluma_H_Shi_ptg000053l_000115.1:0.0560097)n27:0.0246431,(((Eleusine_coracana_ELECO.r07.5BG0452830:0.0217145,Eleusine_coracana_ELECO.r07.5AG0404720:0.0127171)n30:0.0521475,((Eragrostis_curvula_EJB05_07286:0.0984443,Eragrostis_curvula_EJB05_07277:0.0304291)n32:0.0223431,(Eragrostis_curvula_EJB05_33850:0.0375362,Eragrostis_curvula_EJB05_45693:0.0329261)n33:0.0188571)n31:0.0295784)n29:0.0445862,((Phragmites_australis_Phragmites_australis_PaChr9_4327564_4331121_evm.model.PaChr9.286_1_CDS_4362485653_11364:0.0448234,Phragmites_australis_Phragmites_australis_PaChr12_3193190_3196888_evm.model.PaChr12.246_1_CDS_4362382296_39201:0.0520668)n35:0.0175296,(Chasmanthium_laxum_Chala.09G162400:0.0118031,Chasmanthium_laxum_Chala.12G007000:0.0127275)n36:0.0474303)n34:0.00917595)n28:0.00695589)n26:0.00929948,(((Dichantelium_oligosantes_H_DolKV782687.1000004.1:0.0478169,((((Digitaria_radicosa_Dra03G0099400:0.0311323,(Digitaria_exilis_H_Dex3A-003686.1:0.00559148,Digitaria_exilis_H_Dex3B-003704.1:0.0109609)n44:0.0269134)n43:0.0226509,(Panicum_hallii_Pahal.3G119900:0.0177907,(Panicum_virgatum_Pavir.3KG150700:0.0144068,Panicum_virgatum_Pavir.3KG361600:0.0165522)n46:0.00183913)n45:0.00500579)n42:0.00327893,(Urochloa_fusta_Urofu.3G119700:0.0371736,(Setaria_viridis_SEVIR_3G038000v2:0.011093,(Cenchrus_americanus_H_CamCM007982.2002060.1:0.00346745,Cenchrus_americanus_H_CamCM007984.2000750.1:0.0277281)n49:0.0236897)n48:0.0188517)n47:0.00450635)n41:0.00391199,(ASEM_AUS1_H_AUS1CM014272.1002913.1:0.0136036,ASEM_RSA5_H_RSA5chrom3003393.1:0.00831093)n50:0.0325047)n40:0.00535596)n39:0.00617679,(Leersia_perrieri_LPERR05G03260:0.971182,(Echinocloa_haploclada_eh_chr5.1464:0.0368001,Echinocloa_haploclada_eh_chr3.2844:0.253025)n52:0.0281139)n51:0.0982735)n38:0.0209944,(Sorghum_bicolor_SORBI_3009G045900:0.0254516,(Zea_mays_Zm00001eb354240:0.0527176,Zea_mays_Zm00001eb267790:0.038045)n54:0.00422722)n53:0.00728772)n37:0.0407191)n25:0.032375)n9:0.120868)n6:0.0499439)n5:0.148117)n0;
```
