## Supplementary Dataset S1 for "Gene turnover and contingency facilitated the repeated evolution of C_4_ photosynthesis in grasses": OG0004066_tree.txt

```
((Juncus_effusus_H_Juncus_Jeff_scaffold_17_000005.1:0.442647,Juncus_effusus_H_Juncus_Jeff_scaffold_18_000308.1:0.289897)n1:0.0996459,((Streptochaeta_angustifolia_strangu_035289:0.135629,(Pharus_latifolius_Phala.06G291700:0.210572,((Pharus_latifolius_Phala.03G273900:0,Pharus_latifolius_Phala.03G273900.8:0,Pharus_latifolius_Phala.03G273900.7:0,Pharus_latifolius_Phala.03G273900.9:0,Pharus_latifolius_Phala.03G273900.10:0,Pharus_latifolius_Phala.03G273900.2:0,Pharus_latifolius_Phala.03G273900.6:0,Pharus_latifolius_Phala.03G273900.5:0)n6:5e-09,(Pharus_latifolius_Phala.03G273900.3:0,Pharus_latifolius_Phala.03G273900.4:0)n7:0.0019632)n5:0.0557158)n4:0.0817929)n3:0.0750866,((Leersia_perrieri_LPERR08G07890:0.163683,Oryza_sativa_LOC_Os08g17784:0.0863549)n9:0.0853055,(((Olyra_latifolia_Ola038325:0.0960771,((Dendrocalamus_sinicus_Dendrocalamus_sinicus_Dsi11C_26550128_26559291_Dsi11Cg10130.1_-1_CDS_4147840735_3330:0.0586691,(Ampelocalamus_luodianensis_Alu08Cg02410.6:0.0017618,Ampelocalamus_luodianensis_Alu08Cg02420.1:0.0206712)n15:0.0203331)n14:0.0295666,(Ampelocalamus_luodianensis_Alu08Dg09410.2:0.295716,Dendrocalamus_sinicus_Dendrocalamus_sinicus_Dsi08B_17348779_17351540_Dsi08Bg05310.3_-1_CDS_4147805776_52743:0.0334748)n16:0.0135414)n13:0.018489)n12:0.0284717,(Brachypodium_distachyon_BRADI_3g19760v3:0.124006,((Hordeum_spontaneum_WB01_002764_0096212:0.0155863,Hordeum_spontaneum_WB01_003924_0430987:0.020448)n19:0.0191376,(Hordeum_vulgareMorex_HORVU.MOREX.r3.5HG0461970:0.00770839,Hordeum_vulgareMorex_HORVU.MOREX.r3.5HG0473160:0.00526274)n20:0.00811075)n18:0.10316)n17:0.0358087)n11:0.0371317,((Eragrostis_curvula_EJB05_08757:0.0912233,(Eleusine_coracana_ELECO.r07.8BG0653600:0.0283706,Eleusine_coracana_ELECO.r07.8AG0625070:0.0359287)n23:0.0900461)n22:0.0456389,((Aristida_adscensionis_H_Aadptg000108l000013.1:0.0791983,(Stipagrostis_hirtigluma_H_Shi_ptg000069l_000004.1:0.0149779,(Stipagrostis_hirtigluma_H_Shi_ptg000021l_000022.1:0.000755591,Stipagrostis_hirtigluma_H_Shi_ptg000028l_000137.1:5e-09)n27:0.014133)n26:0.0769716)n25:0.0255583,((Phragmites_australis_Phragmites_australis_PaChr14_13077840_13099370_evm.model.PaChr14.629_1_CDS_4362392695_37548:0.159954,(Phragmites_australis_Phragmites_australis_PaChr17_22016323_22017440_evm.model.PaChr17.576_1_CDS_4362405108_33371:0.256307,Phragmites_australis_Phragmites_australis_PaChr14_28926090_28929355_evm.model.PaChr14.1313_1_CDS_4362391205_5568:0.016365)n30:0.0142328)n29:0.046576,(Chasmanthium_laxum_Chala.11G094200:0.0640512,((Sorghum_bicolor_SORBI_3007G091100:0.0287265,Zea_mays_Zm00001eb176760:0.0528193)n33:0.0706308,(((Urochloa_fusta_Urofu.6G083500:0.0371034,(Cenchrus_americanus_H_CamCM007985.2002136.1:0.0761687,Setaria_viridis_SEVIR_6G115900v2:0.0191383)n37:0.0255425)n36:0.00998815,(((Digitaria_exilis_H_Dex6A-000610.1:0.00998519,Digitaria_exilis_H_Dex6B-000540.1:0.0139102)n40:0.0333439,(Digitaria_radicosa_Dra06G0079600.2:0.00265503,(Digitaria_radicosa_Dra06G0079600.3:5e-09,Digitaria_radicosa_Dra06G0079600:0.0108909)n42:0.000629794)n41:0.0273079)n39:0.0475259,(Panicum_hallii_Pahal.6G111000:0.0304172,(Panicum_virgatum_Pavir.6KG216900:0.0415521,Panicum_virgatum_Pavir.6NG183600:0.028176)n44:0.00313066)n43:0.00531398)n38:0.00835975)n35:0.0121868,(Echinocloa_haploclada_eh_chr8.1332:0.0993731,(Dichantelium_oligosantes_H_DolKV778274.1000001.1:0.0594388,(ASEM_RSA5_H_RSA5chrom6002374.1:0.00845962,(ASEM_AUS1_H_AUS1CM014272.1002851.1:0.0476172,ASEM_AUS1_H_AUS1CM014275.1000951.1:0.00792065)n48:0.000880072)n47:0.00791373)n46:0.00816953)n45:0.00970836)n34:0.0218016)n32:0.0254439)n31:0.021015)n28:0.0142698)n24:0.0205276)n21:0.0657955)n10:0.0354656)n8:0.145908)n2:0.0996459)n0;
```
