## Supplementary Dataset S1 for "Gene turnover and contingency facilitated the repeated evolution of C_4_ photosynthesis in grasses": OG0004067_tree.txt

```
((Streptochaeta_angustifolia_strangu_034671:0.0799031,(Pharus_latifolius_Phala.01G171000:0,Pharus_latifolius_Phala.01G171000.2:0)n2:0.0629804)n1:0.0159547,(((Hordeum_spontaneum_WB01_002430_0007854:0.00129439,Hordeum_vulgareMorex_HORVU.MOREX.r3.7HG0701300:5e-09)n5:0.0625612,(Brachypodium_distachyon_BRADI_1g27250v3:0.0250979,Brachypodium_distachyon_BRADI_3g17560v3:0.02062)n6:0.0453253)n4:0.0350496,((Olyra_latifolia_Ola019603:0.0576749,(Dendrocalamus_sinicus_Dendrocalamus_sinicus_Dsi06C_10890431_10908231_Dsi06Cg01850.1_1_CDS_4147783756_51544:0.0314035,Dendrocalamus_sinicus_Dendrocalamus_sinicus_Dsi11C_26503397_26513101_Dsi11Cg10090.1_1_CDS_4147840723_53421:0.00719479)n9:0.000799422)n8:0.00442593,((Ampelocalamus_luodianensis_Alu08Cg03870.1:0.290206,(Aristida_adscensionis_H_Aadptg000008l001034.1:0.0415886,(Stipagrostis_hirtigluma_H_Shi_ptg000025l_001517.1:0.0435334,(Chasmanthium_laxum_Chala.12G058600:0.0326453,(((Phragmites_australis_Phragmites_australis_PaChr22_10010921_10016049_evm.model.PaChr22.575_1_CDS_4362432001_2340:0.0376007,Phragmites_australis_Phragmites_australis_PaChr23_5107762_5120035_evm.model.PaChr23.320_1_CDS_4362434461_17507:0.0315209)n17:0.00933926,(((Echinocloa_haploclada_eh_chr5.836:0.0479038,((ASEM_AUS1_H_AUS1CM014275.1001793.1:0.0377949,ASEM_RSA5_H_RSA5chrom6001495.1:5e-09)n22:0.0116469,(ASEM_AUS1_H_AUS1CM014272.1002825.1:0.0116842,ASEM_RSA5_H_RSA5chrom3003311.1:0.00120838)n23:0.0103757)n21:0.0140422)n20:0.010992,((Urochloa_fusta_Urofu.7G295800:0.0302244,Urochloa_fusta_Urofu.3G055900:0.012684)n25:0.0144603,(((Panicum_hallii_Pahal.3G055700:0.0129726,(Panicum_virgatum_Pavir.6KG094300:0.0308187,(Panicum_virgatum_Pavir.3KG061700:0.0122623,Panicum_virgatum_Pavir.3NG067300:0.011502)n30:0.00288276)n29:0.00861095)n28:0.02375,(Setaria_viridis_SEVIR_7G287100v2:0.0141822,(Cenchrus_americanus_H_CamCM007983.2003582.1:0.0389751,Cenchrus_americanus_H_CamCM007982.2002943.1:0.0306787)n32:0.00626881)n31:0.0191031)n27:0.0048847,((Digitaria_radicosa_Dra09G0083800:0.0187479,Digitaria_radicosa_Dra03G0045800:0.0147547)n34:0.0118182,(Digitaria_exilis_H_Dex3A-000273.1:0.046426,(Digitaria_exilis_H_Dex3B-000277.1:6e-09,Digitaria_exilis_H_Dex7B-000983.1:5e-09)n36:0.0012912)n35:0.0110264)n33:0.0241652)n26:0.00230333)n24:0.001824)n19:0.0134527,((Zea_mays_Zm00001eb228810:0.00436727,(Zea_mays_Zm00001eb228850:0.0163755,Zea_mays_Zm00001eb228830:5e-09)n39:0.00205643)n38:0.0410306,(Sorghum_bicolor_SORBI_3008G071050:0.0664675,Sorghum_bicolor_SORBI_3010G277000:0.0192911)n40:0.00214345)n37:0.0174395)n18:0.0185923)n16:0.00366211,((Eleusine_coracana_ELECO.r07.8AG0631510:0.058219,(Eleusine_coracana_ELECO.r07.5BG0431780:0.0157421,Eleusine_coracana_ELECO.r07.5AG0384890:0.0174726)n43:0.028614)n42:0.0160343,((Eragrostis_curvula_EJB05_30951:5e-09,Eragrostis_curvula_EJB05_54085:0.00745975)n45:0.0599009,(((Eragrostis_curvula_EJB05_02786:0.012648,Eragrostis_curvula_EJB05_53561:0.023024)n48:0.00566382,Eragrostis_curvula_EJB05_02765:0.0114556)n47:0.00475219,Eragrostis_curvula_EJB05_02769:0.0072347)n46:0.0320865)n44:0.00356516)n41:0.0169979)n15:0.00553783)n14:0.0110929)n13:0.0135786)n12:0.0337452)n11:0.0149238,((Oryza_sativa_LOC_Os12g21500:0.0661922,Zizania_latifolia_GWHTBFHI014767:0.0434544)n50:0.0349353,(Ampelocalamus_luodianensis_Alu08Dg09350.2:0.267262,((Stipagrostis_hirtigluma_H_Shi_ptg000065l_000180.1:5e-09,Stipagrostis_hirtigluma_H_Shi_ptg000151l_000030.1:0.00264784)n53:0.0121114,(Stipagrostis_hirtigluma_H_Shi_ptg000036l_000187.1:0.00253751,Stipagrostis_hirtigluma_H_Shi_ptg000046l_001408.1:0.00275668)n54:0.00152855)n52:0.109681)n51:0.018461)n49:0.00480822)n10:0.000534247)n7:0.0077588)n3:0.00550926)n0;
```
