## Supplementary Dataset S1 for "Gene turnover and contingency facilitated the repeated evolution of C_4_ photosynthesis in grasses": OG0004068_tree.txt

```
((Streptochaeta_angustifolia_strangu_026317:0.136482,Pharus_latifolius_Phala.09G030900:0.162562)n1:0.0355793,((Zizania_latifolia_GWHTBFHI029878:0.0576216,(Leersia_perrieri_LPERR11G02730:0.0586698,Oryza_sativa_LOC_Os11g05290:0.0639249)n4:0.0227274)n3:0.0844951,(((Dendrocalamus_sinicus_Dendrocalamus_sinicus_Dsi12B_1440099_1440746_Dsi12Bg00890.1_-1_CDS_4147844011_28100:0.0393082,(((Dendrocalamus_sinicus_Dendrocalamus_sinicus_Dsi11C_21414547_21416246_Dsi11Cg07030.1_1_CDS_4147839805_48351:0.269171,Ampelocalamus_luodianensis_Alu11Cg01890.1:0.0243838)n10:0.0174837,(Dendrocalamus_sinicus_Dendrocalamus_sinicus_Dsi11C_2107076_2107750_Dsi11Cg01520.1_-1_CDS_4147838152_27518:0.0143651,Ampelocalamus_luodianensis_Alu12Cg09660.2:0.038496)n11:0.0142554)n9:0.0339539,((Dendrocalamus_sinicus_Dendrocalamus_sinicus_Dsi12A_25561944_25562541_Dsi12Ag07570.1_1_CDS_4147843252_55682:0.0621439,Ampelocalamus_luodianensis_Alu12Dg01490.1:0.0185733)n13:5e-09,(Dendrocalamus_sinicus_Dendrocalamus_sinicus_Dsi11B_30155457_30156126_Dsi11Bg07730.1_1_CDS_4147837294_56225:0.0458445,Ampelocalamus_luodianensis_Alu11Dg12650.1:0.0268398)n14:0.0029822)n12:0.00727871)n8:0.013596)n7:0.0469331,((Brachypodium_distachyon_BRADI_4g42625v3:0.120109,(Hordeum_spontaneum_WB01_000530_0203244:0.0654522,Hordeum_vulgareMorex_HORVU.MOREX.r3.5HG0459670:0.0049124)n17:0.10202)n16:0.164421,(Olyra_latifolia_Ola012724:0.0820245,Olyra_latifolia_Ola021590:0.0191977)n18:0.00213308)n15:0.0286532)n6:0.120057,(((Eleusine_coracana_ELECO.r07.9AG0674650:0.0135463,Eleusine_coracana_ELECO.r07.9BG0698480:0.0231013)n21:0.0456448,Eragrostis_curvula_EJB05_29476:0.0688274)n20:0.0161092,((Eleusine_coracana_ELECO.r07.5BG0428560:0.00556978,Eleusine_coracana_ELECO.r07.5AG0381530:0.0211754)n23:0.0471918,(((Phragmites_australis_Phragmites_australis_PaChr10_32610738_32611346_evm.model.PaChr10.1118_1_CDS_4362370709_8447:0.0181372,Phragmites_australis_Phragmites_australis_PaChr22_21671384_21672070_evm.model.PaChr22.909_1_CDS_4362432743_17086:0.0234033)n26:0.00874937,(Chasmanthium_laxum_Chala.09G155500:0.0089139,Chasmanthium_laxum_Chala.12G030600:0.0177141)n27:0.0585376)n25:0.00949505,((Phragmites_australis_Phragmites_australis_PaChr23_1077941_1078864_evm.model.PaChr23.65_1_CDS_4362435191_27171:0.391572,Phragmites_australis_Phragmites_australis_PaChr21_1884204_1884880_evm.model.PaChr21.157_1_CDS_4362427647_40195:0.0320214)n29:0.0334046,(((Eragrostis_curvula_EJB05_02267:0.00935773,Eragrostis_curvula_EJB05_02260:0.0167556)n32:0.151112,((Stipagrostis_hirtigluma_H_Shi_ptg000026l_000062.1:0.0365992,Stipagrostis_hirtigluma_H_Shi_ptg000083l_000205.1:0.0154416)n34:0.0908864,Stipagrostis_hirtigluma_H_Shi_ptg000025l_001041.1:0.012831)n33:0.00142567)n31:0.0241187,(Aristida_adscensionis_H_Aadptg000008l000461.1:0.055854,(Sorghum_bicolor_SORBI_3008G035400:0.0579821,(Dichantelium_oligosantes_H_DolKV775244.1000058.1:0.122762,((ASEM_AUS1_H_AUS1CM014277.1003488.1:0.317962,ASEM_AUS1_H_AUS1CM014272.1002529.1:0.0141526)n39:0.0329722,(Urochloa_fusta_Urofu.3G012300:0.0689763,((Digitaria_exilis_H_Dex3A-004179.1:0.00940358,Digitaria_exilis_H_Dex3B-004172.1:0.00937365)n42:0.0637207,(((Digitaria_radicosa_Dra03G0024500:0.0488953,Digitaria_radicosa_Dra08G0023500:0.0247647)n45:0.0251539,(Digitaria_exilis_H_Dex8A-002123.1:0.00492882,Digitaria_exilis_H_Dex8B-001991.1:0.0288076)n46:0.0278788)n44:0.016342,((Panicum_virgatum_Pavir.3KG027200:0.0836836,Panicum_virgatum_Pavir.3NG015600:5e-09)n48:0.0440229,(((Echinocloa_haploclada_eh_chr5.553:0.0531613,Panicum_hallii_Pahal.3G027000:0.083629)n51:0.0311887,(Urochloa_fusta_Urofu.3G012200:0.320553,Urochloa_fusta_Urofu.8G028400:0.0951455)n52:0.0105717)n50:0.0665073,(Cenchrus_americanus_H_CamCM007982.2002582.1:0.073359,(Setaria_viridis_SEVIR_7G331600v2:0.0184526,Setaria_viridis_SEVIR_8G031600v2:0.0149629)n54:0.00166255)n53:0.0267213)n49:0.0475231)n47:0.0152209)n43:0.00802168)n41:0.000802168)n40:8.91298e-05)n38:0.0337227)n37:0.0151684)n36:0.060817)n35:0.034337)n30:0.0122284)n28:0.0264108)n24:0.0208276)n22:0.00231418)n19:0.083825)n5:0.0191745)n2:0.0355793)n0;
```
