## Supplementary Dataset S1 for "Gene turnover and contingency facilitated the repeated evolution of C_4_ photosynthesis in grasses": OG0004069_tree.txt

```
(Tillandsia_fasciculata_H_Tillandsia_CM054937.1_001082.1:0.228553,((Eleusine_coracana_ELECO.r07.9AG0673730:0.0701865,Eleusine_coracana_ELECO.r07.UnG0725210:0.0660746)n2:0.104281,((Eragrostis_curvula_EJB05_55153:0.126713,(Eragrostis_curvula_EJB05_02177:0.0344871,Eragrostis_curvula_EJB05_02163:0.0457587)n5:0.0613925)n4:0.0272388,((Phragmites_australis_Phragmites_australis_PaChr23_1497552_1498826_evm.model.PaChr23.100_1_CDS_4362433955_17087:0.108647,(Chasmanthium_laxum_Chala.09G166000:0.0297305,Chasmanthium_laxum_Chala.12G008700:0.0145407)n8:0.0665648)n7:0.0297474,((Aristida_adscensionis_H_Aadptg000028l000304.1:0.373499,(Zea_mays_Zm00001eb196340:0.154837,((Echinocloa_haploclada_eh_chr4.56:0.0542838,(Urochloa_fusta_Urofu.8G019900:0.0257,Urochloa_fusta_Urofu.3G021000:0.0285016)n14:0.0591902)n13:0.0147971,(((Digitaria_exilis_H_Dex3B-000102.1:0.086644,(Digitaria_exilis_H_Dex3A-000094.1:0.0323472,(Digitaria_exilis_H_Dex8B-000091.1:0.0377393,(Digitaria_exilis_H_Dex8A-000094.1:0.0294546,Digitaria_exilis_H_Dex3A-000095.1:0.0875268)n20:0.0190534)n19:0.0259746)n18:0.010001)n17:0.049037,(Digitaria_radicosa_Dra08G0017800:0.0833251,Digitaria_radicosa_Dra03G0017600:0.034074)n21:0.0408113)n16:0.0190131,((Cenchrus_americanus_H_CamCM007985.2001812.1:0.0841601,Setaria_viridis_SEVIR_7G325000v2:0.0306712)n23:0.029034,((Dichantelium_oligosantes_H_DolKV781862.1000003.1:0.0496451,(ASEM_AUS1_H_AUS1CM014272.1002594.1:0.0227708,ASEM_RSA5_H_RSA5chrom3002676.1:0.0265282)n26:0.0424552)n25:0.00690039,(Panicum_hallii_Pahal.3G020400:0.0436517,(Panicum_virgatum_Pavir.J581800:0.0500343,Panicum_virgatum_Pavir.3NG005500:0.0659425)n28:0.00732695)n27:0.00616487)n24:0.00385002)n22:0.011642)n15:0.0102671)n12:0.0212385)n11:0.0365666)n10:0.00679917,(((Sorghum_bicolor_SORBI_3005G027032:0.555808,Zea_mays_Zm00001eb196330:0.593313)n31:0.126067,((Brachypodium_distachyon_BRADI_1g01876v3:0.55815,Panicum_virgatum_Pavir.4NG204000:0.680206)n33:0.162108,(((((Olyra_latifolia_Ola026621:0.160785,(Dendrocalamus_sinicus_Dendrocalamus_sinicus_Dsi08C_9426770_9427758_Dsi08Cg06400.1_1_CDS_4147809889_36993:0.561626,(Dendrocalamus_sinicus_Dendrocalamus_sinicus_Dsi11C_1636571_1637829_Dsi11Cg01180.1_1_CDS_4147838050_26955:0.060889,(Ampelocalamus_luodianensis_Alu12Cg10170.1:0.0688528,Ampelocalamus_luodianensis_Alu11Dg13210.2:0.0444605)n41:0.00494005)n40:0.0168784)n39:0.00187538)n38:0.0271762,(Brachypodium_distachyon_BRADI_4g43560v3:0.205224,(Hordeum_spontaneum_WB01_002764_1382893:5e-09,Hordeum_vulgareMorex_HORVU.MOREX.r3.5HG0461830:0.00105772)n43:0.139529)n42:0.0522011)n37:0.0193712,((Oryza_sativa_LOC_Os03g30160:0.0244619,(Oryza_sativa_LOC_Os11g04330:0.0255118,Oryza_sativa_LOC_Os12g04130:0.0189955)n46:0.00745077)n45:0.0742952,(Zizania_latifolia_GWHTBFHI028043:0.00760515,Zizania_latifolia_GWHTBFHI028533:0.237677)n47:0.142069)n44:0.0474536)n36:0.0171247,((Pharus_latifolius_Phala.10G136900:0.0774572,Pharus_latifolius_Phala.09G024100:0.0695842)n49:0.117979,(Streptochaeta_angustifolia_strangu_006689:0.119527,(Streptochaeta_angustifolia_strangu_006857:0.0212923,Streptochaeta_angustifolia_strangu_006688:0.0739041)n51:0.0567543)n50:0.10933)n48:0.0728477)n35:0.0293118,(Panicum_virgatum_Pavir.3KG019900:0.528026,Panicum_virgatum_Pavir.9NG735400:0.701384)n52:0.148765)n34:0.0165294)n32:0.0702621)n30:0.0078069,(Stipagrostis_hirtigluma_H_Shi_ptg000025l_001357.1:0.0892824,(Aristida_adscensionis_H_Aadptg000008l000499.1:0.04166,Aristida_adscensionis_H_Aadptg000028l000303.1:0.241497)n54:0.0426234)n53:0.0156596)n29:0.00173996)n9:0.0173619)n6:0.0019291)n3:0.0600851)n1:0.228553)n0;
```
