## Supplementary Dataset S1 for "Gene turnover and contingency facilitated the repeated evolution of C_4_ photosynthesis in grasses": OG0004070_tree.txt

```
((Ananas_comosus_H_Ananas_contig7_000096.1:0.0458949,Tillandsia_fasciculata_H_Tillandsia_CM054935.1_000105.1:0.0496944)n1:0.137891,(((Pharus_latifolius_Phala.04G219000.9:5e-09,(((Pharus_latifolius_Phala.04G219000:0,Pharus_latifolius_Phala.04G219000.3:0,Pharus_latifolius_Phala.04G219000.5:0,Pharus_latifolius_Phala.04G219000.4:0,Pharus_latifolius_Phala.04G219000.2:0)n7:5e-09,Pharus_latifolius_Phala.04G219000.6:5e-09)n6:5e-09,(Pharus_latifolius_Phala.04G219000.7:0,Pharus_latifolius_Phala.04G219000.8:0)n8:5e-09)n5:6e-09)n4:0.109992,((((Brachypodium_distachyon_BRADI_1g34140v3:0.0687931,((Hordeum_spontaneum_WB01_000376_0148695:0.00529319,Hordeum_vulgareMorex_HORVU.MOREX.r3.7HG0727780:0.00286383)n14:0.26587,(Hordeum_spontaneum_WB01_000376_0032361:0.00226401,Hordeum_vulgareMorex_HORVU.MOREX.r3.7HG0727750:0.000941981)n15:0.0930985)n13:0.0369198)n12:0.0589901,((Oryza_sativa_LOC_Os06g48720:0.0709987,(Leersia_perrieri_LPERR01G34660:0.137644,(Leersia_perrieri_LPERR06G21950:0.0240771,Leersia_perrieri_LPERR01G34650:0.0270766)n19:0.00920136)n18:0.0408608)n17:0.0225752,(Zizania_latifolia_GWHTBFHI033816:0.0398342,Zizania_latifolia_GWHTBFHI007833:0.041386)n20:0.0201377)n16:0.0530084)n11:0.0114265,(Olyra_latifolia_Ola013381:0.069324,((Ampelocalamus_luodianensis_Alu06Cg10810.1:0.0293278,(Dendrocalamus_sinicus_Dendrocalamus_sinicus_Dsi06A_38599299_38605278_Dsi06Ag13370.1_-1_CDS_4147778452_22257:0.0455134,Dendrocalamus_sinicus_Dendrocalamus_sinicus_Dsi06C_38526862_38533444_Dsi06Cg17980.2_-1_CDS_4147788595_46493:0.033278)n24:0.00369756)n23:0.00521851,((Dendrocalamus_sinicus_Dendrocalamus_sinicus_Dsi06B_1656646_1663919_Dsi06Bg01400.1_1_CDS_4147779247_14945:0.00267441,Dendrocalamus_sinicus_Dendrocalamus_sinicus_DsiCtg00533_19990_27294_DsiCtg00533g00030.1_-1_CDS_4147853389_19691:0.0023181)n26:0.0392788,Ampelocalamus_luodianensis_Alu06Dg17330.1:0.0273758)n25:0.00304175)n22:0.00593844)n21:0.0151375)n10:0.0193284,(((Aristida_adscensionis_H_Aadptg000037l000303.1:0.0884658,Stipagrostis_hirtigluma_H_Shi_ptg000059l_000559.1:0.069999)n29:0.0277344,((Phragmites_australis_Phragmites_australis_PaChr13_31559966_31567162_evm.model.PaChr13.1490_1_CDS_4362386737_37948:0.0595116,Phragmites_australis_Phragmites_australis_PaChr8_35040949_35047582_evm.model.PaChr8.1562_1_CDS_4362480022_21859:0.056717)n31:0.00858791,(Phragmites_australis_Phragmites_australis_PaChr1_4891698_4898053_evm.model.PaChr1.355_1_CDS_4362367733_31143:0.0546956,(Eragrostis_curvula_EJB05_41102:0.0588577,(Eleusine_coracana_ELECO.r07.6BG0503370:0.0107038,Eleusine_coracana_ELECO.r07.6AG0549830:0.0132267)n34:0.0580903)n33:0.0493856)n32:0.00943811)n30:0.00104868)n28:0.0111016,(Chasmanthium_laxum_Chala.02G245400:0.050491,((Zea_mays_Zm00001eb226870:0.165722,Sorghum_bicolor_SORBI_3010G250900:0.0667942)n37:0.0584617,((((Digitaria_radicosa_Dra04G0211900:0.000689794,Digitaria_radicosa_Dra04G0211900.2:5e-09)n41:0.0381852,(Digitaria_exilis_H_Dex4A-001524.1:0.00533589,Digitaria_exilis_H_Dex4B-001467.1:0.00206629)n42:0.0304241)n40:0.0371515,((Panicum_hallii_Pahal.4G025300:0.021766,(Panicum_virgatum_Pavir.4KG375800:0.0167305,Panicum_virgatum_Pavir.4NG313000:0.0264842)n45:0.0131696)n44:0.0236225,(Urochloa_fusta_Urofu.4G017000:0.0440835,(Cenchrus_americanus_H_CamCM007986.2003903.1:0.0537366,Setaria_viridis_SEVIR_4G255000v2:0.0209435)n47:0.0138536)n46:0.00846265)n43:0.00710023)n39:0.0121301,(Dichantelium_oligosantes_H_DolKV779581.1000003.1:0.0398947,(Echinocloa_haploclada_eh_chr6.250:0.056885,(ASEM_AUS1_H_AUS1CM014273.1003208.1:0.0102288,ASEM_RSA5_H_RSA5chrom4003416.1:0.00757479)n50:0.0374304)n49:0.0131225)n48:0.00841531)n38:0.0237613)n36:0.0325549)n35:0.0163769)n27:0.0534802)n9:0.0781257)n3:0.0483224,(Streptochaeta_angustifolia_strangu_006775:0.300383,Streptochaeta_angustifolia_strangu_040057:0.121605)n51:0.0135117)n2:0.0669421)n0;
```
