## Supplementary Dataset S1 for "Gene turnover and contingency facilitated the repeated evolution of C_4_ photosynthesis in grasses": OG0004071_tree.txt

```
(((Juncus_effusus_H_Juncus_Jeff_scaffold_21_000565.1:0.197113,Carex_scoparia_H_Carex_Csco_scaffold_32_000527.1:0.201625)n2:0.163307,(Ananas_comosus_H_Ananas_contig23_000575.1:0.0609562,Tillandsia_fasciculata_H_Tillandsia_CM054952.1_000613.1:0.0484541)n3:0.132378)n1:0.0158558,((((Pharus_latifolius_Phala.02G347000:0.116905,Streptochaeta_angustifolia_strangu_002342:0.0814611)n7:0.0274299,((Streptochaeta_angustifolia_strangu_014300:0.118527,Streptochaeta_angustifolia_strangu_005757:0.0136025)n9:0.100215,(Pharus_latifolius_Phala.04G234900:0,Pharus_latifolius_Phala.04G234900.4:0,Pharus_latifolius_Phala.04G234900.3:0,Pharus_latifolius_Phala.04G234900.2:0)n10:0.082205)n8:0.00913388)n6:0.05662,(((Brachypodium_distachyon_BRADI_1g29900v3:0.0658704,(Hordeum_spontaneum_WB01_010866_0008412:0.000643159,Hordeum_vulgareMorex_HORVU.MOREX.r3.7HG0751760:0.00191855)n14:0.0699621)n13:0.0595645,((Dendrocalamus_sinicus_Dendrocalamus_sinicus_Dsi06B_546453_551743_Dsi06Bg00390.1_1_CDS_4147778944_14944:0.0385933,(Olyra_latifolia_Ola019043:0.0619851,(Ampelocalamus_luodianensis_Alu06Dg18510.2:0.0283846,Ampelocalamus_luodianensis_Alu06Cg00510.1:0.0405072)n18:0.00865291)n17:0.0117604)n16:0.0249959,((Zizania_latifolia_GWHTBFHI009632:0.0275169,Zizania_latifolia_GWHTBFHI033698:0.0325848)n20:0.0321114,(Leersia_perrieri_LPERR06G23370:0.0983582,Oryza_sativa_LOC_Os06g51029:0.0356611)n21:0.0190956)n19:0.0326584)n15:0.0154722)n12:0.0170341,(Stipagrostis_hirtigluma_H_Shi_ptg000059l_000739.1:0.0471352,((ASEM_AUS1_H_AUS1CM014273.1000207.1:0.196121,(((Eragrostis_curvula_EJB05_40894:0.0485985,(Eleusine_coracana_ELECO.r07.6BG0504880:0.0126691,Eleusine_coracana_ELECO.r07.6AG0551300:0.0136718)n28:0.0473569)n27:0.0297302,(Chasmanthium_laxum_Chala.02G264400:0.0348163,(Phragmites_australis_Phragmites_australis_PaChr8_36121870_36125507_evm.model.PaChr8.1659_1_CDS_4362480236_26896:0.0497866,Phragmites_australis_Phragmites_australis_PaChr13_32825034_32828668_evm.model.PaChr13.1619_1_CDS_4362387023_30786:0.0470922)n30:0.00523246)n29:0.0115325)n26:0.00427245,(Aristida_adscensionis_H_Aadptg000037l000195.1:0.0448119,(Eragrostis_curvula_EJB05_46193:0.0563437,(Eragrostis_curvula_EJB05_46196:5e-09,Eragrostis_curvula_EJB05_46184:0.00258387)n33:0.180462)n32:0.0484267)n31:0.0108361)n25:0.00120401)n24:0.00555212,((Sorghum_bicolor_SORBI_3010G272800:0.0594378,Zea_mays_Zm00001eb272100:0.0468054)n35:0.0584936,(Echinocloa_haploclada_eh_chr6.90:0.0479846,((((Cenchrus_americanus_H_CamCM007986.2003804.1:0.0491241,Setaria_viridis_SEVIR_4G298300v2:0.0186005)n40:0.0199944,(Panicum_hallii_Pahal.4G008400:0.0187928,(Panicum_virgatum_Pavir.4NG336300:0.0332013,Panicum_virgatum_Pavir.4NG342200:0.0301521)n42:0.00335024)n41:0.00759077)n39:0.0111558,(Dichantelium_oligosantes_H_DolKV766972.1000001.1:0.0438901,(ASEM_RSA5_H_RSA5chrom4000033.1:0.00658813,ASEM_RSA5_H_RSA5chrom4003485.1:0.00180433)n44:0.0350892)n43:0.0103107)n38:0.0105035,(Digitaria_radicosa_Dra04G0227700:0.0183714,(Digitaria_exilis_H_Dex4A-001429.1:0.0175877,Digitaria_exilis_H_Dex4B-001373.1:0.0189325)n46:0.0158198)n45:0.0208951)n37:0.0101518)n36:0.0195112)n34:0.0269702)n23:0.00631708)n22:0.0306445)n11:0.0214993)n5:0.0191825,(((Streptochaeta_angustifolia_strangu_007209:0.785735,(Eragrostis_curvula_EJB05_13949:0.774841,(Panicum_virgatum_Pavir.5NG192500:0.666935,Panicum_hallii_Pahal.4G156300:0.516339)n51:0.116614)n50:0.104442)n49:0.0552234,(Eragrostis_curvula_EJB05_46186:0.0758967,Eragrostis_curvula_EJB05_46199:0.242146)n52:0.0720564)n48:0.0569649,Zizania_latifolia_GWHTBFHI026999:0.533194)n47:0.0592438)n4:0.0158558)n0;
```
