## Supplementary Dataset S1 for "Gene turnover and contingency facilitated the repeated evolution of C_4_ photosynthesis in grasses": OG0004072_tree.txt

```
((Streptochaeta_angustifolia_strangu_036768:0.210238,((Pharus_latifolius_Phala.04G232200:0.00339412,Pharus_latifolius_Phala.04G232200.2:0.00134138)n3:0.00397109,(Pharus_latifolius_Phala.04G232200.3:0.0315971,Pharus_latifolius_Phala.04G232200.4:0.00863281)n4:0.0227895)n2:0.158569)n1:0.064495,((Olyra_latifolia_Ola004267:0.152934,((Dendrocalamus_sinicus_Dendrocalamus_sinicus_Dsi06A_39363595_39366510_Dsi06Ag14050.1_1_CDS_4147778656_23383:0.0866262,(Ampelocalamus_luodianensis_Alu04Cg01570.1:0.277408,Ampelocalamus_luodianensis_Alu06Dg18350.11:0.0349654)n9:0.0352195)n8:0.0489859,(Ampelocalamus_luodianensis_Alu06Cg00730.1:0.0325362,(Dendrocalamus_sinicus_Dendrocalamus_sinicus_Dsi06B_688067_694004_Dsi06Bg00520.1_-1_CDS_4147778983_36891:0.0797295,Dendrocalamus_sinicus_Dendrocalamus_sinicus_Dsi06C_39265271_39269906_Dsi06Cg18560.1_1_CDS_4147788769_30731:0.0424856)n11:0.00472062)n10:0.0220736)n7:0.0411462)n6:0.0364494,((((Zizania_latifolia_GWHTBFHI009616:0.094657,Zizania_latifolia_GWHTBFHI033715:0.0871677)n15:0.0493194,(Oryza_sativa_LOC_Os06g50390:0.125835,Leersia_perrieri_LPERR06G23170:0.309594)n16:0.0613089)n14:0.0798048,(Brachypodium_distachyon_BRADI_1g30230v3:0.229868,(Hordeum_spontaneum_WB01_008496_0066676:0.00271492,Hordeum_vulgareMorex_HORVU.MOREX.r3.7HG0747610:0.00513127)n18:0.15064)n17:0.0951555)n13:0.0388612,((Zea_mays_Zm00001eb269660:0.067074,((Sorghum_bicolor_SORBI_3010G021700:0.0597037,(Panicum_hallii_Pahal.7G169100:0.0363749,Panicum_virgatum_Pavir.7KG178900:0.0545084)n23:0.0317611)n22:0.0119179,Aristida_adscensionis_H_Aadptg000021l000439.1:0.0869825)n21:0.0252018)n20:0.275407,(((Aristida_adscensionis_H_Aadptg000037l000576.1:0.103498,(Sorghum_bicolor_SORBI_3001G309732:0.591776,((Stipagrostis_hirtigluma_H_Shi_ptg000059l_000780.1:0.0673571,Stipagrostis_hirtigluma_H_Shi_ptg000059l_000630.1:0.0356395)n29:0.172186,(Stipagrostis_hirtigluma_H_Shi_ptg000059l_000629.1:0.0552832,Stipagrostis_hirtigluma_H_Shi_ptg000016l_001033.1:0.39028)n30:0.039028)n28:0.00433644)n27:0.154947)n26:0.0199674,(Eragrostis_curvula_EJB05_40941:0.177463,(Eleusine_coracana_ELECO.r07.6BG0504630:0.048966,Eleusine_coracana_ELECO.r07.6AG0551050:0.0530015)n32:0.162632)n31:0.101463)n25:0.020881,((Chasmanthium_laxum_Chala.02G260600:0.0935491,(Phragmites_australis_Phragmites_australis_PaChr8_36041595_36044045_evm.model.PaChr8.1652_1_CDS_4362480222_21022:0.0839519,Phragmites_australis_Phragmites_australis_PaChr13_32615821_32618593_evm.model.PaChr13.1594_1_CDS_4362386967_7238:0.0734956)n35:0.0199341)n34:0.0189951,((Sorghum_bicolor_SORBI_3010G268400:0.0926983,Zea_mays_Zm00001eb228230:0.0894984)n37:0.103092,(((Panicum_hallii_Pahal.4G011600:0.0365682,(Panicum_virgatum_Pavir.6KG211800:0.0516078,Panicum_virgatum_Pavir.4NG327700:0.0297276)n41:0.0174335)n40:0.0485239,((Setaria_viridis_SEVIR_4G294500v2:0.0393815,(Cenchrus_americanus_H_CamCM007986.2000610.1:0.0909818,Cenchrus_americanus_H_CamCM007986.2000609.1:0.0860614)n44:0.0255583)n43:0.0449636,(ASEM_AUS1_H_AUS1CM014273.1003160.1:0.00845671,ASEM_RSA5_H_RSA5chrom4000064.1:0.00949134)n45:0.0929142)n42:0.017799)n39:0.0156801,((((Urochloa_fusta_Urofu.4G003200:0.109636,Dichantelium_oligosantes_H_DolKV775193.1000004.1:0.0801436)n49:0.0237853,((Digitaria_exilis_H_Dex4A-001335.1:0.0183263,Digitaria_exilis_H_Dex4B-001287.1:0.0227621)n51:0.0727923,(Digitaria_radicosa_Dra04G0223800:0.0936623,Digitaria_radicosa_Dra04G0223900:0.0978876)n52:0.0108764)n50:0.0408957)n48:0.0142389,Echinocloa_haploclada_eh_chr6.120:0.168268)n47:0.0170257,(Urochloa_fusta_Urofu.8G086400:0.28818,(Echinocloa_haploclada_eh_chr7.941:0.477777,Dichantelium_oligosantes_H_DolKV775193.1000005.1:0.115284)n54:0.0425237)n53:0.0108637)n46:0.00120708)n38:0.0158191)n36:0.0232941)n33:0.0187458)n24:0.0503361)n19:0.0277535)n12:0.02243)n5:0.064495)n0;
```
