## Supplementary Dataset S1 for "Gene turnover and contingency facilitated the repeated evolution of C_4_ photosynthesis in grasses": OG0004073_tree.txt

```
((Tillandsia_fasciculata_H_Tillandsia_CM054945.1_000258.1:0.0529352,(Ananas_comosus_H_Ananas_contig12_000884.1:0.594093,Ananas_comosus_H_Ananas_contig25_000210.1:0.0333748)n2:0.00370831)n1:0.172218,((Pharus_latifolius_Phala.04G231400:0.133554,Streptochaeta_angustifolia_strangu_003686:0.108966)n4:0.0456356,(((Zizania_latifolia_GWHTBFHI033721:0.0812376,(Oryza_sativa_LOC_Os06g50330:0.066498,Leersia_perrieri_LPERR06G23110:0.0835736)n8:0.0365406)n7:0.0515031,(Olyra_latifolia_Ola004275:0.0722924,((Ampelocalamus_luodianensis_Alu06Dg18270.3:0.00846054,Ampelocalamus_luodianensis_Alu06Dg18260.2:0.140904)n11:0.0213447,((Dendrocalamus_sinicus_Dendrocalamus_sinicus_Dsi06A_39300951_39304998_Dsi06Ag14000.1_-1_CDS_4147778641_14943:0.0597,Dendrocalamus_sinicus_Dendrocalamus_sinicus_Dsi06B_772150_779821_Dsi06Bg00580.1_1_CDS_4147779001_47025:0.0466416)n13:0.0165783,Dendrocalamus_sinicus_Dendrocalamus_sinicus_Dsi06C_39179718_39190398_Dsi06Cg18510.1_-1_CDS_4147788754_22291:0.0300683)n12:0.00334092)n10:0.0123084)n9:0.0225544)n6:0.0214559,(Digitaria_exilis_H_Dex3A-001890.1:0.550104,((Brachypodium_distachyon_BRADI_1g30150v3:0.118201,((Hordeum_vulgareMorex_HORVU.MOREX.r3.5HG0489780:0.00454199,(Hordeum_spontaneum_WB01_004705_0548376:0.120216,Hordeum_spontaneum_WB01_001848_0237044:0.00288886)n19:0.000320985)n18:0.0277851,(((Hordeum_spontaneum_WB01_009481_0061684:0.0384973,Hordeum_spontaneum_WB01_001796_1255404:0.120868)n22:0.0151118,((Hordeum_vulgareMorex_HORVU.MOREX.r3.2HG0197730:0.0672814,((Hordeum_spontaneum_WB01_005223_0024911:0.261366,Hordeum_spontaneum_WB01_005223_0083538:0.0584512)n26:0.0207097,Hordeum_spontaneum_WB01_003128_0237508:0.0447987)n25:0.00497764)n24:0.0194128,(Hordeum_spontaneum_WB01_005665_0174913:0.0597101,Hordeum_vulgareMorex_HORVU.MOREX.r3.5HG0503020:0.076046)n27:0.00844956)n23:0.0233381)n21:0.0733526,(Hordeum_spontaneum_WB01_006526_0373247:0.00225357,Hordeum_vulgareMorex_HORVU.MOREX.r3.7HG0747090:0.00330484)n28:0.0307788)n20:0.0799398)n17:0.0088822)n16:0.0336178,((Aristida_adscensionis_H_Aadptg000037l000232.1:0.0848825,Stipagrostis_hirtigluma_H_Shi_ptg000059l_000783.1:0.0729082)n30:0.034646,((Echinocloa_haploclada_eh_chr6.1330:0.615661,((Eragrostis_curvula_EJB05_13520:0.110621,Eragrostis_curvula_EJB05_13515:0.10127)n34:0.0786132,(Eragrostis_curvula_EJB05_13512:0.177776,Eragrostis_curvula_EJB05_13516:0.51473)n35:0.0790655)n33:0.094795)n32:0.0454651,((Phragmites_australis_Phragmites_australis_PaChr13_32550945_32553831_evm.model.PaChr13.1589_1_CDS_4362386955_2189:0.0629129,(Eragrostis_curvula_EJB05_40953:0.0512109,(Eleusine_coracana_ELECO.r07.6BG0504560:0.0118176,Eleusine_coracana_ELECO.r07.6AG0550990:0.0197495)n39:0.0598182)n38:0.0487245)n37:0.0115793,(Chasmanthium_laxum_Chala.02G259600:0.0590233,((Zea_mays_Zm00001eb228160:0.0679462,Sorghum_bicolor_SORBI_3010G267600:0.0529977)n42:0.0553744,(Dichantelium_oligosantes_H_DolKV775193.1000009.1:0.0251808,((Digitaria_radicosa_Dra04G0223100:0.0401194,(Digitaria_exilis_H_Dex4A-001457.1:0.00912284,Digitaria_exilis_H_Dex4B-001399.1:0.00909123)n46:0.0306211)n45:0.0514679,((Urochloa_fusta_Urofu.4G003800:0.0715437,(Cenchrus_americanus_H_CamCM007986.2003828.1:0.0533698,Setaria_viridis_SEVIR_4G293900v2:0.0218814)n49:0.0104586)n48:0.0147321,((Panicum_hallii_Pahal.4G012200:0.0226716,(Panicum_virgatum_Pavir.4NG327000:0.0294874,Panicum_virgatum_Pavir.3NG096900:0.025113)n52:0.00399119)n51:0.0369533,(Echinocloa_haploclada_eh_chr6.127:0.0463435,(ASEM_AUS1_H_AUS1CM014273.1000224.1:0.0182635,ASEM_RSA5_H_RSA5chrom4003448.1:0.0140278)n54:0.043335)n53:0.00556124)n50:0.00780769)n47:0.00569362)n44:0.00832115)n43:0.0324585)n41:0.039406)n40:0.0172598)n36:0.0109003)n31:0.00121115)n29:0.0296801)n15:0.0152129)n14:0.00169032)n5:0.0430793)n3:0.05993)n0;
```
