## Supplementary Dataset S1 for "Gene turnover and contingency facilitated the repeated evolution of C_4_ photosynthesis in grasses": OG0004074_tree.txt

```
((Streptochaeta_angustifolia_strangu_012302:0.131317,((Pharus_latifolius_Phala.01G255600.7:5e-09,(Pharus_latifolius_Phala.01G255600.6:5e-09,(((Pharus_latifolius_Phala.01G255600.2:5e-09,Pharus_latifolius_Phala.01G255600.3:0.000284263)n7:5e-09,(Pharus_latifolius_Phala.01G255600:5e-09,Pharus_latifolius_Phala.01G255600.4:5e-09)n8:5e-09)n6:5e-09,Pharus_latifolius_Phala.01G255600.5:5e-09)n5:5e-09)n4:6e-09)n3:5e-09,Pharus_latifolius_Phala.01G255600.8:5e-09)n2:0.0753308)n1:0.0233803,((Chasmanthium_laxum_Chala.04G106200:0.138607,((Brachypodium_distachyon_BRADI_1g64680v3:0.10297,(Hordeum_spontaneum_WB01_000748_0878136:0.00054245,Hordeum_vulgareMorex_HORVU.MOREX.r3.4HG0382930:5e-09)n13:0.0952493)n12:0.0464346,((Ampelocalamus_luodianensis_Alu03Dg12050.2:0.0353922,Ampelocalamus_luodianensis_Alu03Cg20910.1:0.0276932)n15:0.00354412,(Dendrocalamus_sinicus_Dendrocalamus_sinicus_Dsi03A_40332099_40342460_Dsi03Ag15110.1_-1_CDS_4147731253_4095:0.0370073,Olyra_latifolia_Ola020673:0.106342)n16:0.00539296)n14:0.0125201)n11:0.0234795)n10:0.033978,(((Leersia_perrieri_LPERR06G15380:0.0743374,(Zizania_latifolia_GWHTBFHI007339:0.0410852,Zizania_latifolia_GWHTBFHI034325:0.038487)n20:0.0195956)n19:0.0565829,((Brachypodium_distachyon_BRADI_1g37780v3:0.0645023,(Hordeum_spontaneum_WB01_006332_0045967:0.0019837,(Hordeum_vulgareMorex_HORVU.MOREX.r3.7HG0717640.2:5e-09,Hordeum_vulgareMorex_HORVU.MOREX.r3.7HG0717640:5e-09)n24:0.00273063)n23:0.0838716)n22:0.0467306,(Olyra_latifolia_Ola003431:0.0874882,((Ampelocalamus_luodianensis_Alu06Dg11260.2:0.0271974,(Dendrocalamus_sinicus_Dendrocalamus_sinicus_DsiCtg00532_50412_55214_DsiCtg00532g00030.1_-1_CDS_4147853374_11251:0.0122133,(Dendrocalamus_sinicus_Dendrocalamus_sinicus_DsiCtg00532_42107_49731_DsiCtg00532g00020.1_-1_CDS_4147853371_9563:0.0261644,Dendrocalamus_sinicus_Dendrocalamus_sinicus_Dsi06B_10217597_10229866_Dsi06Bg05730.1_1_CDS_4147780546_7072:0.00398602)n29:2.23e-07)n28:0.0320974)n27:0.0091231,(Ampelocalamus_luodianensis_Alu06Cg05140.4:0.0296702,(Dendrocalamus_sinicus_Dendrocalamus_sinicus_Dsi06A_28272804_28285707_Dsi06Ag09090.1_-1_CDS_4147777168_38574:0.034739,Dendrocalamus_sinicus_Dendrocalamus_sinicus_Dsi06C_33589665_33608812_Dsi06Cg14380.1_-1_CDS_4147787515_7095:0.0309608)n31:0.00344009)n30:0.00468622)n26:0.00333911)n25:0.00719502)n21:0.00855296)n18:0.00911002,(((Aristida_adscensionis_H_Aadptg000090l000017.1:0.0735192,Stipagrostis_hirtigluma_H_Shi_ptg000059l_001225.1:0.0497568)n34:0.034525,(Phragmites_australis_Phragmites_australis_PaChr13_22812491_22824343_evm.model.PaChr13.1007_1_CDS_4362385665_11872:0.0583823,(Phragmites_australis_Phragmites_australis_PaChr8_27190667_27203014_evm.model.PaChr8.1073_1_CDS_4362478936_32348:0.0466736,(Eragrostis_curvula_EJB05_41277:0.0564657,(Eleusine_coracana_ELECO.r07.6BG0496240:0.00931558,Eleusine_coracana_ELECO.r07.6AG0543020:0.0100101)n38:0.0528865)n37:0.0438288)n36:0.00460915)n35:0.000512128)n33:0.00723987,(Chasmanthium_laxum_Chala.02G172500:0.0493773,((Sorghum_bicolor_SORBI_3010G169600:0.0266764,(Zea_mays_Zm00001eb277410:0.0475112,Zea_mays_Zm00001eb384230:0.0394027)n42:0.00576456)n41:0.0437694,((Echinocloa_haploclada_eh_chr6.1150:0.0493083,(ASEM_AUS1_H_AUS1CM014273.1000650.1:0.00408573,ASEM_RSA5_H_RSA5chrom4000605.1:0.00262487)n45:0.0403245)n44:0.00618437,((Urochloa_fusta_Urofu.4G107300:0.0491124,(Panicum_hallii_Pahal.4G110000:0.0103969,(Panicum_virgatum_Pavir.2NG160400:0.0276408,Panicum_virgatum_Pavir.4KG274600:0.020377)n49:0.0045749)n48:0.0266302)n47:0.00623954,(Dichantelium_oligosantes_H_DolKV775395.1000001.1:0.0342504,((Cenchrus_americanus_H_CamCM007984.2003807.1:0.0339056,Setaria_viridis_SEVIR_4G251200v2:0.0116921)n52:0.0225426,(Digitaria_radicosa_Dra04G0144100:0.0311112,(Digitaria_exilis_H_Dex4A-001945.1:0.00560163,Digitaria_exilis_H_Dex4B-001895.1:0.00684685)n54:0.0339653)n53:0.0264467)n51:0.00536532)n50:0.00264008)n46:0.00188298)n43:0.0144558)n40:0.0313657)n39:0.0118097)n32:0.0496132)n17:0.0289534)n9:0.0233803)n0;
```
