## Supplementary Dataset S1 for "Gene turnover and contingency facilitated the repeated evolution of C_4_ photosynthesis in grasses": OG0004075_tree.txt

```
(((Ananas_comosus_H_Ananas_contig7_000693.1:0.0389761,Tillandsia_fasciculata_H_Tillandsia_CM054935.1_000697.1:0.0400528)n2:0.113777,(Carex_scoparia_H_Carex_Csco_scaffold_10_000091.1:0.198968,(Juncus_effusus_H_Juncus_Jeff_scaffold_11_000168.1:0.443427,Juncus_effusus_H_Juncus_Jeff_scaffold_1_000823.1:0.138577)n4:0.0887013)n3:0.0778705)n1:0.0567077,((Pharus_latifolius_Phala.04G084000:5e-09,Pharus_latifolius_Phala.04G084000.2:5e-09)n6:0.0632383,(Streptochaeta_angustifolia_strangu_027822:0.0903181,((((Brachypodium_distachyon_BRADI_1g44317v3:0.068437,(Hordeum_spontaneum_WB01_001868_0587379:0.00140518,Hordeum_vulgareMorex_HORVU.MOREX.r3.7HG0669150:0.000951877)n12:0.106822)n11:0.0190001,(Brachypodium_distachyon_BRADI_1g44357v3:0.0905382,((Hordeum_spontaneum_WB01_001868_0800946:0.00817227,Hordeum_vulgareMorex_HORVU.MOREX.r3.7HG0669070:0.00376532)n15:0.097353,(Hordeum_spontaneum_WB01_001868_0602636:5e-09,Hordeum_vulgareMorex_HORVU.MOREX.r3.7HG0669120:5e-09)n16:0.0714386)n14:0.0305587)n13:0.0426588)n10:0.0273076,(Dendrocalamus_sinicus_Dendrocalamus_sinicus_Dsi06A_9236822_9244555_Dsi06Ag05460.1_-1_CDS_4147776079_50956:0.0328574,((Ampelocalamus_luodianensis_Alu06Cg12390.1:0.0170944,Dendrocalamus_sinicus_Dendrocalamus_sinicus_Dsi03C_11179998_11189002_Dsi03Cg02710.1_1_CDS_4147741927_42961:0.0270203)n19:0.0111403,(Dendrocalamus_sinicus_Dendrocalamus_sinicus_Dsi06B_27215913_27228164_Dsi06Bg09440.1_1_CDS_4147781659_8201:0.0392517,Ampelocalamus_luodianensis_AluCtg03058ag00030.2:0.0235815)n20:0.00738275)n18:0.00540505)n17:0.0132691)n9:0.0158713,((Olyra_latifolia_scaffold322_40807_41253_+:0.235629,(((Oryza_sativa_LOC_Os06g14030:0.0675065,(Leersia_perrieri_LPERR06G08440:0.0393333,Leersia_perrieri_LPERR11G13350:0.183383)n26:0.0307502)n25:0.0187719,Zizania_latifolia_GWHTBFHI034752:0.0555876)n24:0.0472423,Leersia_perrieri_LPERR06G08420:0.53075)n23:0.0589722)n22:0.032674,((Phragmites_australis_Phragmites_australis_PaChr13_7711134_7718287_evm.model.PaChr13.611_1_CDS_4362388139_32895:0.04987,(Phragmites_australis_Phragmites_australis_PaChr8_11014890_11025776_evm.model.PaChr8.643_1_CDS_4362481416_13457:0.0134081,(Phragmites_australis_Phragmites_australis_PaChr8_10827354_10840374_evm.model.PaChr8.638_1_CDS_4362481404_8392:0.0137597,Phragmites_australis_Phragmites_australis_PaChr8_10922111_10937742_evm.model.PaChr8.641_1_CDS_4362481412_11771:0.00805641)n30:0.00643507)n29:0.0457858)n28:0.00703955,(((Aristida_adscensionis_H_Aadptg000046l000577.1:0.0637427,Stipagrostis_hirtigluma_H_Shi_ptg000055l_000096.1:0.0487303)n33:0.0250931,(Eragrostis_curvula_EJB05_45432:0.0453076,(Eleusine_coracana_ELECO.r07.6BG0467380:0.0239917,Eleusine_coracana_ELECO.r07.6AG0515690:0.0254104)n35:0.0684693)n34:0.0494077)n32:0.0129305,(Digitaria_exilis_H_Dex4B-002183.1:0.0761374,(Chasmanthium_laxum_Chala.02G095100:0.0460525,((Sorghum_bicolor_SORBI_3010G102800:0.0270895,(Zea_mays_Zm00001eb280210:0.0680476,Zea_mays_Zm00001eb371430:0.0434815)n40:0.0122572)n39:0.0289462,(((Panicum_hallii_Pahal.4G275400:0.0149949,(Panicum_virgatum_Pavir.4NG111300:0.0176766,Panicum_virgatum_Pavir.4NG111400:0.013418)n44:0.00825196)n43:0.022088,(Urochloa_fusta_Urofu.4G188900:0.0433137,(Cenchrus_americanus_H_CamCM007983.2003561.1:0.033956,Setaria_viridis_SEVIR_4G110300v2:0.0180537)n46:0.0128716)n45:0.00836037)n42:0.00579181,(((ASEM_AUS1_H_AUS1CM014273.1001083.1:0.0150657,ASEM_RSA5_H_RSA5chrom4001011.1:0.017551)n49:0.0345386,(Dichantelium_oligosantes_H_DolKV776009.1000009.1:0.0476678,Dichantelium_oligosantes_H_DolKV775973.1000001.1:0.0348297)n50:0.00979671)n48:0.0053139,(Echinocloa_haploclada_eh_chr6.2000:0.04203,((Digitaria_radicosa_Dra04G0086200:0.0050547,Digitaria_radicosa_Dra04G0086200.2:0.00903799)n53:0.0403505,(Digitaria_exilis_H_Dex4A-002254.1:0.0120439,Digitaria_exilis_H_Dex4B-002180.1:0.0175551)n54:0.0260442)n52:0.0276501)n51:0.00404628)n47:0.00426522)n41:0.0134596)n38:0.0204126)n37:0.00907061)n36:0.00100785)n31:0.00678333)n27:0.053066)n21:0.0418359)n8:0.0598068)n7:0.0241538)n5:0.0567077)n0;
```
