## Supplementary Dataset S1 for "Gene turnover and contingency facilitated the repeated evolution of C_4_ photosynthesis in grasses": OG0004076_tree.txt

```
((((Brachypodium_distachyon_BRADI_1g48380v3:0.11414,(((Hordeum_spontaneum_WB01_005518_0372407:0.00297877,Hordeum_vulgareMorex_HORVU.MOREX.r3.7HG0655680:0.00174959)n6:0.074116,((Hordeum_spontaneum_WB01_010484_0072331:0.0158997,Hordeum_vulgareMorex_HORVU.MOREX.r3.7HG0655750:0.00782693)n8:0.024482,(Hordeum_vulgareMorex_HORVU.MOREX.r3.7HG0655790:0.0107555,Hordeum_spontaneum_WB01_010484_0113435:0.0435453)n9:0.0420594)n7:0.0692199)n5:0.0467032,(Hordeum_spontaneum_WB01_005518_0424375:0.00326302,(Hordeum_vulgareMorex_HORVU.MOREX.r3.7HG0655720:0.0313577,Hordeum_vulgareMorex_HORVU.MOREX.r3.7HG0655710:0.00532831)n11:0.000592035)n10:0.00601331)n4:0.0212765)n3:0.0791868,(Dendrocalamus_sinicus_Dendrocalamus_sinicus_Dsi06A_2861230_2863610_Dsi06Ag02340.1_-1_CDS_4147775143_35752:0.0701434,(Olyra_latifolia_Ola008139:0.111162,(Ampelocalamus_luodianensis_Alu06Cg16040.2:0.0580254,Ampelocalamus_luodianensis_Alu06Dg03140.1:0.0444119)n14:0.0211322)n13:0.0155007)n12:0.0075216)n2:0.0180242,((Leersia_perrieri_LPERR06G03930:0.527756,Leersia_perrieri_LPERR06G03950:9e-09)n16:0.114054,((Oryza_sativa_LOC_Os06g06940:0.0812333,Oryza_sativa_LOC_Os06g06960:0.104011)n18:0.0748049,(Oryza_sativa_LOC_Os06g06920:0.0756994,Oryza_sativa_LOC_Os06g06930:0.0712314)n19:0.0575379)n17:0.0063931)n15:0.0458332)n1:0.0115005,(((Eleusine_coracana_ELECO.r07.6BG0462130:0.0224903,Eleusine_coracana_ELECO.r07.6AG0510060:0.0713967)n22:0.0571888,Eleusine_coracana_ELECO.r07.6AG0510070:0.0852014)n21:0.0656142,(((Phragmites_australis_Phragmites_australis_PaChr8_3819584_3821880_evm.model.PaChr8.290_1_CDS_4362480632_23537:0.0744974,(Chasmanthium_laxum_Chala.02G049200:0.0588008,((Sorghum_bicolor_SORBI_3010G052100:0.0309237,Zea_mays_Zm00001eb375620:0.0455216)n28:0.0565029,(((Cenchrus_americanus_H_CamCM007983.2003841.1:0.0349777,Setaria_viridis_SEVIR_4G059500v2:0.0142055)n31:0.0242952,Panicum_virgatum_Pavir.4NG061100:0.0981053)n30:0.00626756,((ASEM_AUS1_H_AUS1CM014273.1001381.1:0.0469039,Digitaria_exilis_H_Dex4A-002523.1:0.0705764)n33:0.00555374,Dichantelium_oligosantes_H_DolKV777577.1000030.1:0.064447)n32:0.00447655)n29:0.0372974)n27:0.0225213)n26:0.0180926)n25:0.0461847,((Phragmites_australis_Phragmites_australis_PaChr8_3823297_3825651_evm.model.PaChr8.291_1_CDS_4362480634_24378:0.107227,((Eragrostis_curvula_EJB05_46041:0.150846,((ASEM_AUS1_H_AUS1CM014273.1001379.1:0.0120705,ASEM_RSA5_H_RSA5chrom4001359.1:0.0118088)n39:0.054524,(Digitaria_radicosa_Dra04G0029300:0.0457453,(Digitaria_exilis_H_Dex4B-000318.1:0.0127555,(Digitaria_exilis_H_Dex4B-000319.1:0.00798645,Digitaria_exilis_H_Dex4A-002518.1:0.00259157)n42:0.000931381)n41:0.0436471)n40:0.0588383)n38:0.0538201)n37:0.0322355,((ASEM_AUS1_H_AUS1CM014273.1001380.1:0.102568,(Urochloa_fusta_Urofu.4G254500:0.0141774,Urochloa_fusta_Urofu.5G150000:0.0118113)n45:0.0812208)n44:0.0206923,Dichantelium_oligosantes_H_DolKV777577.1000028.1:0.167298)n43:0.0222645)n36:0.00247384)n35:0.0201232,((Eragrostis_curvula_EJB05_46040:0.155765,(Chasmanthium_laxum_Chala.02G049400:0.0829534,(Cenchrus_americanus_H_CamCM007983.2003840.1:0.0900948,Panicum_virgatum_Pavir.1NG220000:0.0878875)n49:0.067238)n48:0.0203109)n47:0.0432835,(Digitaria_exilis_H_Dex4A-002520.1:0.00467241,Digitaria_exilis_H_Dex4B-000320.1:0.00325679)n50:0.169143)n46:0.0193221)n34:0.0191251)n24:0.0118203,((Urochloa_fusta_Urofu.4G254400:0.143648,(Aristida_adscensionis_H_Aadptg000013l000126.1:0.100764,Stipagrostis_hirtigluma_H_Shi_ptg000055l_000384.1:0.0831168)n53:0.0250648)n52:0.0196145,(Chasmanthium_laxum_Chala.02G049300:0.0726716,Dichantelium_oligosantes_H_DolKV777577.1000029.1:0.0900154)n54:0.0308192)n51:0.0146498)n23:0.00162776)n20:0.0219594)n0;
```
