## Supplementary Dataset S1 for "Gene turnover and contingency facilitated the repeated evolution of C_4_ photosynthesis in grasses": OG0004077_tree.txt

```
(((Juncus_effusus_H_Juncus_Jeff_scaffold_21_000258.1:0.274926,Carex_scoparia_H_Carex_Csco_scaffold_21_000342.1:0.145392)n2:0.146689,(Ananas_comosus_H_Ananas_contig23_000133.1:0.0327722,(Tillandsia_fasciculata_H_Tillandsia_CM054945.1_000147.1:0.18717,Tillandsia_fasciculata_H_Tillandsia_CM054952.1_000706.1:0.0269529)n4:0.00299476)n3:0.105361)n1:0.0440817,((Streptochaeta_angustifolia_strangu_035654:0.0622862,(Pharus_latifolius_Phala.04G022500:5e-09,(Pharus_latifolius_Phala.04G022500.3:5e-09,Pharus_latifolius_Phala.04G022500.2:5e-09)n8:5e-09)n7:0.0678646)n6:0.0185754,(((Brachypodium_distachyon_BRADI_1g51670v3:0.0612596,(Hordeum_spontaneum_WB01_003188_0199183:0.00265509,Hordeum_vulgareMorex_HORVU.MOREX.r3.7HG0645350:0.00177168)n12:0.0892706)n11:0.0441178,((Olyra_latifolia_Ola012547:0.0408493,(Dendrocalamus_sinicus_Dendrocalamus_sinicus_Dsi06A_1466061_1469151_Dsi06Ag01250.1_-1_CDS_4147774816_22245:0.0263578,((Ampelocalamus_luodianensis_Alu06Cg17460.2:0.0149619,Dendrocalamus_sinicus_Dendrocalamus_sinicus_Dsi03C_17913749_17916517_Dsi03Cg06450.1_1_CDS_4147743049_49158:0.0231562)n17:0.00691175,(Dendrocalamus_sinicus_Dendrocalamus_sinicus_Dsi06B_34749267_34752375_Dsi06Bg13200.1_1_CDS_4147782787_17770:0.0246563,Ampelocalamus_luodianensis_Alu06Dg01540.1:0.0246749)n18:0.00411639)n16:0.00500235)n15:0.0061069)n14:0.0174661,((Leersia_perrieri_LPERR06G01890:0.0466646,Oryza_sativa_LOC_Os06g04270:0.0362911)n20:0.0249338,(Zizania_latifolia_GWHTBFHI006955:0.0380165,Zizania_latifolia_GWHTBFHI020226:0.0599664)n21:0.0138123)n19:0.0271793)n13:0.00684004)n10:0.00591798,((Phragmites_australis_Phragmites_australis_PaChr13_1297643_1301277_evm.model.PaChr13.136_1_CDS_4362386447_925:0.0354568,Phragmites_australis_Phragmites_australis_PaChr8_1629935_1633011_evm.model.PaChr8.121_1_CDS_4362479240_32771:0.029381)n23:0.00679436,((((Eragrostis_curvula_EJB05_46443:5e-09,Eragrostis_curvula_EJB05_46442:5e-09)n27:0.0397516,(Eleusine_coracana_ELECO.r07.6BG0459650:0.00849107,Eleusine_coracana_ELECO.r07.6AG0507570:0.0098775)n28:0.0456555)n26:0.02406,(Aristida_adscensionis_H_Aadptg000046l000421.1:0.0474815,Stipagrostis_hirtigluma_H_Shi_ptg000055l_000513.1:0.0377042)n29:0.00665047)n25:0.005484,(((Sorghum_bicolor_SORBI_3010G024000:0.108065,Panicum_hallii_Pahal.4G337300:0.0737208)n32:0.0411107,(Setaria_viridis_SEVIR_4G023100v2:0.0695939,((ASEM_AUS1_H_AUS1CM014273.1001546.1:0.0135687,ASEM_RSA5_H_RSA5chrom4001520.1:0.0160025)n35:0.0700355,(ASEM_AUS1_H_AUS1CM014273.1001545.1:0.0135295,ASEM_RSA5_H_RSA5chrom4001519.1:0.0151037)n36:0.0251872)n34:0.00279858)n33:0.014434)n31:0.0548737,(Chasmanthium_laxum_Chala.02G024100:0.0320747,(((ASEM_AUS1_H_AUS1CM014273.1001548.1:0.0106405,ASEM_RSA5_H_RSA5chrom4001522.1:0.0085521)n40:0.0277538,(Dichantelium_oligosantes_H_DolKV781036.1000001.1:0.0275625,(((Digitaria_radicosa_Dra04G0049400:0.0234635,(Digitaria_exilis_H_Dex4A-002658.1:0.0049153,Digitaria_exilis_H_Dex4B-002598.1:0.00428874)n45:0.01797)n44:0.0213845,(Urochloa_fusta_Urofu.4G281400:0.0310502,Echinocloa_haploclada_eh_chr6.2874:0.0374137)n46:0.00550399)n43:0.00222142,((Setaria_viridis_SEVIR_4G022800v2:0.00864378,(Cenchrus_americanus_H_CamCM007988.2001663.1:0.16756,Cenchrus_americanus_H_CamCM007983.2003988.1:0.0043746)n49:0.0294218)n48:0.0110684,(Panicum_hallii_Pahal.4G337700:0.0158047,(Panicum_virgatum_Pavir.4KG017300:0.0435931,Panicum_virgatum_Pavir.4NG035900:0.0127728)n51:0.0014192)n50:0.00300209)n47:0.00434409)n42:0.00606679)n41:0.004103)n39:0.0081787,((Zea_mays_Zm00001eb389880:0.151733,Zea_mays_Zm00001eb378030:0.0249927)n53:0.041477,(Sorghum_bicolor_SORBI_3009G062800:0.0495075,Sorghum_bicolor_SORBI_3010G023700:0.0256792)n54:0.00285324)n52:0.0194473)n38:0.0246997)n37:0.0107888)n30:0.00119876)n24:0.00526363)n22:0.0190857)n9:0.0265832)n5:0.0440817)n0;
```
