## Supplementary Dataset S1 for "Gene turnover and contingency facilitated the repeated evolution of C_4_ photosynthesis in grasses": OG0004078_tree.txt

```
((Streptochaeta_angustifolia_strangu_014984:0.184177,((((Pharus_latifolius_Phala.06G017500.4:0.00138217,Pharus_latifolius_Phala.06G017500.3:0.0302955)n5:0.00139965,Pharus_latifolius_Phala.06G017500.5:5e-09)n4:5e-09,Pharus_latifolius_Phala.06G017500.2:5e-09)n3:0.00105157,Pharus_latifolius_Phala.06G017500:0.0107753)n2:0.142495)n1:0.0344375,((Zizania_latifolia_GWHTBFHI011886:0.0872869,(Leersia_perrieri_LPERR02G04850:0.110373,Oryza_sativa_LOC_Os10g18220:0.0834571)n8:0.0284701)n7:0.0523955,(((Brachypodium_distachyon_BRADI_2g13360v3:0.0926492,(Hordeum_spontaneum_WB01_005136_0105526:0.00535574,Hordeum_vulgareMorex_HORVU.MOREX.r3.2HG0209080:0.000977586)n12:0.108395)n11:0.0553185,(Olyra_latifolia_Ola029029:0.0988464,((Ampelocalamus_luodianensis_Alu01Cg30840.1:0.0728708,Dendrocalamus_sinicus_Dendrocalamus_sinicus_Dsi01C_34510085_34512608_Dsi01Cg20820.1_1_CDS_4147707481_40033:0.0308906)n15:0.0147366,(Dendrocalamus_sinicus_Dendrocalamus_sinicus_Dsi01A_23132209_23134598_Dsi01Ag10410.1_-1_CDS_4147687864_27022:0.0395289,Ampelocalamus_luodianensis_Alu01Dg11010.1:0.0371187)n16:0.0041243)n14:0.00703769)n13:0.0258964)n10:0.0227723,((Phragmites_australis_Phragmites_australis_PaChr1_19434225_19436565_evm.model.PaChr1.1044_1_CDS_4362363243_11793:0.0543754,Phragmites_australis_Phragmites_australis_PaChr2_18368640_18371287_evm.model.PaChr2.1001_1_CDS_4362416731_36773:0.0577188)n18:0.0132925,((((Eleusine_coracana_ELECO.r07.1AG0017990:0.0449692,(Eleusine_coracana_ELECO.r07.3BG0256160:0.0155931,Eleusine_coracana_ELECO.r07.3AG0210940:0.0150601)n23:0.0193268)n22:0.0536058,(Eragrostis_curvula_EJB05_15614:0.163758,(Eragrostis_curvula_EJB05_50988:0.0217592,Eragrostis_curvula_EJB05_30359:0.0375485)n25:0.0234448)n24:0.00260497)n21:0.0210027,((Chasmanthium_laxum_Chala.03G110300:0.069119,(((Zea_mays_Zm00001eb209470:0.0248231,(((Zea_mays_Zm00001eb063950:0.377908,(Zea_mays_Zm00001eb313220:0.057318,(Zea_mays_Zm00001eb406200:0.0349601,Zea_mays_Zm00001eb342830:0.0583162)n35:0.0823944)n34:0.239398)n33:0.0582421,Zea_mays_Zm00001eb252600:0.0570347)n32:0.0228806,Zea_mays_Zm00001eb209270:0.00934504)n31:0.00999373)n30:0.0256463,Sorghum_bicolor_SORBI_3004G012400:0.0279196)n29:0.0729017,(Echinocloa_haploclada_eh_chr3.3127:0.0892064,(((Dichantelium_oligosantes_H_DolKV771875.1000008.1:0.0452656,(Digitaria_radicosa_Dra07G0155800:0.0206737,(Digitaria_exilis_H_Dex7A-000917.1:0.0116239,Digitaria_exilis_H_Dex7B-000942.1:0.00724659)n41:0.0258592)n40:0.0617242)n39:0.00710117,(((ASEM_AUS1_H_AUS1CM014274.1000128.1:0.0141904,ASEM_RSA5_H_RSA5chrom5002037.1:0.006602)n44:0.0237647,(ASEM_AUS1_H_AUS1CM014278.1006085.1:0.0133418,ASEM_RSA5_H_RSA5chrom9001695.1:0.00103466)n45:0.00951961)n43:0.0394025,(Panicum_hallii_Pahal.5G364600:0.0146959,((Panicum_virgatum_Pavir.5NG328200:0,Panicum_virgatum_Pavir.1KG130400:0)n48:0.0149061,Panicum_virgatum_Pavir.5KG305500:0.0225115)n47:0.00960629)n46:0.0305362)n42:0.0001915)n38:0.00678927,(Urochloa_fusta_Urofu.5G322000:0.0277697,((Setaria_viridis_SEVIR_2G365401v2:0.00791985,Cenchrus_americanus_H_CamCM007988.2000518.1:0.0358544)n51:0.00441304,(Setaria_viridis_SEVIR_3G281100v2:0.0269348,Cenchrus_americanus_H_CamCM007982.2001131.1:0.0560173)n52:0.00622415)n50:0.0512552)n49:0.0114249)n37:0.0138047)n36:0.0112003)n28:0.04521)n27:0.0289235,Zea_mays_Zm00001eb209460:0.830087)n26:0.0922319)n20:0.00591786,(Aristida_adscensionis_H_Aadptg000012l000381.1:0.0643024,(Stipagrostis_hirtigluma_H_Shi_ptg000044l_000005.1:0.0105791,Stipagrostis_hirtigluma_H_Shi_ptg000050l_001579.1:0.0124269)n54:0.062942)n53:0.0437151)n19:0.0131112)n17:0.0421369)n9:0.013958)n6:0.0344375)n0;
```
