## Supplementary Dataset S1 for "Gene turnover and contingency facilitated the repeated evolution of C_4_ photosynthesis in grasses": OG0004079_tree.txt

```
(((Pharus_latifolius_Phala.03G325300:0.151721,Streptochaeta_angustifolia_strangu_024956:0.137133)n2:0.0544188,(((((Leersia_perrieri_LPERR01G35180:0.123135,Oryza_sativa_LOC_Os01g67410:0.0572516)n7:0.0713586,(Zizania_latifolia_GWHTBFHI006360:0.061595,Zizania_latifolia_GWHTBFHI013236:0.0610595)n8:0.0464134)n6:0.0361723,(Brachypodium_distachyon_BRADI_2g57747v3:0.168117,(Hordeum_vulgareMorex_HORVU.MOREX.r3.3HG0305370:0.000635618,(((Hordeum_spontaneum_WB01_008554_0089107:0.0779674,(Hordeum_spontaneum_WB01_006744_0120120:0.0312222,Hordeum_spontaneum_WB01_009007_0199406:0.0337262)n14:0.0354351)n13:0.00589959,(Hordeum_spontaneum_WB01_006866_0390124:0.108215,Hordeum_spontaneum_WB01_006683_0099927:0.167644)n15:0.0252112)n12:0.0484743,Hordeum_spontaneum_WB01_001883_0074048:0.00056912)n11:6.32356e-05)n10:0.0210168)n9:0.0927341)n5:0.0205468,(Olyra_latifolia_Ola038485:0.0857123,((Ampelocalamus_luodianensis_Alu01Dg27740.1:0.0370627,Ampelocalamus_luodianensis_Alu01Cg11810.1:0.0295022)n18:0.00327802,(((Dendrocalamus_sinicus_Dendrocalamus_sinicus_Dsi01A_57969934_57973489_Dsi01Ag24840.1_-1_CDS_4147692193_19159:5e-09,Dendrocalamus_sinicus_Dendrocalamus_sinicus_Dsi01A_58227492_58231058_Dsi01Ag24940.1_-1_CDS_4147692223_36041:0.000629191)n21:0.012598,(Dendrocalamus_sinicus_Dendrocalamus_sinicus_Dsi10A_5157461_5160976_Dsi10Ag03730.1_1_CDS_4147822504_31405:0.0172207,Dendrocalamus_sinicus_Dendrocalamus_sinicus_Dsi10A_5125070_5132660_Dsi10Ag03700.1_1_CDS_4147822495_26341:0.199025)n22:0.00520705)n20:0.0485169,Dendrocalamus_sinicus_Dendrocalamus_sinicus_Dsi01C_10770646_10774476_Dsi01Cg07650.1_1_CDS_4147703530_33264:0.0312105)n19:0.00346784)n17:0.0258895)n16:0.00529642)n4:0.0157882,(Chasmanthium_laxum_Chala.01G310900:0.0577315,(((Phragmites_australis_Phragmites_australis_PaChr1_50877392_50881765_evm.model.PaChr1.2637_1_CDS_4362366781_13078:0.0774689,(Aristida_adscensionis_H_Aadptg000101l000228.1:0.0743509,Stipagrostis_hirtigluma_H_Shi_ptg000050l_000297.1:0.0541393)n27:0.0181012)n26:0.0106332,(((Eleusine_coracana_ELECO.r07.1AG0043220:0.0304355,Eleusine_coracana_ELECO.r07.1BG0093130:0.0242502)n30:0.124241,(Eragrostis_curvula_EJB05_26065:0.251891,Eragrostis_curvula_EJB05_18084:0.037952)n31:0.028062)n29:0.0449162,((Sorghum_bicolor_SORBI_3003G390600:0.0403939,Zea_mays_Zm00001eb144510:0.0551712)n33:0.064604,((Digitaria_radicosa_Dra05G0198800:0.0341649,(Digitaria_exilis_H_Dex5A-002542.1:0.0162358,Digitaria_exilis_H_Dex5B-002578.1:0.0121992)n36:0.0530497)n35:0.0192684,(((Panicum_hallii_Pahal.5G055600:0.0239563,Panicum_virgatum_Pavir.5KG698900:0.0182613)n39:0.012428,(Urochloa_fusta_Urofu.5G056000:0.0487927,(Cenchrus_americanus_H_CamCM007987.2000287.1:0.0471306,Setaria_viridis_SEVIR_5G421100v2:0.0220326)n41:0.0246479)n40:0.00355678)n38:0.00386716,(Dichantelium_oligosantes_H_DolKV775795.1000004.1:0.0514229,(Echinocloa_haploclada_eh_chr2.4380:0.0526774,(ASEM_AUS1_H_AUS1CM014274.1000300.1:0.0170397,ASEM_RSA5_H_RSA5chrom5002236.1:0.0104306)n44:0.0422562)n43:0.00545456)n42:0.0047141)n37:0.00495059)n34:0.0186625)n32:0.0339508)n28:0.00980465)n25:0.00718847,((ASEM_AUS1_H_AUS1CM014274.1004681.1:0.183215,(ASEM_RSA5_H_RSA5chrom1002286.1:0.0395056,(ASEM_RSA5_H_RSA5chrom3000026.1:0.00652849,ASEM_RSA5_H_RSA5scaff159000002.1:0.00263281)n48:0.13204)n47:0.0981848)n46:0.331844,Phragmites_australis_Phragmites_australis_PaChr2_46159617_46163188_evm.model.PaChr2.2583_1_CDS_4362420243_27120:0.0554509)n45:0.00616121)n24:0.024784)n23:0.00275377)n3:0.0300703)n1:0.0440185,(Tillandsia_fasciculata_H_Tillandsia_CM054942.1_000921.1:0.281484,(((Juncus_effusus_H_Juncus_Jeff_scaffold_8_000476.1:0.318256,Carex_scoparia_H_Carex_Csco_scaffold_13_000460.1:0.304827)n52:0.170405,(Juncus_effusus_H_Juncus_Jeff_scaffold_7_000662.1:0.420904,Carex_scoparia_H_Carex_Csco_scaffold_17_000058.1:0.636474)n53:0.0707194)n51:0.117241,(Juncus_effusus_H_Juncus_Jeff_scaffold_13_001031.1:0.32685,Carex_scoparia_H_Carex_Csco_scaffold_23_000271.1:0.253523)n54:0.173697)n50:0.0192996)n49:0.137128)n0;
```
