## Supplementary Dataset S1 for "Gene turnover and contingency facilitated the repeated evolution of C_4_ photosynthesis in grasses": OG0004080_tree.txt

```
((Pharus_latifolius_Phala.03G283100:5e-09,(Pharus_latifolius_Phala.03G283100.3:0,Pharus_latifolius_Phala.03G283100.2:0)n2:5e-09)n1:0.0536775,((((Zizania_latifolia_GWHTBFHI006048:0.0163562,Zizania_latifolia_GWHTBFHI012978:0.028206)n6:0.00790087,((Leersia_perrieri_LPERR07G04430:0.0327123,Oryza_sativa_LOC_Os07g08170:0.0197387)n8:0.0197142,(Oryza_sativa_LOC_Os01g62040:0.0313613,Leersia_perrieri_LPERR01G31420:0.0323714)n9:0.0106496)n7:0.00482703)n5:0.0268948,((Brachypodium_distachyon_BRADI_2g54390v3:0.0457408,((Hordeum_spontaneum_WB01_004649_0008094:0.000793421,Hordeum_vulgareMorex_HORVU.MOREX.r3.1HG0085240:5e-09)n13:0.0330337,(Hordeum_vulgareMorex_HORVU.MOREX.r3.4HG0336580:5e-09,(Hordeum_spontaneum_WB01_001000_0058778:0.063281,Hordeum_spontaneum_WB01_001000_0153490:0.0070611)n15:0.000784566)n14:0.0178974)n12:0.0398213)n11:0.0267462,(Olyra_latifolia_Ola033678:0.0467246,(((Ampelocalamus_luodianensis_Alu01Cg15230.1:0.0099768,Dendrocalamus_sinicus_Dendrocalamus_sinicus_Dsi01C_13958302_13963351_Dsi01Cg10040.1_-1_CDS_4147704247_38896:0.014719)n19:0.00995974,(Ampelocalamus_luodianensis_Alu01Dg24640.1:0.0225289,Dendrocalamus_sinicus_Dendrocalamus_sinicus_Dsi01A_52957839_52963106_Dsi01Ag22050.1_1_CDS_4147691356_2837:0.013257)n20:0.001473)n18:0.00399734,Dendrocalamus_sinicus_Dendrocalamus_sinicus_Dsi01B_51887619_51892455_Dsi01Bg20210.1_-1_CDS_4147699396_37191:0.0194113)n17:0.00215681)n16:0.00306901)n10:0.00995908)n4:0.0105625,((Streptochaeta_angustifolia_strangu_017245:0.042608,((Tillandsia_fasciculata_H_Tillandsia_CM054953.1_000454.1:5e-09,Tillandsia_fasciculata_H_Tillandsia_CM054953.1_000453.1:5e-09)n24:0.023886,(Ananas_comosus_H_Ananas_contig24_000609.1:0.326233,Ananas_comosus_H_Ananas_contig24_000611.1:0.0121076)n25:0.00134529)n23:0.0531133)n22:0.00713588,(Streptochaeta_angustifolia_strangu_024620:0.0510353,(Streptochaeta_angustifolia_strangu_003936:0.295441,((((Eragrostis_curvula_EJB05_55484:5e-09,Eragrostis_curvula_EJB05_18683:5e-09)n31:0.049229,(Eleusine_coracana_ELECO.r07.1AG0039160:0.0106358,Eleusine_coracana_ELECO.r07.1BG0089180:0.00594182)n32:0.029556)n30:0.018148,(Phragmites_australis_Phragmites_australis_PaChr1_47263451_47267594_evm.model.PaChr1.2358_1_CDS_4362366161_7168:0.0321496,Phragmites_australis_Phragmites_australis_PaChr2_42587181_42592718_evm.model.PaChr2.2280_1_CDS_4362419571_41849:0.025617)n33:0.00872002)n29:0.00673866,((Aristida_adscensionis_H_Aadptg000053l000330.1:0.0423442,Stipagrostis_hirtigluma_H_Shi_ptg000050l_002638.1:0.0301066)n35:0.00936196,(Chasmanthium_laxum_Chala.01G274100:0.0178306,(((Sorghum_bicolor_SORBI_3004G027500:0.0155732,(Zea_mays_Zm00001eb208840:0.0257137,Zea_mays_Zm00001eb231050:0.0321182)n40:0.0033876)n39:0.0088674,(Sorghum_bicolor_SORBI_3003G349000:0.032973,(Zea_mays_Zm00001eb208850:0.659318,Ananas_comosus_H_Ananas_contig24_000068.1:0.504012)n42:0.120395)n41:0.0133772)n38:0.00667426,((ASEM_AUS1_H_AUS1CM014274.1004990.1:0.00970969,ASEM_RSA5_H_RSA5chrom5003297.1:0.00650706)n44:0.026395,((Digitaria_radicosa_Dra05G0161700:0.0374526,(Digitaria_exilis_H_Dex5A-001814.1:0.0114012,Digitaria_exilis_H_Dex5B-001836.1:0.00726469)n47:0.0281081)n46:0.0155872,((Echinocloa_haploclada_eh_chr2.3951:0.0410324,Dichantelium_oligosantes_H_DolKV783021.1000011.1:0.0180574)n49:0.00270532,((Panicum_hallii_Pahal.5G098500:0.00695519,(Panicum_virgatum_Pavir.5NG579800:0.0094337,Panicum_virgatum_Pavir.5KG617700:0.00970989)n52:0.0058231)n51:0.0133182,(Urochloa_fusta_Urofu.5G101800:0.0282592,(Cenchrus_americanus_H_CamCM007987.2003961.1:0.0280604,Setaria_viridis_SEVIR_5G379300v2:0.0104462)n54:0.021769)n53:0.00880745)n50:0.00579899)n48:0.00650941)n45:0.00451141)n43:0.00901214)n37:0.00523172)n36:0.0100476)n34:0.0079808)n28:0.00695706)n27:0.0127198)n26:0.00127198)n21:0.000141331)n3:0.018452)n0;
```
