## Supplementary Dataset S1 for "Gene turnover and contingency facilitated the repeated evolution of C_4_ photosynthesis in grasses": OG0004081_tree.txt

```
((Ananas_comosus_H_Ananas_contig23_000496.1:0.0335727,Tillandsia_fasciculata_H_Tillandsia_CM054952.1_000515.1:0.023529)n1:0.16317,(((Pharus_latifolius_Phala.08G005300:0,Pharus_latifolius_Phala.08G005300.2:0)n4:0.0516991,(Streptochaeta_angustifolia_strangu_015063:0.0536055,(Streptochaeta_angustifolia_strangu_011578:0.0777209,Streptochaeta_angustifolia_strangu_015062:0.00706876)n6:0.00894722)n5:0.0626005)n3:0.022151,(((((Zizania_latifolia_GWHTBFHI020564:0.0258529,Zizania_latifolia_GWHTBFHI025332:0.0631026)n11:0.0191911,(Leersia_perrieri_LPERR02G05350:0.0388662,Oryza_sativa_LOC_Os02g08370:0.0439081)n12:0.02447)n10:0.0267158,(Brachypodium_distachyon_BRADI_3g06000v3:0.0576186,((Hordeum_spontaneum_WB01_006241_0576010:0.00276275,Hordeum_spontaneum_WB01_008790_0129509:0.0234697)n15:0.000414586,(Hordeum_vulgareMorex_HORVU.MOREX.r3.6HG0622370:0.0477349,((Hordeum_vulgareMorex_HORVU.MOREX.r3.6HG0622380:0.0221666,Hordeum_vulgareMorex_HORVU.MOREX.r3.6HG0568820.2:0.00285359)n18:0.0276054,Hordeum_vulgareMorex_HORVU.MOREX.r3.6HG0568820:0.00185174)n17:0.000185174)n16:2.05749e-05)n14:0.00495779)n13:0.0537125)n9:0.00498921,(Dendrocalamus_sinicus_Dendrocalamus_sinicus_Dsi02B_3995371_3997998_Dsi02Bg03050.1_-1_CDS_4147715563_41185:0.0332529,(Olyra_latifolia_Ola003257:0.129465,(Ampelocalamus_luodianensis_Alu02Cg05110.7:0.033517,Ampelocalamus_luodianensis_Alu02Dg23080.1:0.0293449)n21:0.00326054)n20:0.00811998)n19:0.00473382)n8:0.00762289,((Eleusine_coracana_ELECO.r07.8BG0669650:0.056754,Eragrostis_curvula_EJB05_10747:0.0745993)n23:0.0576713,(((Aristida_adscensionis_H_Aadptg000048l000492.1:0.0697063,(Stipagrostis_hirtigluma_H_Shi_ptg000002l_001203.1:0.00715632,Stipagrostis_hirtigluma_H_Shi_ptg000021l_002222.1:0.00361409)n27:0.0521008)n26:0.0173945,(Phragmites_australis_Phragmites_australis_PaChr19_28152860_28155509_evm.model.PaChr19.1343_1_CDS_4362411772_32549:0.0557682,Phragmites_australis_Phragmites_australis_PaChr14_30600535_30605129_evm.model.PaChr14.1470_1_CDS_4362391553_24505:0.0495636)n28:0.0126158)n25:0.0139387,((Chasmanthium_laxum_Chala.11G005000:0.00616391,Chasmanthium_laxum_Chala.03G095600:0.00846012)n30:0.0399092,(((Zea_mays_Zm00001eb175830:0.0659998,Sorghum_bicolor_SORBI_3007G165900:0.0281822)n33:0.00557443,(Sorghum_bicolor_SORBI_3001G448200:0.0314341,Zea_mays_Zm00001eb038900:0.0680437)n34:0.00756042)n32:0.0354759,(((Setaria_viridis_SEVIR_6G256700v2:0.00986598,Cenchrus_americanus_H_CamCM007985.2002130.1:0.0524956)n37:0.0477085,(Cenchrus_americanus_H_CamCM007987.2002577.1:0.0446513,Setaria_viridis_SEVIR_5G107000v2:0.0196846)n38:0.0199653)n36:0.0070932,((((ASEM_AUS1_H_AUS1CM014275.1002638.1:0.0123011,ASEM_RSA5_H_RSA5chrom6002575.1:0.0276621)n42:0.0242321,(ASEM_AUS1_H_AUS1CM014274.1004539.1:0.0161344,ASEM_RSA5_H_RSA5chrom5002897.1:0.0135427)n43:0.0196756)n41:0.0302335,((Digitaria_radicosa_Dra06G0191500:0.0125373,(Digitaria_exilis_H_DexUA-001287.1:0.0110172,(Digitaria_exilis_H_Dex6A-001379.1:0.00243782,Digitaria_exilis_H_Dex6B-001335.1:0.0024197)n47:0.00384524)n46:0.019961)n45:0.021255,((Panicum_hallii_Pahal.6G306200:0.0127616,(Panicum_virgatum_Pavir.6NG363100:0.00827371,(Panicum_virgatum_Pavir.6KG410800:0.0180553,Panicum_virgatum_Pavir.5KG763900:0.00721928)n51:0.00811294)n50:0.0116855)n49:0.0153749,(Urochloa_fusta_Urofu.1G006500:0.0462223,Urochloa_fusta_Urofu.6G242200:0.0754235)n52:0.0363239)n48:0.00560292)n44:0.00487032)n40:0.0106591,(Dichantelium_oligosantes_H_DolKV767594.1000007.1:0.0205027,(Echinocloa_haploclada_eh_chr8.2906:0.0702235,Echinocloa_haploclada_eh_chr8.2455:0.075619)n54:0.00840211)n53:0.0083746)n39:0.0104475)n35:0.0254609)n31:0.0438317)n29:0.0142781)n24:0.0112132)n22:0.034834)n7:0.0349151)n2:0.16317)n0;
```
