## Supplementary Dataset S1 for "Gene turnover and contingency facilitated the repeated evolution of C_4_ photosynthesis in grasses": OG0004082_tree.txt

```
((((Brachypodium_distachyon_BRADI_1g72572v3:0.433287,(((Olyra_latifolia_Ola028683:0.0739328,(Ampelocalamus_luodianensis_Alu05Dg03550.2:0.0462153,Ampelocalamus_luodianensis_Alu05Cg07610.1:0.0328656)n7:0.00365173)n6:0.00767036,Dendrocalamus_sinicus_Dendrocalamus_sinicus_Dsi05A_30172124_30175468_Dsi05Ag11460.1_1_CDS_4147765372_50358:0.0513013)n5:0.00750846,(Ampelocalamus_luodianensis_Alu05Cg07640.1:0.0353553,(Dendrocalamus_sinicus_Dendrocalamus_sinicus_Dsi05A_30125756_30129082_Dsi05Ag11450.1_1_CDS_4147765369_48669:0.041433,Dendrocalamus_sinicus_Dendrocalamus_sinicus_Dsi05C_3212697_3216305_Dsi05Cg02770.1_-1_CDS_4147771420_43622:0.0255528)n9:0.0028392)n8:0.0119864)n4:0.0405802)n3:0.0644529,(Pharus_latifolius_Phala.07G197900.2:0.000846536,(Pharus_latifolius_Phala.07G197900.4:5e-09,(Pharus_latifolius_Phala.07G197900.3:5e-09,Pharus_latifolius_Phala.07G197900:0.000391602)n12:1.198e-06)n11:4.2896e-05)n10:0.12538)n2:0.0385714,Streptochaeta_angustifolia_strangu_000098:0.115075)n1:0.0298419,(Streptochaeta_angustifolia_strangu_025813:0.107386,((Pharus_latifolius_Phala.03G208400.5:5e-09,(Pharus_latifolius_Phala.03G208400.4:5e-09,(Pharus_latifolius_Phala.03G208400.3:5e-09,(Pharus_latifolius_Phala.03G208400:5e-09,Pharus_latifolius_Phala.03G208400.2:5e-09)n18:5e-09)n17:5e-09)n16:5e-09)n15:0.101946,((((Zizania_latifolia_GWHTBFHI012487:0.0522133,(Zizania_latifolia_GWHTBFHI002535:0.0790518,Zizania_latifolia_GWHTBFHI005476:0.0205117)n23:0.0222475)n22:0.0270256,(Leersia_perrieri_LPERR01G24850:0.0670763,Oryza_sativa_LOC_Os01g52050:0.0529739)n24:0.024318)n21:0.0623195,((Brachypodium_distachyon_BRADI_2g48279v3:0.0699481,(Hordeum_vulgareMorex_HORVU.MOREX.r3.3HG0285210:5e-09,((Hordeum_spontaneum_WB01_003206_0229561:0.0551335,Hordeum_spontaneum_WB01_003650_0052184:0.0552272)n29:0.173339,Hordeum_spontaneum_WB01_000842_0972576:0.000980897)n28:0.000108989)n27:0.0346521)n26:0.0485026,((Ampelocalamus_luodianensis_Alu01Dg18850.1:0.0396466,((Dendrocalamus_sinicus_Dendrocalamus_sinicus_Dsi01A_44089847_44093203_Dsi01Ag17280.1_-1_CDS_4147689925_50109:0.0466189,Dendrocalamus_sinicus_Dendrocalamus_sinicus_Dsi01C_20041741_20045022_Dsi01Cg14790.1_1_CDS_4147705672_45094:0.0315755)n33:0.00350839,Dendrocalamus_sinicus_Dendrocalamus_sinicus_Dsi01B_43660182_43663529_Dsi01Bg15970.1_-1_CDS_4147698124_3423:0.0464052)n32:0.00515614)n31:0.0107053,Olyra_latifolia_Ola036528:0.091428)n30:0.0165341)n25:0.012081)n20:0.0143176,((Eleusine_coracana_ELECO.r07.1AG0031240:0.0194416,Eleusine_coracana_ELECO.r07.1BG0081200:0.024915)n35:0.150485,((Stipagrostis_hirtigluma_H_Shi_ptg000050l_000903.1:0.0504999,Aristida_adscensionis_H_Aadptg000069l000603.1:0.0637683)n37:0.0138979,((Phragmites_australis_Phragmites_australis_PaChr2_35480356_35483721_evm.model.PaChr2.1738_1_CDS_4362418365_1866:0.0559396,Phragmites_australis_Phragmites_australis_PaChr1_39993291_39996656_evm.model.PaChr1.1832_1_CDS_4362364993_25674:0.055047)n39:0.0129755,(Chasmanthium_laxum_Chala.01G199500:0.0583738,((Sorghum_bicolor_SORBI_3003G277900:0.0324419,(Zea_mays_Zm00001eb361520:0.0498086,(Zea_mays_Zm00001eb227890:0.0800798,Zea_mays_Zm00001eb154730:0.0105665)n44:0.0265935)n43:0.00685303)n42:0.0638982,((ASEM_AUS1_H_AUS1CM014274.1000977.1:0.0493051,Dichantelium_oligosantes_H_DolKV775065.1000020.1:0.0372259)n46:0.00495924,(((Digitaria_radicosa_Dra05G0092300:0.0354923,(Digitaria_exilis_H_Dex5A-003137.1:0.0119186,Digitaria_exilis_H_Dex5B-003169.1:0.00883799)n50:0.0273995)n49:0.0388681,(Urochloa_fusta_Urofu.5G188200:0.0569592,Setaria_viridis_SEVIR_5G300600v2:0.0389003)n51:0.0103438)n48:0.00227272,(Echinocloa_haploclada_eh_chr2.3201:0.0507069,(Panicum_hallii_Pahal.5G180300:0.0192473,(Panicum_virgatum_Pavir.5KG472500:0.0268695,Panicum_virgatum_Pavir.5NG590200:0.0228484)n54:0.00618851)n53:0.0230464)n52:0.00593641)n47:0.00503971)n45:0.0285055)n41:0.0238548)n40:0.0163935)n38:0.00887229)n36:0.0144707)n34:0.0380109)n19:0.0817073)n14:0.0160852)n13:0.00178724)n0;
```
