## Supplementary Dataset S1 for "Gene turnover and contingency facilitated the repeated evolution of C_4_ photosynthesis in grasses": OG0004083_tree.txt

```
((((((Ampelocalamus_luodianensis_Alu01Cg28760.1:0.0403392,Dendrocalamus_sinicus_Dendrocalamus_sinicus_Dsi01C_29254040_29259243_Dsi01Cg19590.1_1_CDS_4147707112_2889:0.0277126)n5:0.0130885,(Ampelocalamus_luodianensis_Alu01Dg12200.2:0.0521602,Dendrocalamus_sinicus_Dendrocalamus_sinicus_Dsi01B_29513898_29525930_Dsi01Bg10210.1_-1_CDS_4147696396_54071:0.0351258)n6:0.00390287)n4:0.0251459,(Olyra_latifolia_scaffold289_28947_29357_-:0.163321,Olyra_latifolia_Ola018504:0.0541563)n7:0.011737)n3:0.0236105,((Brachypodium_distachyon_BRADI_2g41087v3:0.0887618,(Hordeum_spontaneum_WB01_004513_0520109:0.00182628,(Hordeum_vulgareMorex_HORVU.MOREX.r3.3HG0266310:0,Hordeum_vulgareMorex_HORVU.MOREX.r3.3HG0266310.2:0)n11:0.000891971)n10:0.128511)n9:0.0586612,((Leersia_perrieri_LPERR01G16810:0.0760275,Oryza_sativa_LOC_Os01g37690:0.0378902)n13:0.0582166,(Zizania_latifolia_GWHTBFHI004816:0.0492367,Zizania_latifolia_GWHTBFHI011970:0.0414494)n14:0.0428276)n12:0.0600234)n8:0.0279434)n2:0.054421,((Chasmanthium_laxum_Chala.01G104800:0.062541,((Dichantelium_oligosantes_H_DolKV783752.1000006.1:0.131459,(Sorghum_bicolor_SORBI_3003G184800:0.0430933,Zea_mays_Zm00001eb162620:0.0503646)n19:0.0281671)n18:0.0294114,((Zea_mays_Zm00001eb342260:0.253651,(Sorghum_bicolor_SORBI_3003G184765:0.715774,Streptochaeta_angustifolia_strangu_041250:0.628625)n22:0.118936)n21:0.0415392,((Echinocloa_haploclada_eh_chr2.2114:0.0638769,(ASEM_AUS1_H_AUS1CM014274.1003794.1:0.00917023,(ASEM_RSA5_H_RSA5chrom5005285.1:0.0103518,ASEM_RSA5_H_RSA5chrom3004738.1:0.154507)n26:0.0171675)n25:0.00443734)n24:0.0124802,((Dichantelium_oligosantes_H_DolKV777384.1000001.1:0.0739713,((Digitaria_radicosa_Dra05G0010300:0.0454594,(Digitaria_exilis_H_Dex5B-000911.1:0.0361746,(Digitaria_exilis_H_Dex5B-000910.1:0.0373096,Digitaria_exilis_H_Dex5A-000899.1:0.00984717)n32:0.00385812)n31:0.0218523)n30:0.0266659,(Panicum_hallii_Pahal.5G287600:0.0168869,(Panicum_virgatum_Pavir.5NG245600:0.0151048,(Panicum_virgatum_Pavir.5KG361100:0.00574589,Panicum_virgatum_Pavir.5KG334900:0.0182015)n35:0.0194624)n34:0.0159742)n33:0.0167692)n29:0.00718628)n28:0.00687363,(Urochloa_fusta_Urofu.5G301300:0.0376741,(Cenchrus_americanus_H_CamCM007987.2003097.1:0.0469407,Setaria_viridis_SEVIR_5G196600v2:0.0335536)n37:0.0261401)n36:0.00874053)n27:0.00874631)n23:0.0193459)n20:0.00214955)n17:0.0340183)n16:0.0205921,((Pharus_latifolius_Phala.03G123800:0,Pharus_latifolius_Phala.03G123800.8:0,Pharus_latifolius_Phala.03G123800.7:0,Pharus_latifolius_Phala.03G123800.5:0,Pharus_latifolius_Phala.03G123800.6:0,Pharus_latifolius_Phala.03G123800.4:0,Pharus_latifolius_Phala.03G123800.3:0,Pharus_latifolius_Phala.03G123800.2:0)n39:0.199952,Streptochaeta_angustifolia_strangu_000701:0.182566)n38:0.0924327)n15:0.0102703)n1:0.0295882,((Eragrostis_curvula_EJB05_15882:0.0783672,(Eleusine_coracana_ELECO.r07.1AG0020420:0.00917589,Eleusine_coracana_ELECO.r07.1BG0070270:0.0239503)n42:0.0779945)n41:0.0554001,((Phragmites_australis_Phragmites_australis_PaChr2_23509236_23513421_evm.model.PaChr2.1100_1_CDS_4362416951_1859:0.0560814,Phragmites_australis_Phragmites_australis_PaChr1_26020054_26024507_evm.model.PaChr1.1183_1_CDS_4362363551_13903:0.0521833)n44:0.0180522,((Stipagrostis_hirtigluma_H_Shi_ptg000053l_000387.1:0.0215339,(Stipagrostis_hirtigluma_H_Shi_ptg000050l_001670.1:0.00559068,Stipagrostis_hirtigluma_H_Shi_ptg000076l_000135.1:5e-09)n47:0.0115688)n46:0.0583955,(Aristida_adscensionis_H_Aadptg000024l000056.1:0.0473733,Aristida_adscensionis_H_Aadptg000029l000008.1:0.364588)n48:0.0365808)n45:0.0388362)n43:0.0201923)n40:0.0126042)n0;
```
