## Supplementary Dataset S1 for "Gene turnover and contingency facilitated the repeated evolution of C_4_ photosynthesis in grasses": OG0004084_tree.txt

```
(Streptochaeta_angustifolia_strangu_042320:0.103251,((Brachypodium_distachyon_BRADI_3g04270v3:0.114346,((Hordeum_spontaneum_WB01_001843_1422263:0,Hordeum_vulgareMorex_HORVU.MOREX.r3.3HG0267040:0)n4:0.0470719,(Hordeum_spontaneum_WB01_003092_1067750:5e-09,(Hordeum_vulgareMorex_HORVU.MOREX.r3.5HG0487320:0.134558,Hordeum_vulgareMorex_HORVU.MOREX.r3.2HG0164110:0.00318917)n6:0.000354352)n5:0.0955433)n3:0.0364161)n2:0.04005,((Olyra_latifolia_Ola024315:0.0213774,(Dendrocalamus_sinicus_Dendrocalamus_sinicus_Dsi01B_24381125_24381634_Dsi01Bg09120.1_1_CDS_4147696069_40558:0.0174333,((Dendrocalamus_sinicus_Dendrocalamus_sinicus_Dsi01A_26050150_26050956_Dsi01Ag10810.1_1_CDS_4147687984_37716:0.0331177,Ampelocalamus_luodianensis_Alu01Dg11170.2:0.0174688)n11:0.00621526,(Ampelocalamus_luodianensis_Alu01Cg30380.1:0.0346273,Dendrocalamus_sinicus_Dendrocalamus_sinicus_Dsi01C_32876655_32877463_Dsi01Cg20530.1_-1_CDS_4147707394_47914:0.0109278)n12:0.00698342)n10:0.00324597)n9:0.0124634)n8:0.00965476,((Zizania_latifolia_GWHTBFHI004715:0.0365432,(Leersia_perrieri_LPERR01G15120:0.058822,Oryza_sativa_LOC_Os01g32330:0.0634387)n15:0.0256855)n14:0.0453983,(((Aristida_adscensionis_H_Aadptg000079l000327.1:0.034023,(Stipagrostis_hirtigluma_H_Shi_ptg000048l_000142.1:0.0104807,Stipagrostis_hirtigluma_H_Shi_ptg000053l_000309.1:0.00854892)n19:0.0408728)n18:0.0343237,Chasmanthium_laxum_Chala.01G033100:0.0414878)n17:0.0089868,((((Eleusine_coracana_ELECO.r07.1AG0021270:0.0085062,Eleusine_coracana_ELECO.r07.1BG0071070:0.0184695)n23:0.0682079,(Eragrostis_curvula_EJB05_15582:0.00275775,Eragrostis_curvula_EJB05_15595:0.00277446)n24:0.0414942)n22:0.043035,(Phragmites_australis_Phragmites_australis_PaChr1_23817420_23818099_evm.model.PaChr1.1133_1_CDS_4362363441_10105:0.0588491,Phragmites_australis_Phragmites_australis_PaChr2_19156169_19156749_evm.model.PaChr2.1018_1_CDS_4362416767_9438:0.0212889)n25:0.0124367)n21:0.0130969,((Sorghum_bicolor_SORBI_3007G002000:0.0431522,(Zea_mays_Zm00001eb198790:0.0903713,Zea_mays_Zm00001eb259960:0.0227626)n28:0.0310026)n27:0.0752155,(((Cenchrus_americanus_H_CamCM007984.2000066.1:0.0459178,Cenchrus_americanus_H_CamCM007986.2003830.1:0.00873704)n31:0.0216193,(Dichantelium_oligosantes_H_DolKV781709.1000006.1:0.038525,((ASEM_AUS1_H_AUS1CM014274.1003717.1:5e-09,ASEM_AUS1_H_AUS1CM014274.1003716.1:0.00274615)n34:0.0295886,((Urochloa_fusta_Urofu.5G318900:0.0317245,(Panicum_hallii_Pahal.5G339300:0.0258934,(Panicum_virgatum_Pavir.3NG105100:0.017671,Panicum_virgatum_Pavir.5KG233200:0.0176867)n38:0.00196519)n37:0.00659654)n36:0.0054731,(Setaria_viridis_SEVIR_5G179100v2:0.0173922,(Echinocloa_haploclada_eh_chr5.5110:0.0283959,(Digitaria_radicosa_Dra05G0108600:0.0183544,(Digitaria_exilis_H_Dex5A-001525.1:0.0162304,Digitaria_exilis_H_Dex5B-001540.1:0.0154101)n42:0.00654425)n41:0.0277874)n40:0.00302996)n39:0.00286684)n35:0.00291659)n33:0.00274867)n32:0.00831523)n30:0.00619679,((((Setaria_viridis_SEVIR_5G136200v2:0.00687692,(Cenchrus_americanus_H_CamCM007987.2002408.1:0.0271333,(Digitaria_radicosa_Dra07G0290900:0.0515419,(Digitaria_exilis_H_Dex5A-004442.1:0.0142006,Digitaria_exilis_H_Dex5B-004453.1:0.0031155)n49:0.028594)n48:0.0810663)n47:0.0276282)n46:0.0260603,Urochloa_fusta_Urofu.5G469000:0.0505625)n45:0.00816618,((Echinocloa_haploclada_eh_chr9.856:0.0963091,(Panicum_hallii_Pahal.5G508600:0.0454981,(Panicum_virgatum_Pavir.5KG050700:0.0265891,Panicum_virgatum_Pavir.5NG053300:0.0135923)n53:0.00151025)n52:0.0153865)n51:0.0119196,(ASEM_RSA5_H_RSA5chrom4002664.1:0.0377145,ASEM_RSA5_H_RSA5chrom5004307.1:0.122251)n54:0.0263941)n50:0.0103401)n44:0.0156374,Dichantelium_oligosantes_H_DolKV769750.1000001.1:0.0248635)n43:0.0368082)n29:0.0040898)n26:0.018254)n20:0.007864)n16:0.0357578)n13:0.0490454)n7:0.0278392)n1:0.103251)n0;
```
