## Supplementary Dataset S1 for "Gene turnover and contingency facilitated the repeated evolution of C_4_ photosynthesis in grasses": OG0004085_tree.txt

```
((Juncus_effusus_H_Juncus_Jeff_scaffold_16_000427.1:0.33355,(Ananas_comosus_H_Ananas_contig5_000044.1:0.0339383,Tillandsia_fasciculata_H_Tillandsia_CM054930.1_000729.1:0.0270077)n2:0.157845)n1:0.0824401,(Streptochaeta_angustifolia_strangu_032339:0.08123,((((Pharus_latifolius_Phala.05G185100:0,Pharus_latifolius_Phala.05G185100.2:0)n7:5e-09,Pharus_latifolius_Phala.05G185100.3:0.00063556)n6:0.108799,((Dendrocalamus_sinicus_Dendrocalamus_sinicus_Dsi01B_14732874_14737490_Dsi01Bg07100.1_1_CDS_4147695463_40556:0.0482295,((Ampelocalamus_luodianensis_Alu01Dg09020.1:0.0361306,Dendrocalamus_sinicus_Dendrocalamus_sinicus_Dsi01A_15061314_15065232_Dsi01Ag08210.1_1_CDS_4147687204_53478:0.0278215)n11:0.0020144,((Dendrocalamus_sinicus_Dendrocalamus_sinicus_Dsi08C_3118172_3122094_Dsi08Cg02550.1_1_CDS_4147808734_12229:0.0166196,Dendrocalamus_sinicus_Dendrocalamus_sinicus_Dsi08C_3201913_3205837_Dsi08Cg02580.1_1_CDS_4147808743_17293:0.00525165)n13:0.0215525,Ampelocalamus_luodianensis_Alu01Cg33780.1:0.0352935)n12:0.00406902)n10:0.00592845)n9:0.00677157,(Olyra_latifolia_Ola028855:0.0719596,((Brachypodium_distachyon_BRADI_2g11500v3:0.0779046,(Hordeum_spontaneum_WB01_004032_1074285:0.000620672,Hordeum_vulgareMorex_HORVU.MOREX.r3.3HG0258640:0.00185384)n17:0.122941)n16:0.0461761,(((Zizania_latifolia_GWHTBFHI004601:0.0336035,Zizania_latifolia_GWHTBFHI011754:0.0277218)n20:0.0377799,(Leersia_perrieri_LPERR01G11610:0.061669,Oryza_sativa_LOC_Os01g19480:0.0413457)n21:0.0279743)n19:0.0543181,((Aristida_adscensionis_H_Aadptg000058l000145.1:0.0597348,Stipagrostis_hirtigluma_H_Shi_ptg000044l_001609.1:0.0430028)n23:0.0260621,((((Eleusine_coracana_ELECO.r07.1AG0014090:0.0133602,Eleusine_coracana_ELECO.r07.1BG0062930:0.00801905)n27:0.052955,(Eragrostis_curvula_EJB05_57981:0.00132396,Eragrostis_curvula_EJB05_30883:0.00331008)n28:0.0397201)n26:0.0388787,((Phragmites_australis_Phragmites_australis_PaChr1_13754281_13757878_evm.model.PaChr1.840_1_CDS_4362368811_17295:0.0651259,Chasmanthium_laxum_Chala.08G133500:0.045343)n30:0.00976504,Phragmites_australis_Phragmites_australis_PaChr2_13105949_13109503_evm.model.PaChr2.831_1_CDS_4362422293_39760:0.0408876)n29:0.00454306)n25:0.0102289,((Sorghum_bicolor_SORBI_3003G143900:0.0337347,(Zea_mays_Zm00001eb340330:0.0930609,Zea_mays_Zm00001eb130130:0.0695654)n33:0.0202335)n32:0.0267479,((Panicum_hallii_Pahal.5G397500:0.0250468,(Panicum_virgatum_Pavir.5NG212800:0.0226224,Panicum_virgatum_Pavir.5KG190300:0.0172744)n36:0.013907)n35:0.00784518,((Echinocloa_haploclada_eh_chr2.1570:0.0418398,(Digitaria_exilis_H_Dex5A-000701.1:0.0135639,Digitaria_exilis_H_Dex5B-000716.1:0.0206943)n39:0.0375245)n38:0.00559748,(((ASEM_AUS1_H_AUS1CM014274.1003543.1:0.00998237,ASEM_RSA5_H_RSA5chrom5005011.1:0.00826227)n42:0.0402596,(Urochloa_fusta_Urofu.5G358900:0.0255716,(Cenchrus_americanus_H_CamCM007987.2001480.1:0.0441429,Setaria_viridis_SEVIR_5G026100v2:0.0104743)n44:0.00992873)n43:0.00991221)n41:0.00441729,Dichantelium_oligosantes_H_DolKV782021.1000010.1:0.031547)n40:0.00209155)n37:0.00318382)n34:0.0272522)n31:0.0322583)n24:0.0132301)n22:0.0467404)n18:0.020726)n15:0.0236373)n14:0.0181683)n8:0.108943)n5:0.0270404,((Pharus_latifolius_Phala.07G020100.5:5e-09,(Pharus_latifolius_Phala.07G020100.3:5e-09,(Pharus_latifolius_Phala.07G020100:5e-09,(Pharus_latifolius_Phala.07G020100.2:5e-09,(((Pharus_latifolius_Phala.07G020100.9:0,Pharus_latifolius_Phala.07G020100.7:0)n52:5e-09,Pharus_latifolius_Phala.07G020100.4:5e-09)n51:0.0118625,(Pharus_latifolius_Phala.07G020100.8:5e-09,Pharus_latifolius_Phala.07G020100.6:5e-09)n53:0.00383974)n50:0.00396875)n49:5e-09)n48:5e-09)n47:5e-09)n46:0.106597,(Ampelocalamus_luodianensis_Alu05Dg17620.1:0.0426535,Dendrocalamus_sinicus_Dendrocalamus_sinicus_Dsi05C_15733361_15738138_Dsi05Cg10120.1_-1_CDS_4147773625_34058:0.0469939)n54:0.0934257)n45:0.0277184)n4:0.00307982)n3:0.017472)n0;
```
