## Supplementary Dataset S1 for "Gene turnover and contingency facilitated the repeated evolution of C_4_ photosynthesis in grasses": OG0004086_tree.txt

```
((Streptochaeta_angustifolia_strangu_020686:0.274343,Streptochaeta_angustifolia_strangu_020687:0.157149)n1:0.0567095,((Zizania_latifolia_GWHTBFHI004622:0.0765682,((Oryza_sativa_LOC_Os01g18930:0.0367856,(Oryza_sativa_LOC_Os07g06175:5e-09,Oryza_sativa_LOC_Os07g06380:0.0327826)n6:0.0525857)n5:0.100258,Oryza_sativa_LOC_Os01g19020:0.121879)n4:0.0135421)n3:0.0193537,(((Hordeum_vulgareMorex_HORVU.MOREX.r3.7HG0737470:0.111948,Brachypodium_distachyon_BRADI_2g11320v3:0.0766036)n9:0.0453352,(Olyra_latifolia_Ola013823:0.0906943,(((Dendrocalamus_sinicus_Dendrocalamus_sinicus_DsiCtg00103_87055_88235_DsiCtg00103g00100.1_-1_CDS_4147847539_24173:0.00272006,Dendrocalamus_sinicus_Dendrocalamus_sinicus_DsiCtg00150_225114_226295_DsiCtg00150g00130.1_-1_CDS_4147848151_27551:0.00172784)n13:0.0253456,(Ampelocalamus_luodianensis_Alu01Cg33930.2:0.00125137,Ampelocalamus_luodianensis_Alu01Cg34490.1:0.00126069)n14:0.0169293)n12:0.0158917,(Ampelocalamus_luodianensis_Alu01Dg08810.1:0.0432132,(Dendrocalamus_sinicus_Dendrocalamus_sinicus_Dsi01B_13623156_13624968_Dsi01Bg06890.1_-1_CDS_4147695400_5103:0.0494896,Dendrocalamus_sinicus_Dendrocalamus_sinicus_Dsi01A_14724615_14725929_Dsi01Ag08100.1_-1_CDS_4147687171_34899:0.0299339)n16:0.00259502)n15:0.000288336)n11:0.0123836)n10:0.015235)n8:0.00647925,(((Eleusine_coracana_ELECO.r07.1AG0013810:0.0153355,Eleusine_coracana_ELECO.r07.1BG0062610:0.0151207)n19:0.0503219,((Eragrostis_curvula_EJB05_26444:0.0328821,Eragrostis_curvula_EJB05_26944:0.0531525)n21:0.130694,(Eragrostis_curvula_EJB05_30929:0.088422,(Eragrostis_curvula_EJB05_30928:0.0036942,Eragrostis_curvula_EJB05_30941:0.0294421)n23:0.0445355)n22:0.0275287)n20:0.00305874)n18:0.0130508,(((Aristida_adscensionis_H_Aadptg000058l000516.1:0.090012,Stipagrostis_hirtigluma_H_Shi_ptg000044l_000160.1:0.0241505)n26:0.0278877,(Phragmites_australis_Phragmites_australis_PaChr1_13228676_13229933_evm.model.PaChr1.815_1_CDS_4362368755_36204:0.0520416,Phragmites_australis_Phragmites_australis_PaChr2_12676879_12678130_evm.model.PaChr2.811_1_CDS_4362422249_21254:0.0584878)n27:0.00649865)n25:0.00807389,(Chasmanthium_laxum_Chala.08G136300:0.0574961,(((Dichantelium_oligosantes_H_DolKV771134.1000006.1:0.0764436,(((Dichantelium_oligosantes_H_DolKV771134.1000007.1:0.0464976,(ASEM_AUS1_H_AUS1CM014274.1001894.1:0.0228353,(ASEM_RSA5_H_RSA5chrom8001275.1:0.304206,ASEM_RSA5_H_RSA5chrom5000643.1:0.00170339)n36:0.013736)n35:0.032507)n34:0.00339987,((Digitaria_exilis_H_Dex5A-000690.1:0.0196021,Digitaria_exilis_H_Dex5A-003833.1:0.0166123)n38:0.0064103,(Digitaria_exilis_H_Dex5B-000704.1:0.0238078,Digitaria_exilis_H_Dex5B-003852.1:0.0212709)n39:0.0106336)n37:0.0708235)n33:0.015393,(Dichantelium_oligosantes_H_DolKV771134.1000008.1:0.0848693,(Echinocloa_haploclada_eh_chr2.1535:0.0460977,(Echinocloa_haploclada_eh_chr2.1534:0.00905889,Echinocloa_haploclada_eh_chr2.1533:0.013951)n42:0.053682)n41:0.0124076)n40:0.00237418)n32:0.00761482)n31:0.00397843,(((Panicum_hallii_Pahal.5G400100:0.0193843,Panicum_hallii_Pahal.5G400000:0.00698543)n45:0.00937116,(Panicum_virgatum_Pavir.5NG196400:0.0299715,(Panicum_virgatum_Pavir.5KG214200:0.0191728,Panicum_virgatum_Pavir.5KG214000:0.00940404)n47:0.0197471)n46:0.0106227)n44:0.00774798,(Urochloa_fusta_Urofu.5G362200:0.0328818,((Cenchrus_americanus_H_CamCM007987.2001518.1:0.087403,Setaria_viridis_SEVIR_5G028500v2:0.019881)n50:0.031279,(Cenchrus_americanus_H_CamCM007987.2001517.1:0.0485508,Setaria_viridis_SEVIR_5G028400v2:0.0259445)n51:0.00997958)n49:0.00110884)n48:0.00792638)n43:0.0102956)n30:0.0110556,((Sorghum_bicolor_SORBI_3003G140700:0.0221838,Sorghum_bicolor_SORBI_3003G140600:0.0166732)n53:0.0273936,(Zea_mays_Zm00001eb332160:0.0307735,Zea_mays_Zm00001eb129910:0.0335188)n54:0.00372431)n52:0.00765715)n29:0.0062518)n28:0.0129402)n24:0.00726206)n17:0.0464323)n7:0.0182649)n2:0.0494089)n0;
```
