## Supplementary Dataset S1 for "Gene turnover and contingency facilitated the repeated evolution of C_4_ photosynthesis in grasses": OG0004087_tree.txt

```
(Carex_scoparia_H_Carex_Csco_scaffold_26_000196.1:0.365591,(Chasmanthium_laxum_Chala.08G188900:0.114677,(((Dichantelium_oligosantes_H_DolKV775262.1000001.1:0.231001,((Oryza_sativa_LOC_Os01g04409:0.264634,(((Stipagrostis_hirtigluma_H_Shi_ptg000044l_001329.1:0.159014,Aristida_adscensionis_H_Aadptg000062l000495.1:0.152094)n9:0.0493268,((((Eleusine_coracana_ELECO.r07.1BG0057490:0.253712,Phragmites_australis_Phragmites_australis_PaChr1_6304084_6308519_evm.model.PaChr1.449_1_CDS_4362367941_33670:0.108573)n13:0.0820642,(Setaria_viridis_SEVIR_5G091400v2:0.226154,(Sorghum_bicolor_SORBI_3003G081700:0.187197,Panicum_virgatum_Pavir.5KG103600:0.135337)n15:0.0375844)n14:0.0385705)n12:0.0526632,(Pharus_latifolius_Phala.05G278300:1.04493,Cenchrus_americanus_H_CamCM007987.2002686.1:0.640639)n16:0.344519)n11:0.0464819,(((Phragmites_australis_Phragmites_australis_PaChr2_5541696_5553411_evm.model.PaChr2.408_1_CDS_4362421353_26702:0.210228,(Ampelocalamus_luodianensis_Alu01Dg01300.2:0.116748,(Dendrocalamus_sinicus_Dendrocalamus_sinicus_Dsi01A_2190285_2198662_Dsi01Ag01650.1_-1_CDS_4147685236_25888:0.121251,Dendrocalamus_sinicus_Dendrocalamus_sinicus_Dsi01C_1250232_1281255_Dsi01Cg00930.1_-1_CDS_4147701514_35509:0.0915365)n21:0.0101707)n20:0.0618311)n19:0.0704476,((Dendrocalamus_sinicus_Dendrocalamus_sinicus_Dsi01B_1722589_1741902_Dsi01Bg01160.1_-1_CDS_4147693681_3971:0.14011,(Zizania_latifolia_GWHTBFHI011101:0.19944,Leersia_perrieri_LPERR01G02180:0.201754)n24:0.088515)n23:0.105138,(Streptochaeta_angustifolia_strangu_008522:0.267335,(Pharus_latifolius_Phala.05G279400.3:0.108191,(Pharus_latifolius_Phala.05G279400:0.142434,(Pharus_latifolius_Phala.05G279400.2:0.159455,Pharus_latifolius_Phala.05G279400.4:5e-09)n28:2e-08)n27:0.0425386)n26:0.0986074)n25:0.0672773)n22:0.0489483)n18:0.0268364,((Zea_mays_Zm00001eb335470:0.209996,((Cenchrus_americanus_H_CamCM007987.2002687.1:0.109396,(Digitaria_exilis_H_Dex5A-000383.1:0.0361905,Digitaria_exilis_H_Dex5B-000407.1:0.0920257)n33:0.17169)n32:0.0378553,(Echinocloa_haploclada_eh_chr2.867:0.106025,(ASEM_RSA5_H_RSA5chrom5004664.1:0.134219,(ASEM_AUS1_H_AUS1CM014274.1002233.1:0.0425251,ASEM_AUS1_H_AUS1CM014278.1006087.1:0.0207399)n36:0.00230443)n35:0.0539828)n34:0.0314929)n31:0.0253794)n30:0.0555858,((Eragrostis_curvula_EJB05_31729:0.0857877,Eleusine_coracana_ELECO.r07.1AG0008750:0.129439)n38:0.0584687,(Olyra_latifolia_scaffold8_2993349_3002503_-:0.192261,(Dendrocalamus_sinicus_Dendrocalamus_sinicus_Dsi09A_32260471_32264313_Dsi09Ag09470.1_1_CDS_4147813936_40947:0.157126,Ampelocalamus_luodianensis_Alu01Cg02040.1:0.0835354)n40:0.0296285)n39:0.0433466)n37:0.0203784)n29:0.0275513)n17:0.00275513)n10:0.000306125)n8:0.061688,(Zea_mays_Zm00001eb124920:0.204132,(Urochloa_fusta_Urofu.5G424200:0.0846528,Panicum_hallii_Pahal.5G465600:0.0991179)n42:0.0510694)n41:0.0363022)n7:0.00403357)n6:0.0923794,Panicum_virgatum_Pavir.5NG105100:0.0580156)n5:0.00644618)n4:0.0852964,(Brachypodium_distachyon_BRADI_2g02426v3:0.282513,((((Hordeum_vulgareMorex_HORVU.MOREX.r3.7HG0694750:5e-09,Hordeum_spontaneum_WB01_005212_0378352:0.0124921)n47:0.0881105,(Hordeum_spontaneum_WB01_008188_0124750:0.242253,(Hordeum_vulgareMorex_HORVU.MOREX.r3.6HG0619630:0.0220671,Hordeum_vulgareMorex_HORVU.MOREX.r3.5HG0523270:0.0286077)n49:0.0116454)n48:0.00129394)n46:0.022755,(Hordeum_vulgareMorex_HORVU.MOREX.r3.3HG0225340:0.0642179,Hordeum_spontaneum_WB01_017204_0071803:0.268656)n50:0.0227319)n45:0.087384,(Hordeum_vulgareMorex_HORVU.MOREX.r3.3HG0226150:0.0947206,Hordeum_spontaneum_WB01_004614_0126677:0.348777)n51:0.0507138)n44:0.093111)n43:0.0791556)n3:0.0637783,(((Zea_mays_Zm00001eb335480:0.749561,Leersia_perrieri_LPERR01G02220:1.08822)n54:0.195039,Hordeum_spontaneum_WB01_011861_0122651:0.741714)n53:0.144919,Zizania_latifolia_GWHTBFHI003553:0.208688)n52:0.0231876)n2:0.0857256)n1:0.00952506)n0;
```
