## Supplementary Dataset S1 for "Gene turnover and contingency facilitated the repeated evolution of C_4_ photosynthesis in grasses": OG0004088_tree.txt

```
(((Dendrocalamus_sinicus_Dendrocalamus_sinicus_Dsi01B_1791286_1795617_Dsi01Bg01190.1_1_CDS_4147693690_9036:0.060948,(Pharus_latifolius_Phala.05G278100:0.244442,(Hordeum_spontaneum_WB01_004614_0318292:0.0288749,Hordeum_vulgareMorex_HORVU.MOREX.r3.3HG0226240:0.0211742)n4:0.0863607)n3:0.0428627)n2:0.00999438,(Streptochaeta_angustifolia_strangu_039345:0.270951,(Olyra_latifolia_Ola034363:0.0190579,Olyra_latifolia_Ola034364:0.0136473)n6:0.0505915)n5:0.0155918)n1:0.0204067,(((((Oryza_sativa_LOC_Os01g04520:0.253682,Ampelocalamus_luodianensis_Alu01Cg02080.1:0.140398)n11:0.108382,((Dichantelium_oligosantes_H_DolKV777645.1000008.1:0.165608,(((Sorghum_bicolor_SORBI_3003G079900:0.0849152,Zea_mays_Zm00001eb335530:0.175138)n16:0.112464,(ASEM_AUS1_H_AUS1CM014277.1001000.1:0.219177,((ASEM_AUS1_H_AUS1CM014274.1002237.1:0.0945719,ASEM_RSA5_H_RSA5chrom6002296.1:0.0805494)n19:0.28783,(ASEM_RSA5_H_RSA5chrom5001012.1:0.0027353,ASEM_AUS1_H_AUS1CM014274.1002238.1:0.0993164)n20:0.0110352)n18:0.108157)n17:0.0120175)n15:0.0664434,ASEM_RSA5_H_RSA5chrom5004654.1:0.0865962)n14:0.0096218)n13:0.213873,((Panicum_virgatum_Pavir.5NG104700:0.0964757,(Panicum_virgatum_Pavir.5KG102200:0.0790791,Panicum_virgatum_Pavir.5KG099900:0.0533781)n23:0.108915)n22:0.0985153,(Digitaria_exilis_H_Dex5A-004192.1:0.174414,(Digitaria_exilis_H_Dex5B-004212.1:0.10512,Digitaria_exilis_H_Dex5B-004211.1:0.0702977)n25:0.178891)n24:0.0627881)n21:0.0372824)n12:0.057692)n10:0.0691199,((Oryza_sativa_LOC_Os01g04470:0.274156,((Olyra_latifolia_Ola036624:0.11207,(Ampelocalamus_luodianensis_Alu01Dg01340.1:0.0742943,Dendrocalamus_sinicus_Dendrocalamus_sinicus_Dsi01A_2229186_2232657_Dsi01Ag01680.1_1_CDS_4147685245_30952:0.0728666)n30:0.0359416)n29:0.0427217,(Stipagrostis_hirtigluma_H_Shi_ptg000044l_000541.1:0.110158,(Chasmanthium_laxum_Chala.08G189700:0.0757411,(Phragmites_australis_Phragmites_australis_PaChr1_6173815_6177879_evm.model.PaChr1.443_1_CDS_4362367929_28625:0.204567,(Sorghum_bicolor_SORBI_3003G079600:0.107629,((Setaria_viridis_SEVIR_5G093466v2:0.0875157,Panicum_virgatum_Pavir.5KG100000:0.0875697)n36:0.0455316,((Urochloa_fusta_Urofu.5G425700:0.0558934,Setaria_viridis_SEVIR_5G093532v2:0.0795023)n38:0.0322022,((Dichantelium_oligosantes_H_DolKV772336.1000005.1:0.0499742,(Panicum_hallii_Pahal.5G466900:0.0503309,(Panicum_virgatum_Pavir.5NG103600:0.02124,Panicum_virgatum_Pavir.5KG102400:0.0293373)n42:0.00900056)n41:0.0207583)n40:0.00770103,(Digitaria_exilis_H_Dex5A-004197.1:0.117328,Digitaria_exilis_H_Dex5A-004198.1:0.0894126)n43:0.00993473)n39:0.00125509)n37:0.00218698)n35:0.0237632)n34:0.0127997)n33:0.0206213)n32:0.0230751)n31:0.053548)n28:0.0376012)n27:0.0504772,(((Panicum_virgatum_Pavir.3KG392400:0.222717,Dendrocalamus_sinicus_Dendrocalamus_sinicus_Dsi01A_2295284_2311849_Dsi01Ag01700.1_1_CDS_4147685251_34329:0.152835)n46:0.066294,(Zea_mays_Zm00001eb335550:0.813673,(Digitaria_exilis_H_Dex5A-004187.1:0.235687,(ASEM_RSA5_H_RSA5chrom5004648.1:0.787446,ASEM_RSA5_H_RSA5chrom5004653.1:0.247743)n49:0.027527)n48:0.582166)n47:0.0956751)n45:0.0318838,Oryza_sativa_LOC_Os01g04480:0.258059)n44:0.0286732)n26:0.0479498)n9:0.0299531,((Pharus_latifolius_Phala.05G278200.2:0.0071559,(Pharus_latifolius_Phala.05G278200:0.00983819,Pharus_latifolius_Phala.05G278200.3:5e-09)n52:1.4e-08)n51:0.300436,Pharus_latifolius_Phala.05G279100:0.293461)n50:0.0326067)n8:0.0123773,(Pharus_latifolius_Phala.05G278000:0.136226,(Olyra_latifolia_Ola036618:0.173136,Dendrocalamus_sinicus_Dendrocalamus_sinicus_Dsi01B_1776578_1790948_Dsi01Bg01180.1_1_CDS_4147693687_7348:0.238373)n54:0.0325395)n53:0.0036155)n7:0.0204067)n0;
```
