## Supplementary Dataset S1 for "Gene turnover and contingency facilitated the repeated evolution of C_4_ photosynthesis in grasses": OG0004089_tree.txt

```
((Ananas_comosus_H_Ananas_contig6_000139.1:0.0587348,Tillandsia_fasciculata_H_Tillandsia_CM054940.1_000138.1:0.0603682)n1:0.221981,((Streptochaeta_angustifolia_strangu_027806:0.163222,Pharus_latifolius_Phala.05G237600:0.131982)n3:0.0514343,(((Stipagrostis_hirtigluma_H_Shi_ptg000044l_001066.1:0.0588978,(Aristida_adscensionis_H_Aadptg000025l000424.1:0.221645,Aristida_adscensionis_H_Aadptg000115l000030.1:0.0762013)n7:0.00846681)n6:0.0306704,((Eragrostis_curvula_EJB05_32550:0.0624827,(Eleusine_coracana_ELECO.r07.1AG0002430:0.0129787,(Eleusine_coracana_ELECO.r07.1BG0050940:0,Eleusine_coracana_ELECO.r07.1BG0051020:0)n11:0.0159774)n10:0.0535653)n9:0.047074,(Phragmites_australis_Phragmites_australis_PaChr2_1907971_1909821_evm.model.PaChr2.158_1_CDS_4362418013_23746:0.0570847,(Chasmanthium_laxum_Chala.08G230800:0.0621245,((Zea_mays_Zm00001eb338270:0.0721854,Sorghum_bicolor_SORBI_3003G024000:0.0336013)n15:0.0287905,(((Panicum_hallii_Pahal.5G516400:0.0219321,(Panicum_virgatum_Pavir.5KG004900:0.191668,(Panicum_virgatum_Pavir.5KG041700:0.0293379,Panicum_virgatum_Pavir.5NG032200:0.0219578)n20:0.0014049)n19:0.00442896)n18:0.0284912,(Dichantelium_oligosantes_H_DolKV766994.1000004.1:0.0569779,((Urochloa_fusta_Urofu.5G477100:0.0508625,(Cenchrus_americanus_H_CamCM007987.2002339.1:0.0399895,Setaria_viridis_SEVIR_5G144900v2:0.0165109)n24:0.0204652)n23:0.0125133,(Echinocloa_haploclada_eh_chr2.292:0.0571435,(ASEM_AUS1_H_AUS1CM014274.1002519.1:0.00684584,ASEM_RSA5_H_RSA5chrom5001353.1:0.0457136)n26:0.0298017)n25:0.00567757)n22:0.00578596)n21:0.00607592)n17:0.0056807,(Digitaria_radicosa_Dra07G0297400:0.0524553,((Digitaria_exilis_H_Dex5A-004471.1:0.0187773,Digitaria_exilis_H_Dex5B-004482.1:0.0178271)n29:0.0467321,((Digitaria_exilis_H_Dex5A-000128.1:0,Digitaria_exilis_H_Dex5B-000132.1:0)n31:0.00665651,Digitaria_exilis_H_DexUA-000564.1:0.00962332)n30:0.0276461)n28:0.00307179)n27:0.00790853)n16:0.00946002)n14:0.030999)n13:0.0131658)n12:0.00825754)n8:0.0119629)n5:0.0211816,(((Brachypodium_distachyon_BRADI_2g06570v3:0.103891,(Hordeum_spontaneum_WB01_000950_0674098:0.00216786,Hordeum_vulgareMorex_HORVU.MOREX.r3.3HG0246540:0.00414876)n35:0.111451)n34:0.0456871,((Ampelocalamus_luodianensis_Alu01Cg05510.1:0.0305766,Dendrocalamus_sinicus_Dendrocalamus_sinicus_Dsi01C_4566448_4568238_Dsi01Cg03240.1_-1_CDS_4147702207_27632:0.029854)n37:0.0361675,(Oryza_sativa_LOC_Os01g10920:0.165925,Zizania_latifolia_GWHTBFHI003970:0.0892919)n38:0.0663768)n36:0.0159042)n33:0.0365273,(((Brachypodium_distachyon_BRADI_2g06580v3:0.0934779,(Hordeum_spontaneum_WB01_000950_0664689:5e-09,Hordeum_vulgareMorex_HORVU.MOREX.r3.3HG0246520:0.000657718)n42:0.0995707)n41:0.04276,((Olyra_latifolia_Ola036717:0.0923241,Olyra_latifolia_Ola036715:0.218875)n44:0.00766142,((Ampelocalamus_luodianensis_Alu01Cg05530.2:0.0252365,(Ampelocalamus_luodianensis_Alu09DXg20590.1:0.107713,Ampelocalamus_luodianensis_Alu06Cg05950.1:0.0611781)n47:0.0275612)n46:0.0189277,((Dendrocalamus_sinicus_Dendrocalamus_sinicus_Dsi01B_5833268_5835007_Dsi01Bg03700.2_-1_CDS_4147694443_34923:0.0184622,(Dendrocalamus_sinicus_Dendrocalamus_sinicus_Dsi06B_3790923_3793737_Dsi06Bg02820.1_-1_CDS_4147779673_27325:0.0403267,(Dendrocalamus_sinicus_Dendrocalamus_sinicus_Dsi11A_5090994_5092607_Dsi11Ag02500.1_1_CDS_4147830493_37061:0.00167091,Dendrocalamus_sinicus_Dendrocalamus_sinicus_Dsi02A_31985462_31987078_Dsi02Ag12700.1_1_CDS_4147711648_54684:0.00402127)n51:0.00524871)n50:0.0574668)n49:0.0348201,Dendrocalamus_sinicus_Dendrocalamus_sinicus_Dsi01A_7251938_7253878_Dsi01Ag04720.1_-1_CDS_4147686157_32643:0.0366893)n48:0.00407659)n45:0.00567577)n43:0.0138307)n40:0.0130568,((Zizania_latifolia_GWHTBFHI003969:0.0521203,Zizania_latifolia_GWHTBFHI011524:0.0592087)n53:0.0395516,(Leersia_perrieri_LPERR01G06440:0.119338,Oryza_sativa_LOC_Os01g10930:0.0647079)n54:0.0404711)n52:0.0592397)n39:0.0109965)n32:0.00122183)n4:0.0157996)n2:0.221981)n0;
```
