## Supplementary Dataset S1 for "Gene turnover and contingency facilitated the repeated evolution of C_4_ photosynthesis in grasses": OG0004090_tree.txt

```
(((Streptochaeta_angustifolia_strangu_025326:0.0700431,(Pharus_latifolius_Phala.11G119000:5e-09,Pharus_latifolius_Phala.11G119000.2:5e-09)n3:0.0755517)n2:0.0198093,(((Zizania_latifolia_GWHTBFHI005195:0.0182223,Zizania_latifolia_GWHTBFHI019892:0.0118528)n6:0.0334987,(Leersia_perrieri_LPERR04G03220:0.0518102,Oryza_sativa_LOC_Os04g14654:0.0301559)n7:0.0256239)n5:0.0425097,(((Ampelocalamus_luodianensis_Alu11Dg03710.1:0.0269218,(Dendrocalamus_sinicus_Dendrocalamus_sinicus_Dsi04C_23209570_23234686_Dsi04Cg12920.1_1_CDS_4147761451_3632:0.0957068,Olyra_latifolia_Ola030644:0.0735808)n11:0.0101898)n10:0.00341639,(Ampelocalamus_luodianensis_Alu04Dg19250.2:0.020704,Dendrocalamus_sinicus_Dendrocalamus_sinicus_Dsi04B_12475127_12507272_Dsi04Bg01910.1_-1_CDS_4147753432_37932:0.0253353)n12:0.00649823)n9:0.00698767,(((Brachypodium_distachyon_BRADI_1g75720v3:0.0237573,Brachypodium_distachyon_BRADI_1g65360v3:0.0305145)n15:0.0591284,((Hordeum_spontaneum_WB01_005169_0326667:0.000831895,Hordeum_vulgareMorex_HORVU.MOREX.r3.7HG0707290:5e-09)n17:0.132394,(Hordeum_spontaneum_WB01_005236_0092463:5e-09,Hordeum_vulgareMorex_HORVU.MOREX.r3.2HG0103870:0.00131455)n18:0.0330491)n16:0.0554301)n14:0.0444207,(((Eragrostis_curvula_EJB05_34684:0.0661934,(Eleusine_coracana_ELECO.r07.4BG0358290:0.00499836,Eleusine_coracana_ELECO.r07.4AG0326350:0.00714018)n22:0.0384306)n21:0.0132525,((Phragmites_australis_Phragmites_australis_PaChr11_27416957_27435077_evm.model.PaChr11.1683_1_CDS_4362376394_20681:0.0367963,(Chasmanthium_laxum_Chala.11G102300:0.0405974,((((Echinocloa_haploclada_eh_chr1.2464:0.0156749,Echinocloa_haploclada_eh_chr9.323:0.0189532)n29:0.0484941,(Dichantelium_oligosantes_H_DolKV781014.1000001.1:0.0315702,(ASEM_RSA5_H_RSA5chrom5004226.1:0.00909149,(ASEM_AUS1_H_AUS1CM014274.1002647.1:5e-09,ASEM_AUS1_H_AUS1CM014274.1002648.1:0.00527593)n32:0.00775651)n31:0.0312155)n30:0.0176768)n28:0.00462508,((Sorghum_bicolor_SORBI_3003G190200:0.0201351,Zea_mays_Zm00001eb356850:0.023108)n34:0.0366851,((Panicum_hallii_Pahal.2G165800:0.00895458,(Panicum_virgatum_Pavir.2KG259100:0.0155489,Panicum_virgatum_Pavir.2NG231900:0.0162328)n37:0.00433217)n36:0.0191506,(Urochloa_fusta_Urofu.7G031800:0.0272947,((Setaria_viridis_SEVIR_3G303800v2:0.0042537,Setaria_viridis_SEVIR_7G007900v2:0.00242705)n40:0.0136721,Cenchrus_americanus_H_CamCM007986.2000251.1:0.072633)n39:0.00810751)n38:0.009136)n35:0.0193326)n33:0.00620749)n27:0.014872,(((ASEM_AUS1_H_AUS1CM014276.1003465.1:0.00403433,ASEM_RSA5_H_RSA5chrom7000167.1:0.00197198)n43:0.0497162,((Digitaria_radicosa_Dra05G0005900:0.0201945,(Dichantelium_oligosantes_H_DolKV766739.1000001.1:0.0627051,((Digitaria_exilis_H_Dex5A-000991.1:0.00431709,Digitaria_exilis_H_Dex5B-001004.1:0.00726885)n48:0.00655914,(Digitaria_exilis_H_Dex5B-003668.1:0.00673075,Digitaria_exilis_H_Dex5A-003650.1:5.4e-09)n49:5.4e-10)n47:6e-11)n46:0.0109229)n45:0.0027664,((Digitaria_exilis_H_Dex5A-003651.1:0.00112719,Digitaria_exilis_H_Dex5B-003669.1:0.00575068)n51:0.0165067,Dichantelium_oligosantes_H_DolKV766739.1000002.1:0.357103)n50:0.0396781)n44:0.00913565)n42:0.0102711,Panicum_virgatum_Pavir.8NG186700:0.0538461)n41:0.00598291)n26:0.00753998)n25:0.0207074)n24:0.00460346,Panicum_hallii_Pahal.3G162500:0.12484)n23:0.0138711)n20:0.0395167,(Stipagrostis_hirtigluma_H_Shi_ptg000050l_001796.1:0.046988,Aristida_adscensionis_H_Aadptg000055l000126.1:0.0532504)n52:0.0146942)n19:0.0334987)n13:0.00486223)n8:0.0107398)n4:0.028946)n1:0.109754,(Tillandsia_fasciculata_H_Tillandsia_CM054931.1_000788.1:0.0201869,(Ananas_comosus_H_Ananas_contig4_000119.1:0.0227157,Ananas_comosus_H_Ananas_contig4_000118.1:0.0139964)n54:0.00155516)n53:0.00381204)n0;
```
