## Supplementary Dataset S1 for "Gene turnover and contingency facilitated the repeated evolution of C_4_ photosynthesis in grasses": OG0004091_tree.txt

```
(Carex_scoparia_H_Carex_Csco_scaffold_21_000003.1:0.218524,(((((((Pharus_latifolius_Phala.05G269000.4:0,Pharus_latifolius_Phala.05G269000.5:0)n7:5e-09,((Pharus_latifolius_Phala.05G269000.8:0,Pharus_latifolius_Phala.05G269000.9:0)n9:5e-09,(Pharus_latifolius_Phala.05G269000:5e-09,Pharus_latifolius_Phala.05G269000.3:5e-09)n10:5e-09)n8:9e-09)n6:9e-09,(Pharus_latifolius_Phala.05G269000.2:0,Pharus_latifolius_Phala.05G269000.7:0)n11:5e-09)n5:9e-09,Pharus_latifolius_Phala.05G269000.10:5e-09)n4:0.00190989,Pharus_latifolius_Phala.05G269000.6:0.0413091)n3:0.125346,(Streptochaeta_angustifolia_strangu_031307:0.14585,(((Olyra_latifolia_scaffold52_1250586_1268504_-:0.113287,((Dendrocalamus_sinicus_Dendrocalamus_sinicus_Dsi01C_1860697_1863474_Dsi01Cg01380.1_-1_CDS_4147701649_54651:0.0429673,Ampelocalamus_luodianensis_Alu01Cg02890.1:0.0272803)n17:0.0073227,(Dendrocalamus_sinicus_Dendrocalamus_sinicus_Dsi01A_3319617_3329673_Dsi01Ag02370.1_-1_CDS_4147685452_33767:0.0698905,Ampelocalamus_luodianensis_Alu01Dg02200.1:0.0337719)n18:0.00375244)n16:0.00558927)n15:0.018868,((Brachypodium_distachyon_BRADI_2g00370v3:0.0549906,(Hordeum_spontaneum_WB01_003168_0876998:0.00724709,Hordeum_vulgareMorex_HORVU.MOREX.r3.3HG0242160:0.00428079)n21:0.112082)n20:0.0717646,((Leersia_perrieri_LPERR01G03320:0.0556569,Oryza_sativa_LOC_Os01g06290:0.040417)n23:0.0226627,(Zizania_latifolia_GWHTBFHI003659:0.0565657,Zizania_latifolia_GWHTBFHI011257:0.0591807)n24:0.0185979)n22:0.0467122)n19:0.013906)n14:0.0227882,(((Eragrostis_curvula_EJB05_31410:0.00715622,Eragrostis_curvula_EJB05_31408:0.0101405)n27:0.0924197,(Eleusine_coracana_ELECO.r07.1AG0010370:0.0103033,Eleusine_coracana_ELECO.r07.1BG0058890:0.0134205)n28:0.0511827)n26:0.0587619,(Chasmanthium_laxum_Chala.08G202000:0.0643547,((Phragmites_australis_Phragmites_australis_PaChr1_5083422_5086362_evm.model.PaChr1.371_1_CDS_4362367769_3813:0.0618288,Phragmites_australis_Phragmites_australis_PaChr2_6579274_6581906_evm.model.PaChr2.479_1_CDS_4362421509_7354:0.0460273)n31:0.0136997,((Aristida_adscensionis_H_Aadptg000062l000211.1:0.105055,Stipagrostis_hirtigluma_H_Shi_ptg000044l_001253.1:0.0812319)n33:0.0296272,(Sorghum_bicolor_SORBI_3003G064400:0.103411,(((((Digitaria_radicosa_Dra07G0266700:0.0263175,(Digitaria_exilis_H_Dex5A-004358.1:0.00233542,Digitaria_exilis_H_Dex5B-000337.1:0.00211015)n40:0.0355829)n39:0.0386725,Dichantelium_oligosantes_H_DolKV776107.1000002.1:0.0529844)n38:0.00972468,(Panicum_hallii_Pahal.5G479100:0.02255,(Panicum_virgatum_Pavir.5NG081400:0.0180366,Panicum_virgatum_Pavir.5KG083300:0.0272914)n42:0.0100394)n41:0.0133735)n37:0.00534772,((Echinocloa_haploclada_eh_chr2.699:0.080327,(Cenchrus_americanus_H_CamCM007987.2002574.1:0.0485028,Setaria_viridis_SEVIR_5G107300v2:0.0268981)n45:0.0120404)n44:0.00569249,Urochloa_fusta_Urofu.5G442900:0.0421302)n43:0.00318275)n36:0.00664093,(ASEM_AUS1_H_AUS1CM014274.1002728.1:0.00588054,(ASEM_RSA5_H_RSA5chrom5004520.1:0.00921457,ASEM_RSA5_H_RSA5scaff880000002.1:0.025296)n47:0.00281067)n46:0.00581082)n35:0.0235754)n34:0.0129717)n32:0.00317049)n30:0.0047038)n29:0.00178361)n25:0.0247781)n13:0.0606244)n12:0.0302623)n2:0.030122,((Pharus_latifolius_Phala.07G038600:0.00738502,(Pharus_latifolius_Phala.M059000:0.000696792,(Pharus_latifolius_Phala.M059000.4:0,Pharus_latifolius_Phala.M059000.3:0,Pharus_latifolius_Phala.M059000.2:0)n51:5e-09)n50:0.000892303)n49:0.160724,((Hordeum_spontaneum_WB01_000377_0916637:5e-09,Hordeum_vulgareMorex_HORVU.MOREX.r3.1HG0025350:0.00314694)n53:0.182544,Ampelocalamus_luodianensis_Alu09Cg20110.2:0.347822)n52:0.0717492)n48:0.00797214)n1:0.218524)n0;
```
