## Supplementary Dataset S1 for "Gene turnover and contingency facilitated the repeated evolution of C_4_ photosynthesis in grasses": OG0004092_tree.txt

```
(((Ananas_comosus_H_Ananas_contig4_000540.1:0.0146334,Tillandsia_fasciculata_H_Tillandsia_CM054931.1_000163.1:0.024854)n2:0.0989823,(Carex_scoparia_H_Carex_Csco_scaffold_27_000444.1:0.130455,(Juncus_effusus_H_Juncus_Jeff_scaffold_11_000288.1:0.00135871,Juncus_effusus_H_Juncus_Jeff_scaffold_11_000684.1:0.00209641)n4:0.127644)n3:0.104831)n1:0.0368816,((Pharus_latifolius_Phala.05G121400.2:0.0220241,(Pharus_latifolius_Phala.05G121400:5e-09,Pharus_latifolius_Phala.05G121400.3:5e-09)n7:0.000814978)n6:0.0568622,(((Eleusine_coracana_ELECO.r07.7AG0567410:0.00792265,Eleusine_coracana_ELECO.r07.7BG0598910:0.0105158)n10:0.0416452,(Eragrostis_curvula_EJB05_57893:0.0189281,(Eragrostis_curvula_EJB05_51320:0.000509634,(Eragrostis_curvula_EJB05_52624:5e-09,Eragrostis_curvula_EJB05_51318:0.00061033)n13:5.3635e-05)n12:0.00183886)n11:0.0452439)n9:0.0223708,(Streptochaeta_angustifolia_strangu_027798:0.140005,((Zizania_latifolia_GWHTBFHI037326:0.0351386,(Leersia_perrieri_LPERR07G12150:0.0404365,Oryza_sativa_LOC_Os07g30240:0.0328264)n17:0.0157431)n16:0.0340126,(((Chasmanthium_laxum_Chala.12G088900:0.0312631,((Dichantelium_oligosantes_H_DolKV777021.1000045.1:0.0263827,((Panicum_hallii_Pahal.2G374800:0.0140027,(Panicum_virgatum_Pavir.2NG481800:0.0167624,Panicum_virgatum_Pavir.2NG485800:0.0181229)n25:0.00606161)n24:0.0185367,((ASEM_AUS1_H_AUS1CM014275.1003350.1:0.012268,ASEM_RSA5_H_RSA5chrom2004874.1:0.00157552)n27:0.0302008,((((Digitaria_exilis_H_DexUA-001414.1:0.183471,(Digitaria_exilis_H_Dex2A-001630.1:0.00979428,Digitaria_exilis_H_Dex2B-001533.1:0.00488541)n32:0.00269441)n31:0.0115954,Digitaria_exilis_H_Dex2B-001534.1:0.0681174)n30:0.00733187,(Digitaria_radicosa_Dra02G0313600.3:6e-09,(Digitaria_radicosa_Dra02G0313600:5e-09,Digitaria_radicosa_Dra02G0313600.2:0.00105012)n34:5e-09)n33:0.0265231)n29:0.0197824,((Cenchrus_americanus_H_CamCM007988.2003202.1:0.019975,(Setaria_viridis_SEVIR_2G327800v2:0.0051556,Setaria_viridis_SEVIR_6G092900v2:0.0252568)n37:0.00219681)n36:0.017546,Urochloa_fusta_Urofu.2G327600:0.0276277)n35:0.00430222)n28:0.00524711)n26:0.00243326)n23:0.00207486)n22:0.0133251,(((Aristida_adscensionis_H_Aadptg000016l000190.1:6e-09,Aristida_adscensionis_H_Aadptg000025l000040.1:0.0195909)n40:0.0665514,(((ASEM_AUS1_H_AUS1CM014275.1003349.1:0.0284955,Panicum_virgatum_Pavir.2NG481700:0.0725921)n43:0.0118656,Streptochaeta_angustifolia_strangu_027797:0.326671)n42:0.0528839,((Stipagrostis_hirtigluma_H_Shi_ptg000021l_000006.1:0.0021079,Stipagrostis_hirtigluma_H_Shi_ptg000028l_000118.1:0.00526381)n45:0.0214313,(Stipagrostis_hirtigluma_H_Shi_ptg000031l_000374.1:0.0439677,Stipagrostis_hirtigluma_H_Shi_ptg000031l_000337.1:0.0508867)n46:0.00508867)n44:0.000565407)n41:0.00782164)n39:0.0172093,Phragmites_australis_Phragmites_australis_PaChr15_17657062_17673523_evm.model.PaChr15.667_1_CDS_4362397267_6432:0.0332955)n38:0.00226654)n21:0.000251838)n20:0.00266517,(Zea_mays_Zm00001eb105070:0.0291333,Sorghum_bicolor_SORBI_3002G304500:0.0211703)n47:0.0379195)n19:0.00663986,(((Ampelocalamus_luodianensis_Alu07Dg09480.1:0.0232883,Olyra_latifolia_Ola033550:0.117797)n50:0.00700724,Dendrocalamus_sinicus_Dendrocalamus_sinicus_Dsi07A_12759452_12780487_Dsi07Ag07490.1_-1_CDS_4147791037_56635:0.0223693)n49:0.00661369,(Digitaria_exilis_H_Dex2A-002928.1:0.738041,(Brachypodium_distachyon_BRADI_1g27377v3:0.0447173,(Hordeum_spontaneum_WB01_002692_1019677:0.000924125,(Hordeum_vulgareMorex_HORVU.MOREX.r3.2HG0126020:5e-09,Hordeum_vulgareMorex_HORVU.MOREX.r3.2HG0126020.2:5e-09)n54:0.00116898)n53:0.0672772)n52:0.024573)n51:0.0114755)n48:0.00937688)n18:0.00104188)n15:0.00908999)n14:0.00101)n8:0.0439202)n5:0.0203467)n0;
```
