## Supplementary Dataset S1 for "Gene turnover and contingency facilitated the repeated evolution of C_4_ photosynthesis in grasses": OG0004093_tree.txt

```
(((Ampelocalamus_luodianensis_Alu08Dg02250.2:0.119764,Olyra_latifolia_Ola001638:0.114078)n2:0.0720254,((Streptochaeta_angustifolia_strangu_012893:0.145198,Streptochaeta_angustifolia_strangu_012884:0.108781)n4:0.125225,((Pharus_latifolius_Phala.08G027500.2:0.0214493,(Pharus_latifolius_Phala.08G027500:0.0166735,(Pharus_latifolius_Phala.08G027500.3:5e-09,Pharus_latifolius_Phala.08G027500.4:5e-09)n8:0.00553351)n7:0.011131)n6:0.0336511,Pharus_latifolius_Phala.08G027500.5:0.360424)n5:0.120442)n3:0.0668505)n1:0.222706,((Streptochaeta_angustifolia_strangu_016047:0.489986,Streptochaeta_angustifolia_strangu_012890:0.262637)n10:0.069599,((((Zea_mays_Zm00001eb036630:0.199443,Sorghum_bicolor_SORBI_3007G192900:0.144438)n14:0.0962692,(((((((Oryza_sativa_LOC_Os08g41960:0.0709717,Leersia_perrieri_LPERR08G18330:0.19663)n21:0.0554481,(Zizania_latifolia_GWHTBFHI002447:0.125161,Zizania_latifolia_GWHTBFHI009875:0.0899791)n22:0.0704101)n20:0.0866159,(Brachypodium_distachyon_BRADI_3g41297v3:0.251477,(((Ampelocalamus_luodianensis_Alu08Dg02220.2:0.14964,Ampelocalamus_luodianensis_Alu08Dg02210.1:0.132414)n26:0.0574931,Olyra_latifolia_Ola001633:0.10737)n25:0.0170893,(Dendrocalamus_sinicus_Dendrocalamus_sinicus_Dsi08B_33194201_33199447_Dsi08Bg11130.1_1_CDS_4147807522_12225:0.338586,(Dendrocalamus_sinicus_Dendrocalamus_sinicus_Dsi08A_35057408_35071824_Dsi08Ag11490.1_1_CDS_4147803637_42602:0.0640764,Dendrocalamus_sinicus_Dendrocalamus_sinicus_Dsi08C_6457169_6475112_Dsi08Cg04720.1_-1_CDS_4147809385_37554:0.110514)n28:0.0178116)n27:0.00197907)n24:0.0214978)n23:0.0418004)n19:0.0414761,(Pharus_latifolius_Phala.08G027400:0.0179859,Pharus_latifolius_Phala.08G027400.2:0.0462651)n29:0.302151)n18:0.0622538,(((Stipagrostis_hirtigluma_H_Shi_ptg000002l_001046.1:0.0209777,Stipagrostis_hirtigluma_H_Shi_ptg000021l_002075.1:0.0427321)n32:0.085359,(Eragrostis_curvula_EJB05_48070:0.159068,Aristida_adscensionis_H_Aadptg000011l000313.1:0.197182)n33:0.027219)n31:0.037345,(Phragmites_australis_Phragmites_australis_PaChr14_28446434_28462741_evm.model.PaChr14.1278_1_CDS_4362391125_14419:0.0852954,Phragmites_australis_Phragmites_australis_PaChr19_26645562_26649484_evm.model.PaChr19.1192_1_CDS_4362411436_18697:0.0830336)n34:0.00922596)n30:0.0114761)n17:0.0344032,(Chasmanthium_laxum_Chala.11G029500:0.0550405,Chasmanthium_laxum_Chala.11G029400:0.0802942)n35:0.00892158)n16:0.0232341,(Panicum_virgatum_Pavir.J642900:0.076805,((Panicum_hallii_Pahal.6G277700:0.0742645,(Panicum_virgatum_Pavir.6KG380000:0.0405724,Panicum_virgatum_Pavir.6NG327900:0.0213886)n39:0.0270161)n38:0.0351532,((Echinocloa_haploclada_eh_chr8.2627:0.172828,Setaria_viridis_SEVIR_6G230900v2:0.131209)n41:0.104526,((Cenchrus_americanus_H_CamCM007985.2002434.1:0.0996204,(Setaria_viridis_SEVIR_4G124100v2:0.3432,Setaria_viridis_SEVIR_6G230800v2:0.0138053)n44:0.0606414)n43:0.0355078,(Urochloa_fusta_Urofu.6G214800:0.0599587,((ASEM_AUS1_H_AUS1CM014275.1003232.1:0.0675646,ASEM_RSA5_H_RSA5chrom6000543.1:0.0313259)n47:0.0871043,(Echinocloa_haploclada_eh_chr8.2626:0.137829,((Digitaria_exilis_H_Dex6A-001208.1:0.0190909,Digitaria_exilis_H_Dex6B-001170.1:0.022871)n50:0.0898807,(Digitaria_radicosa_Dra06G0170500.2:5e-09,Digitaria_radicosa_Dra06G0170500:6e-09)n51:0.0715053)n49:0.0267351)n48:0.0138238)n46:0.0238443)n45:0.017601)n42:0.0283979)n40:0.00315533)n37:0.0540081)n36:0.0060009)n15:0.0219631)n13:0.0259886,(Cenchrus_americanus_H_CamCM007985.2002435.1:0.177086,(Zea_mays_Zm00001eb176500:0.636513,Echinocloa_haploclada_eh_chr4.1653:0.263667)n53:0.1289)n52:0.0143222)n12:0.0424194,(Dendrocalamus_sinicus_Dendrocalamus_sinicus_Dsi08A_34997922_35003570_Dsi08Ag11460.1_1_CDS_4147803628_37535:0.333125,Dendrocalamus_sinicus_Dendrocalamus_sinicus_Dsi08C_6528707_6528997_Dsi08Cg04740.1_-1_CDS_4147809391_40932:0.098564)n54:0.101128)n11:0.0112365)n9:0.0830561)n0;
```
