## Supplementary Dataset S1 for "Gene turnover and contingency facilitated the repeated evolution of C_4_ photosynthesis in grasses": OG0004094_tree.txt

```
(((Ananas_comosus_H_Ananas_contig6_001011.1:0.0264988,Tillandsia_fasciculata_H_Tillandsia_CM054940.1_000927.1:0.0472667)n2:0.148666,(Carex_scoparia_H_Carex_Csco_scaffold_22_000210.1:0.20968,Juncus_effusus_H_Juncus_Jeff_scaffold_4_000199.1:0.192959)n3:0.125185)n1:0.0345894,(Streptochaeta_angustifolia_strangu_016147:0.0908399,((Pharus_latifolius_Phala.08G028100:5e-09,Pharus_latifolius_Phala.08G028100.2:0.00184512)n6:0.0934379,(Hordeum_spontaneum_WB01_010057_0006056:0.764149,((((Stipagrostis_hirtigluma_H_Shi_ptg000016l_002341.1:0.0627273,(Aristida_adscensionis_H_Aadptg000011l000112.1:0.0191833,Panicum_virgatum_Pavir.5KG310000:0.0378277)n12:0.040642)n11:0.0162925,(Chasmanthium_laxum_Chala.11G030100:0.0474292,((Sorghum_bicolor_SORBI_3007G193800:0.036285,(Zea_mays_Zm00001eb256810:0.1507,(Zea_mays_Zm00001eb103140:0.00521673,(Zea_mays_Zm00001eb256840:0.00287087,(Zea_mays_Zm00001eb256800:0.00484843,Zea_mays_Zm00001eb256780:0.00335915)n19:0.00726905)n18:0.00449415)n17:0.00622073)n16:0.0332936)n15:0.0393265,(((Echinocloa_haploclada_eh_chr8.2621:6e-09,Echinocloa_haploclada_eh_scaffold232.1:0.00157061)n22:0.0524481,(ASEM_AUS1_H_AUS1CM014275.1000110.1:0.0473547,Panicum_hallii_Pahal.6G277300:0.035354)n23:0.00816782)n21:0.00530045,((Digitaria_radicosa_Dra06G0170100:0.0290451,(Digitaria_exilis_H_Dex6A-001498.1:0.00597715,Digitaria_exilis_H_Dex6B-001444.1:0.00648991)n26:0.0273635)n25:0.0283422,(Urochloa_fusta_Urofu.6G214400:0.0472834,(Setaria_viridis_SEVIR_6G230200v2:0.0161348,(Cenchrus_americanus_H_CamCM007984.2001496.1:0.0528905,Cenchrus_americanus_H_CamCM007985.2003010.1:0.0205413)n29:0.0107807)n28:0.0168207)n27:0.0173227)n24:0.00679152)n20:0.0409065)n14:0.0161399)n13:0.0171666)n10:0.0128356,((((Zizania_latifolia_GWHTBFHI037010:0.0203493,Zizania_latifolia_GWHTBFHI037016:0.0683182)n33:0.035495,(Oryza_sativa_LOC_Os07g06820:0.0378913,(Leersia_perrieri_LPERR05G07250:0.0913145,Leersia_perrieri_LPERR07G03480:0.0491923)n35:0.0540697)n34:0.0412813)n32:0.0437816,((Hordeum_spontaneum_WB01_001048_0224791:0,Hordeum_vulgareMorex_HORVU.MOREX.r3.7HG0683960:0)n37:0.0941979,(Brachypodium_distachyon_BRADI_3g59650v3:0.163102,Brachypodium_distachyon_BRADI_3g41230v3:0.0980638)n38:0.010896)n36:0.0194158)n31:0.0122819,(((Hordeum_spontaneum_WB01_001131_1450989:0.135114,(Eleusine_coracana_ELECO.r07.6BG0482770:0.01004,(Eleusine_coracana_ELECO.r07.6BG0482780:0.00294448,Eleusine_coracana_ELECO.r07.6AG0528720:0.00220395)n43:0.00192507)n42:0.0536505)n41:0.013374,Eragrostis_curvula_EJB05_42255:0.0472514)n40:0.00482694,((((Eleusine_coracana_ELECO.r07.6BG0482740:0.0489572,(Eleusine_coracana_ELECO.r07.3BG0269220:0.0057979,Eleusine_coracana_ELECO.r07.3AG0224180:0.00886151)n48:0.0165963)n47:0.0196158,Eleusine_coracana_ELECO.r07.6AG0528690:0.0768241)n46:0.0123666,(Eragrostis_curvula_EJB05_44889:0.0815465,Eragrostis_curvula_EJB05_43660:0.0854447)n49:0.0192246)n45:0.00213607,Hordeum_spontaneum_WB01_004822_0071007:0.172976)n44:0.0192195)n39:0.0361548)n30:0.00401721)n9:0.0561498,((Olyra_latifolia_Ola001641:0.0202443,Olyra_latifolia_Ola014663:0.0450026)n51:0.0677119,((Ampelocalamus_luodianensis_Alu08Cg10410.1:0.0192833,Dendrocalamus_sinicus_Dendrocalamus_sinicus_Dsi08C_6647061_6663401_Dsi08Cg04780.1_1_CDS_4147809403_47688:0.0184749)n53:0.00753732,(Ampelocalamus_luodianensis_Alu08Dg02290.2:0.0207929,Dendrocalamus_sinicus_Dendrocalamus_sinicus_Dsi08A_34912161_34919225_Dsi08Ag11440.1_-1_CDS_4147803622_34157:0.0271946)n54:0.00302162)n52:0.00870726)n50:0.0160224)n8:0.0319587)n7:0.00355097)n5:0.0239454)n4:0.0385646)n0;
```
