## Supplementary Dataset S1 for "Gene turnover and contingency facilitated the repeated evolution of C_4_ photosynthesis in grasses": OG0004095_tree.txt

```
((Streptochaeta_angustifolia_strangu_039862:0.16927,Pharus_latifolius_Phala.08G043600:0.160485)n1:0.0444821,((Olyra_latifolia_Ola013746:0.0558974,(Dendrocalamus_sinicus_Dendrocalamus_sinicus_Dsi08A_33418733_33425453_Dsi08Ag10460.1_1_CDS_4147803328_39223:0.0663998,Ampelocalamus_luodianensis_Alu08Cg08990.2:0.061879)n4:0.0205924)n3:0.0220977,((((Zizania_latifolia_GWHTBFHI009968:0.0635322,Zizania_latifolia_GWHTBFHI002363:0.0816954)n8:0.0395839,((Leersia_perrieri_LPERR08G16900:0.119391,Leersia_perrieri_LPERR08G16910:0.135734)n10:0.125402,(Oryza_sativa_LOC_Os08g39840:0.0716003,Oryza_sativa_LOC_Os08g39850:0.0452899)n11:0.0470593)n9:0.0445101)n7:0.045269,(Brachypodium_distachyon_BRADI_3g39980v3:0.236105,(Hordeum_spontaneum_WB01_001676_0479586:0.000593123,Hordeum_vulgareMorex_HORVU.MOREX.r3.7HG0679840:5e-09)n13:0.11016)n12:0.0526377)n6:0.0234879,(((Chasmanthium_laxum_Chala.11G044700:0.0714361,(Phragmites_australis_Phragmites_australis_PaChr14_27300424_27307137_evm.model.PaChr14.1176_1_CDS_4362390899_4305:0.0553607,Phragmites_australis_Phragmites_australis_PaChr19_25392045_25400580_evm.model.PaChr19.1086_1_CDS_4362411200_4371:0.0783436)n17:0.00979692)n16:0.0213871,(((Sorghum_bicolor_SORBI_3007G210400:0.0374563,Zea_mays_Zm00001eb035010:0.0686685)n20:0.0778218,((Digitaria_radicosa_Dra06G0154600:0.0817551,((Digitaria_exilis_H_Dex6A-001108.1:0.00183976,Digitaria_exilis_H_Dex6A-001599.1:0.0116175)n24:0.0236497,(Digitaria_exilis_H_Dex6B-001552.1:0.0395745,Digitaria_exilis_H_Dex6B-001051.1:0.00158697)n25:0.0204862)n23:0.0783171)n22:0.0576328,(((Urochloa_fusta_Urofu.6G193600:0.0974914,Echinocloa_haploclada_eh_chr8.2445:0.06538)n28:0.0333458,(Panicum_hallii_Pahal.6G260300:0.0312137,(Panicum_virgatum_Pavir.6NG315500:0.0501976,Panicum_virgatum_Pavir.6KG367200:0.043905)n30:0.00487833)n29:0.0150427)n27:0.00762358,((Dichantelium_oligosantes_H_DolKV777174.1000004.1:0.0605341,(ASEM_AUS1_H_AUS1CM014275.1003108.1:0.022329,(ASEM_RSA5_H_RSA5chrom6000439.1:0.00334676,ASEM_RSA5_H_RSA5chrom8000572.1:0.0158603)n34:0.0114691)n33:0.0559362)n32:0.0126328,(Cenchrus_americanus_H_CamLKME02016789.1000002.1:0.057136,Setaria_viridis_SEVIR_6G212400v2:0.0273773)n35:0.0425028)n31:0.0106638)n26:0.0133996)n21:0.0227767)n19:0.0240086,(((((((Stipagrostis_hirtigluma_H_Shi_ptg000019l_000052.1:0.00161276,Stipagrostis_hirtigluma_H_Shi_ptg000019l_000055.1:0.0012872)n42:0.00580545,Stipagrostis_hirtigluma_H_Shi_ptg000019l_000051.1:0.0152861)n41:0.0140177,Stipagrostis_hirtigluma_H_Shi_ptg000019l_000056.1:0.139026)n40:0.0138775,Stipagrostis_hirtigluma_H_Shi_ptg000027l_000165.1:0.0496846)n39:0.00805764,Stipagrostis_hirtigluma_H_Shi_ptg000027l_000083.1:0.0359535)n38:0.0913772,((Stipagrostis_hirtigluma_H_Shi_ptg000002l_000946.1:0.0567083,(Stipagrostis_hirtigluma_H_Shi_ptg000021l_001975.1:0.0174076,Stipagrostis_hirtigluma_H_Shi_ptg000002l_001307.1:0.114664)n45:0.0318532)n44:0.0304476,((Stipagrostis_hirtigluma_H_Shi_ptg000002l_001305.1:0.0495472,(Stipagrostis_hirtigluma_H_Shi_ptg000019l_000050.1:1.00057,(Stipagrostis_hirtigluma_H_Shi_ptg000002l_001304.1:0.0653109,Stipagrostis_hirtigluma_H_Shi_ptg000002l_001306.1:0.116286)n49:0.00684803)n48:0.0279905)n47:0.0258537,(Stipagrostis_hirtigluma_H_Shi_ptg000021l_001974.1:0.0248478,Stipagrostis_hirtigluma_H_Shi_ptg000002l_000945.1:0.0421759)n50:0.0212233)n46:0.0221296)n43:0.0172356)n37:0.0210496,(Panicum_virgatum_Pavir.6NG315400:0.076668,(Aristida_adscensionis_H_Aadptg000048l000261.1:0.331737,Aristida_adscensionis_H_Aadptg000048l000260.1:0.0432338)n52:0.0459351)n51:0.0142665)n36:0.0205789)n18:0.00228655)n15:0.0154319,(Eragrostis_curvula_EJB05_48381:0.104158,(Eleusine_coracana_ELECO.r07.8BG0665290:0.0471298,Eleusine_coracana_ELECO.r07.8AG0636620:0.0424393)n54:0.118354)n53:0.0630253)n14:0.0507406)n5:0.0219725)n2:0.0444821)n0;
```
