## Supplementary Dataset S1 for "Gene turnover and contingency facilitated the repeated evolution of C_4_ photosynthesis in grasses": OG0004096_tree.txt

```
((((Chasmanthium_laxum_Chala.11G012400:0.0450197,((((Zea_mays_Zm00001eb039890:0.0354406,(Zea_mays_Zm00001eb039900:0.011718,(Zea_mays_Zm00001eb222480:7e-09,Zea_mays_Zm00001eb392030:5e-09)n9:0.00834298)n8:0.0275688)n7:0.0215734,(Sorghum_bicolor_SORBI_3007G174701:0.00802344,Sorghum_bicolor_SORBI_3007G174500:0.0192408)n10:0.00213787)n6:0.0044128,(Sorghum_bicolor_SORBI_3007G175100:0.0247751,Zea_mays_Zm00001eb039920:0.0356903)n11:0.00396559)n5:0.0423403,((ASEM_AUS1_H_AUS1CM014275.1002673.1:0.0123596,ASEM_RSA5_H_RSA5chrom6002610.1:0.0179496)n13:0.0345316,((Cenchrus_americanus_H_CamCM007985.2001136.1:0.0457,Urochloa_fusta_Urofu.6G233600:0.0241547)n15:0.0102401,((Digitaria_exilis_H_Dex6B-001365.1:0.0342703,Digitaria_radicosa_Dra06G0184400:0.0264091)n17:0.0126384,(Panicum_hallii_Pahal.6G297900:0.0162046,Panicum_virgatum_Pavir.6NG356900:0.0269256)n18:0.00826836)n16:0.00547175)n14:0.00275098)n12:0.0117956)n4:0.00730626)n3:0.0126183,((Stipagrostis_hirtigluma_H_Shi_ptg000021l_002164.1:0.0808939,Stipagrostis_hirtigluma_H_Shi_ptg000021l_002165.1:0.0502483)n20:0.00558314,((Stipagrostis_hirtigluma_H_Shi_ptg000002l_001147.1:0.0206834,Stipagrostis_hirtigluma_H_Shi_ptg000021l_002163.1:0.0163639)n22:0.0425685,(Eragrostis_curvula_EJB05_33370:0.0855812,Eragrostis_curvula_EJB05_33314:0.0534887)n23:0.046871)n21:0.0169399)n19:0.00188221)n2:0.0153683,Aristida_adscensionis_H_Aadptg000048l000030.1:0.0692977)n1:0.0152237,(((((Hordeum_spontaneum_WB01_007037_0253033:5e-09,Hordeum_vulgareMorex_HORVU.MOREX.r3.7HG0688050:0.00155518)n28:0.0852732,(Dendrocalamus_sinicus_Dendrocalamus_sinicus_Dsi08B_34768378_34781255_Dsi08Bg12140.1_-1_CDS_4147807825_12226:0.663824,(Brachypodium_distachyon_BRADI_3g42490v3:0.0704323,(Brachypodium_distachyon_BRADI_4g11170v3:0.0338667,(Brachypodium_distachyon_BRADI_4g11157v3:0.0354737,Brachypodium_distachyon_BRADI_4g11150v3:0.0319587)n32:0.00746061)n31:0.0334753)n30:0.00371948)n29:0.0214946)n27:0.00598739,((Brachypodium_distachyon_BRADI_3g42480v3:0.0252134,Brachypodium_distachyon_BRADI_3g42500v3:0.019846)n34:0.0367567,(((Hordeum_spontaneum_WB01_004623_0079872:0,Hordeum_vulgareMorex_HORVU.MOREX.r3.3HG0320550:0)n37:0.0684697,((Hordeum_spontaneum_WB01_004623_0073787:0.0198404,(Hordeum_spontaneum_WB01_004623_0064918:0.0269343,(Hordeum_spontaneum_WB01_004623_0046212:0.0104543,Hordeum_spontaneum_WB01_004623_0069422:0.00840561)n41:5e-09)n40:0.0177945)n39:0.0457364,(((Hordeum_spontaneum_WB01_004623_0023819:5e-09,Hordeum_vulgareMorex_HORVU.MOREX.r3.3HG0320510:5e-09)n44:0.0435248,(Hordeum_vulgareMorex_HORVU.MOREX.r3.3HG0320520:0,((Hordeum_spontaneum_WB01_004623_0036332:0.0634767,Hordeum_spontaneum_WB01_004623_0041727:0.0328034)n47:0.004722,Hordeum_spontaneum_WB01_004623_0025871:0)n46:0)n45:0.0317263)n43:0.0121032,Hordeum_spontaneum_WB01_004623_0032974:0.0691993)n42:0.0198881)n38:0.0115962)n36:0.0372677,(((Hordeum_spontaneum_WB01_007037_0256555:6e-09,Hordeum_vulgareMorex_HORVU.MOREX.r3.7HG0688040:0.00157493)n50:0.0193443,(Hordeum_spontaneum_WB01_006012_0316153:5e-09,Hordeum_vulgareMorex_HORVU.MOREX.r3.7HG0688020:5e-09)n51:0.01511)n49:0.112018,(Hordeum_spontaneum_WB01_007037_0248373:0.00312253,Hordeum_vulgareMorex_HORVU.MOREX.r3.7HG0688080:5e-09)n52:0.0764353)n48:0.00764353)n35:0.000849281)n33:0.00839082)n26:0.0565982,(Brachypodium_distachyon_BRADI_3g42470v3:0.132873,Dendrocalamus_sinicus_Dendrocalamus_sinicus_Dsi08C_4577594_4578310_Dsi08Cg03600.1_-1_CDS_4147809049_18982:0.0285939)n53:0.0031771)n25:0.0258171,(Ampelocalamus_luodianensis_Alu08Dg00950.1:0.0533602,Ampelocalamus_luodianensis_Alu08Cg01230.1:0.0345893)n54:0.00384326)n24:0.00286857)n0;
```
