## Supplementary Dataset S1 for "Gene turnover and contingency facilitated the repeated evolution of C_4_ photosynthesis in grasses": OG0004097_tree.txt

```
(((Ananas_comosus_H_Ananas_contig17_000026.1:0.0195257,Tillandsia_fasciculata_H_Tillandsia_CM054948.1_000409.1:0.0294088)n2:0.128908,(Ananas_comosus_H_Ananas_contig2_000670.1:0.0265999,Tillandsia_fasciculata_H_Tillandsia_CM054942.1_000189.1:0.0531732)n3:0.111188)n1:0.105552,(Streptochaeta_angustifolia_strangu_008651:0.0440827,(((Pharus_latifolius_Phala.08G114500:0,Pharus_latifolius_Phala.08G114500.3:0,Pharus_latifolius_Phala.08G114500.4:0,Pharus_latifolius_Phala.08G114500.2:0)n7:5e-09,Pharus_latifolius_Phala.08G114500.5:5e-09)n6:0.0758929,((Zizania_latifolia_GWHTBFHI002930:0.0433629,(Leersia_perrieri_LPERR08G10090:0.0365816,Oryza_sativa_LOC_Os08g26870:0.050592)n10:0.026159)n9:0.0211963,((Olyra_latifolia_Ola011758:0.0492379,((Ampelocalamus_luodianensis_Alu08Cg03890.3:0.0155617,Dendrocalamus_sinicus_Dendrocalamus_sinicus_Dsi08C_16878235_16881857_Dsi08Cg08870.1_1_CDS_4147810630_56137:0.0149917)n14:0.00657856,(Ampelocalamus_luodianensis_Alu08Dg08730.2:0.0181193,Dendrocalamus_sinicus_Dendrocalamus_sinicus_Dsi08B_19363908_19367917_Dsi08Bg05600.1_-1_CDS_4147805863_44861:0.0191157)n15:0.00212397)n13:0.00446769)n12:0.0106916,(((Brachypodium_distachyon_BRADI_3g22050v3:0.0247223,Brachypodium_distachyon_BRADI_1g15065v3:0.541641)n18:0.0472135,((Hordeum_vulgareMorex_HORVU.MOREX.r3.7HG0694130.2:0,Hordeum_vulgareMorex_HORVU.MOREX.r3.7HG0694130.3:0,Hordeum_vulgareMorex_HORVU.MOREX.r3.7HG0694130.4:0)n20:5e-09,((Hordeum_vulgareMorex_HORVU.MOREX.r3.7HG0694130.5:0,Hordeum_vulgareMorex_HORVU.MOREX.r3.7HG0694130.6:0)n22:5e-09,Hordeum_vulgareMorex_HORVU.MOREX.r3.7HG0694130:0.0361736)n21:5e-09)n19:0.0801251)n17:0.0372564,((((Eragrostis_curvula_EJB05_49951:0.00112867,Eragrostis_curvula_EJB05_49689:0.00880402)n26:0.0416242,(Eleusine_coracana_ELECO.r07.8BG0655510:0.0113135,Eleusine_coracana_ELECO.r07.8AG0627320:0.00947079)n27:0.0519616)n25:0.0407344,(Aristida_adscensionis_H_Aadptg000080l000005.1:0.0607758,Stipagrostis_hirtigluma_H_Shi_ptg000021l_002306.1:0.0405795)n28:0.0162339)n24:0.00538538,(((ASEM_AUS1_H_AUS1CM014275.1000860.1:0.00319767,ASEM_RSA5_H_RSA5chrom6002467.1:6e-09)n31:0.0252795,(Urochloa_fusta_Urofu.6G106800:0.0311651,((Echinocloa_haploclada_eh_chr8.1547:0.0438411,(Dichantelium_oligosantes_H_DolKV782225.1000001.1:0.0566698,(Panicum_hallii_Pahal.6G162600:0.018247,(Panicum_virgatum_Pavir.6KG259400:0.0283704,Panicum_virgatum_Pavir.6NG207100:0.0213723)n37:0.0283155)n36:0.00786015)n35:0.00417267)n34:0.00569327,((Cenchrus_americanus_H_CamCM007982.2000649.1:0.0407412,Setaria_viridis_SEVIR_6G132500v2:0.0161773)n39:0.0151594,((Digitaria_radicosa_Dra06G0087700.3:5e-09,(Digitaria_radicosa_Dra06G0087700.2:5e-09,Digitaria_radicosa_Dra06G0087700:5e-09)n42:5e-09)n41:0.0194155,(Digitaria_exilis_H_Dex6A-001977.1:0.00766701,Digitaria_exilis_H_Dex6B-001939.1:0.00656996)n43:0.0225242)n40:0.0208434)n38:0.00149036)n33:0.00399221)n32:0.00506311)n30:0.0372773,(Zea_mays_Zm00001eb083960:0.428986,((Chasmanthium_laxum_Chala.05G104300:0.0400702,(Sorghum_bicolor_SORBI_3007G110200:0.0125985,((Zea_mays_Zm00001eb028060:0.00781174,(Zea_mays_Zm00001eb320000:0.0357015,Zea_mays_Zm00001eb135600:0.0138855)n50:0.00420983)n49:0.0794336,Zea_mays_Zm00001eb176850:0.0277861)n48:0.00308734)n47:0.0092158)n46:0.0114919,(Phragmites_australis_Phragmites_australis_PaChr14_17924165_17927194_evm.model.PaChr14.736_1_CDS_4362392933_10212:0.0363102,Phragmites_australis_Phragmites_australis_PaChr19_14490062_14493001_evm.model.PaChr19.633_1_CDS_4362412940_14073:0.0382824)n51:0.0042536)n45:0.00696517)n44:0.000773908)n29:0.00379928)n23:0.0120125)n16:0.00884024)n11:0.00640248)n8:0.0611893)n5:0.0292205)n4:0.105552)n0;
```
