## Supplementary Dataset S1 for "Gene turnover and contingency facilitated the repeated evolution of C_4_ photosynthesis in grasses": OG0004098_tree.txt

```
((Ananas_comosus_H_Ananas_contig18_000236.1:0.0600361,Tillandsia_fasciculata_H_Tillandsia_CM054946.1_000719.1:0.0855521)n1:0.188676,((((Ampelocalamus_luodianensis_Alu08Cg03320.2:0.00785421,Ampelocalamus_luodianensis_Alu11Cg01650.2:0.0644861)n5:0.00851942,(Dendrocalamus_sinicus_Dendrocalamus_sinicus_Dsi08B_14541166_14542815_Dsi08Bg04770.1_1_CDS_4147805614_18408:0.0337282,Dendrocalamus_sinicus_Dendrocalamus_sinicus_Dsi08C_18663198_18664847_Dsi08Cg09180.1_1_CDS_4147810723_51633:0.0185427)n6:0.0020603)n4:0.016872,((Zizania_latifolia_GWHTBFHI002964:0.0593294,(Leersia_perrieri_LPERR08G09080:0.0831577,Oryza_sativa_LOC_Os08g23790:0.0831314)n9:0.0348598)n8:0.0441271,((Brachypodium_distachyon_BRADI_3g20537v3:0.0994558,((Hordeum_spontaneum_WB01_006576_0023311:0.00101415,Hordeum_vulgareMorex_HORVU.MOREX.r3.5HG0524670:0.0010577)n13:0.124879,((Hordeum_spontaneum_WB01_000207_0075481:0.00706673,Hordeum_vulgareMorex_HORVU.MOREX.r3.2HG0197670:0.00386535)n15:0.083257,(Hordeum_spontaneum_WB01_010271_0130623:0.0163341,Hordeum_vulgareMorex_HORVU.MOREX.r3.2HG0194640:0.0159532)n16:0.120686)n14:0.0424845)n12:0.0395563)n11:0.0428319,((Olyra_latifolia_Ola030878:0.162262,Olyra_latifolia_Ola029581:0.0669515)n18:0.043372,((Aristida_adscensionis_H_Aadptg000017l000013.1:0.0763219,(Stipagrostis_hirtigluma_H_Shi_ptg000094l_000003.1:0.0154782,(Stipagrostis_hirtigluma_H_Shi_ptg000021l_002344.1:0.00554188,Stipagrostis_hirtigluma_H_Shi_ptg000028l_000043.1:0.00728254)n22:0.0138205)n21:0.0715648)n20:0.0470801,((Eragrostis_curvula_EJB05_49843:0.085396,(Eleusine_coracana_ELECO.r07.8BG0654000:0.0133,Eleusine_coracana_ELECO.r07.8AG0625960:0.00666629)n25:0.0613091)n24:0.0555094,(((Chasmanthium_laxum_Chala.03G150700:0.0157208,(Chasmanthium_laxum_Chala.02G235600:0.0627677,Chasmanthium_laxum_Chala.02G236000:0.0409616)n29:0.013406)n28:0.0453462,(Phragmites_australis_Phragmites_australis_PaChr14_13994473_13996109_evm.model.PaChr14.646_1_CDS_4362392733_11056:0.0361243,Phragmites_australis_Phragmites_australis_PaChr19_12978154_12979743_evm.model.PaChr19.596_1_CDS_4362412856_21222:0.044554)n30:0.0179706)n27:0.0119127,((Zea_mays_Zm00001eb177660:0.0605488,(Sorghum_bicolor_SORBI_3010G040400:0.0861891,(Dichantelium_oligosantes_H_DolKV775610.1000005.1:0.373909,(Panicum_hallii_Pahal.6G267000:0.325226,Olyra_latifolia_Ola030877:0.172006)n35:0.0428073)n34:0.0289045)n33:0.029266)n32:0.00325178,((Sorghum_bicolor_SORBI_3007G112400:0.0827794,Zea_mays_Zm00001eb028200:0.0367455)n37:0.0273777,((Echinocloa_haploclada_eh_chr8.1434:0.0572513,Dichantelium_oligosantes_H_DolKV776695.1000001.1:0.0204661)n39:0.00711986,(((ASEM_AUS1_H_AUS1CM014275.1000900.1:0.00230003,ASEM_RSA5_H_RSA5chrom6000821.1:0.00114385)n42:0.0500015,(Digitaria_radicosa_Dra06G0082400:0.026378,(Digitaria_exilis_H_Dex6A-002012.1:0.00812055,Digitaria_exilis_H_Dex6B-001973.1:0.00805345)n44:0.0311298)n43:0.0191498)n41:0.00680322,((Panicum_hallii_Pahal.6G132500:0.0185142,((Panicum_virgatum_Pavir.6KG145600:0.00819983,Panicum_virgatum_Pavir.6KG146100:0.0179674)n48:0.0203778,Panicum_virgatum_Pavir.6NG190100:0.015278)n47:0.00233323)n46:0.0301375,(Urochloa_fusta_Urofu.6G093100:0.075966,(Cenchrus_americanus_H_CamLKME02031593.1000023.1:0.0349443,Setaria_viridis_SEVIR_6G123100v2:0.0123852)n50:0.0186669)n49:0.0215773)n45:0.00620786)n40:0.0087209)n38:0.0235479)n36:0.00261644)n31:0.0231806)n26:0.02626)n23:0.0219875)n19:0.0338431)n17:0.00376034)n10:0.0276751)n7:0.0386228)n3:0.147881,((Streptochaeta_angustifolia_strangu_003165:0.121967,(Pharus_latifolius_Phala.09G056900:0.0421184,Pharus_latifolius_Phala.12G030800:0.0396801)n53:0.134742)n52:0.0632937,(Streptochaeta_angustifolia_strangu_004350:0.136089,Pharus_latifolius_Phala.08G121500:0.153906)n54:0.0171007)n51:0.0427892)n2:0.00475436)n0;
```
