## Supplementary Dataset S1 for "Gene turnover and contingency facilitated the repeated evolution of C_4_ photosynthesis in grasses": OG0004099_tree.txt

```
(((Pharus_latifolius_Phala.08G143100:0,Pharus_latifolius_Phala.08G143100.4:0,Pharus_latifolius_Phala.08G143100.5:0)n2:5e-09,(Pharus_latifolius_Phala.08G143100.3:0,Pharus_latifolius_Phala.08G143100.2:0)n3:5e-09)n1:0.141405,(((Eleusine_coracana_ELECO.r07.8BG0652780:0.0148392,Eleusine_coracana_ELECO.r07.8AG0624550:0.0157396)n6:0.117619,(Eragrostis_curvula_EJB05_08654:0.0217741,Eragrostis_curvula_EJB05_55911:0.0525118)n7:0.0833006)n5:0.0704952,((Olyra_latifolia_Ola009212:0.541743,Digitaria_exilis_H_Dex6A-000590.1:0.598091)n9:0.180874,(((Brachypodium_distachyon_BRADI_3g19347v3:0.180573,(Zizania_latifolia_GWHTBFHI003006:0.0730208,(Leersia_perrieri_LPERR08G07350:0.0804776,Oryza_sativa_LOC_Os08g16610:0.0583201)n14:0.0468851)n13:0.0761275)n12:0.0119657,(Olyra_latifolia_Ola002391:0.077863,((Ampelocalamus_luodianensis_Alu08Cg02070.2:0.000566578,Ampelocalamus_luodianensis_AluCtg01341g00080.1:0.00165454)n17:0.0259787,(Dendrocalamus_sinicus_Dendrocalamus_sinicus_Dsi08B_12053642_12062491_Dsi08Bg04310.1_1_CDS_4147805476_54431:0.0601093,(Dendrocalamus_sinicus_Dendrocalamus_sinicus_DsiCtg00630_1698966_1704112_DsiCtg00630g00230.1_1_CDS_4147854412_27009:0.00563394,Dendrocalamus_sinicus_Dendrocalamus_sinicus_Dsi08A_16342643_16347620_Dsi08Ag05440.1_1_CDS_4147801822_44285:0.00593954)n19:0.0243895)n18:0.00270995)n16:0.00556124)n15:0.0222765)n11:0.0221464,((((Phragmites_australis_Phragmites_australis_PaChr19_8289885_8294984_evm.model.PaChr19.483_1_CDS_4362412606_1012:0.0405147,Phragmites_australis_Phragmites_australis_PaChr14_11468270_11476916_evm.model.PaChr14.597_1_CDS_4362392623_7259:0.047674)n23:0.0300672,(Aristida_adscensionis_H_Aadptg000027l000163.1:0.106845,Stipagrostis_hirtigluma_H_Shi_ptg000050l_001344.1:0.0805391)n24:0.0436145)n22:0.0113337,(Chasmanthium_laxum_Chala.11G077600:0.0621455,((Sorghum_bicolor_SORBI_3007G097000:0.0402631,Zea_mays_Zm00001eb412050:0.0521017)n27:0.0450437,((Dichantelium_oligosantes_H_DolKV779842.1000002.1:0.0483942,Echinocloa_haploclada_eh_chr8.1273:0.0431917)n29:0.00519806,((Digitaria_radicosa_Dra06G0075900:0.0316303,(Digitaria_exilis_H_Dex6A-000592.1:0.00814418,Digitaria_exilis_H_Dex6B-000521.1:0.0106769)n32:0.0265885)n31:0.0350386,((ASEM_AUS1_H_AUS1CM014275.1002428.1:0.0347716,((Panicum_hallii_Pahal.6G100900:0.021377,(Panicum_virgatum_Pavir.6KG217700:0.0191204,Panicum_virgatum_Pavir.6NG159300:0.014532)n37:0.00431825)n36:0.0290367,Panicum_virgatum_Pavir.5KG348100:0.328397)n35:0.0364886)n34:0.0057431,(Urochloa_fusta_Urofu.6G076800:0.0329371,(Cenchrus_americanus_H_CamCM007985.2002405.1:0.0374989,Setaria_viridis_SEVIR_6G111300v2:0.0143706)n39:0.0230475)n38:0.00521624)n33:0.0028867)n30:0.0141537)n28:0.0108912)n26:0.0443302)n25:0.0332065)n21:0.00998154,((Sorghum_bicolor_SORBI_3007G096900:0.0986306,((Digitaria_exilis_H_Dex6B-000519.1:0.0248485,(Digitaria_exilis_H_Dex6B-000520.1:0.0461787,Digitaria_exilis_H_Dex6A-000591.1:0.0166617)n44:0.00241873)n43:0.0651019,(Dichantelium_oligosantes_H_DolKV779842.1000001.1:0.0384865,((Cenchrus_americanus_H_CamCM007985.2002404.1:0.0904457,(ASEM_RSA5_H_RSA5chrom6000899.1:0.0462785,(Urochloa_fusta_Urofu.6G076500:0.0258,Urochloa_fusta_Urofu.6G076400:0.0559908)n49:0.0062212)n48:0.00656147)n47:0.00452371,(Panicum_hallii_Pahal.6G100800:0.0276369,(Panicum_virgatum_Pavir.2NG465800:0.0368183,Panicum_virgatum_Pavir.6KG155000:0.0320595)n51:0.00741601)n50:0.0309313)n46:0.00270249)n45:0.0147029)n42:0.0157421)n41:0.0770243,(Aristida_adscensionis_H_Aadptg000082l000085.1:0.106164,(Stipagrostis_hirtigluma_H_Shi_ptg000034l_000031.1:0.0076439,Stipagrostis_hirtigluma_H_Shi_ptg000156l_000018.1:0.0109495)n53:0.0722576)n52:0.0379505)n40:0.00421672)n20:0.0108697)n10:0.00120774)n8:0.0509195)n4:0.00565773)n0;
```
