## Supplementary Dataset S1 for "Gene turnover and contingency facilitated the repeated evolution of C_4_ photosynthesis in grasses": OG0004100_tree.txt

```
((Carex_scoparia_H_Carex_Csco_scaffold_30_000287.1:0.272524,((Tillandsia_fasciculata_H_Tillandsia_CM054950.1_000404.1:0.0312338,(Ananas_comosus_H_Ananas_contig11_000714.1:0.00219733,Ananas_comosus_H_Ananas_contig15_000910.1:0.00364164)n4:0.0430945)n3:0.0819322,(Ananas_comosus_H_Ananas_contig20_000303.1:0.0189603,(Tillandsia_fasciculata_H_Tillandsia_CM054949.1_000659.1:0.0623792,Tillandsia_fasciculata_H_Tillandsia_CM054949.1_000660.1:0.0199797)n6:0.00221996)n5:0.0441181)n2:0.0599775)n1:0.0526221,((Streptochaeta_angustifolia_strangu_028979:0.0868295,Pharus_latifolius_Phala.06G230600:0.0544246)n8:0.0183263,(Streptochaeta_angustifolia_strangu_020242:0.0896944,((Pharus_latifolius_Phala.08G162700:5e-09,Pharus_latifolius_Phala.08G162700.2:5e-09)n11:0.0888125,((Brachypodium_distachyon_BRADI_3g17690v3:0.0647922,((Hordeum_spontaneum_WB01_002793_0188817:0,Hordeum_vulgareMorex_HORVU.MOREX.r3.7HG0735730:0)n15:0.0295237,(Hordeum_spontaneum_WB01_012765_0078016:0.00140476,Hordeum_vulgareMorex_HORVU.MOREX.r3.7HG0735620:0.00141581)n16:0.0202928)n14:0.0396201)n13:0.021017,(((Olyra_latifolia_Ola028401:0.0591783,(Ampelocalamus_luodianensis_Alu08Cg12370.2:0.0157928,((Dendrocalamus_sinicus_Dendrocalamus_sinicus_DsiCtg00306_105528_108306_DsiCtg00306g00050.1_1_CDS_4147850452_15180:5e-09,Dendrocalamus_sinicus_Dendrocalamus_sinicus_Dsi08A_8862801_8865864_Dsi08Ag03940.1_1_CDS_4147801372_18394:0.00721515)n22:0.0186341,Dendrocalamus_sinicus_Dendrocalamus_sinicus_Dsi07C_257701_260428_Dsi07Cg00340.1_-1_CDS_4147796764_39764:0.0123638)n21:0.00137376)n20:0.0122797)n19:0.0123897,((Phragmites_australis_Phragmites_australis_PaChr14_7123602_7126354_evm.model.PaChr14.459_1_CDS_4362392317_5993:0.0399602,Phragmites_australis_Phragmites_australis_PaChr19_5365739_5368496_evm.model.PaChr19.363_1_CDS_4362412340_16594:0.0418335)n24:0.00873714,((Chasmanthium_laxum_Chala.11G060000:0.0438246,(((Eragrostis_curvula_EJB05_09701:0.0117713,Eragrostis_curvula_EJB05_06638:0.0195542)n29:0.0219757,((Eleusine_coracana_ELECO.r07.8BG0652180:0.0121468,Eleusine_coracana_ELECO.r07.8AG0621080:5e-09)n31:0.0183944,(Eleusine_coracana_ELECO.r07.1AG0042560:0.0574783,Eleusine_coracana_ELECO.r07.1BG0092500:0.0521892)n32:0.0116179)n30:0.0200391)n28:0.0409092,(Aristida_adscensionis_H_Aadptg000076l000260.1:0.0485106,Stipagrostis_hirtigluma_H_Shi_ptg000008l_000620.1:0.0215135)n33:0.0290955)n27:0.00903567)n26:0.00759012,(((Zea_mays_Zm00001eb413680:0.0359046,Sorghum_bicolor_SORBI_3007G073600:0.0341604)n36:0.0371071,((Dichantelium_oligosantes_H_DolKV782509.1000009.1:0.0368301,((Panicum_hallii_Pahal.6G066000:0.0293278,(Digitaria_exilis_H_DexUA-000378.1:0.089329,(Panicum_virgatum_Pavir.6KG389300:0.0820181,(Panicum_virgatum_Pavir.6NG096500:0.156766,Panicum_virgatum_Pavir.6KG099500:0.0151016)n43:0.00151016)n42:0.000167796)n41:0.00702232)n40:0.0269415,(Cenchrus_americanus_H_CamCM007985.2000743.1:0.0532475,Setaria_viridis_SEVIR_6G027500v2:0.0125595)n44:0.0101568)n39:0.00760424)n38:0.00386128,(Panicum_virgatum_Pavir.6NG337900:0.0461123,((Digitaria_radicosa_Dra06G0055600:0.0482756,(Digitaria_exilis_H_DexUA-001168.1:0.248833,Digitaria_exilis_H_DexUA-000573.1:0.0215563)n48:0.0103671)n47:0.0130051,Urochloa_fusta_Urofu.6G045400:0.0260518)n46:0.0020596)n45:0.00215817)n37:0.000239797)n35:0.00579157,(Echinocloa_haploclada_eh_chr8.899:0.0462732,(ASEM_AUS1_H_AUS1CM014275.1001212.1:0.0149331,ASEM_RSA5_H_RSA5chrom6001138.1:0.0105784)n50:0.0225802)n49:0.010175)n34:0.0308801)n25:0.00326976)n23:0.0300802)n18:0.00897125,(((Leersia_perrieri_LPERR07G09450:0.0349536,Leersia_perrieri_LPERR08G05530:0.0298277)n53:0.0177409,Oryza_sativa_LOC_Os08g10410:0.0551614)n52:0.00690291,(Zizania_latifolia_GWHTBFHI003084:0.033232,Zizania_latifolia_GWHTBFHI010698:0.0306577)n54:0.00340641)n51:0.00469241)n17:0.0116442)n12:0.0422794)n10:0.00812416)n9:0.000902685)n7:0.0526221)n0;
```
