## Supplementary Dataset S1 for "Gene turnover and contingency facilitated the repeated evolution of C_4_ photosynthesis in grasses": OG0004101_tree.txt

```
((Juncus_effusus_H_Juncus_Jeff_scaffold_9_000259.1:0.293274,(Ananas_comosus_H_Ananas_contig6_000665.1:0.042639,Tillandsia_fasciculata_H_Tillandsia_CM054940.1_000662.1:0.0466462)n2:0.141643)n1:0.0724824,(Streptochaeta_angustifolia_strangu_011132:0.119579,((((Pharus_latifolius_Phala.02G116700:0,Pharus_latifolius_Phala.02G116700.3:0)n7:5e-09,(Pharus_latifolius_Phala.02G116700.6:5e-09,Pharus_latifolius_Phala.02G116700.7:6e-09)n8:5e-09)n6:5e-09,(Pharus_latifolius_Phala.02G116700.4:5e-09,(Pharus_latifolius_Phala.02G116700.8:0,Pharus_latifolius_Phala.02G116700.5:0,Pharus_latifolius_Phala.02G116700.2:0)n10:5e-09)n9:0.00121322)n5:0.117344,(((Zizania_latifolia_GWHTBFHI020934:0.0674303,Zizania_latifolia_GWHTBFHI025777:0.0607953)n13:0.0285008,((Leersia_perrieri_LPERR02G10090:0.022201,Leersia_perrieri_LPERR02G12350:0.0311338)n15:0.0559299,(Oryza_sativa_LOC_Os10g03400:0.0213686,Oryza_sativa_LOC_Os02g24430:0.0303204)n16:0.0232344)n14:0.0349275)n12:0.0371378,(((Brachypodium_distachyon_BRADI_3g11140v3:0.0533167,(Hordeum_spontaneum_WB01_001783_0020833:0.00120276,Hordeum_vulgareMorex_HORVU.MOREX.r3.2HG0175380:0.00258775)n20:0.094008)n19:0.0430476,((Olyra_latifolia_Ola014429:0.0475024,Olyra_latifolia_Ola014435:0.045195)n22:0.0494887,(Dendrocalamus_sinicus_Dendrocalamus_sinicus_Dsi08C_1271210_1276131_Dsi08Cg00950.1_1_CDS_4147808254_26294:0.0309338,((Ampelocalamus_luodianensis_Alu03Cg26430.3:0.00129405,Ampelocalamus_luodianensis_Alu02Dg17530.1:0.000670229)n25:0.0255071,(Ampelocalamus_luodianensis_AluCtg01660g00030.1:0.000729712,Ampelocalamus_luodianensis_Alu02Cg10760.1:5e-09)n26:0.0261959)n24:0.00291065)n23:0.0117592)n21:0.0076745)n18:0.0098053,(((Stipagrostis_hirtigluma_H_Shi_ptg000019l_000035.1:0.00789564,Stipagrostis_hirtigluma_H_Shi_ptg000027l_000152.1:0.00765149)n29:0.0372777,(Aristida_adscensionis_H_Aadptg000004l000043.1:0.0479166,Aristida_adscensionis_H_Aadptg000004l000045.1:0.0538039)n30:0.02786)n28:0.0280476,((Phragmites_australis_Phragmites_australis_PaChr6_17350369_17353778_evm.model.PaChr6.885_1_CDS_4362471026_18897:0.0440132,Chasmanthium_laxum_Chala.05G109800:0.043264)n32:0.0114559,((Eragrostis_curvula_EJB05_21811:0.0498587,(Eleusine_coracana_ELECO.r07.2AG0129540:0.00585816,Eleusine_coracana_ELECO.r07.2BG0184830:0.00644142)n35:0.0342316)n34:0.0270105,((Sorghum_bicolor_SORBI_3004G158100:0.0225203,Zea_mays_Zm00001eb242010:0.052089)n37:0.0419451,(Dichantelium_oligosantes_H_DolKV776346.1000005.1:0.0350291,(((Urochloa_fusta_Urofu.5G440000:0.0605183,(Cenchrus_americanus_H_CamCM007987.2002604.1:0.0410826,Setaria_viridis_SEVIR_5G105200v2:0.0101026)n42:0.0366528)n41:0.00625693,((Cenchrus_americanus_H_CamCM007987.2002606.1:0.033105,Setaria_viridis_SEVIR_5G105300v2:0.0182267)n44:0.0222494,Urochloa_fusta_Urofu.5G440100:0.0466105)n43:0.00517894)n40:0.0149608,(ASEM_RSA5_H_RSA5chrom2002971.1:0.184255,(((Echinocloa_haploclada_eh_chr3.586:0.0302165,(Digitaria_radicosa_Dra05G0056400:0.0110611,(Digitaria_exilis_H_Dex5A-001186.1:0.00949424,Digitaria_exilis_H_Dex5B-001180.1:0.00312151)n50:0.0184449)n49:0.0316451)n48:0.00202376,(Panicum_hallii_Pahal.1G226600:0.023101,(Panicum_virgatum_Pavir.1NG206100:0.0157168,Panicum_virgatum_Pavir.9KG585500:0.0211202)n52:0.012078)n51:0.0192062)n47:0.00203299,(ASEM_AUS1_H_AUS1CM014275.1001490.1:0.00903587,ASEM_RSA5_H_RSA5chrom6001729.1:0.00552529)n53:0.0202805)n46:0.00157005)n45:0.00017445)n39:0.00302552)n38:0.00265651)n36:0.0229969)n33:0.00387092)n31:0.0112998)n27:0.0461565)n17:0.0101874)n11:0.0613203)n4:0.0489294)n3:0.0724824)n0;
```
