## Supplementary Dataset S1 for "Gene turnover and contingency facilitated the repeated evolution of C_4_ photosynthesis in grasses": OG0004102_tree.txt

```
((((((Urochloa_fusta_Urofu.7G011500:0.13613,((Echinocloa_haploclada_eh_chr9.31:0.103072,Echinocloa_haploclada_eh_chr9.47:0.0711351)n7:0.0566824,(Digitaria_radicosa_Dra07G0005000:0.0930631,(Digitaria_exilis_H_Dex6A-002070.1:0.173491,(Digitaria_exilis_H_Dex6A-002068.1:0.0629886,Digitaria_exilis_H_Dex7B-000049.1:0.0809389)n10:0.0616582)n9:0.0223779)n8:0.0728985)n6:0.0223306)n5:0.0346302,(((ASEM_AUS1_H_AUS1CM014276.1000059.1:0.0445437,ASEM_AUS1_H_AUS1CM014276.1003545.1:0.00900043)n13:0.0227129,ASEM_AUS1_H_AUS1CM014276.1003547.1:0.0445625)n12:0.0247216,ASEM_AUS1_H_AUS1CM014276.1000056.1:0.288247)n11:0.114993)n4:0.118886,(((Stipagrostis_hirtigluma_H_Shi_ptg000020l_000060.1:0.160593,(Stipagrostis_hirtigluma_H_Shi_ptg000016l_000080.1:0.0406723,Stipagrostis_hirtigluma_H_Shi_ptg000020l_000059.1:0.048493)n17:0.00704418)n16:0.0989927,(Panicum_virgatum_Pavir.9NG586000:0.235339,((Eragrostis_curvula_EJB05_58084:0.125582,(Eleusine_coracana_ELECO.r07.4BG0359980:5e-09,Eleusine_coracana_ELECO.r07.4AG0327820:0.00342308)n21:0.146692)n20:0.150292,(Eragrostis_curvula_EJB05_46951:0.290929,(Eleusine_coracana_ELECO.r07.4BG0358210:0.0302931,Eleusine_coracana_ELECO.r07.4AG0326150:0.0424196)n23:0.215339)n22:0.0239266)n19:0.0317264)n18:0.00352516)n15:0.0342873,Phragmites_australis_Phragmites_australis_PaChr7_37018533_37019258_evm.model.PaChr7.1872_1_CDS_4362475144_9214:0.154449)n14:0.0302019)n3:0.0540847,((Aristida_adscensionis_H_Aadptg000023l000138.1:0.1762,(Stipagrostis_hirtigluma_H_Shi_ptg000016l_000085.1:0.234245,Stipagrostis_hirtigluma_H_Shi_ptg000016l_000084.1:0.113217)n26:0.0125796)n25:0.0710934,((Sorghum_bicolor_SORBI_3006G006800:0.239238,(((Dichantelium_oligosantes_H_DolKV783364.1000006.1:0.0914167,(Echinocloa_haploclada_eh_chr9.1618:0.074395,Echinocloa_haploclada_eh_chr9.1619:0.0831886)n32:0.0652752)n31:0.0489397,((ASEM_AUS1_H_AUS1CM014276.1002578.1:0.0269675,ASEM_RSA5_H_RSA5chrom7000932.1:0.00683588)n34:0.0618774,Setaria_viridis_SEVIR_9G127350v2:0.496481)n33:0.0441421)n30:0.0762887,((Panicum_hallii_Pahal.7G010400:0.0777232,((Digitaria_radicosa_Dra07G0004900:0.0859788,(Digitaria_exilis_H_Dex6A-002069.1:0.0851844,(Digitaria_exilis_H_Dex6A-000619.1:0.114799,Digitaria_exilis_H_Dex7B-000050.1:0.230676)n40:0.0311976)n39:0.0671278)n38:0.0747593,(Echinocloa_haploclada_eh_chr9.23:0.150754,(ASEM_AUS1_H_AUS1CM014276.1003544.1:0.0258314,ASEM_RSA5_H_RSA5chrom7000056.1:0.00201173)n42:0.0744284)n41:0.036784)n37:0.0241336)n36:0.0145938,((Panicum_virgatum_Pavir.J446700:0.0609343,Panicum_virgatum_Pavir.7NG085500:0.0447339)n44:0.0193885,(Panicum_virgatum_Pavir.7KG093300:0.0380723,Panicum_virgatum_Pavir.7KG037000:0.102695)n45:0.0662571)n43:0.0535096)n35:0.0817184)n29:0.00907983)n28:0.102663,(Dichantelium_oligosantes_H_DolKV783364.1000005.1:0.191773,(Eragrostis_curvula_EJB05_39093:0.258925,Setaria_viridis_SEVIR_7G147100v2:0.170452)n47:0.0415679)n46:0.00461866)n27:0.0389628)n24:0.0422923)n2:0.0287374,((Aristida_adscensionis_H_Aadptg000023l000137.1:0.171804,(Stipagrostis_hirtigluma_H_Shi_ptg000016l_000083.1:0.0344707,Stipagrostis_hirtigluma_H_Shi_ptg000020l_000061.1:0.0349889)n50:0.0874286)n49:0.0477931,Setaria_viridis_SEVIR_7G147300v2:0.798717)n48:0.0887463)n1:0.0485935,(Leersia_perrieri_LPERR03G24980:0.267172,(Oryza_sativa_LOC_Os03g48235:0.253072,((Oryza_sativa_LOC_Os03g48280:0.322506,Oryza_sativa_LOC_Os03g48250:0.142672)n54:0.0599299,Oryza_sativa_LOC_Os03g48220:0.0969918)n53:0.00969918)n52:0.00107769)n51:0.0685563)n0;
```
