## Supplementary Dataset S1 for "Gene turnover and contingency facilitated the repeated evolution of C_4_ photosynthesis in grasses": OG0004103_tree.txt

```
(((Hordeum_spontaneum_WB01_001528_0306205:0.0714642,Hordeum_vulgareMorex_HORVU.MOREX.r3.2HG0103600:0.0994054)n2:0.22716,Leersia_perrieri_LPERR04G02920:0.363871)n1:0.0523138,(((Echinocloa_haploclada_eh_chr5.5112:0.0505887,((Panicum_virgatum_Pavir.4NG309900:0.0680881,(Digitaria_exilis_H_Dex7A-001928.1:0.0058797,Digitaria_exilis_H_Dex7B-001983.1:0.0114582)n8:0.0804554)n7:0.0105439,(Urochloa_fusta_Urofu.5G306200:0.0649456,Urochloa_fusta_Urofu.5G306100:0.0803463)n9:0.00892736)n6:8.8699e-05)n5:0.0726917,(Eragrostis_curvula_EJB05_40406:0.200571,Chasmanthium_laxum_Chala.06G228600:0.0695857)n10:0.0208556)n4:0.0846547,((((Eragrostis_curvula_EJB05_47914:0.125737,Urochloa_fusta_Urofu.7G033700:0.037785)n14:0.0615953,((((ASEM_AUS1_H_AUS1CM014276.1003474.1:0.0367517,(ASEM_RSA5_H_RSA5chrom7000176.1:0.000781829,ASEM_RSA5_H_RSA5scaff494000001.1:0.00155845)n19:0.00624311)n18:0.0209598,(ASEM_AUS1_H_AUS1CM014276.1000192.1:0.0563941,ASEM_RSA5_H_RSA5chrom7002360.1:0.0191008)n20:0.231197)n17:0.043394,((((Digitaria_radicosa_Dra07G0017100:0.0705651,(Digitaria_exilis_H_Dex7A-000065.1:0.0141656,(Digitaria_exilis_H_Dex7A-000066.1:0.0155951,Digitaria_exilis_H_Dex7B-000126.1:0.00461978)n26:0.00758074)n25:0.0484354)n24:0.0319367,Echinocloa_haploclada_eh_chr9.363:0.0782473)n23:0.00611998,(Sorghum_bicolor_SORBI_3001G335100:0.0457837,(Sorghum_bicolor_SORBI_3006G022500:0.0792161,Sorghum_bicolor_SORBI_3006G022700:0.0629628)n28:0.0159951)n27:0.0715601)n22:0.00494295,(Dichantelium_oligosantes_H_DolKV776197.1000001.1:0.588296,(Dichantelium_oligosantes_H_DolKV783189.1000002.1:0.0539398,(Panicum_hallii_Pahal.7G073700:0.0303605,(Panicum_virgatum_Pavir.7KG026500:0.062427,Panicum_virgatum_Pavir.7NG064000:0.0137758)n32:0.0275664)n31:0.0280359)n30:0.00161235)n29:0.00017915)n21:0.0112931)n16:0.043846,Echinocloa_haploclada_eh_chr9.352:0.0714311)n15:0.00793679)n13:0.0768756,Phragmites_australis_Phragmites_australis_PaChr20_3859209_3859366_evm.model.PaChr20.56_1_CDS_4362425376_19588:0.202336)n12:0.0328307,(((Stipagrostis_hirtigluma_H_Shi_ptg000016l_000224.1:0.0982804,(Aristida_adscensionis_H_Aadptg000097l000008.1:0.0152019,(Aristida_adscensionis_H_Aadptg000097l000010.1:0.0113081,(Aristida_adscensionis_H_Aadptg000097l000160.1:0.0210643,Aristida_adscensionis_H_Aadptg000097l000007.1:0.0400509)n38:0.00974929)n37:0.00391414)n36:0.0945912)n35:0.0507369,(Stipagrostis_hirtigluma_H_Shi_ptg000016l_002912.1:0.105427,(Aristida_adscensionis_H_Aadptg000097l000163.1:0.168174,Aristida_adscensionis_H_Aadptg000097l000006.1:0.1055)n40:0.0117222)n39:0.0300583)n34:0.0185375,(((Eleusine_coracana_ELECO.r07.8BG0642290:0.596856,Eragrostis_curvula_EJB05_18454:0.234902)n43:0.0895021,((Eleusine_coracana_ELECO.r07.4AG0326130:0.09773,Eleusine_coracana_ELECO.r07.4AG0326100:0.116802)n45:0.0931139,(((Eragrostis_curvula_EJB05_47322:0.00705481,Eragrostis_curvula_EJB05_47301:0.0202512)n48:0.0428882,(Eragrostis_curvula_EJB05_47321:0.0458831,(Eragrostis_curvula_EJB05_47319:0.00452662,Eragrostis_curvula_EJB05_47300:0.00704657)n50:0.0491463)n49:0.0341111)n47:0.128128,((Digitaria_exilis_H_Dex7A-000064.1:0.0335339,Digitaria_exilis_H_Dex7B-000125.1:0.00714481)n52:0.0934158,(Echinocloa_haploclada_eh_chr9.360:0.0685313,Setaria_viridis_SEVIR_7G026200v2:0.0569647)n53:0.0170396)n51:0.062651)n46:0.0134233)n44:0.00149148)n42:0.0126889,(Eragrostis_curvula_EJB05_47311:0.0120089,Eragrostis_curvula_EJB05_47350:0.025933)n54:0.185344)n41:0.0205938)n33:0.0119034)n11:0.050629)n3:0.0523138)n0;
```
