## Supplementary Dataset S1 for "Gene turnover and contingency facilitated the repeated evolution of C_4_ photosynthesis in grasses": OG0004104_tree.txt

```
(((Zizania_latifolia_GWHTBFHI016506:0.13611,(Leersia_perrieri_LPERR04G04520:0.164554,Oryza_sativa_LOC_Os04g23550:0.097559)n3:0.0367381)n2:0.0643389,((Brachypodium_distachyon_BRADI_5g05110v3:0.21105,(Hordeum_spontaneum_WB01_006869_0399025:0,(Hordeum_vulgareMorex_HORVU.MOREX.r3.2HG0159040.2:0.0632628,Hordeum_vulgareMorex_HORVU.MOREX.r3.2HG0159040:0)n7:0)n6:0.00733773)n5:0.0439731,(Olyra_latifolia_Ola017035:0.157579,((Ampelocalamus_luodianensis_Alu04Cg04670.4:0.133392,Dendrocalamus_sinicus_Dendrocalamus_sinicus_Dsi04C_19955997_19957900_Dsi04Cg12530.1_1_CDS_4147761334_51470:0.0739738)n10:0.0247429,((Dendrocalamus_sinicus_Dendrocalamus_sinicus_Dsi04A_36893723_36895622_Dsi04Ag16920.1_1_CDS_4147751863_7540:0.0776254,Dendrocalamus_sinicus_Dendrocalamus_sinicus_Dsi04B_16781501_16783543_Dsi04Bg02490.1_-1_CDS_4147753606_22175:0.13552)n12:0.0265523,(Ampelocalamus_luodianensis_AluCtg01919ag00020.2:0.00892977,Ampelocalamus_luodianensis_Alu04Dg18890.4:0.00664701)n13:0.0599771)n11:0.00666412)n9:0.0176727)n8:0.014666)n4:0.0247421)n1:0.0421846,(((Chasmanthium_laxum_Chala.06G054400:0.114678,(Phragmites_australis_Phragmites_australis_PaChr7_24389609_24391541_evm.model.PaChr7.1583_1_CDS_4362474502_36550:0.027476,Phragmites_australis_Phragmites_australis_PaChr7_24404589_24405370_evm.model.PaChr7.1584_1_CDS_4362474504_37396:0.0510841)n17:0.0965538)n16:0.0223875,((Chasmanthium_laxum_Chala.06G054300:0.131862,((Eleusine_coracana_ELECO.r07.4BG0352570:0.0300268,Eleusine_coracana_ELECO.r07.4AG0323410:0.0161321)n21:0.105265,(Eragrostis_curvula_EJB05_40628:0.00601347,Eragrostis_curvula_EJB05_40550:0.0106716)n22:0.105884)n20:0.053207)n19:0.0147574,((Phragmites_australis_Phragmites_australis_PaChr11_20708713_20711644_evm.model.PaChr11.1565_1_CDS_4362376132_37913:0.0961396,Phragmites_australis_Phragmites_australis_PaChr11_20671178_20672655_evm.model.PaChr11.1564_1_CDS_4362376130_37071:0.0758428)n24:0.0248978,(Aristida_adscensionis_H_Aadptg000056l000061.1:0.0944967,(Stipagrostis_hirtigluma_H_Shi_ptg000037l_000636.1:0.0451503,(Stipagrostis_hirtigluma_H_Shi_ptg000005l_000109.1:0.00671614,Stipagrostis_hirtigluma_H_Shi_ptg000016l_002828.1:0.022851)n27:0.0774157)n26:0.0318956)n25:0.0240322)n23:0.00955121)n18:0.00886797)n15:0.0104847,((((Sorghum_bicolor_SORBI_3007G051800:0.0913036,Zea_mays_Zm00001eb415520:0.102409)n31:0.0591804,(Echinocloa_haploclada_eh_chr9.528:0.123416,((Digitaria_radicosa_Dra07G0025900:0.0680074,(Digitaria_exilis_H_Dex7A-000123.1:0.0468408,Digitaria_exilis_H_Dex7B-002778.1:0.0303177)n35:0.0733232)n34:0.0464922,(((ASEM_AUS1_H_AUS1CM014276.1003394.1:0.075471,ASEM_RSA5_H_RSA5chrom7003477.1:0.0456685)n38:0.0409611,((Panicum_hallii_Pahal.7G091500:0.0594217,(Panicum_virgatum_Pavir.7KG065200:0.0350003,Panicum_virgatum_Pavir.7NG041200:0.045279)n41:0.026228)n40:0.0664498,Urochloa_fusta_Urofu.7G060000:0.122497)n39:0.0156677)n37:0.012495,(Dichantelium_oligosantes_H_DolKV779683.1000001.1:0.0963465,(Cenchrus_americanus_H_CamCM007984.2003730.1:0.066858,Setaria_viridis_SEVIR_7G050400v2:0.0327351)n43:0.0142462)n42:0.0325203)n36:0.0187476)n33:0.0335429)n32:0.0274678)n30:0.0597347,((Zea_mays_Zm00001eb420440:0.258438,(Digitaria_exilis_H_Dex7A-000124.1:0.0228952,Digitaria_exilis_H_Dex7B-002779.1:0.0234813)n46:0.0757116)n45:0.0321003,((Urochloa_fusta_Urofu.7G059900:0.117858,(Setaria_viridis_SEVIR_7G050300v2:0.0701701,Cenchrus_americanus_H_CamCM007984.2003731.1:0.0728693)n49:0.048132)n48:0.012227,(((Panicum_hallii_Pahal.7G091300:0.0689562,(Panicum_virgatum_Pavir.7KG065100:0.0342886,Panicum_virgatum_Pavir.7NG041300:0.0538781)n53:0.0271337)n52:0.0267712,Echinocloa_haploclada_eh_chr9.529:0.100571)n51:0.018454,(Dichantelium_oligosantes_H_DolKV768283.1000001.1:0.0773758,ASEM_AUS1_H_AUS1CM014276.1003395.1:0.0892394)n54:0.0164366)n50:0.0135373)n47:0.0160309)n44:0.0400747)n29:0.0263153,Echinocloa_haploclada_eh_chr1.1585:0.621655)n28:0.0690727)n14:0.0164065)n0;
```
