## Supplementary Dataset S1 for "Gene turnover and contingency facilitated the repeated evolution of C_4_ photosynthesis in grasses": OG0004105_tree.txt

```
((Streptochaeta_angustifolia_strangu_041425:0.188134,(Pharus_latifolius_Phala.06G062600:0.00135445,Pharus_latifolius_Phala.06G062600.2:0.00431335)n2:0.131344)n1:0.0481672,(((Olyra_latifolia_Ola018336:0.0841763,((Zizania_latifolia_GWHTBFHI016538:0.0271226,Zizania_latifolia_GWHTBFHI016542:0.037337)n7:0.061204,(Leersia_perrieri_LPERR04G05130:0.145386,(Oryza_sativa_LOC_Os04g25440:0.0602222,(Oryza_sativa_LOC_Os08g31200:0.00677076,Oryza_sativa_LOC_Os04g25490:0.00618019)n10:0.0367953)n9:0.0403586)n8:0.0272655)n6:0.05466)n5:0.0138542,((((Hordeum_spontaneum_WB01_000050_0808027:5e-09,Hordeum_vulgareMorex_HORVU.MOREX.r3.2HG0159540:0.000910616)n14:0.0621584,((Hordeum_spontaneum_WB01_006275_0014771:0.00538146,Hordeum_vulgareMorex_HORVU.MOREX.r3.7HG0642640:0.00741156)n16:0.126161,((Hordeum_spontaneum_WB01_006275_0166680:0,Hordeum_vulgareMorex_HORVU.MOREX.r3.7HG0642560:0)n18:0.0251167,(Hordeum_spontaneum_WB01_007550_0140831:0,Hordeum_vulgareMorex_HORVU.MOREX.r3.7HG0642480:0)n19:0.0216285)n17:0.0538404)n15:0.0316293)n13:0.0366787,(Brachypodium_distachyon_BRADI_5g11230v3:0.12933,(Brachypodium_distachyon_BRADI_4g23757v3:0.208771,Brachypodium_distachyon_BRADI_5g06377v3:0.124438)n21:0.0755548)n20:0.00839498)n12:0.0191826,(((((Dendrocalamus_sinicus_Dendrocalamus_sinicus_Dsi04A_31903921_31904831_Dsi04Ag16060.1_1_CDS_4147751605_32859:0.0518193,Dendrocalamus_sinicus_Dendrocalamus_sinicus_Dsi04A_32048661_32050556_Dsi04Ag16110.1_1_CDS_4147751620_41304:0.0110025)n26:0.00941601,Dendrocalamus_sinicus_Dendrocalamus_sinicus_Dsi04A_31777003_31778645_Dsi04Ag16030.1_1_CDS_4147751596_27795:0.0150513)n25:0.00390686,Dendrocalamus_sinicus_Dendrocalamus_sinicus_Dsi04A_31846750_31848381_Dsi04Ag16050.1_1_CDS_4147751602_31171:0.0138825)n24:0.0295116,(Ampelocalamus_luodianensis_Alu04Cg05070.1:0.056743,Ampelocalamus_luodianensis_Alu04Cg05060.1:0.0521153)n27:0.0146596)n23:0.0129765,(Dendrocalamus_sinicus_Dendrocalamus_sinicus_Dsi04B_17558437_17560519_Dsi04Bg02660.1_-1_CDS_4147753657_50882:0.0591751,Ampelocalamus_luodianensis_Alu04Dg18540.2:0.0281603)n28:0.00312893)n22:0.0100487)n11:0.00111653)n4:0.0173706,((Eleusine_coracana_ELECO.r07.4BG0356110:0.0513597,Eleusine_coracana_ELECO.r07.4AG0322860:0.035207)n30:0.201728,((Aristida_adscensionis_H_Aadptg000056l000045.1:0.0417828,(Aristida_adscensionis_H_Aadptg000056l000135.1:0.010967,Aristida_adscensionis_H_Aadptg000056l000065.1:0.0214774)n33:0.0177407)n32:0.0459132,((Stipagrostis_hirtigluma_H_Shi_ptg000005l_000085.1:0.01093,Stipagrostis_hirtigluma_H_Shi_ptg000016l_002809.1:0.00671381)n35:0.0628202,((Phragmites_australis_Phragmites_australis_PaChr7_23097505_23098986_evm.model.PaChr7.1555_1_CDS_4362474440_10482:0.0716876,Chasmanthium_laxum_Chala.06G059600:0.0436189)n37:0.0160179,((Dichantelium_oligosantes_H_DolKV782627.1000001.1:0.0647979,((Panicum_hallii_Pahal.7G099100:0.0144595,(Panicum_virgatum_Pavir.7NG073500:0.0190956,Panicum_virgatum_Pavir.7KG015500:0.0226472)n42:0.00478422)n41:0.0262973,((Urochloa_fusta_Urofu.7G066800:0.148968,(Cenchrus_americanus_H_CamCM007984.2003718.1:0.0390402,Setaria_viridis_SEVIR_7G056600v2:0.0420564)n45:0.0176292)n44:0.0211514,(((Digitaria_exilis_H_DexUA-003144.1:0.0443259,(Digitaria_exilis_H_Dex7A-002712.1:0.00517244,Digitaria_exilis_H_Dex7A-000147.1:0.0125836)n49:0.0204536)n48:0.0524103,(Digitaria_radicosa_Dra07G0030100:0.0544941,Digitaria_radicosa_Dra07G0030300:0.053731)n50:0.0124807)n47:0.0383807,(ASEM_RSA5_H_RSA5chrom7003405.1:0.0175801,(ASEM_AUS1_H_AUS1CM014276.1000249.1:0.000969539,ASEM_AUS1_H_AUS1CM014276.1003343.1:0.000970599)n52:0.0126039)n51:0.0497582)n46:0.0175087)n43:0.0109211)n40:0.0167914)n39:0.0200703,(Sorghum_bicolor_SORBI_3007G135000:0.0421126,(Zea_mays_Zm00001eb087380:0.141688,Zea_mays_Zm00001eb041700:0.0783117)n54:0.0087013)n53:0.0290851)n38:0.0140064)n36:0.021432)n34:0.0159177)n31:0.0144019)n29:0.0426002)n3:0.0481672)n0;
```
