## Supplementary Dataset S1 for "Gene turnover and contingency facilitated the repeated evolution of C_4_ photosynthesis in grasses": OG0004106_tree.txt

```
(Ananas_comosus_H_Ananas_contig18_000283.1:0.22453,((Streptochaeta_angustifolia_strangu_032585:0.171419,(((Brachypodium_distachyon_BRADI_5g07840v3:0.108163,(Hordeum_spontaneum_WB01_000115_0609296:0,Hordeum_vulgareMorex_HORVU.MOREX.r3.2HG0162320:0)n6:0.114163)n5:0.0353721,((Olyra_latifolia_Ola025627:0.0895397,((Dendrocalamus_sinicus_Dendrocalamus_sinicus_Dsi04B_20562056_20563412_Dsi04Bg03420.1_-1_CDS_4147753885_8672:0.00742936,Dendrocalamus_sinicus_Dendrocalamus_sinicus_DsiCtg00311_44107_45507_DsiCtg00311g00010.1_-1_CDS_4147850515_50639:0.00838782)n10:0.059467,((Ampelocalamus_luodianensis_Alu04Cg06200.1:0.0457567,Dendrocalamus_sinicus_Dendrocalamus_sinicus_Dsi04C_19123676_19125054_Dsi04Cg12260.1_1_CDS_4147761253_5883:0.0360456)n12:0.0200981,(Dendrocalamus_sinicus_Dendrocalamus_sinicus_Dsi04A_23286947_23288345_Dsi04Ag14420.1_1_CDS_4147751113_40177:0.0592635,(Ampelocalamus_luodianensis_AluCtg01495ag00010.1:0.0166731,Ampelocalamus_luodianensis_AluCtg00483g00030.1:5e-09)n14:0.0796161)n13:0.0133733)n11:0.00553485)n9:0.0109232)n8:0.0273005,Pharus_latifolius_Phala.06G080000:0.199126)n7:0.0172119)n4:0.02213,(((Zizania_latifolia_GWHTBFHI019728:0.08507,Zizania_latifolia_GWHTBFHI016604:0.0618824)n17:0.0907693,(Leersia_perrieri_LPERR04G06960:0.211274,Oryza_sativa_LOC_Os04g31610:0.132635)n18:0.0560317)n16:0.0334231,((((((Cenchrus_americanus_H_CamCM007983.2001639.1:0.383553,((Echinocloa_haploclada_eh_chr9.896:0.0913524,(Digitaria_radicosa_Dra07G0043000:0.11857,(Digitaria_exilis_H_Dex7A-002603.1:0.0406162,Digitaria_exilis_H_Dex7B-002647.1:0.0259457)n28:0.106532)n27:0.0364617)n26:0.0210399,Urochloa_fusta_Urofu.7G092100:0.100241)n25:0.0176312)n24:0.0109766,Dichantelium_oligosantes_H_DolKV777388.1000001.1:0.0875108)n23:0.00600801,((Setaria_viridis_SEVIR_7G077800v2:0.073744,(ASEM_AUS1_H_AUS1CM014276.1003173.1:0.0348494,ASEM_RSA5_H_RSA5chrom7003259.1:0.0160253)n31:0.0398214)n30:0.0131644,(Panicum_hallii_Pahal.7G120700:0.0350945,(Panicum_virgatum_Pavir.7NG132800:0.061775,Panicum_virgatum_Pavir.7KG111800:0.0358401)n33:0.00398224)n32:0.0156832)n29:0.0181837)n22:0.0237591,(Sorghum_bicolor_SORBI_3006G045500:0.112931,(Zea_mays_Zm00001eb085610:0.115449,Zea_mays_Zm00001eb420990:0.0788914)n35:0.0386819)n34:0.0487876)n21:0.0329996,((Eleusine_coracana_ELECO.r07.4BG0351930:0.0509197,Eleusine_coracana_ELECO.r07.4AG0320490:0.0372573)n37:0.16116,(Eragrostis_curvula_EJB05_37459:0.0118216,Eragrostis_curvula_EJB05_37437:0.0215914)n38:0.0830358)n36:0.0560245)n20:0.0386511,((Chasmanthium_laxum_Chala.06G077400:0.107428,(Phragmites_australis_Phragmites_australis_PaChr7_19580338_19581685_evm.model.PaChr7.1441_1_CDS_4362474188_31912:0.0821743,Phragmites_australis_Phragmites_australis_PaChr11_17825840_17827197_evm.model.PaChr11.1452_1_CDS_4362375882_17733:0.0751413)n41:0.0165715)n40:0.0194307,(Aristida_adscensionis_H_Aadptg000036l000068.1:0.0817718,(Stipagrostis_hirtigluma_H_Shi_ptg000031l_000516.1:0.216783,Stipagrostis_hirtigluma_H_Shi_ptg000016l_000553.1:0.0421146)n43:0.036519)n42:0.0159893)n39:0.018635)n19:0.0248338)n15:0.0162035)n3:0.0509827)n2:0.0314674,(((Pharus_latifolius_Phala.02G145400:5e-09,Pharus_latifolius_Phala.02G145400.2:0.0911935)n46:0.267358,((Zizania_latifolia_GWHTBFHI021109:0.229685,(Leersia_perrieri_LPERR02G14120:0.262661,Oryza_sativa_LOC_Os02g30300:0.128812)n49:0.0905492)n48:0.0608061,(Brachypodium_distachyon_BRADI_3g43990v3:0.289902,(Olyra_latifolia_Ola011691:0.310019,((Ampelocalamus_luodianensis_Alu02Dg16730.2:0.0952681,Ampelocalamus_luodianensis_Alu02Cg12030.2:0.112267)n53:0.0144238,(Dendrocalamus_sinicus_Dendrocalamus_sinicus_Dsi02B_25062607_25064050_Dsi02Bg08510.1_-1_CDS_4147717201_53577:0.109764,Dendrocalamus_sinicus_Dendrocalamus_sinicus_Dsi02A_23534689_23536195_Dsi02Ag08910.1_-1_CDS_4147710511_40043:0.0758426)n54:0.00842696)n52:0.0240863)n51:0.0480843)n50:0.0356525)n47:0.112274)n45:0.0343681,Streptochaeta_angustifolia_strangu_041148:0.137678)n44:0.0152975)n1:0.22453)n0;
```
