## Supplementary Dataset S1 for "Gene turnover and contingency facilitated the repeated evolution of C_4_ photosynthesis in grasses": OG0004107_tree.txt

```
((((Pharus_latifolius_Phala.08G048200:0.0219212,Pharus_latifolius_Phala.05G289600:0.0217251)n3:0.0804864,(Streptochaeta_angustifolia_strangu_028858:0.137251,(Streptochaeta_angustifolia_strangu_013622:0.313228,Streptochaeta_angustifolia_strangu_033853:0.0473377)n5:0.0408998)n4:0.0775723)n2:0.0601709,((((Brachypodium_distachyon_BRADI_3g39640v3:0.148221,((Hordeum_vulgareMorex_HORVU.MOREX.r3.7HG0678560:0,Hordeum_vulgareMorex_HORVU.MOREX.r3.7HG0678560.2:0)n11:0.0014088,Hordeum_spontaneum_WB01_000942_0839743:5e-09)n10:0.120342)n9:0.0496586,(Eragrostis_curvula_EJB05_48422:0.340284,(Stipagrostis_hirtigluma_H_Shi_ptg000002l_000403.1:0.0489974,Stipagrostis_hirtigluma_H_Shi_ptg000021l_001952.1:0.0279357)n13:0.0903214)n12:0.0709023)n8:0.0304806,(Olyra_latifolia_Ola036859:0.116844,(Dendrocalamus_sinicus_Dendrocalamus_sinicus_Dsi08A_32554891_32560940_Dsi08Ag10040.1_1_CDS_4147803202_25152:0.0802625,((Ampelocalamus_luodianensis_Alu08Cg08660.1:0.034493,Dendrocalamus_sinicus_Dendrocalamus_sinicus_Dsi08C_8312203_8314306_Dsi08Cg05770.1_-1_CDS_4147809700_44311:0.0449926)n17:0.0266264,(Dendrocalamus_sinicus_Dendrocalamus_sinicus_Dsi08B_31461049_31462925_Dsi08Bg09890.1_1_CDS_4147807150_30229:0.0701308,Ampelocalamus_luodianensis_Alu08Dg03860.4:0.0677202)n18:0.0106675)n16:0.00106675)n15:0.000118528)n14:0.00843041)n7:0.0221921,(Zizania_latifolia_GWHTBFHI010106:0.0747623,((Oryza_sativa_LOC_Os06g22560:0.29251,Leersia_perrieri_LPERR06G13560:0.156278)n21:0.0624692,(Leersia_perrieri_LPERR08G16370:0.0963385,(Oryza_sativa_LOC_Os05g18790:0.0454141,Oryza_sativa_LOC_Os08g39160:0.0550558)n23:0.0274538)n22:0.0282907)n20:0.00314341)n19:0.0469329)n6:0.068585)n1:0.0350075,(Oryza_sativa_LOC_Os05g31744:0.793899,(Pharus_latifolius_Phala.06G104800:0.163383,((Dendrocalamus_sinicus_Dendrocalamus_sinicus_Dsi04B_24738863_24741159_Dsi04Bg04950.1_-1_CDS_4147754344_39624:0.185538,((Brachypodium_distachyon_BRADI_5g10310v3:0.125373,Ampelocalamus_luodianensis_Alu04Cg08770.1:0.0859825)n29:0.0448805,(Ampelocalamus_luodianensis_Alu04Dg15110.1:0.400521,Ampelocalamus_luodianensis_Alu04Dg15050.2:0.334587)n30:0.0597904)n28:0.00664338)n27:0.0431265,((Aristida_adscensionis_H_Aadptg000022l000061.1:0.112515,Stipagrostis_hirtigluma_H_Shi_ptg000016l_000434.1:0.0905557)n32:0.0423542,((Eleusine_coracana_ELECO.r07.4BG0348660:0.093934,Eragrostis_curvula_EJB05_37944:0.0955892)n34:0.0576648,((Phragmites_australis_Phragmites_australis_PaChr11_14129455_14134692_evm.model.PaChr11.1266_1_CDS_4362375468_13524:0.076181,Phragmites_australis_Phragmites_australis_PaChr7_15312258_15314102_evm.model.PaChr7.1254_1_CDS_4362473772_26872:0.076176)n36:0.022505,(Chasmanthium_laxum_Chala.06G106200:0.0872119,((Sorghum_bicolor_SORBI_3006G083100:0.0251392,Zea_mays_Zm00001eb082710:0.0795483)n39:0.0896736,((((ASEM_AUS1_H_AUS1CM014276.1002976.1:5e-09,ASEM_AUS1_H_AUS1CM014276.1002975.1:5e-09)n43:0.0223902,(ASEM_RSA5_H_RSA5chrom7003085.1:0.0152252,ASEM_RSA5_H_RSA5chrom9005041.1:0.0175812)n44:0.00759447)n42:0.0388429,(Urochloa_fusta_Urofu.7G125500:0.0538637,(Cenchrus_americanus_H_CamCM007984.2003499.1:0.0315963,Setaria_viridis_SEVIR_7G108500v2:0.0240565)n46:0.0221033)n45:0.017558)n41:0.0228308,(Dichantelium_oligosantes_H_DolKV777723.1000004.1:0.05344,(((Digitaria_radicosa_Dra07G0069500:5e-09,Digitaria_radicosa_Dra07G0069500.2:5e-09)n50:0.0396417,(Digitaria_exilis_H_Dex7A-002487.1:0.0241951,Digitaria_exilis_H_Dex7B-002521.1:0.0252843)n51:0.0233904)n49:0.0457011,(Echinocloa_haploclada_eh_chr9.1235:0.0431778,(Panicum_hallii_Pahal.7G151600:0.0202546,(Panicum_virgatum_Pavir.7NG208400:0.0348129,Panicum_virgatum_Pavir.7KG152400:0.0370215)n54:0.0117237)n53:0.0561285)n52:0.0113538)n48:0.0114784)n47:0.0108819)n40:0.0390789)n38:0.0160325)n37:0.020261)n35:0.0135391)n33:0.0144059)n31:0.0872732)n26:0.0142343)n25:0.0222289)n24:0.0350075)n0;
```
