## Supplementary Dataset S1 for "Gene turnover and contingency facilitated the repeated evolution of C_4_ photosynthesis in grasses": OG0004108_tree.txt

```
((Pharus_latifolius_Phala.06G124900:0.0734671,(Streptochaeta_angustifolia_strangu_031933:0.211499,(Streptochaeta_angustifolia_strangu_036364:0.024852,(Streptochaeta_angustifolia_strangu_015724:0.263707,Streptochaeta_angustifolia_strangu_020160:0.0662614)n4:0.244708)n3:0.0103725)n2:0.085725)n1:0.0284966,((Olyra_latifolia_Ola019287:0.111612,((((Eragrostis_curvula_EJB05_37637:0.00261377,Eragrostis_curvula_EJB05_37698:0.00516386)n10:0.0640527,(Eleusine_coracana_ELECO.r07.4BG0346010:0.0186675,Eleusine_coracana_ELECO.r07.4AG0315000:0.00857033)n11:0.0539402)n9:0.0437305,(((Chasmanthium_laxum_Chala.06G127000:0.0319089,Phragmites_australis_Phragmites_australis_PaChr7_13579662_13582202_evm.model.PaChr7.1119_1_CDS_4362473472_28130:0.036766)n14:0.00779901,(Aristida_adscensionis_H_Aadptg000067l000157.1:0.0420343,Stipagrostis_hirtigluma_H_Shi_ptg000016l_002450.1:0.0446055)n15:0.0114823)n13:0.00778539,((Sorghum_bicolor_SORBI_3006G106000:0.0382033,Zea_mays_Zm00001eb080830:0.0491132)n17:0.0248158,(Dichantelium_oligosantes_H_DolKV775236.1000004.1:0.0297406,(((ASEM_AUS1_H_AUS1CM014276.1002790.1:0.0145425,ASEM_RSA5_H_RSA5chrom7002936.1:0.0104455)n21:0.0155869,(((Digitaria_radicosa_Dra07G0090100:0.0339128,(Digitaria_exilis_H_Dex7A-002356.1:0.0184881,Digitaria_exilis_H_Dex7B-002392.1:0.00850555)n25:0.0438036)n24:0.0224901,(Urochloa_fusta_Urofu.7G151600:0.0493811,(Panicum_hallii_Pahal.7G176900:0.0306497,((Panicum_virgatum_Pavir.J641100:0.0862729,Panicum_virgatum_Pavir.7NG178400:0.00486561)n29:0.0242848,Panicum_virgatum_Pavir.7KG187400:0.0350942)n28:0.00389935)n27:0.002975)n26:0.00511663)n23:0.00364311,(Echinocloa_haploclada_eh_chr9.1478:0.0437528,((Dendrocalamus_sinicus_Dendrocalamus_sinicus_Dsi01B_59345191_59348572_Dsi01Bg24760.1_-1_CDS_4147700761_9622:0.416783,Echinocloa_haploclada_eh_chr3.430:0.191478)n32:0.0738278,(Digitaria_exilis_H_Dex2A-003266.1:0.245037,Echinocloa_haploclada_eh_chr1.3094:0.233571)n33:0.0550313)n31:0.0168308)n30:0.00659014)n22:0.000732238)n20:0.00503314,(Setaria_viridis_SEVIR_7G131800v2:0.0168968,(Cenchrus_americanus_H_CamCM007986.2002670.1:0.0622716,Cenchrus_americanus_H_CamCM007984.2003420.1:0.0230798)n35:0.00901568)n34:0.021623)n19:0.00260517)n18:0.00734558)n16:0.0312481)n12:0.018632)n8:0.0318884,((Dendrocalamus_sinicus_Dendrocalamus_sinicus_Dsi04B_26885236_26887803_Dsi04Bg06190.1_-1_CDS_4147754716_21616:0.038705,(Ampelocalamus_luodianensis_Alu04Dg13260.2:0.0301147,((Brachypodium_distachyon_BRADI_1g77340v3:0.051041,Brachypodium_distachyon_BRADI_5g12340v3:0.0313137)n40:0.0680623,((Hordeum_spontaneum_WB01_012623_0022728:0.00203246,Hordeum_vulgareMorex_HORVU.MOREX.r3.2HG0173230:0.00418533)n42:0.0287148,((Hordeum_vulgareMorex_HORVU.MOREX.r3.1HG0023220:0.00297205,((Hordeum_spontaneum_WB01_000294_0170036:0.118004,Hordeum_spontaneum_WB01_004350_0143112:0.0147362)n46:0.0694927,Hordeum_spontaneum_WB01_004309_0819095:0.0086273)n45:0.000958589)n44:0.00959645,(Hordeum_vulgareMorex_HORVU.MOREX.r3.4HG0347830:5e-09,(((Hordeum_spontaneum_WB01_008162_0132062:0.153196,Hordeum_spontaneum_WB01_001445_1215342:0.168467)n50:0.020835,Hordeum_spontaneum_WB01_003084_0581233:0.162993)n49:0.0171252,Hordeum_spontaneum_WB01_005358_0083593:0.0123025)n48:0.00136695)n47:0.0530444)n43:0.0428672)n41:0.0552811)n39:0.0528507)n38:0.00895495)n37:0.00467318,(Ampelocalamus_luodianensis_Alu04Cg10400.2:0.0250668,Dendrocalamus_sinicus_Dendrocalamus_sinicus_Dsi04A_16007938_16010450_Dsi04Ag10820.1_1_CDS_4147750033_779:0.0229683)n51:0.00694696)n36:0.011932)n7:0.00132578)n6:0.0267049,((Zizania_latifolia_GWHTBFHI016919:0.0495319,Zizania_latifolia_GWHTBFHI019363:0.0495286)n53:0.0183669,(Leersia_perrieri_LPERR04G11650:0.115195,Oryza_sativa_LOC_Os04g38610:0.0548546)n54:0.0183838)n52:0.0203055)n5:0.0284966)n0;
```
