## Supplementary Dataset S1 for "Gene turnover and contingency facilitated the repeated evolution of C_4_ photosynthesis in grasses": OG0004109_tree.txt

```
((Ananas_comosus_H_Ananas_contig7_000745.1:0.0319311,Tillandsia_fasciculata_H_Tillandsia_CM054935.1_000747.1:0.0423266)n1:0.158576,(Streptochaeta_angustifolia_strangu_007947:0.0921659,((Pharus_latifolius_Phala.06G247600.10:0.0675416,((Pharus_latifolius_Phala.06G247600.6:0,Pharus_latifolius_Phala.06G247600.8:0)n6:0.0382695,(Pharus_latifolius_Phala.06G247600.11:5e-09,(Pharus_latifolius_Phala.06G247600.9:5e-09,((Pharus_latifolius_Phala.06G247600.2:0,Pharus_latifolius_Phala.06G247600.3:0,Pharus_latifolius_Phala.06G247600.4:0)n10:5e-09,(Pharus_latifolius_Phala.06G247600:5e-09,(Pharus_latifolius_Phala.06G247600.7:0,Pharus_latifolius_Phala.06G247600.5:0)n12:5e-09)n11:5e-09)n9:5e-09)n8:6e-09)n7:0.00250598)n5:0.0113265)n4:0.0708408,(((Leersia_perrieri_LPERR04G22640:0.0615583,Oryza_sativa_LOC_Os04g54870:0.0270802)n15:0.0244592,(Zizania_latifolia_GWHTBFHI017797:0.0348338,Zizania_latifolia_GWHTBFHI018363:0.0392194)n16:0.0104761)n14:0.0389597,(((Brachypodium_distachyon_BRADI_5g23570v3:0.0519973,((Hordeum_vulgareMorex_HORVU.MOREX.r3.2HG0205980:0,Hordeum_vulgareMorex_HORVU.MOREX.r3.2HG0205980.2:0)n21:5e-09,Hordeum_spontaneum_WB01_002624_0052616:0.00158808)n20:0.0954777)n19:0.0507267,(((Ampelocalamus_luodianensis_Alu04Dg03240.7:0.0258365,Ampelocalamus_luodianensis_Alu04Cg20570.2:0.0237223)n24:0.00263581,(Dendrocalamus_sinicus_Dendrocalamus_sinicus_Dsi04B_37195052_37196871_Dsi04Bg13190.1_-1_CDS_4147756816_9807:0.0244079,Dendrocalamus_sinicus_Dendrocalamus_sinicus_Dsi04C_3125307_3127243_Dsi04Cg02500.2_1_CDS_4147758325_6436:0.0286363)n25:0.00318181)n23:0.00329635,((Dendrocalamus_sinicus_Dendrocalamus_sinicus_Dsi01B_13126732_13127722_Dsi01Bg06710.1_1_CDS_4147695346_31548:0.0196451,Dendrocalamus_sinicus_Dendrocalamus_sinicus_Dsi09C_20603298_20610684_Dsi09Cg05990.1_1_CDS_4147819489_39839:0.0533111)n27:0.206718,((Phragmites_australis_Phragmites_australis_PaChr11_2869669_2872332_evm.model.PaChr11.294_1_CDS_4362377050_41712:0.0380562,(Aristida_adscensionis_H_Aadptg000072l000542.1:0.0819319,Stipagrostis_hirtigluma_H_Shi_ptg000016l_001769.1:0.0515682)n30:0.0234792)n29:0.00775845,(((Eragrostis_curvula_EJB05_39862:0,Eragrostis_curvula_EJB05_21557:0)n33:0.0460778,(Eleusine_coracana_ELECO.r07.4BG0332890:0.0116066,Eleusine_coracana_ELECO.r07.4AG0302050:0.0118177)n34:0.0618816)n32:0.0353761,(Chasmanthium_laxum_Chala.06G253500:0.0200795,((((Digitaria_radicosa_Dra07G0207500:0.02522,((Digitaria_exilis_H_Dex7A-001645.1:0,Digitaria_exilis_H_Dex7B-001692.1:0)n41:0.0107873,Digitaria_exilis_H_Dex7A-001649.1:0.0149523)n40:0.0256434)n39:0.0278736,(Dichantelium_oligosantes_H_DolKV775828.1000003.1:0.0379885,(Urochloa_fusta_Urofu.7G300000:0.0380122,(Cenchrus_americanus_H_CamCM007984.2002204.1:0.0502817,Setaria_viridis_SEVIR_7G270000v2:0.012192)n44:0.0152054)n43:0.0066547)n42:0.0128458)n38:0.00273502,((Echinocloa_haploclada_eh_chr9.2852:0.0672173,(Panicum_hallii_Pahal.7G310200:0.0107819,(Panicum_virgatum_Pavir.8NG127200:0.159484,(Panicum_virgatum_Pavir.7KG411700:0.0150869,Panicum_virgatum_Pavir.7NG371400:0.0224599)n49:0.0104432)n48:0.00538623)n47:0.00697406)n46:0.00349898,(ASEM_AUS1_H_AUS1CM014276.1002004.1:0.00911399,(ASEM_RSA5_H_RSA5scaff729000002.1:0.0972218,ASEM_RSA5_H_RSA5chrom7002153.1:0.00541397)n51:0.000601552)n50:0.00704602)n45:0.00785364)n37:0.00943276,(Sorghum_bicolor_SORBI_3006G236500:0.0180204,(Zea_mays_Zm00001eb431910:0.0438609,Zea_mays_Zm00001eb068910:0.0202082)n53:0.00224536)n52:0.0101523)n36:0.0283961)n35:0.0176454)n31:0.00918277)n28:0.0391835)n26:0.0141338)n22:0.00157042)n18:0.0138971,Olyra_latifolia_Ola036368:0.121071)n17:0.0172633)n13:0.0518233)n3:0.0230576)n2:0.158576)n0;
```
