## Supplementary Dataset S1 for "Gene turnover and contingency facilitated the repeated evolution of C_4_ photosynthesis in grasses": OG0004110_tree.txt

```
(Streptochaeta_angustifolia_strangu_035101:0.107103,(((Brachypodium_distachyon_BRADI_4g44780v3:0.0558423,(Hordeum_spontaneum_WB01_000938_0907828:0.000696827,Hordeum_vulgareMorex_HORVU.MOREX.r3.5HG0465250:0.00081467)n4:0.084624)n3:0.0502647,((Ampelocalamus_luodianensis_Alu12Dg00640.2:0.0193173,Ampelocalamus_luodianensis_Alu12Dg00670.1:0.000529812)n6:0.0326601,(Dendrocalamus_sinicus_Dendrocalamus_sinicus_Dsi12A_27630158_27635641_Dsi12Ag08860.1_-1_CDS_4147843639_46112:0.0266334,Olyra_latifolia_Ola031311:0.0850419)n7:0.00504596)n5:0.0121554)n2:0.0265364,((Phragmites_australis_Phragmites_australis_PaChr23_2768830_2773210_evm.model.PaChr23.192_1_CDS_4362434175_24646:0.0523257,((Eleusine_coracana_ELECO.r07.5AG0378780:0.0168112,(Eleusine_coracana_ELECO.r07.5BG0425940:0.0152974,Eleusine_coracana_ELECO.r07.5BG0425900:0.0148352)n12:0.00516087)n11:0.0635587,(Eragrostis_curvula_EJB05_30011:0.0971427,((Eragrostis_curvula_EJB05_55817:0,Eragrostis_curvula_EJB05_14304:0)n15:0.0434097,Eragrostis_curvula_EJB05_02997:0.0466212)n14:0.0251421)n13:0.00279357)n10:0.0123874)n9:0.00647791,(((Zizania_latifolia_GWHTBFHI037532:0.00804343,Zizania_latifolia_GWHTBFHI036877:0.132084)n18:0.0504449,(Oryza_sativa_LOC_Os07g35610:0.0620942,Leersia_perrieri_LPERR07G14960:0.052962)n19:0.0286845)n17:0.0295758,((Chasmanthium_laxum_Chala.12G026600:0.0546159,((Sorghum_bicolor_SORBI_3008G008100:0.0318035,(Zea_mays_Zm00001eb163290:0.0287603,Zea_mays_Zm00001eb282910:0.0632174)n24:0.0150748)n23:0.0554566,(((Digitaria_radicosa_Dra03G0200000:0.042434,Digitaria_exilis_H_Dex8A-000021.1:0.0332413)n27:0.0118796,(Digitaria_radicosa_Dra08G0003300:0.0251826,((Digitaria_exilis_H_Dex1B-001009.1:0.0209761,Digitaria_exilis_H_Dex3A-000020.1:0.00974791)n30:0.0176925,(Digitaria_exilis_H_Dex3B-000018.1:0.00153811,Digitaria_exilis_H_Dex8B-000020.1:5e-09)n31:0.00916246)n29:0.00101805)n28:0.00670791)n26:0.00865118,((Panicum_virgatum_Pavir.1KG451200:0.0406333,(Panicum_virgatum_Pavir.9NG809800:0.00249337,Panicum_virgatum_Pavir.9NG788300:0.00312114)n34:0.0417769)n33:0.0331925,(((Echinocloa_haploclada_eh_chr5.196:0.00100956,Echinocloa_haploclada_eh_chr5.274:0.000849956)n37:0.0767065,(Dichantelium_oligosantes_H_DolKV775219.1000009.1:0.0227583,(ASEM_AUS1_H_AUS1CM014277.1000049.1:0.00924971,(ASEM_RSA5_H_RSA5chrom3002966.1:0.0106082,ASEM_RSA5_H_RSA5chrom3002962.1:0.144991)n40:0.0161101)n39:0.00747066)n38:0.00476508)n36:0.00808493,((Urochloa_fusta_Urofu.8G001300:0.0242621,Urochloa_fusta_Urofu.3G004600:0.0238746)n42:0.0211626,(((Panicum_hallii_Pahal.3G003500:0.00914199,Panicum_hallii_Pahal.8G004200:0.0227111)n45:0.0145767,(Panicum_virgatum_Pavir.8KG177600:0.0297163,Panicum_virgatum_Pavir.8NG003500:0.0190766)n46:0.00313326)n44:0.0353724,((Cenchrus_americanus_H_CamCM007982.2002604.1:0.0175697,Cenchrus_americanus_H_CamLKME02018556.1000013.1:0.0143709)n48:0.0235691,(Setaria_viridis_SEVIR_8G016400v2:0.0137524,Setaria_viridis_SEVIR_7G339000v2:0.0198415)n49:0.00220462)n47:0.00437474)n43:0.00989198)n41:0.00869982)n35:0.00335465)n32:0.000372739)n25:0.0293856)n22:0.019205)n21:0.0233306,(Aristida_adscensionis_H_Aadptg000008l000818.1:0.0605596,(Stipagrostis_hirtigluma_H_Shi_ptg000041l_000078.1:0.063939,(Stipagrostis_hirtigluma_H_Shi_ptg000077l_000032.1:0.0233655,(Stipagrostis_hirtigluma_H_Shi_ptg000025l_001269.1:0.0128569,(Stipagrostis_hirtigluma_H_Shi_ptg000015l_000182.1:0.000506007,Stipagrostis_hirtigluma_H_Shi_ptg000026l_000302.1:0.000552835)n54:0.00913343)n53:0.018369)n52:0.0350227)n51:0.00389141)n50:0.034303)n20:0.00380254)n16:0.00178072)n8:0.0498981)n1:0.107103)n0;
```
