## Supplementary Dataset S1 for "Gene turnover and contingency facilitated the repeated evolution of C_4_ photosynthesis in grasses": OG0004111_tree.txt

```
(Streptochaeta_angustifolia_strangu_008605:0.243198,(((Zizania_latifolia_GWHTBFHI020209:0.305065,(Hordeum_spontaneum_WB01_010887_0016745:0.00993551,Hordeum_vulgareMorex_HORVU.MOREX.r3.7HG0730740:0.00955968)n4:0.187827)n3:0.0481518,(((((ASEM_RSA5_H_RSA5chrom3002840.1:0.0276134,(ASEM_RSA5_H_RSA5chrom3004626.1:0.0270599,ASEM_RSA5_H_RSA5chrom3003031.1:0.0153124)n10:0.0126078)n9:0.00554712,ASEM_AUS1_H_AUS1CM014277.1000101.1:0.0111363)n8:0.0811853,(ASEM_AUS1_H_AUS1CM014277.1000102.1:0.0234296,(ASEM_RSA5_H_RSA5chrom3004629.1:0.0096442,ASEM_RSA5_H_RSA5chrom3002841.1:0.0193391)n12:0.019117)n11:0.0553349)n7:0.0341192,((((Panicum_hallii_Pahal.3G007900:0.0468563,((Panicum_virgatum_Pavir.3KG041800:0.0538279,Panicum_virgatum_Pavir.8KG022300:0.113855)n18:0.0175006,(Panicum_virgatum_Pavir.J581100:0.0262996,Panicum_virgatum_Pavir.8NG150100:0.0075124)n19:0.0333875)n17:0.00370972)n16:0.00881047,((Urochloa_fusta_Urofu.3G033900:0.0212523,Urochloa_fusta_Urofu.8G005600:0.0033721)n21:0.0734867,(Setaria_viridis_SEVIR_8G012300v2:0.0678235,(Setaria_viridis_SEVIR_7G312466v2:0.0855538,Setaria_viridis_SEVIR_7G312600v2:0.0296422)n23:0.00296422)n22:0.000329358)n20:0.0613819)n15:0.00708497,((Eragrostis_curvula_EJB05_46548:0.0171966,(Eragrostis_curvula_EJB05_13947:0.0473677,Eragrostis_curvula_EJB05_13946:0.00881982)n26:0.0154895)n25:0.0437251,(Echinocloa_haploclada_eh_chr5.152:0.0370333,Echinocloa_haploclada_eh_chr5.320:0.0424139)n27:0.0408871)n24:0.0141168)n14:0.0059404,(((Digitaria_radicosa_Dra08G0006200:0.010296,(Digitaria_radicosa_Dra03G0006400.2:5e-09,Digitaria_radicosa_Dra03G0006400:5e-09)n31:0.00640314)n30:0.052705,((Digitaria_exilis_H_Dex3A-000049.1:0.0584663,(Digitaria_exilis_H_Dex3B-000061.1:0.0131971,(Digitaria_exilis_H_Dex3B-000060.1:0.0201801,Digitaria_exilis_H_Dex8A-000048.1:0.0149834)n35:0.012304)n34:0.00446993)n33:0.0107522,Digitaria_exilis_H_Dex8B-000047.1:0.0406828)n32:0.0453083)n29:0.0653643,(Stipagrostis_hirtigluma_H_Shi_ptg000037l_000122.1:0.0430182,(Stipagrostis_hirtigluma_H_Shi_ptg000043l_000629.1:0.0162615,(Stipagrostis_hirtigluma_H_Shi_ptg000027l_000235.1:0.050727,Stipagrostis_hirtigluma_H_Shi_ptg000019l_000136.1:0.026685)n38:0.0107126)n37:0.0323347)n36:0.0462003)n28:0.0143405)n13:0.0118198)n6:0.0173979,(((Eragrostis_curvula_EJB05_13953:0.301959,Urochloa_fusta_Urofu.9G260800:0.128619)n41:0.109692,(Panicum_virgatum_Pavir.3KG067000:0.119886,(Cenchrus_americanus_H_CamCM007985.2000114.1:0.0899346,(Sorghum_bicolor_SORBI_3005G016100:0.0641709,(Sorghum_bicolor_SORBI_3005G013000:0.0811392,Sorghum_bicolor_SORBI_3005G013050:0.0487631)n45:0.00487631)n44:0.000541812)n43:0.0174419)n42:0.0863134)n40:0.0163082,(Digitaria_exilis_H_Dex2A-001825.1:0.91008,Digitaria_exilis_H_Dex3A-002678.1:0.60397)n46:0.142047)n39:0.015783)n5:0.0380197)n2:0.0265457,(((Hordeum_spontaneum_WB01_000501_0680966:0.015275,(Hordeum_vulgareMorex_HORVU.MOREX.r3.7HG0703120:0.0192222,(Hordeum_vulgareMorex_HORVU.MOREX.r3.3HG0218540:0.0187749,Hordeum_vulgareMorex_HORVU.MOREX.r3.6HG0593850:0.013801)n51:0.0013801)n50:0.000153344)n49:0.0784766,(Hordeum_vulgareMorex_HORVU.MOREX.r3.5HG0531860:0.00389831,(Hordeum_spontaneum_WB01_001702_0029023:0.159968,Hordeum_spontaneum_WB01_001702_0032299:0.0109705)n53:0.00121894)n52:0.126013)n48:0.0145484,(Eragrostis_curvula_EJB05_23824:0.766269,Hordeum_vulgareMorex_HORVU.MOREX.r3.4HG0415680:0.0821804)n54:0.0472598)n47:0.00525109)n1:0.243198)n0;
```
