## Supplementary Dataset S1 for "Gene turnover and contingency facilitated the repeated evolution of C_4_ photosynthesis in grasses": OG0004112_tree.txt

```
(((Ananas_comosus_H_Ananas_contig18_000698.1:0.0259057,Tillandsia_fasciculata_H_Tillandsia_CM054946.1_000305.1:0.0258179)n2:0.111438,(Juncus_effusus_H_Juncus_Jeff_scaffold_17_000593.1:0.230473,Carex_scoparia_H_Carex_Csco_scaffold_10_000424.1:0.147275)n3:0.118598)n1:0.0510633,(Streptochaeta_angustifolia_strangu_026382:0.0494138,((((Pharus_latifolius_Phala.05G145700.6:5e-09,((Pharus_latifolius_Phala.05G145700.11:0,Pharus_latifolius_Phala.05G145700.10:0)n10:5e-09,((Pharus_latifolius_Phala.05G145700.7:5e-09,((Pharus_latifolius_Phala.09G075600:5e-09,Pharus_latifolius_Phala.09G075600.2:5e-09)n14:0.0209429,(Pharus_latifolius_Phala.05G145700.4:0,Pharus_latifolius_Phala.05G145700.3:0)n15:2.62e-07)n13:0.000406678)n12:5e-09,(Pharus_latifolius_Phala.05G145700.9:0,Pharus_latifolius_Phala.05G145700.5:0,Pharus_latifolius_Phala.05G145700.8:0,Pharus_latifolius_Phala.05G145700.2:0,Pharus_latifolius_Phala.05G145700:0)n16:5e-09)n11:5e-09)n9:5e-09)n8:0.0132711,(Pharus_latifolius_Phala.09G075700:5e-09,Pharus_latifolius_Phala.09G075700.2:5e-09)n17:0.0148282)n7:0.0307028,(((Zizania_latifolia_GWHTBFHI029661:0.0357595,(Oryza_sativa_LOC_Os11g13810:0.038242,Leersia_perrieri_LPERR11G07070:0.0397299)n21:0.0134846)n20:0.0435569,(Chasmanthium_laxum_Chala.09G122200:0.0397253,((Aristida_adscensionis_H_Aadptg000040l000057.1:0.0597681,(Stipagrostis_hirtigluma_H_Shi_ptg000003l_000290.1:0.000382871,Stipagrostis_hirtigluma_H_Shi_ptg000009l_000087.1:0.000361943)n25:0.0418987)n24:0.0169143,(((Eragrostis_curvula_EJB05_28500:0.0389627,(Eleusine_coracana_ELECO.r07.9AG0682150:0.0092774,Eleusine_coracana_ELECO.r07.9BG0702220:0.018965)n29:0.0358572)n28:0.0265582,(Phragmites_australis_Phragmites_australis_PaChr21_6672405_6680179_evm.model.PaChr21.389_1_CDS_4362428161_1486:0.0296679,Phragmites_australis_Phragmites_australis_PaChr10_25668668_25677976_evm.model.PaChr10.837_1_CDS_4362372643_14782:0.0301579)n30:0.00520992)n27:0.00698245,((Sorghum_bicolor_SORBI_3005G087900:0.0130415,Zea_mays_Zm00001eb168000:0.0205958)n32:0.0378238,(((Digitaria_radicosa_Dra08G0053700.2:5e-09,Digitaria_radicosa_Dra08G0053700:5e-09)n35:0.0210207,(Digitaria_exilis_H_Dex8A-001837.1:0.0123797,Digitaria_exilis_H_Dex8B-001744.1:0.00672312)n36:0.0159474)n34:0.0169336,(Dichantelium_oligosantes_H_DolKV780333.1000001.1:0.0233941,(((Panicum_hallii_Pahal.8G070900:0.0129691,(Panicum_virgatum_Pavir.8KG139200:0.0116505,Panicum_virgatum_Pavir.8NG192000:0.012725)n41:0.00718038)n40:0.0148495,(Setaria_viridis_SEVIR_8G083300v2:0.0202885,(Urochloa_fusta_Urofu.8G076700:0.027941,Cenchrus_americanus_H_CamCM007985.2001279.1:0.0406297)n43:0.00304236)n42:0.00295831)n39:0.00337619,(Echinocloa_haploclada_eh_chr4.808:0.0297508,ASEM_AUS1_H_AUS1CM014277.1000649.1:0.0277022)n44:0.00742253)n38:0.0029137)n37:0.0018555)n33:0.0171459)n31:0.0203754)n26:0.00316775)n23:0.00462847)n22:0.0181411)n19:0.0104999,(Leersia_perrieri_LPERR11G07080:0.613257,ASEM_RSA5_H_RSA5chrom8000438.1:0.193419)n45:0.130149)n18:0.014461)n6:0.0227541,((Brachypodium_distachyon_BRADI_4g21277v3:0.046218,(Hordeum_spontaneum_WB01_001631_0053852:0.000394438,Hordeum_vulgareMorex_HORVU.MOREX.r3.4HG0344500:0.00141054)n48:0.060181)n47:0.0268685,(Dendrocalamus_sinicus_Dendrocalamus_sinicus_Dsi11A_10109873_10123441_Dsi11Ag03960.1_-1_CDS_4147830931_56204:0.0221934,(Olyra_latifolia_Ola037292:0.0518955,(Ampelocalamus_luodianensis_Alu11Cg04580.2:0.00164958,Ampelocalamus_luodianensis_Alu11Cg04690.2:0.00502858)n51:0.0183878)n50:0.00680366)n49:0.0080479)n46:0.0119289)n5:0.0188749)n4:0.0510633)n0;
```
