## Supplementary Dataset S1 for "Gene turnover and contingency facilitated the repeated evolution of C_4_ photosynthesis in grasses": OG0004113_tree.txt

```
((((Zizania_latifolia_GWHTBFHI029348:0.00488368,Zizania_latifolia_GWHTBFHI038415:0.0032102)n3:0.119487,(Leersia_perrieri_LPERR11G11300:0.261239,Oryza_sativa_LOC_Os11g30310:0.0870343)n4:0.0788605)n2:0.0765951,((Brachypodium_distachyon_BRADI_4g18970v3:0.174527,(Hordeum_spontaneum_WB01_003884_0982394:0.000829166,Hordeum_vulgareMorex_HORVU.MOREX.r3.3HG0237460:5e-09)n7:0.1423)n6:0.0478468,(Olyra_latifolia_Ola023469:0.109158,((Ampelocalamus_luodianensis_Alu11Dg07230.2:5e-09,Ampelocalamus_luodianensis_AluCtg00525g00110.2:0.00326782)n10:0.0558293,(Dendrocalamus_sinicus_Dendrocalamus_sinicus_Dsi11A_22342602_22345301_Dsi11Ag06390.1_1_CDS_4147831660_11742:0.0345232,Dendrocalamus_sinicus_Dendrocalamus_sinicus_Dsi11A_22428969_22430558_Dsi11Ag06400.1_1_CDS_4147831663_13430:0.0300957)n11:0.0361895)n9:0.0204705)n8:0.0253833)n5:0.0174157)n1:0.0131372,((((Eragrostis_curvula_EJB05_52803:0.0488108,(((Eragrostis_curvula_EJB05_27869:0.0593793,(Eragrostis_curvula_EJB05_52799:0.0285251,Eragrostis_curvula_EJB05_27868:0.023383)n19:0.0128664)n18:0.00950476,Eragrostis_curvula_EJB05_27870:0.0338245)n17:0.00987165,Eragrostis_curvula_EJB05_52801:0.114505)n16:0.00265044)n15:0.0650734,(Eleusine_coracana_ELECO.r07.9AG0682300:0.0106777,Eleusine_coracana_ELECO.r07.9BG0707910:0.029844)n20:0.132111)n14:0.0538307,((((Urochloa_fusta_Urofu.8G132100:0.130916,(Digitaria_radicosa_Dra08G0080900:0.0694743,((Digitaria_exilis_H_Dex8A-001692.1:0.035826,Digitaria_exilis_H_DexUA-000012.1:0.0347184)n27:0.0395047,(Digitaria_exilis_H_Dex8A-000569.1:0.028776,Digitaria_exilis_H_Dex8B-000520.1:0.0302613)n28:0.0235461)n26:0.00261624)n25:0.0107406)n24:0.0279645,((Dichantelium_oligosantes_H_DolKV781586.1000001.1:0.0776435,Dichantelium_oligosantes_H_DolKV781586.1000002.1:0.175583)n30:0.0320664,(Sorghum_bicolor_SORBI_3005G119900:0.0447812,Zea_mays_Zm00001eb169440:0.0464929)n31:0.0674766)n29:0.0158779)n23:0.0216147,((Panicum_hallii_Pahal.8G164800:0.0359575,(Panicum_virgatum_Pavir.8NG230200:0.0626805,Panicum_virgatum_Pavir.8KG146200:0.036982)n34:0.00410911)n33:7e-09,(ASEM_AUS1_H_AUS1CM014277.1000950.1:0.0137802,(ASEM_RSA5_H_RSA5chrom8000754.1:0.0224034,ASEM_RSA5_H_RSA5chrom8000756.1:0.0132829)n36:0.00147588)n35:0.0138171)n32:0.0128944)n22:0.0109311,(Setaria_viridis_SEVIR_8G131000v2:0.0444621,(Echinocloa_haploclada_eh_chr4.1493:0.139612,Echinocloa_haploclada_eh_chr4.848:0.0518953)n38:0.00576615)n37:0.0269465)n21:0.0643383)n13:0.0261061,((Eragrostis_curvula_EJB05_52796:0.107822,Eragrostis_curvula_EJB05_52794:0.171013)n40:0.0761742,(Phragmites_australis_Phragmites_australis_PaChr21_17342216_17343796_evm.model.PaChr21.643_1_CDS_4362428727_27150:0.129569,((Aristida_adscensionis_H_Aadptg000020l000223.1:0.113836,(Stipagrostis_hirtigluma_H_Shi_ptg000007l_000012.1:0.0212948,Stipagrostis_hirtigluma_H_Shi_ptg000013l_001061.1:0.0127021)n44:0.0594452)n43:0.0256542,(Dichantelium_oligosantes_H_DolKV776204.1000001.1:0.0732387,((Digitaria_radicosa_Dra08G0081100:0.0851194,(Digitaria_exilis_H_Dex8A-001700.1:0.026369,Digitaria_exilis_H_Dex8B-001613.1:0.0273342)n48:0.100865)n47:0.0420345,((Echinocloa_haploclada_eh_chr4.1496:0.117586,(ASEM_AUS1_H_AUS1CM014277.1000951.1:0.0340321,ASEM_RSA5_H_RSA5chrom8000757.1:0.0252274)n51:0.0257221)n50:0.0100381,((Panicum_hallii_Pahal.8G164200:0.047191,Panicum_virgatum_Pavir.8NG253600:0.0448671)n53:0.035334,(Cenchrus_americanus_H_CamLKME02022861.1000065.1:0.0906208,Setaria_viridis_SEVIR_8G131100v2:0.0372509)n54:0.0421848)n52:0.013474)n49:0.0144975)n46:0.0229559)n45:0.0396087)n42:0.0176839)n41:0.013152)n39:0.00146134)n12:0.0131372)n0;
```
