## Supplementary Dataset S1 for "Gene turnover and contingency facilitated the repeated evolution of C_4_ photosynthesis in grasses": OG0004114_tree.txt

```
((Carex_scoparia_H_Carex_Csco_scaffold_26_000112.1:0.515154,(Ananas_comosus_H_Ananas_contig13_000195.1:0.0267336,Tillandsia_fasciculata_H_Tillandsia_CM054939.1_000240.1:0.0335344)n2:0.232325)n1:0.0416351,(Streptochaeta_angustifolia_strangu_020163:0.078883,((Pharus_latifolius_Phala.04G003800.4:0.00575043,((Pharus_latifolius_Phala.04G003800:0,Pharus_latifolius_Phala.04G003800.6:0,Pharus_latifolius_Phala.04G003800.3:0,Pharus_latifolius_Phala.04G003800.2:0)n7:5e-09,Pharus_latifolius_Phala.04G003800.5:5e-09)n6:5e-09)n5:0.0720449,((((Zizania_latifolia_GWHTBFHI026288:0.0307817,(Zizania_latifolia_GWHTBFHI016982:0.00687916,Zizania_latifolia_GWHTBFHI022041:0.000825385)n12:0.0334596)n11:0.0161095,(Leersia_perrieri_LPERR02G24850:0.0560977,Oryza_sativa_LOC_Os02g48790:0.0489283)n13:0.0120362)n10:0.0430343,((Brachypodium_distachyon_BRADI_1g52280v3:0.0432073,((Hordeum_vulgareMorex_HORVU.MOREX.r3.7HG0634720:0,Hordeum_vulgareMorex_HORVU.MOREX.r3.7HG0634720.2:0,Hordeum_vulgareMorex_HORVU.MOREX.r3.7HG0634720.3:0)n17:0.0027819,Hordeum_spontaneum_WB01_006650_0030325:0.00115974)n16:0.112393)n15:0.0468499,(Olyra_latifolia_Ola001445:0.0687556,(Ampelocalamus_luodianensis_Alu06Dg00090.2:0.0413722,(Dendrocalamus_sinicus_Dendrocalamus_sinicus_Dsi11C_10586405_10598565_Dsi11Cg04240.1_1_CDS_4147838968_32022:0.0300801,(Dendrocalamus_sinicus_Dendrocalamus_sinicus_Dsi06B_36220405_36232336_Dsi06Bg14510.1_1_CDS_4147783180_11582:0.0291327,Dendrocalamus_sinicus_Dendrocalamus_sinicus_Dsi06A_313768_327708_Dsi06Ag00160.1_-1_CDS_4147774489_8740:0.0366736)n21:0.00366736)n20:0.000407485)n19:0.00259988)n18:0.00818093)n14:0.0121907)n9:0.0198097,(((Eragrostis_curvula_EJB05_32057:0.0468975,(Eleusine_coracana_ELECO.r07.1AG0005730:0.00585158,Eleusine_coracana_ELECO.r07.1BG0054490:0.00850049)n25:0.0584496)n24:0.0317036,(Chasmanthium_laxum_Chala.02G003200:0.0602487,((Aristida_adscensionis_H_Aadptg000019l000016.1:0.0568697,Stipagrostis_hirtigluma_H_Shi_ptg000044l_000365.1:0.0500753)n28:0.00967728,(Chasmanthium_laxum_Chala.08G162700:0.0529752,(Phragmites_australis_Phragmites_australis_PaChr2_3012938_3017480_evm.model.PaChr2.247_1_CDS_4362419991_6081:0.0389176,Phragmites_australis_Phragmites_australis_PaChr1_9117071_9121742_evm.model.PaChr1.626_1_CDS_4362368335_29467:0.0373685)n30:0.00415205)n29:0.00660367)n27:0.00322439)n26:0.000358266)n23:0.0190759,((Sorghum_bicolor_SORBI_3010G001500:0.0225525,(Zea_mays_Zm00001eb379530:0.038334,Zea_mays_Zm00001eb268420:0.0328394)n33:0.00638162)n32:0.0628223,((Dichantelium_oligosantes_H_DolKV778171.1000007.1:0.0339859,(Echinocloa_haploclada_eh_chr6.3090:0.041221,((ASEM_AUS1_H_AUS1CM014278.1005513.1:0.00340669,ASEM_RSA5_H_RSA5chrom9004142.1:0.000414513)n38:0.0318722,(ASEM_AUS1_H_AUS1CM014277.1002776.1:0.00509478,((ASEM_RSA5_H_RSA5chrom8001537.1:0.0306356,ASEM_RSA5_H_RSA5chrom8001539.1:0.0625497)n41:0.00940519,(ASEM_RSA5_H_RSA5chrom4001673.1:0.00146444,ASEM_RSA5_H_RSA5chrom4001671.1:0.00206089)n42:0.000910526)n40:0.00010117)n39:0.00144445)n37:0.0147277)n36:0.00257683)n35:0.00608888,((Digitaria_radicosa_Dra04G0067500:0.0292411,(Digitaria_exilis_H_Dex4A-002778.1:0.00219175,Digitaria_exilis_H_Dex4B-002721.1:0.00182162)n45:0.0318928)n44:0.0290304,((Panicum_hallii_Pahal.4G359100:0.0142622,(Panicum_virgatum_Pavir.4KG012000:0.0160654,(Panicum_virgatum_Pavir.4KG012100:0.0141694,Panicum_virgatum_Pavir.4NG002200:0.0111537)n49:0.00909001)n48:0.00595191)n47:0.0231702,(Urochloa_fusta_Urofu.4G300500:0.0450165,(Cenchrus_americanus_H_CamCM007983.2004086.1:0.042023,Setaria_viridis_SEVIR_4G002200v2:0.0124025)n51:0.0172601)n50:0.00468894)n46:0.00296778)n43:0.00611816)n34:0.0274044)n31:0.0166607)n22:0.0373628)n8:0.0480322)n4:0.0327625)n3:0.0416351)n0;
```
