## Supplementary Dataset S1 for "Gene turnover and contingency facilitated the repeated evolution of C_4_ photosynthesis in grasses": OG0004115_tree.txt

```
(Juncus_effusus_H_Juncus_Jeff_scaffold_17_000724.1:0.184497,((Streptochaeta_angustifolia_strangu_007610:0.130582,(Pharus_latifolius_Phala.09G110300:0.0135956,(Pharus_latifolius_Phala.05G291400:5e-09,Pharus_latifolius_Phala.05G291400.2:5e-09)n4:0.01736)n3:0.103873)n2:0.04221,((((Zizania_latifolia_GWHTBFHI030438:0.0484557,Zizania_latifolia_GWHTBFHI029310:0.0162779)n8:0.0168453,(Leersia_perrieri_LPERR11G12120:0.0663625,Leersia_perrieri_LPERR09G02280:0.357212)n9:0.0396902)n7:0.00679055,Oryza_sativa_LOC_Os11g32480:0.0451165)n6:0.0281579,(Chasmanthium_laxum_Chala.11G204700:0.809432,(((Dendrocalamus_sinicus_Dendrocalamus_sinicus_Dsi11B_5970462_5972847_Dsi11Bg02710.2_-1_CDS_4147835788_4440:0.0494742,Ampelocalamus_luodianensis_Alu11Cg07570.1:0.0634027)n13:0.0127263,(Ampelocalamus_luodianensis_Alu11Dg06660.1:0.0427535,Dendrocalamus_sinicus_Dendrocalamus_sinicus_Dsi11A_26177622_26180152_Dsi11Ag07260.1_1_CDS_4147831921_44947:0.0240856)n14:0.0120682)n12:0.0123547,(Olyra_latifolia_Ola030017:0.0772845,(((((Chasmanthium_laxum_Chala.02G027700:0.056592,(Phragmites_australis_Phragmites_australis_PaChr10_10978796_10981105_evm.model.PaChr10.495_1_CDS_4362371883_34947:0.0590303,Phragmites_australis_Phragmites_australis_PaChr21_19249361_19251998_evm.model.PaChr21.706_1_CDS_4362428867_1068:0.0512617)n21:0.00569575)n20:0.0139716,Aristida_adscensionis_H_Aadptg000020l000155.1:0.101083)n19:0.00780346,(Stipagrostis_hirtigluma_H_Shi_ptg000013l_000837.1:0.078027,((Eleusine_coracana_ELECO.r07.9AG0686850:0.0205211,Eleusine_coracana_ELECO.r07.9BG0713060:0.0384314)n24:0.0601727,(Eragrostis_curvula_EJB05_27052:0.033702,(Eragrostis_curvula_EJB05_06464:0.0183494,Eragrostis_curvula_EJB05_06475:0.0140054)n26:0.017677)n25:0.0467424)n23:0.0394648)n22:0.010191)n18:0.0137723,((Dichantelium_oligosantes_H_DolKV777494.1000005.1:0.05553,(Echinocloa_haploclada_eh_chr1.4032:0.058508,((Digitaria_radicosa_Dra08G0094000:0.0416269,(Digitaria_exilis_H_Dex8A-000622.1:0.0112229,Digitaria_exilis_H_Dex8B-000582.1:0.00782561)n32:0.0163119)n31:0.0218312,(((Panicum_hallii_Pahal.8G194000:0.0372387,(Panicum_virgatum_Pavir.8NG106100:0.0176378,(Panicum_virgatum_Pavir.8KG258300:5e-09,Panicum_virgatum_Pavir.8KG259600:0.0138585)n37:0.0189983)n36:0.00473151)n35:0.0138397,(Cenchrus_americanus_H_CamCM007982.2004701.1:0.0378103,(Setaria_viridis_SEVIR_8G255400v2:0.054771,Setaria_viridis_SEVIR_8G148600v2:0.0021815)n39:0.0126021)n38:0.00330702)n34:0.00246745,((Urochloa_fusta_Urofu.8G142200:0.0182301,Urochloa_fusta_Urofu.4G225400:0.0350686)n41:0.0143041,(ASEM_AUS1_H_AUS1CM014277.1001032.1:0.0096525,ASEM_RSA5_H_RSA5chrom8000831.1:0.00239391)n42:0.025686)n40:0.00231153)n33:0.00343647)n30:0.00487767)n29:0.00911248)n28:0.0130929,(Sorghum_bicolor_SORBI_3005G133900:0.0280558,(Zea_mays_Zm00001eb113310:0.0486204,Zea_mays_Zm00001eb198100:0.034754)n44:0.00386156)n43:0.00800225)n27:0.0232111)n17:0.015036,((Brachypodium_distachyon_BRADI_4g17280v3:0.0688638,(Hordeum_spontaneum_WB01_009931_0096400:0.0231565,Hordeum_vulgareMorex_HORVU.MOREX.r3.5HG0520200:0.0118741)n47:0.113378)n46:0.0409219,(((Hordeum_spontaneum_WB01_001276_0203790:0.37195,(Cenchrus_americanus_H_CamCM007983.2001635.1:0.00546331,Cenchrus_americanus_H_CamCM007985.2001175.1:0.0313511)n51:0.468687)n50:0.119712,(ASEM_RSA5_H_RSA5chrom9000796.1:0.179194,ASEM_RSA5_H_RSA5chrom8000830.1:0.149852)n52:0.0148617)n49:0.0139153,(Echinocloa_haploclada_eh_chr4.1656:0.280641,(Brachypodium_distachyon_BRADI_3g17353v3:0.502809,Stipagrostis_hirtigluma_H_Shi_ptg000025l_000580.1:0.167796)n54:0.0499864)n53:0.0977307)n48:0.0233752)n45:0.00259725)n16:0.0550066)n15:0.00548224)n11:0.0154519)n10:0.00171688)n5:0.0605791)n1:0.194586)n0;
```
