## Supplementary Dataset S1 for "Gene turnover and contingency facilitated the repeated evolution of C_4_ photosynthesis in grasses": OG0004116_tree.txt

```
(((Streptochaeta_angustifolia_strangu_021746:0.0709905,(Pharus_latifolius_Phala.01G177000.4:0.00667705,((Pharus_latifolius_Phala.01G177000:0,Pharus_latifolius_Phala.01G177000.2:0)n5:5e-09,(Pharus_latifolius_Phala.M070100:0.00985084,(Pharus_latifolius_Phala.M070100.2:0.00851381,(Pharus_latifolius_Phala.01G177000.3:0.0131749,Pharus_latifolius_Phala.M070100.3:5e-09)n8:0.0171114)n7:6e-09)n6:0.0151915)n4:0.00162925)n3:0.0794204)n2:0.0231132,(Ananas_comosus_H_Ananas_contig8_000852.1:0.584358,((Tillandsia_fasciculata_H_Tillandsia_CM054947.1_000588.1:0.0188513,(Ananas_comosus_H_Ananas_contig23_000125.1:0.442871,Ananas_comosus_H_Ananas_contig1_000483.1:0.025063)n12:0.00278478)n11:0.109621,(Carex_scoparia_H_Carex_Csco_scaffold_32_000221.1:0.142313,Juncus_effusus_H_Juncus_Jeff_scaffold_19_000570.1:0.171843)n13:0.0673615)n10:0.0464542)n9:0.00516158)n1:0.0141276,(((Zizania_latifolia_GWHTBFHI030481:0.0322716,(Zizania_latifolia_GWHTBFHI030887:0.157269,Zizania_latifolia_GWHTBFHI029288:0.00646794)n17:0.0209849)n16:0.0148425,((Oryza_sativa_LOC_Os06g45360:0.0304028,Oryza_sativa_LOC_Os11g33330:0.0342871)n19:0.0114418,(Leersia_perrieri_LPERR11G12580:0.044236,Leersia_perrieri_LPERR11G12640:0.056191)n20:0.00624345)n18:0.00448553)n15:0.0378644,(((Brachypodium_distachyon_BRADI_4g16980v3:0.0564246,(Hordeum_spontaneum_WB01_004124_0224028:0.00164346,(Hordeum_vulgareMorex_HORVU.MOREX.r3.4HG0366020.3:5e-09,(Hordeum_vulgareMorex_HORVU.MOREX.r3.4HG0366020:5e-09,Hordeum_vulgareMorex_HORVU.MOREX.r3.4HG0366020.2:4.5e-09)n26:4.5e-10)n25:5e-11)n24:9e-09)n23:0.031057,(Olyra_latifolia_Ola004470:0.054659,(Ampelocalamus_luodianensis_Alu11Cg07770.2:0.0296153,(Dendrocalamus_sinicus_Dendrocalamus_sinicus_Dsi11B_5229779_5243585_Dsi11Bg02490.1_1_CDS_4147835722_24134:0.0402346,Dendrocalamus_sinicus_Dendrocalamus_sinicus_Dsi11A_26773557_26794098_Dsi11Ag07420.1_-1_CDS_4147831969_15119:0.0369562)n29:0.00410625)n28:0.00403645)n27:0.00878164)n22:0.00743456,(((Eleusine_coracana_ELECO.r07.9AG0686390:0.012137,Eleusine_coracana_ELECO.r07.9BG0712620:0.014938)n32:0.0466833,(Eragrostis_curvula_EJB05_27141:0.00889867,Eragrostis_curvula_EJB05_27135:0.0117935)n33:0.0395662)n31:0.0430414,((Chasmanthium_laxum_Chala.09G074000:0.0283201,((Sorghum_bicolor_SORBI_3005G140500:0.0191786,Zea_mays_Zm00001eb113600:0.0311988)n37:0.030011,(((Panicum_hallii_Pahal.8G198500:0.0118197,(Panicum_virgatum_Pavir.8NG135400:0.0231772,Panicum_virgatum_Pavir.8KG237600:0.0211969)n41:0.00237799)n40:0.0324429,(Echinocloa_haploclada_eh_chr4.1701:0.0361148,(ASEM_AUS1_H_AUS1CM014277.1002676.1:0.00493616,(ASEM_RSA5_H_RSA5chrom4002091.1:0.0796083,ASEM_RSA5_H_RSA5chrom4002093.1:0.0011558)n44:0.000128422)n43:0.0146596)n42:0.00725519)n39:0.00337555,(((Digitaria_radicosa_Dra08G0096900:0.0284311,(Digitaria_exilis_H_Dex8A-001613.1:0.00811656,Digitaria_exilis_H_DexUA-001164.1:0.00499773)n48:0.0217908)n47:0.03919,(Urochloa_fusta_Urofu.8G146100:0.0288969,(Cenchrus_americanus_H_CamCM007982.2004819.1:0.0259991,Setaria_viridis_SEVIR_8G152100v2:0.00887193)n50:0.0144299)n49:0.00843806)n46:0.00312874,Dichantelium_oligosantes_H_DolKV768405.1000004.1:0.0303029)n45:0.00182002)n38:0.01154)n36:0.0209809)n35:0.0109211,(Phragmites_australis_Phragmites_australis_PaChr10_9949777_9958108_evm.model.PaChr10.463_1_CDS_4362371813_5506:0.0623221,(Phragmites_australis_Phragmites_australis_PaChr21_19830641_19840790_evm.model.PaChr21.726_1_CDS_4362428911_19600:0.0319074,(Aristida_adscensionis_H_Aadptg000020l000132.1:0.0585077,(Stipagrostis_hirtigluma_H_Shi_ptg000013l_000240.1:0.259675,Stipagrostis_hirtigluma_H_Shi_ptg000013l_000243.1:0.0178494)n54:0.019516)n53:0.0182581)n52:0.00417134)n51:0.000463482)n34:0.0101893)n30:0.0294969)n21:0.00868228)n14:0.0207766)n0;
```
