## Supplementary Dataset S1 for "Gene turnover and contingency facilitated the repeated evolution of C_4_ photosynthesis in grasses": OG0004117_tree.txt

```
(((Juncus_effusus_H_Juncus_Jeff_scaffold_11_000665.1:0.20253,Carex_scoparia_H_Carex_Csco_scaffold_15_000548.1:0.195406)n2:0.137831,(Ananas_comosus_H_Ananas_contig13_000234.1:0.0318709,(Tillandsia_fasciculata_H_Tillandsia_JAQOTM010001075.1_000002.1:0.105212,Tillandsia_fasciculata_H_Tillandsia_CM054939.1_000279.1:0.0208621)n4:0.00231801)n3:0.026451)n1:0.057687,(Streptochaeta_angustifolia_strangu_011329:0.0827141,((Pharus_latifolius_Phala.09G130700.3:5e-09,(Pharus_latifolius_Phala.09G130700.2:5e-09,(Pharus_latifolius_Phala.09G130700:5e-09,Pharus_latifolius_Phala.09G130700.4:5e-09)n9:5e-09)n8:5e-09)n7:0.0835496,((((Brachypodium_distachyon_BRADI_4g15117v3:0.0625892,(Hordeum_spontaneum_WB01_005776_0022599:0.000404983,Hordeum_vulgareMorex_HORVU.MOREX.r3.7HG0723360:0.00128363)n14:0.0741643)n13:0.0369468,(Olyra_latifolia_Ola014469:0.0591345,((Ampelocalamus_luodianensis_Alu11Dg04800.1:0.0117736,Ampelocalamus_luodianensis_Alu11Dg04600.1:0.00152801)n17:0.0322456,(Dendrocalamus_sinicus_Dendrocalamus_sinicus_Dsi11B_3682542_3701174_Dsi11Bg01720.1_-1_CDS_4147835491_7816:0.0101657,(Dendrocalamus_sinicus_Dendrocalamus_sinicus_Dsi01A_34730719_34741027_Dsi01Ag13490.1_-1_CDS_4147688788_35467:0.0111191,Dendrocalamus_sinicus_Dendrocalamus_sinicus_Dsi02C_24712116_24714726_Dsi02Cg10380.1_-1_CDS_4147724257_45718:5e-09)n19:0.186751)n18:0.0127685)n16:0.0131761)n15:0.00324628)n12:0.00621347,((((Eleusine_coracana_ELECO.r07.9AG0684000:0.0171113,Eleusine_coracana_ELECO.r07.9BG0709990:0.0168002)n23:0.0412123,((Eragrostis_curvula_EJB05_32865:0.00144552,Eragrostis_curvula_EJB05_27547:5e-09)n25:0.0195003,(Eragrostis_curvula_EJB05_27537:0.00465485,Eragrostis_curvula_EJB05_27546:0.0162905)n26:0.00398666)n24:0.0409776)n22:0.0359815,((Aristida_adscensionis_H_Aadptg000092l000022.1:0.0660272,Stipagrostis_hirtigluma_H_Shi_ptg000013l_000970.1:0.0465552)n28:0.0138346,(Oryza_sativa_LOC_Os01g52810:0.150809,(Phragmites_australis_Phragmites_australis_PaChr21_21855528_21870870_evm.model.PaChr21.853_1_CDS_4362429193_10754:0.0365562,Phragmites_australis_Phragmites_australis_PaChr10_7495429_7503968_evm.model.PaChr10.355_1_CDS_4362371573_31998:9.03312e-05)n30:1.00368e-05)n29:0.0744285)n27:0.00793139)n21:0.0103883,(Zizania_latifolia_GWHTBFHI029073:0.0508428,(Leersia_perrieri_LPERR11G14780:0.0626189,Oryza_sativa_LOC_Os11g37540:0.0465206)n32:0.0229881)n31:0.0376011)n20:0.0041779)n11:0.0111138,(Chasmanthium_laxum_Chala.09G053600:0.0553399,(((((Digitaria_exilis_H_Dex8A-000770.1:0.00791104,Digitaria_exilis_H_Dex8B-000728.1:0.00389774)n38:0.01702,(Digitaria_radicosa_Dra08G0112800:0.00070724,Digitaria_radicosa_Dra08G0112800.2:0.000686386)n39:0.0138269)n37:0.0351701,(Urochloa_fusta_Urofu.8G169800:0.0358684,(Panicum_hallii_Pahal.8G218300:0.024188,(Panicum_virgatum_Pavir.8KG302100:0.02113,Panicum_virgatum_Pavir.8NG268000:0.0160765)n42:0.00505812)n41:0.00830573)n40:0.0055732)n36:0.00251278,((Dichantelium_oligosantes_H_DolKV779643.1000002.1:0.0373169,(Echinocloa_haploclada_eh_chr4.1971:0.0367522,(ASEM_RSA5_H_RSA5chrom8001061.1:0.00935843,(ASEM_AUS1_H_AUS1CM014277.1001274.1:0.00828445,ASEM_AUS1_H_AUS1CM014277.1001273.1:0.0197072)n47:0.00243646)n46:0.0230833)n45:0.00326692)n44:0.00293239,(Setaria_viridis_SEVIR_8G177400v2:0.00922805,(Cenchrus_americanus_H_CamCM007982.2000467.1:0.116523,Cenchrus_americanus_H_CamCM007982.2000468.1:0.0213222)n49:0.00236913)n48:0.0176885)n43:0.00233459)n35:0.0208145,(Sorghum_bicolor_SORBI_3005G167700:0.0257075,(((Zea_mays_Zm00001eb114510:5e-09,Zea_mays_Zm00001eb114500:5e-09)n53:0.0169989,(Zea_mays_Zm00001eb114650:0.00356048,Zea_mays_Zm00001eb114680:0.016771)n54:0.00751204)n52:0.126227,Zea_mays_Zm00001eb114480:0.0694588)n51:0.00771764)n50:0.0107167)n34:0.0239462)n33:0.0141071)n10:0.0498202)n6:0.0271817)n5:0.057687)n0;
```
