## Supplementary Dataset S1 for "Gene turnover and contingency facilitated the repeated evolution of C_4_ photosynthesis in grasses": OG0004118_tree.txt

```
(Brachypodium_distachyon_BRADI_4g14028v3:0.218656,(Stipagrostis_hirtigluma_H_Shi_ptg000013l_000049.1:0.272795,((Echinocloa_haploclada_eh_chr4.2179:0.134659,((ASEM_RSA5_H_RSA5chrom8001140.1:0.00816841,(ASEM_AUS1_H_AUS1CM014277.1002341.1:0.0726287,(ASEM_AUS1_H_AUS1CM014277.1002340.1:0.0382337,ASEM_AUS1_H_AUS1CM014277.1002346.1:0.0195523)n7:0.00195523)n6:0.000217248)n5:0.0114338,(ASEM_AUS1_H_AUS1CM014277.1002339.1:0.025018,(ASEM_RSA5_H_RSA5chrom8002085.1:0.00404554,ASEM_RSA5_H_RSA5chrom8002084.1:0.00731357)n9:0.0480847)n8:0.00534275)n4:0.0847374)n3:0.043806,((Eragrostis_curvula_EJB05_26832:0.334505,Eragrostis_curvula_EJB05_26885:0.94027)n11:0.0430001,(((Sorghum_bicolor_SORBI_3005G179500:0.256117,Chasmanthium_laxum_Chala.09G045700:0.103347)n14:0.0946202,((Eragrostis_curvula_EJB05_26892:0.223272,(Eragrostis_curvula_EJB05_26884:0.473111,Eragrostis_curvula_EJB05_26829:0.219115)n17:0.0594502)n16:0.102638,(Digitaria_exilis_H_Dex7B-000046.1:0.219941,(Eleusine_coracana_ELECO.r07.9AG0688340:0.0406742,Eleusine_coracana_ELECO.r07.9BG0716740:0.0942949)n19:0.121626)n18:0.0800829)n15:0.0547725)n13:0.0235304,(Sorghum_bicolor_SORBI_3007G088400:0.282559,(((Setaria_viridis_SEVIR_8G191175v2:0.296948,Echinocloa_haploclada_eh_chr4.2191:0.125189)n23:0.0231175,((((Digitaria_exilis_H_Dex8A-001399.1:0,Digitaria_exilis_H_DexUA-001521.1:0)n27:0.00235893,Digitaria_exilis_H_Dex8B-001330.1:0.0185554)n26:0.164156,(Setaria_viridis_SEVIR_8G191300v2:0.0403748,(Cenchrus_americanus_H_CamCM007982.2000382.1:0.0940646,Cenchrus_americanus_H_CamCM007982.2000384.1:0.0627366)n29:0.0342876)n28:0.0565739)n25:0.0280691,((Echinocloa_haploclada_eh_chr4.2185:0.133603,((ASEM_RSA5_H_RSA5chrom8002086.1:0.00128512,ASEM_RSA5_H_RSA5chrom8001141.1:0.00282775)n33:0.0498682,(ASEM_AUS1_H_AUS1CM014277.1001348.1:0.0510317,(ASEM_AUS1_H_AUS1CM014277.1002345.1:0.0273435,(ASEM_AUS1_H_AUS1CM014277.1002338.1:0.00362686,(ASEM_AUS1_H_AUS1CM014277.1001349.1:0.0125329,ASEM_AUS1_H_AUS1CM014277.1002337.1:5e-09)n37:0.00479627)n36:0.00771506)n35:0.0203642)n34:0.00226269)n32:0.0106492)n31:0.0285458,(((Digitaria_radicosa_Dra08G0122200:0.0385081,(Digitaria_exilis_H_Dex8B-001334.1:0.0203995,(Digitaria_exilis_H_Dex8A-001402.1:5e-09,Digitaria_exilis_H_DexUA-003431.1:5e-09)n42:0.0149472)n41:0.0556452)n40:0.0422529,(Digitaria_radicosa_Dra08G0122000:0.0830258,(Digitaria_exilis_H_Dex8B-001332.1:0.100226,(Digitaria_exilis_H_Dex8A-001401.1:0.0257618,Digitaria_exilis_H_Dex8B-001333.1:0.0266678)n45:0.0596519)n44:0.013742)n43:0.0122367)n39:0.0478923,((Digitaria_radicosa_Dra09G0126600:0.0497093,((Digitaria_exilis_H_Dex8A-001397.1:0,Digitaria_exilis_H_DexUA-001519.1:0)n49:0.00867866,Digitaria_exilis_H_Dex8B-001328.1:0.00700879)n48:0.0831611)n47:0.0216932,((Digitaria_radicosa_Dra08G0122100:0.0980935,Digitaria_radicosa_Dra03G0088600:0.0744598)n51:0.00953743,(Digitaria_exilis_H_Dex8B-001327.1:0.105382,((Digitaria_exilis_H_Dex8A-001398.1:0,Digitaria_exilis_H_DexUA-001520.1:0)n54:0.0128241,Digitaria_exilis_H_Dex8B-001329.1:0.0213164)n53:0.0838025)n52:0.0267316)n50:0.00297018)n46:0.0324235)n38:0.0487343)n30:0.00541492)n24:0.0143402)n22:0.0130927,Cenchrus_americanus_H_CamCM007982.2000385.1:0.187571)n21:0.0208412)n20:0.0610155)n12:0.00610155)n10:0.00067795)n2:0.0344703)n1:0.0509177)n0;
```
