## Supplementary Dataset S1 for "Gene turnover and contingency facilitated the repeated evolution of C_4_ photosynthesis in grasses": OG0004119_tree.txt

```
((Streptochaeta_angustifolia_strangu_034661:0.104942,((Pharus_latifolius_Phala.11G005000.3:0,Pharus_latifolius_Phala.11G005000.2:0)n3:5e-09,((Pharus_latifolius_Phala.11G005000:0,Pharus_latifolius_Phala.11G005000.18:0,Pharus_latifolius_Phala.11G005000.13:0,Pharus_latifolius_Phala.11G005000.11:0,Pharus_latifolius_Phala.11G005000.10:0,Pharus_latifolius_Phala.11G005000.7:0,Pharus_latifolius_Phala.11G005000.6:0,Pharus_latifolius_Phala.11G005000.4:0)n5:6e-09,(Pharus_latifolius_Phala.11G005000.17:0,Pharus_latifolius_Phala.11G005000.14:0,Pharus_latifolius_Phala.11G005000.15:0,Pharus_latifolius_Phala.11G005000.16:0,Pharus_latifolius_Phala.11G005000.12:0,Pharus_latifolius_Phala.11G005000.8:0,Pharus_latifolius_Phala.11G005000.9:0,Pharus_latifolius_Phala.11G005000.5:0)n6:5e-09)n4:5e-09)n2:0.0904361)n1:0.0286011,(((Olyra_latifolia_Ola034767:0.0886065,(Dendrocalamus_sinicus_Dendrocalamus_sinicus_Dsi03C_1340848_1351488_Dsi03Cg00340.1_1_CDS_4147741216_40707:0.0168169,(Ampelocalamus_luodianensis_Alu10Dg00390.1:0.0436071,Ampelocalamus_luodianensis_Alu10Cg11950.1:0.017531)n11:0.00194789)n10:0.0099756)n9:0.0142672,((Brachypodium_distachyon_BRADI_3g34387v3:0.065266,(Hordeum_spontaneum_WB01_001168_0602734:0.00161775,Hordeum_vulgareMorex_HORVU.MOREX.r3.1HG0053270:0.0012465)n14:0.0727736)n13:0.0434038,(Zizania_latifolia_GWHTBFHI008857:0.053686,(Leersia_perrieri_LPERR10G15350:0.0465377,Oryza_sativa_LOC_Os10g42510:0.036596)n16:0.0327442)n15:0.0548038)n12:0.0078259)n8:0.0137516,((Aristida_adscensionis_H_Aadptg000008l001155.1:0.0650277,Stipagrostis_hirtigluma_H_Shi_ptg000025l_001778.1:0.0526353)n18:0.0244849,((Chasmanthium_laxum_Chala.12G168100:0.044456,((Sorghum_bicolor_SORBI_3001G286500:0.0257163,(Zea_mays_Zm00001eb224850:6e-09,Zea_mays_Zm00001eb060300:0.01921)n23:0.0382541)n22:0.0541807,((Echinocloa_haploclada_eh_chr1.3169:0.0405079,Dichantelium_oligosantes_H_DolKV778138.1000001.1:0.0447224)n25:0.00457073,(((ASEM_AUS1_H_AUS1CM014278.1000032.1:0.00172856,ASEM_AUS1_H_AUS1CM014278.1006383.1:0.00334565)n28:0.0485759,(Digitaria_radicosa_Dra09G0255100:0.0255657,(Digitaria_exilis_H_Dex9A-001485.1:0.00469589,Digitaria_exilis_H_Dex9B-001476.1:0.00538532)n30:0.0275577)n29:0.0226194)n27:0.00349853,((Urochloa_fusta_Urofu.9G330100:0.0375601,(Cenchrus_americanus_H_CamCM007986.2000828.1:0.0300943,Setaria_viridis_SEVIR_9G315300v2:0.00629929)n33:0.0209508)n32:0.00617147,(Panicum_hallii_Pahal.9G371600:0.0152466,((Panicum_virgatum_Pavir.9NG362100:0.0209368,Panicum_virgatum_Pavir.1KG492400:0.0162235)n36:0.0115458,(Panicum_virgatum_Pavir.J502700:0.0112025,Panicum_virgatum_Pavir.6NG132300:0.0102556)n37:0.00623062)n35:0.000692291)n34:0.00303532)n31:0.00165228)n26:0.0040136)n24:0.0240652)n21:0.00829451)n20:0.0116974,(((Eleusine_coracana_ELECO.r07.2AG0118110:0.0110907,Eleusine_coracana_ELECO.r07.2BG0171830:0.0086053)n40:0.0633369,(Eragrostis_curvula_EJB05_52331:0.00122353,Eragrostis_curvula_EJB05_23242:0.00168135)n41:0.0425873)n39:0.0321698,(Phragmites_australis_Phragmites_australis_PaChr18_27109794_27113255_evm.model.PaChr18.1150_1_CDS_4362407581_11526:0.0749479,Phragmites_australis_Phragmites_australis_PaChr25_20088229_20096742_evm.model.PaChr25.974_1_CDS_4362439811_16267:0.0262596)n42:0.00291773)n38:0.00755337)n19:0.0135687)n17:0.051745)n7:0.0286011)n0;
```
