## Supplementary Dataset S1 for "Gene turnover and contingency facilitated the repeated evolution of C_4_ photosynthesis in grasses": OG0004120_tree.txt

```
((Ananas_comosus_H_Ananas_contig21_000389.1:0.0258343,Tillandsia_fasciculata_H_Tillandsia_CM054943.1_000112.1:0.0195802)n1:0.106925,((Streptochaeta_angustifolia_strangu_038985:0.0511269,(((Pharus_latifolius_Phala.11G125200.10:0,Pharus_latifolius_Phala.11G125200.7:0,Pharus_latifolius_Phala.11G125200.8:0)n6:0.00649066,(Pharus_latifolius_Phala.11G125200:5e-09,((((Pharus_latifolius_Phala.11G125200.4:5e-09,Pharus_latifolius_Phala.11G125200.9:5e-09)n11:6e-09,Pharus_latifolius_Phala.11G125200.2:5e-09)n10:5e-09,Pharus_latifolius_Phala.11G125200.5:5e-09)n9:5e-09,(Pharus_latifolius_Phala.11G125200.6:5e-09,Pharus_latifolius_Phala.11G125200.3:5e-09)n12:5e-09)n8:5e-09)n7:5e-09)n5:0.0633652,Pharus_latifolius_Phala.01G290000:0.202749)n4:0.0225276)n3:0.0129932,((((Leersia_perrieri_LPERR10G03330:0.0276154,Oryza_sativa_LOC_Os10g10990:0.0278108)n16:0.0197513,(Zizania_latifolia_GWHTBFHI002236:0.0327189,Zizania_latifolia_GWHTBFHI007911:0.0730015)n17:0.0142468)n15:0.0322303,(Olyra_latifolia_Ola015451:0.0553823,(Dendrocalamus_sinicus_Dendrocalamus_sinicus_Dsi10A_18242014_18248705_Dsi10Ag07100.1_-1_CDS_4147823515_31971:0.0226191,((Ampelocalamus_luodianensis_Alu10Dg09230.2:0.0191014,Dendrocalamus_sinicus_Dendrocalamus_sinicus_Dsi11C_26130198_26133079_Dsi11Cg09790.1_1_CDS_4147840633_2767:0.0296431)n21:5e-09,(Ampelocalamus_luodianensis_Alu10Cg02730.1:0.0249271,(Dendrocalamus_sinicus_Dendrocalamus_sinicus_DsiCtg00246_133540_147840_DsiCtg00246g00060.1_-1_CDS_4147849726_4486:0.00518623,Dendrocalamus_sinicus_Dendrocalamus_sinicus_DsiCtg00634b_107853_115352_DsiCtg00634bg00060.1_-1_CDS_4147854475_5628:0.00251405)n23:0.0248408)n22:0.00276009)n20:0.00319243)n19:0.00412839)n18:0.010285)n14:0.00388837,((Brachypodium_distachyon_BRADI_3g22897v3:0.0353951,(Hordeum_spontaneum_WB01_009083_0101575:0,(Hordeum_vulgareMorex_HORVU.MOREX.r3.1HG0036480.2:5e-09,Hordeum_vulgareMorex_HORVU.MOREX.r3.1HG0036480:0)n27:0)n26:5e-09)n25:0.0341298,(((Aristida_adscensionis_H_Aadptg000052l000079.1:0.0401934,(Stipagrostis_hirtigluma_H_Shi_ptg000046l_000637.1:5e-09,Stipagrostis_hirtigluma_H_Shi_ptg000054l_000003.1:0.00134625)n31:0.0390046)n30:0.0209158,(Phragmites_australis_Phragmites_australis_PaChr18_7147173_7154565_evm.model.PaChr18.271_1_CDS_4362408017_24980:0.0324979,Phragmites_australis_Phragmites_australis_PaChr25_5432213_5439666_evm.model.PaChr25.166_1_CDS_4362438017_26338:0.0290825)n32:0.00323139)n29:0.0035306,((Eragrostis_curvula_EJB05_22936:0.036811,(Eleusine_coracana_ELECO.r07.2AG0120590:0.0179239,Eleusine_coracana_ELECO.r07.2BG0175170:0.012967)n35:0.0343482)n34:0.0203928,(Chasmanthium_laxum_Chala.04G029700:0.0325196,(Zea_mays_Zm00001eb224360:0.0581014,(((Echinocloa_haploclada_eh_chr1.2813:0.0249948,Urochloa_fusta_Urofu.9G300500:0.0214506)n40:0.00341404,(Panicum_hallii_Pahal.9G287800:0.0096535,((Panicum_virgatum_Pavir.9NG421000:0.044546,(Panicum_virgatum_Pavir.9NG421100:0.0069259,Panicum_virgatum_Pavir.9KG256600:0.0102112)n44:0.00257356)n43:0.00303775,Panicum_virgatum_Pavir.9KG257800:0.0525381)n42:0.00583757)n41:0.00138108)n39:0.00395693,(((Digitaria_exilis_H_Dex9A-001317.1:0.00665226,Digitaria_exilis_H_Dex9B-001331.1:0.00613465)n47:0.0292091,(Digitaria_radicosa_Dra09G0232000.3:5e-09,(Digitaria_radicosa_Dra09G0232000:5e-09,Digitaria_radicosa_Dra09G0232000.2:5e-09)n49:5e-09)n48:0.0161526)n46:0.0175799,((Cenchrus_americanus_H_CamCM007983.2001265.1:0.017951,Setaria_viridis_SEVIR_9G281000v2:0.00676957)n51:0.0159189,(Dichantelium_oligosantes_H_DolKV780467.1000001.1:0.0205461,(ASEM_AUS1_H_AUS1CM014278.1000200.1:0.00220582,ASEM_RSA5_H_RSA5chrom9004776.1:0.00146703)n53:0.0208818)n52:0.00278293)n50:0.00158387)n45:0.00196892)n38:0.00580815)n37:0.0168637)n36:0.0109916)n33:0.00400446)n28:0.0356273)n24:0.00404998)n13:0.0352307)n2:0.106925)n0;
```
