## Supplementary Dataset S1 for "Gene turnover and contingency facilitated the repeated evolution of C_4_ photosynthesis in grasses": OG0004121_tree.txt

```
((Carex_scoparia_H_Carex_Csco_scaffold_19_000404.1:0.344923,(Ananas_comosus_H_Ananas_contig16_000733.1:0.0305274,Tillandsia_fasciculata_H_Tillandsia_CM054944.1_000261.1:0.0293011)n2:0.192952)n1:0.0665916,((Streptochaeta_angustifolia_strangu_025775:0.0903227,(Dendrocalamus_sinicus_Dendrocalamus_sinicus_Dsi06C_30347288_30356675_Dsi06Cg12030.1_-1_CDS_4147786810_8218:0.18119,(Pharus_latifolius_Phala.01G340000.3:0.00981851,(Pharus_latifolius_Phala.01G340000.5:5e-09,(Pharus_latifolius_Phala.01G340000:0,Pharus_latifolius_Phala.01G340000.4:0,Pharus_latifolius_Phala.01G340000.2:0)n8:6e-09)n7:0.00370996)n6:0.109002)n5:0.0339795)n4:0.0217398,(Streptochaeta_angustifolia_strangu_015886:0.091875,((Pharus_latifolius_Phala.11G096100.8:5e-09,(Pharus_latifolius_Phala.11G096100.7:5e-09,(Pharus_latifolius_Phala.11G096100.6:0.000375186,(Pharus_latifolius_Phala.11G096100.3:5e-09,(Pharus_latifolius_Phala.11G096100.5:0,Pharus_latifolius_Phala.11G096100.4:0,Pharus_latifolius_Phala.11G096100:0,Pharus_latifolius_Phala.11G096100.2:0)n15:5e-09)n14:5e-09)n13:5e-09)n12:5e-09)n11:0.0869244,(((Zizania_latifolia_GWHTBFHI008070:0.0565083,(Leersia_perrieri_LPERR10G06320:0.0572388,Oryza_sativa_LOC_Os10g25680:0.0342523)n19:0.0233033)n18:0.0555515,((Brachypodium_distachyon_BRADI_3g26160v3:0.0643216,(Hordeum_vulgareMorex_HORVU.MOREX.r3.1HG0037610:5e-09,(Hordeum_spontaneum_WB01_029107_0001204:0.0910441,Hordeum_spontaneum_WB01_000761_2049621:0.00412839)n23:0.00045871)n22:0.00920856)n21:0.068203,(((Dendrocalamus_sinicus_Dendrocalamus_sinicus_Dsi10C_12449760_12465781_Dsi10Cg02490.1_1_CDS_4147827571_40992:0.0278197,Ampelocalamus_luodianensis_Alu10Cg04360.2:0.0240783)n26:0.00557005,(Dendrocalamus_sinicus_Dendrocalamus_sinicus_Dsi10A_10860050_10874731_Dsi10Ag05840.1_1_CDS_4147823137_46607:0.036691,(Olyra_latifolia_scaffold341_408267_421685_-:0.0588292,Ampelocalamus_luodianensis_Alu10Dg07870.2:0.0261442)n28:0.0028001)n27:0.000311123)n25:0.00353112,Dendrocalamus_sinicus_Dendrocalamus_sinicus_Dsi10B_17054389_17062178_Dsi10Bg03170.3_-1_CDS_4147824955_46613:0.0316094)n24:0.0160961)n20:0.00793789)n17:0.00952884,(((Aristida_adscensionis_H_Aadptg000025l000498.1:0.0675223,Stipagrostis_hirtigluma_H_Shi_ptg000025l_002100.1:0.0574561)n31:0.0213902,(Phragmites_australis_Phragmites_australis_PaChr18_14609983_14618251_evm.model.PaChr18.435_1_CDS_4362408381_8151:0.0486545,Phragmites_australis_Phragmites_australis_PaChr25_10454205_10463771_evm.model.PaChr25.297_1_CDS_4362438307_20884:0.0561845)n32:0.00624272)n30:0.00957647,((Eragrostis_curvula_EJB05_22609:0.0649377,(Eleusine_coracana_ELECO.r07.2AG0123330:0.0062544,Eleusine_coracana_ELECO.r07.2BG0178610:0.0146333)n35:0.0666952)n34:0.0355435,(Chasmanthium_laxum_Chala.03G103100:0.0501859,((Echinocloa_haploclada_eh_chr1.2641:0.0374985,((Dichantelium_oligosantes_H_DolKV775901.1000001.1:0.0296594,(ASEM_AUS1_H_AUS1CM014278.1006088.1:0.0110823,ASEM_RSA5_H_RSA5chrom9004663.1:0.00652439)n41:0.0280723)n40:0.00534934,((Digitaria_radicosa_Dra09G0219300:0.028481,(Digitaria_exilis_H_Dex9A-004326.1:0.0106786,Digitaria_exilis_H_Dex9B-001248.1:0.0080609)n44:0.0264012)n43:0.024945,((Panicum_hallii_Pahal.9G295600:0.012871,(Panicum_virgatum_Pavir.9KG264000:0.021851,Panicum_virgatum_Pavir.9NG405400:0.0153391)n47:0.00593873)n46:0.0200251,(Urochloa_fusta_Urofu.9G277900:0.0357997,(Cenchrus_americanus_H_CamCM007983.2001175.1:0.0289685,Setaria_viridis_SEVIR_9G257100v2:0.0111176)n49:0.0140318)n48:0.00407421)n45:0.0051499)n42:0.00292025)n39:0.00341983)n38:0.0129715,(Sorghum_bicolor_SORBI_3001G257300:0.0169689,(Zea_mays_Zm00001eb223490:0.0580098,Zea_mays_Zm00001eb048660:0.0368521)n51:0.00409467)n50:0.00639063)n37:0.0242568)n36:0.00861304)n33:0.00589813)n29:0.0455675)n16:0.0468462)n10:0.0185364)n9:0.0020596)n3:0.0665916)n0;
```
