## Supplementary Dataset S1 for "Gene turnover and contingency facilitated the repeated evolution of C_4_ photosynthesis in grasses": OG0004122_tree.txt

```
(((Dendrocalamus_sinicus_Dendrocalamus_sinicus_Dsi06A_11024473_11025196_Dsi06Ag05980.1_-1_CDS_4147776235_25063:0.827426,(Panicum_virgatum_Pavir.2KG518400:0.293924,Panicum_virgatum_Pavir.2KG525700:0.250022)n3:0.423399)n2:0.165589,(Zizania_latifolia_GWHTBFHI035796:0.720843,Zizania_latifolia_GWHTBFHI035800:0.568266)n4:0.240692)n1:0.0284855,((Dichantelium_oligosantes_H_DolKV771190.1000008.1:0.0171261,(((Eleusine_coracana_ELECO.r07.7AG0575810:0.0941298,Eleusine_coracana_ELECO.r07.7BG0607200:0.0483596)n9:0.115898,((Sorghum_bicolor_SORBI_3002G365600:0.125817,Zea_mays_Zm00001eb108520:0.126475)n11:0.0417454,(((Aristida_adscensionis_H_Aadptg000050l000076.1:0.0892456,Stipagrostis_hirtigluma_H_Shi_ptg000011l_001107.1:0.10544)n14:0.0711718,(Echinocloa_haploclada_eh_chr3.4077:0.0845257,((ASEM_AUS1_H_AUS1CM014278.1000273.1:0.08292,((Panicum_hallii_Pahal.2G438000:0.045799,Panicum_virgatum_Pavir.J786700:0.0371838)n19:0.0440578,((Urochloa_fusta_Urofu.2G395800:0.0645474,(Setaria_viridis_SEVIR_2G410666v2:0.066446,Setaria_viridis_SEVIR_2G371820v2:0.0148037)n22:0.033871)n21:0.042503,((Cenchrus_americanus_H_CamCM007988.2000356.1:0.00557975,Cenchrus_americanus_H_CamCM007988.2000366.1:0.00576838)n24:0.107946,((Digitaria_radicosa_Dra02G0368300:5e-09,Digitaria_radicosa_Dra02G0368300.2:0.00394811)n26:0.0637299,(Digitaria_exilis_H_Dex2A-002598.1:0.037459,Digitaria_exilis_H_Dex2B-002543.1:0.0793936)n27:0.0660471)n25:0.0181366)n23:0.0121878)n20:0.0132542)n18:0.0163026)n17:0.0392236,Chasmanthium_laxum_Chala.10G178800:0.0706797)n16:0.0257803)n15:0.023885)n13:0.0212986,((Phragmites_australis_Phragmites_australis_PaChr15_25922185_25922910_evm.model.PaChr15.1094_1_CDS_4362395225_39666:0.0340899,Phragmites_australis_Phragmites_australis_PaChr15_25944378_25945145_evm.model.PaChr15.1095_1_CDS_4362395227_40508:0.0114664)n29:0.11913,Phragmites_australis_Phragmites_australis_PaChr16_4571878_4572714_evm.model.PaChr16.439_1_CDS_4362401339_19926:0.0986717)n28:0.0109635)n12:0.0153834)n10:0.0223283)n8:0.0234401,Panicum_virgatum_Pavir.5KG466300:0.462232)n7:0.0513591)n6:0.0424482,(((Oryza_sativa_LOC_Os07g40870:0.148514,Leersia_perrieri_LPERR07G18360:0.13396)n32:0.0753552,(Oryza_sativa_LOC_Os07g40830:0.206594,((Zizania_latifolia_GWHTBFHI035790:0.0843493,(Leersia_perrieri_LPERR07G18380:0.157958,Leersia_perrieri_LPERR07G18370:0.109931)n36:0.0744037)n35:0.0328747,(Brachypodium_distachyon_BRADI_1g22440v3:0.240202,((Dendrocalamus_sinicus_Dendrocalamus_sinicus_Dsi07B_5052749_5053264_Dsi07Bg03660.1_1_CDS_4147793863_55519:0.192686,(Ampelocalamus_luodianensis_Alu07Dg04770.1:0.166044,(Ampelocalamus_luodianensis_Alu07Dg04820.1:0.00474803,(Ampelocalamus_luodianensis_Alu07Dg04800.1:0.0048921,Ampelocalamus_luodianensis_Alu07Dg04810.1:5e-09)n42:0.0052515)n41:0.065441)n40:0.00727122)n39:0.0561764,((Ampelocalamus_luodianensis_Alu07Dg04790.1:0.0650141,((Dendrocalamus_sinicus_Dendrocalamus_sinicus_Dsi07A_4411129_4411680_Dsi07Ag03500.1_1_CDS_4147789840_8228:0.0618069,Dendrocalamus_sinicus_Dendrocalamus_sinicus_Dsi07A_4426970_4427545_Dsi07Ag03510.1_1_CDS_4147789843_9916:0.0417263)n46:0.0672292,((Dendrocalamus_sinicus_Dendrocalamus_sinicus_Dsi07B_5039976_5043452_Dsi07Bg03640.1_1_CDS_4147793857_52141:0.0953362,Dendrocalamus_sinicus_Dendrocalamus_sinicus_Dsi07B_5071010_5071603_Dsi07Bg03690.1_1_CDS_4147793872_3739:0.0508388)n48:0.0396199,(Dendrocalamus_sinicus_Dendrocalamus_sinicus_Dsi07B_5014313_5019145_Dsi07Bg03620.1_1_CDS_4147793851_48763:0.0223717,Dendrocalamus_sinicus_Dendrocalamus_sinicus_Dsi07B_5049631_5050302_Dsi07Bg03650.1_1_CDS_4147793860_53830:0.0520696)n49:0.0131844)n47:0.035723)n45:0.00396923)n44:0.0216302,(Dendrocalamus_sinicus_Dendrocalamus_sinicus_Dsi07C_4386763_4387239_Dsi07Cg03810.1_1_CDS_4147797805_374:0.103532,Ampelocalamus_luodianensis_Alu07Cg03340.1:0.0987906)n50:0.0109767)n43:0.0294507)n38:0.0032723)n37:0.010008)n34:0.0400673)n33:0.00445193)n31:0.0197205,((Leersia_perrieri_LPERR07G18340:0.265422,((Zizania_latifolia_GWHTBFHI035792:0.14529,Zizania_latifolia_GWHTBFHI035791:0.118988)n54:0.0216484,Zizania_latifolia_GWHTBFHI037760:0.121068)n53:0.013452)n52:0.0501512,Oryza_sativa_LOC_Os07g40860:0.202311)n51:0.0357761)n30:0.0263352)n5:0.0284855)n0;
```
