## Supplementary Dataset S1 for "Gene turnover and contingency facilitated the repeated evolution of C_4_ photosynthesis in grasses": OG0004123_tree.txt

```
(((Ananas_comosus_H_Ananas_contig9_000150.1:0.0166462,Tillandsia_fasciculata_H_Tillandsia_CM054934.1_000735.1:0.0281272)n2:0.111071,(Juncus_effusus_H_Juncus_Jeff_scaffold_6_000466.1:0.209016,Carex_scoparia_H_Carex_Csco_scaffold_16_000702.1:0.158383)n3:0.103777)n1:0.0335325,((Streptochaeta_angustifolia_strangu_006509:0.0566235,((Ampelocalamus_luodianensis_Alu03Cg11470.1:0.234407,Dendrocalamus_sinicus_Dendrocalamus_sinicus_Dsi06C_32508921_32516728_Dsi06Cg13660.1_-1_CDS_4147787299_56060:0.080267)n7:0.0289319,(Hordeum_vulgareMorex_HORVU.MOREX.r3.4HG0411750:0.0838713,Brachypodium_distachyon_BRADI_1g75750v3:0.052696)n8:0.0268052)n6:0.0329574)n5:0.011905,((Pharus_latifolius_Phala.11G074100:0.0538198,Streptochaeta_angustifolia_strangu_014510:0.0573145)n10:0.00892839,(Aristida_adscensionis_H_Aadptg000025l000581.1:0.044193,(((Stipagrostis_hirtigluma_H_Shi_ptg000025l_002267.1:0.0436896,Phragmites_australis_Phragmites_australis_PaChr25_14213192_14221118_evm.model.PaChr25.495_1_CDS_4362438747_36012:0.0308923)n14:0.00590743,((Eragrostis_curvula_EJB05_22052:0.0452516,(Eleusine_coracana_ELECO.r07.2AG0127280:0.0175173,Eleusine_coracana_ELECO.r07.2BG0182760:0.00836812)n17:0.0437218)n16:0.0243664,(Chasmanthium_laxum_Chala.03G069900:0.0319325,((Sorghum_bicolor_SORBI_3001G226000:0.0212443,(Zea_mays_Zm00001eb222190:0.0303718,Zea_mays_Zm00001eb046370:0.0246262)n21:0.00465172)n20:0.0201762,(Dichantelium_oligosantes_H_DolKV782276.1000002.1:0.0425379,((Echinocloa_haploclada_eh_chr1.2246:0.0236529,(ASEM_AUS1_H_AUS1CM014278.1005811.1:0.0077341,ASEM_RSA5_H_RSA5chrom9004470.1:0.00547553)n25:0.0302692)n24:0.00350119,((Cenchrus_americanus_H_CamCM007983.2000988.1:0.0331041,Setaria_viridis_SEVIR_9G228400v2:0.0063776)n27:0.013406,(Urochloa_fusta_Urofu.9G242000:0.0205644,((Panicum_hallii_Pahal.9G228900:0.00970341,(Panicum_virgatum_Pavir.9KG195000:0.0224173,Panicum_virgatum_Pavir.9NG310900:0.0163838)n31:0.0046704)n30:0.0199335,(Digitaria_radicosa_Dra09G0145700:0.0323458,(Digitaria_exilis_H_Dex9B-001080.1:0.00207408,(Digitaria_exilis_H_Dex9A-001084.1:0.00206435,Digitaria_exilis_H_DexUA-001844.1:5e-09)n34:0.0027504)n33:0.0266636)n32:0.0154767)n29:0.00220883)n28:0.000709326)n26:0.0052226)n23:0.00295205)n22:0.00754177)n19:0.0111525)n18:0.00976659)n15:0.00446583)n13:0.00227067,((((Zizania_latifolia_GWHTBFHI001955:0.0326167,Zizania_latifolia_GWHTBFHI008381:0.0186723)n38:0.016193,(Leersia_perrieri_LPERR10G09240:0.0329923,Oryza_sativa_LOC_Os10g32880:0.0387535)n39:0.0183167)n37:0.0327983,((Brachypodium_distachyon_BRADI_3g28280v3:0.0527931,(Hordeum_spontaneum_WB01_000954_0841765:0,Hordeum_vulgareMorex_HORVU.MOREX.r3.1HG0041060:0)n42:0.0615873)n41:0.0264057,(Olyra_latifolia_Ola003166:0.0423839,(Dendrocalamus_sinicus_Dendrocalamus_sinicus_Dsi10B_21066952_21077029_Dsi10Bg04750.1_-1_CDS_4147825429_29164:0.0338703,((Dendrocalamus_sinicus_Dendrocalamus_sinicus_Dsi10A_6546499_6554850_Dsi10Ag04400.1_1_CDS_4147822705_30843:0.0207465,Ampelocalamus_luodianensis_Alu10Dg05710.2:0.013334)n46:0.00205512,(Ampelocalamus_luodianensis_Alu10Cg08490.1:0.0148091,Dendrocalamus_sinicus_Dendrocalamus_sinicus_Dsi10C_15845282_15853607_Dsi10Cg03640.1_-1_CDS_4147827916_7791:0.0267043)n47:0.00359834)n45:0.00373037)n44:0.000414485)n43:0.00774635)n40:0.00728354)n36:0.0130451,(Phragmites_australis_Phragmites_australis_PaChr18_20228072_20236650_evm.model.PaChr18.656_1_CDS_4362408871_1841:0.0243415,(Dendrocalamus_sinicus_Dendrocalamus_sinicus_Dsi11B_14902463_14910504_Dsi11Bg04370.1_1_CDS_4147836286_501:0.122459,((Eragrostis_curvula_EJB05_23209:0.177645,Eragrostis_curvula_EJB05_17158:0.11066)n51:0.0659015,(Leersia_perrieri_LPERR10G04310:0.707594,((Leersia_perrieri_LPERR10G04470:0.37393,Leersia_perrieri_LPERR05G16440:0.0803127)n54:0.0226591,Leersia_perrieri_LPERR05G06040:0.172893)n53:0.0172893)n52:0.00192104)n50:0.036139)n49:0.0226255)n48:0.00407966)n35:0.000453295)n12:0.0103656)n11:0.0276641)n9:0.0107599)n4:0.0335325)n0;
```
