## Supplementary Dataset S1 for "Gene turnover and contingency facilitated the repeated evolution of C_4_ photosynthesis in grasses": OG0004124_tree.txt

```
((((Aristida_adscensionis_H_Aadptg000011l000342.1:0.11684,(Stipagrostis_hirtigluma_H_Shi_ptg000002l_001074.1:0.0397682,Stipagrostis_hirtigluma_H_Shi_ptg000021l_002098.1:0.0254992)n4:0.0486912)n3:0.0238075,(((Pharus_latifolius_Phala.08G024200:0.16773,((Streptochaeta_angustifolia_strangu_030842:0.135721,(((Streptochaeta_angustifolia_strangu_017427:0.180948,Streptochaeta_angustifolia_strangu_005363:0.0615084)n12:0.0303569,((Streptochaeta_angustifolia_strangu_023935:0.215785,Streptochaeta_angustifolia_strangu_014039:0.0674765)n14:0.0565422,(Streptochaeta_angustifolia_strangu_038459:0.154303,Streptochaeta_angustifolia_strangu_041169:0.0999921)n15:0.0343056)n13:0.0393191)n11:0.0430533,(((Streptochaeta_angustifolia_strangu_013065:0.0888718,Streptochaeta_angustifolia_strangu_010684:0.316744)n18:0.0276274,(Streptochaeta_angustifolia_strangu_013066:0.229495,Streptochaeta_angustifolia_strangu_030224:0.0653927)n19:0.0828039)n17:0.0725686,Streptochaeta_angustifolia_strangu_023091:0.248161)n16:0.0341158)n10:0.0473862)n9:0.0783336,((Streptochaeta_angustifolia_strangu_030849:0.0285811,(Streptochaeta_angustifolia_strangu_030843:0.051431,Streptochaeta_angustifolia_strangu_030840:0.0199513)n22:0.00901815)n21:0.017378,Streptochaeta_angustifolia_strangu_031582:0.380058)n20:0.0593502)n8:0.0947199)n7:0.0828813,(((Hordeum_spontaneum_WB01_001352_0417599:0.00205507,Hordeum_vulgareMorex_HORVU.MOREX.r3.7HG0685300:0.00353657)n25:0.132565,(Brachypodium_distachyon_BRADI_3g41570v3:0.135634,Brachypodium_distachyon_BRADI_3g41560v3:0.142997)n26:0.0918773)n24:0.0373825,(Olyra_latifolia_Ola001601:0.0914172,(Ampelocalamus_luodianensis_Alu08Cg11450.2:0.0532968,(Dendrocalamus_sinicus_Dendrocalamus_sinicus_Dsi08B_33616854_33618426_Dsi08Bg11400.1_1_CDS_4147807603_969:0.0751797,(Dendrocalamus_sinicus_Dendrocalamus_sinicus_Dsi08C_5997587_5999179_Dsi08Cg04440.1_-1_CDS_4147809301_47125:0.0416927,Dendrocalamus_sinicus_Dendrocalamus_sinicus_Dsi08A_35527352_35528913_Dsi08Ag11750.1_1_CDS_4147803715_29655:0.0518527)n30:0.00518527)n29:0.000576141)n28:0.00930593)n27:0.019825)n23:0.0145147)n6:0.0221145,Streptochaeta_angustifolia_strangu_026162:0.765684)n5:0.085076)n2:0.0308896,(Zizania_latifolia_GWHTBFHI002478:0.10179,(Leersia_perrieri_LPERR05G15550:0.115076,(Oryza_sativa_LOC_Os06g37280:0.23112,Oryza_sativa_LOC_Os08g42570:0.054681)n33:0.0277082)n32:0.0506643)n31:0.0408582)n1:0.0106295,(((Eleusine_coracana_ELECO.r07.5AG0364260:0.177872,Eragrostis_curvula_EJB05_54487:0.131534)n36:0.0619179,(((Zea_mays_Zm00001eb198200:0.0738079,(((Cenchrus_americanus_H_CamLKME02014754.1000004.1:0.0723509,Setaria_viridis_SEVIR_6G234500v2:0.0333825)n42:0.0713601,(Echinocloa_haploclada_eh_chr8.2662:0.113044,(Urochloa_fusta_Urofu.6G218700:0.0861532,(Digitaria_radicosa_Dra06G0173700:0.11055,(Digitaria_exilis_H_Dex6A-001232.1:0.0395238,Digitaria_exilis_H_Dex6B-001190.1:0.0534316)n46:0.101794)n45:0.0835873)n44:0.0283727)n43:0.0222807)n41:0.0118868,(Cenchrus_americanus_H_CamCM007984.2000936.1:0.102195,Sorghum_bicolor_SORBI_3007G188500:0.0732795)n47:0.0203618)n40:0.00226242)n39:0.0811389,((Dichantelium_oligosantes_H_DolKV777853.1000005.1:0.0693485,(ASEM_AUS1_H_AUS1CM014278.1005801.1:0.00529954,ASEM_RSA5_H_RSA5chrom9004459.1:0.00258355)n50:0.0627406)n49:0.0160153,(Panicum_hallii_Pahal.6G283400:0.0321235,(Panicum_virgatum_Pavir.6NG322500:0.435696,(Panicum_virgatum_Pavir.6NG335000:0.0187101,Panicum_virgatum_Pavir.6KG384500:0.0440307)n53:0.0102513)n52:0.00113903)n51:0.0207581)n48:0.013371)n38:0.0236807,Zea_mays_Zm00001eb198190:0.784)n37:0.0871111)n35:0.0291747,(Phragmites_australis_Phragmites_australis_PaChr19_27065492_27067084_evm.model.PaChr19.1227_1_CDS_4362411514_9005:0.0954428,Chasmanthium_laxum_Chala.11G024500:0.0767791)n54:0.02136)n34:0.0106295)n0;
```
