## Supplementary Dataset S1 for "Gene turnover and contingency facilitated the repeated evolution of C_4_ photosynthesis in grasses": OG0004125_tree.txt

```
((((Pharus_latifolius_Phala.08G175300.4:0,Pharus_latifolius_Phala.08G175300.3:0)n3:0.157689,(Streptochaeta_angustifolia_strangu_022680:0.101423,(Streptochaeta_angustifolia_strangu_022677:0.0996827,Streptochaeta_angustifolia_strangu_022688:0.0522736)n5:0.019248)n4:0.0743231)n2:0.0236745,((Ampelocalamus_luodianensis_Alu09Cg23440.1:0.0554916,Dendrocalamus_sinicus_Dendrocalamus_sinicus_Dsi09C_24291750_24295860_Dsi09Cg08600.1_-1_CDS_4147820272_25771:0.0454476)n7:0.0907064,(Dendrocalamus_sinicus_Dendrocalamus_sinicus_DsiCtg00289_191658_196743_DsiCtg00289g00130.1_1_CDS_4147850356_17993:0.130774,(Ampelocalamus_luodianensis_Alu08Dg11530.1:0.130464,Ampelocalamus_luodianensis_Alu08Dg11520.1:0.0763627)n9:0.0595973)n8:0.141606)n6:0.0450835)n1:0.0122904,(((Pharus_latifolius_Phala.08G175400.2:5e-09,Pharus_latifolius_Phala.08G175400.4:5e-09)n12:0.0156954,((Pharus_latifolius_Phala.08G175500.2:0,Pharus_latifolius_Phala.08G175500.4:0,Pharus_latifolius_Phala.08G175500.3:0)n14:5e-09,Pharus_latifolius_Phala.08G175500:5e-09)n13:0.0058968)n11:0.114869,((Olyra_latifolia_Ola010369:0.0987128,((Ampelocalamus_luodianensis_Alu08Dg11480.1:0.0442037,(Dendrocalamus_sinicus_Dendrocalamus_sinicus_DsiCtg00289_207409_244697_DsiCtg00289g00140.1_1_CDS_4147850359_19681:0.117456,Dendrocalamus_sinicus_Dendrocalamus_sinicus_DsiCtg00289_271185_276210_DsiCtg00289g00150.2_1_CDS_4147850362_21369:0.0219328)n19:0.0203284)n18:0.0287284,Dendrocalamus_sinicus_Dendrocalamus_sinicus_Dsi09C_24279776_24284044_Dsi09Cg08590.1_-1_CDS_4147820269_24083:0.064907)n17:0.00721189)n16:0.0416777,((Brachypodium_distachyon_BRADI_3g15473v3:0.0999615,(((Hordeum_spontaneum_WB01_027769_0008547:0.203989,Hordeum_vulgareMorex_HORVU.MOREX.r3.6HG0629440:0.0177456)n24:0.0463801,(Hordeum_spontaneum_WB01_008446_0065574:0.0315386,(Hordeum_vulgareMorex_HORVU.MOREX.r3.6HG0629490:0.0542802,Hordeum_vulgareMorex_HORVU.MOREX.r3.6HG0629480:0.00331576)n26:0.000368418)n25:0.0309024)n23:0.00750555,(Hordeum_spontaneum_WB01_008446_0083672:0,Hordeum_vulgareMorex_HORVU.MOREX.r3.6HG0629470:0)n27:0.0955459)n22:0.0377078)n21:0.0488139,((Eragrostis_curvula_EJB05_02238:0.0797061,(Eleusine_coracana_ELECO.r07.9AG0674430:0.0229258,Eleusine_coracana_ELECO.r07.9BG0698240:0.0526655)n30:0.0866434)n29:0.0390777,((Sorghum_bicolor_SORBI_3001G197300:0.0438914,Zea_mays_Zm00001eb220500:0.0697502)n32:0.0566623,((Digitaria_radicosa_Dra09G0172700:0.0345069,(Digitaria_exilis_H_Dex9B-004594.1:0.0130677,(Digitaria_exilis_H_Dex9B-004593.1:0.0243021,Digitaria_exilis_H_Dex9A-004714.1:0.0119501)n36:0.00738875)n35:0.0167203)n34:0.038709,((Echinocloa_haploclada_eh_chr1.1959:0.0480486,(Dichantelium_oligosantes_H_DolKV780482.1000001.1:0.0519907,(ASEM_AUS1_H_AUS1CM014278.1000720.1:0.01194,(ASEM_RSA5_H_RSA5chrom9002109.1:0.0205174,ASEM_RSA5_H_RSA5chrom5000783.1:0.0106297)n41:0.00118108)n40:0.00588855)n39:0.0179044)n38:0.0113388,((ASEM_AUS1_H_AUS1CM014278.1000721.1:0.011456,(ASEM_RSA5_H_RSA5chrom5005249.1:0.000447758,ASEM_RSA5_H_RSA5chrom9002112.1:5e-09)n44:0.00965531)n43:0.0661902,(Urochloa_fusta_Urofu.9G204400:0.0567437,((Cenchrus_americanus_H_CamCM007983.2004566.1:0.0401756,Setaria_viridis_SEVIR_9G194800v2:0.0251889)n47:0.0258008,(Dichantelium_oligosantes_H_DolKV780482.1000003.1:0.0324248,(Dichantelium_oligosantes_H_DolKV780482.1000002.1:0.0703123,((Panicum_virgatum_Pavir.9KG140400:0.0244312,Panicum_hallii_Pahal.9G191600:0.0551466)n51:0.00833901,((Panicum_virgatum_Pavir.9NG533700:0.00554196,Panicum_virgatum_Pavir.9NG243300:0.00328859)n53:0.0212438,Panicum_hallii_Pahal.9G191500:0.0170888)n52:0.00189875)n50:0.0366208)n49:0.00496149)n48:0.000551277)n46:0.00620672)n45:0.00439385)n42:0.000488205)n37:0.0057488)n33:0.0179843)n31:0.0201734)n28:0.0481239)n20:0.0184197)n15:0.0604838)n10:0.0122904)n0;
```
