## Supplementary Dataset S1 for "Gene turnover and contingency facilitated the repeated evolution of C_4_ photosynthesis in grasses": OG0004126_tree.txt

```
(((Juncus_effusus_H_Juncus_Jeff_scaffold_154_000001.1:0.239835,Carex_scoparia_H_Carex_Csco_scaffold_16_000273.1:0.149888)n2:0.115151,(Tillandsia_fasciculata_H_Tillandsia_CM054934.1_000623.1:0.0316303,(Ananas_comosus_H_Ananas_contig17_000088.1:0.232769,Ananas_comosus_H_Ananas_contig9_000043.1:0.0253662)n4:0.00281847)n3:0.0368572)n1:0.0562053,((Pharus_latifolius_Phala.01G388000:0.10112,Streptochaeta_angustifolia_strangu_015526:0.0768631)n6:0.0174873,(Streptochaeta_angustifolia_strangu_001361:0.0671149,((Pharus_latifolius_Phala.11G043700.3:0.00265168,((Pharus_latifolius_Phala.11G043700:0,Pharus_latifolius_Phala.11G043700.2:0)n11:5e-09,(Pharus_latifolius_Phala.11G043700.4:5e-09,Pharus_latifolius_Phala.11G043700.5:5e-09)n12:5e-09)n10:5e-09)n9:0.0600134,((((Leersia_perrieri_LPERR10G11940:0.0484091,Oryza_sativa_LOC_Os10g36880:0.0307543)n16:0.025262,(Zizania_latifolia_GWHTBFHI001581:0.0293606,Zizania_latifolia_GWHTBFHI008586:0.0269935)n17:0.0114377)n15:0.0412333,(((Aristida_adscensionis_H_Aadptg000008l001351.1:0.0536617,Stipagrostis_hirtigluma_H_Shi_ptg000025l_001979.1:0.042446)n20:0.0127343,((Chasmanthium_laxum_Chala.03G040900:0.0346695,(((ASEM_AUS1_H_AUS1CM014278.1005629.1:0.00632337,ASEM_RSA5_H_RSA5chrom9004250.1:0.0038153)n25:0.0209434,(Dichantelium_oligosantes_H_DolKV776444.1000003.1:0.022585,(Echinocloa_haploclada_eh_chr1.1976:0.0298845,((Digitaria_radicosa_Dra09G0174200:0.0129253,(Digitaria_exilis_H_Dex9A-000943.1:0.00525825,Digitaria_exilis_H_Dex9B-000924.1:0.00577078)n30:0.0239476)n29:0.0214133,((Panicum_hallii_Pahal.9G190000:0.0095038,(Panicum_virgatum_Pavir.9KG131100:0.0151181,(Panicum_virgatum_Pavir.9KG137900:0.0129375,Panicum_virgatum_Pavir.9NG246900:0.00825707)n34:0.00390093)n33:0.00395578)n32:0.0130555,(Urochloa_fusta_Urofu.9G201800:0.0290554,(Setaria_viridis_SEVIR_9G193500v2:0.00646085,Cenchrus_americanus_H_CamCM007983.2000837.1:0.0278027)n36:0.0159511)n35:0.00148695)n31:0.000831748)n28:0.00319573)n27:0.00234993)n26:0.0031807)n24:0.0126715,(Sorghum_bicolor_SORBI_3001G196000:0.0202686,(Zea_mays_Zm00001eb220360:0.041457,Zea_mays_Zm00001eb043680:0.0217845)n38:0.0024205)n37:0.00620324)n23:0.0135423)n22:0.0132905,Panicum_virgatum_Pavir.9KG138000:0.0736566)n21:0.00818406)n19:0.00435845,((Brachypodium_distachyon_BRADI_3g30547v3:0.0524078,(Hordeum_vulgareMorex_HORVU.MOREX.r3.1HG0049600:0.000367968,(Hordeum_spontaneum_WB01_009826_0251479:0.0164811,Hordeum_spontaneum_WB01_007751_0219384:0.00772925)n42:0.000858805)n41:0.00172809)n40:0.0332093,(((Olyra_latifolia_Ola012200:0.0459399,(Dendrocalamus_sinicus_Dendrocalamus_sinicus_Dsi10C_19462288_19483617_Dsi10Cg05260.1_-1_CDS_4147828402_53944:0.018471,Ampelocalamus_luodianensis_Alu10Cg08950.4:0.0174987)n46:0.00694685)n45:0.00192637,(Ampelocalamus_luodianensis_Alu10Dg03390.1:0.0262608,(Dendrocalamus_sinicus_Dendrocalamus_sinicus_Dsi10A_5918019_5931211_Dsi10Ag04150.1_-1_CDS_4147822630_45480:0.0761014,Dendrocalamus_sinicus_Dendrocalamus_sinicus_Dsi10A_3324772_3340752_Dsi10Ag02480.1_1_CDS_4147822129_47730:0.00771137)n48:0.0162938)n47:0.00181042)n44:0.00869724,(Ampelocalamus_luodianensis_Alu10Cg10150.1:0.254111,(Zea_mays_Zm00001eb386500:0.371604,Zea_mays_Zm00001eb087210:0.0134361)n50:0.155316)n49:0.0848951)n43:0.00943279)n39:0.00785972)n18:0.000873302)n14:0.00588758,((Eragrostis_curvula_EJB05_23745:0.0408414,(Eleusine_coracana_ELECO.r07.2AG0113670:0.00100989,Eleusine_coracana_ELECO.r07.2BG0166830:0.00702663)n53:0.0423507)n52:0.0280629,(Phragmites_australis_Phragmites_australis_PaChr25_16892500_16905153_evm.model.PaChr25.695_1_CDS_4362439191_10367:0.0389498,Phragmites_australis_Phragmites_australis_PaChr18_23896188_23910222_evm.model.PaChr18.884_1_CDS_4362409377_2267:0.0350305)n54:0.00389228)n51:0.00621067)n13:0.037878)n8:0.0173297)n7:0.00843688)n5:0.0562053)n0;
```
