## Supplementary Dataset S1 for "Gene turnover and contingency facilitated the repeated evolution of C_4_ photosynthesis in grasses": OG0004127_tree.txt

```
((Juncus_effusus_H_Juncus_Jeff_scaffold_5_000510.1:0.268556,Carex_scoparia_H_Carex_Csco_scaffold_12_000588.1:0.206414)n1:0.116515,(((Brachypodium_distachyon_BRADI_4g25177v3:0.0840115,((Hordeum_spontaneum_WB01_006024_0490856:0.000395452,Hordeum_vulgareMorex_HORVU.MOREX.r3.6HG0600810:0.000416364)n6:0.0599082,(Hordeum_spontaneum_WB01_000384_1162428:0.0216913,Hordeum_vulgareMorex_HORVU.MOREX.r3.3HG0301020:0.00237559)n7:0.0503757)n5:0.032637)n4:0.0409928,(Pharus_latifolius_Phala.02G227700:0.151369,(((Pharus_latifolius_Phala.06G187500:0,Pharus_latifolius_Phala.06G187500.3:0,Pharus_latifolius_Phala.06G187500.2:0)n11:0.0764132,((((Leersia_perrieri_LPERR04G16920:0.0537948,Oryza_sativa_LOC_Os04g46450:0.041814)n15:0.0299198,(Zizania_latifolia_GWHTBFHI018882:0.0405356,Zizania_latifolia_GWHTBFHI017414:0.0364236)n16:0.0153125)n14:0.0732036,(Dendrocalamus_sinicus_Dendrocalamus_sinicus_Dsi04B_32310855_32323318_Dsi04Bg09730.1_-1_CDS_4147755778_50889:0.0311325,(((Ampelocalamus_luodianensis_Alu04Cg15590.2:0.0176599,Dendrocalamus_sinicus_Dendrocalamus_sinicus_Dsi04C_7864760_7871920_Dsi04Cg05700.1_1_CDS_4147759285_35137:0.0242277)n20:0.0103423,Olyra_latifolia_scaffold68_1878969_1887661_+:0.0834446)n19:0.00165423,(Ampelocalamus_luodianensis_Alu04Dg08120.3:0.0273016,Dendrocalamus_sinicus_Dendrocalamus_sinicus_Dsi04A_10430964_10438829_Dsi04Ag06990.1_1_CDS_4147748884_36228:0.0314651)n21:0.00349612)n18:0.00575982)n17:0.0293239)n13:0.0129582,(((Phragmites_australis_Phragmites_australis_PaChr9_31403595_31414467_evm.model.PaChr9.1323_1_CDS_4362484605_37851:0.0474973,(Eragrostis_curvula_EJB05_37243:0.0446004,(Eleusine_coracana_ELECO.r07.4BG0357190:0.00991569,Eleusine_coracana_ELECO.r07.4AG0321460:0.0169984)n26:0.0509719)n25:0.0299726)n24:0.00363415,(Chasmanthium_laxum_Chala.06G069800:0.0344579,(((Sorghum_bicolor_SORBI_3010G247800:0.0194659,(Zea_mays_Zm00001eb226640:0.0261974,Zea_mays_Zm00001eb273100:0.0371794)n31:0.00413104)n30:0.00281472,((Cenchrus_americanus_H_CamCM007986.2000385.1:0.0237088,Setaria_viridis_SEVIR_4G158300v2:0.0104863)n33:0.0167203,Setaria_viridis_SEVIR_9G213700v2:0.0619488)n32:0.00688319)n29:0.00695096,((Urochloa_fusta_Urofu.4G052500:0.0329536,(Panicum_hallii_Pahal.4G057000:0.0124296,(Panicum_virgatum_Pavir.4NG268400:0.0181952,Panicum_virgatum_Pavir.4KG353000:0.0144249)n37:0.00659108)n36:0.0241001)n35:0.00328579,((Echinocloa_haploclada_eh_chr6.574:0.0353892,Dichantelium_oligosantes_H_DolKV782040.1000001.1:0.0292151)n39:0.00204616,((Digitaria_radicosa_Dra04G0185600:0.0150629,(Digitaria_exilis_H_Dex4A-001139.1:0.00479492,Digitaria_exilis_H_Dex4B-001078.1:0.00503211)n42:0.0177084)n41:0.0278732,(ASEM_AUS1_H_AUS1CM014278.1005452.1:0.00647701,(ASEM_RSA5_H_RSA5chrom9004101.1:0.00660783,ASEM_RSA5_H_RSA5chrom9004102.1:0.00504709)n44:0.000560788)n43:0.00301219)n40:0.00161888)n38:0.000606758)n34:0.000881412)n28:0.0246187)n27:0.0139803)n23:0.0123868,(Panicum_virgatum_Pavir.2KG197700:0.131371,(Phragmites_australis_Phragmites_australis_PaChr11_7552584_7560125_evm.model.PaChr11.728_1_CDS_4362378014_22365:0.0407163,(Stipagrostis_hirtigluma_H_Shi_ptg000016l_002108.1:0.0373152,(Aristida_adscensionis_H_Aadptg000009l000046.1:0.0947369,Aristida_adscensionis_H_Aadptg000009l000047.1:0.054337)n48:0.00603744)n47:0.0115615)n46:0.0176569)n45:0.00196188)n22:0.0379541)n12:0.0521556)n10:0.0309154,(((Ampelocalamus_luodianensis_Alu02Dg09320.1:0.0466744,Ampelocalamus_luodianensis_Alu09CXg08860.1:0.0797865)n51:0.0234579,(Olyra_latifolia_Ola025228:0.0689154,Dendrocalamus_sinicus_Dendrocalamus_sinicus_Dsi02B_38334334_38351564_Dsi02Bg13700.1_-1_CDS_4147718758_20372:0.044693)n52:0.00288113)n50:0.00405176,(Dendrocalamus_sinicus_Dendrocalamus_sinicus_Dsi02C_26906494_26913091_Dsi02Cg11620.1_-1_CDS_4147724629_27706:0.0619915,Ampelocalamus_luodianensis_Alu09CXg08850.1:0.0227685)n53:0.00568526)n49:0.0196279)n9:0.00196279)n8:0.000218088)n3:0.0632434,Streptochaeta_angustifolia_strangu_009889:0.0828634)n2:0.0150198)n0;
```
