## Supplementary Dataset S1 for "Gene turnover and contingency facilitated the repeated evolution of C_4_ photosynthesis in grasses": OG0004128_tree.txt

```
(((((Tillandsia_fasciculata_H_Tillandsia_CM054936.1_000388.1:0.107526,(Tillandsia_fasciculata_H_Tillandsia_CM054933.1_000274.1:0.0123613,Tillandsia_fasciculata_H_Tillandsia_JAQOTM010000163.1_000004.1:0.0537889)n5:0.215905)n4:0.0269852,(Tillandsia_fasciculata_H_Tillandsia_CM054933.1_000272.1:0.0228271,Tillandsia_fasciculata_H_Tillandsia_CM054937.1_000526.1:5e-09)n6:0.0700767)n3:0.0276461,Ananas_comosus_H_Ananas_contig10_001048.1:0.0778059)n2:0.171129,(Carex_scoparia_H_Carex_Csco_scaffold_19_000024.1:0.2578,Juncus_effusus_H_Juncus_Jeff_scaffold_12_000687.1:0.197933)n7:0.127869)n1:0.0434787,((Pharus_latifolius_Phala.01G060600:0.0743128,(Streptochaeta_angustifolia_strangu_010806:0.0134644,Streptochaeta_angustifolia_strangu_037922:0.143767)n10:0.129769)n9:0.0324524,(((Brachypodium_distachyon_BRADI_1g06590v3:0.0864467,(Hordeum_spontaneum_WB01_005253_0684087:5e-09,Hordeum_vulgareMorex_HORVU.MOREX.r3.5HG0516380:6e-09)n14:0.109635)n13:0.0364472,(Dendrocalamus_sinicus_Dendrocalamus_sinicus_Dsi05B_7759352_7760637_Dsi05Bg03800.1_1_CDS_4147767361_32911:0.310999,(((Zizania_latifolia_GWHTBFHI013567:0.0681888,Zizania_latifolia_GWHTBFHI023005:0.0340957)n18:0.0416875,(Leersia_perrieri_LPERR03G30760:0.0742961,Oryza_sativa_LOC_Os03g57090:0.0454128)n19:0.0170116)n17:0.0520838,((Olyra_latifolia_Ola015168:0.145556,(Ampelocalamus_luodianensis_Alu03Cg04960.2:0.0198386,((Dendrocalamus_sinicus_Dendrocalamus_sinicus_Dsi06B_17874700_17878137_Dsi06Bg07410.1_-1_CDS_4147781050_6511:0.0711302,Dendrocalamus_sinicus_Dendrocalamus_sinicus_Dsi03A_3936437_3939580_Dsi03Ag03340.1_1_CDS_4147727722_6335:0.0105071)n24:0.0172943,Dendrocalamus_sinicus_Dendrocalamus_sinicus_Dsi03C_29450694_29453380_Dsi03Cg15510.1_-1_CDS_4147745767_44100:0.0255154)n23:0.00283504)n22:0.0176378)n21:0.013305,Ampelocalamus_luodianensis_Alu03Dg26210.1:0.188847)n20:0.020983)n16:0.0124539)n15:0.00138376)n12:0.0185844,(Chasmanthium_laxum_Chala.03G236800:0.0610469,((Cenchrus_americanus_H_CamCM007982.2003021.1:0.777386,Stipagrostis_hirtigluma_H_Shi_ptg000037l_001037.1:0.104511)n27:0.0184997,((((Eleusine_coracana_ELECO.r07.3BG0258680:0.023462,Eleusine_coracana_ELECO.r07.3AG0213580:0.0312702)n31:0.0415338,(Eragrostis_curvula_EJB05_52235:5e-09,Eragrostis_curvula_EJB05_56279:0.00195652)n32:0.0473587)n30:0.0285874,(Aristida_adscensionis_H_Aadptg000018l000509.1:0.0590563,Stipagrostis_hirtigluma_H_Shi_ptg000037l_000365.1:0.0577224)n33:0.0115077)n29:0.0158608,(Phragmites_australis_Phragmites_australis_PaChr3_45502372_45505166_evm.model.PaChr3.2521_1_CDS_4362446193_24262:0.0716819,((Sorghum_bicolor_SORBI_3001G067400:0.0148141,Zea_mays_Zm00001eb059810:0.0392911)n36:0.0344665,((Cenchrus_americanus_H_CamCM007983.2000208.1:0.0335563,Setaria_viridis_SEVIR_9G065200v2:0.00494208)n38:0.0151846,(((Digitaria_radicosa_Dra09G0055000:0.0190511,(Digitaria_exilis_H_Dex9A-000306.1:0.00157761,Digitaria_exilis_H_Dex9B-000298.1:0.00161977)n42:0.0414993)n41:0.0102388,(((Panicum_hallii_Pahal.9G062000:0.0104816,((Panicum_virgatum_Pavir.9NG519800:6e-09,Panicum_virgatum_Pavir.2NG605300:0.0247036)n47:0.0202582,Panicum_virgatum_Pavir.9NG080800:0.00985776)n46:0.00148809)n45:0.00992251,((ASEM_AUS1_H_AUS1CM014278.1004924.1:0.0114283,ASEM_RSA5_H_RSA5chrom9002947.1:0.00847709)n49:0.0258266,(Echinocloa_haploclada_eh_chr1.580:0.0427795,Dichantelium_oligosantes_H_DolKV777532.1000017.1:0.018995)n50:0.00536743)n48:0.00483571)n44:0.00390686,(Panicum_hallii_Pahal.6G177400:0.0432792,(Panicum_virgatum_Pavir.4KG105300:0.3062,(Panicum_virgatum_Pavir.2KG546300:0.0820625,Panicum_virgatum_Pavir.4KG239600:0.091444)n53:0.0873971)n52:0.0957549)n51:0.0762228)n43:0.0084692)n40:0.00782625,(Urochloa_fusta_Urofu.9G063900:0.0257474,Urochloa_fusta_Urofu.5G221100:0.0191238)n54:0.0110715)n39:0.00413766)n37:0.0155584)n35:0.0176003)n34:0.00492845)n28:0.00950134)n26:0.00105571)n25:0.0189769)n11:0.00887829)n8:0.0434787)n0;
```
