## Supplementary Dataset S1 for "Gene turnover and contingency facilitated the repeated evolution of C_4_ photosynthesis in grasses": OG0004129_tree.txt

```
(((Ananas_comosus_H_Ananas_contig13_001047.1:0.0391301,Tillandsia_fasciculata_H_Tillandsia_CM054939.1_000512.1:0.0345472)n2:0.0994301,(Juncus_effusus_H_Juncus_Jeff_scaffold_20_000722.1:0.122878,Carex_scoparia_H_Carex_Csco_scaffold_9_000060.1:0.15965)n3:0.115179)n1:0.0676176,(Streptochaeta_angustifolia_strangu_009805:0.0586898,((Pharus_latifolius_Phala.01G023300:0.0158989,Pharus_latifolius_Phala.01G023300.2:0.0552945)n6:0.100421,(Zizania_latifolia_GWHTBFHI022765:0.0323924,((Oryza_sativa_LOC_Os03g30800:0.376644,Eragrostis_curvula_EJB05_03725:0.397148)n9:0.139902,((((Urochloa_fusta_Urofu.5G341700:0.0700538,(Echinocloa_haploclada_eh_chr2.1746:0.0533913,Panicum_hallii_Pahal.5G348000:0.0509988)n14:0.0149462)n13:0.119721,(Dendrocalamus_sinicus_Dendrocalamus_sinicus_Dsi03B_1613259_1617819_Dsi03Bg01490.1_-1_CDS_4147734556_44063:0.0772154,(Panicum_virgatum_Pavir.9KG095300:0.508672,Panicum_virgatum_Pavir.8NG102800:0.0303702)n16:0.140667)n15:0.010988)n12:0.0343265,((((Stipagrostis_hirtigluma_H_Shi_ptg000037l_001755.1:0.0521695,(Aristida_adscensionis_H_Aadptg000018l000952.1:0.0303485,Aristida_adscensionis_H_Aadptg000018l000951.1:0.0271152)n21:0.0627379)n20:0.00720611,(Eleusine_coracana_ELECO.r07.3BG0254710:0.084427,Eragrostis_curvula_EJB05_03724:0.0854315)n22:0.0375903)n19:0.0108284,(Phragmites_australis_Phragmites_australis_PaChr3_48105469_48107394_evm.model.PaChr3.2785_1_CDS_4362446777_15023:0.0287206,(Chasmanthium_laxum_Chala.03G273300:0.0244302,((Echinocloa_haploclada_eh_chr1.213:0.0363222,(((Panicum_hallii_Pahal.9G022300:0.0128537,(Panicum_virgatum_Pavir.9NG774100:0.0173691,(Panicum_virgatum_Pavir.J740500:0,Panicum_virgatum_Pavir.9NG203700:0)n31:0.0265488)n30:0.00546475)n29:0.0297597,(ASEM_AUS1_H_AUS1CM014278.1001665.1:0.015552,ASEM_RSA5_H_RSA5chrom9003621.1:0.00845762)n32:0.016401)n28:0.00691818,((Urochloa_fusta_Urofu.9G023100:0.0337429,((Digitaria_exilis_H_Dex9A-005577.1:0.00538906,Digitaria_exilis_H_Dex9B-005448.1:0.00970399)n36:0.0248512,(Digitaria_radicosa_Dra09G0020100:0.00169653,Digitaria_radicosa_Dra09G0020100.2:5e-09)n37:0.0207652)n35:0.015387)n34:0.00457149,(Setaria_viridis_SEVIR_9G023400v2:0.00963564,(Cenchrus_americanus_H_CamLKME02014686.1000008.1:0.0439671,Cenchrus_americanus_H_CamLKME02014686.1000009.1:0.0209235)n39:0.00232484)n38:0.00357986)n33:0.00380914)n27:0.00415629)n26:0.0117961,(Dichantelium_oligosantes_H_DolKV773730.1000005.1:0.0233421,((Sorghum_bicolor_SORBI_3001G025400:0.0201128,Zea_mays_Zm00001eb063500:0.0268386)n42:0.0162392,(Zea_mays_Zm00001eb053490:0.0375451,Sorghum_bicolor_SORBI_3001G132000:0.024895)n43:0.00276611)n41:0.0317509)n40:0.00570521)n25:0.0243837)n24:0.0137813)n23:0.0128796)n18:0.0195008,(((Olyra_latifolia_scaffold149_589074_593722_-:0.0561745,Dendrocalamus_sinicus_Dendrocalamus_sinicus_Dsi03B_1624656_1632381_Dsi03Bg01500.1_-1_CDS_4147734559_45752:0.0324582)n46:0.00626466,(Ampelocalamus_luodianensis_Alu03Dg28770.1:0.0412656,(Ampelocalamus_luodianensis_Alu10Cg08840.2:0.00873106,Ampelocalamus_luodianensis_Alu03Cg02060.1:0.0173961)n48:0.0064301)n47:0.000714455)n45:0.00307528,((Brachypodium_distachyon_BRADI_1g03130v3:0.0515698,(Hordeum_spontaneum_WB01_005207_0348273:0.00172383,Hordeum_vulgareMorex_HORVU.MOREX.r3.5HG0528510:5e-09)n51:0.0471876)n50:0.0256512,(Brachypodium_distachyon_BRADI_1g14790v3:0.0519066,(Hordeum_spontaneum_WB01_014953_0009311:6e-09,Hordeum_vulgareMorex_HORVU.MOREX.r3.4HG0342690:0.00166225)n53:0.0578268)n52:0.046654)n49:0.00518378)n44:0.00560905)n17:0.00716091)n11:0.00867415,(Leersia_perrieri_LPERR03G33800:0.0324668,Oryza_sativa_LOC_Os03g61330:0.0279565)n54:0.011343)n10:0.00126034)n8:0.00971731)n7:0.0010797)n5:0.0334366)n4:0.0676176)n0;
```
