## Supplementary Dataset S1 for "Gene turnover and contingency facilitated the repeated evolution of C_4_ photosynthesis in grasses": OG0004130_tree.txt

```
((Ananas_comosus_H_Ananas_contig16_000069.1:0.030463,Tillandsia_fasciculata_H_Tillandsia_CM054944.1_000544.1:0.0368733)n1:0.196103,(((Pharus_latifolius_Phala.11G090600:0.124449,((Zizania_latifolia_GWHTBFHI008223:0.0559393,(Leersia_perrieri_LPERR10G06980:0.186162,(Oryza_sativa_LOC_Os10g27110:0.188313,Oryza_sativa_LOC_Os10g27120:0.0607653)n8:0.0067517)n7:0.0159971)n6:0.0349663,(Brachypodium_distachyon_BRADI_3g26236v3:0.166558,(((Dendrocalamus_sinicus_Dendrocalamus_sinicus_Dsi10B_18069121_18073280_Dsi10Bg03470.1_-1_CDS_4147825045_40421:0.0481947,Ampelocalamus_luodianensis_Alu10Cg04000.1:0.0367704)n12:0.00630565,(Dendrocalamus_sinicus_Dendrocalamus_sinicus_Dsi10C_11351163_11359216_Dsi10Cg02210.1_-1_CDS_4147827487_50563:0.179069,(Ampelocalamus_luodianensis_Alu10Dg07380.1:0.0392113,Olyra_latifolia_scaffold24_1315077_1319749_+:0.0729524)n14:0.00721872)n13:0.00454509)n11:0.00609853,Dendrocalamus_sinicus_Dendrocalamus_sinicus_Dsi10A_9270015_9273986_Dsi10Ag05510.1_1_CDS_4147823038_47733:0.0566913)n10:0.00629904)n9:5e-09)n5:0.0369047)n4:0.0478125,(Pharus_latifolius_Phala.01G347100:0.121967,((Oryza_sativa_LOC_Os03g07120:0.0702509,(Zizania_latifolia_GWHTBFHI015989:0.0360707,Zizania_latifolia_GWHTBFHI024622:0.056338)n18:0.0283395)n17:0.0228117,((Leersia_perrieri_LPERR03G04390:0.155836,(Brachypodium_distachyon_BRADI_1g73890v3:0.115322,(Hordeum_spontaneum_WB01_000526_0568095:5e-09,Hordeum_vulgareMorex_HORVU.MOREX.r3.4HG0403040:0.00129683)n22:0.0617829)n21:0.0408346)n20:0.0144804,((Olyra_latifolia_Ola013538:0.061412,((Ampelocalamus_luodianensis_Alu03Cg13010.2:0.0515525,Dendrocalamus_sinicus_Dendrocalamus_sinicus_Dsi06C_30943272_30947769_Dsi06Cg12480.1_-1_CDS_4147786945_27349:0.0313863)n26:0.0227846,(Ampelocalamus_luodianensis_Alu03Dg04100.1:0.0360761,(Dendrocalamus_sinicus_Dendrocalamus_sinicus_Dsi03A_50974538_50977915_Dsi03Ag21320.1_-1_CDS_4147733116_29422:0.0489655,Dendrocalamus_sinicus_Dendrocalamus_sinicus_Dsi03B_49343528_49349243_Dsi03Bg20440.1_-1_CDS_4147740241_3562:0.0420944)n28:0.00467716)n27:0.00480959)n25:0.00935656)n24:0.0225628,((Aristida_adscensionis_H_Aadptg000010l000630.1:0.0436597,(Stipagrostis_hirtigluma_H_Shi_ptg000006l_000279.1:0.0100715,Stipagrostis_hirtigluma_H_Shi_ptg000017l_001336.1:0.0142489)n31:0.0349031)n30:0.0183812,((Chasmanthium_laxum_Chala.04G209100:0.0392231,(Phragmites_australis_Phragmites_australis_PaChr3_4737575_4740820_evm.model.PaChr3.397_1_CDS_4362447355_3230:0.0507443,Phragmites_australis_Phragmites_australis_PaChr4_3854738_3858306_evm.model.PaChr4.354_1_CDS_4362455307_34380:0.0475924)n34:0.0112743)n33:0.00812998,((Eragrostis_curvula_EJB05_07904:0.0724062,(Eleusine_coracana_ELECO.r07.3BG0293040:0.0279556,Eleusine_coracana_ELECO.r07.3AG0235090:0.0157344)n37:0.0659881)n36:0.0295483,((Zea_mays_Zm00001eb005190:0.0332226,Sorghum_bicolor_SORBI_3001G492800:0.0283597)n39:0.0274194,(((Urochloa_fusta_Urofu.9G556900:0.0561991,(Setaria_viridis_SEVIR_9G532100v2:0.0261859,Cenchrus_americanus_H_CamCM007986.2001889.1:0.02058)n43:0.0142998)n42:0.00721983,Echinocloa_haploclada_eh_chr1.5182:0.0312642)n41:0.00645684,(ASEM_RSA5_H_RSA5chrom9006339.1:0.176426,(((Panicum_hallii_Pahal.9G591800:0.022734,(Panicum_virgatum_Pavir.9KG604800:0.0237048,(Panicum_virgatum_Pavir.9NG723800:0,Panicum_virgatum_Pavir.9NG733300:0)n49:0.00970807)n48:0.00551397)n47:0.0062135,(Dichantelium_oligosantes_H_DolKV782393.1000001.1:0.0214994,(ASEM_AUS1_H_AUS1CM014278.1001879.1:0.121193,ASEM_RSA5_H_RSA5chrom9006338.1:0.0148936)n51:0.0956829)n50:0.00813657)n46:0.0130836,(Digitaria_radicosa_Dra02G0044100:0.0477459,(Digitaria_exilis_H_Dex9A-002989.1:0.0297495,Digitaria_exilis_H_Dex9B-003007.1:0.0126348)n53:0.0337387)n52:0.0302619)n45:0.00551475)n44:0.00061275)n40:0.00303759)n38:0.0134229)n35:0.0177004)n32:0.00632561)n29:0.0355957)n23:0.011907)n19:0.0122582)n16:0.0364495)n15:0.0490178)n3:0.0623963,(Streptochaeta_angustifolia_strangu_034825:0.0552751,Streptochaeta_angustifolia_strangu_031627:0.139528)n54:0.0155031)n2:0.0545605)n0;
```
