## Supplementary Dataset S1 for "Gene turnover and contingency facilitated the repeated evolution of C_4_ photosynthesis in grasses": OG0004131_tree.txt

```
(Carex_scoparia_H_Carex_Csco_scaffold_11_000266.1:0.302913,(((Pharus_latifolius_Phala.01G349500:0,Pharus_latifolius_Phala.01G349500.8:0,Pharus_latifolius_Phala.01G349500.6:0,Pharus_latifolius_Phala.01G349500.7:0,Pharus_latifolius_Phala.01G349500.4:0,Pharus_latifolius_Phala.01G349500.3:0,Pharus_latifolius_Phala.01G349500.5:0)n3:5e-09,Pharus_latifolius_Phala.01G349500.2:0.00070709)n2:0.103224,((Streptochaeta_angustifolia_strangu_004260:0.164425,Streptochaeta_angustifolia_strangu_015425:0.157309)n5:0.0405009,((Brachypodium_distachyon_BRADI_3g26690v3:0.30006,(Olyra_latifolia_Ola015577:0.118029,((Ampelocalamus_luodianensis_Alu10Cg05050.2:0.0282871,Dendrocalamus_sinicus_Dendrocalamus_sinicus_Dsi10C_12994178_12996585_Dsi10Cg02630.1_1_CDS_4147827613_7790:0.0468017)n10:0.0172754,(Ampelocalamus_luodianensis_Alu10Dg07220.9:0.0592661,(Dendrocalamus_sinicus_Dendrocalamus_sinicus_Dsi10A_8993621_8995828_Dsi10Ag05380.3_-1_CDS_4147822999_25780:0.0688768,Dendrocalamus_sinicus_Dendrocalamus_sinicus_Dsi10B_18330193_18336073_Dsi10Bg03620.1_1_CDS_4147825090_8907:0.104959)n12:0.0081074)n11:0.000900823)n9:0.0477414)n8:0.0586208)n7:0.0991311,((Leersia_perrieri_LPERR03G04270:0.231228,(Brachypodium_distachyon_BRADI_1g74060v3:0.199397,(Hordeum_spontaneum_WB01_014003_0012054:0.00803439,Hordeum_vulgareMorex_HORVU.MOREX.r3.4HG0402730:0.00511195)n16:0.0836908)n15:0.0767683)n14:0.0314093,(((Oryza_sativa_LOC_Os03g06930:0.0742817,(Zizania_latifolia_GWHTBFHI016000:0.0457674,Zizania_latifolia_GWHTBFHI024611:0.0484708)n20:0.0239817)n19:0.0368774,(Olyra_latifolia_Ola013554:0.0649318,(Dendrocalamus_sinicus_Dendrocalamus_sinicus_Dsi11C_3527297_3529498_Dsi11Cg02280.1_1_CDS_4147838380_42154:0.34747,((Ampelocalamus_luodianensis_Alu03Cg12820.1:0.0281591,Dendrocalamus_sinicus_Dendrocalamus_sinicus_Dsi06C_31071377_31073443_Dsi06Cg12580.2_1_CDS_4147786975_44236:0.0280553)n24:0.0177671,(Ampelocalamus_luodianensis_Alu03Dg03960.1:0.0535137,(Dendrocalamus_sinicus_Dendrocalamus_sinicus_Dsi03B_49474123_49476202_Dsi03Bg20530.2_1_CDS_4147740268_18755:0.0560932,Dendrocalamus_sinicus_Dendrocalamus_sinicus_Dsi03A_51096363_51098470_Dsi03Ag21400.1_1_CDS_4147733140_42932:0.0409694)n26:0.00455215)n25:0.0064065)n23:0.0141148)n22:0.00156831)n21:0.0119753)n18:0.0187708,((Aristida_adscensionis_H_Aadptg000010l000012.1:0.0782187,(Stipagrostis_hirtigluma_H_Shi_ptg000006l_000179.1:0.01344,Stipagrostis_hirtigluma_H_Shi_ptg000017l_000805.1:0.0121009)n29:0.0237093)n28:0.015222,((Chasmanthium_laxum_Chala.04G207300:0.0606087,(Phragmites_australis_Phragmites_australis_PaChr3_4630644_4632658_evm.model.PaChr3.385_1_CDS_4362447329_34775:0.0714631,Phragmites_australis_Phragmites_australis_PaChr4_3723842_3725787_evm.model.PaChr4.343_1_CDS_4362455283_24294:0.0604617)n32:0.0154415)n31:0.0106589,((Eragrostis_curvula_EJB05_07911:0.0567372,(Eleusine_coracana_ELECO.r07.3BG0293180:0.0172006,Eleusine_coracana_ELECO.r07.3AG0234940:0.0390723)n35:0.0846783)n34:0.0544607,((Sorghum_bicolor_SORBI_3001G494000:0.0327859,Zea_mays_Zm00001eb005020:0.0641518)n37:0.0479508,((Urochloa_fusta_Urofu.9G558900:0.0703832,Echinocloa_haploclada_eh_chr1.5200:0.0616753)n39:0.0103798,((Digitaria_radicosa_Dra02G0042600:0.0331084,(Digitaria_exilis_H_Dex9A-002561.1:0.0179597,Digitaria_exilis_H_Dex9B-002552.1:0.019277)n42:0.0346628)n41:0.0281621,((ASEM_AUS1_H_AUS1CM014278.1001887.1:0.0199963,ASEM_RSA5_H_RSA5chrom9000137.1:0.0103112)n44:0.0352342,((Cenchrus_americanus_H_CamCM007986.2001903.1:0.0398799,Setaria_viridis_SEVIR_9G533500v2:0.019282)n46:0.0128654,(Dichantelium_oligosantes_H_DolKV775397.1000008.1:0.0448361,(Panicum_hallii_Pahal.9G593300:0.0269222,(Panicum_virgatum_Pavir.9KG603400:0.0358933,Panicum_virgatum_Pavir.9NG735300:0.0156704)n49:0.00785138)n48:0.00872632)n47:0.0098471)n45:0.00739455)n43:0.00387852)n40:0.0107515)n38:0.0104482)n36:0.0245187)n33:0.00938303)n30:0.0153739)n27:0.0540596)n17:0.0216367)n13:0.059416)n6:0.0395871)n4:0.0774833)n1:0.302913)n0;
```
