## Supplementary Dataset S1 for "Gene turnover and contingency facilitated the repeated evolution of C_4_ photosynthesis in grasses": OG0004132_tree.txt

```
((Ananas_comosus_H_Ananas_contig9_001013.1:0.0870923,Tillandsia_fasciculata_H_Tillandsia_CM054934.1_000723.1:0.0781224)n1:0.173337,((Streptochaeta_angustifolia_strangu_023581:0.129799,((Pharus_latifolius_Phala.01G366000:0,Pharus_latifolius_Phala.01G366000.14:0,Pharus_latifolius_Phala.01G366000.13:0,Pharus_latifolius_Phala.01G366000.12:0,Pharus_latifolius_Phala.01G366000.10:0,Pharus_latifolius_Phala.01G366000.11:0,Pharus_latifolius_Phala.01G366000.5:0,Pharus_latifolius_Phala.01G366000.9:0,Pharus_latifolius_Phala.01G366000.8:0,Pharus_latifolius_Phala.01G366000.6:0,Pharus_latifolius_Phala.01G366000.3:0,Pharus_latifolius_Phala.01G366000.4:0,Pharus_latifolius_Phala.01G366000.2:0)n5:6e-09,Pharus_latifolius_Phala.01G366000.7:5e-09)n4:0.0918008)n3:0.0304845,(((Zizania_latifolia_GWHTBFHI016139:0.0602524,(Leersia_perrieri_LPERR03G02730:0.0670174,(Oryza_sativa_LOC_Os01g72650:0.488233,Oryza_sativa_LOC_Os03g04520:0.0514552)n10:0.00571725)n9:0.0268525)n8:0.0350385,(((Eleusine_coracana_ELECO.r07.3AG0232980:0.148421,(Phragmites_australis_Phragmites_australis_PaChr3_2685152_2693545_evm.model.PaChr3.243_1_CDS_4362445989_23420:0.0670054,Phragmites_australis_Phragmites_australis_PaChr4_2399760_2406708_evm.model.PaChr4.224_1_CDS_4362454133_7880:0.0521889)n14:0.00579876)n13:0.0198803,(Chasmanthium_laxum_Chala.04G218200:0.0591886,((Zea_mays_Zm00001eb402770:0.0427578,Sorghum_bicolor_SORBI_3001G511500:0.0342081)n17:0.0625679,((Echinocloa_haploclada_eh_chr1.5356:0.0716139,Dichantelium_oligosantes_H_DolKV776354.1000003.1:0.0360295)n19:0.00516924,(((Digitaria_radicosa_Dra02G0026300:0.0358155,(Digitaria_exilis_H_Dex9A-002647.1:0.0106523,Digitaria_exilis_H_Dex9B-002639.1:0.0107868)n23:0.0223526)n22:0.0397198,(Urochloa_fusta_Urofu.9G578000:0.0481708,(Cenchrus_americanus_H_CamCM007986.2002011.1:0.040881,(Setaria_viridis_SEVIR_8G198000v2:0.021634,Setaria_viridis_SEVIR_9G551500v2:0.0113032)n26:0.0058246)n25:0.0179982)n24:0.00854766)n21:0.00245831,((ASEM_AUS1_H_AUS1CM014278.1002022.1:0.00333921,ASEM_RSA5_H_RSA5chrom9000241.1:0.00227181)n28:0.0446447,(Panicum_hallii_Pahal.9G612200:0.0306282,(Panicum_virgatum_Pavir.9KG581300:0.0223796,(Panicum_virgatum_Pavir.9NG807500:0.00890443,Panicum_virgatum_Pavir.9NG765000:0.00268661)n31:0.0195087)n30:0.0139389)n29:0.0338221)n27:0.00316877)n20:0.00507071)n18:0.0181537)n16:0.028296)n15:0.00953019)n12:0.0058887,((Brachypodium_distachyon_BRADI_1g75860v3:0.0778054,(Hordeum_spontaneum_WB01_008883_0014054:6e-09,(Hordeum_vulgareMorex_HORVU.MOREX.r3.4HG0411370:0.0115426,Hordeum_vulgareMorex_HORVU.MOREX.r3.4HG0411360:0.0037555)n35:0.000417278)n34:0.00380733)n33:0.0589361,((Chasmanthium_laxum_Chala.03G001100:0.235379,Olyra_latifolia_Ola004065:0.0936415)n37:0.0224953,((Ampelocalamus_luodianensis_Alu03Cg11360.1:0.0247722,(Dendrocalamus_sinicus_Dendrocalamus_sinicus_Dsi06C_32630614_32634642_Dsi06Cg13780.1_1_CDS_4147787335_19473:0.0646865,Dendrocalamus_sinicus_Dendrocalamus_sinicus_Dsi06C_32623816_32629656_Dsi06Cg13770.1_1_CDS_4147787332_17785:0.0373867)n40:0.00415408)n39:0.00318354,(Dendrocalamus_sinicus_Dendrocalamus_sinicus_Dsi03A_52855973_52864922_Dsi03Ag22650.1_1_CDS_4147733515_26610:0.0314846,Ampelocalamus_luodianensis_Alu03Dg02290.4:0.0366185)n41:0.00406873)n38:0.00936013)n36:0.00569082)n32:0.014026)n11:0.00155844)n7:0.021746,(Aristida_adscensionis_H_Aadptg000007l000291.1:0.107133,(Stipagrostis_hirtigluma_H_Shi_ptg000006l_000351.1:0.0161024,Stipagrostis_hirtigluma_H_Shi_ptg000017l_000885.1:0.0196221)n43:0.0615745)n42:0.02043)n6:0.0656594)n2:0.173337)n0;
```
