## Supplementary Dataset S1 for "Gene turnover and contingency facilitated the repeated evolution of C_4_ photosynthesis in grasses": OG0004133_tree.txt

```
(((Pharus_latifolius_Phala.05G042800:0,Pharus_latifolius_Phala.05G042800.3:0,Pharus_latifolius_Phala.05G042800.2:0)n2:0.160323,((Pharus_latifolius_Phala.01G214900:0,Pharus_latifolius_Phala.01G214900.2:0,Pharus_latifolius_Phala.01G214900.3:0)n4:5e-09,Pharus_latifolius_Phala.01G214900.4:5e-09)n3:0.114299)n1:0.033173,(((Zizania_latifolia_GWHTBFHI014974:0.0465772,Zizania_latifolia_GWHTBFHI023759:0.0222464)n7:0.030571,(Leersia_perrieri_LPERR03G16480:0.0553696,Oryza_sativa_LOC_Os03g25770:0.0356906)n8:0.0205696)n6:0.0488495,((Brachypodium_distachyon_BRADI_1g61330v3:0.117251,(((Ampelocalamus_luodianensis_Alu03Cg24570.1:0.0116749,Ampelocalamus_luodianensis_AluCtg00449g00350.1:5e-09)n13:0.0211962,(Dendrocalamus_sinicus_Dendrocalamus_sinicus_Dsi06C_18657409_18659388_Dsi06Cg04020.3_1_CDS_4147784407_20026:0.0358459,Dendrocalamus_sinicus_Dendrocalamus_sinicus_Dsi03B_32625621_32628461_Dsi03Bg11970.1_1_CDS_4147737700_51392:0.0271848)n14:0.00302053)n12:0.00340036,(Dendrocalamus_sinicus_Dendrocalamus_sinicus_Dsi03A_33494259_33496027_Dsi03Ag12510.1_1_CDS_4147730473_19848:0.0580947,Ampelocalamus_luodianensis_Alu03Dg15290.1:0.0307123)n15:0.00341248)n11:0.0195028)n10:0.0230788,(((((Phragmites_australis_Phragmites_australis_PaChr4_21085637_21087897_evm.model.PaChr4.1328_1_CDS_4362452107_5346:0.0603181,Phragmites_australis_Phragmites_australis_PaChr3_20649940_20651953_evm.model.PaChr3.1420_1_CDS_4362443747_15008:0.0488358)n20:0.00826002,(Eragrostis_curvula_EJB05_06417:0.0453182,(Eleusine_coracana_ELECO.r07.3BG0278300:0.0115805,Eleusine_coracana_ELECO.r07.3AG0249830:0.00912948)n22:0.0468473)n21:0.0433993)n19:0.00848067,(Aristida_adscensionis_H_Aadptg000030l000136.1:0.067499,(Stipagrostis_hirtigluma_H_Shi_ptg000017l_000128.1:0.00238825,Stipagrostis_hirtigluma_H_Shi_ptg000092l_000085.1:0.00138858)n24:0.0528358)n23:0.0305079)n18:0.0144471,Chasmanthium_laxum_Chala.04G066100:0.0376665)n17:0.014406,((Dichantelium_oligosantes_H_DolKV775825.1000005.1:0.0460632,((Panicum_hallii_Pahal.9G450500:0.0276312,(Panicum_virgatum_Pavir.9KG409400:0.0216802,Panicum_virgatum_Pavir.9NG546100:0.0213656)n29:0.00337299)n28:0.0262355,((Echinocloa_haploclada_eh_chr1.3875:0.0387522,(((ASEM_RSA5_H_RSA5chrom9006058.1:0.00253383,ASEM_RSA5_H_RSA5chrom9006056.1:5e-09)n34:0.00508913,ASEM_RSA5_H_RSA5chrom9006055.1:0.0128024)n33:5e-09,ASEM_AUS1_H_AUS1CM014278.1002186.1:0.0038344)n32:0.0261071)n31:0.0190362,((Digitaria_radicosa_Dra09G0318200:0.0364482,(Digitaria_exilis_H_Dex9B-001872.1:0.00724749,Digitaria_exilis_H_DexUA-000746.1:0.0177002)n37:0.0158861)n36:0.0244844,(Urochloa_fusta_Urofu.9G410600:0.0434039,(Cenchrus_americanus_H_CamCM007986.2001230.1:0.0438857,Setaria_viridis_SEVIR_9G391900v2:0.0128479)n39:0.0188659)n38:0.00808583)n35:0.0145526)n30:0.00583224)n27:0.00505682)n26:0.0214404,(Sorghum_bicolor_SORBI_3001G358000:0.0486502,((Zea_mays_Zm00001eb018140:0.247839,Zea_mays_Zm00001eb103450:0.82955)n42:0.0775022,(Zea_mays_Zm00001eb394060:0.0155312,((((Zea_mays_Zm00001eb354330:0.16559,(Zea_mays_Zm00001eb155840:0.147672,(Zea_mays_Zm00001eb134410:0.34618,Zea_mays_Zm00001eb082450:7e-09)n49:0.215044)n48:0.165041)n47:0.0348431,(Zea_mays_Zm00001eb336060:0.125227,Zea_mays_Zm00001eb305510:0.00866418)n50:0.0171612)n46:0.018921,Zea_mays_Zm00001eb369430:0.0893822)n45:0.0219915,((Zea_mays_Zm00001eb088980:0.00988001,Zea_mays_Zm00001eb220130:0.0775498)n52:0.0239367,Zea_mays_Zm00001eb348570:0.0248083)n51:0.00466755)n44:0.0217052)n43:0.0298242)n41:0.0033138)n40:0.00900232)n25:0.0131808)n16:0.035991)n9:0.024188)n5:0.033173)n0;
```
