## Supplementary Dataset S1 for "Gene turnover and contingency facilitated the repeated evolution of C_4_ photosynthesis in grasses": OG0004134_tree.txt

```
((Ananas_comosus_H_Ananas_contig19_000516.1:0.0417018,Tillandsia_fasciculata_H_Tillandsia_CM054951.1_000545.1:0.0334794)n1:0.15813,((((((Zizania_latifolia_GWHTBFHI015354:0.0359558,Zizania_latifolia_GWHTBFHI024344:0.0551383)n7:0.0362549,(Leersia_perrieri_LPERR03G11850:0.0592018,Oryza_sativa_LOC_Os03g17990:0.0279356)n8:0.0255516)n6:0.0288813,(Brachypodium_distachyon_BRADI_1g65620v3:0.0816653,((Hordeum_spontaneum_WB01_001746_0496891:0.00226762,Hordeum_vulgareMorex_HORVU.MOREX.r3.4HG0385100:0.00287509)n11:0.00769006,(Hordeum_spontaneum_WB01_006526_0392458:0.0043214,(Hordeum_vulgareMorex_HORVU.MOREX.r3.7HG0747050:0.00568035,Hordeum_vulgareMorex_HORVU.MOREX.r3.7HG0747060:0.00269868)n13:0.00818864)n12:0.0181527)n10:0.0825946)n9:0.0396831)n5:0.00490444,(Olyra_latifolia_Ola032680:0.0612748,(((Dendrocalamus_sinicus_Dendrocalamus_sinicus_Dsi03B_40049756_40050370_Dsi03Bg15010.1_-1_CDS_4147738612_53084:0.0416152,Ampelocalamus_luodianensis_Alu03Dg11310.2:0.0290079)n17:0.0119725,(Dendrocalamus_sinicus_Dendrocalamus_sinicus_Dsi06C_23733417_23734181_Dsi06Cg07090.1_-1_CDS_4147785328_26781:0.0412226,Ampelocalamus_luodianensis_Alu03Cg19970.1:0.019167)n18:0.00537676)n16:5e-09,Dendrocalamus_sinicus_Dendrocalamus_sinicus_Dsi03A_41638481_41639248_Dsi03Ag15770.1_-1_CDS_4147731451_1844:0.0350331)n15:0.00389256)n14:0.0057704)n4:0.0086387,((Pharus_latifolius_Phala.01G265000:0,Pharus_latifolius_Phala.01G265000.2:0)n20:0.116077,(((((Streptochaeta_angustifolia_strangu_009169:0.095036,(Streptochaeta_angustifolia_strangu_033811:0.0230286,(Streptochaeta_angustifolia_strangu_015384:0.0305817,Streptochaeta_angustifolia_strangu_001092:0.0185084)n27:0.00602864)n26:0.0118848)n25:0.00295271,Streptochaeta_angustifolia_strangu_023792:0.0332005)n24:5e-09,(Streptochaeta_angustifolia_strangu_043601:0.0072103,Streptochaeta_angustifolia_strangu_001957:0.0400421)n28:0.0037784)n23:5e-09,(Streptochaeta_angustifolia_strangu_039588:0.00778168,(Streptochaeta_angustifolia_strangu_024406:0.0211337,Streptochaeta_angustifolia_strangu_044780:0.0179677)n30:0.0090222)n29:5e-09)n22:0.00298726,Streptochaeta_angustifolia_strangu_029577:5e-09)n21:0.0954419)n19:0.0389)n3:0.0114866,((Aristida_adscensionis_H_Aadptg000010l000104.1:0.0373332,Stipagrostis_hirtigluma_H_Shi_ptg000017l_001786.1:0.0424405)n32:0.00890557,((Phragmites_australis_Phragmites_australis_PaChr3_13191210_13191983_evm.model.PaChr3.1014_1_CDS_4362442845_17952:0.046134,Phragmites_australis_Phragmites_australis_PaChr4_12870915_12871688_evm.model.PaChr4.966_1_CDS_4362456665_10845:0.0454931)n34:0.00813623,((Eragrostis_curvula_EJB05_07044:0.040987,(Eleusine_coracana_ELECO.r07.3BG0284000:0.0135162,Eleusine_coracana_ELECO.r07.3AG0244170:0.0166107)n37:0.0422327)n36:0.0317503,((Chasmanthium_laxum_Chala.02G027100:0.0175397,Chasmanthium_laxum_Chala.01G133400:0.00916061)n39:0.0557304,(((ASEM_AUS1_H_AUS1CM014278.1003879.1:0.0111501,ASEM_RSA5_H_RSA5chrom9000686.1:0.0115826)n42:0.037633,((Echinocloa_haploclada_eh_chr1.4383:0.0573565,(Urochloa_fusta_Urofu.9G463700:0.0319241,(Cenchrus_americanus_H_CamCM007986.2002997.1:0.0343104,Setaria_viridis_SEVIR_9G445800v2:0.0155325)n46:0.00665753)n45:0.00473349)n44:0.00449593,((Panicum_hallii_Pahal.9G504000:0.0195288,(Panicum_virgatum_Pavir.9KG478700:0.00575893,Panicum_virgatum_Pavir.9NG686200:0.0147192)n49:0.00832479)n48:0.0107665,(Dichantelium_oligosantes_H_DolKV768950.1000007.1:0.0376957,(Digitaria_radicosa_Dra02G0120800:0.0208237,(Digitaria_exilis_H_Dex9A-003401.1:0.00596551,Digitaria_exilis_H_Dex9B-003415.1:0.0130924)n52:0.0125132)n51:0.0203337)n50:0.00370317)n47:0.00238697)n43:0.00134993)n41:0.0168615,(Sorghum_bicolor_SORBI_3001G408100:0.0214454,(Zea_mays_Zm00001eb397070:0.0491529,Zea_mays_Zm00001eb013300:0.0307559)n54:0.00341732)n53:0.00138962)n40:0.0195789)n38:0.00589555)n35:0.00826202)n33:0.00838189)n31:0.0197371)n2:0.15813)n0;
```
