## Supplementary Dataset S1 for "Gene turnover and contingency facilitated the repeated evolution of C_4_ photosynthesis in grasses": OG0004135_tree.txt

```
((((Pharus_latifolius_Phala.01G296900.14:0,Pharus_latifolius_Phala.01G296900.9:0,Pharus_latifolius_Phala.01G296900.11:0,Pharus_latifolius_Phala.01G296900.5:0)n3:0.00650151,(Pharus_latifolius_Phala.01G296900:0,Pharus_latifolius_Phala.01G296900.10:0,Pharus_latifolius_Phala.01G296900.15:0,Pharus_latifolius_Phala.01G296900.16:0,Pharus_latifolius_Phala.01G296900.13:0,Pharus_latifolius_Phala.01G296900.4:0,Pharus_latifolius_Phala.01G296900.12:0,Pharus_latifolius_Phala.01G296900.6:0,Pharus_latifolius_Phala.01G296900.3:0,Pharus_latifolius_Phala.01G296900.2:0,Pharus_latifolius_Phala.01G296900.8:0,Pharus_latifolius_Phala.01G296900.7:0)n4:5e-09)n2:0.0645843,(Streptochaeta_angustifolia_strangu_019582:0.0979784,Streptochaeta_angustifolia_strangu_028969:0.0665022)n5:0.0115035)n1:0.0176792,(((Leersia_perrieri_LPERR03G08920:0.0395875,Oryza_sativa_LOC_Os03g13614:0.0295535)n8:0.0158729,(Zizania_latifolia_GWHTBFHI015616:0.0321576,Zizania_latifolia_GWHTBFHI024088:0.0207351)n9:0.0145042)n7:0.0308807,((((Hordeum_spontaneum_WB01_002031_0036169:0,Hordeum_vulgareMorex_HORVU.MOREX.r3.4HG0393110:0)n13:0.0688543,Brachypodium_distachyon_BRADI_1g68560v3:0.0505741)n12:0.0271725,(Olyra_latifolia_Ola008624:0.0497781,(Ampelocalamus_luodianensis_Alu03Dg08450.2:0.0227421,(Dendrocalamus_sinicus_Dendrocalamus_sinicus_Dsi03A_45640316_45655118_Dsi03Ag18110.2_1_CDS_4147732153_55878:0.0388092,Dendrocalamus_sinicus_Dendrocalamus_sinicus_Dsi03B_43762697_43767819_Dsi03Bg17310.6_1_CDS_4147739302_43516:0.0185658)n16:0.00206286)n15:0.00190335)n14:0.00887585)n11:0.00392919,((Aristida_adscensionis_H_Aadptg000041l000339.1:0.0475724,(Stipagrostis_hirtigluma_H_Shi_ptg000017l_000538.1:0.00999798,Stipagrostis_hirtigluma_H_Shi_ptg000082l_000310.1:0.00262017)n19:0.0342033)n18:0.0230409,((Eragrostis_curvula_EJB05_07379:0.0402038,((Eleusine_coracana_ELECO.r07.3BG0287650:0,Eleusine_coracana_ELECO.r07.UnG0725990:0)n23:0.00904012,Eleusine_coracana_ELECO.r07.3AG0240320:0.0109496)n22:0.0282765)n21:0.0271809,((Phragmites_australis_Phragmites_australis_PaChr3_9656872_9661163_evm.model.PaChr3.760_1_CDS_4362448163_3234:0.0404655,Phragmites_australis_Phragmites_australis_PaChr4_8940632_8946093_evm.model.PaChr4.706_1_CDS_4362456089_23457:0.0242515)n25:0.00388062,(Chasmanthium_laxum_Chala.04G148600:0.0466264,((Sorghum_bicolor_SORBI_3001G441400:0.0161269,(Zea_mays_Zm00001eb010190:0.0309075,Zea_mays_Zm00001eb399090:0.0268583)n29:0.00372598)n28:0.0286877,((Digitaria_radicosa_Dra02G0090800:0.0175376,(Digitaria_exilis_H_Dex9A-002282.1:0.000912812,Digitaria_exilis_H_Dex9B-002270.1:0.00469089)n32:0.0178896)n31:0.0257948,((Urochloa_fusta_Urofu.9G499100:0.0287316,(Cenchrus_americanus_H_CamCM007986.2001585.1:0.0321204,Setaria_viridis_SEVIR_9G478100v2:0.00701291)n35:0.0119502)n34:0.00718492,((Panicum_hallii_Pahal.9G536900:0.00811742,(Panicum_virgatum_Pavir.9KG520600:0.0155381,Panicum_virgatum_Pavir.9NG848400:0.0124525)n38:0.00551955)n37:0.0155596,(Dichantelium_oligosantes_H_DolKV780387.1000009.1:0.0329658,(Echinocloa_haploclada_eh_chr1.4698:0.0269257,(Dichantelium_oligosantes_H_DolKV780387.1000010.1:0.0308188,(ASEM_AUS1_H_AUS1CM014278.1002620.1:0.00204762,ASEM_RSA5_H_RSA5chrom9000816.1:0.000756709)n42:0.0204995)n41:0.00234753)n40:0.0017186)n39:0.000190955)n36:0.00499045)n33:0.00250751)n30:0.00801914)n27:0.0114572)n26:0.00647384)n24:0.0053984)n20:0.00642549)n17:0.0221178)n10:0.00287118)n6:0.0176792)n0;
```
