## Supplementary Dataset S1 for "Gene turnover and contingency facilitated the repeated evolution of C_4_ photosynthesis in grasses": OG0004136_tree.txt

```
(Carex_scoparia_H_Carex_Csco_scaffold_11_000679.1:0.218233,(((Streptochaeta_angustifolia_strangu_003273:0.0781691,Pharus_latifolius_Phala.01G321400:0.0674782)n3:0.0172221,(((Olyra_latifolia_Ola002028:0.0583855,((Dendrocalamus_sinicus_Dendrocalamus_sinicus_Dsi03A_48436012_48439952_Dsi03Ag19630.1_1_CDS_4147732609_28295:0.0253955,Ampelocalamus_luodianensis_Alu03Dg06250.1:0.023481)n8:0.00352985,(Ampelocalamus_luodianensis_Alu03Cg14970.1:0.0283679,(Dendrocalamus_sinicus_Dendrocalamus_sinicus_Dsi03B_46903857_46912342_Dsi03Bg18930.1_1_CDS_4147739788_32820:0.0272697,Dendrocalamus_sinicus_Dendrocalamus_sinicus_Dsi06C_28803266_28814206_Dsi06Cg10880.1_1_CDS_4147786465_41419:0.01757)n10:0.00195222)n9:0.00838747)n7:0.00265092)n6:0.00888691,(((Leersia_perrieri_LPERR03G06750:0.0348306,Oryza_sativa_LOC_Os03g10510:0.0363626)n13:0.0145948,(Zizania_latifolia_GWHTBFHI015796:0.0193142,Zizania_latifolia_GWHTBFHI024674:0.0242433)n14:0.00991641)n12:0.0199952,(Brachypodium_distachyon_BRADI_1g71020v3:0.0280794,(Hordeum_spontaneum_WB01_024375_0003409:5e-09,Hordeum_vulgareMorex_HORVU.MOREX.r3.4HG0398820:0.00275435)n16:0.0720817)n15:0.0431174)n11:0.00557947)n5:0.00532801,(((Aristida_adscensionis_H_Aadptg000041l000462.1:0.0516614,(Stipagrostis_hirtigluma_H_Shi_ptg000017l_000673.1:0.00552508,Stipagrostis_hirtigluma_H_Shi_ptg000021l_001468.1:0.00716929)n20:0.0275026)n19:0.0192711,((Eragrostis_curvula_EJB05_07644:0.0337057,(Eleusine_coracana_ELECO.r07.3BG0290190:0.00682693,Eleusine_coracana_ELECO.r07.3AG0237790:0.00273416)n23:0.0260566)n22:0.0142673,(Chasmanthium_laxum_Chala.04G174100:0.0354105,(Phragmites_australis_Phragmites_australis_PaChr3_7057088_7059934_evm.model.PaChr3.592_1_CDS_4362447789_15869:0.0270195,Phragmites_australis_Phragmites_australis_PaChr4_6133159_6137788_evm.model.PaChr4.539_1_CDS_4362455717_36912:0.0346633)n25:0.00712094)n24:0.00262819)n21:0.00511158)n18:0.00569412,((((Echinocloa_haploclada_eh_chr1.4924:0.0266169,(ASEM_AUS1_H_AUS1CM014278.1003527.1:0.00692002,ASEM_RSA5_H_RSA5chrom9000958.1:0.00987247)n30:0.0209628)n29:0.00403915,((Panicum_hallii_Pahal.9G563600:0.0109296,(Panicum_virgatum_Pavir.9NG655600:0.0207931,Panicum_virgatum_Pavir.9KG634900:0.0124424)n33:0.00267981)n32:0.0239535,Dichantelium_oligosantes_H_DolKV783597.1000008.1:0.0230715)n31:0.0022324)n28:0.00382529,(Cenchrus_americanus_H_CamLKME02022861.1000031.1:0.531486,(Urochloa_fusta_Urofu.9G528800:0.0247503,((Cenchrus_americanus_H_CamCM007986.2001734.1:0.0175605,Setaria_viridis_SEVIR_9G505200v2:0.00992727)n37:0.0215427,(Digitaria_radicosa_Dra02G0068200:0.0141008,(Digitaria_exilis_H_Dex9A-002410.1:0.00594328,Digitaria_exilis_H_Dex9B-002409.1:0.00950259)n39:0.0211186)n38:0.0198886)n36:0.00681933)n35:0.00742055)n34:0.000824505)n27:0.0115297,(Sorghum_bicolor_SORBI_3001G465800:0.0186537,(Zea_mays_Zm00001eb007730:0.0265433,Zea_mays_Zm00001eb400750:0.0213088)n41:0.00236764)n40:0.00442391)n26:0.0129788)n17:0.016434)n4:0.0321)n2:0.0305023,((((Olyra_latifolia_Ola027565:0.0816539,(Ampelocalamus_luodianensis_Alu10Cg03570.1:0.00743834,((Dendrocalamus_sinicus_Dendrocalamus_sinicus_Dsi10B_12962619_12971584_Dsi10Bg02230.1_1_CDS_4147824673_1588:0.0444879,Dendrocalamus_sinicus_Dendrocalamus_sinicus_Dsi10B_13213030_13216773_Dsi10Bg02300.1_1_CDS_4147824694_13407:0.0284185)n48:0.106943,Dendrocalamus_sinicus_Dendrocalamus_sinicus_Dsi10C_10417528_10424787_Dsi10Cg01960.1_1_CDS_4147827412_8352:0.0196231)n47:0.00218035)n46:0.00893345)n45:0.0147811,((Leersia_perrieri_LPERR03G32480:0.364837,Zizania_latifolia_GWHTBFHI008160:0.0515996)n50:0.0269523,(((Eragrostis_curvula_EJB05_22287:0.00765136,Eragrostis_curvula_EJB05_22422:5e-09)n53:0.187582,(Aristida_adscensionis_H_Aadptg000025l000422.1:0.0936311,Stipagrostis_hirtigluma_H_Shi_ptg000025l_000234.1:0.0878786)n54:0.0328616)n52:0.0313291,Urochloa_fusta_Urofu.9G293300:0.088473)n51:0.019919)n49:0.00553148)n44:0.0273387,Pharus_latifolius_Phala.11G122100:0.0889021)n43:0.00904663,Streptochaeta_angustifolia_strangu_023667:0.0648012)n42:0.00720013)n1:0.218233)n0;
```
