## Supplementary Dataset S1 for "Gene turnover and contingency facilitated the repeated evolution of C_4_ photosynthesis in grasses": OG0004137_tree.txt

```
((Streptochaeta_angustifolia_strangu_018475:0.185939,Pharus_latifolius_Phala.11G028700:0.151432)n1:0.0398915,((Olyra_latifolia_Ola012368:0.0870854,((Ampelocalamus_luodianensis_Alu10Cg10310.2:0.0914947,(Dendrocalamus_sinicus_Dendrocalamus_sinicus_Dsi10B_25965125_25971413_Dsi10Bg07720.1_1_CDS_4147826320_19039:0.038923,Dendrocalamus_sinicus_Dendrocalamus_sinicus_DsiCtg00088_369272_374719_DsiCtg00088g00200.1_1_CDS_4147847383_50065:0.00676933)n6:0.0726558)n5:0.0555306,(Dendrocalamus_sinicus_Dendrocalamus_sinicus_Dsi10C_21039239_21046286_Dsi10Cg06320.1_1_CDS_4147828720_5543:0.034403,(Ampelocalamus_luodianensis_Alu10Cg10290.2:0.00908823,Ampelocalamus_luodianensis_Alu10Cg10300.1:0.0230906)n8:0.0256784)n7:0.023557)n4:0.00261744)n3:0.0207475,((((Hordeum_spontaneum_WB01_000853_0617009:0.00826796,Hordeum_vulgareMorex_HORVU.MOREX.r3.1HG0054960:0.00636307)n12:0.092222,(Brachypodium_distachyon_BRADI_3g32350v3:0.105615,Brachypodium_distachyon_BRADI_3g32353v3:0.115613)n13:0.0769849)n11:0.0789006,((Zizania_latifolia_GWHTBFHI001694:0.0901468,Zizania_latifolia_GWHTBFHI008705:0.0479858)n15:0.0537118,(Leersia_perrieri_LPERR10G13320:0.14962,Oryza_sativa_LOC_Os10g39710:0.0654491)n16:0.0474572)n14:0.0573663)n10:0.0255236,((Aristida_adscensionis_H_Aadptg000008l000107.1:0.0840065,Aristida_adscensionis_H_Aadptg000025l000556.1:0.0962216)n18:0.0200257,(Stipagrostis_hirtigluma_H_Shi_ptg000025l_000557.1:0.0767388,((Phragmites_australis_Phragmites_australis_PaChr18_25294074_25295332_evm.model.PaChr18.994_1_CDS_4362409621_19955:0.0784045,Phragmites_australis_Phragmites_australis_PaChr25_18301328_18302781_evm.model.PaChr25.811_1_CDS_4362439451_34750:0.065698)n21:0.00896377,(Chasmanthium_laxum_Chala.03G024700:0.0572939,((Sorghum_bicolor_SORBI_3001G310500:0.0960912,(Eragrostis_curvula_EJB05_23546:0.0909601,(Eleusine_coracana_ELECO.r07.2AG0115400:0.0310662,Eleusine_coracana_ELECO.r07.2BG0169170:0.0316302)n26:0.0716206)n25:0.0458197)n24:0.00905016,(((Dichantelium_oligosantes_H_DolKV772557.1000006.1:0.0512205,(Setaria_viridis_SEVIR_9G343000v2:0.110031,((ASEM_AUS1_H_AUS1CM014278.1003213.1:0.0250787,ASEM_RSA5_H_RSA5chrom9001278.1:0.0257268)n32:0.0606409,Echinocloa_haploclada_eh_chr1.3440:0.0729111)n31:0.00598199)n30:0.0032229)n29:0.00570906,(Digitaria_radicosa_Dra09G0277600:0.0357247,((Digitaria_exilis_H_Dex9A-003960.1:0,Digitaria_exilis_H_DexUA-001554.1:0)n35:0.0221346,Digitaria_exilis_H_Dex9B-003958.1:0.0242392)n34:0.052159)n33:0.0329324)n28:0.0224806,((Digitaria_radicosa_Dra09G0277700:0.059916,((Digitaria_exilis_H_Dex9A-003959.1:0,Digitaria_exilis_H_DexUA-001553.1:0)n39:0.069193,((Digitaria_exilis_H_Dex9A-003958.1:0,Digitaria_exilis_H_DexUA-001552.1:0)n41:0.0334832,Digitaria_exilis_H_Dex9B-003957.1:0.034378)n40:0.0339045)n38:0.0147128)n37:0.0182459,(((Cenchrus_americanus_H_CamCM007986.2001347.1:0.0363187,Setaria_viridis_SEVIR_9G342900v2:0.0221074)n44:0.0393329,(Urochloa_fusta_Urofu.9G358700:0.0656394,Urochloa_fusta_Urofu.9G358600:0.0460916)n45:0.0100493)n43:0.014278,(((Panicum_hallii_Pahal.9G398900:0.0318076,((Panicum_virgatum_Pavir.9KG316100:0,Panicum_virgatum_Pavir.9KG317900:0)n50:0.0510225,Panicum_virgatum_Pavir.9NG685000:0.0260073)n49:0.00940339)n48:0.0216795,(ASEM_AUS1_H_AUS1CM014278.1003212.1:0.0572825,(Dichantelium_oligosantes_H_DolKV772557.1000004.1:0.0568333,(ASEM_AUS1_H_AUS1CM014278.1003211.1:0.030866,(ASEM_RSA5_H_RSA5chrom7000067.1:0.00254253,ASEM_RSA5_H_RSA5chrom7001091.1:0.0105976)n54:0.0116626)n53:0.0317773)n52:0.0066289)n51:0.000736545)n47:0.00483526,Echinocloa_haploclada_eh_chr1.3441:0.0853559)n46:0.00284566)n42:0.0104806)n36:0.00116451)n27:0.00732969)n23:0.00845418)n22:0.0130495)n20:0.0233143)n19:0.0111891)n17:0.0491222)n9:0.0268523)n2:0.0244623)n0;
```
