## Supplementary Dataset S1 for "Gene turnover and contingency facilitated the repeated evolution of C_4_ photosynthesis in grasses": OG0004138_tree.txt

```
(Ananas_comosus_H_Ananas_contig5_000609.1:0.0157602,((Cenchrus_americanus_H_CamLKME02020675.1000001.1:0.0867655,Cenchrus_americanus_H_CamLKME02005823.1000001.1:0.032418)n2:0.0848073,(((Pharus_latifolius_Phala.06G051700:0.044774,Pharus_latifolius_Phala.04G117500:0.0118587)n5:0.0403532,(((Pharus_latifolius_Phala.06G045400:0.0329315,(Pharus_latifolius_Phala.01G344400:5e-09,Pharus_latifolius_Phala.01G344400.2:5e-09)n9:5e-09)n8:0.0028102,((Pharus_latifolius_Phala.08G123000:0.00704352,Pharus_latifolius_Phala.08G197300:0.0141607)n11:0.00139998,Pharus_latifolius_Phala.05G133900:0.00488752)n10:6e-09)n7:0.00170403,(Pharus_latifolius_Phala.03G093300.2:5e-09,Pharus_latifolius_Phala.03G093300:5e-09)n12:0.00430805)n6:0.0060417)n4:0.0210795,(((Zizania_latifolia_GWHTBFHI038164:0,Zizania_latifolia_GWHTBFHI038463:0)n15:0.0134499,(Oryza_sativa_LOC_Os10g21346:0.00141737,(Oryza_sativa_LOC_Os08g15272:0.00142043,(Oryza_sativa_LOC_Os04g16824:0,Oryza_sativa_LOC_Os09g24416:0)n18:5e-09)n17:5e-09)n16:0.0154841)n14:0.0079109,(Streptochaeta_angustifolia_strangu_006157:0.0244712,(Digitaria_exilis_H_Dex9A-004187.1:0.174421,(((Brachypodium_distachyon_BRADI_1g05776v3:5e-09,(Brachypodium_distachyon_BRADI_3g27291v3:0.00530075,Brachypodium_distachyon_BRADI_1g05796v3:0.0127466)n24:5e-09)n23:0.0431579,((Ampelocalamus_luodianensis_Alu11Cg06200.2:0.0377576,(Dendrocalamus_sinicus_Dendrocalamus_sinicus_Dsi10C_7340519_7341238_Dsi10Cg01200.1_1_CDS_4147827184_50562:5e-09,Dendrocalamus_sinicus_Dendrocalamus_sinicus_Dsi12A_16287788_16287994_Dsi12Ag05130.1_-1_CDS_4147842520_41604:0.029987)n27:0.00333189)n26:0.00572613,((Stipagrostis_hirtigluma_H_Shi_ptg000069l_000126.1:0.0247763,(((Eleusine_coracana_ELECO.r07.2BG0167350:0.0223977,Eleusine_coracana_ELECO.r07.5AG0390390:0.0190471)n32:0.00272799,Eleusine_coracana_ELECO.r07.7AG0564480:0.00449981)n31:5e-09,Eleusine_coracana_ELECO.r07.3AG0229730:5e-09)n30:0.0128586)n29:0.00149673,(((Urochloa_fusta_Urofu.8G083500:0.0287304,Urochloa_fusta_Urofu.6G104500:0.00862584)n35:0.0108638,(ASEM_AUS1_H_AUS1CM014279.1000037.1:0.00149263,(ASEM_RSA5_H_RSA5chrom6001778.1:0.0122683,ASEM_RSA5_H_RSA5scaff16000006.1:0.00142466)n37:0.00305653)n36:0.0195897)n34:0.00652554,((Zea_mays_Zm00001eb435100:5e-09,(Zea_mays_Zm00001eb115040:0.00453532,((Zea_mays_Zm00001eb439960:0,Zea_mays_Zm00001eb439940:0,Zea_mays_Zm00001eb440780:0,Zea_mays_Zm00001eb434870:0,Zea_mays_Zm00001eb435640:0)n42:5e-09,((Zea_mays_Zm00001eb097380:0,Zea_mays_Zm00001eb039190:0)n44:5e-09,Zea_mays_Zm00001eb437960:5e-09)n43:5e-09)n41:5e-09)n40:5e-09)n39:0.00830718,((Chasmanthium_laxum_Chala.11G088300:0.0123672,(Chasmanthium_laxum_Chala.10G157200:0.011321,Chasmanthium_laxum_Chala.05G123100:0.0015209)n47:5e-09)n46:0.00152619,(Chasmanthium_laxum_Chala.06G176100:0.00462243,Chasmanthium_laxum_Chala.10G080700:5e-09)n48:5e-09)n45:0.00867324)n38:0.0062315)n33:0.0105626)n28:0.0102325)n25:5e-09)n22:0.00391966,(Streptochaeta_angustifolia_strangu_020987:0.159286,((Chasmanthium_laxum_Chala.04G025900:6e-09,Setaria_viridis_SEVIR_3G299850v2:0.0809621)n51:0.438123,Sorghum_bicolor_SORBI_3007G207100:0.150997)n50:0.0143357)n49:0.0445352)n21:0.00494836)n20:0.0299461)n19:0.00332734)n13:0.00885375)n3:0.00632087)n1:0.0157602)n0;
```
