## Supplementary Dataset S1 for "Gene turnover and contingency facilitated the repeated evolution of C_4_ photosynthesis in grasses": OG0004139_tree.txt

```
((Juncus_effusus_H_Juncus_Jeff_scaffold_6_000238.1:0.352063,Carex_scoparia_H_Carex_Csco_scaffold_21_000661.1:0.340728)n1:0.122669,((Streptochaeta_angustifolia_strangu_002077:0.116004,((((Pharus_latifolius_Phala.01G380900.4:0,Pharus_latifolius_Phala.01G380900.7:0)n7:5e-09,Pharus_latifolius_Phala.01G380900:5e-09)n6:0.000546807,((((Pharus_latifolius_Phala.01G380900.5:0,Pharus_latifolius_Phala.01G380900.6:0)n11:5e-09,(Pharus_latifolius_Phala.01G380900.10:0.00172489,Pharus_latifolius_Phala.01G380900.8:6e-09)n12:9e-09)n10:0.0118146,Pharus_latifolius_Phala.01G380900.9:0.000952174)n9:0.00585627,Pharus_latifolius_Phala.01G380900.3:5e-09)n8:0.00119056)n5:0.000316047,Pharus_latifolius_Phala.01G380900.2:0.0343182)n4:0.106586)n3:0.0302062,((((Zizania_latifolia_GWHTBFHI016250:0.0204329,Zizania_latifolia_GWHTBFHI024893:0.0468243)n16:0.0153794,(Leersia_perrieri_LPERR03G01520:0.0433793,Oryza_sativa_LOC_Os03g02840:0.0522571)n17:0.0223036)n15:0.0477349,((Brachypodium_distachyon_BRADI_1g77177v3:0.0810856,(Hordeum_spontaneum_WB01_008217_0129747:0.00180595,Hordeum_vulgareMorex_HORVU.MOREX.r3.4HG0412790:0.00280984)n20:0.0946866)n19:0.0553582,((Olyra_latifolia_Ola021199:0.0746593,(Ampelocalamus_luodianensis_Alu03Cg31080.2:0.0136552,Dendrocalamus_sinicus_Dendrocalamus_sinicus_Dsi10C_24379714_24382369_Dsi10Cg08820.2_1_CDS_4147829470_29740:0.0301459)n23:0.00966328)n22:0.00422136,((Dendrocalamus_sinicus_Dendrocalamus_sinicus_Dsi03B_52449239_52452885_Dsi03Bg22580.1_1_CDS_4147740883_23821:0.0547558,Dendrocalamus_sinicus_Dendrocalamus_sinicus_Dsi03A_54235866_54238747_Dsi03Ag23540.1_1_CDS_4147733782_6355:0.0293085)n25:0.00772677,Ampelocalamus_luodianensis_Alu03Dg01200.2:0.0331975)n24:0.00368861)n21:0.0167376)n18:0.0094792)n14:0.0140682,(((Aristida_adscensionis_H_Aadptg000064l000172.1:0.061782,(Stipagrostis_hirtigluma_H_Shi_ptg000006l_000034.1:0.0138144,(Stipagrostis_hirtigluma_H_Shi_ptg000017l_000955.1:0.0029242,((Stipagrostis_hirtigluma_H_Shi_ptg000401l_000003.1:0,Stipagrostis_hirtigluma_H_Shi_ptg000404l_000002.1:0,Stipagrostis_hirtigluma_H_Shi_ptg000457l_000002.1:0)n32:5e-09,Stipagrostis_hirtigluma_H_Shi_ptg000422l_000002.1:5e-09)n31:0.00782778)n30:0.020727)n29:0.0354476)n28:0.0239387,(((Eragrostis_curvula_EJB05_08232:0.04837,(Eleusine_coracana_ELECO.r07.3BG0296420:0.0144575,Eleusine_coracana_ELECO.r07.3AG0231450:0.00634768)n36:0.0614106)n35:0.0380127,Phragmites_australis_Phragmites_australis_PaChr4_1183727_1187354_evm.model.PaChr4.111_1_CDS_4362451623_14193:0.0469417)n34:0.00918922,Phragmites_australis_Phragmites_australis_PaChr3_1344237_1347782_evm.model.PaChr3.120_1_CDS_4362443257_21315:0.0721144)n33:0.00801271)n27:0.00470163,(Chasmanthium_laxum_Chala.04G232000:0.0847035,((Sorghum_bicolor_SORBI_3001G528600:0.0235372,(Zea_mays_Zm00001eb403800:0.065655,Zea_mays_Zm00001eb001510:0.0561417)n40:0.0136624)n39:0.0635661,((Dichantelium_oligosantes_H_DolKV775164.1000006.1:0.0289791,((((Panicum_hallii_Pahal.9G628300:0.0141487,(Panicum_virgatum_Pavir.9NG778000:0.0509548,Panicum_virgatum_Pavir.9KG562600:0.0224217)n47:0.00495416)n46:0.012957,(Echinocloa_haploclada_eh_chr1.5506:0.140364,Echinocloa_haploclada_eh_chr1.5505:0.0285865)n48:0.00317628)n45:0.00768905,((Cenchrus_americanus_H_CamCM007986.2002095.1:0.0263352,Setaria_viridis_SEVIR_9G566900v2:0.0125308)n50:0.024011,(Urochloa_fusta_Urofu.9G593100:0.0378684,(Digitaria_radicosa_Dra02G0012800:0.0418279,(Digitaria_exilis_H_Dex9A-002708.1:0.00365675,Digitaria_exilis_H_Dex9B-002714.1:0.00455924)n53:0.0305173)n52:0.0187128)n51:0.00332079)n49:0.00426974)n44:0.00343139,Panicum_virgatum_Pavir.9NG778100:0.0454919)n43:0.00505465)n42:0.00676993,ASEM_RSA5_H_RSA5chrom9000320.1:0.0387189)n41:0.0262541)n38:0.0134953)n37:0.0152586)n26:0.0492778)n13:0.0273937)n2:0.122669)n0;
```
