## Supplementary Dataset S1 for "Gene turnover and contingency facilitated the repeated evolution of C_4_ photosynthesis in grasses": OG0004140_tree.txt

```
(Eragrostis_curvula_EJB05_14728:0.076621,((Eragrostis_curvula_EJB05_09184:0.0362887,(Eragrostis_curvula_EJB05_35197:0.138366,Eragrostis_curvula_EJB05_53907:0.133911)n3:0.00792478)n2:0.0334082,((Eragrostis_curvula_EJB05_05314:0.273442,Eragrostis_curvula_EJB05_08872:0.0750953)n5:0.148796,(Eragrostis_curvula_EJB05_09519:0.187227,((Eragrostis_curvula_EJB05_57011:0.0270908,(Eragrostis_curvula_EJB05_30326:0.290615,(Eragrostis_curvula_EJB05_09835:0.017617,((Eragrostis_curvula_EJB05_57105:0.0915378,Eragrostis_curvula_EJB05_48905:6e-09)n12:0.135018,(Eragrostis_curvula_EJB05_04649:0.0743076,Eragrostis_curvula_EJB05_05308:0.154122)n13:0.0769254)n11:0.141089)n10:0.0173281)n9:5e-09)n8:0.113222,(Eragrostis_curvula_EJB05_38215:0.0755565,(((((((Eragrostis_curvula_EJB05_56564:0.00723681,Eragrostis_curvula_EJB05_56565:0.00730604)n21:0.00842479,((Eragrostis_curvula_EJB05_22569:0.421409,(Eragrostis_curvula_EJB05_26553:0.0293547,(Eragrostis_curvula_EJB05_01473:0.132404,Eragrostis_curvula_EJB05_27325:0.101783)n25:0.110563)n24:0.440983)n23:0.161785,(Eragrostis_curvula_EJB05_22348:0.1831,Eragrostis_curvula_EJB05_02126:0.0828213)n26:0.0954958)n22:0.0679153)n20:0.0472805,((Eragrostis_curvula_EJB05_27275:0.0228281,((((Eragrostis_curvula_EJB05_51234:0.103154,Eragrostis_curvula_EJB05_01262:0.052126)n32:0.212824,Eragrostis_curvula_EJB05_50486:0.358333)n31:0.165667,(Eragrostis_curvula_EJB05_09183:0.0219797,Eragrostis_curvula_EJB05_53905:0.0721792)n33:0.147322)n30:0.0580696,(Eragrostis_curvula_EJB05_53517:0.130482,Eragrostis_curvula_EJB05_51240:0.0154025)n34:0.137034)n29:0.0547828)n28:1e-08,Eragrostis_curvula_EJB05_50118:0.259663)n27:0.0844705)n19:0.0833839,((Eragrostis_curvula_EJB05_33501:0.0321534,Eragrostis_curvula_EJB05_33498:0.0180531)n36:0.00614963,Eragrostis_curvula_EJB05_43187:0.021956)n35:0.024664)n18:0.039987,((Eragrostis_curvula_EJB05_00356:0.827902,((Eragrostis_curvula_EJB05_31617:0.749828,(Eragrostis_curvula_EJB05_01859:0.152035,Eragrostis_curvula_EJB05_01860:0.2184)n41:0.748811)n40:0.265423,((Eragrostis_curvula_EJB05_50487:0.855324,Eragrostis_curvula_EJB05_14575:0.720164)n43:0.194168,(Eragrostis_curvula_EJB05_29228:0.452199,Eragrostis_curvula_EJB05_50966:0.293226)n44:0.183558)n42:0.0638004)n39:0.0259407)n38:0.0682725,(Eragrostis_curvula_EJB05_49794:0.0678389,Eragrostis_curvula_EJB05_51641:0.0551494)n45:0.0168616)n37:0.019162)n17:0.114188,((Eragrostis_curvula_EJB05_29013:0.06084,((Eragrostis_curvula_EJB05_26871:0.0463813,Eragrostis_curvula_EJB05_52260:0.0799917)n49:0.0150809,(Eragrostis_curvula_EJB05_09170:0.0362753,(Eragrostis_curvula_EJB05_50158:0.023558,(Eragrostis_curvula_EJB05_13482:0.0478808,Eragrostis_curvula_EJB05_00565:0.0106674)n52:0.00140881)n51:0.0195138)n50:0.407006)n48:0.0140574)n47:0.0313001,((Eragrostis_curvula_EJB05_44298:0.209153,Eragrostis_curvula_EJB05_38200:0.0170632)n54:0.140648,Eragrostis_curvula_EJB05_37055:0.664309)n53:0.149808)n46:0.0550115)n16:0.0317202,Eragrostis_curvula_EJB05_31616:0.181145)n15:0.0743412)n14:0.0479117)n7:0.0319255)n6:0.0555488)n4:0.0957536)n1:0.076621)n0;
```
