## Supplementary Dataset S1 for "Gene turnover and contingency facilitated the repeated evolution of C_4_ photosynthesis in grasses": OG0004141_tree.txt

```
(((Pharus_latifolius_Phala.02G030200.3:0.00705641,((Pharus_latifolius_Phala.02G030200:0,Pharus_latifolius_Phala.02G030200.2:0)n4:5e-09,Pharus_latifolius_Phala.02G030200.4:5e-09)n3:0.0016868)n2:0.0665085,(((Ananas_comosus_H_Ananas_contig13_000634.1:0.228618,(((Chasmanthium_laxum_Chala.11G140800:0.0447877,(((Eragrostis_curvula_EJB05_25326:0.0338313,(Eleusine_coracana_ELECO.r07.2AG0101060:0.00781573,Eleusine_coracana_ELECO.r07.2BG0154460:0.011753)n14:0.0407609)n13:0.0275022,(Phragmites_australis_Phragmites_australis_PaChr6_1812707_1814915_evm.model.PaChr6.210_1_CDS_4362468766_2881:0.0335539,Phragmites_australis_Phragmites_australis_PaChr6_1810552_1812354_evm.model.PaChr6.209_1_CDS_4362468742_35266:0.0781728)n15:0.00868587)n12:0.00393758,Phragmites_australis_Phragmites_australis_PaChr5_1837974_1856720_evm.model.PaChr5.190_1_CDS_4362461107_10012:0.036378)n11:0.004042)n10:0.00677287,((Zea_mays_Zm00001eb231770:0.0337239,Sorghum_bicolor_SORBI_3004G034300:0.0217015)n17:0.0298407,((((Digitaria_radicosa_Dra01G0026100:0.0304086,(Digitaria_exilis_H_DexUA-000169.1:0.0947,(Digitaria_exilis_H_Dex1B-000193.1:0.00903035,Digitaria_exilis_H_Dex1A-000198.1:0.0058992)n23:0.00272303)n22:0.0199364)n21:0.0291364,(Urochloa_fusta_Urofu.1G028800:0.0342665,(Cenchrus_americanus_H_CamCM007983.2002810.1:0.026434,Setaria_viridis_SEVIR_1G092700v2:0.0134685)n25:0.0125742)n24:0.0118822)n20:0.00281056,((Panicum_virgatum_Pavir.J372700:0.029086,(Panicum_virgatum_Pavir.1NG030100:0.0113118,Panicum_virgatum_Pavir.1NG029800:0.0163939)n28:0.00163939)n27:0.000182155,((Dichantelium_oligosantes_H_DolKV775754.1000017.1:0.0307498,(Echinocloa_haploclada_eh_chr7.309:0.0241494,Panicum_virgatum_Pavir.5KG288300:0.0680639)n31:0.0124833)n30:0.0040451,(ASEM_RSA5_H_RSA5chrom1004130.1:0.00540814,(ASEM_AUS1_H_AUS1CM014274.1004926.1:0.0469983,(ASEM_AUS1_H_AUS1CM014270.1000199.1:0.00198732,(ASEM_AUS1_H_AUS1CM014270.1000198.1:0.00605694,ASEM_AUS1_H_AUS1CM014274.1004925.1:0.0708715)n35:0.00931551)n34:0.00286671)n33:0.000318523)n32:0.0146352)n29:0.00118371)n26:0.000131523)n19:0.00365953,Panicum_hallii_Pahal.1G029000:0.00786486)n18:0.00914645)n16:0.0171863)n9:0.00385623,(Zea_mays_Zm00001eb231780:0.599521,Digitaria_radicosa_Dra01G0097100:0.470826)n36:0.116464)n8:0.0129405)n7:0.153198,(Aristida_adscensionis_H_Aadptg000021l000534.1:0.0595135,Stipagrostis_hirtigluma_H_Shi_ptg000043l_000904.1:0.0405781)n37:0.0202884)n6:0.0199483,((Juncus_effusus_H_Juncus_Jeff_scaffold_15_000480.1:0.189824,Carex_scoparia_H_Carex_Csco_scaffold_22_000420.1:0.193657)n39:0.133065,((Tillandsia_fasciculata_H_Tillandsia_CM054940.1_000487.1:0.0493152,Tillandsia_fasciculata_H_Tillandsia_CM054948.1_000774.1:0.0140229)n41:0.0393327,(Ananas_comosus_H_Ananas_contig13_000635.1:0.185288,Ananas_comosus_H_Ananas_contig13_000633.1:0.0304455)n42:0.00338283)n40:0.0503569)n38:0.133902)n5:0.014878)n1:0.0203713,(((Zizania_latifolia_GWHTBFHI025169:0.0860528,Zizania_latifolia_GWHTBFHI020356:0.0278233)n45:0.0164031,(Oryza_sativa_LOC_Os02g04440:0.0468212,Leersia_perrieri_LPERR02G02730:0.0512594)n46:0.0210895)n44:0.0361283,((Brachypodium_distachyon_BRADI_3g03250v3:0.0376708,(Hordeum_spontaneum_WB01_007129_0018387:0.000713723,Hordeum_vulgareMorex_HORVU.MOREX.r3.6HG0556100:0.00099583)n49:0.0597144)n48:0.0403775,((Dendrocalamus_sinicus_Dendrocalamus_sinicus_Dsi02B_1671414_1683648_Dsi02Bg01500.1_1_CDS_4147715098_6856:0.0247254,(Dendrocalamus_sinicus_Dendrocalamus_sinicus_Dsi02C_18558618_18563432_Dsi02Cg05920.1_-1_CDS_4147722919_31639:0.0443613,Dendrocalamus_sinicus_Dendrocalamus_sinicus_Dsi02C_18472340_18475426_Dsi02Cg05890.1_-1_CDS_4147722910_26575:0.0253928)n52:0.0639039)n51:0.00234372,(Olyra_latifolia_scaffold279_153868_176567_-:0.0626229,Ampelocalamus_luodianensis_Alu02Cg02910.1:0.0668689)n53:0.00623804)n50:0.0130045)n47:0.00693709)n43:0.0125013)n0;
```
