## Supplementary Dataset S1 for "Gene turnover and contingency facilitated the repeated evolution of C_4_ photosynthesis in grasses": OG0004142_tree.txt

```
((Ananas_comosus_H_Ananas_contig20_000339.1:0.177307,Tillandsia_fasciculata_H_Tillandsia_CM054949.1_000695.1:0.201256)n1:0.179372,((Streptochaeta_angustifolia_strangu_020320:0.258937,Streptochaeta_angustifolia_strangu_030241:0.175412)n3:0.0385074,((Pharus_latifolius_Phala.04G203000:0.190856,(((Hordeum_spontaneum_WB01_008637_0298255:0.00354057,Hordeum_vulgareMorex_HORVU.MOREX.r3.7HG0734500:0.00240774)n8:0.171321,((((Ampelocalamus_luodianensis_Alu06Cg09590.2:0.0532148,Dendrocalamus_sinicus_Dendrocalamus_sinicus_DsiCtg00177_235746_237254_DsiCtg00177g00240.1_1_CDS_4147848643_20238:0.0431267)n12:0.00817193,(Ampelocalamus_luodianensis_Alu06Dg16050.2:0.0455056,Dendrocalamus_sinicus_Dendrocalamus_sinicus_Dsi06B_2961726_2963265_Dsi06Bg02490.1_1_CDS_4147779574_28450:0.0480562)n13:0.00533958)n11:0.0218652,(Olyra_latifolia_Ola013236:0.155376,(((Eragrostis_curvula_EJB05_41973:0.0952529,(Eleusine_coracana_ELECO.r07.6BG0501910:0.0396094,Eleusine_coracana_ELECO.r07.6AG0548190:0.107541)n18:0.071859)n17:0.0503926,(Aristida_adscensionis_H_Aadptg000037l000436.1:0.125602,Stipagrostis_hirtigluma_H_Shi_ptg000059l_000957.1:0.0500823)n19:0.0401857)n16:0.0181229,((Phragmites_australis_Phragmites_australis_PaChr13_30549178_30550721_evm.model.PaChr13.1385_1_CDS_4362386503_24487:0.0868216,Phragmites_australis_Phragmites_australis_PaChr8_33864638_33866142_evm.model.PaChr8.1443_1_CDS_4362479758_38255:0.0786567)n21:0.0225796,(Chasmanthium_laxum_Chala.02G227700:0.0630786,((Zea_mays_Zm00001eb224600:0.117962,Sorghum_bicolor_SORBI_3010G230200:0.0812174)n24:0.0630562,(Dichantelium_oligosantes_H_DolKV777571.1000002.1:0.0433798,(((ASEM_RSA5_H_RSA5chrom4000190.1:0.0112446,(ASEM_AUS1_H_AUS1CM014275.1001715.1:0.00550105,ASEM_AUS1_H_AUS1CM014275.1001716.1:5e-09)n29:0.0160724)n28:0.0268966,((Cenchrus_americanus_H_CamCM007986.2003990.1:0.0625108,Setaria_viridis_SEVIR_4G274300v2:0.0247078)n31:0.0317832,((Digitaria_radicosa_Dra04G0196700:0.0721548,(Digitaria_exilis_H_Dex4A-001621.1:0.0618525,Digitaria_exilis_H_Dex4B-001563.1:0.0341097)n34:0.0491228)n33:0.0303085,(Echinocloa_haploclada_eh_chr6.408:0.066786,Urochloa_fusta_Urofu.4G037000:0.0628129)n35:0.0177299)n32:0.0140548)n30:0.0133415)n27:0.00986319,(Panicum_hallii_Pahal.4G044300:0.0281718,(Panicum_virgatum_Pavir.4NG300500:0.0198369,Panicum_virgatum_Pavir.4KG405500:0.0251839)n37:0.00279821)n36:0.00650522)n26:0.0030109)n25:0.0151449)n23:0.0380945)n22:0.0198824)n20:0.00873631)n15:0.0429594)n14:0.0135469)n10:0.014013,(Brachypodium_distachyon_BRADI_1g32720v3:0.176175,Eragrostis_curvula_EJB05_48295:0.688975)n38:0.0777871)n9:0.00864301)n7:0.0653033,((Leersia_perrieri_LPERR06G20610:0.208985,Oryza_sativa_LOC_Os06g46560:0.0711412)n40:0.0791242,(Zizania_latifolia_GWHTBFHI007681:0.173857,Zizania_latifolia_GWHTBFHI033927:0.0481614)n41:0.0433159)n39:0.0423519)n6:0.0788748)n5:0.0304704,(Pharus_latifolius_Phala.02G041200:0.212114,((Phragmites_australis_Phragmites_australis_PaChr6_2699873_2701228_evm.model.PaChr6.295_1_CDS_4362469716_20150:0.162123,(Echinocloa_haploclada_eh_chr7.458:0.226149,((Panicum_hallii_Pahal.1G046800:0.245983,Panicum_virgatum_Pavir.1KG066900:0.0674291)n47:0.109827,(Setaria_viridis_SEVIR_1G076400v2:0.120467,(Dichantelium_oligosantes_H_DolKV775454.1000016.1:0.129441,ASEM_AUS1_H_AUS1CM014270.1004251.1:0.123185)n49:0.0301576)n48:0.0391711)n46:0.0479722)n45:0.131123)n44:0.112703,((Hordeum_spontaneum_WB01_002109_1026624:0.0128166,Hordeum_vulgareMorex_HORVU.MOREX.r3.6HG0566060:0.0142943)n51:0.221489,(Dendrocalamus_sinicus_Dendrocalamus_sinicus_Dsi02C_17426139_17427546_Dsi02Cg05180.1_1_CDS_4147722697_20385:0.0318229,(Ampelocalamus_luodianensis_Alu02Dg24190.2:0.0967692,Ampelocalamus_luodianensis_Alu02Cg04080.1:0.056772)n53:0.006308)n52:0.0357843)n50:0.0598713)n43:0.0848196)n42:0.0448749)n4:0.0049861)n2:0.0393569)n0;
```
