## Supplementary Dataset S1 for "Gene turnover and contingency facilitated the repeated evolution of C_4_ photosynthesis in grasses": OG0004143_tree.txt

```
((Ananas_comosus_H_Ananas_contig20_000306.1:0.0425593,Tillandsia_fasciculata_H_Tillandsia_CM054949.1_000664.1:0.0634341)n1:0.119421,((Pharus_latifolius_Phala.02G044200:0.15153,(Streptochaeta_angustifolia_strangu_020357:0.137734,(Streptochaeta_angustifolia_strangu_020356:0.16328,Streptochaeta_angustifolia_strangu_020354:0.0480378)n5:0.0336443)n4:0.0387741)n3:0.043859,((Brachypodium_distachyon_BRADI_4g11450v3:0.257373,(Zea_mays_Zm00001eb304950:0.0629096,(Sorghum_bicolor_SORBI_3002G104200:0.0893974,Sorghum_bicolor_SORBI_3002G105600:0.0859331)n9:0.00954812)n8:0.0384676)n7:0.0888071,((Brachypodium_distachyon_BRADI_3g05060v3:0.152722,(Hordeum_spontaneum_WB01_005404_0414140:0.00426833,Hordeum_vulgareMorex_HORVU.MOREX.r3.6HG0567270:0.00424693)n12:0.103521)n11:0.055081,(((Zizania_latifolia_GWHTBFHI020483:0.0943665,(Leersia_perrieri_LPERR02G04470:0.158622,Oryza_sativa_LOC_Os02g07160:0.0669866)n16:0.0307838)n15:0.0225414,(Olyra_latifolia_Ola005405:0.0621212,(Ampelocalamus_luodianensis_Alu02Dg23890.2:0.0444064,((Dendrocalamus_sinicus_Dendrocalamus_sinicus_Dsi02C_16973476_16975999_Dsi02Cg04910.1_-1_CDS_4147722616_31638:0.00113692,Dendrocalamus_sinicus_Dendrocalamus_sinicus_DsiCtg00259_108266_110800_DsiCtg00259g00050.1_1_CDS_4147849987_37688:5e-09)n20:0.0520514,Dendrocalamus_sinicus_Dendrocalamus_sinicus_DsiCtg00033_92201_94253_DsiCtg00033g00100.1_1_CDS_4147846441_31484:0.0268812)n19:0.0029868)n18:0.00992967)n17:0.0289694)n14:0.0109735,(((Chasmanthium_laxum_Chala.11G160500:0.0546772,(Phragmites_australis_Phragmites_australis_PaChr6_2991686_2994088_evm.model.PaChr6.316_1_CDS_4362469764_40337:0.0505193,Phragmites_australis_Phragmites_australis_PaChr5_3157291_3159135_evm.model.PaChr5.294_1_CDS_4362462271_32296:0.0463402)n24:0.0164807)n23:0.00526067,((Sorghum_bicolor_SORBI_3004G053700:0.0311196,Zea_mays_Zm00001eb232960:0.0499654)n26:0.0615707,(Eragrostis_curvula_EJB05_24493:0.0422394,(Eleusine_coracana_ELECO.r07.2AG0102740:0.0218464,Eleusine_coracana_ELECO.r07.2BG0156100:0.026698)n28:0.065215)n27:0.0298477)n25:0.012171)n22:0.00586865,((Aristida_adscensionis_H_Aadptg000041l000503.1:0.12728,(Cenchrus_americanus_H_CamCM007983.2002338.1:0.135699,Urochloa_fusta_Urofu.1G050000:0.109647)n31:0.039785)n30:0.035767,((Echinocloa_haploclada_eh_chr7.491:0.0887187,((ASEM_AUS1_H_AUS1CM014270.1004241.1:0.0109448,(ASEM_RSA5_H_RSA5chrom6000345.1:0.179946,ASEM_RSA5_H_RSA5chrom1004020.1:0.00918988)n36:0.0010211)n35:0.0190469,((Setaria_viridis_SEVIR_1G073100v2:0.0640476,((Digitaria_radicosa_Dra01G0041600:0.107868,(Digitaria_exilis_H_Dex1B-000292.1:0.154562,Digitaria_exilis_H_Dex1A-003335.1:0.100361)n41:0.0331838)n40:0.0369484,(Dichantelium_oligosantes_H_DolKV777554.1000024.1:0.0995093,Urochloa_fusta_Urofu.1G050600:0.0740987)n42:0.00681567)n39:0.0140895)n38:0.0166113,(((Panicum_hallii_Pahal.1G049400:0.0229611,(Panicum_virgatum_Pavir.1NG063100:0.0111932,(Panicum_virgatum_Pavir.7NG054700:0.0920244,Panicum_virgatum_Pavir.1KG070600:0.0163053)n47:0.00523754)n46:0.00628436)n45:0.0135333,(Urochloa_fusta_Urofu.1G050400:0.0639907,(Cenchrus_americanus_H_CamCM007986.2001358.1:0.0628517,Setaria_viridis_SEVIR_1G073600v2:0.0311505)n49:0.0171249)n48:0.0180455)n44:0.00859437,((Digitaria_radicosa_Dra01G0041500:0.0460167,(Digitaria_exilis_H_Dex1A-003336.1:0.0136867,Digitaria_exilis_H_Dex1B-003269.1:0.0245003)n52:0.0389204)n51:0.0322972,Dichantelium_oligosantes_H_DolKV777554.1000025.1:0.0637953)n50:0.0059365)n43:0.00673555)n37:0.000748394)n34:0.0158035)n33:0.015949,(Aristida_adscensionis_H_Aadptg000021l000366.1:0.0776894,Stipagrostis_hirtigluma_H_Shi_ptg000043l_000214.1:0.0390245)n53:0.0190629)n32:0.00504767)n29:0.000560852)n21:0.0156933)n13:0.00932237)n10:0.0185622)n6:0.00206246)n2:0.0334223)n0;
```
