## Supplementary Dataset S1 for "Gene turnover and contingency facilitated the repeated evolution of C_4_ photosynthesis in grasses": OG0004144_tree.txt

```
((Streptochaeta_angustifolia_strangu_028691:0.0895187,Pharus_latifolius_Phala.02G045900:0.0757567)n1:0.0112918,(((((Hordeum_spontaneum_WB01_000288_0537906:0,Hordeum_vulgareMorex_HORVU.MOREX.r3.6HG0571770:0)n6:0.0779107,Brachypodium_distachyon_BRADI_3g05240v3:0.047162)n5:0.0381876,(Aristida_adscensionis_H_Aadptg000021l000636.1:0.0753885,Stipagrostis_hirtigluma_H_Shi_ptg000043l_001018.1:0.0410651)n7:0.0282932)n4:0.00996025,((Leersia_perrieri_LPERR06G20020:0.0486035,Oryza_sativa_LOC_Os06g45670:0.041324)n9:0.122586,((Leersia_perrieri_LPERR02G04590:0.0740549,Oryza_sativa_LOC_Os02g07410:0.0284417)n11:0.0451591,(Zizania_latifolia_GWHTBFHI020496:0.107954,Zizania_latifolia_GWHTBFHI025279:0.0180278)n12:0.0210757)n10:0.0336653)n8:0.00374059)n3:0.010334,((((Olyra_latifolia_Ola005390:0.0424369,(Ampelocalamus_luodianensis_Alu02Cg04460.1:0.0231092,(Dendrocalamus_sinicus_Dendrocalamus_sinicus_Dsi02A_3327085_3328943_Dsi02Ag02600.1_1_CDS_4147708618_54674:0.048963,Dendrocalamus_sinicus_Dendrocalamus_sinicus_Dsi02B_3127482_3129928_Dsi02Bg02520.1_1_CDS_4147715404_8545:0.0424245)n18:0.00471383)n17:0.00418157)n16:0.00627811,(Dendrocalamus_sinicus_Dendrocalamus_sinicus_DsiCtg00259_185692_187584_DsiCtg00259g00110.1_1_CDS_4147850005_47822:0.0171412,Ampelocalamus_luodianensis_Alu02Dg23750.2:0.0295352)n19:0.00328169)n15:0.00250972,Dendrocalamus_sinicus_Dendrocalamus_sinicus_Dsi02A_39985683_39992246_Dsi02Ag15860.1_1_CDS_4147712596_19789:0.390061)n14:0.00617926,(((Phragmites_australis_Phragmites_australis_PaChr6_3095889_3097767_evm.model.PaChr6.330_1_CDS_4362469796_11312:0.03169,Phragmites_australis_Phragmites_australis_PaChr5_3263183_3264317_evm.model.PaChr5.309_1_CDS_4362462305_4122:0.0333798)n22:0.0203714,(Eragrostis_curvula_EJB05_24502:0.120983,(Eleusine_coracana_ELECO.r07.2AG0102910:0.00721184,Eleusine_coracana_ELECO.r07.2BG0156260:0.00782798)n24:0.0299003)n23:0.0515458)n21:0.0161076,((Setaria_viridis_SEVIR_3G034500v2:0.139625,(Echinocloa_haploclada_eh_chr7.505:0.0397376,(Urochloa_fusta_Urofu.1G052600:0.0149442,Urochloa_fusta_Urofu.4G137700:0.0201543)n28:0.0184804)n27:0.00761853)n26:0.0324408,(((Dichantelium_oligosantes_H_DolKV775154.1000001.1:0.481668,(Dichantelium_oligosantes_H_DolKV777654.1000018.1:0.249693,Dichantelium_oligosantes_H_DolKV777945.1000001.1:0.187039)n32:0.250152)n31:0.125961,Setaria_viridis_SEVIR_6G128400v2:0.232498)n30:0.0162388,((((Digitaria_exilis_H_Dex1A-000316.1:5e-09,Digitaria_exilis_H_Dex1B-000302.1:0.00246766)n36:0.026028,(((((Zea_mays_Zm00001eb167870:0.263686,Zea_mays_Zm00001eb207290:0.0261997)n41:0.0504028,(Zea_mays_Zm00001eb233090:0.0169075,(Zea_mays_Zm00001eb025960:0.00807064,Zea_mays_Zm00001eb391290:5e-09)n43:0.216201)n42:0.0316909)n40:0.0149431,Digitaria_radicosa_Dra01G0043300:0.0501753)n39:0.0067132,Sorghum_bicolor_SORBI_3004G055700:0.0212022)n38:0.0115061,((Cenchrus_americanus_H_CamCM007983.2002957.1:0.0281614,Setaria_viridis_SEVIR_1G071100v2:0.00251868)n45:0.01017,(Panicum_hallii_Pahal.1G051200:0.0489099,(Panicum_virgatum_Pavir.1NG065300:0.0188921,Panicum_virgatum_Pavir.1KG072600:0.0116723)n47:0.00771104)n46:0.0379721)n44:0.0137255)n37:0.0164339)n35:0.0149064,(Echinocloa_haploclada_eh_chr7.506:0.0406487,Chasmanthium_laxum_Chala.11G162100:0.0361354)n48:0.00706899)n34:0.00816174,(ASEM_AUS1_H_AUS1CM014270.1000313.1:0.0217944,((ASEM_RSA5_H_RSA5scaff335000001.1:0.0715491,(ASEM_RSA5_H_RSA5chrom4000808.1:0,ASEM_RSA5_H_RSA5chrom7003066.1:0)n52:0.00607693)n51:0.0612403,(ASEM_RSA5_H_RSA5chrom1000356.1:5e-09,ASEM_RSA5_H_RSA5chrom1000353.1:0.00253508)n53:0.000353726)n50:3.93029e-05)n49:0.00299824)n33:0.0250934)n29:0.0374868)n25:0.0130052)n20:0.0701139)n13:0.0117474)n2:0.039889)n0;
```
