## Supplementary Dataset S1 for "Gene turnover and contingency facilitated the repeated evolution of C_4_ photosynthesis in grasses": OG0004145_tree.txt

```
(((Pharus_latifolius_Phala.05G227700:0.211607,(Streptochaeta_angustifolia_strangu_033798:0.234587,Streptochaeta_angustifolia_strangu_001484:0.201038)n3:0.0519753)n2:0.0627275,((Eleusine_coracana_ELECO.r07.1AG0001320:0.0194077,Eleusine_coracana_ELECO.r07.1BG0049770:0.0261296)n5:0.279957,((((Zizania_latifolia_GWHTBFHI003881:0.0913187,Zizania_latifolia_GWHTBFHI011460:0.0888137)n9:0.0571559,(Oryza_sativa_LOC_Os01g12440:0.115067,Leersia_perrieri_LPERR01G07340:0.187948)n10:0.0465765)n8:0.0551165,((Olyra_latifolia_Ola016150:0.15926,((Ampelocalamus_luodianensis_Alu01Dg05690.1:0.0636169,Dendrocalamus_sinicus_Dendrocalamus_sinicus_Dsi01A_8558985_8560055_Dsi01Ag05340.1_1_CDS_4147686343_23641:0.061314)n14:0.00638086,(Ampelocalamus_luodianensis_Alu01Cg06400.2:0.0603788,(Dendrocalamus_sinicus_Dendrocalamus_sinicus_Dsi01B_7158666_7159628_Dsi01Bg04280.1_1_CDS_4147694617_19167:0.071569,Dendrocalamus_sinicus_Dendrocalamus_sinicus_Dsi01C_10299610_10300638_Dsi01Cg07370.1_1_CDS_4147703446_42834:0.0692065)n16:0.00768962)n15:0.0350059)n13:0.0194598)n12:0.0298028,(Brachypodium_distachyon_BRADI_2g07357v3:0.158166,(Hordeum_spontaneum_WB01_006760_0200889:0.00129366,Hordeum_vulgareMorex_HORVU.MOREX.r3.3HG0247610:5e-09)n18:0.172284)n17:0.0740377)n11:0.0314813)n7:0.0571536,((Aristida_adscensionis_H_Aadptg000035l000008.1:0.103568,Stipagrostis_hirtigluma_H_Shi_ptg000044l_000835.1:0.0651374)n20:0.0396057,((Chasmanthium_laxum_Chala.08G240100:0.092793,(Phragmites_australis_Phragmites_australis_PaChr2_1061205_1062245_evm.model.PaChr2.89_1_CDS_4362422421_8622:0.0882454,Phragmites_australis_Phragmites_australis_PaChr1_3616001_3617032_evm.model.PaChr1.230_1_CDS_4362366033_38301:0.0613024)n23:0.0363753)n22:0.0234958,((Echinocloa_haploclada_eh_chr4.2156:0.408473,((Dichantelium_oligosantes_H_DolKV775598.1000006.1:0.10631,(((ASEM_AUS1_H_AUS1CM014274.1003062.1:0.0240614,(ASEM_RSA5_H_RSA5chrom5001270.1:5e-09,ASEM_RSA5_H_RSA5chrom5004421.1:5e-09)n31:0.0233248)n30:0.0129615,(ASEM_AUS1_H_AUS1CM014274.1003061.1:0.0302951,(ASEM_RSA5_H_RSA5chrom5004420.1:0.00937237,ASEM_RSA5_H_RSA5chrom5004419.1:0.0156241)n33:0.00173601)n32:0.014774)n29:0.00783104,(ASEM_RSA5_H_RSA5chrom3000187.1:0.210411,((ASEM_AUS1_H_AUS1CM014273.1003292.1:0.0875889,ASEM_AUS1_H_AUS1CM014278.1002886.1:0.0850792)n36:0.248162,(ASEM_AUS1_H_AUS1CM014278.1000617.1:0.0050711,(ASEM_AUS1_H_AUS1CM014270.1004034.1:5e-09,ASEM_AUS1_H_AUS1CM014271.1005084.1:5e-09)n38:5e-09)n37:0.107733)n35:0.0119704)n34:0.0818702)n28:0.0516561)n27:0.0193974,((Panicum_hallii_Pahal.5G527300:0.0478463,(Panicum_virgatum_Pavir.5KG020200:0.0461897,Panicum_virgatum_Pavir.5NG019300:0.0464284)n41:0.026091)n40:0.0212794,(Setaria_viridis_SEVIR_5G014500v2:0.0526836,(Eragrostis_curvula_EJB05_56793:0.347288,((Digitaria_radicosa_Dra07G0308300:0,Digitaria_radicosa_Dra07G0308300.2:0)n45:0.323626,((Digitaria_radicosa_Dra07G0308200:0.0989585,(Digitaria_exilis_H_Dex5A-000053.1:0.0393966,Digitaria_exilis_H_Dex5B-004542.1:0.0420695)n48:0.0570353)n47:0.0394635,(Digitaria_exilis_H_Dex5B-000063.1:0.112297,Digitaria_radicosa_Dra07G0308400:0.125194)n49:0.119407)n46:0.0119407)n44:0.00132674)n43:0.0196398)n42:0.0168013)n39:0.00775988)n26:0.00586106)n25:0.0263359,(Sorghum_bicolor_SORBI_3003G012800:0.0993524,(Zea_mays_Zm00001eb338940:0.200409,Zea_mays_Zm00001eb119540:0.114573)n51:0.0127303)n50:0.0259511)n24:0.0452847)n21:0.0261644)n19:0.0298895)n6:0.0421521)n4:0.0516249)n1:0.0644127,(Ananas_comosus_H_Ananas_contig11_000178.1:0.126948,(Tillandsia_fasciculata_H_Tillandsia_CM054939.1_000712.1:0.508762,Tillandsia_fasciculata_H_Tillandsia_CM054941.1_000183.1:0.112138)n53:0.0124598)n52:0.193552)n0;
```
