## Supplementary Dataset S1 for "Gene turnover and contingency facilitated the repeated evolution of C_4_ photosynthesis in grasses": OG0004146_tree.txt

```
(((Ampelocalamus_luodianensis_Alu08Cg08270.1:0.352368,((Digitaria_exilis_H_Dex6B-001596.1:1.05332,((Aristida_adscensionis_H_Aadptg000048l000385.1:0.223873,(Stipagrostis_hirtigluma_H_Shi_ptg000002l_000918.1:0.278185,Stipagrostis_hirtigluma_H_Shi_ptg000021l_000451.1:0.220125)n7:0.0244583)n6:0.0215913,((Aristida_adscensionis_H_Aadptg000048l000383.1:0.386013,Aristida_adscensionis_H_Aadptg000048l000384.1:0.257086)n9:0.0703388,(Eragrostis_curvula_EJB05_48554:0.385019,((Cenchrus_americanus_H_CamCM007982.2001225.1:0.360395,(Eragrostis_curvula_EJB05_35376:0.274902,Eragrostis_curvula_EJB05_35378:0.234904)n13:0.0661971)n12:0.131,Stipagrostis_hirtigluma_H_Shi_ptg000002l_000916.1:0.228816)n11:0.0403302)n10:0.00448113)n8:0.0835473)n5:0.00928304)n4:0.0808242,((Eleusine_coracana_ELECO.r07.2AG0116100:0.256532,(Eragrostis_curvula_EJB05_48564:0.0893899,Eragrostis_curvula_EJB05_48561:0.0788676)n16:0.0845637)n15:0.109384,(Phragmites_australis_Phragmites_australis_PaChr14_26464722_26465408_evm.model.PaChr14.1119_1_CDS_4362390773_36274:0.152488,Dichantelium_oligosantes_H_DolKV779553.1000014.1:0.269616)n17:0.0764752)n14:0.026972)n3:0.00299689)n2:0.0337193,(Brachypodium_distachyon_BRADI_3g39130v3:0.344641,(Brachypodium_distachyon_BRADI_2g38890v3:0.501484,Brachypodium_distachyon_BRADI_4g11071v3:0.466529)n19:0.0833327)n18:0.0825552)n1:0.0301297,((((Stipagrostis_hirtigluma_H_Shi_ptg000002l_000390.1:0.0206796,Stipagrostis_hirtigluma_H_Shi_ptg000021l_001939.1:0.0336885)n23:0.135895,((Eleusine_coracana_ELECO.r07.8BG0664560:0.0525745,Eleusine_coracana_ELECO.r07.8AG0635810:0.0764526)n25:0.218531,(Eleusine_coracana_ELECO.r07.8BG0664480:0.306346,Aristida_adscensionis_H_Aadptg000048l000229.1:0.259606)n26:0.0632391)n24:0.00702657)n22:0.0295054,Eragrostis_curvula_EJB05_48513:0.177626)n21:0.0322144,((Sorghum_bicolor_SORBI_3001G366900:0.282934,(ASEM_AUS1_H_AUS1CM014275.1000303.1:0.79334,((Panicum_virgatum_Pavir.6NG263500:0.116358,(Panicum_virgatum_Pavir.6KG338800:0.00872041,Panicum_virgatum_Pavir.6KG336900:0.00628437)n32:0.108922)n31:0.0879691,((((Digitaria_radicosa_Dra06G0147200:0.135115,((Digitaria_exilis_H_Dex6A-001639.1:0.242256,Digitaria_exilis_H_Dex6A-001064.1:0.0816534)n38:0.0759575,(Digitaria_exilis_H_Dex6A-001065.1:0.130423,(Digitaria_exilis_H_Dex6A-001063.1:0.127535,(Digitaria_exilis_H_Dex6B-001595.1:0.124421,Digitaria_exilis_H_Dex6B-000998.1:0.164086)n41:0.0164086)n40:0.00164086)n39:0.000164086)n37:1.82318e-05)n36:0.0330503,((Digitaria_exilis_H_Dex6B-000997.1:0.203996,(Digitaria_exilis_H_DexUA-002255.1:0.115548,Digitaria_exilis_H_Dex6A-001062.1:0.00705916)n44:0.163043)n43:0.0788515,Digitaria_radicosa_Dra06G0147300:0.160095)n42:0.0177883)n35:0.042054,(((ASEM_AUS1_H_AUS1CM014270.1000525.1:0.0222532,ASEM_RSA5_H_RSA5chrom1000579.1:0.0285769)n47:0.174155,(ASEM_AUS1_H_AUS1CM014275.1003069.1:0.0206309,ASEM_RSA5_H_RSA5chrom6002870.1:0.0221023)n48:0.151882)n46:0.0551069,(Urochloa_fusta_Urofu.6G183800:0.168101,(Setaria_viridis_SEVIR_6G203800v2:0.122223,(ASEM_AUS1_H_AUS1CM014276.1001576.1:0.0215756,ASEM_RSA5_H_RSA5chrom7001694.1:0.0300191)n51:0.0197365)n50:0.0400013)n49:0.0251408)n45:0.00279342)n34:0.0370685,(Echinocloa_haploclada_eh_chr8.2357:0.157656,(Echinocloa_haploclada_eh_chr8.2353:0.0549086,Echinocloa_haploclada_eh_chr8.2356:0.0351664)n53:0.0843212)n52:0.0318586)n33:0.0312088)n30:0.0341604)n29:0.0037956)n28:0.0695125,Brachypodium_distachyon_BRADI_2g36259v3:0.652866)n27:0.0364011)n20:0.0301297)n0;
```
