## Supplementary Dataset S1 for "Gene turnover and contingency facilitated the repeated evolution of C_4_ photosynthesis in grasses": OG0004147_tree.txt

```
((Ananas_comosus_H_Ananas_contig21_000061.1:0.0699936,Tillandsia_fasciculata_H_Tillandsia_CM054943.1_000754.1:0.0699165)n1:0.167892,(((((Pharus_latifolius_Phala.07G081700:0,Pharus_latifolius_Phala.07G081700.9:0)n6:0.000536664,(Pharus_latifolius_Phala.07G081700.6:0,Pharus_latifolius_Phala.07G081700.3:0)n7:5e-09)n5:0.00982879,((Pharus_latifolius_Phala.07G081700.10:0,Pharus_latifolius_Phala.07G081700.2:0,Pharus_latifolius_Phala.07G081700.7:0,Pharus_latifolius_Phala.07G081700.5:0)n9:5e-09,(Pharus_latifolius_Phala.07G081700.4:0,Pharus_latifolius_Phala.07G081700.8:0)n10:0.00393787)n8:0.00165007)n4:0.142777,(Streptochaeta_angustifolia_strangu_023634:0.68188,Streptochaeta_angustifolia_strangu_022520:0.138776)n11:0.0154196)n3:0.052035,((((Ampelocalamus_luodianensis_Alu05Dg12920.4:0.0510411,Dendrocalamus_sinicus_Dendrocalamus_sinicus_Dsi11C_12075466_12078222_Dsi11Cg04620.2_1_CDS_4147839082_39341:0.0508592)n15:0.0137405,(Olyra_latifolia_Ola024784:0.109117,(Olyra_latifolia_Ola000955:0.0333424,Olyra_latifolia_Ola003710:0.0706011)n17:0.0127338)n16:0.0486788)n14:0.0234645,(Brachypodium_distachyon_BRADI_2g30410v3:0.11381,((Hordeum_spontaneum_WB01_001471_0389907:0.00263056,Hordeum_vulgareMorex_HORVU.MOREX.r3.3HG0251160.2:0.0012415)n20:0.0107647,(Hordeum_spontaneum_WB01_003132_0791585:0.0998053,(Hordeum_vulgareMorex_HORVU.MOREX.r3.3HG0251160:0.0372968,(Hordeum_vulgareMorex_HORVU.MOREX.r3.4HG0402400:0.00400902,Hordeum_vulgareMorex_HORVU.MOREX.r3.4HG0363040:0.00188611)n23:0.000188611)n22:2.09568e-05)n21:0.0578263)n19:0.12266)n18:0.0366101)n13:0.0161444,((Zizania_latifolia_GWHTBFHI001004:0.0765744,(Leersia_perrieri_LPERR05G08410:0.0898494,Oryza_sativa_LOC_Os05g23320:0.0587737)n26:0.033216)n25:0.0542931,((Phragmites_australis_Phragmites_australis_PaChr12_14037387_14040510_evm.model.PaChr12.598_1_CDS_4362383076_27418:0.0817184,(Aristida_adscensionis_H_Aadptg000042l000335.1:0.070813,(Stipagrostis_hirtigluma_H_Shi_ptg000045l_000449.1:0.00303649,Stipagrostis_hirtigluma_H_Shi_ptg000049l_001359.1:0.00193976)n30:0.0556267)n29:0.0331546)n28:0.0159786,(((Eleusine_coracana_ELECO.r07.5BG0448690:0.00999626,Eleusine_coracana_ELECO.r07.5AG0400000:0.00766553)n33:0.109104,(Eragrostis_curvula_EJB05_34731:0.00713499,Eragrostis_curvula_EJB05_34718:0.011814)n34:0.0826685)n32:0.0644842,(Chasmanthium_laxum_Chala.07G095600:0.0593928,((Zea_mays_Zm00001eb241660:0.138677,Sorghum_bicolor_SORBI_3004G154200:0.0584473)n37:0.0583975,(Echinocloa_haploclada_eh_chr7.1079:0.0583594,((Digitaria_radicosa_Dra01G0093800:0.0369141,(Digitaria_exilis_H_Dex1A-002985.1:0.0090157,Digitaria_exilis_H_Dex1B-002940.1:0.00838736)n41:0.0232541)n40:0.0226018,((((ASEM_AUS1_H_AUS1CM014270.1003833.1:0.00569789,(ASEM_RSA5_H_RSA5chrom4000897.1:0.0576307,ASEM_RSA5_H_RSA5chrom1003639.1:5e-09)n46:0.00399086)n45:0.0438898,(Panicum_hallii_Pahal.1G118300:0.0175281,(Panicum_virgatum_Pavir.1KG204400:0.0208431,Panicum_virgatum_Pavir.1NG181500:0.0223352)n48:0.00571073)n47:0.0357743)n44:0.00693322,(Urochloa_fusta_Urofu.1G119500:0.0496651,Dichantelium_oligosantes_H_DolKV784131.1000035.1:0.0361739)n49:0.010916)n43:0.00242307,(Setaria_viridis_SEVIR_1G012600v2:0.0134457,(Cenchrus_americanus_H_CamCM007983.2000935.1:0.110209,Cenchrus_americanus_H_CamCM007983.2002025.1:0.00438764)n51:0.0283282)n50:0.0198212)n42:0.00410125)n39:0.00540732)n38:0.0169498)n36:0.0428057)n35:0.0248657)n31:0.0120206)n27:0.0779431)n24:0.0192688)n12:0.0569401)n2:0.10148)n0;
```
