## Supplementary Dataset S1 for "Gene turnover and contingency facilitated the repeated evolution of C_4_ photosynthesis in grasses": OG0004148_tree.txt

```
(Leersia_perrieri_LPERR11G08920:0.0681521,((((Digitaria_exilis_H_Dex5A-003743.1:0.00956735,Digitaria_exilis_H_Dex5B-003771.1:0.0118315)n4:0.110656,((Echinocloa_haploclada_eh_chr2.1725:0.0640135,Urochloa_fusta_Urofu.5G344400:0.0690647)n6:0.0068887,((ASEM_AUS1_H_AUS1CM014274.1003622.1:0.0338909,ASEM_RSA5_H_RSA5chrom5000523.1:0.0198722)n8:0.0621645,(Panicum_hallii_Pahal.5G342900:0.034722,(Panicum_virgatum_Pavir.5KG255600:0.0399385,(Panicum_virgatum_Pavir.5NG341400:0.0333435,Panicum_virgatum_Pavir.5KG256500:0.0355025)n11:0.0105131)n10:0.0171016)n9:0.0448788)n7:0.0122933)n5:0.0170634)n3:0.0388259,((Eragrostis_curvula_EJB05_30017:0.863463,(Zea_mays_Zm00001eb268150:0.0718539,(Sorghum_bicolor_SORBI_3010G062100:0.123606,Sorghum_bicolor_SORBI_3010G062000:0.0549937)n15:0.00611041)n14:0.0322716)n13:0.026486,(((ASEM_AUS1_H_AUS1CM014270.1000767.1:0.00505711,ASEM_RSA5_H_RSA5chrom1003493.1:0.00380211)n18:0.019045,(ASEM_AUS1_H_AUS1CM014270.1003468.1:0.00255784,ASEM_RSA5_H_RSA5chrom1003320.1:0.0074922)n19:0.00450186)n17:0.106697,(Urochloa_fusta_Urofu.1G142900:0.105204,(Echinocloa_haploclada_eh_chr7.1339:0.147812,((Panicum_hallii_Pahal.1G147500:0.0647825,((Digitaria_exilis_H_Dex3A-000270.1:0.00641148,Digitaria_exilis_H_Dex3B-000274.1:0.00591895)n25:0.0519834,(Panicum_virgatum_Pavir.1NG200700:0.0615496,(Panicum_virgatum_Pavir.1KG271500:0.00563395,Panicum_virgatum_Pavir.1KG271900:0.00686611)n27:0.0314479)n26:0.00349422)n24:0.0138432)n23:0.0608107,(Setaria_viridis_SEVIR_1G131900v2:0.0717178,(Cenchrus_americanus_H_CamCM007982.2000118.1:0.111654,Echinocloa_haploclada_eh_chr3.3458:0.0517544)n29:0.0393382)n28:0.0510376)n22:0.0202927)n21:0.00225474)n20:0.0103169)n16:0.011001)n12:0.0166742)n2:0.00185268,(((((Stipagrostis_hirtigluma_H_Shi_ptg000026l_000312.1:0,Stipagrostis_hirtigluma_H_Shi_ptg000077l_000042.1:0)n34:0.02279,(Stipagrostis_hirtigluma_H_Shi_ptg000077l_000039.1:0.0114376,((Stipagrostis_hirtigluma_H_Shi_ptg000015l_000188.1:0,Stipagrostis_hirtigluma_H_Shi_ptg000015l_000191.1:0)n37:5e-09,Stipagrostis_hirtigluma_H_Shi_ptg000026l_000308.1:0.000943637)n36:0.0032838)n35:0.188699)n33:0.0844718,(Stipagrostis_hirtigluma_H_Shi_ptg000026l_000307.1:0.00473965,(Stipagrostis_hirtigluma_H_Shi_ptg000077l_000038.1:0.00361958,(Stipagrostis_hirtigluma_H_Shi_ptg000077l_000037.1:0.0509137,Stipagrostis_hirtigluma_H_Shi_ptg000015l_000187.1:5e-09)n40:5e-09)n39:0.0091606)n38:0.0592904)n32:0.0922423,((Digitaria_radicosa_Dra06G0077400:0.0174569,(Digitaria_exilis_H_Dex6B-000131.1:0.0293301,Panicum_virgatum_Pavir.6KG051700:0.0173631)n43:0.00954632)n42:0.213619,((((Eragrostis_curvula_EJB05_30012:0.00342313,Eragrostis_curvula_EJB05_03001:0.0146053)n47:0.026051,(Eragrostis_curvula_EJB05_03000:0.0203899,Eragrostis_curvula_EJB05_54175:0.0725827)n48:0.0437522)n46:0.038764,(Eragrostis_curvula_EJB05_30164:0.0442997,Eragrostis_curvula_EJB05_30018:0.183233)n49:0.017272)n45:0.0463073,(((Eragrostis_curvula_EJB05_01587:0.147361,Eragrostis_curvula_EJB05_47253:0.124704)n52:0.0542594,(Eragrostis_curvula_EJB05_01586:0.127371,Eragrostis_curvula_EJB05_01588:0.141676)n53:0.0166445)n51:0.0446842,Eragrostis_curvula_EJB05_02999:0.110242)n50:0.0110242)n44:0.00122491)n41:0.0868276)n31:0.0516406,Sorghum_bicolor_SORBI_3004G323900:0.200855)n30:0.0223172)n1:0.0681521)n0;
```
