## Supplementary Dataset S1 for "Gene turnover and contingency facilitated the repeated evolution of C_4_ photosynthesis in grasses": OG0004149_tree.txt

```
(((Ananas_comosus_H_Ananas_contig22_000529.1:0.0242377,(Tillandsia_fasciculata_H_Tillandsia_CM054954.1_000154.1:5e-09,(Tillandsia_fasciculata_H_Tillandsia_CM054954.1_000156.1:6e-09,Tillandsia_fasciculata_H_Tillandsia_CM054954.1_000155.1:0.0073913)n4:0.00163166)n3:0.0302732)n2:0.10803,(Carex_scoparia_H_Carex_Csco_scaffold_23_000334.1:0.145354,Juncus_effusus_H_Juncus_Jeff_scaffold_11_000196.1:0.19672)n5:0.129115)n1:0.0262528,(((Pharus_latifolius_Phala.02G199600:0.00121555,(Pharus_latifolius_Phala.02G199600.4:5e-09,(Pharus_latifolius_Phala.02G199600.2:5e-09,Pharus_latifolius_Phala.02G199600.3:5e-09)n10:0.0147354)n9:0.0138017)n8:0.0640665,((((Dendrocalamus_sinicus_Dendrocalamus_sinicus_Dsi02C_23717833_23723715_Dsi02Cg09700.1_1_CDS_4147724053_44591:0.0415087,Ampelocalamus_luodianensis_Alu02Dg11960.1:0.01762)n14:0.00185011,(Dendrocalamus_sinicus_Dendrocalamus_sinicus_Dsi02B_34077688_34083075_Dsi02Bg11650.1_-1_CDS_4147718143_15306:0.0194668,(Ampelocalamus_luodianensis_Alu09CXg12220.1:0.231664,Olyra_latifolia_Ola004868:0.0571709)n16:0.0136269)n15:0.00151411)n13:0.00840027,((Brachypodium_distachyon_BRADI_3g48240v3:0.0536996,(Hordeum_spontaneum_WB01_000275_1054421:5e-09,Hordeum_vulgareMorex_HORVU.MOREX.r3.6HG0593030:5e-09)n19:0.0546832)n18:0.0276438,((Zizania_latifolia_GWHTBFHI026855:0.00293023,Zizania_latifolia_GWHTBFHI038545:0.0162492)n21:0.0382143,(Leersia_perrieri_LPERR02G19070:0.0370745,Oryza_sativa_LOC_Os02g39300:0.0331259)n22:0.0147378)n20:0.0410074)n17:0.00651849)n12:0.0256892,(((Eragrostis_curvula_EJB05_55524:5e-09,Eragrostis_curvula_EJB05_20902:5e-09)n25:0.0351254,(Eleusine_coracana_ELECO.r07.2AG0136800:0.0116723,Eleusine_coracana_ELECO.r07.2BG0192440:0.0116356)n26:0.0443041)n24:0.0193809,((Stipagrostis_hirtigluma_H_Shi_ptg000038l_000783.1:0.0435351,Aristida_adscensionis_H_Aadptg000012l000573.1:0.0468647)n28:0.013072,(((Chasmanthium_laxum_Chala.05G185700:0.00782688,(((Panicum_hallii_Pahal.1G298800:0.0159808,(Panicum_virgatum_Pavir.1NG341500:0.0159386,Panicum_virgatum_Pavir.1KG373700:0.0103886)n35:0.00721781)n34:0.00950283,(Echinocloa_haploclada_eh_chr7.2372:0.0313462,((ASEM_AUS1_H_AUS1CM014270.1003110.1:0.0115765,ASEM_RSA5_H_RSA5chrom1001352.1:0.00248626)n38:0.0285578,((Cenchrus_americanus_H_CamCM007984.2000724.1:0.0375295,Setaria_viridis_SEVIR_1G229200v2:0.0132487)n40:0.0105486,(Urochloa_fusta_Urofu.1G253200:0.030207,(((Digitaria_radicosa_Dra01G0177600.5:5e-09,Digitaria_radicosa_Dra01G0177600.6:5e-09)n44:0.0276694,(Digitaria_radicosa_Dra01G0177600:5e-09,((Digitaria_radicosa_Dra01G0177600.4:0,Digitaria_radicosa_Dra01G0177600.3:0)n47:5e-09,Digitaria_radicosa_Dra01G0177600.2:6e-09)n46:5e-09)n45:5e-09)n43:0.0225557,(Digitaria_exilis_H_Dex1A-002514.1:0.0178857,Digitaria_exilis_H_Dex1B-002460.1:0.00765244)n48:0.0126649)n42:0.0077084)n41:0.00311561)n39:0.00431205)n37:0.00192512)n36:0.00184203)n33:0.00202715,Digitaria_exilis_H_Dex1A-002513.1:0.0901835)n32:0.0100204)n31:0.0136682,(Zea_mays_Zm00001eb246650:0.0308033,Sorghum_bicolor_SORBI_3004G208900:0.0235205)n49:0.03081)n30:0.0103626,((Phragmites_australis_Phragmites_australis_PaChr6_30044311_30047075_evm.model.PaChr6.1370_1_CDS_4362467144_350:0.0269995,Phragmites_australis_Phragmites_australis_PaChr5_29694883_29700058_evm.model.PaChr5.1325_1_CDS_4362459831_25566:0.0218606)n51:0.0135505,Phragmites_australis_Phragmites_australis_PaChr6_30042516_30044283_evm.model.PaChr6.1369_1_CDS_4362467140_41166:0.0406008)n50:0.0045112)n29:0.00298304)n27:0.00711969)n23:0.0349836)n11:0.0270483)n7:0.0216308,(Streptochaeta_angustifolia_strangu_006055:0.181494,(Streptochaeta_angustifolia_strangu_033237:0.0987329,Streptochaeta_angustifolia_strangu_024112:0.0460709)n53:0.00460709)n52:0.000511899)n6:0.0264856)n0;
```
