## Supplementary Dataset S1 for "Gene turnover and contingency facilitated the repeated evolution of C_4_ photosynthesis in grasses": OG0004150_tree.txt

```
(((Olyra_latifolia_scaffold443_324759_326162_+:0.0509693,Olyra_latifolia_Ola026560:0.0323437)n2:0.15844,((Hordeum_vulgareMorex_HORVU.MOREX.r3.1HG0086740:0.225167,((Oryza_sativa_LOC_Os02g40200:0.226985,(((Dendrocalamus_sinicus_Dendrocalamus_sinicus_Dsi02A_32329268_32356096_Dsi02Ag12750.1_1_CDS_4147711663_6282:0.164795,Dendrocalamus_sinicus_Dendrocalamus_sinicus_Dsi02A_32376703_32386300_Dsi02Ag12760.1_1_CDS_4147711666_7970:0.0438282)n9:0.0529357,(Sorghum_bicolor_SORBI_3004G217500:0.126746,(Eragrostis_curvula_EJB05_37971:0.552913,Chasmanthium_laxum_Chala.05G192900:0.427049)n11:0.374368)n10:0.0974069)n8:0.0459927,((((ASEM_RSA5_H_RSA5chrom6001197.1:0.135286,Panicum_virgatum_Pavir.1KG381800:0.11222)n15:0.105439,(((Setaria_viridis_SEVIR_1G237162v2:0.154417,Chasmanthium_laxum_Chala.05G192700:0.0888074)n18:0.0249859,(ASEM_AUS1_H_AUS1CM014270.1001360.1:0.153917,Phragmites_australis_Phragmites_australis_PaChr5_30469774_30470007_evm.model.PaChr5.1382_1_CDS_4362459957_36078:0.116513)n19:0.0489251)n17:0.036326,(Chasmanthium_laxum_Chala.05G193000:0.138679,ASEM_AUS1_H_AUS1CM014270.1001356.1:0.240375)n20:0.0196944)n16:0.00218827)n14:0.0426709,Eragrostis_curvula_EJB05_20795:0.230824)n13:0.0319192,Dendrocalamus_sinicus_Dendrocalamus_sinicus_Dsi02A_32318389_32322818_Dsi02Ag12740.1_1_CDS_4147711660_4593:0.132401)n12:0.0147112)n7:0.0211384)n6:0.00234871,Dendrocalamus_sinicus_Dendrocalamus_sinicus_Dsi02A_31800264_31804262_Dsi02Ag12670.1_1_CDS_4147711639_49617:0.117361)n5:0.0130401)n4:0.0751267,(((Eragrostis_curvula_EJB05_20791:0.0634548,(Eragrostis_curvula_EJB05_20793:0.0506658,Eragrostis_curvula_EJB05_20790:0.0236989)n24:0.0755313)n23:0.0839951,((Phragmites_australis_Phragmites_australis_PaChr5_30824913_30827481_evm.model.PaChr5.1391_1_CDS_4362459977_2006:0.0258705,Phragmites_australis_Phragmites_australis_PaChr5_30769647_30771749_evm.model.PaChr5.1388_1_CDS_4362459969_41142:0.173149)n26:0.0266535,((Phragmites_australis_Phragmites_australis_PaChr5_30725364_30727739_evm.model.PaChr5.1386_1_CDS_4362459965_39456:0.0121647,Phragmites_australis_Phragmites_australis_PaChr5_30468322_30468558_evm.model.PaChr5.1380_1_CDS_4362459953_34392:0.0416882)n28:0.00448116,Phragmites_australis_Phragmites_australis_PaChr5_30468719_30469663_evm.model.PaChr5.1381_1_CDS_4362459955_35234:0.0355571)n27:0.0126556)n25:0.05008)n22:0.021002,(((((Setaria_viridis_SEVIR_1G237348v2:0.0169019,Setaria_viridis_SEVIR_1G237000v2:0.0539861)n33:0.00690913,Setaria_viridis_SEVIR_1G237900v2:0.0391087)n32:0.0277061,(((((ASEM_AUS1_H_AUS1CM014270.1001353.1:0.05389,ASEM_RSA5_H_RSA5chrom6001198.1:0.0909278)n38:0.0215233,(Echinocloa_haploclada_eh_chr7.2452:0.0740881,(Panicum_virgatum_Pavir.J346700:0.135479,(Cenchrus_americanus_H_CamCM007984.2004279.1:0.059099,Cenchrus_americanus_H_CamCM007985.2000118.1:0.053887)n41:0.0158395)n40:0.0196893)n39:0.0963503)n37:0.0650062,(Panicum_virgatum_Pavir.J745900:0.0743466,ASEM_AUS1_H_AUS1CM014270.1001350.1:0.0390298)n42:0.00433664)n36:0.0294773,((ASEM_AUS1_H_AUS1CM014270.1003061.1:0.0570978,(((Panicum_virgatum_Pavir.2KG041300:0.0442442,Panicum_virgatum_Pavir.1KG145000:0.0434565)n47:0.0730079,(Panicum_virgatum_Pavir.1KG145100:0.0639298,Panicum_virgatum_Pavir.1KG383200:0.0702639)n48:0.0533593)n46:0.0169337,Sorghum_bicolor_SORBI_3009G040175:0.379286)n45:0.0242199)n44:0.0136367,ASEM_RSA5_H_RSA5chrom1001381.1:0.075561)n43:0.00839566)n35:0.0792455,(Panicum_virgatum_Pavir.J346800:0.201862,Panicum_virgatum_Pavir.1KG000700:0.174435)n49:0.0174435)n34:0.00193817)n31:0.0447227,(ASEM_RSA5_H_RSA5chrom6001199.1:0.120876,(Panicum_virgatum_Pavir.1KG341700:0.0837813,Echinocloa_haploclada_eh_chr7.2444:0.0659618)n51:0.00854702)n50:0.000949669)n30:0.0581554,((Setaria_viridis_SEVIR_1G237800v2:0.408341,Setaria_viridis_SEVIR_1G236700v2:0.0535575)n53:0.108104,Panicum_virgatum_Pavir.J172500:0.0668637)n52:0.0339252)n29:0.00376947)n21:0.0317891)n3:0.00353213)n1:0.017732,Leersia_perrieri_LPERR02G19640:0.257782)n0;
```
