## Supplementary Dataset S1 for "Gene turnover and contingency facilitated the repeated evolution of C_4_ photosynthesis in grasses": OG0004151_tree.txt

```
((Ananas_comosus_H_Ananas_contig4_001034.1:0.0615496,Tillandsia_fasciculata_H_Tillandsia_CM054931.1_000386.1:0.137578)n1:0.154385,((Brachypodium_distachyon_BRADI_3g49720v3:0.0906826,(((Aristida_adscensionis_H_Aadptg000012l000481.1:0.0716067,Stipagrostis_hirtigluma_H_Shi_ptg000038l_000679.1:0.0209076)n6:0.0418323,(((Phragmites_australis_Phragmites_australis_PaChr5_32357111_32357359_evm.model.PaChr5.1473_1_CDS_4362460159_36079:0.0607514,Chasmanthium_laxum_Chala.05G204800:0.0564793)n9:0.0255181,(Eleusine_coracana_ELECO.r07.2AG0138630:0.0220813,(Eragrostis_curvula_EJB05_20612:0.129499,Eragrostis_curvula_EJB05_20609:0.0352295)n11:0.0236176)n10:5e-09)n8:0.00951633,(((Urochloa_fusta_Urofu.1G275800:0.0827113,(Digitaria_radicosa_Dra01G0195500:0.0706493,(Digitaria_exilis_H_Dex1A-002418.1:5e-09,Digitaria_exilis_H_Dex1B-002378.1:0.0224963)n16:0.0480686)n15:0.0269658)n14:0.00720172,((Zea_mays_Zm00001eb248310:0.0354772,Sorghum_bicolor_SORBI_3004G226200:0.0168968)n18:0.0521948,(ASEM_AUS1_H_AUS1CM014270.1001393.1:0.0102168,ASEM_RSA5_H_RSA5chrom1002879.1:0.0103054)n19:0.0157616)n17:0.00606641)n13:0.00469719,((Dichantelium_oligosantes_H_DolKV779934.1000001.1:0.033171,(Panicum_virgatum_Pavir.1NG362500:0.0286794,Panicum_virgatum_Pavir.1KG405900:0.0167471)n22:0.0110665)n21:0.0144674,Setaria_viridis_SEVIR_1G251366v2:0.0856643)n20:0.00649845)n12:0.0416467)n7:0.0163469)n5:0.033505,(Hordeum_spontaneum_WB01_000848_0698443:0.0565726,(((Streptochaeta_angustifolia_strangu_018870:0.187239,(Pharus_latifolius_Phala.02G216000:0.0790387,Pharus_latifolius_Phala.06G171800:0.0400658)n27:0.00445176)n26:0.0498922,((((((((Sorghum_bicolor_SORBI_3006G154600:0.0321518,Urochloa_fusta_Urofu.7G206600:0.0692069)n35:0.00551056,(Aristida_adscensionis_H_Aadptg000009l000124.1:0.104941,Stipagrostis_hirtigluma_H_Shi_ptg000016l_002174.1:0.0829557)n36:0.0280936)n34:0.0225421,Chasmanthium_laxum_Chala.06G172000:0.0774238)n33:0.00605244,(Setaria_viridis_SEVIR_7G184400v2:0.0439543,((ASEM_AUS1_H_AUS1CM014276.1002485.1:0.0100938,ASEM_RSA5_H_RSA5chrom7001132.1:5e-09)n39:0.031701,(Panicum_virgatum_Pavir.7KG256300:0.0293498,Panicum_virgatum_Pavir.7NG334800:0.0237568)n40:0.0359888)n38:0.00995315)n37:0.00490735)n32:0.0134717,(Digitaria_radicosa_Dra07G0134600:0.0278182,(Digitaria_exilis_H_Dex7A-002061.1:0.0163629,Digitaria_exilis_H_Dex7B-002110.1:0.0103724)n42:0.0443133)n41:0.0209446)n31:0.021494,Dichantelium_oligosantes_H_DolKV778181.1000001.1:0.0592897)n30:0.0076428,Echinocloa_haploclada_eh_chr9.1997:0.0368915)n29:0.0573304,(Hordeum_vulgareMorex_HORVU.MOREX.r3.2HG0183400:0.264223,(Olyra_latifolia_Ola001540:0.0728582,(Ampelocalamus_luodianensis_Alu04Dg09580.1:0.0276588,(Dendrocalamus_sinicus_Dendrocalamus_sinicus_Dsi04A_12009504_12009731_Dsi04Ag08130.1_1_CDS_4147749226_1339:0.0275356,Dendrocalamus_sinicus_Dendrocalamus_sinicus_Dsi04C_9144392_9144607_Dsi04Cg06650.1_1_CDS_4147759570_25008:0.0616688)n46:0.00685209)n45:0.00629324)n44:0.0135858)n43:0.0520304)n28:0.0356434)n25:0.0551256,(Olyra_latifolia_Ola030408:0.042958,(Dendrocalamus_sinicus_Dendrocalamus_sinicus_Dsi02B_36800303_36800536_Dsi02Bg12890.1_-1_CDS_4147718515_54144:0.067471,((Ampelocalamus_luodianensis_Alu09CXg10020.1:0.0211009,Dendrocalamus_sinicus_Dendrocalamus_sinicus_Dsi02C_25800649_25800867_Dsi02Cg10990.1_-1_CDS_4147724440_35022:0.0298309)n50:0.0164477,(Ampelocalamus_luodianensis_Alu02Dg10280.1:0.0339966,Dendrocalamus_sinicus_Dendrocalamus_sinicus_Dsi02A_37043272_37043562_Dsi02Ag14140.1_-1_CDS_4147712080_13598:0.0613662)n51:0.00681846)n49:5e-09)n48:0.0185326)n47:0.017673)n24:0.00196367)n23:0.0400173)n4:0.00444637)n3:0.0153039,(Leersia_perrieri_LPERR02G20680:0.0672728,(Oryza_sativa_LOC_Os02g42470:0.0670433,Zizania_latifolia_GWHTBFHI021662:0.0932841)n53:0.0292109)n52:0.0557021)n2:0.0358423)n0;
```
