## Supplementary Dataset S1 for "Gene turnover and contingency facilitated the repeated evolution of C_4_ photosynthesis in grasses": OG0004152_tree.txt

```
((Ananas_comosus_H_Ananas_contig10_000632.1:0.0794259,Tillandsia_fasciculata_H_Tillandsia_CM054937.1_000032.1:0.105838)n1:0.142495,(((Chasmanthium_laxum_Chala.10G144900:0.0763772,(Phragmites_australis_Phragmites_australis_PaChr16_7786264_7790218_evm.model.PaChr16.649_1_CDS_4362401805_3503:0.0644353,Phragmites_australis_Phragmites_australis_PaChr15_22499194_22504606_evm.model.PaChr15.880_1_CDS_4362397741_35877:0.055978)n5:0.0207143)n4:0.0282069,(((Eragrostis_curvula_EJB05_11852:0.0212544,Eragrostis_curvula_EJB05_11886:0.0218008)n8:0.0614647,(Eleusine_coracana_ELECO.r07.7AG0571610:0.033706,Eleusine_coracana_ELECO.r07.7BG0603360:0.0251524)n9:0.0537502)n7:0.0589608,((Aristida_adscensionis_H_Aadptg000050l000240.1:0.0794644,Stipagrostis_hirtigluma_H_Shi_ptg000011l_001305.1:0.0719185)n11:0.0276512,((Echinocloa_haploclada_eh_chr3.3747:0.043134,(((Cenchrus_americanus_H_CamCM007988.2000563.1:0.0430075,Setaria_viridis_SEVIR_2G358400v2:0.0362033)n16:0.0133541,(((Digitaria_radicosa_Dra02G0340500:0.00360245,Digitaria_radicosa_Dra02G0340500.2:0.0037264)n19:0.0500688,(Digitaria_exilis_H_Dex2A-002751.1:0.0210183,Digitaria_exilis_H_Dex2B-002692.1:0.00691647)n20:0.0161796)n18:0.0193301,(Urochloa_fusta_Urofu.2G361400:0.0353572,(Panicum_hallii_Pahal.2G405100:0.0178728,((Panicum_virgatum_Pavir.2NG526800:5e-09,Panicum_virgatum_Pavir.2NG541200:0.00172652)n24:0.0222447,(Panicum_virgatum_Pavir.2KG480500:0.00558305,Panicum_virgatum_Pavir.2KG473200:0.00358579)n25:0.0139239)n23:0.0103084)n22:0.00801054)n21:0.00424056)n17:0.00608101)n15:0.00962767,(Dichantelium_oligosantes_H_DolKV777670.1000006.1:0.0361742,(ASEM_RSA5_H_RSA5chrom2000100.1:0.00978577,(ASEM_AUS1_H_AUS1CM014278.1002730.1:0.00173014,(ASEM_AUS1_H_AUS1CM014272.1005198.1:0.00172519,(ASEM_AUS1_H_AUS1CM014271.1000558.1:5e-09,(ASEM_AUS1_H_AUS1CM014270.1002971.1:0.00172773,((ASEM_AUS1_H_AUS1CM014276.1002193.1:0.00344266,ASEM_AUS1_H_AUS1CM014273.1000016.1:5e-09)n33:0.00172519,(ASEM_AUS1_H_AUS1CM014273.1002716.1:0.00172604,ASEM_AUS1_H_AUS1CM014271.1004036.1:5e-09)n34:0.00172772)n32:6e-09)n31:5e-09)n30:6e-09)n29:0.00345348)n28:0.0132881)n27:0.0268448)n26:0.009041)n14:0.0137807)n13:0.0159438,(Sorghum_bicolor_SORBI_3002G333600:0.0468144,(Zea_mays_Zm00001eb106650:0.0754349,Zea_mays_Zm00001eb323700:0.0485674)n36:0.00539637)n35:0.00844664)n12:0.0363264)n10:0.0178546)n6:0.0262599)n3:0.0310208,((Streptochaeta_angustifolia_strangu_028995:0.143527,Pharus_latifolius_Phala.05G092400:0.0945062)n38:0.0792896,((Olyra_latifolia_Ola035692:0.436669,(Brachypodium_distachyon_BRADI_1g06867v3:1.05069,Oryza_sativa_LOC_Os03g25830:0.215818)n41:0.0673177)n40:0.0691278,((((Ampelocalamus_luodianensis_Alu07Dg07350.2:0.0356578,(Dendrocalamus_sinicus_Dendrocalamus_sinicus_Dsi07A_7868593_7876214_Dsi07Ag05320.3_1_CDS_4147790386_31299:0.0619054,Dendrocalamus_sinicus_Dendrocalamus_sinicus_Dsi07C_6502995_6507072_Dsi07Cg05390.1_1_CDS_4147798279_39769:0.0360269)n46:0.00790322)n45:0.00407473,(Ampelocalamus_luodianensis_Alu07Cg05610.2:0.0658666,Dendrocalamus_sinicus_Dendrocalamus_sinicus_Dsi07B_9077189_9081750_Dsi07Bg05560.1_1_CDS_4147794433_35253:0.0270692)n47:0.00300768)n44:0.0085273,Olyra_latifolia_Ola015689:0.0674656)n43:0.0148944,((Brachypodium_distachyon_BRADI_1g25170v3:0.0676838,(Hordeum_spontaneum_WB01_011079_0138111:0.00345687,Hordeum_vulgareMorex_HORVU.MOREX.r3.2HG0136770:0.00175438)n50:0.0660612)n49:0.0912134,((Zizania_latifolia_GWHTBFHI035904:0.0581547,Zizania_latifolia_GWHTBFHI037570:0.0671329)n52:0.059266,(Leersia_perrieri_LPERR07G15590:0.0782065,Oryza_sativa_LOC_Os07g36600:0.052382)n53:0.0390307)n51:0.0314987)n48:0.0206554)n42:0.012508)n39:0.00138977)n37:0.0174065)n2:0.142495)n0;
```
