## Supplementary Dataset S1 for "Gene turnover and contingency facilitated the repeated evolution of C_4_ photosynthesis in grasses": OG0004153_tree.txt

```
(Juncus_effusus_H_Juncus_Jeff_scaffold_29_000015.1:0.214778,((Streptochaeta_angustifolia_strangu_027559:0.164356,Streptochaeta_angustifolia_strangu_006752:0.0547113)n2:0.0502336,(((Pharus_latifolius_Phala.02G285700:0,Pharus_latifolius_Phala.02G285700.5:0,Pharus_latifolius_Phala.02G285700.2:0,Pharus_latifolius_Phala.02G285700.3:0)n5:5e-09,(Pharus_latifolius_Phala.02G285700.6:0,Pharus_latifolius_Phala.02G285700.4:0)n6:5e-09)n4:0.0884885,((((Dendrocalamus_sinicus_Dendrocalamus_sinicus_Dsi02C_31898715_31902131_Dsi02Cg15030.1_-1_CDS_4147725652_35026:0.0259976,(Ampelocalamus_luodianensis_Alu09CXg03940.1:0.0130153,(Ampelocalamus_luodianensis_Alu08Dg10540.1:0.1268,(Ampelocalamus_luodianensis_Alu12Dg02840.1:6e-09,Ampelocalamus_luodianensis_Alu02Dg03180.2:0.00335557)n13:0.0110977)n12:0.0668103)n11:0.0126765)n10:0.00650559,(Ampelocalamus_luodianensis_Alu02Dg04720.3:0.0338151,(Olyra_latifolia_Ola031663:0.091682,(Dendrocalamus_sinicus_Dendrocalamus_sinicus_Dsi02B_44866151_44869234_Dsi02Bg17650.2_1_CDS_4147719943_5184:0.0344081,Dendrocalamus_sinicus_Dendrocalamus_sinicus_Dsi02A_44881214_44891916_Dsi02Ag18980.1_-1_CDS_4147713532_34986:0.0256686)n16:0.00285206)n15:0.00593913)n14:0.000659904)n9:0.0187504,((Zizania_latifolia_GWHTBFHI022198:0.0700594,(Oryza_sativa_LOC_Os02g51300:0.0777087,Leersia_perrieri_LPERR02G26580:0.0672086)n19:0.0290546)n18:0.085474,(Brachypodium_distachyon_BRADI_3g59300v3:0.10403,(Hordeum_spontaneum_WB01_000447_0327023:0.00153034,(Hordeum_vulgareMorex_HORVU.MOREX.r3.6HG0615100:0,Hordeum_vulgareMorex_HORVU.MOREX.r3.6HG0615100.2:0)n22:0.00241981)n21:0.0917309)n20:0.0436425)n17:0.011903)n8:0.02499,((Aristida_adscensionis_H_Aadptg000001l000940.1:0.107514,Stipagrostis_hirtigluma_H_Shi_ptg000038l_000322.1:0.0613977)n24:0.0347823,((Chasmanthium_laxum_Chala.05G273300:0.0760557,((Eragrostis_curvula_EJB05_20034:0.074183,(Eleusine_coracana_ELECO.r07.2AG0145640:0.0187726,Eleusine_coracana_ELECO.r07.2BG0201200:0.013947)n29:0.0361201)n28:0.0548391,(Phragmites_australis_Phragmites_australis_PaChr5_39964931_39967626_evm.model.PaChr5.1943_1_CDS_4362461203_7903:0.0425627,Phragmites_australis_Phragmites_australis_PaChr6_39079516_39082380_evm.model.PaChr6.2024_1_CDS_4362468598_17199:0.0701204)n30:0.00788034)n27:0.005898)n26:0.00247804,((Sorghum_bicolor_SORBI_3004G237100:0.0302597,(Zea_mays_Zm00001eb194470:0.0908807,(Zea_mays_Zm00001eb254860:0.0113806,(Zea_mays_Zm00001eb116860:0.0284928,(Zea_mays_Zm00001eb193770:0.0268265,Zea_mays_Zm00001eb252610:0.0933437)n36:0.205772)n35:0.0639055)n34:0.034386)n33:0.00995576)n32:0.0621085,((Dichantelium_oligosantes_H_DolKV780353.1000017.1:0.034559,(ASEM_AUS1_H_AUS1CM014270.1002567.1:0.0543684,Echinocloa_haploclada_eh_chr7.3354:0.0413257)n39:0.00601437)n38:0.00391866,((Panicum_hallii_Pahal.1G395700:0.0084084,(Panicum_virgatum_Pavir.1NG539500:0.0232633,Panicum_virgatum_Pavir.1KG510500:0.0236265)n42:0.0070186)n41:0.0289808,((((Digitaria_exilis_H_Dex1A-001638.1:0,Digitaria_exilis_H_DexUA-001734.1:0,Digitaria_exilis_H_DexUA-001736.1:0)n46:5e-09,Digitaria_exilis_H_Dex1B-002060.1:0.00101306)n45:0.0405584,(Digitaria_radicosa_Dra01G0258600.3:6e-09,(Digitaria_radicosa_Dra01G0258600.2:5e-09,Digitaria_radicosa_Dra01G0258600:5e-09)n48:5e-09)n47:0.0442652)n44:0.0202726,(Urochloa_fusta_Urofu.1G359400:0.0316423,(Cenchrus_americanus_H_CamCM007984.2000187.1:0.0529733,Setaria_viridis_SEVIR_1G325900v2:0.00937312)n50:0.0172031)n49:0.0106675)n43:0.00362684)n40:0.0025269)n37:0.0303048)n31:0.00646206)n25:0.0187517)n23:0.056525)n7:0.0822535)n3:0.0368625)n1:0.214778)n0;
```
