## Supplementary Dataset S1 for "Gene turnover and contingency facilitated the repeated evolution of C_4_ photosynthesis in grasses": OG0004154_tree.txt

```
(((Ananas_comosus_H_Ananas_contig7_001027.1:0.0265123,((Tillandsia_fasciculata_H_Tillandsia_CM054932.1_000273.1:0.0131577,Tillandsia_fasciculata_H_Tillandsia_CM054931.1_000866.1:0.00270215)n4:0.118024,Tillandsia_fasciculata_H_Tillandsia_CM054935.1_001056.1:0.0119813)n3:0.0257868)n2:0.0908265,(Juncus_effusus_H_Juncus_Jeff_scaffold_1_000444.1:0.127644,Carex_scoparia_H_Carex_Csco_scaffold_6_000115.1:0.132012)n5:0.114538)n1:0.0463552,((Streptochaeta_angustifolia_strangu_009377:0.0712776,((Pharus_latifolius_Phala.02G317200.3:0,Pharus_latifolius_Phala.02G317200.2:0,Pharus_latifolius_Phala.02G317200:0)n9:5e-09,Pharus_latifolius_Phala.02G317200.4:5e-09)n8:0.0529631)n7:0.0176271,((((Brachypodium_distachyon_BRADI_3g54190v3:0.0477416,(Hordeum_vulgareMorex_HORVU.MOREX.r3.6HG0624620:0.00221785,(Hordeum_spontaneum_WB01_001008_0912484:0.195582,Hordeum_spontaneum_WB01_002353_0108657:0.00124486)n15:0.000138318)n14:0.0105991)n13:0.0326544,(Ampelocalamus_luodianensis_Alu02Dg02100.2:0.0207653,(Olyra_latifolia_Ola026345:0.0536132,(Dendrocalamus_sinicus_Dendrocalamus_sinicus_Dsi02A_47850524_47854591_Dsi02Ag21220.2_-1_CDS_4147714204_15293:0.00614835,Dendrocalamus_sinicus_Dendrocalamus_sinicus_Dsi02C_34516028_34520132_Dsi02Cg17010.1_-1_CDS_4147726246_28274:0.00965469)n18:0.0111286)n17:0.00690881)n16:0.00339863)n12:0.005565,((Oryza_sativa_LOC_Os02g55410:0.0243953,(Leersia_perrieri_LPERR02G29630:0.0408923,Leersia_perrieri_LPERR01G15320:0.0377935)n21:0.00721994)n20:0.0163911,(Zizania_latifolia_GWHTBFHI022445:0.0544576,Zizania_latifolia_GWHTBFHI026959:0.0377077)n22:0.00418975)n19:0.00412549)n11:0.00957118,((Aristida_adscensionis_H_Aadptg000001l000772.1:0.0465499,(Stipagrostis_hirtigluma_H_Shi_ptg000038l_000144.1:0.00820138,Stipagrostis_hirtigluma_H_Shi_ptg000149l_000145.1:0.00777664)n25:0.0235462)n24:0.0182279,((Chasmanthium_laxum_Chala.05G306300:0.0390432,(Phragmites_australis_Phragmites_australis_PaChr5_42769321_42773543_evm.model.PaChr5.2175_1_CDS_4362461719_12547:0.029869,(Eragrostis_curvula_EJB05_19393:0.0394901,(Eleusine_coracana_ELECO.r07.2AG0149080:0.00657477,Eleusine_coracana_ELECO.r07.2BG0205170:0.00850909)n30:0.0371875)n29:0.0294088)n28:0.00857808)n27:0.00717453,((Sorghum_bicolor_SORBI_3004G331600:0.0179484,((Dichantelium_oligosantes_H_DolKV767205.1000008.1:0.0225682,((ASEM_AUS1_H_AUS1CM014270.1002350.1:0.00369135,ASEM_RSA5_H_RSA5chrom1002338.1:0.00184916)n36:0.0291285,((Panicum_hallii_Pahal.1G432900:0.0130533,(Panicum_virgatum_Pavir.1KG519100:0.0140118,Panicum_virgatum_Pavir.1NG506100:0.0150713)n39:0.00239805)n38:0.0165545,(((Setaria_viridis_SEVIR_1G358900v2:0.0111238,(Cenchrus_americanus_H_CamCM007987.2003092.1:0.312667,(Cenchrus_americanus_H_CamCM007987.2001262.1:0.107082,(Cenchrus_americanus_H_CamCM007987.2003091.1:0.0526723,Cenchrus_americanus_H_CamCM007984.2000077.1:0.00741482)n45:0.00274219)n44:0.00163425)n43:0.00594619)n42:0.0194207,((Digitaria_exilis_H_Dex1A-001946.1:0.00503214,Digitaria_exilis_H_Dex1B-001893.1:0.00449787)n47:0.0216277,(Digitaria_radicosa_Dra01G0289200:0.00620911,Digitaria_radicosa_Dra01G0079700:0.0201733)n48:0.0160402)n46:0.0148265)n41:0.00394627,Urochloa_fusta_Urofu.1G324900:0.0237606)n40:0.00409708)n37:0.00220994)n35:0.00279027)n34:0.00275269,(Cenchrus_americanus_H_CamCM007987.2001025.1:6e-09,(Zea_mays_Zm00001eb192270:0.0258517,(Zea_mays_Zm00001eb192280:0.0479096,(Zea_mays_Zm00001eb257900:0.0195717,Zea_mays_Zm00001eb349500:0.304286)n52:0.0304286)n51:0.00304286)n50:0.000338096)n49:0.15293)n33:0.0169922)n32:0.0210138,Echinocloa_haploclada_eh_chr7.3672:0.0343036)n31:0.0260548)n26:0.00373758)n23:0.00994138)n10:0.0231509)n6:0.0463552)n0;
```
