## Supplementary Dataset S1 for "Gene turnover and contingency facilitated the repeated evolution of C_4_ photosynthesis in grasses": OG0004155_tree.txt

```
((Digitaria_radicosa_Dra02G0333300:0.326603,(Dendrocalamus_sinicus_Dendrocalamus_sinicus_Dsi07C_7306544_7309355_Dsi07Cg05970.1_-1_CDS_4147798453_24011:0.18767,(Zizania_latifolia_GWHTBFHI037517:0.120242,Oryza_sativa_LOC_Os07g34820:0.145884)n3:0.108997)n2:0.0485516)n1:0.0200619,(((Oryza_sativa_LOC_Os07g34780:0.217323,((Leersia_perrieri_LPERR07G14550:0.0739231,Leersia_perrieri_LPERR07G14560:0.223999)n8:0.0814716,(Leersia_perrieri_LPERR07G14610:0.205001,Leersia_perrieri_LPERR07G14630:0.132183)n9:0.0132183)n7:0.0014687)n6:0.0391904,(Leersia_perrieri_LPERR07G14680:0.259693,Oryza_sativa_LOC_Os07g34760:0.262748)n10:0.0291943)n5:0.0282077,((Echinocloa_haploclada_eh_chr3.3662:0.295378,((((Chasmanthium_laxum_Chala.10G136500:0.0262298,(Chasmanthium_laxum_Chala.10G137000:0.0554483,Chasmanthium_laxum_Chala.06G246500:0.0256768)n17:0.0100644)n16:0.162744,(Eleusine_coracana_ELECO.r07.7AG0570120:0.220533,(Eragrostis_curvula_EJB05_12161:0.339615,(Eragrostis_curvula_EJB05_12160:0.0984049,(Eragrostis_curvula_EJB05_12001:0.0974122,(Eragrostis_curvula_EJB05_12004:0.00269614,Eragrostis_curvula_EJB05_12177:0.00284014)n22:0.105909)n21:0.0266769)n20:0.0970077)n19:0.0107786)n18:0.0166597)n15:0.0279969,((Digitaria_exilis_H_Dex2B-001671.1:0.386033,Urochloa_fusta_Urofu.2G351500:0.220985)n24:0.0395536,(ASEM_AUS1_H_AUS1CM014270.1002173.1:0.164328,ASEM_RSA5_H_RSA5chrom2000027.1:0.0555536)n25:0.114655)n23:0.0471012)n14:0.0720262,((Eragrostis_curvula_EJB05_12169:0.207417,Aristida_adscensionis_H_Aadptg000023l000028.1:0.274249)n27:0.058772,((Digitaria_exilis_H_Dex2A-001745.1:0.199935,(ASEM_AUS1_H_AUS1CM014270.1002174.1:0.0218689,ASEM_RSA5_H_RSA5chrom2000028.1:0.0078043)n30:0.0958814)n29:0.0819261,((Eleusine_coracana_ELECO.r07.7AG0570140:0.130582,Eragrostis_curvula_EJB05_31106:0.130942)n32:0.0995827,((Setaria_viridis_SEVIR_2G349700v2:0.267718,Setaria_viridis_SEVIR_2G349300v2:0.185333)n34:0.0205926,(((((Aristida_adscensionis_H_Aadptg000049l000138.1:0.111313,(Aristida_adscensionis_H_Aadptg000049l000144.1:0.07497,Aristida_adscensionis_H_Aadptg000049l000140.1:0.0735647)n40:0.0140916)n39:0.021227,Aristida_adscensionis_H_Aadptg000049l000145.1:0.0823756)n38:0.0228859,(Aristida_adscensionis_H_Aadptg000049l000139.1:0.0917192,(Aristida_adscensionis_H_Aadptg000049l000141.1:0.0747056,Aristida_adscensionis_H_Aadptg000049l000142.1:0.0824315)n42:0.0286321)n41:0.0198404)n37:0.201807,(Sorghum_bicolor_SORBI_3002G325500:0.176414,(Chasmanthium_laxum_Chala.10G136900:0.0714401,(Dichantelium_oligosantes_H_DolKV775910.1000021.1:0.134662,((ASEM_AUS1_H_AUS1CM014270.1002172.1:0.0210906,ASEM_RSA5_H_RSA5chrom2000026.1:0.0143316)n47:0.0678519,(Setaria_viridis_SEVIR_2G349400v2:0.0874135,(Digitaria_radicosa_Dra02G0333200:0.049582,(Digitaria_exilis_H_Dex2A-001744.1:0.0342901,Digitaria_exilis_H_Dex2B-001670.1:0.0486747)n50:0.0284195)n49:0.043454)n48:0.0148311)n46:0.0139243)n45:0.0341175)n44:0.0389715)n43:0.051125)n36:0.023746,(Panicum_virgatum_Pavir.2KG414500:0.180914,(Panicum_virgatum_Pavir.5KG211600:0.348112,(Panicum_virgatum_Pavir.2KG454700:0.0991219,Panicum_virgatum_Pavir.2NG520800:0.0651099)n53:0.0868711)n52:0.0665569)n51:0.0248967)n35:0.0155601)n33:0.0017289)n31:0.0168362)n28:0.00168362)n26:0.000168362)n13:1.87069e-05)n12:0.0184977,Stipagrostis_hirtigluma_H_Shi_ptg000011l_000137.1:0.253263)n11:0.0212315)n4:0.0200619)n0;
```
