## Supplementary Dataset S1 for "Gene turnover and contingency facilitated the repeated evolution of C_4_ photosynthesis in grasses": OG0004156_tree.txt

```
(((Ananas_comosus_H_Ananas_contig19_000307.1:0.0305064,Tillandsia_fasciculata_H_Tillandsia_CM054951.1_000314.1:0.0292332)n2:0.175222,(Juncus_effusus_H_Juncus_Jeff_scaffold_3_001552.1:0.231527,(Carex_scoparia_H_Carex_Csco_scaffold_2_000310.1:0.0939288,Carex_scoparia_H_Carex_Csco_scaffold_28_000175.1:0.103414)n4:0.109657)n3:0.163221)n1:0.0489323,((Streptochaeta_angustifolia_strangu_009001:0.0863024,(Pharus_latifolius_Phala.01G237200.2:5e-09,(Pharus_latifolius_Phala.01G237200:5e-09,Pharus_latifolius_Phala.01G237200.3:5e-09)n8:5e-09)n7:0.103134)n6:0.0185909,(Streptochaeta_angustifolia_strangu_020793:0.106288,(Pharus_latifolius_Phala.05G015900:0.0778104,((((Leersia_perrieri_LPERR07G23240:0.0494541,Oryza_sativa_LOC_Os07g48200:0.029836)n14:0.0185299,((Olyra_latifolia_Ola009637:0.0589589,(Dendrocalamus_sinicus_Dendrocalamus_sinicus_Dsi07B_981030_987651_Dsi07Bg00770.1_1_CDS_4147792996_22305:0.0344093,((Ampelocalamus_luodianensis_Alu09Cg01130.4:0.0151106,Dendrocalamus_sinicus_Dendrocalamus_sinicus_Dsi07C_1047325_1059116_Dsi07Cg00970.1_1_CDS_4147796953_32446:0.0234661)n19:0.00799547,(Ampelocalamus_luodianensis_Alu07Dg00920.4:0.0375723,(Dendrocalamus_sinicus_Dendrocalamus_sinicus_Dsi07A_824649_838832_Dsi07Ag00680.1_1_CDS_4147788994_43680:0.00993715,Zizania_latifolia_GWHTBFHI029882:0.0837303)n21:0.0205908)n20:0.0028964)n18:0.00201994)n17:0.0055091)n16:0.0123346,(Zizania_latifolia_GWHTBFHI035411:0.0316845,Zizania_latifolia_GWHTBFHI038041:0.028999)n22:0.0215102)n15:0.00239002)n13:0.0537513,(Brachypodium_distachyon_BRADI_1g17680v3:0.0744942,(Hordeum_spontaneum_WB01_005688_0237897:0.00122582,Hordeum_vulgareMorex_HORVU.MOREX.r3.2HG0112030:0.00080508)n24:0.0902184)n23:0.0412235)n12:0.0112866,((Phragmites_australis_Phragmites_australis_PaChr15_29547017_29553480_evm.model.PaChr15.1426_1_CDS_4362395963_10219:0.0431666,Phragmites_australis_Phragmites_australis_PaChr16_939481_945905_evm.model.PaChr16.93_1_CDS_4362402429_11089:0.0421962)n26:0.0125628,((Aristida_adscensionis_H_Aadptg000016l000332.1:0.0594138,((Chasmanthium_laxum_Chala.10G229300:0.0405032,((Echinocloa_haploclada_eh_chr3.4635:0.0569592,(Dichantelium_oligosantes_H_DolKV777420.1000012.1:0.0308041,(((Panicum_hallii_Pahal.2G489000:0.0186328,(Panicum_virgatum_Pavir.2KG587300:0.0218135,Panicum_virgatum_Pavir.2NG636600:0.0207329)n37:0.00494265)n36:0.0224286,(Urochloa_fusta_Urofu.2G453000:0.0326098,(Cenchrus_americanus_H_CamCM007988.2000025.1:0.0365539,Setaria_viridis_SEVIR_2G445900v2:0.0188401)n39:0.0169721)n38:0.00636824)n35:0.00300085,((ASEM_RSA5_H_RSA5chrom2005040.1:0.00690921,(ASEM_AUS1_H_AUS1CM014272.1004125.1:0.00285451,ASEM_AUS1_H_AUS1CM014271.1000052.1:0.000961365)n42:0.00629735)n41:0.0329798,(Digitaria_radicosa_Dra02G0413600:0.0241671,(Digitaria_exilis_H_Dex2A-002335.1:0.0058158,Digitaria_exilis_H_Dex2B-002279.1:0.00599573)n44:0.0273271)n43:0.0204592)n40:0.00341111)n34:0.00221965)n33:0.00541264)n32:0.00815313,(Sorghum_bicolor_SORBI_3002G418200:0.0248048,(Zea_mays_Zm00001eb111570:0.0551644,(Zea_mays_Zm00001eb330690:0.0130619,(Zea_mays_Zm00001eb181930:0.214621,(Zea_mays_Zm00001eb181920:0.159849,Zea_mays_Zm00001eb287620:0.00759164)n49:0.00784992)n48:0.00940328)n47:0.0217027)n46:0.00241142)n45:0.00604714)n31:0.0182784)n30:0.00680363,(Stipagrostis_hirtigluma_H_Shi_ptg000011l_000821.1:0.0474739,Panicum_virgatum_Pavir.6KG146600:0.334078)n50:0.00824503)n29:0.000916115)n28:0.0311363,((Eragrostis_curvula_EJB05_58010:0.00320479,Eragrostis_curvula_EJB05_10530:0.00284975)n52:0.0491827,(Eleusine_coracana_ELECO.r07.7AG0581850:0.0161457,Eleusine_coracana_ELECO.r07.7BG0612990:0.0187026)n53:0.0435356)n51:0.0370431)n27:0.00720344)n25:0.040488)n11:0.0404956)n10:0.0187838)n9:0.0124423)n5:0.0489323)n0;
```
