## Supplementary Dataset S1 for "Gene turnover and contingency facilitated the repeated evolution of C_4_ photosynthesis in grasses": OG0004157_tree.txt

```
(((Juncus_effusus_H_Juncus_Jeff_scaffold_3_000784.1:0.234922,Carex_scoparia_H_Carex_Csco_scaffold_6_000308.1:0.171194)n2:0.121669,(Ananas_comosus_H_Ananas_contig19_000102.1:0.0209681,(Tillandsia_fasciculata_H_Tillandsia_CM054951.1_000142.1:0.105184,(Tillandsia_fasciculata_H_Tillandsia_CM054951.1_000746.1:5e-09,Tillandsia_fasciculata_H_Tillandsia_CM054951.1_000139.1:0.00485801)n5:0.0177504)n4:0.00197226)n3:0.0358602)n1:0.0620465,(((Pharus_latifolius_Phala.05G031000.3:0.00694098,(Pharus_latifolius_Phala.05G031000:0,Pharus_latifolius_Phala.05G031000.2:0)n9:5e-09)n8:0.0767237,(Streptochaeta_angustifolia_strangu_039688:0.15564,((((Zizania_latifolia_GWHTBFHI035512:0.0331358,Zizania_latifolia_GWHTBFHI037950:0.0300981)n14:0.019941,(Leersia_perrieri_LPERR07G21710:0.0482549,Oryza_sativa_LOC_Os07g46370:0.0309223)n15:0.0246033)n13:0.0470664,((Brachypodium_distachyon_BRADI_1g19210v3:0.0705427,(Hordeum_spontaneum_WB01_006865_0169762:3.1479e-05,Hordeum_vulgareMorex_HORVU.MOREX.r3.2HG0117400:0.00226617)n18:0.0834721)n17:0.0384304,(Olyra_latifolia_Ola005150:0.0481136,(Dendrocalamus_sinicus_Dendrocalamus_sinicus_Dsi07B_2102539_2118284_Dsi07Bg01660.1_-1_CDS_4147793263_2048:0.0274945,((Ampelocalamus_luodianensis_Alu07Cg00710.1:0.0160833,Dendrocalamus_sinicus_Dendrocalamus_sinicus_Dsi07C_2113536_2125076_Dsi07Cg01850.1_-1_CDS_4147797217_10503:0.0261551)n22:0.00157288,(Dendrocalamus_sinicus_Dendrocalamus_sinicus_Dsi07A_1806494_1816750_Dsi07Ag01520.1_-1_CDS_4147789246_14978:0.0254564,Ampelocalamus_luodianensis_Alu07Dg02140.2:0.0237144)n23:0.00263494)n21:0.00202072)n20:0.00442468)n19:0.0119435)n16:0.00725496)n12:0.0102183,(Stipagrostis_hirtigluma_H_Shi_ptg000011l_000565.1:0.0356594,((Sorghum_bicolor_SORBI_3002G401566:0.325512,Aristida_adscensionis_H_Aadptg000089l000115.1:6e-09)n26:0.0397408,(((Eragrostis_curvula_EJB05_10757:0.0457369,(Eleusine_coracana_ELECO.r07.7AG0580080:0.00853642,Eleusine_coracana_ELECO.r07.7BG0611160:0.0104561)n30:0.0486129)n29:0.0372357,((Chasmanthium_laxum_Chala.10G213200:0.0368941,(((Dichantelium_oligosantes_H_DolKV777863.1000001.1:0.0285482,Echinocloa_haploclada_eh_chr3.4453:0.0358667)n35:0.00525669,((ASEM_AUS1_H_AUS1CM014271.1005225.1:0.00361561,ASEM_RSA5_H_RSA5chrom2000522.1:0.00334434)n37:0.0371943,(((Digitaria_radicosa_Dra02G0399800:0.0274176,(Digitaria_exilis_H_Dex2A-002158.1:0.00604289,Digitaria_exilis_H_Dex2B-002090.1:0.00977342)n41:0.0226418)n40:0.0233535,(Panicum_hallii_Pahal.2G472700:0.01256,((Panicum_virgatum_Pavir.2NG639600:0.0146445,Panicum_virgatum_Pavir.J163300:0.00320771)n44:0.00344209,Panicum_virgatum_Pavir.2KG580700:0.0195265)n43:0.00282694)n42:0.0182249)n39:0.00220261,(Urochloa_fusta_Urofu.2G436300:0.0346683,(Cenchrus_americanus_H_CamCM007988.2000128.1:0.0342661,Setaria_viridis_SEVIR_2G428500v2:0.0166571)n46:0.0150159)n45:0.00423749)n38:0.00482158)n36:0.00406152)n34:0.0253252,(Sorghum_bicolor_SORBI_3002G401500:0.023584,(Zea_mays_Zm00001eb329590:0.0343683,Zea_mays_Zm00001eb110650:0.0285198)n48:0.00316887)n47:0.00612122)n33:0.0100752)n32:0.00384899,(Phragmites_australis_Phragmites_australis_PaChr15_28479995_28489709_evm.model.PaChr15.1332_1_CDS_4362395755_7685:0.0310314,Phragmites_australis_Phragmites_australis_PaChr16_1918929_1928790_evm.model.PaChr16.199_1_CDS_4362400805_7703:0.0304359)n49:0.00338176)n31:0.00779001)n28:0.0042596,Aristida_adscensionis_H_Aadptg000089l000114.1:0.0593376)n27:0.00659307)n25:0.016715)n24:0.00185722)n11:0.0410569)n10:0.0121054)n7:0.0163568,(Streptochaeta_angustifolia_strangu_039687:0.0829566,(Streptochaeta_angustifolia_strangu_004863:0.0635308,(Pharus_latifolius_Phala.01G223700.3:5e-09,(Pharus_latifolius_Phala.01G223700:5e-09,Pharus_latifolius_Phala.01G223700.2:5e-09)n53:5e-09)n52:0.087855)n51:0.0154229)n50:0.00171365)n6:0.0620465)n0;
```
