## Supplementary Dataset S1 for "Gene turnover and contingency facilitated the repeated evolution of C_4_ photosynthesis in grasses": OG0004158_tree.txt

```
((Pharus_latifolius_Phala.01G216800:0.200989,(Streptochaeta_angustifolia_strangu_003962:0.0980677,((Brachypodium_distachyon_BRADI_1g61460v3:0.0462012,(Olyra_latifolia_Ola033787:0.0399363,(Ampelocalamus_luodianensis_Alu03Cg24420.2:0.031079,(Dendrocalamus_sinicus_Dendrocalamus_sinicus_Dsi03B_32972318_32972618_Dsi03Bg12040.1_1_CDS_4147737721_6368:0.0596844,Dendrocalamus_sinicus_Dendrocalamus_sinicus_Dsi03A_33872440_33872738_Dsi03Ag12610.1_1_CDS_4147730503_36731:0.0371894)n7:0.0162554)n6:0.0222524)n5:0.0146912)n4:0.0467999,(Stipagrostis_hirtigluma_H_Shi_ptg000017l_000137.1:0,Stipagrostis_hirtigluma_H_Shi_ptg000092l_000094.1:0)n8:0.196992)n3:0.0325969)n2:0.0474959)n1:0.0426574,(Pharus_latifolius_Phala.05G040800:0.0506344,((Zizania_latifolia_GWHTBFHI035609:0.0903318,(Leersia_perrieri_LPERR07G20430:0.0587908,(Oryza_sativa_LOC_Os07g44180:0.0154341,((((Aristida_adscensionis_H_Aadptg000089l000060.1:0.00779993,((Digitaria_radicosa_Dra07G0042200:0.03085,(Digitaria_exilis_H_Dex7A-000231.1:5e-09,Digitaria_exilis_H_Dex7B-000283.1:0.00733182)n20:0.0228613)n19:0.103438,((Phragmites_australis_Phragmites_australis_PaChr15_27772036_27772312_evm.model.PaChr15.1257_1_CDS_4362395587_22001:0.0157585,((((Echinocloa_haploclada_eh_chr3.4331:0.0401218,(ASEM_AUS1_H_AUS1CM014271.1005137.1:5e-09,ASEM_RSA5_H_RSA5chrom2000460.1:0.0078908)n27:0.00797004)n26:0.00796541,((Panicum_hallii_Pahal.2G460700:0,Panicum_virgatum_Pavir.2KG535800:0,Setaria_viridis_SEVIR_2G416700v2:0)n29:5e-09,(Digitaria_radicosa_Dra02G0389300:0.0249726,(Sorghum_bicolor_SORBI_3002G389400:0.0384365,(Chasmanthium_laxum_Chala.10G201700:0.0236987,((Cenchrus_americanus_H_CamCM007988.2003683.1:5e-09,Dichantelium_oligosantes_H_DolKV780243.1000020.1:0.0239901)n34:0.00786013,Panicum_virgatum_Pavir.2NG611600:0.0935076)n33:6e-09)n32:5e-09)n31:5e-09)n30:4.5e-09)n28:5e-10)n25:5e-09,Urochloa_fusta_Urofu.2G422900:0.00791644)n24:0.0192188,(Digitaria_exilis_H_Dex2A-002101.1:0.00900002,Digitaria_exilis_H_Dex2B-002024.1:0.0152126)n35:0.0157132)n23:0.0406618)n22:0.0583341,Stipagrostis_hirtigluma_H_Shi_ptg000011l_000499.1:0.0160042)n21:5.4e-09)n18:6e-10)n17:0.0188382,Eragrostis_curvula_EJB05_10927:0.132495)n16:0.0266389,(Dendrocalamus_sinicus_Dendrocalamus_sinicus_Dsi07B_2965404_2965703_Dsi07Bg02320.1_-1_CDS_4147793461_56643:0.01549,Phragmites_australis_Phragmites_australis_PaChr16_2682548_2682849_evm.model.PaChr16.274_1_CDS_4362400973_35886:0.0373863)n36:0.00415404)n15:0.0103216,((Eragrostis_curvula_EJB05_10928:6e-09,Eragrostis_curvula_EJB05_10994:0.0173493)n38:0.288946,((Dendrocalamus_sinicus_Dendrocalamus_sinicus_Dsi07C_2789774_2790052_Dsi07Cg02370.1_-1_CDS_4147797373_41455:0.0403123,Ampelocalamus_luodianensis_Alu07Dg02960.2:0.0309242)n40:0.007666,(Dendrocalamus_sinicus_Dendrocalamus_sinicus_Dsi07A_2638959_2639227_Dsi07Ag02190.1_-1_CDS_4147789447_14416:0.0231957,Ampelocalamus_luodianensis_Alu07Cg01540.2:0.0118976)n41:0.00132196)n39:4.5e-09)n37:5e-10)n14:0.0161366)n13:5e-09)n12:0.0158306)n11:5e-09,(Zizania_latifolia_GWHTBFHI037894:0.0237782,(Olyra_latifolia_scaffold136_1464528_1464783_+:0.0242063,((Chasmanthium_laxum_Chala.07G036100:0.0203221,(Setaria_viridis_SEVIR_3G056200v2:0.00860875,(Cenchrus_americanus_H_CamCM007982.2002101.1:0.017058,(Sorghum_bicolor_SORBI_3009G036100:0.00782074,Sorghum_bicolor_SORBI_3009G036000:0.025765)n48:0.0416722)n47:0.0158712)n46:0.0946016)n45:0.0404745,((Brachypodium_distachyon_BRADI_1g20220v3:0.0155004,Hordeum_spontaneum_WB01_007902_0035102:0.0151567)n50:0.010371,(Brachypodium_distachyon_BRADI_2g36770v3:0.0527648,(Hordeum_spontaneum_WB01_001224_0198417:5e-09,Hordeum_vulgareMorex_HORVU.MOREX.r3.1HG0018260:6e-09)n52:0.0895587)n51:0.0856569)n49:0.00951743)n44:0.26367)n43:0.0472899)n42:0.00525444)n10:0.0574008)n9:0.0426574)n0;
```
