## Supplementary Dataset S1 for "Gene turnover and contingency facilitated the repeated evolution of C_4_ photosynthesis in grasses": OG0004159_tree.txt

```
((Pharus_latifolius_Phala.05G092000:0.204201,(((Dendrocalamus_sinicus_Dendrocalamus_sinicus_Dsi11A_54006439_54008753_Dsi11Ag15100.1_-1_CDS_4147834273_4435:0.0378493,(Dendrocalamus_sinicus_Dendrocalamus_sinicus_Dsi12B_2531166_2542708_Dsi12Bg01320.1_1_CDS_4147844140_43862:0.0247698,Dendrocalamus_sinicus_Dendrocalamus_sinicus_Dsi12B_2599994_2602384_Dsi12Bg01340.1_-1_CDS_4147844146_47240:0.0406366)n5:0.033838)n4:0.0104992,Dendrocalamus_sinicus_Dendrocalamus_sinicus_Dsi07A_7736541_7738925_Dsi07Ag05250.1_1_CDS_4147790365_19483:0.0254547)n3:0.0199549,(Ampelocalamus_luodianensis_Alu07Dg07270.2:0.0228785,(Ampelocalamus_luodianensis_Alu07Dg07260.2:0.0384043,(Ampelocalamus_luodianensis_Alu07Dg07240.1:0.00402701,Ampelocalamus_luodianensis_Alu07Dg07250.2:0.0135958)n8:0.0129097)n7:0.00669077)n6:0.0382004)n2:0.0920494)n1:0.0566896,((Streptochaeta_angustifolia_strangu_039482:0.156743,(Pharus_latifolius_Phala.05G091900:5e-09,Pharus_latifolius_Phala.05G091900.2:5e-09)n11:0.0922463)n10:0.0304282,(((Leersia_perrieri_LPERR07G15660:0.0615186,Oryza_sativa_LOC_Os07g36780:0.0419204)n14:0.0366456,(Zizania_latifolia_GWHTBFHI037571:0.116479,(Zizania_latifolia_GWHTBFHI035895:0.0106258,Zizania_latifolia_GWHTBFHI035896:0.0042043)n16:0.0469177)n15:0.0232195)n13:0.0485673,((((Aristida_adscensionis_H_Aadptg000016l000256.1:0.0621283,(Stipagrostis_hirtigluma_H_Shi_ptg000011l_001292.1:0.0251868,Stipagrostis_hirtigluma_H_Shi_ptg000011l_001290.1:0.00985046)n21:0.0516595)n20:0.0258665,((Chasmanthium_laxum_Chala.10G145800:0.0438069,(((Panicum_hallii_Pahal.2G405700:0.0193435,(Panicum_virgatum_Pavir.2NG542100:0.0164677,(Panicum_virgatum_Pavir.2KG475100:0.00222979,Panicum_virgatum_Pavir.2KG481900:0.00271098)n28:0.0134396)n27:0.00706011)n26:0.0353876,((Digitaria_radicosa_Dra02G0341600:0.0271267,(Digitaria_exilis_H_Dex8A-000460.1:0.0144164,Digitaria_exilis_H_Dex8B-000429.1:0.0162425)n31:0.0251912)n30:0.0388201,(Urochloa_fusta_Urofu.2G362600:0.0372378,(Cenchrus_americanus_H_CamCM007988.2000555.1:0.0416256,Setaria_viridis_SEVIR_2G359100v2:0.015363)n33:0.0198528)n32:0.0100441)n29:0.00306762)n25:0.0137936,((ASEM_AUS1_H_AUS1CM014271.1000548.1:0.00885879,ASEM_RSA5_H_RSA5chrom2000091.1:0.00472875)n35:0.0560704,(Sorghum_bicolor_SORBI_3002G334900:0.0313464,Zea_mays_Zm00001eb323770:0.0284954)n36:0.0492188)n34:0.0125492)n24:0.0261109)n23:0.0103103,(((Eleusine_coracana_ELECO.r07.7AG0571700:0.0187689,Eleusine_coracana_ELECO.r07.7BG0603460:0.0177831)n39:0.0288769,((Eleusine_coracana_ELECO.r07.7AG0571750:0.0351939,Eleusine_coracana_ELECO.r07.7BG0603480:0.0339556)n41:0.0213846,(Eleusine_coracana_ELECO.r07.7AG0571740:0.0298492,Eleusine_coracana_ELECO.r07.7BG0603470:0.0341153)n42:0.00950841)n40:0.00467624)n38:0.0889335,(Phragmites_australis_Phragmites_australis_PaChr15_22618150_22620627_evm.model.PaChr15.887_1_CDS_4362397755_41782:0.0667964,Phragmites_australis_Phragmites_australis_PaChr16_7645989_7648556_evm.model.PaChr16.644_1_CDS_4362401795_41795:0.0471758)n43:0.00833821)n37:0.00593809)n22:0.00983381)n19:0.0320203,((Dendrocalamus_sinicus_Dendrocalamus_sinicus_Dsi07B_8960115_8962592_Dsi07Bg05520.1_1_CDS_4147794421_28499:0.0255778,(Dendrocalamus_sinicus_Dendrocalamus_sinicus_Dsi07A_7714131_7716743_Dsi07Ag05240.1_1_CDS_4147790362_17795:0.0234908,Dendrocalamus_sinicus_Dendrocalamus_sinicus_Dsi12B_2577171_2579659_Dsi12Bg01330.1_1_CDS_4147844143_45551:0.0366782)n46:0.0134729)n45:0.00149699,((Brachypodium_distachyon_BRADI_1g25090v3:0.0656888,((Hordeum_spontaneum_WB01_006804_0235229:0.00316276,Hordeum_vulgareMorex_HORVU.MOREX.r3.2HG0136510:0.0031637)n50:0.0146361,(Hordeum_spontaneum_WB01_000401_0060207:0.0151054,Hordeum_vulgareMorex_HORVU.MOREX.r3.2HG0136480:0.00849329)n51:0.00472722)n49:0.0756812)n48:0.0349125,Dendrocalamus_sinicus_Dendrocalamus_sinicus_Dsi12B_2483234_2483692_Dsi12Bg01310.1_-1_CDS_4147844137_42173:0.4915)n47:0.00784349)n44:0.000871499)n18:0.00950062,((Ampelocalamus_luodianensis_Alu07Cg05560.1:0.0424216,Ampelocalamus_luodianensis_Alu07Dg07220.1:0.0435941)n53:0.00582697,Olyra_latifolia_Ola015713:0.0675987)n52:0.00674095)n17:0.0106492)n12:0.027322)n9:0.0566896)n0;
```
