## Supplementary Dataset S1 for "Gene turnover and contingency facilitated the repeated evolution of C_4_ photosynthesis in grasses": OG0004160_tree.txt

```
((Streptochaeta_angustifolia_strangu_009250:0.175607,((Pharus_latifolius_Phala.05G106900.9:0,Pharus_latifolius_Phala.05G106900.7:0)n3:5e-09,((Pharus_latifolius_Phala.05G106900:0,Pharus_latifolius_Phala.05G106900.11:0,Pharus_latifolius_Phala.05G106900.10:0,Pharus_latifolius_Phala.05G106900.6:0,Pharus_latifolius_Phala.05G106900.5:0,Pharus_latifolius_Phala.05G106900.4:0,Pharus_latifolius_Phala.05G106900.2:0)n5:5e-09,(Pharus_latifolius_Phala.05G106900.8:5e-09,Pharus_latifolius_Phala.05G106900.3:5e-09)n6:6e-09)n4:5e-09)n2:0.112913)n1:0.0331736,(((Zizania_latifolia_GWHTBFHI011869:0.0761121,(Leersia_perrieri_LPERR01G13930:0.167312,(Oryza_sativa_ChrUn.fgenesh.gene.76:0.0908824,Oryza_sativa_LOC_Os01g26940:0.0184482)n11:0.0428013)n10:0.0309095)n9:0.0577954,((Brachypodium_distachyon_BRADI_1g26300v3:0.0971553,((Hordeum_vulgareMorex_HORVU.MOREX.r3.2HG0141370.2:5e-09,Hordeum_vulgareMorex_HORVU.MOREX.r3.2HG0141370:5e-09)n15:5e-09,(Hordeum_spontaneum_WB01_008719_0084110:5e-09,Hordeum_spontaneum_WB01_008719_0082085:4.5e-09)n16:5e-10)n14:0.00183833)n13:0.0513481,(((Ampelocalamus_luodianensis_Alu11Dg03660.3:0.0351767,Dendrocalamus_sinicus_Dendrocalamus_sinicus_Dsi08B_25236345_25239553_Dsi08Bg07140.2_1_CDS_4147806325_20661:0.032214)n19:0.00278971,(Ampelocalamus_luodianensis_Alu05Cg02620.4:0.0265786,Dendrocalamus_sinicus_Dendrocalamus_sinicus_Dsi09C_28109638_28112656_Dsi09Cg11490.3_1_CDS_4147821139_2140:0.0366048)n20:0.000982692)n18:0.00274651,((Ampelocalamus_luodianensis_Alu07Cg06920.1:0.0122529,Ampelocalamus_luodianensis_Alu07Cg06940.1:0.0157399)n22:0.0295323,Dendrocalamus_sinicus_Dendrocalamus_sinicus_Dsi07A_10650600_10658832_Dsi07Ag06640.4_1_CDS_4147790782_26799:0.0368156)n21:0.00203716)n17:0.0279796)n12:0.00575773)n8:0.0148456,((Aristida_adscensionis_H_Aadptg000100l000058.1:0.0691633,Stipagrostis_hirtigluma_H_Shi_ptg000011l_001417.1:0.0601146)n24:0.0326653,(((Eragrostis_curvula_EJB05_12289:0.00093963,Eragrostis_curvula_EJB05_12267:0.000865889)n27:0.0546086,(Eleusine_coracana_ELECO.r07.7AG0569150:0.0183842,Eleusine_coracana_ELECO.r07.7BG0600850:0.0177865)n28:0.0643621)n26:0.0574199,((Phragmites_australis_Phragmites_australis_PaChr16_9907381_9910565_evm.model.PaChr16.755_1_CDS_4362402041_17824:0.0525535,Phragmites_australis_Phragmites_australis_PaChr15_20375832_20379007_evm.model.PaChr15.781_1_CDS_4362397521_28305:0.0487184)n30:0.00698996,(Chasmanthium_laxum_Chala.10G129900:0.060049,((Sorghum_bicolor_SORBI_3002G317400:0.0209461,Zea_mays_Zm00001eb105900:0.0378432)n33:0.0429377,((Digitaria_exilis_H_Dex2B-002789.1:0.0437577,(Digitaria_radicosa_Dra02G0326300:6e-09,(((Digitaria_radicosa_Dra02G0326300.5:5e-09,Digitaria_radicosa_Dra02G0326300.4:5e-09)n39:5e-09,Digitaria_radicosa_Dra02G0326300.3:5e-09)n38:0.000593831,Digitaria_radicosa_Dra02G0326300.2:5e-09)n37:5e-09)n36:0.0396809)n35:0.0389458,((Echinocloa_haploclada_eh_chr3.3569:0.0436102,(ASEM_AUS1_H_AUS1CM014271.1000624.1:0.00875876,ASEM_RSA5_H_RSA5chrom2000698.1:0.00578752)n42:0.0492284)n41:0.0037601,((Panicum_hallii_Pahal.2G388200:0.0118359,(Panicum_virgatum_Pavir.2NG511800:0.0168928,(Panicum_virgatum_Pavir.2KG440500:0.00236715,Panicum_virgatum_Pavir.2KG437600:0.00177062)n46:0.0227425)n45:0.00833657)n44:0.0302597,(Urochloa_fusta_Urofu.2G344000:0.0413885,(Cenchrus_americanus_H_CamCM007988.2000632.1:0.0291681,Setaria_viridis_SEVIR_2G341800v2:0.00504486)n48:0.0195672)n47:0.0103198)n43:0.00306286)n40:0.00129584)n34:0.0171593)n32:0.0205607)n31:0.0115008)n29:0.00124044)n25:0.0136296)n23:0.0700315)n7:0.0331736)n0;
```
