## Supplementary Dataset S1 for "Gene turnover and contingency facilitated the repeated evolution of C_4_ photosynthesis in grasses": OG0004161_tree.txt

```
(((Ananas_comosus_H_Ananas_contig20_000460.1:0.0224129,Tillandsia_fasciculata_H_Tillandsia_CM054949.1_000090.1:0.0191525)n2:0.188409,(Carex_scoparia_H_Carex_Csco_scaffold_11_000893.1:0.236641,Juncus_effusus_H_Juncus_Jeff_scaffold_13_000544.1:0.21958)n3:0.1105)n1:0.0509482,(Streptochaeta_angustifolia_strangu_033116:0.0660001,((Pharus_latifolius_Phala.12G171700.2:0.00180381,(Pharus_latifolius_Phala.12G171700:0.0234704,Pharus_latifolius_Phala.12G171700.3:5e-09)n7:0.0192451)n6:0.0541088,(((((Leersia_perrieri_LPERR09G15520:0.033016,Oryza_sativa_LOC_Os09g38790:0.0484148)n12:0.0333352,(Zizania_latifolia_GWHTBFHI032489:0.051244,Zizania_latifolia_GWHTBFHI027733:0.0744162)n13:0.0209597)n11:0.0452545,(Brachypodium_distachyon_BRADI_4g38000v3:0.0759308,((Hordeum_spontaneum_WB01_007514_0230253:0.0037965,Hordeum_vulgareMorex_HORVU.MOREX.r3.5HG0505960:5e-09)n16:0.0119877,(Hordeum_vulgareMorex_HORVU.MOREX.r3.5HG0505960.2:0.0300952,(Hordeum_spontaneum_WB01_009616_0079881:0.197086,Hordeum_spontaneum_WB01_007352_0005821:0.0507767)n18:0.0413591)n17:0.00459545)n15:0.0829395)n14:0.0431069)n10:0.00517364,(Olyra_latifolia_Ola002856:0.0633605,(((Dendrocalamus_sinicus_Dendrocalamus_sinicus_Dsi09C_23783262_23789613_Dsi09Cg08180.2_1_CDS_4147820146_11704:0.0576235,Ampelocalamus_luodianensis_Alu09Cg15070.1:0.0226755)n22:0.00855369,(Dendrocalamus_sinicus_Dendrocalamus_sinicus_Dsi09B_532034_536060_Dsi09Bg00530.1_1_CDS_4147815040_37010:0.041014,(Ampelocalamus_luodianensis_Alu09DXg26640.3:0.0344409,(Ampelocalamus_luodianensis_Alu04Cg06450.1:0.1499,Ampelocalamus_luodianensis_Alu06Dg04890.1:0.140788)n25:0.0281991)n24:0.0287458)n23:0.00319398)n21:0.00349819,Dendrocalamus_sinicus_Dendrocalamus_sinicus_Dsi09A_35381143_35385195_Dsi09Ag11880.1_-1_CDS_4147814659_49957:0.0175627)n20:0.00195141)n19:0.00165454)n9:0.0161041,(((Aristida_adscensionis_H_Aadptg000071l000002.1:0.0601821,(Stipagrostis_hirtigluma_H_Shi_ptg000012l_001508.1:0.00105824,Stipagrostis_hirtigluma_H_Shi_ptg000060l_000217.1:5e-09)n29:0.040132)n28:0.0140945,(Eragrostis_curvula_EJB05_44037:0.0759881,(Eleusine_coracana_ELECO.r07.6BG0479860:0.00937908,Eleusine_coracana_ELECO.r07.6AG0526020:0.00347364)n31:0.048404)n30:0.036908)n27:0.00446736,((Chasmanthium_laxum_Chala.01G017700:0.0254777,((Zea_mays_Zm00001eb104750:0.0830236,Sorghum_bicolor_SORBI_3002G297200:0.0243693)n35:0.0234523,(Dichantelium_oligosantes_H_DolKV779353.1000020.1:0.0353243,(Echinocloa_haploclada_eh_chr3.3336:0.043472,((Urochloa_fusta_Urofu.2G318900:0.0272372,(ASEM_AUS1_H_AUS1CM014271.1004628.1:0.00217016,ASEM_RSA5_H_RSA5chrom2000844.1:5e-09)n40:0.0327932)n39:0.00351793,(((Cenchrus_americanus_H_CamCM007988.2000733.1:0.0290662,Setaria_viridis_SEVIR_2G319500v2:0.0155456)n43:0.00896167,(Panicum_hallii_Pahal.2G367500:0.0110671,((Panicum_virgatum_Pavir.2KG419900:0,Panicum_virgatum_Pavir.J298600:0)n46:0.0145574,Panicum_virgatum_Pavir.2NG474600:0.0114524)n45:0.00328842)n44:0.00660622)n42:0.00479616,(((Digitaria_radicosa_Dra02G0306300.3:0.00794652,(Digitaria_radicosa_Dra02G0306300.4:5e-09,Digitaria_radicosa_Dra02G0306300.5:5e-09)n50:0.0211356)n49:0.00904103,(Digitaria_radicosa_Dra02G0306300:5e-09,Digitaria_radicosa_Dra02G0306300.2:5e-09)n51:0.00202525)n48:0.0291977,(Digitaria_exilis_H_Dex2A-002982.1:0.0038314,Digitaria_exilis_H_Dex2B-002923.1:0.0167418)n52:0.0258818)n47:0.0120907)n41:0.00110067)n38:0.00313892)n37:0.00425346)n36:0.00458001)n34:0.0191196)n33:0.0127361,(Phragmites_australis_Phragmites_australis_PaChr20_25957421_25961141_evm.model.PaChr20.1173_1_CDS_4362424282_26710:0.0498769,Phragmites_australis_Phragmites_australis_PaChr17_27897021_27900614_evm.model.PaChr17.1086_1_CDS_4362403932_6029:0.0409063)n53:0.00454514)n32:0.0043178)n26:0.0320297)n8:0.0646668)n5:0.0263049)n4:0.0509482)n0;
```
