## Supplementary Dataset S1 for "Gene turnover and contingency facilitated the repeated evolution of C_4_ photosynthesis in grasses": OG0004162_tree.txt

```
(((Ananas_comosus_H_Ananas_contig2_001057.1:0.0176412,Tillandsia_fasciculata_H_Tillandsia_CM054942.1_000041.1:0.0261265)n2:0.113793,((Juncus_effusus_H_Juncus_Jeff_scaffold_4_001044.1:0.184541,Carex_scoparia_H_Carex_Csco_scaffold_3_000594.1:0.223551)n4:0.118486,(Juncus_effusus_H_Juncus_Jeff_scaffold_13_001047.1:0.202834,Carex_scoparia_H_Carex_Csco_scaffold_23_000369.1:0.164561)n5:0.0743581)n3:0.0391336)n1:0.0793042,(Streptochaeta_angustifolia_strangu_026709:0.056101,(((Pharus_latifolius_Phala.11G112300:0.00266957,(Pharus_latifolius_Phala.11G112300.2:0.00183444,Pharus_latifolius_Phala.11G112300.3:5e-09)n10:0.0117208)n9:0.130566,(Pharus_latifolius_Phala.12G141600.2:0.0227486,(Pharus_latifolius_Phala.12G141600:5e-09,Pharus_latifolius_Phala.12G141600.3:5e-09)n12:0.00227878)n11:0.0190018)n8:0.0463271,((Zizania_latifolia_GWHTBFHI032717:0.0462894,(Leersia_perrieri_LPERR09G12630:0.0342728,Oryza_sativa_LOC_Os09g34130:0.0364642)n15:0.0155318)n14:0.0290229,((Brachypodium_distachyon_BRADI_4g35301v3:0.046949,((Hordeum_spontaneum_WB01_006535_0377044:0.00196065,Hordeum_vulgareMorex_HORVU.MOREX.r3.6HG0623990:0.0102137)n19:0.0913034,(Hordeum_spontaneum_WB01_004475_0440069:0.00141826,Hordeum_vulgareMorex_HORVU.MOREX.r3.5HG0496780:0.00367981)n20:0.0390427)n18:0.034582)n17:0.0334016,(((Ampelocalamus_luodianensis_Alu09Cg12550.3:0.0505285,(Dendrocalamus_sinicus_Dendrocalamus_sinicus_Dsi09A_32896837_32910315_Dsi09Ag09980.1_-1_CDS_4147814089_13372:0.0240092,Dendrocalamus_sinicus_Dendrocalamus_sinicus_Dsi09C_21355043_21377858_Dsi09Cg06520.1_-1_CDS_4147819648_15641:0.0191487)n24:0.00212764)n23:0.00527341,(((((Eragrostis_curvula_EJB05_53112:0.00130141,Eragrostis_curvula_EJB05_42359:0.0087425)n29:0.0390389,(Eleusine_coracana_ELECO.r07.6BG0483750:0.00954629,Eleusine_coracana_ELECO.r07.6AG0529830:0.0144335)n30:0.0335184)n28:0.020487,Olyra_latifolia_Ola000481:0.090594)n27:0.00599686,((Phragmites_australis_Phragmites_australis_PaChr17_25762773_25770867_evm.model.PaChr17.876_1_CDS_4362405774_16153:0.0391095,Phragmites_australis_Phragmites_australis_PaChr20_23673479_23681855_evm.model.PaChr20.928_1_CDS_4362426194_23781:0.0419077)n32:0.00636251,(Chasmanthium_laxum_Chala.08G020800:0.046432,(((Dichantelium_oligosantes_H_DolKV775268.1000003.1:0.0157668,((Echinocloa_haploclada_eh_chr3.2976:0.0251231,(ASEM_AUS1_H_AUS1CM014271.1000934.1:0.00427701,(ASEM_RSA5_H_RSA5chrom8001827.1:0.415269,(ASEM_RSA5_H_RSA5chrom2001032.1:0.00307937,ASEM_RSA5_H_RSA5scaff1054000001.1:0.00387386)n41:0.000387386)n40:4.30429e-05)n39:0.000737681)n38:0.0070019,ASEM_RSA5_H_RSA5chrom8001826.1:0.156961)n37:0.0174401)n36:0.00593047,((Panicum_hallii_Pahal.2G332000:0.0134994,(Panicum_virgatum_Pavir.2NG436700:0.0799011,Panicum_virgatum_Pavir.2NG434700:0.0528343)n44:0.00668685)n43:0.0180455,((Digitaria_radicosa_Dra02G0277600:0.0214202,(Digitaria_exilis_H_Dex2A-003189.1:0.0106264,Digitaria_exilis_H_Dex2B-003125.1:0.00737346)n47:0.0177404)n46:0.0193833,(Urochloa_fusta_Urofu.2G281200:0.0256921,(Cenchrus_americanus_H_CamCM007988.2000910.1:0.0196835,Setaria_viridis_SEVIR_2G284900v2:0.00604841)n49:0.00895829)n48:0.00783019)n45:0.00253275)n42:0.00449361)n35:0.0115879,(Sorghum_bicolor_SORBI_3002G264600:0.0143729,(Zea_mays_Zm00001eb102830:0.0296778,Zea_mays_Zm00001eb318620:0.0344586)n51:0.00382873)n50:0.00911031)n34:0.0184682)n33:0.00534934)n31:0.00584917)n26:0.0097576,Olyra_latifolia_Ola000482:0.169926)n25:0.0188807)n22:0.00772423,(Aristida_adscensionis_H_Aadptg000066l000874.1:0.0631778,(Stipagrostis_hirtigluma_H_Shi_ptg000012l_000269.1:0.00134999,Stipagrostis_hirtigluma_H_Shi_ptg000060l_000544.1:0.00431763)n53:0.0287902)n52:0.0243928)n21:0.00526079)n16:0.0130398)n13:0.0426176)n7:0.0236109)n6:0.0793042)n0;
```
