## Supplementary Dataset S1 for "Gene turnover and contingency facilitated the repeated evolution of C_4_ photosynthesis in grasses": OG0004163_tree.txt

```
((Carex_scoparia_H_Carex_Csco_scaffold_8_000325.1:0.551294,((Ananas_comosus_H_Ananas_contig4_000607.1:0.0264434,Tillandsia_fasciculata_H_Tillandsia_CM054931.1_000234.1:0.0375004)n3:0.195062,(Ananas_comosus_H_Ananas_contig10_000876.1:0.0373054,Tillandsia_fasciculata_H_Tillandsia_CM054937.1_000287.1:0.0767827)n4:0.0880655)n2:0.00978505)n1:0.0766026,((Streptochaeta_angustifolia_strangu_004287:0.105055,Pharus_latifolius_Phala.11G004300:0.109117)n6:0.0391896,((((Aristida_adscensionis_H_Aadptg000008l001152.1:0.0431673,Stipagrostis_hirtigluma_H_Shi_ptg000025l_001774.1:0.0415773)n10:0.0140094,(Chasmanthium_laxum_Chala.12G168600:0.0428098,((Sorghum_bicolor_SORBI_3001G286100:0.0245287,Zea_mays_Zm00001eb024800:0.0263022)n13:0.0360677,(Dichantelium_oligosantes_H_DolKV778112.1000002.1:0.0755257,(Panicum_hallii_Pahal.9G371000:0.013558,(((ASEM_RSA5_H_RSA5chrom9001418.1:0.00629467,(((Panicum_virgatum_Pavir.9KG124600:0.0418029,Panicum_virgatum_Pavir.9NG387100:0.0693527)n21:0.244857,(ASEM_AUS1_H_AUS1CM014271.1003893.1:5e-09,ASEM_AUS1_H_AUS1CM014277.1003282.1:5e-09)n22:0.122749)n20:0.0618127,ASEM_AUS1_H_AUS1CM014278.1000030.1:0.00847586)n19:0.000941762)n18:0.0304164,((Setaria_viridis_SEVIR_9G197000v2:0.191551,Setaria_viridis_SEVIR_7G089900v2:0.0379766)n24:0.0140799,Setaria_viridis_SEVIR_7G139250v2:0.667531)n23:0.0850806)n17:0.0107967,(((Cenchrus_americanus_H_CamCM007986.2000826.1:0.0276021,Setaria_viridis_SEVIR_9G314500v2:0.0118564)n27:0.00871139,(Echinocloa_haploclada_eh_chr1.3163:0.0370254,(Urochloa_fusta_Urofu.9G329600:0.0314569,(Digitaria_radicosa_Dra09G0254400:0.0308114,(Digitaria_exilis_H_Dex9A-001482.1:0.00911667,Digitaria_exilis_H_Dex9B-001473.1:0.00617128)n31:0.0136371)n30:0.023342)n29:0.00472656)n28:0.00341874)n26:0.00344646,(Panicum_virgatum_Pavir.9KG234000:0.0253804,Panicum_virgatum_Pavir.9NG362600:0.0130976)n32:0.00130976)n25:0.000145529)n16:0.00291551)n15:0.000323946)n14:0.00671484)n12:0.0444497)n11:0.0200121)n9:0.0109676,((Eleusine_coracana_ELECO.r07.2AG0118220:0.00475075,Eleusine_coracana_ELECO.r07.2BG0171920:0.0111916)n34:0.0694166,(Phragmites_australis_Phragmites_australis_PaChr18_27130785_27131804_evm.model.PaChr18.1154_1_CDS_4362407589_14894:0.0374527,Phragmites_australis_Phragmites_australis_PaChr25_20114759_20115787_evm.model.PaChr25.978_1_CDS_4362439819_19636:0.0660945)n35:0.00734383)n33:0.0139138)n8:0.0425329,(Hordeum_vulgareMorex_HORVU.MOREX.r3.7HG0661290:0.409778,(((Leersia_perrieri_LPERR10G15390:0.0890667,Oryza_sativa_LOC_Os10g42550:0.0492305)n39:0.0533373,((Olyra_latifolia_Ola034777:0.0749206,((Dendrocalamus_sinicus_Dendrocalamus_sinicus_Dsi03C_1287583_1288599_Dsi03Cg00290.1_1_CDS_4147741201_32262:0.0180241,(Ampelocalamus_luodianensis_Alu10Cg12000.2:0.0192697,(Ampelocalamus_luodianensis_Alu08Dg07270.2:0.156742,(Ampelocalamus_luodianensis_Alu10Cg01410.2:0.0758477,Ampelocalamus_luodianensis_Alu03Cg31370.2:0.0572883)n46:0.0702713)n45:0.037307)n44:0.0127226)n43:0.00837743,(Dendrocalamus_sinicus_Dendrocalamus_sinicus_Dsi10B_27595409_27596425_Dsi10Bg09130.1_-1_CDS_4147826743_29731:0.0591762,Ampelocalamus_luodianensis_Alu10Dg00340.2:0.0247892)n47:0.00275436)n42:0.00621782)n41:0.000690868,(Olyra_latifolia_Ola027182:0.583443,(Zizania_latifolia_GWHTBFHI008861:0.0442933,(Zizania_latifolia_GWHTBFHI001510:0.0228304,(Zizania_latifolia_GWHTBFHI010329:0.14256,Zizania_latifolia_GWHTBFHI016446:0.219541)n51:0.0219541)n50:0.00219541)n49:0.000243935)n48:0.0550903)n40:0.00612114)n38:0.0281559,(Brachypodium_distachyon_BRADI_3g34350v3:0.0835578,(Hordeum_spontaneum_WB01_001168_1085189:0.00129126,Hordeum_vulgareMorex_HORVU.MOREX.r3.1HG0053380:5e-09)n53:0.0574772)n52:0.0470909)n37:0.0172345)n36:0.00191494)n7:0.0393721)n5:0.0338346)n0;
```
