## Supplementary Dataset S1 for "Gene turnover and contingency facilitated the repeated evolution of C_4_ photosynthesis in grasses": OG0004164_tree.txt

```
((Juncus_effusus_H_Juncus_Jeff_scaffold_1_001838.1:0.73824,(((Echinocloa_haploclada_eh_chr2.226:0.716126,Sorghum_bicolor_SORBI_3003G139366:0.618843)n4:0.127284,(Brachypodium_distachyon_BRADI_4g28097v3:0.754229,ASEM_RSA5_H_RSA5scaff11000016.1:0.621793)n5:0.156508)n3:0.126919,Echinocloa_haploclada_eh_chr4.1352:0.689168)n2:0.0765742)n1:0.0894166,(Sorghum_bicolor_SORBI_3002G360701:0.605382,(Dichantelium_oligosantes_H_DolKV782154.1000004.1:0.294083,((((Sorghum_bicolor_SORBI_3002G172000:0.0117943,Sorghum_bicolor_SORBI_3002G260300:0.087865)n11:0.0752665,(Zea_mays_Zm00001eb309920:0.0983545,Zea_mays_Zm00001eb098220:0.054116)n12:0.021551)n10:0.0453952,(((Aristida_adscensionis_H_Aadptg000066l000503.1:0.0701672,Stipagrostis_hirtigluma_H_Shi_ptg000012l_000847.1:0.058541)n15:0.0375366,(((Zizania_latifolia_GWHTBFHI033449:0.15171,(Leersia_perrieri_LPERR09G03990:0.1494,Oryza_sativa_LOC_Os09g15670:0.0845688)n19:0.0493918)n18:0.0418359,((Tillandsia_fasciculata_H_Tillandsia_CM054930.1_001387.1:0.347857,Streptochaeta_angustifolia_strangu_038358:0.200464)n21:0.103073,((Hordeum_spontaneum_WB01_000057_0073305:0.0028337,Hordeum_vulgareMorex_HORVU.MOREX.r3.5HG0473680:0.0037299)n23:0.145242,(Olyra_latifolia_scaffold86_844590_845650_+:0.109072,(((Dendrocalamus_sinicus_Dendrocalamus_sinicus_Dsi09C_10986543_10987687_Dsi09Cg01750.1_1_CDS_4147818217_6071:0.0554246,Ampelocalamus_luodianensis_Alu09Cg04360.2:0.0525962)n27:0.015577,(Ampelocalamus_luodianensis_Alu09DXg17060.1:0.0940202,Dendrocalamus_sinicus_Dendrocalamus_sinicus_Dsi09A_14433964_14435068_Dsi09Ag02720.1_1_CDS_4147811911_38125:0.0661427)n28:0.0176747)n26:0.00903907,(Dendrocalamus_sinicus_Dendrocalamus_sinicus_Dsi09B_12623471_12624648_Dsi09Bg07590.1_-1_CDS_4147817158_35328:0.0282781,Dendrocalamus_sinicus_Dendrocalamus_sinicus_DsiCtg00410_2853_4014_DsiCtg00410g00010.1_1_CDS_4147851724_48954:0.0795751)n29:0.0591223)n25:0.00656915)n24:0.0169397)n22:0.032118)n20:0.0288253)n17:0.0456706,(Chasmanthium_laxum_Chala.01G056500:0.0889894,(Phragmites_australis_Phragmites_australis_PaChr17_14350497_14351594_evm.model.PaChr17.245_1_CDS_4362404374_22031:0.0897055,(Phragmites_australis_Phragmites_australis_PaChr20_13048766_13049833_evm.model.PaChr20.259_1_CDS_4362424708_35963:0.0351263,(Phragmites_australis_Phragmites_australis_PaChr22_5727122_5727981_evm.model.PaChr22.397_1_CDS_4362431605_5702:0.0191182,(Phragmites_australis_Phragmites_australis_PaChr21_2899381_2900083_evm.model.PaChr21.221_1_CDS_4362427791_15802:5e-09,Phragmites_australis_Phragmites_australis_PaChr18_3415011_3415364_evm.model.PaChr18.135_1_CDS_4362407715_25398:5e-09)n34:0.0144137)n33:0.125499)n32:0.0436405)n31:0.0396734)n30:0.0205296)n16:0.0264829)n14:0.0266873,(Eleusine_coracana_ELECO.r07.6BG0485830:0.189394,Eragrostis_curvula_EJB05_53712:0.107892)n35:0.0512002)n13:0.0391696)n9:0.019581,((Digitaria_radicosa_Dra02G0196300:0.0614308,(Digitaria_exilis_H_Dex2A-000946.1:0.0391685,Digitaria_exilis_H_Dex2B-000849.1:0.0221106)n38:0.0318146)n37:0.0383278,((ASEM_AUS1_H_AUS1CM014272.1005147.1:0.0425625,(ASEM_RSA5_H_RSA5chrom2003843.1:0.0234771,(ASEM_RSA5_H_RSA5chrom9004154.1:0.01762,(ASEM_RSA5_H_RSA5chrom5003361.1:5e-09,ASEM_RSA5_H_RSA5scaff11000001.1:0.00288048)n43:0.000288048)n42:2.88048e-05)n41:3.20053e-06)n40:5e-09,((Cenchrus_americanus_H_CamLKME02008364.1000003.1:0.0514241,((Setaria_viridis_SEVIR_2G184100v2:0.0131083,Setaria_viridis_SEVIR_5G065420v2:0.111162)n47:0.0451337,Urochloa_fusta_Urofu.2G175100:0.0950522)n46:0.0127587)n45:0.0121331,((ASEM_RSA5_H_RSA5scaff10000055.1:0.309047,ASEM_AUS1_H_AUS1CM014271.1003846.1:0.0279585)n49:0.0680943,((Panicum_hallii_Pahal.2G229200:0.0325914,Panicum_hallii_Pahal.5G258600:0.0437064)n51:0.00485626,(Panicum_virgatum_Pavir.2NG081900:0.623713,(Panicum_virgatum_Pavir.2KG215700:0.0140844,Panicum_virgatum_Pavir.2NG300800:0.0364665)n53:0.0094641)n52:0.00105157)n50:0.00531737)n48:0.00780579)n44:0.0133799)n39:0.00148665)n36:0.0149118)n8:0.0261279)n7:0.0430956)n6:0.0047884)n0;
```
