## Supplementary Dataset S1 for "Gene turnover and contingency facilitated the repeated evolution of C_4_ photosynthesis in grasses": OG0004165_tree.txt

```
(((Juncus_effusus_H_Juncus_Jeff_scaffold_2_001043.1:0.18222,Carex_scoparia_H_Carex_Csco_scaffold_6_000686.1:0.138865)n2:0.0947834,(Tillandsia_fasciculata_H_Tillandsia_CM054950.1_000292.1:0.0211036,(Ananas_comosus_H_Ananas_contig13_000456.1:0.154893,Ananas_comosus_H_Ananas_contig15_000804.1:0.0149819)n4:0.00166465)n3:0.0417228)n1:0.0456811,(((Pharus_latifolius_Phala.12G016500:0,Pharus_latifolius_Phala.12G016500.4:0,Pharus_latifolius_Phala.12G016500.3:0)n7:5e-09,Pharus_latifolius_Phala.12G016500.2:5e-09)n6:0.0648336,(((Olyra_latifolia_Ola030057:0.0386193,(Dendrocalamus_sinicus_Dendrocalamus_sinicus_Dsi03B_16964297_16965199_Dsi03Bg08840.1_-1_CDS_4147736761_34499:0.0454637,((Ampelocalamus_luodianensis_Alu07Cg00260.1:0.015927,(Dendrocalamus_sinicus_Dendrocalamus_sinicus_Dsi09A_3020536_3037659_Dsi09Ag00590.1_1_CDS_4147811272_19552:0.0286059,(Dendrocalamus_sinicus_Dendrocalamus_sinicus_DsiCtg00633_47262_57475_DsiCtg00633g00040.1_-1_CDS_4147854442_43896:0.0151903,Dendrocalamus_sinicus_Dendrocalamus_sinicus_Dsi09B_8183181_8184354_Dsi09Bg05850.1_1_CDS_4147816636_25759:0.0730134)n15:0.00730134)n14:0.00081126)n13:6e-09,(Dendrocalamus_sinicus_Dendrocalamus_sinicus_Dsi09B_23035906_23046650_Dsi09Bg09220.2_-1_CDS_4147817647_26325:0.0256259,Ampelocalamus_luodianensis_Alu09DXg15230.2:0.0217761)n16:0.00241957)n12:0.00328581)n11:0.00036509)n10:0.00826532,((Brachypodium_distachyon_BRADI_4g08420v3:0.0435901,(Hordeum_spontaneum_WB01_000871_1598109:0.000357912,Hordeum_vulgareMorex_HORVU.MOREX.r3.5HG0468240:5e-09)n19:0.06129)n18:0.029999,((Zizania_latifolia_GWHTBFHI033628:0.0385302,Zizania_latifolia_GWHTBFHI027153:0.0254192)n21:0.0159223,(Leersia_perrieri_LPERR09G00690:0.0343916,Oryza_sativa_LOC_Os09g02650:0.0287473)n22:0.0125811)n20:0.0340865)n17:0.00894437)n9:6e-09,(Streptochaeta_angustifolia_strangu_029095:0.0617697,((Streptochaeta_angustifolia_strangu_001269:0.708854,Chasmanthium_laxum_Chala.01G088300:0.0251303)n25:0.00633382,(((((Eleusine_coracana_ELECO.r07.6BG0476890:0.0125535,Eleusine_coracana_ELECO.r07.6AG0523600:0.00719058)n30:0.0405353,(Eragrostis_curvula_EJB05_44331:0.0176622,Eragrostis_curvula_EJB05_44983:0.026932)n31:0.0224201)n29:0.0213934,(Aristida_adscensionis_H_Aadptg000051l000041.1:0.0428555,(Stipagrostis_hirtigluma_H_Shi_ptg000030l_000132.1:0.00115223,(Stipagrostis_hirtigluma_H_Shi_ptg000063l_000211.1:0.00267685,(Stipagrostis_hirtigluma_H_Shi_ptg000032l_000131.1:0.00304392,Stipagrostis_hirtigluma_H_Shi_ptg000079l_000158.1:0.00222043)n35:0.000350357)n34:0.000774591)n33:0.0267774)n32:0.0159875)n28:0.00471642,(Phragmites_australis_Phragmites_australis_PaChr20_3915500_3926046_evm.model.PaChr20.57_1_CDS_4362425398_28816:0.0326677,Phragmites_australis_Phragmites_australis_PaChr17_3576805_3585642_evm.model.PaChr17.40_1_CDS_4362404718_39275:0.0344556)n36:0.00394421)n27:0.00331551,((Sorghum_bicolor_SORBI_3002G143200:0.0210582,Zea_mays_Zm00001eb307070:0.0331152)n38:0.0332371,(Echinocloa_haploclada_eh_chr3.1358:0.0248852,((Digitaria_radicosa_Dra02G0177800:0.0164442,(Digitaria_exilis_H_Dex2A-000807.1:0.00642002,Digitaria_exilis_H_Dex2B-000743.1:0.0075093)n42:0.0119538)n41:0.0188042,((Dichantelium_oligosantes_H_DolKV775134.1000001.1:0.0171512,(ASEM_AUS1_H_AUS1CM014271.1003681.1:0.00209491,ASEM_RSA5_H_RSA5chrom2003817.1:0.0028232)n45:0.0284914)n44:0.00321589,((Panicum_hallii_Pahal.2G193400:0.00743765,(Panicum_virgatum_Pavir.2NG326400:0.0134683,(Panicum_virgatum_Pavir.2KG259000:5e-09,Panicum_virgatum_Pavir.2KG259400:0.000982353)n49:0.0101428)n48:0.00127702)n47:0.0133537,(Urochloa_fusta_Urofu.2G138100:0.0397067,(Setaria_viridis_SEVIR_2G150000v2:0.00226063,(Cenchrus_americanus_H_CamCM007982.2000597.1:0.027058,Cenchrus_americanus_H_CamLKME02025157.1000001.1:0.0425843)n52:0.00473158)n51:0.00511034)n50:0.00529569)n46:0.00178821)n43:0.00142422)n40:0.00468162)n39:0.00902783)n37:0.0130018)n26:0.00523884)n24:0.0316784)n23:0.00351983)n8:0.0328131)n5:0.0315779)n0;
```
