## Supplementary Dataset S1 for "Gene turnover and contingency facilitated the repeated evolution of C_4_ photosynthesis in grasses": OG0004166_tree.txt

```
((Chasmanthium_laxum_Chala.10G104100:0.134009,((((Ampelocalamus_luodianensis_Alu07Cg14530.1:5e-09,(Dendrocalamus_sinicus_Dendrocalamus_sinicus_Dsi07A_14960010_14963234_Dsi07Ag08140.1_1_CDS_4147791232_52695:0.0814539,(Oryza_sativa_LOC_Os01g34614:0.0632911,Oryza_sativa_LOC_Os05g05980:0.294672)n7:0.0327414)n6:0.0361236)n5:0.0219961,(Brachypodium_distachyon_BRADI_3g18520v3:0.0967374,(Zizania_latifolia_GWHTBFHI037374:0.24833,Zizania_latifolia_GWHTBFHI036196:0.337968)n9:0.0738949)n8:0.0540196)n4:0.0196328,(((Urochloa_fusta_Urofu.2G114900:0.197555,Echinocloa_haploclada_eh_chr3.1560:0.207628)n12:0.0544913,((Cenchrus_americanus_H_CamLKME02025089.1000001.1:0.128784,(ASEM_AUS1_H_AUS1CM014271.1003556.1:0,ASEM_RSA5_H_RSA5chrom2003687.1:0)n15:0.0242498)n14:0.0373354,((((Setaria_viridis_SEVIR_6G014501v2:0.0424487,Setaria_viridis_SEVIR_2G127100v2:5e-09)n19:5e-09,Setaria_viridis_SEVIR_8G218900v2:0.327689)n18:0.0378279,Panicum_virgatum_Pavir.2NG266500:5e-09)n17:5e-09,(Digitaria_radicosa_Dra02G0159900:0.0377,(Panicum_hallii_Pahal.4G163100:0.0244891,(Digitaria_exilis_H_Dex2B-000645.1:0.024773,Digitaria_exilis_H_Dex2A-000705.1:0.0161678)n22:5e-09)n21:0.0238073)n20:0.0237631)n16:5e-09)n13:7e-09)n11:0.0459075,((Aristida_adscensionis_H_Aadptg000038l000045.1:0.246855,(Stipagrostis_hirtigluma_H_Shi_ptg000031l_000236.1:5e-09,Stipagrostis_hirtigluma_H_Shi_ptg000051l_000065.1:0.0110893)n25:0.0904473)n24:0.102605,(Dendrocalamus_sinicus_Dendrocalamus_sinicus_Dsi07B_17109848_17113083_Dsi07Bg07990.1_1_CDS_4147795162_47641:0.0259565,(((Brachypodium_distachyon_BRADI_1g28715v3:5e-09,Brachypodium_distachyon_BRADI_5g12685v3:0.0347331)n29:0.0359224,(Dichantelium_oligosantes_H_DolKV780091.1000001.1:0.192059,(((Aristida_adscensionis_H_Aadptg000076l000053.1:0.0211122,(Stipagrostis_hirtigluma_H_Shi_ptg000008l_000748.1:5e-09,((Urochloa_fusta_Urofu.6G038400:0.128024,((Cenchrus_americanus_H_CamCM007983.2001948.1:0.0494024,Setaria_viridis_SEVIR_6G034500v2:0.0242452)n38:0.0506316,(Echinocloa_haploclada_eh_chr8.801:0.315217,(ASEM_AUS1_H_AUS1CM014275.1002194.1:0.0568102,((Panicum_hallii_Pahal.6G060500:5e-09,(Panicum_virgatum_Pavir.6NG068200:0.0125149,Panicum_virgatum_Pavir.6KG088900:0.0125069)n43:0.0249959)n42:0.0380826,(ASEM_RSA5_H_RSA5chrom3001958.1:0.00506764,ASEM_RSA5_H_RSA5chrom6002077.1:0.0179786)n44:0.0391252)n41:5e-09)n40:0.0452575)n39:0.0358318)n37:0.0142199)n36:0.124957,(Digitaria_radicosa_Dra06G0050700.2:5e-09,Digitaria_radicosa_Dra06G0050700:0.16982)n45:0.0188689)n35:5e-09)n34:0.0440581)n33:0.0199461,Sorghum_bicolor_SORBI_3007G068800:0.0962191)n32:0.0198831,((Hordeum_spontaneum_WB01_005832_0335177:0.425524,(Pharus_latifolius_Phala.06G201500:0.349145,(Zizania_latifolia_GWHTBFHI029514:0.841905,Aristida_adscensionis_H_Aadptg000038l000121.1:0.503017)n49:0.19943)n48:0.0760979)n47:0.0435451,(Sorghum_bicolor_SORBI_3002G123200:0.127902,(Digitaria_exilis_H_Dex6A-000412.1:0.0936185,Digitaria_exilis_H_Dex6B-000395.1:0.102189)n51:0.0689134)n50:0.083978)n46:0.00933089)n31:0.0676881)n30:0.0075209)n28:0.0666602,Leersia_perrieri_LPERR04G05510:5e-09)n27:0.0237389)n26:0.00237389)n23:0.000237389)n10:2.63766e-05)n3:0.0833608,(Streptochaeta_angustifolia_strangu_029236:0.304292,Pharus_latifolius_Phala.12G139600:0.108785)n52:0.092302)n2:0.0102558)n1:0.0570676,(Eragrostis_curvula_EJB05_12981:0.0131852,Eragrostis_curvula_EJB05_13022:0.0674928)n53:0.0685141)n0;
```
