## Supplementary Dataset S1 for "Gene turnover and contingency facilitated the repeated evolution of C_4_ photosynthesis in grasses": OG0004167_tree.txt

```
((((Zizania_latifolia_GWHTBFHI030167:0.0500483,Zizania_latifolia_GWHTBFHI037109:0.0535115)n3:0.0584988,(Oryza_sativa_LOC_Os11g07710:0.183777,Oryza_sativa_LOC_Os11g07690:0.117422)n4:0.0502342)n2:0.103648,(((Stipagrostis_hirtigluma_H_Shi_ptg000031l_000513.1:0.00505421,Stipagrostis_hirtigluma_H_Shi_ptg000051l_000184.1:0.00512857)n7:0.100157,((ASEM_AUS1_H_AUS1CM014271.1001871.1:0.0797541,(Digitaria_radicosa_Dra02G0157200:0.0727207,(Digitaria_exilis_H_Dex2A-003893.1:0.0245085,Digitaria_exilis_H_Dex2B-003849.1:0.0269814)n11:0.138754)n10:0.0693974)n9:0.0108091,Sorghum_bicolor_SORBI_3002G119900:0.0942712)n8:0.0789936)n6:0.0774663,((Olyra_latifolia_Ola019830:0.0195251,Olyra_latifolia_Ola019832:5e-09)n13:0.101752,(Ampelocalamus_luodianensis_Alu11Dg11500.2:0.0344593,(Dendrocalamus_sinicus_Dendrocalamus_sinicus_Dsi11A_2966621_2967154_Dsi11Ag01830.1_1_CDS_4147830292_37623:0.0115766,(Dendrocalamus_sinicus_Dendrocalamus_sinicus_Dsi11A_3177952_3180618_Dsi11Ag01940.1_-1_CDS_4147830325_56202:0.0682158,Dendrocalamus_sinicus_Dendrocalamus_sinicus_Dsi11A_3153176_3153709_Dsi11Ag01920.1_-1_CDS_4147830319_52824:6e-09)n16:0.0143316)n15:0.0345101)n14:0.0368919)n12:0.0230843)n5:0.0121224)n1:0.0108639,((((Hordeum_spontaneum_WB01_005259_0373211:5e-09,Hordeum_vulgareMorex_HORVU.MOREX.r3.5HG0510250:0.00528479)n20:0.0602064,((Hordeum_spontaneum_WB01_005259_0342281:5e-09,Hordeum_vulgareMorex_HORVU.MOREX.r3.5HG0510230:0.00505253)n22:0.102337,(Hordeum_spontaneum_WB01_005259_0347350:0.00516271,Hordeum_vulgareMorex_HORVU.MOREX.r3.5HG0510240:6e-09)n23:0.053018)n21:0.0219501)n19:0.0428159,(Oryza_sativa_LOC_Os01g41760:0.963978,Brachypodium_distachyon_BRADI_3g10430v3:0.13514)n24:0.113594)n18:0.0311781,((Aristida_adscensionis_H_Aadptg000039l000227.1:0.0429813,Aristida_adscensionis_H_Aadptg000039l000285.1:0.0406971)n26:0.100352,((Stipagrostis_hirtigluma_H_Shi_ptg000009l_000377.1:0.0448978,Stipagrostis_hirtigluma_H_Shi_ptg000083l_000311.1:0.0195944)n28:0.0410409,(Chasmanthium_laxum_Chala.09G139400:0.0773615,(Phragmites_australis_Phragmites_australis_PaChr10_29569215_29569751_evm.model.PaChr10.969_1_CDS_4362372935_10146:0.0641523,((Eleusine_coracana_ELECO.r07.9AG0670820:0.104723,Eragrostis_curvula_EJB05_28679:0.0884226)n32:0.0758831,(Zea_mays_Zm00001eb091370:0.0959084,((Dichantelium_oligosantes_H_DolKV776670.1000001.1:0.0610525,(((Panicum_virgatum_Pavir.8KG076000:0.00623828,Panicum_virgatum_Pavir.8NG068800:0.0528235)n38:0.0360896,((Panicum_hallii_Pahal.8G048800:0.0543134,(ASEM_AUS1_H_AUS1CM014275.1002303.1:0.0184877,ASEM_RSA5_H_RSA5chrom8000263.1:0.00852674)n41:0.0641575)n40:0.0168165,Panicum_hallii_Pahal.8G049100:0.0228829)n39:0.00254254)n37:0.0199948,(ASEM_RSA5_H_RSA5chrom8000261.1:0.0181273,(ASEM_AUS1_H_AUS1CM014277.1000534.1:5e-09,(ASEM_AUS1_H_AUS1CM014277.1000533.1:0.0403065,ASEM_AUS1_H_AUS1CM014277.1003279.1:0.00770129)n44:0.000770129)n43:8.55699e-05)n42:0.00876252)n36:0.000973614)n35:0.0161859,(((Setaria_viridis_SEVIR_8G057500v2:0.0600875,(Cenchrus_americanus_H_CamCM007985.2001962.1:0.119633,Cenchrus_americanus_H_CamCM007985.2001964.1:0.0864657)n48:0.0252917)n47:0.031265,((Setaria_viridis_SEVIR_8G057900v2:0.0262006,Setaria_viridis_SEVIR_8G058000v2:0.00541906)n50:0.024355,(Cenchrus_americanus_H_CamCM007985.2001582.1:0.065513,Cenchrus_americanus_H_CamCM007985.2001583.1:0.0654722)n51:0.0165445)n49:0.00183828)n46:0.0446879,((Digitaria_radicosa_Dra08G0038000:0.0924662,Digitaria_radicosa_Dra08G0038100:0.153733)n53:0.150192,Urochloa_fusta_Urofu.8G049200:0.0642131)n52:0.0218029)n45:0.0086033)n34:0.0321317)n33:0.0334559)n31:0.0249581)n30:0.0255176)n29:0.0401403)n27:0.0186811)n25:0.0334851)n17:0.0108639)n0;
```
