## Supplementary Dataset S1 for "Gene turnover and contingency facilitated the repeated evolution of C_4_ photosynthesis in grasses": OG0004168_tree.txt

```
(Juncus_effusus_H_Juncus_Jeff_scaffold_5_000062.1:0.362126,(Oryza_sativa_LOC_Os12g15370:0.834039,((Oryza_sativa_LOC_Os07g14500:0.519742,ASEM_RSA5_H_RSA5chrom2003652.1:0.551051)n3:0.111276,(ASEM_RSA5_H_RSA5chrom2003651.1:0.0901132,(((Eleusine_coracana_ELECO.r07.7BG0588140:0.198148,((Panicum_hallii_Pahal.2G110600:0.032556,(Panicum_virgatum_Pavir.2NG260100:0.0289893,Panicum_virgatum_Pavir.2KG226300:0.0306983)n10:0.00341092)n9:0.00204565,Panicum_hallii_Pahal.2G110800:0.104373)n8:0.011597)n7:0.0121754,(Echinocloa_haploclada_eh_chr3.1105:0.137711,ASEM_AUS1_H_AUS1CM014271.1003517.1:0.0591243)n11:0.0282977)n6:0.0297494,((((Setaria_viridis_SEVIR_2G059000v2:0.100108,(Panicum_hallii_Pahal.2G049400:0.0326565,Panicum_virgatum_Pavir.2KG083800:0.0581404)n16:0.116014)n15:0.0260284,Dichantelium_oligosantes_H_DolKV781788.1000001.1:0.156121)n14:0.06671,((Eragrostis_curvula_EJB05_15165:0.070456,(Eragrostis_curvula_EJB05_15167:0.0213697,Eragrostis_curvula_EJB05_15110:0.156523)n19:0.037144)n18:0.0642042,Eleusine_coracana_ELECO.r07.7AG0557190:0.213236)n17:0.0902238)n13:0.0274878,((((Dendrocalamus_sinicus_Dendrocalamus_sinicus_DsiCtg00210_180724_194847_DsiCtg00210g00060.1_-1_CDS_4147848985_42189:0.122991,((Leersia_perrieri_LPERR10G00410:0.139126,(Olyra_latifolia_Ola036257:0.0547109,Oryza_sativa_LOC_Os10g02284:0.142235)n26:0.0992392)n25:0.0315199,(Olyra_latifolia_Ola006587:0.188925,(Brachypodium_distachyon_BRADI_5g03060v3:0.147986,(Hordeum_spontaneum_WB01_007996_0099320:0.00920568,Hordeum_vulgareMorex_HORVU.MOREX.r3.5HG0524050:0.015173)n29:0.148822)n28:0.139638)n27:0.0505097)n24:0.00561219)n23:0.0868565,(Oryza_sativa_LOC_Os10g02250:0.1504,((Oryza_sativa_LOC_Os10g06090:0.122103,(Leersia_perrieri_LPERR04G01250:0.0292984,Leersia_perrieri_LPERR04G01280:0.0378448)n33:0.141228)n32:0.0473408,(Leersia_perrieri_LPERR10G01970:0.129018,((Oryza_sativa_LOC_Os10g06030:0.0537934,Oryza_sativa_LOC_Os10g06140:0.0406952)n36:0.062393,(Oryza_sativa_LOC_Os07g14490:0.00780988,Oryza_sativa_LOC_Os10g01390:0.099104)n37:0.0629179)n35:0.00699088)n34:0.0215886)n31:0.020558)n30:0.00228422)n22:0.0390331,(((Phragmites_australis_Phragmites_australis_PaChr18_5970218_5971291_evm.model.PaChr18.237_1_CDS_4362407941_35489:0.00616747,(Phragmites_australis_Phragmites_australis_PaChr18_5993974_5995002_evm.model.PaChr18.239_1_CDS_4362407945_37178:5e-09,(Phragmites_australis_Phragmites_australis_PaChr18_6023020_6024048_evm.model.PaChr18.241_1_CDS_4362407951_39710:0,Phragmites_australis_Phragmites_australis_PaChr18_6006931_6007959_evm.model.PaChr18.240_1_CDS_4362407949_38864:0)n42:0.00119294)n41:0.00711644)n40:0.0713197,(((Chasmanthium_laxum_Chala.04G028300:0.108479,Streptochaeta_angustifolia_strangu_008100:0.527936)n45:0.021926,Eragrostis_curvula_EJB05_53727:0.228554)n44:0.0280668,((Urochloa_fusta_Urofu.9G306300:0.0721325,Cenchrus_americanus_H_CamCM007987.2001351.1:0.109723)n47:0.053794,Panicum_virgatum_Pavir.3NG179400:0.118352)n46:0.0375945)n43:0.0157232)n39:0.0260656,Streptochaeta_angustifolia_strangu_008102:0.433852)n38:0.0482058)n21:0.0577322,(((Phragmites_australis_Phragmites_australis_PaChr18_6025790_6026464_evm.model.PaChr18.242_1_CDS_4362407953_40552:0.0183234,Phragmites_australis_Phragmites_australis_PaChr18_5972982_5973649_evm.model.PaChr18.238_1_CDS_4362407943_36333:0.0235123)n50:0.0966817,((Echinocloa_haploclada_eh_chr3.830:0.843558,(Digitaria_exilis_H_Dex2A-000431.1:0.560296,Dendrocalamus_sinicus_Dendrocalamus_sinicus_Dsi10B_716999_717431_Dsi10Bg00120.1_1_CDS_4147824040_43232:0.751101)n53:0.0707976)n52:0.0541959,Oryza_sativa_LOC_Os04g03390:0.964686)n51:0.0484848)n49:0.0467827,Eragrostis_curvula_EJB05_54014:0.185648)n48:0.0206276)n20:0.0446661)n12:0.0292923)n5:0.0102328)n4:0.0773943)n2:0.203372)n1:0.362126)n0;
```
