## Supplementary Dataset S1 for "Gene turnover and contingency facilitated the repeated evolution of C_4_ photosynthesis in grasses": OG0004169_tree.txt

```
(((Juncus_effusus_H_Juncus_Jeff_scaffold_2_000073.1:0.298151,Carex_scoparia_H_Carex_Csco_scaffold_14_000204.1:0.183684)n2:0.15,(Ananas_comosus_H_Ananas_contig11_000685.1:0.03071,(Tillandsia_fasciculata_H_Tillandsia_CM054931.1_000110.1:0.131929,(Tillandsia_fasciculata_H_Tillandsia_CM054931.1_000111.1:0.100302,(Tillandsia_fasciculata_H_Tillandsia_CM054941.1_000224.1:0.00220318,Tillandsia_fasciculata_H_Tillandsia_CM054941.1_000223.1:0.0136093)n6:0.0365319)n5:0.00365319)n4:0.000405911)n3:0.0691393)n1:0.0662209,(((Streptochaeta_angustifolia_strangu_004882:0.0573298,(Streptochaeta_angustifolia_strangu_033857:6e-09,Streptochaeta_angustifolia_strangu_024423:0.0921892)n10:0.0390993)n9:0.0462864,((Pharus_latifolius_Phala.03G079000:0,Pharus_latifolius_Phala.03G079000.2:0)n12:5e-09,(Pharus_latifolius_Phala.03G079000.4:0,Pharus_latifolius_Phala.03G079000.3:0)n13:5e-09)n11:0.0675916)n8:0.0219694,(((Brachypodium_distachyon_BRADI_1g29090v3:0.0571277,((Hordeum_spontaneum_WB01_002314_0034674:0.000258731,Hordeum_vulgareMorex_HORVU.MOREX.r3.3HG0290710:0.0013998)n18:0.0321542,(Hordeum_spontaneum_WB01_002576_0112506:0.000617783,Hordeum_vulgareMorex_HORVU.MOREX.r3.3HG0290670:0.00140469)n19:0.0269564)n17:0.0498978)n16:0.0420215,((Olyra_latifolia_Ola016806:0.0947854,(Dendrocalamus_sinicus_Dendrocalamus_sinicus_Dsi07B_19207503_19231852_Dsi07Bg08330.1_1_CDS_4147795264_48204:0.0283069,(Ampelocalamus_luodianensis_Alu07Dg10970.4:0.0277699,(Ampelocalamus_luodianensis_Alu07Cg14090.1:0.00530488,Ampelocalamus_luodianensis_Alu07Cg14100.2:0.00421703)n24:0.0227234)n23:0.00488462)n22:0.00247787)n21:0.0035609,(Dendrocalamus_sinicus_Dendrocalamus_sinicus_Dsi07A_16242176_16263177_Dsi07Ag08480.1_-1_CDS_4147791334_53258:0.0314604,Olyra_latifolia_Ola016807:0.0552641)n25:0.00335907)n20:0.00624482)n15:0.014793,(((Oryza_sativa_LOC_Os07g23990:0.0350847,(Leersia_perrieri_LPERR07G10160:0.012371,Leersia_perrieri_LPERR07G10170:0.0826145)n29:0.0408492)n28:0.0213456,Zizania_latifolia_GWHTBFHI037402:0.0462091)n27:0.0539015,((((Eragrostis_curvula_EJB05_58104:0.00191747,Eragrostis_curvula_EJB05_12900:0.000360032)n33:0.0431077,(Eleusine_coracana_ELECO.r07.7AG0564750:0.0101541,Eleusine_coracana_ELECO.r07.UnG0723710:0.0140496)n34:0.0482533)n32:0.0313376,(Aristida_adscensionis_H_Aadptg000038l000023.1:0.0536855,(Stipagrostis_hirtigluma_H_Shi_ptg000031l_000189.1:0.00408227,Stipagrostis_hirtigluma_H_Shi_ptg000051l_000026.1:0.00423078)n36:0.0415562)n35:0.0199402)n31:0.00577632,((Phragmites_australis_Phragmites_australis_PaChr16_16353452_16371393_evm.model.PaChr16.966_1_CDS_4362402509_2244:0.0411575,Chasmanthium_laxum_Chala.10G098100:0.0442856)n38:0.00450242,((Zea_mays_Zm00001eb306000:0.0256707,Sorghum_bicolor_SORBI_3002G118200:0.0168059)n40:0.0369821,(Dichantelium_oligosantes_H_DolKV775885.1000001.1:0.0309518,(((Digitaria_radicosa_Dra02G0155100:0.0316031,(Digitaria_exilis_H_Dex2A-000664.1:0.00525986,Digitaria_exilis_H_Dex2B-000613.1:0.00247685)n45:0.0352098)n44:0.0150963,((Panicum_hallii_Pahal.2G109700:0.00991339,(Panicum_virgatum_Pavir.2NG274400:0.0182026,Panicum_virgatum_Pavir.2KG241900:0.0177942)n48:0.00392881)n47:0.0189125,(Echinocloa_haploclada_eh_scaffold713.35:0.0417266,(Cenchrus_americanus_H_CamCM007988.2002339.1:0.0166668,(Setaria_viridis_SEVIR_2G121000v2:0.0103489,Cenchrus_americanus_H_CamCM007988.2002340.1:0.0231404)n51:0.01439)n50:0.00159889)n49:0.00228009)n46:0.000530854)n43:0.00232922,(ASEM_AUS1_H_AUS1CM014271.1001897.1:0.00994145,(ASEM_RSA5_H_RSA5scaff1184000002.1:0.0719698,ASEM_RSA5_H_RSA5chrom2003639.1:0.00369711)n53:0.00041079)n52:0.0174797)n42:0.00571882)n41:0.0104205)n39:0.0137925)n37:0.00546584)n30:0.0382197)n26:0.00721973)n14:0.0368098)n7:0.0662209)n0;
```
