## Supplementary Dataset S1 for "Gene turnover and contingency facilitated the repeated evolution of C_4_ photosynthesis in grasses": OG0004170_tree.txt

```
(((Ananas_comosus_H_Ananas_contig7_000244.1:0.0251405,Tillandsia_fasciculata_H_Tillandsia_CM054935.1_000226.1:0.0241964)n2:0.135631,(Juncus_effusus_H_Juncus_Jeff_scaffold_1_001954.1:0.185448,(Carex_scoparia_H_Carex_Csco_scaffold_4_000033.1:0.0751067,Carex_scoparia_H_Carex_Csco_scaffold_10_000564.1:0.0561054)n4:0.113935)n3:0.115629)n1:0.0572771,(Streptochaeta_angustifolia_strangu_028937:0.0872581,((Pharus_latifolius_Phala.02G302400:5e-09,Pharus_latifolius_Phala.02G302400.2:5e-09)n7:0.0693033,(((Zizania_latifolia_GWHTBFHI022336:0.0350688,Zizania_latifolia_GWHTBFHI026053:0.0541836)n10:0.0279214,(Leersia_perrieri_LPERR02G28150:0.0543367,Oryza_sativa_LOC_Os02g53330:0.0520279)n11:0.0329385)n9:0.0453466,((((Hordeum_spontaneum_WB01_008615_0068101:0.00092298,Hordeum_vulgareMorex_HORVU.MOREX.r3.6HG0618170:0.000921246)n15:0.0677878,(Brachypodium_distachyon_BRADI_4g03710v3:0.183904,Brachypodium_distachyon_BRADI_3g57520v3:0.0484176)n16:0.00537974)n14:0.0141665,(((Dendrocalamus_sinicus_Dendrocalamus_sinicus_Dsi02A_46486166_46489447_Dsi02Ag20210.1_-1_CDS_4147713901_15292:0.0185471,Dendrocalamus_sinicus_Dendrocalamus_sinicus_Dsi02C_33290965_33303976_Dsi02Cg16030.1_-1_CDS_4147725952_33338:0.0189464)n19:0.0164811,(Ampelocalamus_luodianensis_Alu09CXg02550.1:0.19039,Ampelocalamus_luodianensis_Alu02Dg03270.1:0.0126087)n20:0.00140097)n18:0.0100892,Olyra_latifolia_Ola027861:0.105387)n17:5e-09)n13:0.0147873,((Phragmites_australis_Phragmites_australis_PaChr6_40711948_40715021_evm.model.PaChr6.2163_1_CDS_4362468906_19306:0.0477681,(Aristida_adscensionis_H_Aadptg000001l000847.1:0.061738,Stipagrostis_hirtigluma_H_Shi_ptg000038l_000226.1:0.0342576)n23:0.0280553)n22:0.0205723,((Chasmanthium_laxum_Chala.05G289400:0.0553388,(Phragmites_australis_Phragmites_australis_PaChr5_41477139_41481360_evm.model.PaChr5.2064_1_CDS_4362461473_36507:0.0521014,(((Eragrostis_curvula_EJB05_20277:0,Eragrostis_curvula_EJB05_20278:0)n29:5e-09,Eragrostis_curvula_EJB05_20248:0.00367227)n28:0.0567409,(Eleusine_coracana_ELECO.r07.9AG0689030:0.0525776,(Eleusine_coracana_ELECO.r07.2AG0147610:0.00557422,Eleusine_coracana_ELECO.r07.2BG0203030:0.00898966)n31:0.0457671)n30:0.0110976)n27:0.0292839)n26:0.00653442)n25:0.0147325,((Stipagrostis_hirtigluma_H_Shi_ptg000050l_001805.1:0.157034,(((ASEM_AUS1_H_AUS1CM014271.1003333.1:0.0186498,ASEM_RSA5_H_RSA5chrom2002140.1:0.0307904)n36:0.0801465,(Echinocloa_haploclada_eh_chr3.1079:0.0319179,Echinocloa_haploclada_eh_chr3.1328:0.0285037)n37:0.0693997)n35:0.0861456,(Aristida_adscensionis_H_Aadptg000015l000131.1:0.0794642,(Stipagrostis_hirtigluma_H_Shi_ptg000031l_000030.1:0.00565695,Stipagrostis_hirtigluma_H_Shi_ptg000084l_000127.1:0.0106837)n39:0.0998473)n38:0.0456935)n34:0.0434837)n33:0.0180481,((Sorghum_bicolor_SORBI_3004G314500:0.0282956,Zea_mays_Zm00001eb256470:0.0279361)n41:0.0360529,(ASEM_RSA5_H_RSA5chrom1002423.1:0.0383403,((Cenchrus_americanus_H_CamCM007984.2000211.1:0.0446193,Setaria_viridis_SEVIR_1G342900v2:0.0155685)n44:0.013846,((Dichantelium_oligosantes_H_DolKV773079.1000005.1:0.0233383,Echinocloa_haploclada_eh_chr7.3527:0.0386832)n46:0.00932742,((Digitaria_radicosa_Dra01G0273900:0.0216624,(Digitaria_exilis_H_Dex1A-001554.1:0.0185913,Digitaria_exilis_H_Dex1B-001970.1:0.0103129)n49:0.0200706)n48:0.0187445,((Urochloa_fusta_Urofu.1G341600:0.0556648,Urochloa_fusta_Urofu.1G341200:0.0287863)n51:0.0105647,(Panicum_hallii_Pahal.1G416400:0.0189966,(Panicum_virgatum_Pavir.1NG484200:0.0135649,Panicum_virgatum_Pavir.1NG531600:0.0226266)n53:0.0100182)n52:0.0162834)n50:0.00208017)n47:0.00404436)n45:0.0093924)n43:0.00460314)n42:0.0083089)n40:0.0187537)n32:0.00208374)n24:0.0169083)n21:0.0151386)n12:0.00958269)n8:0.0376299)n6:0.0206533)n5:0.0572771)n0;
```
