## Supplementary Dataset S1 for "Gene turnover and contingency facilitated the repeated evolution of C_4_ photosynthesis in grasses": OG0004171_tree.txt

```
((Streptochaeta_angustifolia_strangu_003456:0.14984,((((((((((Pharus_latifolius_Phala.01G240100:0,Pharus_latifolius_Phala.01G240100.2:0)n11:0.00703202,(Pharus_latifolius_Phala.11G102400:5e-09,Pharus_latifolius_Phala.11G102400.2:5e-09)n12:0.0379009)n10:0.0514537,((Zizania_latifolia_GWHTBFHI024539:0.0333731,Zizania_latifolia_GWHTBFHI015148:5e-09)n14:0.0446101,(Oryza_sativa_LOC_Os03g21390:0.231373,Oryza_sativa_LOC_Os09g15760:0.329342)n15:0.0365935)n13:0.0163268)n9:0.0808848,((Eragrostis_curvula_EJB05_56009:0.360244,Eragrostis_curvula_EJB05_06781:0.215038)n17:0.119969,((((Ampelocalamus_luodianensis_Alu03Dg13320.1:0.00763537,(Eragrostis_curvula_EJB05_53057:0.0110662,Eragrostis_curvula_EJB05_50305:5e-09)n22:0.340729)n21:0.0108137,Dendrocalamus_sinicus_Dendrocalamus_sinicus_Dsi03A_37974526_37974762_Dsi03Ag14180.1_-1_CDS_4147730974_17599:0.0321549)n20:0.0201775,((Ampelocalamus_luodianensis_Alu07Dg11110.1:0.0515551,(Ampelocalamus_luodianensis_AluCtg03037bg00080.1:0.0154489,Ampelocalamus_luodianensis_Alu07Cg14970.2:0.00760399)n25:0.0309933)n24:6e-09,(Ampelocalamus_luodianensis_Alu03Cg22220.2:0.00772814,(Dendrocalamus_sinicus_Dendrocalamus_sinicus_Dsi06C_21314649_21314885_Dsi06Cg05550.1_-1_CDS_4147784866_50985:0.012082,(Leersia_perrieri_LPERR06G21750:0.317203,(Brachypodium_distachyon_BRADI_1g20650v3:0.113397,Brachypodium_distachyon_BRADI_1g63470v3:0.0523029)n29:0.0641928)n28:0.0608644)n27:0.0166949)n26:4.5e-09)n23:5e-10)n19:0.0510092,((Hordeum_spontaneum_WB01_001365_0837338:0,Hordeum_vulgareMorex_HORVU.MOREX.r3.4HG0379250:0,Hordeum_vulgareMorex_HORVU.MOREX.r3.4HG0379250.2:0)n31:0.0184546,((Hordeum_vulgareMorex_HORVU.MOREX.r3.3HG0308960:0,Hordeum_vulgareMorex_HORVU.MOREX.r3.3HG0308960.2:0)n33:5e-09,Hordeum_spontaneum_WB01_002607_0029231:0.0279706)n32:0.0582144)n30:0.112621)n18:0.0013299)n16:0.000147767)n8:0.0628714,(Eleusine_coracana_ELECO.r07.3BG0280990:0.0156624,Eleusine_coracana_ELECO.r07.3AG0247260:0.0232731)n34:0.0479391)n7:0.0108453,Phragmites_australis_Phragmites_australis_PaChr3_16759850_16760086_evm.model.PaChr3.1220_1_CDS_4362443303_40661:0.0380007)n6:0.0293569,(Sorghum_bicolor_SORBI_3001G383500:0.0932054,(Chasmanthium_laxum_Chala.01G028800:0.00945747,Chasmanthium_laxum_Chala.04G090800:0.0214689)n36:0.0336533)n35:0.017661)n5:0.0486777,(ASEM_AUS1_H_AUS1CM014271.1003087.1:0.136555,((Digitaria_exilis_H_Dex2A-000292.1:0.0841383,Digitaria_exilis_H_Dex2B-000259.1:0.0132715)n39:0.143665,(Panicum_hallii_Pahal.2G043900:0.0405839,((Echinocloa_haploclada_eh_chr3.567:0.21483,(((Panicum_virgatum_Pavir.2KG061900:0.0464989,Panicum_virgatum_Pavir.2NG054600:0.0380196)n45:0.139724,(Urochloa_fusta_Urofu.2G050200:0.0454181,(Urochloa_fusta_Urofu.9G438300:0.0249526,((Digitaria_exilis_H_DexUA-000748.1:0.255101,Digitaria_radicosa_Dra09G0380900:0.0905195)n49:0.0713488,Setaria_viridis_SEVIR_9G419800v2:0.0172351)n48:0.0306608)n47:0.0243939)n46:0.00271044)n44:0.0511453,Setaria_viridis_SEVIR_2G055900v2:0.00754747)n43:0.000838608)n42:0.0204562,ASEM_RSA5_H_RSA5chrom2002500.1:0.173772)n41:0.0179254)n40:0.0277735)n38:0.00308595)n37:0.0575263)n4:0.105501,((Panicum_hallii_Pahal.9G478500:0.039759,(Panicum_virgatum_Pavir.9KG430600:0.236638,Panicum_virgatum_Pavir.9NG598100:0.0160469)n52:0.0561619)n51:0.0392249,Sorghum_bicolor_SORBI_3002G282400:0.0942866)n50:0.0104763)n3:0.105427,Panicum_virgatum_Pavir.2NG054500:1.49134)n2:0.165704)n1:0.0768778,Dichantelium_oligosantes_H_DolKV775889.1000008.1:0.0985604)n0;
```
