## Supplementary Dataset S1 for "Gene turnover and contingency facilitated the repeated evolution of C_4_ photosynthesis in grasses": OG0004172_tree.txt

```
(Juncus_effusus_H_Juncus_Jeff_scaffold_3_000912.1:0.42547,(((Echinocloa_haploclada_eh_chr9.98:0.198904,(((((Phragmites_australis_Phragmites_australis_PaChr19_617082_619634_evm.model.PaChr19.55_1_CDS_4362412754_20802:0.0914186,Phragmites_australis_Phragmites_australis_PaChr14_739685_742195_evm.model.PaChr14.63_1_CDS_4362392697_38392:0.0800069)n8:0.0145568,((Aristida_adscensionis_H_Aadptg000049l000297.1:0.104494,Stipagrostis_hirtigluma_H_Shi_ptg000008l_000071.1:0.0489852)n10:0.0350151,(((Olyra_latifolia_Ola025709:0.106341,((Ampelocalamus_luodianensis_Alu05Cg17330.2:0.0373764,Dendrocalamus_sinicus_Dendrocalamus_sinicus_Dsi10C_2416791_2419322_Dsi10Cg00570.1_1_CDS_4147826995_1033:0.0374696)n15:0.0133779,(Ampelocalamus_luodianensis_Alu08Dg14670.1:0.0588405,(Dendrocalamus_sinicus_Dendrocalamus_sinicus_Dsi08A_991784_994994_Dsi08Ag00670.1_1_CDS_4147800391_34709:0.0549205,Dendrocalamus_sinicus_Dendrocalamus_sinicus_Dsi08B_707830_712335_Dsi08Bg00460.1_1_CDS_4147804321_29657:0.0645026)n17:0.00614957)n16:0.000683286)n14:0.012376)n13:0.0370523,((Streptochaeta_angustifolia_strangu_039370:0.310535,(Streptochaeta_angustifolia_strangu_035872:0.0854071,Streptochaeta_angustifolia_strangu_025075:0.01049)n20:0.112267)n19:0.0466633,((Pharus_latifolius_Phala.08G208300.3:5e-09,(Pharus_latifolius_Phala.08G208300:5e-09,Pharus_latifolius_Phala.08G208300.2:5e-09)n23:5e-09)n22:0.170941,Pharus_latifolius_Phala.06G291100:0.328364)n21:0.0364849)n18:0.0526071)n12:0.0303647,(((Zizania_latifolia_GWHTBFHI003348:0.0606608,Zizania_latifolia_GWHTBFHI011029:0.0538667)n26:0.0564883,(Leersia_perrieri_LPERR08G00920:0.277415,(Oryza_sativa_LOC_Os10g26000:0.195131,Oryza_sativa_LOC_Os08g01830:0.0414241)n28:0.0714433)n27:0.0647505)n25:0.0544133,(Brachypodium_distachyon_BRADI_3g13384v3:0.289842,(Hordeum_vulgareMorex_HORVU.MOREX.r3.7HG0706130:0.00235515,(((Hordeum_spontaneum_WB01_000765_0977968:0.0653493,Hordeum_spontaneum_WB01_003151_0195746:0.0629929)n33:0.00497879,(Hordeum_spontaneum_WB01_000765_0987461:0.0621139,Hordeum_spontaneum_WB01_002335_0800521:0.0797507)n34:0.0791707)n32:0.0519098,Hordeum_spontaneum_WB01_001994_0307843:0.000772189)n31:8.57988e-05)n30:0.0297584)n29:0.0784256)n24:0.0336384)n11:0.0564446)n9:0.0143596)n7:0.0290408,Chasmanthium_laxum_Chala.05G010000:0.0720289)n6:0.0191125,(((Panicum_hallii_Pahal.6G007600:0.0370736,(Panicum_virgatum_Pavir.6KG007000:0.045272,Panicum_virgatum_Pavir.6NG012700:0.0176338)n38:0.00917533)n37:0.0356272,((Cenchrus_americanus_H_CamCM007985.2000557.1:0.0717139,Setaria_viridis_SEVIR_6G008600v2:0.0319306)n40:0.0334648,(Urochloa_fusta_Urofu.6G010800:0.131055,(Digitaria_radicosa_Dra06G0007800:0.0840999,(Digitaria_exilis_H_Dex6B-000052.1:0.0127302,(Digitaria_exilis_H_Dex6A-002596.1:0.00821283,Digitaria_exilis_H_Dex6A-000059.1:0.000512583)n44:0.0101393)n43:0.142719)n42:0.0530368)n41:0.0372615)n39:0.023358)n36:0.0171957,((Dichantelium_oligosantes_H_DolKV775294.1000005.1:0.0527167,(Sorghum_bicolor_SORBI_3007G009500:0.0591153,(Zea_mays_Zm00001eb174160:0.0912624,Zea_mays_Zm00001eb260420:0.0707439)n48:0.0208896)n47:0.0872724)n46:0.015321,(ASEM_AUS1_H_AUS1CM014275.1001485.1:0.0095545,ASEM_RSA5_H_RSA5chrom6001720.1:0.00986433)n49:0.0576153)n45:0.00921708)n35:0.0204254)n5:0.0484828,ASEM_AUS1_H_AUS1CM014271.1003015.1:0.137075)n4:0.0152305)n3:0.0993173,((Echinocloa_haploclada_eh_chr8.1671:0.479029,(Aristida_adscensionis_H_Aadptg000065l000481.1:0.173415,Aristida_adscensionis_H_Aadptg000068l000021.1:0.111853)n52:0.252479)n51:0.112506,Streptochaeta_angustifolia_strangu_042449:0.726523)n50:0.0807248)n2:0.0539425,(Streptochaeta_angustifolia_strangu_041167:0.579665,Leersia_perrieri_LPERR11G18770:0.710647)n53:0.0789608)n1:0.42547)n0;
```
