## Supplementary Dataset S1 for "Gene turnover and contingency facilitated the repeated evolution of C_4_ photosynthesis in grasses": OG0004173_tree.txt

```
((Stipagrostis_hirtigluma_H_Shi_ptg000050l_001042.1:0.152823,Aristida_adscensionis_H_Aadptg000069l000253.1:0.198462)n1:0.0389193,(((Eragrostis_curvula_EJB05_17441:0.120337,(Eleusine_coracana_ELECO.r07.1AG0028390:0.0331718,Eleusine_coracana_ELECO.r07.1BG0078590:0.0241981)n5:0.136206)n4:0.0745627,(Phragmites_australis_Phragmites_australis_PaChr1_36981748_36982818_evm.model.PaChr1.1672_1_CDS_4362364637_3374:0.0992993,Phragmites_australis_Phragmites_australis_PaChr2_32626436_32627575_evm.model.PaChr2.1572_1_CDS_4362417997_17029:0.0776722)n6:0.0526586)n3:0.0243312,((Chasmanthium_laxum_Chala.01G173600:0.217108,(((Echinocloa_haploclada_eh_chr1.105:0.0947707,Echinocloa_haploclada_eh_chr2.2914:0.0329347)n11:0.0544357,(ASEM_RSA5_H_RSA5chrom9001281.1:0.347823,(Dichantelium_oligosantes_H_DolKV780398.1000002.1:0.074735,(((Panicum_hallii_Pahal.5G208600:0.0307517,(Panicum_virgatum_Pavir.5KG432400:0.0490743,(Panicum_virgatum_Pavir.5NG411900:0.0012783,(Panicum_virgatum_Pavir.5NG430300:5e-09,Panicum_virgatum_Pavir.5NG465400:5e-09)n19:0.00129146)n18:0.0369166)n17:0.0205784)n16:0.068565,((Urochloa_fusta_Urofu.5G218200:0.0731567,(Cenchrus_americanus_H_CamCM007987.2001004.1:0.177931,Setaria_viridis_SEVIR_5G271900v2:0.0226406)n22:0.0335013)n21:0.0142874,(Cenchrus_americanus_H_CamCM007987.2001003.1:0.0892763,(ASEM_AUS1_H_AUS1CM014274.1001138.1:0.0130003,ASEM_RSA5_H_RSA5chrom5003963.1:0.00477825)n24:0.0615393)n23:0.0100801)n20:0.00112001)n15:0.0106003,(Digitaria_radicosa_Dra05G0072000:0.0418674,(Digitaria_exilis_H_Dex5A-003259.1:0.00636583,Digitaria_exilis_H_Dex5B-003289.1:0.0234485)n26:0.0349611)n25:0.0616645)n14:0.0108255)n13:0.00823989)n12:0.000915543)n10:0.0282888,(Sorghum_bicolor_SORBI_3003G254900:0.0891888,(Zea_mays_Zm00001eb360260:0.108931,Zea_mays_Zm00001eb156890:0.252372)n28:0.0280414)n27:0.0221927)n9:0.0340743)n8:0.037607,(Chasmanthium_laxum_Chala.10G010100:0.174211,(((Dichantelium_oligosantes_H_DolKV777724.1000001.1:0.147408,(ASEM_RSA5_H_RSA5chrom5001479.1:0.213252,(ASEM_AUS1_H_AUS1CM014271.1002586.1:0.0305083,(ASEM_RSA5_H_RSA5chrom2002767.1:0.00786119,ASEM_RSA5_H_RSA5chrom2003061.1:0.00668379)n35:0.0147644)n34:0.0774394)n33:0.00860438)n32:0.0179279,((Echinocloa_haploclada_eh_chr3.203:0.15202,(Echinocloa_haploclada_eh_chr2.124:0.130172,(Echinocloa_haploclada_eh_chr7.399:0.0636195,(Echinocloa_haploclada_eh_chr3.144:0.0439104,Echinocloa_haploclada_eh_chr3.177:0.0517233)n40:0.0566803)n39:0.0413847)n38:0.101129)n37:0.0206245,(((Urochloa_fusta_Urofu.2G016500:0.277016,((Cenchrus_americanus_H_CamLKME02014713.1000004.1:0,Cenchrus_americanus_H_CamLKME02014713.1000005.1:0)n45:0.21004,Setaria_viridis_SEVIR_2G021000v2:0.0437906)n44:0.061414)n43:0.0291435,(Digitaria_radicosa_Dra09G0405700:0.218348,(Digitaria_exilis_H_Dex2A-004422.1:0.00510736,Digitaria_exilis_H_Dex2B-004331.1:0.00664685)n47:0.194709)n46:0.0883395)n42:0.0200231,(Panicum_hallii_Pahal.2G013400:0.0431238,(Panicum_virgatum_Pavir.2NG375700:0.0659061,Panicum_virgatum_Pavir.2KG023000:0.084166)n49:0.00935178)n48:0.0419065)n41:0.02453)n36:0.0178481)n31:0.0247789,((ASEM_RSA5_H_RSA5chrom5001480.1:0.466762,ASEM_RSA5_H_RSA5chrom9004365.1:0.225796)n51:0.0137864,(Setaria_viridis_SEVIR_4G209300v2:0.631082,(Panicum_virgatum_Pavir.1NG479300:0.764243,Panicum_virgatum_Pavir.1NG245500:0.525077)n53:0.122256)n52:0.0868995)n50:0.0096555)n30:0.0734127)n29:0.0680414)n7:0.00756016)n2:0.0295892)n0;
```
