## Supplementary Dataset S1 for "Gene turnover and contingency facilitated the repeated evolution of C_4_ photosynthesis in grasses": OG0004174_tree.txt

```
(((Zizania_latifolia_GWHTBFHI036504:0.119028,(Oryza_sativa_LOC_Os07g01440:0.140293,(Leersia_perrieri_LPERR06G09770:0.262399,Leersia_perrieri_LPERR07G00260:0.0316265)n4:0.134504)n3:0.0696374)n2:0.075948,((Brachypodium_distachyon_BRADI_1g59510v3:0.177934,(Hordeum_spontaneum_WB01_006923_1084869:5e-09,Hordeum_vulgareMorex_HORVU.MOREX.r3.2HG0157340:0.00221233)n7:0.20492)n6:0.0754083,(Olyra_latifolia_Ola015267:0.117111,(Dendrocalamus_sinicus_Dendrocalamus_sinicus_Dsi07B_35378533_35379253_Dsi07Bg12770.1_-1_CDS_4147796596_2059:0.0263356,((Ampelocalamus_luodianensis_Alu07Cg15180.1:0.0571006,Dendrocalamus_sinicus_Dendrocalamus_sinicus_Dsi07C_25293250_25294094_Dsi07Cg11550.1_-1_CDS_4147800127_56665:0.0460282)n11:0.0148395,((Dendrocalamus_sinicus_Dendrocalamus_sinicus_DsiCtg00230_342681_343371_DsiCtg00230g00250.1_1_CDS_4147849441_14614:0.00913932,Dendrocalamus_sinicus_Dendrocalamus_sinicus_Dsi07A_32302976_32303676_Dsi07Ag13130.1_-1_CDS_4147792729_42566:0.0337032)n13:0.0375795,Ampelocalamus_luodianensis_AluCtg00442g00050.1:0.0484567)n12:0.00538408)n10:0.0138558)n9:0.0502105)n8:0.0397186)n5:0.0420096)n1:0.0360579,((Eleusine_coracana_ELECO.r07.7AG0552420:0.0263569,Eleusine_coracana_ELECO.r07.7BG0583480:0.0585709)n15:0.16592,(((Chasmanthium_laxum_Chala.07G004000:0.0712943,(Sorghum_bicolor_SORBI_3002G003800:0.128994,Zea_mays_Zm00001eb298250:0.0791479)n19:0.0629982)n18:0.0270664,((Stipagrostis_hirtigluma_H_Shi_ptg000018l_000669.1:0.0988566,Aristida_adscensionis_H_Aadptg000028l000315.1:0.166506)n21:0.0626705,(Phragmites_australis_Phragmites_australis_PaChr16_29927532_29928228_evm.model.PaChr16.1499_1_CDS_4362400641_23692:0.0473615,Phragmites_australis_Phragmites_australis_PaChr18_27340358_27341009_evm.model.PaChr18.1179_1_CDS_4362407643_37595:0.0766216)n22:0.0587731)n20:0.00281631)n17:0.0222695,(Eragrostis_curvula_EJB05_13655:0.219452,((((Digitaria_radicosa_Dra09G0414000:0.0914452,(Digitaria_exilis_H_Dex2A-000015.1:0.0146754,Digitaria_exilis_H_Dex2B-000011.1:0.018382)n28:0.0772904)n27:0.103159,(ASEM_AUS1_H_AUS1CM014271.1002736.1:0.00885919,(ASEM_RSA5_H_RSA5chrom2001041.1:0.00883598,ASEM_RSA5_H_RSA5chrom2002937.1:0.00790222)n30:0.000878025)n29:0.00222132)n26:0.0135516,((Urochloa_fusta_Urofu.2G003300:0.0747505,(Cenchrus_americanus_H_CamLKME02016850.1000029.1:0.0344463,Setaria_viridis_SEVIR_2G001000v2:0.0421504)n33:0.0383957)n32:0.0110954,((Panicum_hallii_Pahal.2G003300:0.0280495,(Panicum_virgatum_Pavir.2NG004100:0.044261,Panicum_virgatum_Pavir.2KG014700:0.0357359)n36:0.0221747)n35:0.0428802,(Dichantelium_oligosantes_H_DolKV768494.1000010.1:0.0323095,Echinocloa_haploclada_eh_chr3.34:0.0734991)n37:0.0129631)n34:0.0323818)n31:0.00787091)n25:0.0517623,((((Digitaria_exilis_H_Dex2A-000016.1:0.020265,Digitaria_exilis_H_Dex2B-000012.1:0.0361361)n41:0.0682726,((ASEM_RSA5_H_RSA5chrom2001042.1:0.0676186,ASEM_RSA5_H_RSA5chrom2002938.1:0.0170271)n43:0.0635654,ASEM_AUS1_H_AUS1CM014271.1002737.1:0.0653675)n42:0.122078)n40:0.0164166,(Chasmanthium_laxum_Chala.07G004100:0.108765,((Panicum_hallii_Pahal.2G003400:0.0656287,Panicum_virgatum_Pavir.2NG004000:0.0615539)n46:0.0163801,(Dichantelium_oligosantes_H_DolKV768494.1000011.1:0.0500226,Setaria_viridis_SEVIR_2G000900v2:0.0653939)n47:0.0084958)n45:0.01225)n44:0.01693)n39:0.0256649,(Eragrostis_curvula_EJB05_13654:0.121701,(((Stipagrostis_hirtigluma_H_Shi_ptg000018l_000670.1:0.137567,Aristida_adscensionis_H_Aadptg000028l000316.1:0.113558)n51:0.0287262,(Aristida_adscensionis_H_Aadptg000028l000317.1:0.116052,(Urochloa_fusta_Urofu.2G003400:0.257133,Stipagrostis_hirtigluma_H_Shi_ptg000018l_000671.1:0.103321)n53:1.17e-08)n52:1.3e-09)n50:0.0152296,Cenchrus_americanus_H_CamLKME02016850.1000030.1:0.124697)n49:0.00808519)n48:0.0142171)n38:0.0206152)n24:0.00206152)n23:0.000229058)n16:0.0288286)n14:0.034523)n0;
```
