## Supplementary Dataset S1 for "Gene turnover and contingency facilitated the repeated evolution of C_4_ photosynthesis in grasses": OG0004175_tree.txt

```
((Carex_scoparia_H_Carex_Csco_scaffold_21_000218.1:0.264499,(Ananas_comosus_H_Ananas_contig5_001083.1:0.0414591,Tillandsia_fasciculata_H_Tillandsia_CM054930.1_000467.1:0.0317236)n2:0.164657)n1:0.067652,(((Zizania_latifolia_GWHTBFHI008994:0.0590204,Zizania_latifolia_GWHTBFHI028942:0.0413019)n5:0.0461372,(Leersia_perrieri_LPERR12G16130:0.128424,Oryza_sativa_LOC_Os12g42980:0.0899549)n6:0.0654918)n4:0.0358385,(((Streptochaeta_angustifolia_strangu_037359:0.078109,(Pharus_latifolius_Phala.01G153300:0.0563685,((Pharus_latifolius_Phala.10G012000:0,Pharus_latifolius_Phala.10G012000.2:0)n12:5e-09,Pharus_latifolius_Phala.10G012000.3:5e-09)n11:0.00737245)n10:0.0712606)n9:0.035754,((Ampelocalamus_luodianensis_Alu12Cg00950.2:0.045187,(Olyra_latifolia_Ola011935:0.0583798,((Dendrocalamus_sinicus_Dendrocalamus_sinicus_Dsi12B_23690568_23694459_Dsi12Bg07510.1_-1_CDS_4147845997_8976:0.0191575,((Dendrocalamus_sinicus_Dendrocalamus_sinicus_Dsi12A_879372_884284_Dsi12Ag00660.1_1_CDS_4147841179_25840:0.00767505,(Dendrocalamus_sinicus_Dendrocalamus_sinicus_Dsi12A_865520_872330_Dsi12Ag00650.1_1_CDS_4147841176_24152:0.0174154,Dendrocalamus_sinicus_Dendrocalamus_sinicus_Dsi12A_642608_649134_Dsi12Ag00470.1_1_CDS_4147841122_50608:0.00573556)n20:0.0267518)n19:0.00506668,Dendrocalamus_sinicus_Dendrocalamus_sinicus_Dsi12A_675010_681720_Dsi12Ag00480.1_1_CDS_4147841125_52297:0.00288931)n18:0.0389871)n17:0.00920214,Dendrocalamus_sinicus_Dendrocalamus_sinicus_Dsi06C_2852195_2860296_Dsi06Cg00670.1_1_CDS_4147783402_22836:0.0469742)n16:0.00521935)n15:0.0156501)n14:0.0451337,(Brachypodium_distachyon_BRADI_4g01130v3:0.131065,(Hordeum_vulgareMorex_HORVU.MOREX.r3.5HG0424290:0.00435091,(Hordeum_spontaneum_WB01_003853_0332686:0.23493,Hordeum_spontaneum_WB01_001033_0099880:0.000585734)n23:6.50815e-05)n22:0.0489367)n21:0.0658025)n13:0.00939178)n8:0.00839492,((Aristida_adscensionis_H_Aadptg000065l000312.1:0.0557259,(Stipagrostis_hirtigluma_H_Shi_ptg000022l_000472.1:0.0225298,Stipagrostis_hirtigluma_H_Shi_ptg000046l_000356.1:0.0161916)n26:0.078987)n25:0.0255527,((((Eragrostis_curvula_EJB05_22117:0.253981,Eragrostis_curvula_EJB05_00192:0.0217697)n30:0.00365131,(Eragrostis_curvula_EJB05_00289:0.126199,Eragrostis_curvula_EJB05_00290:0.161211)n31:0.0217578)n29:0.0360359,(Eleusine_coracana_ELECO.r07.5BG0447410:0.0116699,Eleusine_coracana_ELECO.r07.5AG0398770:0.00992727)n32:0.0341441)n28:0.0713465,((Phragmites_australis_Phragmites_australis_PaChr22_917752_921249_evm.model.PaChr22.70_1_CDS_4362432279_34305:0.0485628,Phragmites_australis_Phragmites_australis_PaChr23_22692272_22695909_evm.model.PaChr23.941_1_CDS_4362435839_2354:0.0406036)n34:0.0255353,(Chasmanthium_laxum_Chala.03G012700:0.0328759,((Zea_mays_Zm00001eb032380:0.102259,Sorghum_bicolor_SORBI_3008G179900:0.0233231)n37:0.0340057,((Urochloa_fusta_Urofu.3G460000:0.0281346,((ASEM_RSA5_H_RSA5chrom3000097.1:0.0888011,ASEM_AUS1_H_AUS1CM014272.1005223.1:5e-09)n41:0.0572447,(Digitaria_radicosa_Dra03G0314100:0.0360345,(((Digitaria_exilis_H_Dex3A-002148.1:0.00514228,Digitaria_exilis_H_Dex3B-002116.1:0.00768593)n45:0.056488,(Digitaria_exilis_H_Dex3A-002149.1:0.0223654,Digitaria_exilis_H_Dex3B-002117.1:0.0306175)n46:0.0457661)n44:0.0120376,(Digitaria_exilis_H_Dex3A-002274.1:0.0093188,Digitaria_exilis_H_Dex3B-002216.1:0.0141087)n47:0.0070633)n43:0.0310411)n42:0.0149545)n40:0.00662279)n39:0.00328037,(((Cenchrus_americanus_H_CamCM007985.2000006.1:0.0253872,Setaria_viridis_SEVIR_3G415300v2:0.00288654)n50:0.0231988,(Echinocloa_haploclada_eh_chr5.4941:0.0687479,(Panicum_hallii_Pahal.3G504500:0.0095895,(Panicum_virgatum_Pavir.3KG556500:0.0177048,Panicum_virgatum_Pavir.3NG271300:0.01313)n53:0.00938886)n52:0.00930276)n51:0.0169661)n49:0.00877515,Dichantelium_oligosantes_H_DolKV775616.1000004.1:0.0343996)n48:0.0062888)n38:0.0108479)n36:0.0248511)n35:0.0203995)n33:0.0200841)n27:0.033429)n24:0.0393239)n7:0.015664)n3:0.067652)n0;
```
