## Supplementary Dataset S1 for "Gene turnover and contingency facilitated the repeated evolution of C_4_ photosynthesis in grasses": OG0004176_tree.txt

```
(((Ananas_comosus_H_Ananas_contig16_000338.1:0.0378079,Tillandsia_fasciculata_H_Tillandsia_CM054944.1_000131.1:0.0441093)n2:0.103973,(Carex_scoparia_H_Carex_Csco_scaffold_32_000269.1:0.137397,(Juncus_effusus_H_Juncus_Jeff_scaffold_19_000667.1:0.0385077,(Juncus_effusus_H_Juncus_Jeff_scaffold_19_000669.1:0.0404318,Juncus_effusus_H_Juncus_Jeff_scaffold_19_000668.1:0.0785377)n5:0.0222026)n4:0.156793)n3:0.0929731)n1:0.0409862,(Streptochaeta_angustifolia_strangu_034351:0.0685187,((Pharus_latifolius_Phala.10G003900.6:5e-09,((Pharus_latifolius_Phala.10G003900:0,Pharus_latifolius_Phala.10G003900.2:0,Pharus_latifolius_Phala.10G003900.3:0)n10:5e-09,(Pharus_latifolius_Phala.10G003900.4:0,Pharus_latifolius_Phala.10G003900.5:0)n11:5e-09)n9:5e-09)n8:0.0675134,(((Brachypodium_distachyon_BRADI_4g00335v3:0.0407105,Brachypodium_distachyon_BRADI_4g00330v3:0.0355401)n14:0.0324232,((Hordeum_spontaneum_WB01_012258_0045431:0.0121929,Hordeum_vulgareMorex_HORVU.MOREX.r3.4HG0336120:0.00266316)n16:0.12568,(Hordeum_spontaneum_WB01_003510_0166817:0.00585394,Hordeum_vulgareMorex_HORVU.MOREX.r3.5HG0419880:0.00623562)n17:0.0627276)n15:0.0229375)n13:0.0530119,((Zizania_latifolia_GWHTBFHI008945:0.0652698,(Leersia_perrieri_LPERR12G17060:0.0644746,Oryza_sativa_LOC_Os12g44310:0.0517942)n20:0.00708974)n19:0.0400379,((Olyra_latifolia_Ola003020:0.0474127,((Ampelocalamus_luodianensis_Alu12Cg00220.1:0.0148842,Ampelocalamus_luodianensis_Alu12Cg00230.1:0.00682925)n24:0.00678937,(Dendrocalamus_sinicus_Dendrocalamus_sinicus_Dsi02B_47161190_47183898_Dsi02Bg19190.1_-1_CDS_4147720405_37823:0.0138538,Dendrocalamus_sinicus_Dendrocalamus_sinicus_Dsi10B_24611843_24612386_Dsi10Bg06680.1_-1_CDS_4147826008_13974:0.129989)n25:0.0110158)n23:0.0184189)n22:0.012605,((((Eleusine_coracana_ELECO.r07.5BG0448540:0.0138344,Eleusine_coracana_ELECO.r07.5AG0399840:0.0146717)n29:0.026265,(Eragrostis_curvula_EJB05_13963:0.0769214,Eragrostis_curvula_EJB05_00036:0.0156844)n30:0.0239791)n28:0.0236235,((Stipagrostis_hirtigluma_H_Shi_ptg000046l_001404.1:0.0145695,(Stipagrostis_hirtigluma_H_Shi_ptg000036l_000183.1:0.00517605,(Stipagrostis_hirtigluma_H_Shi_ptg000065l_000176.1:0.00211123,Stipagrostis_hirtigluma_H_Shi_ptg000151l_000026.1:5e-09)n34:0.00390262)n33:0.0203963)n32:0.0376549,Aristida_adscensionis_H_Aadptg000065l000003.1:0.066508)n31:0.0214709)n27:0.00650695,(Phragmites_australis_Phragmites_australis_PaChr23_23266635_23279500_evm.model.PaChr23.999_1_CDS_4362435965_12889:0.0381896,(Chasmanthium_laxum_Chala.03G002800:0.0346185,((Sorghum_bicolor_SORBI_3001G509200:0.0155459,(Zea_mays_Zm00001eb057850:0.104619,Zea_mays_Zm00001eb402840:0.00491358)n39:0.036475)n38:0.0277347,((Echinocloa_haploclada_eh_chr5.5073:0.0377348,(Cenchrus_americanus_H_CamLKME02031516.1000011.1:0.0341927,Setaria_viridis_SEVIR_3G426300v2:0.00864944)n42:0.0266812)n41:0.00628078,(Urochloa_fusta_Urofu.3G469000:0.029079,((Panicum_hallii_Pahal.3G516600:0.00935022,(Panicum_virgatum_Pavir.3KG575100:0.0114622,(Panicum_virgatum_Pavir.3NG264100:0.000908285,Panicum_virgatum_Pavir.6NG297100:5e-09)n47:0.0173858)n46:0.00527251)n45:0.0162965,((Digitaria_radicosa_Dra03G0307200:0.0189369,(Digitaria_exilis_H_Dex3A-002200.1:0.00134035,Digitaria_exilis_H_Dex3B-002157.1:0.00201343)n50:0.0257034)n49:0.0257818,(Dichantelium_oligosantes_H_DolKV776790.1000004.1:0.0253199,(ASEM_AUS1_H_AUS1CM014272.1000090.1:0.0127871,ASEM_RSA5_H_RSA5chrom3005818.1:0.00285875)n52:0.029411)n51:0.00386455)n48:0.00550586)n44:0.0050294)n43:0.00229251)n40:0.0287467)n37:0.0218425)n36:0.0131586)n35:0.00908771)n26:0.0384122)n21:0.00710307)n18:0.00839988)n12:0.0457772)n7:0.0226837)n6:0.0409862)n0;
```
