## Supplementary Dataset S1 for "Gene turnover and contingency facilitated the repeated evolution of C_4_ photosynthesis in grasses": OG0004177_tree.txt

```
((Streptochaeta_angustifolia_strangu_027792:0.0613218,(Pharus_latifolius_Phala.05G121800:5e-09,Pharus_latifolius_Phala.05G121800.2:5e-09)n2:0.0600593)n1:0.0263032,((((Brachypodium_distachyon_BRADI_1g27405v3:0.0359508,(Hordeum_spontaneum_WB01_007989_0265695:0.0411726,Hordeum_vulgareMorex_HORVU.MOREX.r3.2HG0107440:0.0107783)n7:0.104697)n6:0.0489918,((Leersia_perrieri_LPERR07G12140:0.0581781,Oryza_sativa_LOC_Os07g30220:0.0244808)n9:0.0408316,(Zizania_latifolia_GWHTBFHI037329:0.0343739,Zizania_latifolia_GWHTBFHI036114:0.0224145)n10:0.0024905)n8:0.00806122)n5:0.00534237,((Brachypodium_distachyon_BRADI_1g60770v3:0.0697882,(Hordeum_spontaneum_WB01_002817_0013297:0.00230504,Hordeum_vulgareMorex_HORVU.MOREX.r3.3HG0237910:0.00230358)n13:0.082948)n12:0.0345037,(Dendrocalamus_sinicus_Dendrocalamus_sinicus_Dsi03B_31270074_31272618_Dsi03Bg11610.1_-1_CDS_4147737592_47451:0.040169,(Ampelocalamus_luodianensis_Alu07Dg09500.1:0.0388048,((Leersia_perrieri_LPERR06G14370:0.127146,Olyra_latifolia_scaffold250_802504_803602_+:0.0461051)n17:0.0213989,(Dendrocalamus_sinicus_Dendrocalamus_sinicus_Dsi07B_13536447_13538507_Dsi07Bg07260.1_-1_CDS_4147794943_38069:0.0498595,Dendrocalamus_sinicus_Dendrocalamus_sinicus_Dsi07A_12830043_12831208_Dsi07Ag07510.1_1_CDS_4147791043_3166:0.0143894)n18:0.00159883)n16:0.00397653)n15:0.00914936)n14:0.00355243)n11:0.000394715)n4:0.0116439,(((Eragrostis_curvula_EJB05_57894:0.0226431,Eragrostis_curvula_EJB05_51314:0.00863385)n21:0.0618479,(Eleusine_coracana_ELECO.r07.7AG0567400:0.00810039,Eleusine_coracana_ELECO.r07.7BG0598900:0.00195177)n22:0.0399967)n20:0.0375997,(((((ASEM_AUS1_H_AUS1CM014275.1000011.1:0.00821263,ASEM_RSA5_H_RSA5chrom2000791.1:0.00600433)n27:0.0319932,(Dichantelium_oligosantes_H_DolKV777021.1000010.1:0.0228545,(Urochloa_fusta_Urofu.2G327500:0.0421063,((Cenchrus_americanus_H_CamCM007984.2004571.1:0.0440385,Cenchrus_americanus_H_CamCM007988.2000692.1:0.0165763)n31:0.012162,(Setaria_viridis_SEVIR_2G327700v2:0.00276706,Setaria_viridis_SEVIR_6G093000v2:0.014839)n32:0.0109576)n30:0.00222237)n29:0.0210118)n28:0.0133272)n26:0.0135926,(((Panicum_hallii_Pahal.2G374700:0.0100325,(Panicum_virgatum_Pavir.J627400:0,Panicum_virgatum_Pavir.2NG485700:0)n36:0.0165585)n35:0.0227968,(Digitaria_radicosa_Dra02G0313500:0.0193115,(Digitaria_exilis_H_Dex2A-002929.1:0.00405909,Digitaria_exilis_H_Dex2B-002867.1:0.0019976)n38:0.0224039)n37:0.0242721)n34:0.0120106,(Echinocloa_haploclada_eh_chr3.3432:0.0498166,(Zea_mays_Zm00001eb272690:0.0273053,(Sorghum_bicolor_SORBI_3002G304400:0.0553461,Sorghum_bicolor_SORBI_3010G257400:0.0134362)n41:0.00149291)n40:0.0364483)n39:0.00705107)n33:0.0185404)n25:0.00672647,(Echinocloa_haploclada_eh_chr5.4848:0.976422,((Chasmanthium_laxum_Chala.12G088700:0.0328653,(ASEM_AUS1_H_AUS1CM014272.1005088.1:9e-09,((ASEM_RSA5_H_RSA5chrom9003808.1:0.0134111,ASEM_RSA5_H_RSA5chrom9003497.1:0.011973)n47:0.0233091,(ASEM_RSA5_H_RSA5chrom3000164.1:0.0080482,ASEM_RSA5_H_RSA5chrom4002690.1:0.0105306)n48:0.00105306)n46:0.000117007)n45:0.00198751)n44:0.0257759,Chasmanthium_laxum_Chala.10G116300:0.0229675)n43:0.00255194)n42:0.0196739)n24:0.0120425,(Phragmites_australis_Phragmites_australis_PaChr15_17645859_17646126_evm.model.PaChr15.665_1_CDS_4362397263_4752:0.0805418,((Phragmites_australis_Phragmites_australis_PaChr15_16252197_16253261_evm.model.PaChr15.627_1_CDS_4362397179_11914:0.0565373,Phragmites_australis_Phragmites_australis_PaChr16_11501136_11502241_evm.model.PaChr16.831_1_CDS_4362402211_4346:0.0377042)n51:0.00819772,(Aristida_adscensionis_H_Aadptg000016l000188.1:0.066321,(Stipagrostis_hirtigluma_H_Shi_ptg000038l_000690.1:0.0799978,Stipagrostis_hirtigluma_H_Shi_ptg000031l_000384.1:0.0420189)n53:0.00466877)n52:0.021614)n50:0.00236718)n49:0.00026302)n23:0.00244611)n19:0.00557148)n3:0.0263032)n0;
```
