## Supplementary Dataset S1 for "Gene turnover and contingency facilitated the repeated evolution of C_4_ photosynthesis in grasses": OG0004178_tree.txt

```
((Streptochaeta_angustifolia_strangu_027796:0.122622,(Pharus_latifolius_Phala.05G121700:0,Pharus_latifolius_Phala.05G121700.2:0)n2:0.082313)n1:0.0329497,((((Zizania_latifolia_GWHTBFHI007310:0.0329962,Zizania_latifolia_GWHTBFHI034396:0.039658)n6:0.0344521,(Leersia_perrieri_LPERR06G14360:0.0761523,Oryza_sativa_LOC_Os06g34440:0.0493719)n7:0.0269131)n5:0.0619738,(Brachypodium_distachyon_BRADI_1g27382v3:0.608477,(((Brachypodium_distachyon_BRADI_1g27388v3:0.429351,((Hordeum_spontaneum_WB01_007989_0162543:0.00150567,Hordeum_vulgareMorex_HORVU.MOREX.r3.2HG0107500:0.00129859)n13:0.115001,(Hordeum_spontaneum_WB01_000466_0024103:0.00516608,Hordeum_vulgareMorex_HORVU.MOREX.r3.2HG0177370:0.00616338)n14:0.124455)n12:0.114125)n11:0.0796555,(Brachypodium_distachyon_BRADI_1g27400v3:0.092265,(Hordeum_spontaneum_WB01_002900_0311023:0.00111329,Hordeum_vulgareMorex_HORVU.MOREX.r3.6HG0573670:0.000733392)n16:0.099984)n15:0.0294922)n10:0.0329515,(Olyra_latifolia_Ola026769:0.0719518,((Ampelocalamus_luodianensis_Alu07Cg07940.5:0.0220902,Ampelocalamus_luodianensis_Alu07Dg09490.2:0.0301115)n19:0.0022848,(Dendrocalamus_sinicus_Dendrocalamus_sinicus_Dsi07A_12802471_12805563_Dsi07Ag07500.1_-1_CDS_4147791040_1477:0.0257082,Dendrocalamus_sinicus_Dendrocalamus_sinicus_Dsi07B_13452937_13455981_Dsi07Bg07200.1_-1_CDS_4147794925_27938:0.0485546)n20:0.00114755)n18:0.00552833)n17:0.0109372)n9:0.00678935)n8:0.000754372)n4:0.0130615,((Stipagrostis_hirtigluma_H_Shi_ptg000038l_001578.1:0.0661967,((Chasmanthium_laxum_Chala.12G088800:0.031647,((Dichantelium_oligosantes_H_DolKV766920.1000001.1:0.0495666,(((ASEM_AUS1_H_AUS1CM014272.1000135.1:0.0184963,(ASEM_RSA5_H_RSA5chrom3005690.1:0.000105863,ASEM_RSA5_H_RSA5chrom4000753.1:0.00180583)n30:0.0232221)n29:0.159997,(Urochloa_fusta_Urofu.3G451600:0.071162,(Cenchrus_americanus_H_CamCM007985.2000063.1:0.0637445,Setaria_viridis_SEVIR_3G411900v2:0.0344915)n32:0.024301)n31:0.0311309)n28:0.00873007,((ASEM_AUS1_H_AUS1CM014274.1002120.1:0.00873083,ASEM_RSA5_H_RSA5chrom5000889.1:0.00180611)n34:0.0553708,((Digitaria_exilis_H_Dex5A-004060.1:0.00612673,Digitaria_exilis_H_Dex5B-004074.1:0.00541733)n36:0.0672053,((Panicum_hallii_Pahal.5G444500:0.0172379,(Panicum_virgatum_Pavir.5KG145700:0.0287369,Panicum_virgatum_Pavir.5NG151200:0.0234985)n39:0.00636808)n38:0.0212641,((Cenchrus_americanus_H_CamCM007987.2001714.1:0.0524113,Setaria_viridis_SEVIR_5G072100v2:0.0111405)n41:0.0273148,(Urochloa_fusta_Urofu.9G092600:0.0565716,Urochloa_fusta_Urofu.5G402100:0.0387254)n42:0.0194199)n40:0.00463275)n37:0.00303833)n35:0.00452217)n33:0.00368072)n27:0.000408969)n26:0.0219675,((Zea_mays_Zm00001eb334280:0.0406498,Zea_mays_Zm00001eb334270:0.0412511)n44:0.0199123,(Sorghum_bicolor_SORBI_3003G101500:0.0326884,Sorghum_bicolor_SORBI_3003G101700:0.0400415)n45:0.00444905)n43:0.00887145)n25:0.0113517)n24:0.0301491,(Panicum_virgatum_Pavir.J480000:0.537927,((Aristida_adscensionis_H_Aadptg000097l000027.1:0.0445888,(Aristida_adscensionis_H_Aadptg000012l000414.1:0.010613,Aristida_adscensionis_H_Aadptg000097l000026.1:0.0363653)n49:0.0217895)n48:0.00624149,Aristida_adscensionis_H_Aadptg000097l000028.1:8.1e-09)n47:9e-10)n46:0.0427525)n23:0.00475028)n22:0.0264923,((Eragrostis_curvula_EJB05_51319:0.08497,(Eleusine_coracana_ELECO.r07.1AG0039970:0.00986649,Eleusine_coracana_ELECO.r07.1BG0090000:0.0128702)n52:0.0884507)n51:0.0516699,(Phragmites_australis_Phragmites_australis_PaChr16_11473996_11477061_evm.model.PaChr16.830_1_CDS_4362402209_3505:0.0316767,Phragmites_australis_Phragmites_australis_PaChr15_17652674_17655742_evm.model.PaChr15.666_1_CDS_4362397265_5591:0.0392116)n53:0.00530778)n50:0.0066782)n21:0.0205817)n3:0.0329497)n0;
```
