## Supplementary Dataset S1 for "Gene turnover and contingency facilitated the repeated evolution of C_4_ photosynthesis in grasses": OG0004179_tree.txt

```
(Ampelocalamus_luodianensis_Alu04Cg19740.1:0.215343,((Cenchrus_americanus_H_CamCM007985.2000002.1:9e-09,ASEM_RSA5_H_RSA5chrom3005830.1:0.0164742)n2:0.0918844,(ASEM_RSA5_H_RSA5chrom3005561.1:0.149514,((Digitaria_exilis_H_Dex5B-003868.1:0.486235,(((ASEM_RSA5_H_RSA5chrom3005566.1:0.0566659,(ASEM_AUS1_H_AUS1CM014272.1005070.1:0.0420189,ASEM_AUS1_H_AUS1CM014272.1005072.1:0.0299056)n9:0.00332284)n8:7e-09,(ASEM_AUS1_H_AUS1CM014272.1005069.1:0.0498528,((((ASEM_RSA5_H_RSA5chrom2001686.1:0.00276658,ASEM_RSA5_H_RSA5chrom3005834.1:0.00104996)n14:0.0423599,(ASEM_RSA5_H_RSA5chrom2002625.1:0.0393576,(ASEM_RSA5_H_RSA5scaff242000001.1:0.0116773,ASEM_RSA5_H_RSA5scaff22000003.1:0.0106848)n16:0.023084)n15:0.00440398)n13:0.0125614,(ASEM_RSA5_H_RSA5chrom2002621.1:0.0596374,ASEM_RSA5_H_RSA5chrom3005839.1:0.0426797)n17:0.00827303)n12:0.0105423,(ASEM_RSA5_H_RSA5chrom2001689.1:5e-09,ASEM_RSA5_H_RSA5scaff22000002.1:0.0140214)n18:0.0165956)n11:0.00184395)n10:0.0271433)n7:0.014764,((ASEM_AUS1_H_AUS1CM014272.1005073.1:0.0709451,ASEM_AUS1_H_AUS1CM014272.1005076.1:0.0173418)n20:0.0466658,(((ASEM_RSA5_H_RSA5chrom3005837.1:0.0373301,ASEM_RSA5_H_RSA5chrom2001687.1:0.0415884)n23:0.00783464,(ASEM_RSA5_H_RSA5chrom2002626.1:0.0313901,ASEM_RSA5_H_RSA5chrom2002624.1:0.074075)n24:0.00697749)n22:0.0114223,((ASEM_RSA5_H_RSA5chrom3005838.1:0.0338313,(ASEM_RSA5_H_RSA5chrom1003553.1:0.00609296,ASEM_RSA5_H_RSA5chrom3005836.1:0.0127708)n27:0.0240833)n26:0.0213713,((ASEM_RSA5_H_RSA5chrom3005829.1:0.0306449,(ASEM_RSA5_H_RSA5scaff22000001.1:0.0268885,ASEM_RSA5_H_RSA5chrom2001690.1:0.0213706)n30:0.0112776)n29:0.0089482,(ASEM_RSA5_H_RSA5chrom2002623.1:0.0256407,ASEM_RSA5_H_RSA5scaff22000004.1:0.0296715)n31:0.0100052)n28:0.00100052)n25:0.000100052)n21:1.11169e-05)n19:0.0342437)n6:0.0429502)n5:0.0257851,(((Setaria_viridis_SEVIR_3G403200v2:0.0703373,(Eragrostis_curvula_EJB05_30719:0.0640454,((ASEM_AUS1_H_AUS1CM014272.1000159.1:0.00190668,ASEM_AUS1_H_AUS1CM014272.1005066.1:5e-09)n37:0.0107392,(ASEM_RSA5_H_RSA5chrom3005559.1:0.00629645,ASEM_RSA5_H_RSA5chrom3005558.1:0.00579454)n38:0.000643838)n36:0.0027845)n35:0.0410035)n34:0.0460436,((ASEM_RSA5_H_RSA5chrom3005562.1:0.150206,(Sorghum_bicolor_SORBI_3008G167300:0.175972,(Sorghum_bicolor_SORBI_3008G167500:0.0920608,(Sorghum_bicolor_SORBI_3008G166400:0.0229777,Sorghum_bicolor_SORBI_3008G166550:0.0416582)n43:0.0668753)n42:0.0595166)n41:0.0219613)n40:0.0151993,Setaria_viridis_SEVIR_3G414200v2:0.0494072)n39:0.00548969)n33:0.00823685,((Echinocloa_haploclada_eh_chr5.4825:0.134724,(Cenchrus_americanus_H_CamCM007985.2000003.1:0.143072,(Digitaria_exilis_H_Dex3B-002057.1:0.0993009,((Digitaria_exilis_H_Dex3B-002051.1:0.138826,Digitaria_exilis_H_Dex3B-002055.1:0.0688401)n49:0.0247422,((Digitaria_exilis_H_Dex3B-002050.1:0.0660318,(Digitaria_exilis_H_Dex3A-002093.1:0.0287285,Digitaria_exilis_H_Dex3B-002053.1:0.01605)n52:0.0702399)n51:0.0157636,(Digitaria_exilis_H_Dex3A-002094.1:0.0785972,Digitaria_exilis_H_Dex3B-002054.1:0.0900085)n53:0.0170297)n50:0.0123638)n48:0.00970999)n47:0.0528261)n46:0.014385)n45:0.0248867,Cenchrus_americanus_H_CamCM007985.2000001.1:0.0819509)n44:0.00910565)n32:0.000915206)n4:0.0152158)n3:0.0189967)n1:0.215343)n0;
```
