## Supplementary Dataset S1 for "Gene turnover and contingency facilitated the repeated evolution of C_4_ photosynthesis in grasses": OG0004180_tree.txt

```
(Carex_scoparia_H_Carex_Csco_scaffold_20_000401.1:0.378133,(Streptochaeta_angustifolia_strangu_010154:0.187239,(((Dendrocalamus_sinicus_Dendrocalamus_sinicus_DsiCtg00127_202661_206113_DsiCtg00127g00100.1_-1_CDS_4147847887_49504:0.00921662,Dendrocalamus_sinicus_Dendrocalamus_sinicus_Dsi12A_2510983_2517596_Dsi12Ag01720.1_1_CDS_4147841497_34282:0.238365)n4:0.0386074,(((Zizania_latifolia_GWHTBFHI028778:0.162749,(Leersia_perrieri_LPERR12G14260:0.237337,Oryza_sativa_LOC_Os12g39310:0.120402)n8:0.0552878)n7:0.0644301,((Aristida_adscensionis_H_Aadptg000065l000454.1:0.157629,((ASEM_AUS1_H_AUS1CM014272.1004917.1:0.0791795,Dichantelium_oligosantes_H_DolKV770137.1000006.1:0.0619643)n12:0.0374844,(Panicum_virgatum_Pavir.3KG483600:0.131875,Panicum_virgatum_Pavir.J698800:0.0681717)n13:0.0282584)n11:0.0547462)n10:0.0407476,(((Aristida_adscensionis_H_Aadptg000006l000025.1:0.200025,(Eragrostis_curvula_EJB05_00744:0.138438,(Eleusine_coracana_ELECO.r07.5BG0444030:0.179279,Eleusine_coracana_ELECO.r07.5AG0395700:0.0668523)n18:0.103622)n17:0.0436843)n16:0.0307014,((Aristida_adscensionis_H_Aadptg000065l000458.1:0.0528303,(Aristida_adscensionis_H_Aadptg000065l000457.1:0.0478148,Aristida_adscensionis_H_Aadptg000065l000455.1:0.0523754)n21:0.00392738)n20:0.0690604,Stipagrostis_hirtigluma_H_Shi_ptg000046l_001197.1:0.0783159)n19:0.0315311)n15:0.0244614,(Phragmites_australis_Phragmites_australis_PaChr22_3203271_3207198_evm.model.PaChr22.247_1_CDS_4362431273_35986:0.125003,(Chasmanthium_laxum_Chala.12G105400:0.14962,((Echinocloa_haploclada_eh_chr5.4610:0.119638,((ASEM_AUS1_H_AUS1QPGU01000148.1000001.1:0.0340561,ASEM_AUS1_H_AUS1CM014272.1000276.1:0.0106934)n27:0.00997625,(ASEM_RSA5_H_RSA5chrom3000251.1:0.0124743,ASEM_RSA5_H_RSA5chrom3000252.1:0.0327772)n28:0.00364191)n26:0.00397987)n25:0.0176233,((((Echinocloa_haploclada_eh_chr5.4612:0.931012,(Panicum_virgatum_Pavir.6NG343000:0.337141,((Panicum_virgatum_Pavir.3KG483000:0.0376048,Panicum_virgatum_Pavir.5KG221000:0.0320358)n35:0.0388632,Panicum_hallii_Pahal.3G477900:0.0474477)n34:0.0133187)n33:0.00147986)n32:0.0171319,Setaria_viridis_SEVIR_3G385800v2:0.100123)n31:0.00373983,(Sorghum_bicolor_SORBI_3008G144600:1.3e-08,(Cenchrus_americanus_H_CamCM007985.2003256.1:0.247384,Cenchrus_americanus_H_CamCM007985.2003255.1:0.265877)n37:0.0295419)n36:0.185012)n30:0.017597,((((Cenchrus_americanus_H_CamCM007985.2003254.1:0.0950041,Setaria_viridis_SEVIR_3G385900v2:0.0822557)n41:0.0434581,(Digitaria_radicosa_Dra03G0336800:0.102983,(Digitaria_exilis_H_Dex3B-002364.1:0.0496381,(Digitaria_exilis_H_DexUA-000920.1:0.0208152,Digitaria_exilis_H_DexUA-004670.1:0.151127)n44:0.0112375)n43:0.0724352)n42:0.0596036)n40:0.0466131,((ASEM_RSA5_H_RSA5chrom3000250.1:0.0250757,(ASEM_AUS1_H_AUS1QPGU01000148.1000002.1:0.0818165,ASEM_AUS1_H_AUS1CM014272.1000275.1:0.00273827)n47:0.0187788)n46:0.0813955,(Dichantelium_oligosantes_H_DolKV770137.1000015.1:0.0169048,Dichantelium_oligosantes_H_DolKV776714.1000003.1:0.0663747)n48:0.0729015)n45:0.0322619)n39:0.032718,(Dichantelium_oligosantes_H_DolKV770137.1000016.1:0.0675379,Zea_mays_Zm00001eb030200:0.283222)n49:0.0177071)n38:0.00196746)n29:0.0121527)n24:0.0647401)n23:0.0209808)n22:0.019227)n14:0.00213633)n9:0.0248723)n6:0.0345941,((Panicum_virgatum_Pavir.3KG482900:0.704841,Ampelocalamus_luodianensis_Alu12Dg08430.2:0.0550519)n51:0.0144042,Olyra_latifolia_Ola024684:0.140444)n50:0.0108518)n5:0.00120576)n3:0.0250172,(Hordeum_spontaneum_WB01_003160_0252202:0.233714,(Brachypodium_distachyon_BRADI_4g03350v3:0.211952,Brachypodium_distachyon_BRADI_4g03430v3:0.167508)n53:0.091484)n52:0.0620802)n2:0.11666)n1:0.378133)n0;
```
