## Supplementary Dataset S1 for "Gene turnover and contingency facilitated the repeated evolution of C_4_ photosynthesis in grasses": OG0004181_tree.txt

```
((Cenchrus_americanus_H_CamCM007985.2000190.1:0.0349765,(((((Oryza_sativa_LOC_Os12g38270:0.0856315,(Leersia_perrieri_LPERR12G13610:0.148032,(Zizania_latifolia_GWHTBFHI028715:0.0374342,(Dendrocalamus_sinicus_Dendrocalamus_sinicus_Dsi03C_20461515_20477489_Dsi03Cg08780.1_1_CDS_4147743748_44656:0.028297,((Ampelocalamus_luodianensis_Alu12Dg07860.2:0.0232596,(Ampelocalamus_luodianensis_Alu12Dg07850.1:0.0158719,Ampelocalamus_luodianensis_Alu12Dg07830.1:0.029152)n12:0.00520843)n11:0.0670031,Ampelocalamus_luodianensis_Alu12Cg03310.1:0.00863858)n10:0.000959842)n9:0.0267909)n8:0.0381893)n7:0.0912791)n6:0.208165,(Leersia_perrieri_LPERR12G13620:0.0431411,((Oryza_sativa_LOC_Os12g38300:0.0451426,Oryza_sativa_LOC_Os12g38051:0.0181106)n15:6e-09,Oryza_sativa_LOC_Os12g38010:0.0388634)n14:0.00431815)n13:0.0219084)n5:0.11941,(Oryza_sativa_LOC_Os12g38290:0.0915099,(Zizania_latifolia_GWHTBFHI009168:0.0546127,((Zizania_latifolia_GWHTBFHI028714:0.104727,Zizania_latifolia_GWHTBFHI009157:0.0447812)n19:0.0243951,Zizania_latifolia_GWHTBFHI028726:0.0449062)n18:0.0125333)n17:0.0229565)n16:0.0620788)n4:0.0619607,((((Eragrostis_curvula_EJB05_00950:0.339545,Phragmites_australis_Phragmites_australis_PaChr23_20136335_20136848_evm.model.PaChr23.754_1_CDS_4362435423_39802:0.0767577)n23:0.042153,Aristida_adscensionis_H_Aadptg000065l000134.1:0.158358)n22:0.0404404,(Dendrocalamus_sinicus_Dendrocalamus_sinicus_Dsi09C_23739884_23740325_Dsi09Cg08130.1_-1_CDS_4147820131_3262:0.0371972,Dendrocalamus_sinicus_Dendrocalamus_sinicus_Dsi12A_3453625_3454143_Dsi12Ag02240.1_-1_CDS_4147841653_8399:0.0442941)n24:0.0969219)n21:0.119154,(Stipagrostis_hirtigluma_H_Shi_ptg000046l_000161.1:0.217232,Brachypodium_distachyon_BRADI_2g28254v3:0.241101)n25:0.0334129)n20:0.0184081)n3:0.0137296,(((((Panicum_hallii_Pahal.3G469100:0.0607485,(Echinocloa_haploclada_eh_chr5.4488:0.039187,(Dichantelium_oligosantes_H_DolKV777876.1000014.1:0.026709,(Urochloa_fusta_Urofu.3G419900:0.0396964,Urochloa_fusta_Urofu.3G420000:0.0779415)n33:0.0555542)n32:0.0635364)n31:0.0339016)n30:0.0601094,((Setaria_viridis_SEVIR_3G339700v2:0.0775854,Dichantelium_oligosantes_H_DolKV777876.1000013.1:0.0602157)n35:0.0302235,(Olyra_latifolia_Ola026974:0.0896781,(Dendrocalamus_sinicus_Dendrocalamus_sinicus_Dsi03C_20481289_20481951_Dsi03Cg08790.1_1_CDS_4147743751_46345:0.0283522,(Ampelocalamus_luodianensis_Alu12Dg07870.2:0.0377803,(Ampelocalamus_luodianensis_Alu12Cg03300.1:0.00548716,Ampelocalamus_luodianensis_Alu09DXg15740.2:0.0760796)n39:0.00760796)n38:0.000845328)n37:0.00500234)n36:0.0363115)n34:0.0176129)n29:0.0189017,Dichantelium_oligosantes_H_DolKV777876.1000012.1:0.0430273)n28:0.0286677,(Chasmanthium_laxum_Chala.12G112500:0.0961372,(Phragmites_australis_Phragmites_australis_PaChr22_5615401_5616085_evm.model.PaChr22.389_1_CDS_4362431587_40630:0.0979602,(Phragmites_australis_Phragmites_australis_PaChr23_20140394_20141141_evm.model.PaChr23.755_1_CDS_4362435425_40644:0.0243777,Phragmites_australis_Phragmites_australis_PaChr23_20174218_20174780_evm.model.PaChr23.756_1_CDS_4362435427_41486:0.00538352)n42:0.011302)n41:0.00125578)n40:0.0161291)n27:0.0118373,Setaria_viridis_SEVIR_3G339600v2:0.0127305)n26:0.00127305)n2:0.00014145)n1:0.0174508,(Chasmanthium_laxum_Chala.12G112600:0.024692,((Digitaria_radicosa_Dra03G0342500:0.0310485,(Digitaria_exilis_H_Dex3B-001879.1:0.0378882,Digitaria_exilis_H_Dex3A-001920.1:0.0424367)n46:0.010542)n45:0.0397445,((Panicum_hallii_Pahal.3G469000:0.0171047,Panicum_virgatum_Pavir.3KG498700:0.0234122)n48:0.0362914,(Echinocloa_haploclada_eh_chr5.4487:0.0165712,(ASEM_RSA5_H_RSA5chrom3000347.1:0.0169821,((ASEM_AUS1_H_AUS1CM014272.1004869.1:0,ASEM_AUS1_H_AUS1CM014277.1003137.1:0)n52:0.057559,(ASEM_AUS1_H_AUS1CM014272.1004870.1:0.0690791,ASEM_AUS1_H_AUS1CM014272.1004868.1:0.0152514)n53:0.00152514)n51:0.00016946)n50:0.0066021)n49:0.0183651)n47:0.00555178)n44:0.00530961)n43:0.000589957)n0;
```
