## Supplementary Dataset S1 for "Gene turnover and contingency facilitated the repeated evolution of C_4_ photosynthesis in grasses": OG0004182_tree.txt

```
((Carex_scoparia_H_Carex_Csco_scaffold_10_000116.1:0.469302,(Ananas_comosus_H_Ananas_contig14_000060.1:0.037603,Tillandsia_fasciculata_H_Tillandsia_CM054938.1_000063.1:0.0322323)n2:0.200178)n1:0.0734477,(Streptochaeta_angustifolia_strangu_026699:0.0977185,((((Zizania_latifolia_GWHTBFHI028718:0.058051,(Leersia_perrieri_LPERR12G13560:0.0561644,Oryza_sativa_LOC_Os12g38210:0.0447286)n8:0.0311017)n7:0.0472775,((Brachypodium_distachyon_BRADI_4g04270v3:0.0902403,(Hordeum_spontaneum_WB01_001763_2841563:0.0011404,Hordeum_vulgareMorex_HORVU.MOREX.r3.5HG0441810:5e-09)n11:0.0751663)n10:0.0422472,((Olyra_latifolia_Ola026969:0.0965594,(Ampelocalamus_luodianensis_Alu12Cg03350.1:0.0433601,(Dendrocalamus_sinicus_Dendrocalamus_sinicus_Dsi12A_3514541_3518266_Dsi12Ag02280.1_1_CDS_4147841665_15151:0.0322233,Dendrocalamus_sinicus_Dendrocalamus_sinicus_Dsi03C_20423346_20442819_Dsi03Cg08760.2_-1_CDS_4147743742_41278:0.032653)n15:0.00362811)n14:0.00605866)n13:0.00598518,(Dendrocalamus_sinicus_Dendrocalamus_sinicus_Dsi12B_20887180_20894372_Dsi12Bg05800.1_-1_CDS_4147845484_4472:0.041727,Ampelocalamus_luodianensis_Alu12Dg07810.2:0.0344365)n16:0.00382628)n12:0.0130545)n9:0.0184272)n6:0.0108809,(((Phragmites_australis_Phragmites_australis_PaChr22_5537166_5542323_evm.model.PaChr22.382_1_CDS_4362431573_34724:0.0446395,Phragmites_australis_Phragmites_australis_PaChr23_20124751_20129490_evm.model.PaChr23.753_1_CDS_4362435421_38956:0.0423641)n19:0.0080115,((Eragrostis_curvula_EJB05_00955:0.0608597,(Eleusine_coracana_ELECO.r07.5BG0442930:0.0118911,Eleusine_coracana_ELECO.r07.5AG0394700:0.0138063)n22:0.0605125)n21:0.0409586,(Chasmanthium_laxum_Chala.12G113600:0.0564261,((Sorghum_bicolor_SORBI_3008G136200:0.0489131,(Zea_mays_Zm00001eb136450:0.12724,Zea_mays_Zm00001eb029250:0.0597741)n26:0.0287523)n25:0.100606,(Echinocloa_haploclada_eh_chr5.4476:0.048099,(((Urochloa_fusta_Urofu.3G419000:0.0472935,(Digitaria_radicosa_Dra03G0342900:0.0344323,(Digitaria_exilis_H_Dex3A-002431.1:0.0107591,Digitaria_exilis_H_Dex3B-002406.1:0.00112681)n32:0.026114)n31:0.0263448)n30:0.00523309,((Cenchrus_americanus_H_CamCM007985.2000213.1:0.0372833,Setaria_viridis_SEVIR_3G338500v2:0.0133589)n34:0.0274798,(Panicum_hallii_Pahal.3G468300:0.0288778,Panicum_virgatum_Pavir.3KG494900:0.0253867)n35:0.0160299)n33:0.00607974)n29:0.00852846,(Dichantelium_oligosantes_H_DolKV777876.1000003.1:0.0337764,(ASEM_AUS1_H_AUS1CM014272.1000351.1:0.016316,(ASEM_RSA5_H_RSA5chrom3005486.1:0.00789097,ASEM_RSA5_H_RSA5scaff302000001.1:0.00606872)n38:0.00647146)n37:0.0344096)n36:0.00537212)n28:0.00483393)n27:0.0148579)n24:0.0185379)n23:0.0168294)n20:0.00309972)n18:0.0070385,(Echinocloa_haploclada_eh_chr6.1112:0.199559,(((Eragrostis_curvula_EJB05_00963:0.141625,Aristida_adscensionis_H_Aadptg000065l000502.1:0.234815)n42:0.073899,Stipagrostis_hirtigluma_H_Shi_ptg000050l_001780.1:0.457981)n41:0.0814607,(Aristida_adscensionis_H_Aadptg000065l000500.1:0.0614449,Stipagrostis_hirtigluma_H_Shi_ptg000046l_001243.1:0.0486579)n43:0.019346)n40:0.0132396)n39:0.00147106)n17:0.038005)n5:0.0542741,(((Pharus_latifolius_Phala.09G172800.5:0,Pharus_latifolius_Phala.09G172800.4:0,Pharus_latifolius_Phala.09G172800.3:0)n46:5e-09,(Pharus_latifolius_Phala.09G172800.2:5e-09,(Pharus_latifolius_Phala.09G172800:0.000534359,Pharus_latifolius_Phala.09G172800.6:5e-09)n48:4.0713e-05)n47:5e-09)n45:0.148752,(Pharus_latifolius_Phala.10G040000.5:5e-09,((Pharus_latifolius_Phala.10G040000.4:0,Pharus_latifolius_Phala.10G040000.3:0)n51:5e-09,(Pharus_latifolius_Phala.10G040000.2:5e-09,Pharus_latifolius_Phala.10G040000:5e-09)n52:5e-09)n50:5e-09)n49:0.0951989)n44:0.0105777)n4:0.0257294)n3:0.0332657)n0;
```
