## Supplementary Dataset S1 for "Gene turnover and contingency facilitated the repeated evolution of C_4_ photosynthesis in grasses": OG0004183_tree.txt

```
((Streptochaeta_angustifolia_strangu_002957:0.137946,(Brachypodium_distachyon_BRADI_4g12050v3:0.10655,(Ampelocalamus_luodianensis_Alu05Cg01870.4:0.0276363,Dendrocalamus_sinicus_Dendrocalamus_sinicus_Dsi09C_28437762_28440425_Dsi09Cg11830.1_-1_CDS_4147821241_2703:0.0300387)n3:0.0346701)n2:0.066937)n1:0.0189674,(Streptochaeta_angustifolia_strangu_032488:0.12052,(((Pharus_latifolius_Phala.10G055300:0,Pharus_latifolius_Phala.10G055300.11:0,Pharus_latifolius_Phala.10G055300.12:0,Pharus_latifolius_Phala.10G055300.5:0,Pharus_latifolius_Phala.10G055300.10:0,Pharus_latifolius_Phala.10G055300.2:0,Pharus_latifolius_Phala.10G055300.3:0)n7:5e-09,(Pharus_latifolius_Phala.10G055300.13:0,Pharus_latifolius_Phala.10G055300.6:0,Pharus_latifolius_Phala.10G055300.7:0,Pharus_latifolius_Phala.10G055300.8:0,Pharus_latifolius_Phala.10G055300.4:0,Pharus_latifolius_Phala.10G055300.9:0)n8:5e-09)n6:0.0816824,((((Leersia_perrieri_LPERR12G11590:0.0402231,Oryza_sativa_LOC_Os12g33100:0.0260281)n12:0.0221691,(Zizania_latifolia_GWHTBFHI009241:0.0510462,Zizania_latifolia_GWHTBFHI028598:0.0230802)n13:0.0126719)n11:0.0564245,((Olyra_latifolia_Ola026815:0.0440028,((Dendrocalamus_sinicus_Dendrocalamus_sinicus_Dsi12A_6763107_6767023_Dsi12Ag03340.1_1_CDS_4147841983_23592:0.0429044,Ampelocalamus_luodianensis_Alu12Cg04640.3:0.0219532)n17:0.0059796,Dendrocalamus_sinicus_Dendrocalamus_sinicus_Dsi12B_19282415_19285357_Dsi12Bg04910.2_-1_CDS_4147845217_24728:0.0290482)n16:0.00322758)n15:0.00641028,(Brachypodium_distachyon_BRADI_4g06280v3:0.0480902,(Hordeum_spontaneum_WB01_001061_0234519:5e-09,Hordeum_vulgareMorex_HORVU.MOREX.r3.5HG0447600:5e-09)n19:0.0853055)n18:0.0440972)n14:0.0122842)n10:0.0101086,((Phragmites_australis_Phragmites_australis_PaChr23_18264527_18267394_evm.model.PaChr23.630_1_CDS_4362435149_9508:0.0344907,(Stipagrostis_hirtigluma_H_Shi_ptg000046l_000429.1:0.190731,(Aristida_adscensionis_H_Aadptg000087l000160.1:0.0845036,(Stipagrostis_hirtigluma_H_Shi_ptg000022l_000542.1:0.0191451,Stipagrostis_hirtigluma_H_Shi_ptg000046l_000427.1:0.00908705)n24:0.0488243)n23:0.0264277)n22:0.00293641)n21:0.0111596,((Eragrostis_curvula_EJB05_01365:0.0412127,(Eleusine_coracana_ELECO.r07.5BG0438880:0.00333007,Eleusine_coracana_ELECO.r07.5AG0392400:0.0049503)n27:0.0479461)n26:0.0618166,(((Sorghum_bicolor_SORBI_3008G112600:0.0179022,Zea_mays_Zm00001eb410890:0.0413938)n30:0.0512324,(Echinocloa_haploclada_eh_chr5.4245:0.0940977,((Dichantelium_oligosantes_H_DolKV775831.1000002.1:0.0338616,(ASEM_AUS1_H_AUS1CM014272.1004701.1:0.0099938,ASEM_RSA5_H_RSA5chrom9001410.1:0.011189)n34:0.0341011)n33:0.00704455,((Urochloa_fusta_Urofu.3G392800:0.0362765,(Cenchrus_americanus_H_CamCM007985.2000339.1:0.0328413,Setaria_viridis_SEVIR_3G366100v2:0.0129006)n37:0.0218686)n36:0.0151055,((Digitaria_radicosa_Dra03G0300400:0.015801,(Digitaria_exilis_H_Dex3A-002550.1:0.0129685,Digitaria_exilis_H_Dex3B-002541.1:0.0154314)n40:0.019386)n39:0.0320863,(Panicum_hallii_Pahal.3G446900:0.0282662,((Panicum_virgatum_Pavir.3NG221200:0.0127182,Panicum_virgatum_Pavir.9NG356500:0.0393193)n43:0.0160262,Panicum_virgatum_Pavir.3KG459500:0.0188029)n42:0.00208921)n41:0.00581052)n38:0.00415116)n35:0.00639218)n32:0.00734337)n31:0.0142817)n29:0.0265925,(Chasmanthium_laxum_Chala.12G131400:0.0331904,Chasmanthium_laxum_Chala.12G131500:0.228891)n44:0.0254323)n28:0.00816774)n25:0.00733004)n20:0.0240901)n9:0.061268)n5:0.00731505)n4:0.000812783)n0;
```
