## Supplementary Dataset S1 for "Gene turnover and contingency facilitated the repeated evolution of C_4_ photosynthesis in grasses": OG0004184_tree.txt

```
((Ananas_comosus_H_Ananas_contig4_000295.1:0.128821,(Carex_scoparia_H_Carex_Csco_scaffold_16_000211.1:0.145069,Juncus_effusus_H_Juncus_Jeff_scaffold_6_000863.1:0.135902)n2:0.12166)n1:0.0559376,((Streptochaeta_angustifolia_strangu_032469:0.0976405,(Pharus_latifolius_Phala.11G053500:0,Pharus_latifolius_Phala.11G053500.2:0)n5:0.0673242)n4:0.022068,((Brachypodium_distachyon_BRADI_3g29950v3:0.048849,(Hordeum_spontaneum_WB01_007690_0310969:0.00128914,Hordeum_vulgareMorex_HORVU.MOREX.r3.1HG0047080:5e-09)n8:0.0509303)n7:0.0379522,(((Oryza_sativa_LOC_Os10g35470:0.0749846,(Zizania_latifolia_GWHTBFHI001841:0.0415076,Zizania_latifolia_GWHTBFHI008515:0.0361695)n12:0.0356209)n11:0.0256912,(Olyra_latifolia_Ola012081:0.0925518,(((Dendrocalamus_sinicus_Dendrocalamus_sinicus_Dsi10B_23720853_23724573_Dsi10Bg06040.1_1_CDS_4147825816_19600:0.00506897,Dendrocalamus_sinicus_Dendrocalamus_sinicus_DsiCtg00436_69354_73002_DsiCtg00436g00070.1_-1_CDS_4147852087_25876:0.00644926)n16:0.0308482,Ampelocalamus_luodianensis_Alu10Cg06950.4:0.028279)n15:0.00382332,(Ampelocalamus_luodianensis_Alu10Dg04190.1:0.032207,Dendrocalamus_sinicus_Dendrocalamus_sinicus_Dsi10A_3985976_3989853_Dsi10Ag03000.1_-1_CDS_4147822285_21839:0.0216185)n17:0.00240206)n14:0.00149256)n13:0.00016584)n10:0.0114706,((Stipagrostis_hirtigluma_H_Shi_ptg000025l_000403.1:0.0366022,Aristida_adscensionis_H_Aadptg000025l000291.1:0.0372308)n19:0.013476,(((Eragrostis_curvula_EJB05_57210:0.00385793,Eragrostis_curvula_EJB05_23895:0.00515207)n22:0.0484151,(Eleusine_coracana_ELECO.r07.2AG0112430:0.00691883,Eleusine_coracana_ELECO.r07.2BG0165760:0.0153207)n23:0.0394181)n21:0.0361651,((Chasmanthium_laxum_Chala.03G051800:0.036813,(Phragmites_australis_Phragmites_australis_PaChr18_22701545_22704854_evm.model.PaChr18.802_1_CDS_4362409197_11534:0.0402418,Phragmites_australis_Phragmites_australis_PaChr25_16184706_16188398_evm.model.PaChr25.628_1_CDS_4362439043_33062:0.0291018)n26:0.00323354)n25:0.00542803,((Zea_mays_Zm00001eb378560:0.653515,((Sorghum_bicolor_SORBI_3008G115800:0.169714,(ASEM_AUS1_H_AUS1CM014272.1004680.1:0.0426811,ASEM_RSA5_H_RSA5chrom3000473.1:0.0422361)n31:0.102138)n30:0.0388702,(((Echinocloa_haploclada_eh_chr5.4278:0.14274,Dichantelium_oligosantes_H_DolKV767660.1000010.1:0.127759)n34:0.0360072,(Panicum_hallii_Pahal.3G450300:0.0339177,((Panicum_virgatum_Pavir.3KG446500:0.0543592,(Panicum_virgatum_Pavir.3NG190000:0.174221,Panicum_virgatum_Pavir.3KG446400:0.0469131)n38:0.0138661)n37:0.0697,Panicum_virgatum_Pavir.3NG190100:0.0514143)n36:0.0057127)n35:0.0901264)n33:0.0177804,(Digitaria_radicosa_Dra03G0303500:0.0498377,(Digitaria_exilis_H_Dex3A-002536.1:0.0116727,Digitaria_exilis_H_Dex3B-002524.1:0.0193092)n40:0.115019)n39:0.0810894)n32:0.0197995)n29:0.0881626)n28:0.0586417,((Sorghum_bicolor_SORBI_3001G205900:0.024299,Zea_mays_Zm00001eb044630:0.0314792)n42:0.0338727,(ASEM_RSA5_H_RSA5chrom9002058.1:0.0336877,((Dichantelium_oligosantes_H_DolKV775293.1000007.1:0.0553019,(Panicum_hallii_Pahal.9G202200:0.0173614,(Panicum_virgatum_Pavir.9NG257100:0.0168251,Panicum_virgatum_Pavir.9KG148100:0.00822229)n47:0.000913588)n46:0.00144825)n45:0.0058565,((Urochloa_fusta_Urofu.9G216800:0.0329786,(Cenchrus_americanus_H_CamCM007983.2000876.1:0.0300672,Setaria_viridis_SEVIR_9G204500v2:0.0199912)n50:0.00933915)n49:0.0137105,((Digitaria_radicosa_Dra09G0165000:0.0313386,(Digitaria_exilis_H_Dex9A-004671.1:0.00923999,Digitaria_exilis_H_Dex9B-004546.1:0.00525851)n53:0.0231882)n52:0.0272948,Echinocloa_haploclada_eh_chr1.1859:0.0454978)n51:0.00481466)n48:0.0008794)n44:0.00765904)n43:0.00937859)n41:0.00104207)n27:0.0128279)n24:0.00597321)n20:0.0038752)n18:0.0363529)n9:0.0099028)n6:0.0275122)n3:0.0559376)n0;
```
