## Supplementary Dataset S1 for "Gene turnover and contingency facilitated the repeated evolution of C_4_ photosynthesis in grasses": OG0004185_tree.txt

```
((Pharus_latifolius_Phala.09G140800:0.059173,(Pharus_latifolius_Phala.09G141400:0.00874963,((Pharus_latifolius_Phala.09G141100:0,Pharus_latifolius_Phala.09G141100.2:0)n4:5e-09,Pharus_latifolius_Phala.09G141100.3:5e-09)n3:0.0151625)n2:0.0476672)n1:0.102104,((Hordeum_spontaneum_WB01_000045_0016555:0.160536,((Stipagrostis_hirtigluma_H_Shi_ptg000013l_001035.1:0.120971,((Eleusine_coracana_ELECO.r07.9AG0688620:0.227395,(((Aristida_adscensionis_H_Aadptg000020l000236.1:0.140051,((Panicum_virgatum_Pavir.7NG242700:0.764439,(Digitaria_exilis_H_Dex8A-000838.1:0.107174,Aristida_adscensionis_H_Aadptg000020l000240.1:0.211917)n16:0.0365093)n15:9e-09,(Aristida_adscensionis_H_Aadptg000020l000241.1:0.184155,(Phragmites_australis_Phragmites_australis_PaChr19_8764621_8765189_evm.model.PaChr19.497_1_CDS_4362412636_13652:0.0609449,(Setaria_viridis_SEVIR_8G194000v2:0.0700645,((Panicum_hallii_Pahal.8G228700:0.0165063,(Panicum_virgatum_Pavir.8KG314500:0.0697401,(Panicum_virgatum_Pavir.8NG283300:0.0200658,Panicum_virgatum_Pavir.8KG314600:0.122612)n23:0.00465769)n22:0.00635365)n21:0.0316925,ASEM_AUS1_H_AUS1CM014277.1001372.1:0.052264)n20:0.0234415)n19:0.00661871)n18:0.0113427)n17:0.0012603)n14:0.019123)n13:0.0148109,(Digitaria_exilis_H_DexUA-000149.1:0.261065,Aristida_adscensionis_H_Aadptg000020l000238.1:0.110813)n24:0.0469766)n12:0.0131473,(Dichantelium_oligosantes_H_DolKV768072.1000003.1:0.0813015,(((((Cenchrus_americanus_H_CamCM007982.2005051.1:0.0914843,(Panicum_virgatum_Pavir.8KG312500:0.0219096,(Panicum_virgatum_Pavir.8NG337400:0.0252407,(Panicum_virgatum_Pavir.8NG283700:0.0219008,Panicum_virgatum_Pavir.8NG337300:0.0297433)n33:0.00284075)n32:0.00360764)n31:0.0249936)n30:0.0173926,((Digitaria_exilis_H_Dex8A-000835.1:0.123562,Digitaria_exilis_H_DexUA-000106.1:0.330327)n35:0.0378605,(((Digitaria_radicosa_Dra08G0123400.2:0,Digitaria_radicosa_Dra08G0123700.2:0)n38:5e-09,(Digitaria_radicosa_Dra08G0123400:0,Digitaria_radicosa_Dra08G0123700:0)n39:5e-09)n37:0.0262311,(Digitaria_exilis_H_Dex8A-000836.1:0.0200123,Digitaria_exilis_H_DexUA-003733.1:0.0239978)n40:0.0171544)n36:0.0381325)n34:0.00423695)n29:0.0373573,ASEM_AUS1_H_AUS1CM014272.1004615.1:0.270015)n28:0.0168738,(ASEM_AUS1_H_AUS1CM014277.1002314.1:0.0522462,(Digitaria_exilis_H_DexUA-000148.1:0.0924278,Digitaria_exilis_H_DexUA-000943.1:0.0604129)n42:0.00671254)n41:0.0220212)n27:0.0199352,Cenchrus_americanus_H_CamCM007982.2000308.1:0.101197)n26:0.0112441)n25:0.0520733)n11:0.00578592)n10:0.00511141,(Echinocloa_haploclada_eh_scaffold707.3:0.0445481,Echinocloa_haploclada_eh_scaffold707.4:0.040245)n43:0.0927482)n9:0.00646318)n8:0.0702496,(((Panicum_virgatum_Pavir.8NG145400:0.550755,Oryza_sativa_LOC_Os11g39260:0.00378666)n46:0.143883,(Chasmanthium_laxum_Chala.09G044000:0.0446133,(Sorghum_bicolor_SORBI_3005G182200:0.0803905,(Urochloa_fusta_Urofu.8G180100:0.0400502,(Digitaria_radicosa_Dra08G0123900:0.0452825,Echinocloa_haploclada_eh_scaffold707.8:0.0332905)n50:0.0059102)n49:0.0267444)n48:0.015413)n47:0.060109)n45:0.0249802,(Digitaria_exilis_H_DexUA-001230.1:0.834263,Dendrocalamus_sinicus_Dendrocalamus_sinicus_Dsi11A_33019848_33026577_Dsi11Ag09640.1_-1_CDS_4147832635_48891:0.0524941)n51:0.0222589)n44:0.0166894)n7:0.00185438)n6:0.031065,(Olyra_latifolia_Ola038138:0.113564,(Leersia_perrieri_LPERR11G15700:0.0464585,Leersia_perrieri_LPERR11G15760:0.294693)n53:0.0928216)n52:0.0521755)n5:0.102104)n0;
```
