## Supplementary Dataset S1 for "Gene turnover and contingency facilitated the repeated evolution of C_4_ photosynthesis in grasses": OG0004186_tree.txt

```
((Aristida_adscensionis_H_Aadptg000054l000102.1:0.189196,(Setaria_viridis_SEVIR_3G327400v2:0.30558,(ASEM_AUS1_H_AUS1CM014272.1000682.1:0.0286458,ASEM_RSA5_H_RSA5chrom3005058.1:0.0431151)n3:0.16162)n2:0.0396355)n1:0.0171441,(ASEM_AUS1_H_AUS1CM014275.1002430.1:0.666893,(((Stipagrostis_hirtigluma_H_Shi_ptg000046l_000551.1:0.104508,Stipagrostis_hirtigluma_H_Shi_ptg000022l_000667.1:0.0991681)n7:0.0916022,(Aristida_adscensionis_H_Aadptg000052l000109.1:0.184364,(Aristida_adscensionis_H_Aadptg000014l000206.1:0.093975,Aristida_adscensionis_H_Aadptg000014l000205.1:0.094298)n9:0.0681714)n8:0.0476537)n6:0.0276409,(Setaria_viridis_SEVIR_3G327300v2:0.0860305,(((((Digitaria_exilis_H_Dex3A-000284.1:0.0897436,Digitaria_radicosa_Dra03G0050600:0.0414201)n15:0.0169239,(Digitaria_exilis_H_Dex3B-000290.1:0.0463179,Digitaria_radicosa_Dra03G0050700:0.0388187)n16:0.00431319)n14:0.114546,(Sorghum_bicolor_SORBI_3009G019800:0.067629,Panicum_virgatum_Pavir.9NG085700:0.065452)n17:0.100855)n13:0.0283278,((Echinocloa_haploclada_eh_chr5.3866:0.0277055,Echinocloa_haploclada_eh_chr5.3876:0.0186118)n19:0.109865,(((((ASEM_RSA5_H_RSA5chrom3000693.1:0.165064,(ASEM_RSA5_H_RSA5chrom3005057.1:0.058271,ASEM_RSA5_H_RSA5chrom3000698.1:0.0118302)n25:0.0071785)n24:0.0101159,ASEM_RSA5_H_RSA5chrom3000692.1:0.0213104)n23:0.0151686,ASEM_RSA5_H_RSA5chrom3005059.1:0.0476672)n22:0.0307197,(ASEM_AUS1_H_AUS1CM014272.1000691.1:0.0306162,ASEM_AUS1_H_AUS1CM014272.1000684.1:0.0311562)n26:0.0124891)n21:0.0143572,((ASEM_RSA5_H_RSA5chrom3005062.1:0.0278436,(ASEM_RSA5_H_RSA5chrom3000696.1:0.0134575,ASEM_RSA5_H_RSA5chrom3005060.1:0.0215789)n29:0.0101984)n28:0.0155726,ASEM_AUS1_H_AUS1CM014272.1000686.1:0.0408238)n27:0.0125262)n20:0.0780751)n18:0.0437236)n12:0.0196569,((((((ASEM_RSA5_H_RSA5chrom3000694.1:0.0232263,ASEM_RSA5_H_RSA5chrom3000700.1:0.0560229)n35:0.124597,((ASEM_AUS1_H_AUS1CM014272.1000687.1:0.0120576,((ASEM_AUS1_H_AUS1CM014272.1000689.1:0.028614,ASEM_RSA5_H_RSA5chrom3000701.1:0.00795225)n39:0.014297,(ASEM_AUS1_H_AUS1CM014272.1000688.1:0.0330534,ASEM_RSA5_H_RSA5chrom3000695.1:0.0237998)n40:0.00264443)n38:0.0274108)n37:0.0801849,((ASEM_RSA5_H_RSA5chrom3000710.1:0.00102141,ASEM_RSA5_H_RSA5chrom3005069.1:0.00999974)n42:0.0167144,(ASEM_AUS1_H_AUS1CM014272.1004463.1:0.0357167,ASEM_AUS1_H_AUS1CM014272.1004464.1:0.0188469)n43:0.0020941)n41:0.035538)n36:0.034766)n34:0.0149339,(Urochloa_fusta_Urofu.3G372700:0.0726308,(Cenchrus_americanus_H_CamCM007985.2000551.1:0.113795,(Cenchrus_americanus_H_CamCM007985.2000470.1:0.0617895,(Cenchrus_americanus_H_CamCM007985.2000469.1:0.0613021,Cenchrus_americanus_H_CamCM007985.2000550.1:0.0774942)n47:5e-09)n46:0.00827857)n45:0.0267118)n44:0.0367281)n33:0.0212964,(Panicum_virgatum_Pavir.J509500:0.785608,(((Panicum_virgatum_Pavir.3NG207000:0.0379832,Panicum_virgatum_Pavir.J480700:0.0837987)n51:0.0370636,(Panicum_virgatum_Pavir.3KG427500:0.0210811,Panicum_virgatum_Pavir.3KG422200:0.0680547)n52:0.0402867)n50:0.0102606,Panicum_virgatum_Pavir.3NG206900:0.108248)n49:0.051482)n48:0.00572022)n32:0.0282392,(Echinocloa_haploclada_eh_chr5.3874:0.176302,Echinocloa_haploclada_eh_chr5.3869:0.0693558)n53:0.0465661)n31:0.12813,Digitaria_exilis_H_Dex3A-002642.1:0.0905261)n30:0.0100585)n11:0.0407295)n10:0.0045255)n5:0.0366125)n4:0.0171441)n0;
```
