## Supplementary Dataset S1 for "Gene turnover and contingency facilitated the repeated evolution of C_4_ photosynthesis in grasses": OG0004187_tree.txt

```
((((Tillandsia_fasciculata_H_Tillandsia_CM054949.1_000728.1:0.0403134,(Ananas_comosus_H_Ananas_contig13_000199.1:0.000530919,Ananas_comosus_H_Ananas_contig20_000375.1:0.00272904)n4:0.0360659)n3:0.136841,(Ananas_comosus_H_Ananas_contig13_000532.1:0.300012,Tillandsia_fasciculata_H_Tillandsia_CM054939.1_001100.1:0.129612)n5:0.0880194)n2:0.0456769,(Juncus_effusus_H_Juncus_Jeff_scaffold_7_000226.1:0.190298,(Carex_scoparia_H_Carex_Csco_scaffold_10_000740.1:0.320055,Carex_scoparia_H_Carex_Csco_scaffold_18_000461.1:0.145848)n7:0.0162053)n6:0.0674935)n1:0.0372215,(Streptochaeta_angustifolia_strangu_039829:0.0690678,((Pharus_latifolius_Phala.08G191300.5:5e-09,(Pharus_latifolius_Phala.08G191300.6:5e-09,(Pharus_latifolius_Phala.08G191300.4:5e-09,(Pharus_latifolius_Phala.08G191300.2:0.0820407,(Pharus_latifolius_Phala.08G191300:0.0361408,Pharus_latifolius_Phala.08G191300.3:5e-09)n14:1e-08)n13:0.0301836)n12:6e-09)n11:5e-09)n10:0.0780053,(((Zizania_latifolia_GWHTBFHI003236:0.0322874,Zizania_latifolia_GWHTBFHI010909:0.034913)n17:0.00883444,(Leersia_perrieri_LPERR08G02640:0.0930981,Oryza_sativa_LOC_Os08g04620:0.0317443)n18:0.0258376)n16:0.0401032,(((Brachypodium_distachyon_BRADI_3g14790v3:0.0430709,(Hordeum_spontaneum_WB01_000736_0552309:0.0428139,Hordeum_vulgareMorex_HORVU.MOREX.r3.7HG0701640:0.00890596)n22:0.0864081)n21:0.0616545,(Olyra_latifolia_Ola014815:0.0468352,((Ampelocalamus_luodianensis_Alu09Cg16780.1:0.0308391,Dendrocalamus_sinicus_Dendrocalamus_sinicus_Dsi09C_25599765_25601976_Dsi09Cg09640.1_-1_CDS_4147820584_30836:0.00542974)n25:0.00352682,((Dendrocalamus_sinicus_Dendrocalamus_sinicus_Dsi08B_2215711_2217741_Dsi08Bg01460.1_1_CDS_4147804621_27970:0.0328271,Dendrocalamus_sinicus_Dendrocalamus_sinicus_Dsi08A_3838024_3840591_Dsi08Ag02010.1_1_CDS_4147800793_33585:0.035196)n27:0.00210294,Ampelocalamus_luodianensis_Alu08Dg12950.2:0.0279012)n26:0.00310013)n24:0.00721759)n23:0.0181767)n20:0.0218406,(((Eragrostis_curvula_EJB05_09849:0,Eragrostis_curvula_EJB05_09875:0)n30:0.0451169,(Eleusine_coracana_ELECO.r07.8BG0644480:0.0109587,Eleusine_coracana_ELECO.r07.8AG0616920:0.0168205)n31:0.0299218)n29:0.0191967,(((Phragmites_australis_Phragmites_australis_PaChr14_2947895_2949755_evm.model.PaChr14.232_1_CDS_4362391815_7255:0.0452403,Phragmites_australis_Phragmites_australis_PaChr19_2437452_2439228_evm.model.PaChr19.184_1_CDS_4362411942_19120:0.0323045)n34:0.0138473,(Stipagrostis_hirtigluma_H_Shi_ptg000008l_000183.1:0.0389659,Aristida_adscensionis_H_Aadptg000144l000001.1:0.0618134)n35:0.0062013)n33:0.00637805,(Chasmanthium_laxum_Chala.05G030700:0.178215,(((Dichantelium_oligosantes_H_DolKV778255.1000002.1:0.021622,(Echinocloa_haploclada_eh_chr8.394:0.0353551,(ASEM_RSA5_H_RSA5chrom6001409.1:0.0122223,((ASEM_AUS1_H_AUS1CM014275.1001606.1:5e-09,ASEM_AUS1_H_AUS1CM014272.1004272.1:5e-09)n43:0.0129496,ASEM_AUS1_H_AUS1CM014275.1001608.1:0.00487149)n42:0.000541276)n41:0.00224262)n40:0.00930493)n39:0.00575601,((Panicum_hallii_Pahal.6G029000:0.0170352,(Panicum_virgatum_Pavir.6NG035900:0.0208734,Panicum_virgatum_Pavir.6KG036100:0.0169638)n46:0.00366215)n45:0.00943519,((Digitaria_radicosa_Dra06G0027100:0.0187655,(Digitaria_exilis_H_Dex6A-000208.1:0.0150982,Digitaria_exilis_H_Dex6B-000196.1:0.00719927)n49:0.0175329)n48:0.0267104,(Setaria_viridis_SEVIR_6G066100v2:0.0189989,Cenchrus_americanus_H_CamCM007985.2000765.1:0.023371)n50:0.0176451)n47:0.00141772)n44:0.00395238)n38:0.020505,(Sorghum_bicolor_SORBI_3007G035600:0.0238363,(Zea_mays_Zm00001eb172980:0.045188,(Zea_mays_Zm00001eb175260:0.0927032,Zea_mays_Zm00001eb416660:0.0255368)n53:0.0356878)n52:0.00396531)n51:0.00754065)n37:0.0191977)n36:0.00493955)n32:0.0104633)n28:0.0381739)n19:0.0156009)n15:0.0212537)n9:0.0173935)n8:0.0372215)n0;
```
