## Supplementary Dataset S1 for "Gene turnover and contingency facilitated the repeated evolution of C_4_ photosynthesis in grasses": OG0004188_tree.txt

```
(((Juncus_effusus_H_Juncus_Jeff_scaffold_9_000052.1:0.263694,Carex_scoparia_H_Carex_Csco_scaffold_31_000101.1:0.214884)n2:0.142751,((Tillandsia_fasciculata_H_Tillandsia_CM054941.1_000163.1:0.00126904,Tillandsia_fasciculata_H_Tillandsia_CM054941.1_000170.1:0.00100409)n4:0.0368117,((Ananas_comosus_H_Ananas_contig11_000730.1:0.111419,Ananas_comosus_H_Ananas_contig12_000759.1:0.127941)n6:0.0190573,Ananas_comosus_H_Ananas_contig11_000165.1:0.0254457)n5:0.0028273)n3:0.0400956)n1:0.0500289,((Streptochaeta_angustifolia_strangu_025252:0.0648418,(Streptochaeta_angustifolia_strangu_025251:0.0113147,Streptochaeta_angustifolia_strangu_004188:0.0235062)n9:0.124735)n8:0.0626311,((Pharus_latifolius_Phala.06G073400:0.244673,Pharus_latifolius_Phala.04G134200:0.117799)n11:0.0529773,((((Zizania_latifolia_GWHTBFHI034425:0.0528879,(Leersia_perrieri_LPERR06G13870:0.0727235,(Oryza_sativa_LOC_Os06g33250:0.0820356,Oryza_sativa_LOC_Os05g22260:0.0520993)n17:0.0133039)n16:0.0179109)n15:0.0499923,(Olyra_latifolia_Ola021976:0.0628035,((Ampelocalamus_luodianensis_Alu06Cg03750.1:0.0161063,Dendrocalamus_sinicus_Dendrocalamus_sinicus_Dsi10C_22874651_22886800_Dsi10Cg07660.1_1_CDS_4147829122_4418:0.0190748)n20:0.00719179,(Ampelocalamus_luodianensis_Alu06Dg09900.1:0.0248562,Dendrocalamus_sinicus_Dendrocalamus_sinicus_Dsi06B_14202064_14205792_Dsi06Bg06630.1_-1_CDS_4147780816_45342:0.0444373)n21:0.00713372)n19:0.0098312)n18:0.00843808)n14:0.00842656,(((Eragrostis_curvula_EJB05_06067:0.0397281,(Eleusine_coracana_ELECO.r07.3BG0274830:0.010212,Eleusine_coracana_ELECO.r07.3AG0228580:0.0109745)n25:0.0432414)n24:0.0299507,((((Sorghum_bicolor_SORBI_3001G138400:0.0235051,Zea_mays_Zm00001eb051990:0.0256083)n29:0.00722793,(Zea_mays_Zm00001eb217360:0.0353241,Sorghum_bicolor_SORBI_3009G138800:0.0220604)n30:0.00245115)n28:0.0305051,((Dichantelium_oligosantes_H_DolKV775633.1000008.1:0.0354027,((ASEM_AUS1_H_AUS1CM014272.1004033.1:0.0173237,ASEM_RSA5_H_RSA5chrom3004576.1:0.00268997)n34:0.0319025,Echinocloa_haploclada_eh_chr5.2961:0.0302938)n33:0.00295645)n32:0.0106187,((Digitaria_radicosa_Dra03G0226500:0.0145998,(Digitaria_exilis_H_Dex3A-002969.1:0.00181239,Digitaria_exilis_H_Dex3B-002980.1:0.00245278)n37:0.0171045)n36:0.0142653,((Cenchrus_americanus_H_CamCM007982.2004064.1:0.0229414,Setaria_viridis_SEVIR_3G246100v2:0.0135557)n39:0.0194379,(Urochloa_fusta_Urofu.3G281600:0.0359035,(Panicum_hallii_Pahal.3G278000:0.0130385,(Panicum_virgatum_Pavir.2KG155000:0.0410071,Panicum_virgatum_Pavir.9NG276300:0.0105897)n42:0.00673744)n41:0.0121293)n40:0.00525285)n38:0.00393604)n35:0.00991655)n31:0.00782423)n27:0.0101418,(Chasmanthium_laxum_Chala.12G082200:0.0299136,(Phragmites_australis_Phragmites_australis_PaChr5_3079626_3083525_evm.model.PaChr5.289_1_CDS_4362462259_27258:0.0258235,Phragmites_australis_Phragmites_australis_PaChr23_9628147_9632055_evm.model.PaChr23.447_1_CDS_4362434741_7817:0.029983)n44:0.00333144)n43:0.00439966)n26:0.0070117)n23:0.0132431,((Chasmanthium_laxum_Chala.11G110200:0.00568766,Chasmanthium_laxum_Chala.06G133400:0.0112755)n46:0.069382,(Brachypodium_distachyon_BRADI_1g38380v3:0.0843438,((Hordeum_spontaneum_WB01_009219_0036098:0,Hordeum_vulgareMorex_HORVU.MOREX.r3.7HG0719340:0,Hordeum_vulgareMorex_HORVU.MOREX.r3.7HG0719340.2:0)n49:0.0453614,(Hordeum_spontaneum_WB01_005617_0077621:0.00472134,Hordeum_vulgareMorex_HORVU.MOREX.r3.5HG0492710:0.00174287)n50:0.104489)n48:0.0400498)n47:0.026507)n45:0.0221255)n22:0.00245839)n13:0.0228609,(Aristida_adscensionis_H_Aadptg000052l000039.1:0.0658508,(Stipagrostis_hirtigluma_H_Shi_ptg000022l_000717.1:0,Stipagrostis_hirtigluma_H_Shi_ptg000046l_000609.1:0)n52:0.041896)n51:0.0196805)n12:0.0503342)n10:0.0262652)n7:0.0500289)n0;
```
