## Supplementary Dataset S1 for "Gene turnover and contingency facilitated the repeated evolution of C_4_ photosynthesis in grasses": OG0004189_tree.txt

```
((Stipagrostis_hirtigluma_H_Shi_ptg000049l_001989.1:0.00865585,Stipagrostis_hirtigluma_H_Shi_ptg000052l_001226.1:0.0224923)n1:0.0809902,(Aristida_adscensionis_H_Aadptg000055l000099.1:0.293175,((Digitaria_exilis_H_Dex3A-003344.1:0.071093,((((Olyra_latifolia_Ola028628:0.104623,(Ampelocalamus_luodianensis_Alu05Cg07160.2:0.021552,Dendrocalamus_sinicus_Dendrocalamus_sinicus_Dsi05C_2829992_2832401_Dsi05Cg02390.1_-1_CDS_4147771306_36302:0.0431452)n9:0.0710909)n8:0.0420852,((Zizania_latifolia_GWHTBFHI000258:0.0945675,(Leersia_perrieri_LPERR05G20300:0.155963,Oryza_sativa_LOC_Os05g46520:0.0918337)n12:0.0678779)n11:0.0590598,(((Hordeum_spontaneum_WB01_013390_0142925:0.00565333,(Hordeum_vulgareMorex_HORVU.MOREX.r3.3HG0224690.2:0.0365531,Hordeum_vulgareMorex_HORVU.MOREX.r3.3HG0224690:5e-09)n16:0.00278797)n15:0.108264,(Hordeum_spontaneum_WB01_005755_0281997:5e-09,Hordeum_vulgareMorex_HORVU.MOREX.r3.1HG0079870:0.00218993)n17:0.0455162)n14:0.0659425,(Brachypodium_distachyon_BRADI_2g18030v3:0.154446,(Brachypodium_distachyon_BRADI_2g18040v3:0.0433298,Brachypodium_distachyon_BRADI_2g17918v3:0.150664)n19:0.0451899)n18:0.0733664)n13:0.106711)n10:0.0317588)n7:0.0557896,((ASEM_RSA5_H_RSA5chrom1002763.1:0.8791,(Hordeum_vulgareMorex_HORVU.MOREX.r3.1HG0079880:0.151703,(Brachypodium_distachyon_BRADI_2g18050v3:0.100536,Brachypodium_distachyon_BRADI_2g17912v3:0.650953)n23:0.069252)n22:0.0833637)n21:0.0186495,(Olyra_latifolia_Ola028629:0.161788,((Ampelocalamus_luodianensis_Alu05Cg07170.1:0.107809,Ampelocalamus_luodianensis_Alu05Dg03120.2:0.0439321)n26:0.0207548,(Dendrocalamus_sinicus_Dendrocalamus_sinicus_Dsi05C_2846974_2848564_Dsi05Cg02400.1_-1_CDS_4147771309_37991:0.184918,(Dendrocalamus_sinicus_Dendrocalamus_sinicus_Dsi05B_34082763_34090169_Dsi05Bg13120.1_-1_CDS_4147770157_14915:0.0424825,Dendrocalamus_sinicus_Dendrocalamus_sinicus_Dsi05A_30537411_30544728_Dsi05Ag11740.1_1_CDS_4147765456_40787:0.0596912)n28:0.0356356)n27:0.00395952)n25:0.00875558)n24:0.0294959)n20:0.0250937)n6:0.052626,(ASEM_RSA5_H_RSA5chrom3001956.1:9e-09,Hordeum_vulgareMorex_HORVU.MOREX.r3.3HG0242080:0.130009)n29:0.0533195)n5:0.00592439)n4:0.0597833,(Chasmanthium_laxum_Chala.07G222000:0.0908654,((Phragmites_australis_Phragmites_australis_PaChr9_32315322_32320857_evm.model.PaChr9.1408_1_CDS_4362484793_31948:0.0724417,(Eragrostis_curvula_EJB05_36612:0.126609,(Eleusine_coracana_ELECO.r07.5BG0412690:0.028031,Eleusine_coracana_ELECO.r07.5AG0364780:0.0208168)n34:0.063914)n33:0.0750905)n32:0.0228613,((Sorghum_bicolor_SORBI_3009G216300:0.0738312,Zea_mays_Zm00001eb294530:0.0723322)n36:0.0524652,(Echinocloa_haploclada_eh_chr5.2179:0.069506,(Dichantelium_oligosantes_H_DolKV775034.1000005.1:0.0538142,(((ASEM_AUS1_H_AUS1CM014272.1003873.1:0.0788018,(ASEM_RSA5_H_RSA5chrom3001955.1:0.114269,ASEM_RSA5_H_RSA5chrom3003804.1:0.023942)n42:0.0546819)n41:0.0527162,(Panicum_hallii_Pahal.3G195900:0.0323463,(Panicum_virgatum_Pavir.9NG114100:0.247277,((Panicum_virgatum_Pavir.3KG317100:0,Panicum_virgatum_Pavir.1NG385100:0)n46:0.0309654,(Panicum_virgatum_Pavir.3KG225700:0.316957,Panicum_virgatum_Pavir.3KG286300:0.00552792)n47:0.023553)n45:0.00865855)n44:0.000962061)n43:0.00677458)n40:0.0109962,(((Digitaria_radicosa_Dra03G0158700:0.00553182,Digitaria_radicosa_Dra03G0158700.2:0.0323856)n50:0.0476496,(Digitaria_exilis_H_Dex3B-003363.1:0.0251748,Digitaria_exilis_H_Dex3A-003343.1:0.0299876)n51:0.0362834)n49:0.0316842,(Urochloa_fusta_Urofu.3G193000:0.0784923,(Cenchrus_americanus_H_CamCM007982.2001702.1:0.04679,Setaria_viridis_SEVIR_3G165100v2:0.0271206)n53:0.0337451)n52:0.01368)n48:0.0150602)n39:0.00857887)n38:0.00888569)n37:0.0215655)n35:0.0345554)n31:0.0204165)n30:0.00618517)n3:0.000687242)n2:0.0202589)n0;
```
