## Supplementary Dataset S1 for "Gene turnover and contingency facilitated the repeated evolution of C_4_ photosynthesis in grasses": OG0004190_tree.txt

```
((Tillandsia_fasciculata_H_Tillandsia_CM054949.1_000528.1:0.0411281,(Ananas_comosus_H_Ananas_contig10_000599.1:0.00372965,(Ananas_comosus_H_Ananas_contig4_000333.1:0.0695861,Ananas_comosus_H_Ananas_contig20_000591.1:5e-09)n3:0.00210782)n2:0.0338144)n1:0.119588,((Pharus_latifolius_Phala.12G023100:6e-09,Pharus_latifolius_Phala.12G023100.2:5e-09)n5:0.0627188,(Streptochaeta_angustifolia_strangu_033694:0.117103,(((Leersia_perrieri_LPERR09G00160:0.0800119,Oryza_sativa_LOC_Os09g04730:0.0590083)n9:0.0390108,(((Dendrocalamus_sinicus_Dendrocalamus_sinicus_Dsi09C_3757006_3762226_Dsi09Cg00700.1_-1_CDS_4147817902_56161:0.0174124,(Ampelocalamus_luodianensis_Alu09DXg15420.2:0.0316775,Ampelocalamus_luodianensis_Alu09DXg15460.2:0.00594219)n13:0.0214029)n12:0.00440862,(Ampelocalamus_luodianensis_Alu09Cg02350.2:0.0122575,Dendrocalamus_sinicus_Dendrocalamus_sinicus_Dsi09B_21745194_21760263_Dsi09Bg08990.1_1_CDS_4147817578_44337:0.0226948)n14:0.00252164)n11:0.0131147,((Olyra_latifolia_Ola023093:0.148877,Zizania_latifolia_GWHTBFHI033626:0.107044)n16:0.0224796,((Hordeum_vulgareMorex_HORVU.MOREX.r3.5HG0468870:6e-09,Hordeum_spontaneum_WB01_000690_0431533:5e-09)n18:0.0664902,Brachypodium_distachyon_BRADI_2g34780v3:0.0821783)n17:0.0183664)n15:0.0104274)n10:0.00729805)n8:0.0149656,((Aristida_adscensionis_H_Aadptg000110l000008.1:0.0436312,(Stipagrostis_hirtigluma_H_Shi_ptg000090l_000123.1:0.00500405,(Stipagrostis_hirtigluma_H_Shi_ptg000063l_000080.1:0.00150424,Stipagrostis_hirtigluma_H_Shi_ptg000079l_000016.1:0.00149807)n22:0.013226)n21:0.022082)n20:0.0185298,((Eleusine_coracana_ELECO.r07.6AG0523830:0.065779,(Eragrostis_curvula_EJB05_01955:0.229431,Eragrostis_curvula_EJB05_44447:0.0131287)n25:0.0303073)n24:0.0170288,(Phragmites_australis_Phragmites_australis_PaChr17_5406451_5410591_evm.model.PaChr17.75_1_CDS_4362405494_25814:0.0206325,(Chasmanthium_laxum_Chala.01G084500:0.0486552,(((Sorghum_bicolor_SORBI_3009G219500:0.0219757,Zea_mays_Zm00001eb294750:0.0438651)n30:0.0237844,(Sorghum_bicolor_SORBI_3002G111200:0.0232165,Zea_mays_Zm00001eb305490:0.0335407)n31:0.0172488)n29:0.0227426,((((Digitaria_radicosa_Dra09G0400900:0.037544,Digitaria_exilis_H_Dex2A-000137.1:0.0574111)n35:0.0346388,(Urochloa_fusta_Urofu.2G023100:0.0709641,((Cenchrus_americanus_H_CamCM007988.2002249.1:0.0561747,Setaria_viridis_SEVIR_2G028500v2:0.0142788)n38:0.038369,(Panicum_hallii_Pahal.2G017900:0.0996154,Panicum_virgatum_Pavir.7NG098000:0.0279347)n39:0.00360372)n37:0.00729571)n36:0.00294854)n34:0.00522773,(ASEM_RSA5_H_RSA5chrom9004921.1:0.189452,ASEM_AUS1_H_AUS1CM014278.1006338.1:0.00667295)n40:0.0360205)n33:0.0173807,((Cenchrus_americanus_H_CamCM007982.2001843.1:0.0293055,Setaria_viridis_SEVIR_3G133000v2:0.013261)n42:0.0148054,((Dichantelium_oligosantes_H_DolKV779786.1000001.1:0.0288624,(Urochloa_fusta_Urofu.2G144300:0.0323206,((Echinocloa_haploclada_eh_chr5.1757:0.0391371,(ASEM_AUS1_H_AUS1CM014272.1003658.1:0.0831433,ASEM_RSA5_H_RSA5chrom3003971.1:0.00546867)n48:0.0284928)n47:0.00256606,(Urochloa_fusta_Urofu.3G162400:0.0307289,(Digitaria_radicosa_Dra03G0133900:0.0234435,(Digitaria_exilis_H_Dex3A-003476.1:0.00931027,Digitaria_exilis_H_Dex3B-003499.1:0.00690297)n51:0.0162021)n50:0.0206347)n49:0.00465159)n46:0.00133165)n45:0.000147961)n44:0.00200146,(Panicum_hallii_Pahal.3G410200:0.0127803,(Panicum_virgatum_Pavir.3NG098900:0.0195324,Panicum_virgatum_Pavir.3KG404500:0.0300038)n53:0.00333375)n52:0.00352067)n43:0.00148875)n41:0.00512355)n32:0.00532592)n28:0.0230398)n27:0.0074234)n26:0.00221347)n23:0.00841851)n19:0.0317212)n7:0.0508971)n6:0.0270891)n4:0.119588)n0;
```
