## Supplementary Dataset S1 for "Gene turnover and contingency facilitated the repeated evolution of C_4_ photosynthesis in grasses": OG0004191_tree.txt

```
(Juncus_effusus_H_Juncus_Jeff_scaffold_13_000660.1:0.385587,((Streptochaeta_angustifolia_strangu_016084:0.143773,(Pharus_latifolius_Phala.07G238000.2:5e-09,(Pharus_latifolius_Phala.07G238000.4:5e-09,(Pharus_latifolius_Phala.07G238000:0.000875202,Pharus_latifolius_Phala.07G238000.3:5e-09)n5:1e-08)n4:9e-09)n3:0.115008)n2:0.043235,((Hordeum_vulgareMorex_HORVU.MOREX.r3.1HG0094040:0.194565,Brachypodium_distachyon_BRADI_2g14520v3:0.114449)n7:0.0571663,(Leersia_perrieri_LPERR04G01730:0.763554,((((Zizania_latifolia_GWHTBFHI001142:0.0858281,Zizania_latifolia_GWHTBFHI032034:0.0629688)n12:0.0462847,(Oryza_sativa_LOC_Os04g09530:0.0489898,Leersia_perrieri_LPERR04G01720:0.0841592)n13:0.0169748)n11:0.0497178,(Olyra_latifolia_scaffold116_40155_41741_+:0.0748329,((Ampelocalamus_luodianensis_Alu05Dg00550.2:0.0248692,Dendrocalamus_sinicus_Dendrocalamus_sinicus_Dsi05B_34993603_34995189_Dsi05Bg14070.1_-1_CDS_4147770442_4787:0.0366818)n16:0.020674,(Dendrocalamus_sinicus_Dendrocalamus_sinicus_Dsi05C_369864_377818_Dsi05Cg00260.1_1_CDS_4147770667_17730:0.0339067,(Ampelocalamus_luodianensis_Alu11Cg07910.2:0.0159231,(Ampelocalamus_luodianensis_Alu03Cg24440.1:0.167467,Ampelocalamus_luodianensis_Alu11Dg04920.2:0.0349197)n19:0.0198288)n18:0.0180016)n17:0.0117047)n15:0.00130052)n14:0.0229311)n10:0.0177483,((Aristida_adscensionis_H_Aadptg000059l000248.1:0.0815649,(Stipagrostis_hirtigluma_H_Shi_ptg000049l_000044.1:0.0192058,Stipagrostis_hirtigluma_H_Shi_ptg000052l_001316.1:0.0122781)n22:0.0462558)n21:0.0221607,((Phragmites_australis_Phragmites_australis_PaChr12_33631547_33633145_evm.model.PaChr12.1739_1_CDS_4362382044_18179:0.0555074,Phragmites_australis_Phragmites_australis_PaChr9_34514841_34516298_evm.model.PaChr9.1629_1_CDS_4362485283_25653:0.0751751)n24:0.0155344,(((Eragrostis_curvula_EJB05_52612:0.000773799,Eragrostis_curvula_EJB05_55630:5e-09)n27:0.0552102,(Eleusine_coracana_ELECO.r07.5BG0415660:0.0430539,(Eleusine_coracana_ELECO.r07.5BG0409610:0.0241476,Eleusine_coracana_ELECO.r07.5AG0361190:0.025607)n29:0.0141942)n28:0.0547474)n26:0.0330586,(Chasmanthium_laxum_Chala.07G254900:0.0593236,((Sorghum_bicolor_SORBI_3003G128000:0.0966655,((Urochloa_fusta_Urofu.5G372900:0.0693717,Cenchrus_americanus_H_CamCM007987.2001582.1:0.0356389)n34:0.0183124,((ASEM_AUS1_H_AUS1CM014274.1001960.1:0.0294419,ASEM_RSA5_H_RSA5chrom5000718.1:0.0362906)n36:0.034616,Dichantelium_oligosantes_H_DolKV775171.1000009.1:0.0472035)n35:0.00694394)n33:0.0300381)n32:0.0140133,(((Urochloa_fusta_Urofu.3G153500:0.046165,(Cenchrus_americanus_H_CamCM007982.2001858.1:0.0610165,Setaria_viridis_SEVIR_3G126000v2:0.0166442)n40:0.0221105)n39:0.022469,(((Digitaria_radicosa_Dra03G0127900:5e-09,Digitaria_radicosa_Dra03G0127900.2:5e-09)n43:0.0375402,(Digitaria_exilis_H_Dex3A-003512.1:0.0123823,Digitaria_exilis_H_Dex3B-003531.1:0.0122701)n44:0.0244566)n42:0.0224163,(Dichantelium_oligosantes_H_DolKV780254.1000008.1:0.0380669,ASEM_AUS1_H_AUS1CM014272.1003618.1:0.0841018)n45:0.00714245)n41:0.00695994)n38:0.0036855,(Panicum_hallii_Pahal.3G156300:0.0381702,((Sorghum_bicolor_SORBI_3009G254200:0.0523355,(Zea_mays_Zm00001eb297450:0.082454,Zea_mays_Zm00001eb345230:0.049395)n49:0.00548833)n48:0.0149525,(Panicum_virgatum_Pavir.5NG603400:0.0234741,(Panicum_virgatum_Pavir.J609200:0.0180125,(Panicum_virgatum_Pavir.5KG458800:0.0142375,(Panicum_virgatum_Pavir.2KG414100:0.0114619,Panicum_virgatum_Pavir.J746800:0.0218566)n53:0.00218566)n52:0.000218566)n51:2.18566e-05)n50:2.42851e-06)n47:0.00781207)n46:0.0167372)n37:0.0453827)n31:0.0195634)n30:0.02203)n25:0.00729394)n23:0.0112843)n20:0.0415333)n9:0.0188775)n8:0.0020975)n6:0.0327482)n1:0.16792)n0;
```
