## Supplementary Dataset S1 for "Gene turnover and contingency facilitated the repeated evolution of C_4_ photosynthesis in grasses": OG0004192_tree.txt

```
((Juncus_effusus_H_Juncus_Jeff_scaffold_3_001308.1:0.223602,(Ananas_comosus_H_Ananas_contig22_000022.1:0.0287876,Tillandsia_fasciculata_H_Tillandsia_CM054954.1_000376.1:0.0229064)n2:0.0992908)n1:0.0543539,((Streptochaeta_angustifolia_strangu_040928:0.0609439,(Pharus_latifolius_Phala.07G003300.2:0.0843394,((Pharus_latifolius_Phala.07G003300.3:5e-09,(Pharus_latifolius_Phala.07G003300.5:0.00165365,Pharus_latifolius_Phala.07G003300.6:5e-09)n8:6e-09)n7:6e-09,(Pharus_latifolius_Phala.07G003300.4:0.00168529,Pharus_latifolius_Phala.07G003300:5e-09)n9:5e-09)n6:0.0211199)n5:0.0431733)n4:0.0206904,((((Zizania_latifolia_GWHTBFHI001280:0.0277824,Zizania_latifolia_GWHTBFHI032409:0.0359162)n13:0.0381985,(Leersia_perrieri_LPERR05G00190:0.0404678,Oryza_sativa_LOC_Os05g01250:0.0402945)n14:0.0169364)n12:0.0302034,((Olyra_latifolia_Ola000215:0.0741253,(Brachypodium_distachyon_BRADI_2g39980v3:0.0385797,(((Hordeum_vulgareMorex_HORVU.MOREX.r3.3HG0231790:0,Hordeum_vulgareMorex_HORVU.MOREX.r3.3HG0231790.2:0)n20:0.022575,Hordeum_spontaneum_WB01_008055_0058321:0.0287457)n19:0.367599,(Hordeum_spontaneum_WB01_008738_0021000:0.00494457,Hordeum_vulgareMorex_HORVU.MOREX.r3.1HG0000610:5e-09)n21:0.0263531)n18:0.0318603)n17:0.0284604)n16:0.011376,((((Ampelocalamus_luodianensis_Alu04Dg20000.2:0.162662,Ampelocalamus_luodianensis_Alu08Cg05140.1:0.184646)n25:0.0977817,Ampelocalamus_luodianensis_Alu09Cg23090.2:0.0129682)n24:0.0114655,Dendrocalamus_sinicus_Dendrocalamus_sinicus_Dsi11C_11448812_11451947_Dsi11Cg04530.1_1_CDS_4147839055_24145:0.0111282)n23:0.000191673,((Dendrocalamus_sinicus_Dendrocalamus_sinicus_Dsi05A_142246_146227_Dsi05Ag00100.1_1_CDS_4147761964_8136:0,Dendrocalamus_sinicus_Dendrocalamus_sinicus_DsiCtg00560_12630_16609_DsiCtg00560g00020.1_1_CDS_4147853653_54590:0)n27:0.027517,Ampelocalamus_luodianensis_Alu05Dg19250.2:0.00721345)n26:0.000801495)n22:0.0109269)n15:0.00985512)n11:0.0234375,((Eragrostis_curvula_EJB05_34550:0.0552121,(Eleusine_coracana_ELECO.r07.5BG0457320:0.00489151,Eleusine_coracana_ELECO.r07.5AG0408940:5e-09)n30:0.0416529)n29:0.0349006,((Chasmanthium_laxum_Chala.07G008500:0.0287334,((Sorghum_bicolor_SORBI_3009G001400:0.0311331,Zea_mays_Zm00001eb267590:0.0214085)n34:0.0333975,(((Digitaria_exilis_H_Dex3A-003541.1:0.00540634,Digitaria_exilis_H_Dex3B-003560.1:0.00156925)n37:0.025176,((Digitaria_radicosa_Dra03G0120600:5e-09,Digitaria_radicosa_Dra03G0120600.2:5e-09)n39:0.0514698,(Cenchrus_americanus_H_CamCM007982.2001924.1:0.0297263,Setaria_viridis_SEVIR_3G117700v2:0.00839874)n40:0.00988106)n38:0.00504745)n36:0.00585956,(Dichantelium_oligosantes_H_DolKV775976.1000009.1:0.0316924,((Echinocloa_haploclada_eh_chr5.1734:0.0246623,((ASEM_AUS1_H_AUS1CM014272.1001580.1:0,ASEM_AUS1_H_AUS1CM014272.1001581.1:0)n45:0.0017623,ASEM_RSA5_H_RSA5chrom3004046.1:0.00508625)n44:0.0277026)n43:0.00354349,(((Panicum_virgatum_Pavir.J387700:0,Panicum_virgatum_Pavir.9NG628200:0)n48:0.0168345,Panicum_virgatum_Pavir.3KG200100:0.0137621)n47:0.00523305,(Panicum_hallii_Pahal.3G148300:0.00668547,Urochloa_fusta_Urofu.3G146000:0.0331204)n49:0.0028324)n46:0.00406157)n42:5e-09)n41:0.00457342)n35:0.013267)n33:0.012122)n32:0.00707103,(((Stipagrostis_hirtigluma_H_Shi_ptg000045l_000253.1:0,Stipagrostis_hirtigluma_H_Shi_ptg000049l_000976.1:0)n52:0.0378768,Aristida_adscensionis_H_Aadptg000042l000271.1:0.0276177)n51:0.0256946,(Phragmites_australis_Phragmites_australis_PaChr9_353385_355881_evm.model.PaChr9.19_1_CDS_4362485439_6301:0.0584911,Phragmites_australis_Phragmites_australis_PaChr12_154822_158057_evm.model.PaChr12.15_1_CDS_4362381512_6796:0.0279165)n53:0.00310184)n50:0.0092704)n31:0.00490852)n28:0.0138819)n10:0.0457157)n3:0.0543539)n0;
```
