## Supplementary Dataset S1 for "Gene turnover and contingency facilitated the repeated evolution of C_4_ photosynthesis in grasses": OG0004193_tree.txt

```
(((Pharus_latifolius_Phala.03G336500:0,Pharus_latifolius_Phala.03G336500.2:0,Pharus_latifolius_Phala.03G336500.3:0)n2:0.0552377,Streptochaeta_angustifolia_strangu_031418:0.145819)n1:0.0418328,((Olyra_latifolia_Ola029993:0.145844,((Ampelocalamus_luodianensis_Alu01Cg10860.2:0.0327402,Dendrocalamus_sinicus_Dendrocalamus_sinicus_Dsi01C_5654993_5656534_Dsi01Cg04070.1_1_CDS_4147702456_54091:0.0637413)n6:0.0181209,(Dendrocalamus_sinicus_Dendrocalamus_sinicus_Dsi01B_57522662_57523814_Dsi01Bg23550.1_-1_CDS_4147700398_32690:0.0924828,Ampelocalamus_luodianensis_Alu01Dg28570.2:0.0778807)n7:0.00865341)n5:0.0188437)n4:0.0289532,(((Zizania_latifolia_GWHTBFHI006441:0.0594588,Zizania_latifolia_GWHTBFHI013303:0.0778376)n10:0.0304537,(Oryza_sativa_LOC_Os01g68790:0.106155,Leersia_perrieri_LPERR01G36260:0.139623)n11:0.0280875)n9:0.0613688,(((Sorghum_bicolor_SORBI_3003G401400:0.0901494,Zea_mays_Zm00001eb364750:0.0891729)n14:0.106693,((Eleusine_coracana_ELECO.r07.1AG0044330:0.035887,Eleusine_coracana_ELECO.r07.1BG0094370:0.0221169)n16:0.108763,((Eragrostis_curvula_EJB05_41039:0.0149724,Eragrostis_curvula_EJB05_41067:0.00955576)n18:0.0684579,Eragrostis_curvula_EJB05_17963:0.0881424)n17:0.0097936)n15:0.0398893)n13:0.00870997,(((Aristida_adscensionis_H_Aadptg000101l000592.1:0.121206,Stipagrostis_hirtigluma_H_Shi_ptg000050l_002903.1:0.089335)n21:0.0622035,(Chasmanthium_laxum_Chala.01G321700:0.0899983,(Phragmites_australis_Phragmites_australis_PaChr2_47024515_47025467_evm.model.PaChr2.2666_1_CDS_4362420427_19569:0.0924884,Phragmites_australis_Phragmites_australis_PaChr1_51759103_51760824_evm.model.PaChr1.2707_1_CDS_4362366937_36195:0.0487159)n23:0.0132668)n22:0.016962)n20:0.008028,((Dichantelium_oligosantes_H_DolKV777106.1000005.1:0.0774879,((((Echinocloa_haploclada_eh_chr1.3667:0,Echinocloa_haploclada_eh_chr1.3639:0)n29:0.0194236,Echinocloa_haploclada_eh_chr5.2353:0.0595714)n28:0.0475347,(Urochloa_fusta_Urofu.3G212300:0.0871001,((Digitaria_radicosa_Dra03G0173900:5e-09,Digitaria_radicosa_Dra03G0173900.2:0.00283527)n32:0.0805391,(Digitaria_exilis_H_Dex3A-001007.1:0.0120011,Digitaria_exilis_H_Dex3B-001014.1:0.0275607)n33:0.0450186)n31:0.0148527)n30:0.0137138)n27:0.0129886,((Panicum_hallii_Pahal.3G214100:0.0241124,(Panicum_virgatum_Pavir.3KG351900:0.0363023,(Panicum_virgatum_Pavir.6KG323100:0,Panicum_virgatum_Pavir.7KG088200:0)n37:0.0291362)n36:0.00916319)n35:0.0319522,(ASEM_AUS1_H_AUS1CM014272.1001742.1:0.0194136,(ASEM_RSA5_H_RSA5chrom3004222.1:0.0213594,ASEM_RSA5_H_RSA5chrom3004226.1:0.0127624)n39:0.00141804)n38:0.00857369)n34:0.0121527)n26:0.00679131)n25:0.0238024,((Echinocloa_haploclada_eh_chr2.4504:0.0942161,((ASEM_RSA5_H_RSA5chrom1003892.1:0,ASEM_RSA5_H_RSA5chrom5002123.1:0)n43:0.00463615,ASEM_AUS1_H_AUS1CM014274.1000238.1:0.00243119)n42:0.0751967)n41:0.00805855,(Urochloa_fusta_Urofu.5G043600:0.0738891,((Cenchrus_americanus_H_CamCM007987.2004256.1:0.110216,Setaria_viridis_SEVIR_5G433200v2:0.0150163)n46:0.0275629,((Dichantelium_oligosantes_H_DolKV778688.1000006.1:0.0449922,(Digitaria_radicosa_Dra05G0209200:0.0379515,(Digitaria_exilis_H_Dex5A-002093.1:0.00515777,Digitaria_exilis_H_Dex5B-002113.1:0.041571)n50:0.0372281)n49:0.036599)n48:0.00868087,(Panicum_hallii_Pahal.5G044000:0.0175947,(Panicum_virgatum_Pavir.5KG726000:0.0280301,Panicum_virgatum_Pavir.5KG718400:0.0174113)n52:0.0217159)n51:0.0354817)n47:0.0178034)n45:0.0108188)n44:0.00618735)n40:0.023274)n24:0.0530718)n19:0.0169336)n12:0.0656005)n8:0.043686)n3:0.0418328)n0;
```
