## Supplementary Dataset S1 for "Gene turnover and contingency facilitated the repeated evolution of C_4_ photosynthesis in grasses": OG0004194_tree.txt

```
((Streptochaeta_angustifolia_strangu_033808:0.0934649,(Pharus_latifolius_Phala.07G061100:0,Pharus_latifolius_Phala.07G061100.2:0)n2:0.0643775)n1:0.0211422,((((Zizania_latifolia_GWHTBFHI001186:0.0279417,Zizania_latifolia_GWHTBFHI031970:0.0329948)n6:0.0188568,(Oryza_sativa_LOC_Os05g13330:0.0412657,(Leersia_perrieri_LPERR05G06320:0.0243994,Leersia_perrieri_LPERR05G22040:0.00872265)n8:0.0205441)n7:0.0148998)n5:0.0313318,((Brachypodium_distachyon_BRADI_1g15970v3:0.0649722,((Hordeum_spontaneum_WB01_013802_0029933:0.00897897,Hordeum_vulgareMorex_HORVU.MOREX.r3.4HG0416620:0.00166067)n12:0.0690559,(Hordeum_spontaneum_WB01_009521_0045428:0.00136745,Hordeum_vulgareMorex_HORVU.MOREX.r3.5HG0530750:0.000693518)n13:0.0654056)n11:0.0412033)n10:0.0305152,(Olyra_latifolia_Ola015790:0.0641661,(Dendrocalamus_sinicus_Dendrocalamus_sinicus_Dsi06C_11588989_11593124_Dsi06Cg02020.1_1_CDS_4147783807_23400:0.0202838,(Ampelocalamus_luodianensis_Alu03Dg17470.2:0.0233152,Ampelocalamus_luodianensis_Alu03Cg27080.2:0.0236849)n16:0.00263166)n15:0.00501331)n14:0.00589348)n9:0.0102001)n4:0.00625603,((((Eleusine_coracana_ELECO.r07.5BG0449960:0.0125788,Eleusine_coracana_ELECO.r07.5AG0401370:0.00540291)n20:0.0564857,(Eragrostis_curvula_EJB05_35362:0.0290422,(Eragrostis_curvula_EJB05_57367:0.0035351,Eragrostis_curvula_EJB05_32969:0.00167835)n22:0.0177025)n21:0.0290204)n19:0.033317,(Phragmites_australis_Phragmites_australis_PaChr12_7454171_7460164_evm.model.PaChr12.450_1_CDS_4362382750_17758:0.0339721,((Stipagrostis_hirtigluma_H_Shi_ptg000045l_000394.1:0.00248587,Stipagrostis_hirtigluma_H_Shi_ptg000049l_001305.1:0.00381303)n25:0.0295287,Aristida_adscensionis_H_Aadptg000042l000596.1:0.075431)n24:0.0274692)n23:0.00870121)n18:0.00680085,(Chasmanthium_laxum_Chala.07G076600:0.054581,(Echinocloa_haploclada_eh_chr2.473:0.797543,((Zea_mays_Zm00001eb424610:0.0365736,(Sorghum_bicolor_SORBI_3009G081500:0.0725528,((Echinocloa_haploclada_eh_chr5.1034:0.0594134,(Panicum_hallii_Pahal.3G076700:0.0188132,((Panicum_virgatum_Pavir.3NG051500:5e-09,Panicum_virgatum_Pavir.3NG042100:5e-09)n35:0.0353028,Panicum_virgatum_Pavir.J761100:0.0205695)n34:0.00205492)n33:0.0196973)n32:0.00624479,((Urochloa_fusta_Urofu.3G076300:0.0571462,(ASEM_AUS1_H_AUS1CM014272.1003169.1:0.0117373,(ASEM_RSA5_H_RSA5chrom3002107.1:5e-09,ASEM_RSA5_H_RSA5chrom4000717.1:5e-09)n39:0.0117745)n38:0.0229965)n37:0.00119797,Setaria_viridis_SEVIR_3G079900v2:0.0407464)n36:0.00455119)n31:0.00496086)n30:0.00717615)n29:0.00079735,((Sorghum_bicolor_SORBI_3006G114500:0.0276077,Zea_mays_Zm00001eb080120:0.0431408)n41:0.00970034,((ASEM_AUS1_H_AUS1CM014274.1002918.1:0.00421698,ASEM_RSA5_H_RSA5chrom5004262.1:0.0150581)n43:0.0274103,((Dichantelium_oligosantes_H_DolKV773951.1000002.1:0.024176,(Panicum_hallii_Pahal.5G500900:0.0170346,(Panicum_virgatum_Pavir.5KG059600:0.0218158,(Panicum_virgatum_Pavir.5NG116900:0,Panicum_virgatum_Pavir.5NG056000:0)n48:0.012765)n47:0.0101886)n46:0.0181223)n45:0.00236187,((Echinocloa_haploclada_eh_chr2.474:0.0427257,(Digitaria_radicosa_Dra07G0284800:0.0332487,(Digitaria_exilis_H_Dex5A-004411.1:0.00079314,Digitaria_exilis_H_Dex5B-004421.1:0.00360425)n52:0.0155762)n51:0.0304194)n50:0.00733588,(Cenchrus_americanus_H_CamCM007987.2002026.1:0.0203465,Setaria_viridis_SEVIR_5G128700v2:0.0139834)n53:0.0186829)n49:0.00224349)n44:0.00429025)n42:0.0157499)n40:0.00174998)n28:0.00664534)n27:0.011224)n26:0.0127563)n17:0.0339517)n3:0.0211422)n0;
```
