## Supplementary Dataset S1 for "Gene turnover and contingency facilitated the repeated evolution of C_4_ photosynthesis in grasses": OG0004195_tree.txt

```
(((Ananas_comosus_H_Ananas_contig5_000714.1:0.0725954,Tillandsia_fasciculata_H_Tillandsia_CM054930.1_001370.1:0.0789696)n2:0.141889,(Juncus_effusus_H_Juncus_Jeff_scaffold_16_000178.1:0.232221,Carex_scoparia_H_Carex_Csco_scaffold_22_000059.1:0.238722)n3:0.265396)n1:0.0364113,(Brachypodium_distachyon_BRADI_3g31435v3:0.245451,((Brachypodium_distachyon_BRADI_1g34961v3:0.534691,(Leersia_perrieri_LPERR05G16460:0.0876986,(Leersia_perrieri_LPERR05G00940:0.0157618,Leersia_perrieri_LPERR05G16450:0.0605818)n8:0.0373425)n7:0.122048)n6:0.0405209,((Brachypodium_distachyon_BRADI_2g36828v3:0.157186,(Hordeum_spontaneum_WB01_012357_0023736:0.00258627,Hordeum_vulgareMorex_HORVU.MOREX.r3.1HG0006480:0.00464403)n11:0.0983942)n10:0.0397622,(((Zizania_latifolia_GWHTBFHI001336:0.0696628,Oryza_sativa_LOC_Os05g02240:0.0690592)n14:0.0324035,((Olyra_latifolia_Ola000286:0.0668346,((Dendrocalamus_sinicus_Dendrocalamus_sinicus_Dsi05C_13953787_13981083_Dsi05Cg09370.1_1_CDS_4147773400_21115:0.0242673,Dendrocalamus_sinicus_Dendrocalamus_sinicus_Dsi05C_14001944_14006061_Dsi05Cg09380.1_1_CDS_4147773403_22803:0.0206414)n18:0.0149961,(Ampelocalamus_luodianensis_Alu05Dg18520.1:0.0514522,Ampelocalamus_luodianensis_Alu09Cg22410.1:0.0455562)n19:0.0050618)n17:0.0156576)n16:0.0172256,(Streptochaeta_angustifolia_strangu_010892:0.124192,((Pharus_latifolius_Phala.07G011400.4:0,Pharus_latifolius_Phala.07G011400.2:0)n22:0.00501623,(Pharus_latifolius_Phala.07G011400.3:5e-09,(Pharus_latifolius_Phala.07G011400.5:0.00757915,Pharus_latifolius_Phala.07G011400:5e-09)n24:1e-08)n23:0.000600145)n21:0.119216)n20:0.0580201)n15:0.0157861)n13:0.0198481,((Eragrostis_curvula_EJB05_34347:0.0865734,(Eleusine_coracana_ELECO.r07.5BG0455910:0.0680405,Eleusine_coracana_ELECO.r07.5AG0407760:0.0580575)n27:0.105568)n26:0.0743987,(((Aristida_adscensionis_H_Aadptg000042l000010.1:0.0507836,(Stipagrostis_hirtigluma_H_Shi_ptg000045l_000498.1:0.00576932,Stipagrostis_hirtigluma_H_Shi_ptg000049l_001043.1:0.0107651)n31:0.0525967)n30:0.0273608,(Chasmanthium_laxum_Chala.07G019400:0.0513887,(Phragmites_australis_Phragmites_australis_PaChr12_711928_717714_evm.model.PaChr12.78_1_CDS_4362383480_27420:0.0598106,Phragmites_australis_Phragmites_australis_PaChr9_927626_931265_evm.model.PaChr9.82_1_CDS_4362486839_422:0.0631511)n33:0.0185683)n32:0.0247874)n29:0.011761,((Zea_mays_Zm00001eb266600:0.0426899,(((Cenchrus_americanus_H_CamCM007982.2003168.1:0.0382288,Setaria_viridis_SEVIR_3G064100v2:0.0345714)n38:0.023088,(((Panicum_virgatum_Pavir.9KG269100:0.600055,Digitaria_exilis_H_DexUA-004540.1:0.27314)n41:0.0489199,((Echinocloa_haploclada_eh_chr5.1201:0.0508165,(Sorghum_bicolor_SORBI_3009G015300:0.110472,(Urochloa_fusta_Urofu.3G092600:0.0781493,(Digitaria_radicosa_Dra03G0076500:0.0632548,(Digitaria_exilis_H_DexUA-004275.1:0.12748,(Digitaria_exilis_H_Dex3A-000467.1:5e-09,Digitaria_exilis_H_Dex3B-000470.1:5e-09)n48:0.0169547)n47:0.0579767)n46:0.0351873)n45:0.0118177)n44:0.0133219)n43:0.0150599,Panicum_virgatum_Pavir.3KG106200:0.0361957)n42:0.00402175)n40:0.0310804,(Dichantelium_oligosantes_H_DolKV775317.1000006.1:0.0477933,(ASEM_RSA5_H_RSA5chrom3002213.1:0.0564712,(Panicum_hallii_Pahal.3G093400:0.0197588,(Panicum_virgatum_Pavir.J367900:0.0451526,Panicum_virgatum_Pavir.3KG104600:0.0159721)n52:0.0107683)n51:0.0179735)n50:0.00759786)n49:0.00942797)n39:0.00104755)n37:0.014673,Sorghum_bicolor_SORBI_3009G015400:0.0250775)n36:0.00278639)n35:0.058691,(ASEM_AUS1_H_AUS1CM014272.1002099.1:5e-09,ASEM_AUS1_H_AUS1CM014275.1002043.1:0.0146593)n53:0.188996)n34:0.0220739)n28:0.0171325)n25:0.0233157)n12:0.0189087)n9:0.0415335)n5:0.0683707)n4:0.0364113)n0;
```
