## Supplementary Dataset S1 for "Gene turnover and contingency facilitated the repeated evolution of C_4_ photosynthesis in grasses": OG0004196_tree.txt

```
((Juncus_effusus_H_Juncus_Jeff_scaffold_17_000385.1:0.276626,((Ananas_comosus_H_Ananas_contig18_000499.1:0.0459465,Ananas_comosus_H_Ananas_contig18_000194.1:0.0261825)n3:0.0153517,(Tillandsia_fasciculata_H_Tillandsia_CM054946.1_000679.1:0.0418647,Tillandsia_fasciculata_H_Tillandsia_CM054944.1_000081.1:0.156537)n4:0.0194625)n2:0.0899198)n1:0.0559271,(((Pharus_latifolius_Phala.09G065900.2:0.0257227,Pharus_latifolius_Phala.09G065900.4:0.0703418)n7:0.0267221,(Pharus_latifolius_Phala.09G065900:5e-09,(Pharus_latifolius_Phala.09G065900.5:0.0281736,Pharus_latifolius_Phala.09G065900.3:5e-09)n9:5e-09)n8:0.0129069)n6:0.0708908,(Streptochaeta_angustifolia_strangu_038522:0.109906,((Olyra_latifolia_Ola002816:0.324174,(ASEM_RSA5_H_RSA5chrom8000514.1:0.605036,(ASEM_RSA5_H_RSA5chrom1002390.1:0.0123843,ASEM_RSA5_H_RSA5chrom2004545.1:0.00103624)n14:0.260101)n13:0.0766989)n12:0.133374,((((Ampelocalamus_luodianensis_Alu11Cg05890.1:0.0267873,Dendrocalamus_sinicus_Dendrocalamus_sinicus_Dsi11C_24251368_24260522_Dsi11Cg08670.2_-1_CDS_4147840297_41034:0.0192784)n18:0.013506,((Hordeum_spontaneum_WB01_011453_0003998:5e-09,Hordeum_vulgareMorex_HORVU.MOREX.r3.5HG0527660:5e-09)n20:0.145575,(Olyra_latifolia_Ola002817:0.0690085,(Brachypodium_distachyon_BRADI_4g20160v3:0.0531638,(Hordeum_spontaneum_WB01_006461_0041000:5e-09,Hordeum_vulgareMorex_HORVU.MOREX.r3.4HG0341810:5e-09)n23:0.0671645)n22:0.0511391)n21:0.0103605)n19:0.00115117)n17:0.0137311,((Leersia_perrieri_LPERR11G08810:0.0531776,Oryza_sativa_LOC_Os11g19700:0.0395167)n25:0.0264247,(Zizania_latifolia_GWHTBFHI029441:0.0477489,Zizania_latifolia_GWHTBFHI030315:0.0352651)n26:0.0131533)n24:0.0477842)n16:0.010064,((Eleusine_coracana_ELECO.r07.9BG0704090:0.0794329,(Eragrostis_curvula_EJB05_52220:0.00243215,Eragrostis_curvula_EJB05_28266:0.0243842)n29:0.0415363)n28:0.027204,(((Aristida_adscensionis_H_Aadptg000034l000188.1:0.0549778,(Stipagrostis_hirtigluma_H_Shi_ptg000001l_000039.1:0.00223591,Stipagrostis_hirtigluma_H_Shi_ptg000003l_000153.1:0.00439727)n33:0.0418733)n32:0.0179682,((Chasmanthium_laxum_Chala.07G031000:0.0481673,(((ASEM_AUS1_H_AUS1CM014272.1002190.1:0.00558242,ASEM_RSA5_H_RSA5chrom3002298.1:0.00342216)n38:0.0216987,(ASEM_RSA5_H_RSA5chrom8000513.1:0.0285788,((((Cenchrus_americanus_H_CamCM007982.2003233.1:0.04554,Setaria_viridis_SEVIR_3G051600v2:0.0119879)n43:0.00818666,ASEM_AUS1_H_AUS1CM014272.1002191.1:0.077712)n42:0.00569174,(((Digitaria_radicosa_Dra03G0086900:0.0330047,(Digitaria_exilis_H_Dex3A-000546.1:0.0149586,Digitaria_exilis_H_Dex3B-000538.1:0.0121164)n47:0.0206888)n46:0.0242338,(Panicum_hallii_Pahal.3G106400:0.0197244,(Panicum_virgatum_Pavir.3KG128700:0.0315434,Panicum_virgatum_Pavir.3NG178300:0.0275629)n49:0.00621833)n48:0.0120394)n45:0.00185582,Urochloa_fusta_Urofu.3G106100:0.0334175)n44:0.0037827)n41:0.0104377,(Echinocloa_haploclada_eh_chr5.1328:0.0528703,Dichantelium_oligosantes_H_DolKV777020.1000011.1:0.0304165)n50:0.00398966)n40:0.00589413)n39:0.000654903)n37:0.00926551,(Zea_mays_Zm00001eb265520:0.0450557,(Sorghum_bicolor_SORBI_3009G031100:0.0241594,Sorghum_bicolor_SORBI_3009G025700:0.0152344)n52:0.00169271)n51:0.00713332)n36:0.0204933)n35:0.0221148,Chasmanthium_laxum_Chala.09G098100:0.0664352)n34:0.00738169)n31:0.0209013,(Phragmites_australis_Phragmites_australis_PaChr10_20813969_20831799_evm.model.PaChr10.726_1_CDS_4362372397_38748:0.0523946,Phragmites_australis_Phragmites_australis_PaChr21_11851093_11857970_evm.model.PaChr21.513_1_CDS_4362428439_33448:0.0452873)n53:0.00469017)n30:0.01553)n27:0.0198993)n15:0.0189666)n11:0.0021074)n10:0.0123778)n5:0.0233057)n0;
```
