## Supplementary Dataset S1 for "Gene turnover and contingency facilitated the repeated evolution of C_4_ photosynthesis in grasses": OG0004197_tree.txt

```
((Pharus_latifolius_Phala.05G184900.2:5e-09,(Pharus_latifolius_Phala.05G184900.3:5e-09,Pharus_latifolius_Phala.05G184900:5e-09)n2:5e-09)n1:0.095876,((Zizania_latifolia_GWHTBFHI028199:0.0570075,(Oryza_sativa_LOC_Os12g15470:0.0912803,Leersia_perrieri_LPERR12G06760:0.0620121)n5:0.0315777)n4:0.0533065,(((Brachypodium_distachyon_BRADI_4g39350v3:0.0772241,(Hordeum_spontaneum_WB01_007104_0047078:0.00277263,Hordeum_vulgareMorex_HORVU.MOREX.r3.3HG0312580:0.00289386)n9:0.128688)n8:0.0434434,((Olyra_latifolia_Ola022696:0.0174346,Olyra_latifolia_Ola022700:0.00945026)n11:0.0709487,((Ampelocalamus_luodianensis_Alu12Cg06700.2:0.0308729,(Dendrocalamus_sinicus_Dendrocalamus_sinicus_Dsi12A_18052033_18064654_Dsi12Ag05370.2_1_CDS_4147842592_25282:0.0082573,Dendrocalamus_sinicus_Dendrocalamus_sinicus_Dsi12A_18230292_18248524_Dsi12Ag05400.1_1_CDS_4147842601_30346:0.00314239)n14:0.0325714)n13:0.00654073,(Ampelocalamus_luodianensis_Alu12Dg04830.1:0.0976987,Dendrocalamus_sinicus_Dendrocalamus_sinicus_Dsi12B_9998277_10005882_Dsi12Bg03270.1_-1_CDS_4147844725_32041:0.0415218)n15:0.00532781)n12:0.00712886)n10:0.0149856)n7:0.0124857,((Aristida_adscensionis_H_Aadptg000052l000038.1:0.104691,(Stipagrostis_hirtigluma_H_Shi_ptg000022l_000716.1:0.000866218,Stipagrostis_hirtigluma_H_Shi_ptg000046l_000608.1:0.00475566)n18:0.0639325)n17:0.0342502,(((Eragrostis_curvula_EJB05_02824:0.0883151,(Eleusine_coracana_ELECO.r07.5BG0432180:0.0299104,Eleusine_coracana_ELECO.r07.5AG0385170:0.0181785)n22:0.0828793)n21:0.0581931,Phragmites_australis_Phragmites_australis_PaChr22_10355603_10363734_evm.model.PaChr22.590_1_CDS_4362432035_16658:0.0434737)n20:0.00704269,(((Zea_mays_Zm00001eb411170:0.0797907,Sorghum_bicolor_SORBI_3008G073700:0.0394176)n25:0.0757813,(Zea_mays_Zm00001eb138290:0.148724,(Sorghum_bicolor_SORBI_3008G073800:0.0609681,(Sorghum_bicolor_SORBI_3008G073900:0.0102895,Sorghum_bicolor_SORBI_3008G074000:0.0120758)n28:0.0323368)n27:0.038255)n26:0.0336314)n24:0.0172055,((Echinocloa_haploclada_eh_chr5.860:0.0678684,(((Digitaria_exilis_H_Dex3B-004018.1:0.0347523,(Digitaria_exilis_H_Dex3A-004015.1:0.0083237,Digitaria_exilis_H_Dex3B-004019.1:0.00794816)n34:0.0251254)n33:0.0693505,(Urochloa_fusta_Urofu.3G058600:0.0765001,(Setaria_viridis_SEVIR_3G097900v2:0.0589149,Cenchrus_americanus_H_CamCM007982.2002426.1:0.0518995)n36:0.0229846)n35:0.0095928)n32:0.0113912,((ASEM_AUS1_H_AUS1CM014272.1002336.1:0.0145848,ASEM_RSA5_H_RSA5chrom3002434.1:0.0169938)n38:0.0456828,(Panicum_hallii_Pahal.3G058600:0.0232225,(Panicum_virgatum_Pavir.3KG502000:0.0320824,Panicum_virgatum_Pavir.3NG064100:0.032566)n40:0.00765368)n39:0.0288085)n37:0.00765534)n31:0.00824234)n30:0.0466337,(((Digitaria_radicosa_Dra03G0048300.2:0.00437974,Digitaria_radicosa_Dra03G0048300:0.00263725)n43:0.035155,(Digitaria_exilis_H_Dex3A-004014.1:0.0120081,Digitaria_exilis_H_Dex3B-004017.1:0.0167608)n44:0.045389)n42:0.0462221,((Echinocloa_haploclada_eh_chr5.861:0.072624,Dichantelium_oligosantes_H_DolKV767894.1000015.1:0.0393876)n46:0.00912774,((ASEM_RSA5_H_RSA5chrom3002433.1:0.137368,ASEM_AUS1_H_AUS1CM014272.1002335.1:0.0209156)n48:0.0587738,((Panicum_hallii_Pahal.3G058700:0.0276993,(Panicum_virgatum_Pavir.3NG063900:0.0250436,Panicum_virgatum_Pavir.3KG501900:0.0312268)n51:0.0065711)n50:0.0280429,(Urochloa_fusta_Urofu.3G058700:0.0429972,(Cenchrus_americanus_H_CamCM007982.2002425.1:0.0530032,Setaria_viridis_SEVIR_3G097800v2:0.0147518)n53:0.0144188)n52:0.0145478)n49:0.00667492)n47:0.00428275)n45:0.00509602)n41:0.016006)n29:0.00177844)n23:0.00964069)n19:0.0314969)n16:0.0329853)n6:0.0144952)n3:0.095876)n0;
```
