## Supplementary Dataset S1 for "Gene turnover and contingency facilitated the repeated evolution of C_4_ photosynthesis in grasses": OG0004198_tree.txt

```
(((((Zizania_latifolia_GWHTBFHI029662:0.143059,(Zizania_latifolia_GWHTBFHI030232:0.013963,Zizania_latifolia_GWHTBFHI030310:0.0150179)n5:0.161974)n4:0.0633553,(Leersia_perrieri_LPERR11G07090:0.186844,Oryza_sativa_LOC_Os11g13820:0.177669)n6:0.0840299)n3:0.0961965,((Olyra_latifolia_Ola037291:0.197321,(Dendrocalamus_sinicus_Dendrocalamus_sinicus_Dsi11B_21644767_21647859_Dsi11Bg05410.1_1_CDS_4147836598_5569:0.108209,((Dendrocalamus_sinicus_Dendrocalamus_sinicus_Dsi11C_15846685_15849870_Dsi11Cg05260.1_1_CDS_4147839274_33712:0.042914,(Ampelocalamus_luodianensis_Alu11Cg04570.1:0.0133237,Ampelocalamus_luodianensis_Alu11Cg04680.1:0.00479165)n12:0.0540686)n11:0.0249906,(Dendrocalamus_sinicus_Dendrocalamus_sinicus_Dsi11A_10097800_10102265_Dsi11Ag03950.1_-1_CDS_4147830928_54515:0.0534971,Ampelocalamus_luodianensis_Alu11Dg09440.2:0.0796263)n13:0.00884737)n10:0.0166857)n9:0.0820807)n8:0.0538091,(Brachypodium_distachyon_BRADI_4g21510v3:0.221256,(Hordeum_spontaneum_WB01_009766_0113452:5e-09,Hordeum_vulgareMorex_HORVU.MOREX.r3.4HG0344490:0.00333884)n15:0.212681)n14:0.0677132)n7:0.0297654)n2:0.0692354,((Zizania_latifolia_GWHTBFHI028288:0.198211,(Leersia_perrieri_LPERR12G05090:0.259893,Oryza_sativa_LOC_Os12g09640:0.105556)n18:0.0368756)n17:0.060042,((Brachypodium_distachyon_BRADI_4g40490v3:0.324791,(Olyra_latifolia_Ola030295:0.123944,((Ampelocalamus_luodianensis_Alu12Cg07560.2:0.319716,(Dendrocalamus_sinicus_Dendrocalamus_sinicus_Dsi12B_5381605_5385626_Dsi12Bg02440.1_-1_CDS_4147844476_5595:0.119981,Dendrocalamus_sinicus_Dendrocalamus_sinicus_Dsi12B_5220680_5221229_Dsi12Bg02420.1_-1_CDS_4147844470_2217:0.0546472)n24:0.0249459)n23:0.0245771,(Dendrocalamus_sinicus_Dendrocalamus_sinicus_Dsi12A_21871357_21874873_Dsi12Ag06210.1_1_CDS_4147842844_53428:0.0775113,Ampelocalamus_luodianensis_Alu12Dg03990.2:0.122923)n25:0.0136581)n22:0.0495693)n21:0.0574189)n20:0.0249064,((Phragmites_australis_Phragmites_australis_PaChr22_10031619_10034714_evm.model.PaChr22.576_1_CDS_4362432003_3181:0.11746,Phragmites_australis_Phragmites_australis_PaChr23_5121626_5125122_evm.model.PaChr23.321_1_CDS_4362434463_18350:0.105321)n27:0.0307416,(((Aristida_adscensionis_H_Aadptg000008l000317.1:0.155672,Stipagrostis_hirtigluma_H_Shi_ptg000025l_000890.1:0.11563)n30:0.0687392,((Eleusine_coracana_ELECO.r07.5BG0431790:0.0407172,Eleusine_coracana_ELECO.r07.5AG0384900:0.0403865)n32:0.151792,((Eragrostis_curvula_EJB05_02784:5e-09,Eragrostis_curvula_EJB05_02767:5e-09)n34:0.0526968,(Eragrostis_curvula_EJB05_53555:0.0150309,Eragrostis_curvula_EJB05_02762:0.00486204)n35:0.0571388)n33:0.139129)n31:0.0451323)n29:0.0222435,(Chasmanthium_laxum_Chala.12G058700:0.141398,((Zea_mays_Zm00001eb264360:0.125898,Sorghum_bicolor_SORBI_3008G071300:0.0986783)n38:0.0885974,(Echinocloa_haploclada_eh_chr5.837:0.0858461,((Urochloa_fusta_Urofu.3G056100:0.0809679,(Digitaria_radicosa_Dra03G0046100:0.0929189,(Digitaria_exilis_H_Dex3A-004026.1:0.0266941,Digitaria_exilis_H_Dex3B-004037.1:0.017493)n43:0.0722213)n42:0.0616601)n41:0.0339567,((Cenchrus_americanus_H_CamCM007982.2002439.1:0.0659543,Setaria_viridis_SEVIR_7G286900v2:0.0584834)n45:0.0178366,((ASEM_AUS1_H_AUS1CM014272.1002357.1:0.0345463,ASEM_RSA5_H_RSA5chrom3002449.1:0.028017)n47:0.0697262,((Panicum_hallii_Pahal.3G056000:0.0623062,(Panicum_virgatum_Pavir.3KG061900:0.0601593,Panicum_virgatum_Pavir.3NG067200:0.0596196)n50:0.0301226)n49:0.0386599,Dichantelium_oligosantes_H_DolKV778910.1000027.1:0.0974207)n48:0.0129709)n46:0.0233235)n44:0.0217664)n40:0.0145866)n39:0.0247319)n37:0.0445761)n36:0.0269305)n28:0.0253919)n26:0.0581163)n19:0.0421284)n16:0.117774)n1:0.0354499,((Pharus_latifolius_Phala.09G075800:0,Pharus_latifolius_Phala.09G075800.2:0)n52:0.263606,(Streptochaeta_angustifolia_strangu_007369:0.229678,Streptochaeta_angustifolia_strangu_026383:0.165694)n53:0.0184104)n51:0.0747869)n0;
```
