## Supplementary Dataset S1 for "Gene turnover and contingency facilitated the repeated evolution of C_4_ photosynthesis in grasses": OG0004199_tree.txt

```
((Pharus_latifolius_Phala.10G129700:0.177786,(Streptochaeta_angustifolia_strangu_028136:0.230562,Streptochaeta_angustifolia_strangu_028135:0.0990722)n2:0.0599663)n1:0.033277,((Ampelocalamus_luodianensis_Alu11Dg12600.1:0.0747172,Olyra_latifolia_Ola012716:0.0762159)n4:0.0240558,(((((Hordeum_vulgareMorex_HORVU.MOREX.r3.2HG0192880.3:0.00384858,(Hordeum_spontaneum_WB01_001629_0042290:5e-09,Hordeum_spontaneum_WB01_001629_0060516:5e-09)n10:0.00132584)n9:0.0118784,(Hordeum_spontaneum_WB01_001629_0016057:5e-09,(Hordeum_vulgareMorex_HORVU.MOREX.r3.2HG0192880.2:0.00285539,Hordeum_vulgareMorex_HORVU.MOREX.r3.2HG0192880:0.0129393)n12:0.0014377)n11:0.00359735)n8:0.165977,(Brachypodium_distachyon_BRADI_4g42570v3:0.188738,Brachypodium_distachyon_BRADI_4g42587v3:0.0986505)n13:0.0634321)n7:0.0773764,((Eragrostis_curvula_EJB05_29480:0.0928543,(Eleusine_coracana_ELECO.r07.5BG0428620:0.0244722,Eleusine_coracana_ELECO.r07.5AG0381630:0.0351147)n16:0.0972561)n15:0.0714989,((Dichantelium_oligosantes_H_DolKV775156.1000001.1:0.375309,(Stipagrostis_hirtigluma_H_Shi_ptg000026l_000432.1:0.0779385,Stipagrostis_hirtigluma_H_Shi_ptg000083l_000124.1:0.0191316)n19:0.2196)n18:0.0340796,(((Chasmanthium_laxum_Chala.09G154900:0.0722016,((Phragmites_australis_Phragmites_australis_PaChr10_33244102_33245272_evm.model.PaChr10.1178_1_CDS_4362370841_21501:0.0022248,Phragmites_australis_Phragmites_australis_PaChr10_33254377_33255535_evm.model.PaChr10.1179_1_CDS_4362370843_22339:0.00408935)n24:0.00124244,(Phragmites_australis_Phragmites_australis_PaChr10_33279501_33280677_evm.model.PaChr10.1181_1_CDS_4362370849_24857:0.00345505,Phragmites_australis_Phragmites_australis_PaChr10_33269227_33270403_evm.model.PaChr10.1180_1_CDS_4362370847_24015:0.0119444)n25:0.00131345)n23:0.0875268)n22:0.0386718,(((Urochloa_fusta_Urofu.8G029300:0.129157,Echinocloa_haploclada_eh_chr5.564:0.0782604)n28:0.0240717,(((Sorghum_bicolor_SORBI_3005G036900:0.053685,Zea_mays_Zm00001eb196940:0.0587782)n31:0.0454859,(Digitaria_radicosa_Dra03G0025300:0.0586235,(Digitaria_exilis_H_Dex3A-000145.1:0.0387632,Digitaria_exilis_H_Dex3B-000158.1:0.0620428)n33:0.0672559)n32:0.036972)n30:0.0127995,((Setaria_viridis_SEVIR_8G032500v2:0.0296549,(Cenchrus_americanus_H_CamCM007985.2001699.1:0.00871808,(Cenchrus_americanus_H_CamCM007985.2001698.1:5e-09,Cenchrus_americanus_H_CamLKME02051192.1000001.1:5e-09)n37:0.013759)n36:0.0587131)n35:0.0411475,Digitaria_exilis_H_Dex8A-000134.1:0.200652)n34:0.0229915)n29:0.00255461)n27:0.0165314,((Dichantelium_oligosantes_H_DolKV776908.1000003.1:0.0727962,(ASEM_AUS1_H_AUS1CM014277.1000266.1:0.0280422,(ASEM_RSA5_H_RSA5chrom8000062.1:0.0199487,ASEM_RSA5_H_RSA5chrom8000064.1:0.00285066)n41:0.0265374)n40:0.025353)n39:0.0155915,((ASEM_AUS1_H_AUS1CM014272.1002653.1:0.019406,ASEM_RSA5_H_RSA5chrom3003191.1:0.0356509)n43:0.0402317,(Dichantelium_oligosantes_H_DolKV775244.1000022.1:0.0735103,(Panicum_hallii_Pahal.3G027800:0.0372141,(Panicum_virgatum_Pavir.3KG028000:0.0277221,Panicum_virgatum_Pavir.3NG016300:0.0247106)n46:0.0135332)n45:0.0360586)n44:0.00736509)n42:0.000818343)n38:0.0164754)n26:0.0385142)n21:0.0197704,(Aristida_adscensionis_H_Aadptg000039l000143.1:0.0964786,(Stipagrostis_hirtigluma_H_Shi_ptg000025l_001415.1:0.0957835,(Stipagrostis_hirtigluma_H_Shi_ptg000026l_000431.1:0.0094487,Stipagrostis_hirtigluma_H_Shi_ptg000083l_000123.1:0.0123766)n49:0.0374251)n48:0.0375879)n47:0.0244194)n20:0.00271326)n17:0.0194174)n14:0.00215749)n6:0.0268865,((Oryza_sativa_LOC_Os11g05360:0.111633,(Leersia_perrieri_LPERR11G02760:0.185081,Leersia_perrieri_LPERR12G02920:0.16851)n52:0.043468)n51:0.0697758,(Zizania_latifolia_GWHTBFHI009535:0.109193,Zizania_latifolia_GWHTBFHI029885:0.135183)n53:0.0150203)n50:0.0299958)n5:0.0261011)n3:0.033277)n0;
```
