## Supplementary Dataset S1 for "Gene turnover and contingency facilitated the repeated evolution of C_4_ photosynthesis in grasses": OG0004200_tree.txt

```
(((Carex_scoparia_H_Carex_Csco_scaffold_1_000875.1:0.154873,Juncus_effusus_H_Juncus_Jeff_scaffold_7_000816.1:0.185982)n2:0.113911,(Ananas_comosus_H_Ananas_contig10_000903.1:0.0242639,(Tillandsia_fasciculata_H_Tillandsia_CM054937.1_000360.1:0.0781698,Tillandsia_fasciculata_H_Tillandsia_CM054937.1_000361.1:0.0290855)n4:0.00323172)n3:0.00737704)n1:0.0636995,(Streptochaeta_angustifolia_strangu_040591:0.0803501,(((Pharus_latifolius_Phala.09G029000:0,Pharus_latifolius_Phala.09G029000.3:0)n8:6e-09,Pharus_latifolius_Phala.09G029000.2:0.0126987)n7:0.0638344,((((Chasmanthium_laxum_Chala.09G158100:0.0121989,Chasmanthium_laxum_Chala.12G028800:0.0105007)n12:0.0498514,((((Phragmites_australis_Phragmites_australis_PaChr23_1159532_1163090_evm.model.PaChr23.73_1_CDS_4362435369_17094:0.0290894,Phragmites_australis_Phragmites_australis_PaChr21_1743209_1746721_evm.model.PaChr21.145_1_CDS_4362427621_29239:0.0375593)n16:0.0133045,(Stipagrostis_hirtigluma_H_Shi_ptg000025l_001391.1:0.0520817,Aristida_adscensionis_H_Aadptg000008l000905.1:0.0674835)n17:0.00622669)n15:0.00459539,(((Eleusine_coracana_ELECO.r07.5BG0428300:0.00915205,Eleusine_coracana_ELECO.r07.5AG0381250:0.00969553)n20:0.0466368,(Eleusine_coracana_ELECO.r07.9AG0674450:0.00790666,Eleusine_coracana_ELECO.r07.9BG0698260:0.0136917)n21:0.038355)n19:0.00799229,((Eragrostis_curvula_EJB05_29536:0.00394101,Eragrostis_curvula_EJB05_29558:0.00284084)n23:0.055174,Eragrostis_curvula_EJB05_02237:0.0391491)n22:0.0043499)n18:0.0106677)n14:0.00601003,((Sorghum_bicolor_SORBI_3005G034300:0.0357704,Zea_mays_Zm00001eb092870:0.0356526)n25:0.0507627,((ASEM_AUS1_H_AUS1CM014272.1002635.1:0.00505854,ASEM_RSA5_H_RSA5chrom3003160.1:5e-09)n27:0.0266747,(((Panicum_hallii_Pahal.3G024800:0.00862632,(Panicum_virgatum_Pavir.3KG024100:0.0118848,Panicum_virgatum_Pavir.3NG012700:0.0128777)n31:0.00718309)n30:0.0162873,((Digitaria_radicosa_Dra03G0022300:0.0240683,(Digitaria_exilis_H_Dex3A-000128.1:0.010768,Digitaria_exilis_H_Dex3B-000141.1:0.00870713)n34:0.0227882)n33:0.0204022,(Echinocloa_haploclada_eh_chr4.106:0.0505746,(Echinocloa_haploclada_eh_chr5.532:0.0322915,((Urochloa_fusta_Urofu.8G025700:0.0058991,Urochloa_fusta_Urofu.3G014200:0.000978554)n38:0.0227685,(Cenchrus_americanus_H_CamCM007985.2001840.1:0.0367341,(Setaria_viridis_SEVIR_7G332900v2:0.0202291,(Setaria_viridis_SEVIR_5G060460v2:0.013244,Setaria_viridis_SEVIR_8G030500v2:0.00452808)n41:0.00425339)n40:0.000472599)n39:0.017294)n37:0.00476834)n36:0.00266064)n35:0.000295627)n32:0.00419004)n29:0.00661515,(Dichantelium_oligosantes_H_DolKV775244.1000003.1:0.0182254,Dichantelium_oligosantes_H_DolKV768300.1000001.1:0.182664)n42:0.0202961)n28:0.00145524)n26:0.00639784)n24:0.0275783)n13:0.00863582)n11:0.0362704,((Zizania_latifolia_GWHTBFHI009523:0.030717,Zizania_latifolia_GWHTBFHI028011:0.0308501)n44:0.0110443,(Leersia_perrieri_LPERR12G02730:0.0529305,(Oryza_sativa_LOC_Os11g05090:0.0779312,Oryza_sativa_LOC_Os12g05090:0.0174019)n46:0.00193354)n45:0.014736)n43:0.0301999)n10:0.0118648,(((Hordeum_spontaneum_WB01_000294_0857175:0,Hordeum_vulgareMorex_HORVU.MOREX.r3.5HG0459320:0)n49:0.0808305,Brachypodium_distachyon_BRADI_4g42842v3:0.0640682)n48:0.0518393,((Ampelocalamus_luodianensis_Alu12Cg09840.1:0.0489166,(Ampelocalamus_luodianensis_Alu11Dg12820.1:0.0253576,Ampelocalamus_luodianensis_Alu12Dg01650.1:0.00818511)n52:0.00401581)n51:0.000446201,(Dendrocalamus_sinicus_Dendrocalamus_sinicus_Dsi11B_30275094_30278732_Dsi11Bg07820.1_-1_CDS_4147837321_14574:0.0632862,Dendrocalamus_sinicus_Dendrocalamus_sinicus_Dsi12A_25762997_25774026_Dsi12Ag07670.1_-1_CDS_4147843282_15719:0.0226776)n53:0.00251973)n50:0.010421)n47:0.0261874)n9:0.0387123)n6:0.0187207)n5:0.0636995)n0;
```
