## Supplementary Dataset S1 for "Gene turnover and contingency facilitated the repeated evolution of C_4_ photosynthesis in grasses": OG0004201_tree.txt

```
((Juncus_effusus_H_Juncus_Jeff_scaffold_4_000726.1:0.307684,(Ananas_comosus_H_Ananas_contig14_000237.1:0.0345814,Tillandsia_fasciculata_H_Tillandsia_CM054938.1_000268.1:0.153459)n2:0.11289)n1:0.0498631,((Streptochaeta_angustifolia_strangu_028121:0.0971178,(Pharus_latifolius_Phala.09G026700.2:0.019087,(Pharus_latifolius_Phala.09G026700:0.00136574,Pharus_latifolius_Phala.09G026700.3:5e-09)n6:2.9549e-05)n5:0.0790004)n4:0.0149074,(((Stipagrostis_hirtigluma_H_Shi_ptg000025l_001383.1:0.0089306,Stipagrostis_hirtigluma_H_Shi_ptg000025l_001064.1:0.00995002)n9:0.0253029,Aristida_adscensionis_H_Aadptg000008l000479.1:0.0536329)n8:0.0129865,(((Phragmites_australis_Phragmites_australis_PaChr21_1576902_1586561_evm.model.PaChr21.130_1_CDS_4362427589_15801:0.0472109,Chasmanthium_laxum_Chala.09G160200:0.0500423)n12:0.00906278,(((Eleusine_coracana_ELECO.r07.9AG0674150:0.0114687,Eleusine_coracana_ELECO.r07.9BG0697970:0.0156018)n15:0.0332098,(Eragrostis_curvula_EJB05_02214:0.0187969,(Eragrostis_curvula_EJB05_55046:0.00404651,Eragrostis_curvula_EJB05_29621:0.00272748)n17:0.011134)n16:0.0214762)n14:0.0283182,((Sorghum_bicolor_SORBI_3005G031000:0.0393452,(Zea_mays_Zm00001eb093120:6e-09,Zea_mays_Zm00001eb025280:0.0380694)n20:0.0403096)n19:0.0380141,((Echinocloa_haploclada_eh_chr5.516:0.0251269,(ASEM_AUS1_H_AUS1CM014272.1002562.1:0.00872846,(ASEM_RSA5_H_RSA5chrom3002664.1:0.0619722,ASEM_RSA5_H_RSA5chrom3002663.1:0.000917125)n24:0.00443292)n23:0.017282)n22:0.00605693,(((Urochloa_fusta_Urofu.8G023300:0.00773865,Urochloa_fusta_Urofu.3G016600:0.00400645)n27:0.0265697,(Digitaria_radicosa_Dra03G0021600:0.0291708,(Digitaria_exilis_H_Dex8B-000100.1:0.00574088,(Digitaria_exilis_H_Dex8A-000100.1:0.00461258,Digitaria_exilis_H_Dex3B-000110.1:0.0116028)n30:0.00189792)n29:0.0215498)n28:0.0249698)n26:0.00392231,((Dichantelium_oligosantes_H_DolKV775784.1000003.1:0.0359598,(Cenchrus_americanus_H_CamCM007985.2001728.1:0.0247184,(Setaria_viridis_SEVIR_8G028700v2:0.0163111,Setaria_viridis_SEVIR_7G328100v2:0.00963231)n34:0.00107026)n33:0.00357851)n32:0.0119303,((Dendrocalamus_sinicus_Dendrocalamus_sinicus_Dsi01A_10318089_10318607_Dsi01Ag06340.1_-1_CDS_4147686643_21954:0.161613,(((Panicum_virgatum_Pavir.3NG010400:0.0451301,Panicum_virgatum_Pavir.8NG030000:0.0192064)n39:0.00552633,Panicum_virgatum_Pavir.8KG033500:0.0165785)n38:0.00553389,(Panicum_virgatum_Pavir.3KG016000:0.0158236,Panicum_virgatum_Pavir.3NG010300:5.4e-09)n40:5.4e-10)n37:6e-11)n36:0.0723908,(Panicum_hallii_Pahal.8G026500:0.0214926,(Panicum_hallii_Pahal.8G026600:0.0510403,Panicum_hallii_Pahal.3G023000:0.0183563)n42:0.0018267)n41:0.000202967)n35:0.00660277)n31:0.00305902)n25:0.0066021)n21:0.0146698)n18:0.0134813)n13:0.00814765)n11:0.00765986,((((Hordeum_spontaneum_WB01_000459_0765510:0,Hordeum_vulgareMorex_HORVU.MOREX.r3.5HG0460720:0)n46:0.0597434,Brachypodium_distachyon_BRADI_4g43070v3:0.0546588)n45:0.02988,((Zizania_latifolia_GWHTBFHI030136:0.0564311,(Oryza_sativa_LOC_Os12g04520:0.0112492,Oryza_sativa_LOC_Os11g04740:0.00720941)n49:0.0292763)n48:0.041341,(Olyra_latifolia_Ola022637:0.0433896,((Ampelocalamus_luodianensis_Alu12Cg09980.1:0.0151309,Dendrocalamus_sinicus_Dendrocalamus_sinicus_Dsi11C_1833447_1837441_Dsi11Cg01360.1_1_CDS_4147838104_507:0.0355559)n52:0.0144898,(Ampelocalamus_luodianensis_Alu11Dg13010.2:0.0423898,Dendrocalamus_sinicus_Dendrocalamus_sinicus_Dsi12A_25907062_25911540_Dsi12Ag07760.1_1_CDS_4147843309_30911:0.0194902)n53:0.00216557)n51:0.00645716)n50:0.000717462)n47:0.00630739)n44:0.0099905,Phragmites_australis_Phragmites_australis_PaChr10_32902613_32906310_evm.model.PaChr10.1145_1_CDS_4362370769_33678:0.0488646)n43:0.0054294)n10:0.0305191)n7:0.00339101)n3:0.0498631)n0;
```
