## Supplementary Dataset S1 for "Gene turnover and contingency facilitated the repeated evolution of C_4_ photosynthesis in grasses": OG0004202_tree.txt

```
((Tillandsia_fasciculata_H_Tillandsia_CM054939.1_001074.1:0.32002,(Juncus_effusus_H_Juncus_Jeff_scaffold_4_000981.1:0.496132,Carex_scoparia_H_Carex_Csco_scaffold_14_000442.1:0.459218)n2:0.171694)n1:0.0417611,(((Streptochaeta_angustifolia_strangu_020335:0.163637,Streptochaeta_angustifolia_strangu_036709:0.0926571)n5:0.0146115,((Pharus_latifolius_Phala.04G201100.3:0.0425986,(Pharus_latifolius_Phala.04G201100.2:0.0543313,Pharus_latifolius_Phala.04G201100:5e-09)n8:0.00253688)n7:0.101513,(((Stipagrostis_hirtigluma_H_Shi_ptg000059l_000961.1:0.0379732,(((Chasmanthium_laxum_Chala.02G225600:0.0410851,((Sorghum_bicolor_SORBI_3010G227300:0.0310624,Zea_mays_Zm00001eb224800:0.0392807)n16:0.0435663,((Dichantelium_oligosantes_H_DolKV776410.1000010.1:0.0296013,(Echinocloa_haploclada_eh_chr6.437:0.0278193,(ASEM_AUS1_H_AUS1CM014273.1003338.1:0.00733613,ASEM_RSA5_H_RSA5chrom4003291.1:0.00465079)n20:0.0351918)n19:0.00496123)n18:0.00374723,((Cenchrus_americanus_H_CamCM007986.2000438.1:0.0325612,(Digitaria_radicosa_Dra04G0194900:0.0268018,(Digitaria_exilis_H_Dex4A-001637.1:0.0114048,Digitaria_exilis_H_Dex4B-001584.1:0.017845)n24:0.0186676)n23:0.0270407)n22:0.00163169,(Setaria_viridis_SEVIR_4G276300v2:0.0204183,(Urochloa_fusta_Urofu.4G039900:0.0269084,(Panicum_hallii_Pahal.4G046400:0.0143772,(Panicum_virgatum_Pavir.4NG304800:0.0800892,Panicum_virgatum_Pavir.4KG410000:0.0174222)n28:0.00302745)n27:0.00966435)n26:0.00428992)n25:0.00225917)n21:0.00565388)n17:0.00552342)n15:0.022516)n14:0.00496368,(Phragmites_australis_Phragmites_australis_PaChr8_33610045_33613586_evm.model.PaChr8.1427_1_CDS_4362479722_23115:0.0491338,Phragmites_australis_Phragmites_australis_PaChr13_30258545_30262179_evm.model.PaChr13.1370_1_CDS_4362386471_11032:0.0389694)n29:0.00432994)n13:0.00482079,(Aristida_adscensionis_H_Aadptg000037l000430.1:0.0188213,Panicum_virgatum_Pavir.J421900:0.0222485)n30:0.0248095)n12:0.00275661)n11:0.0364995,(Eragrostis_curvula_EJB05_41944:0.0528276,(Eleusine_coracana_ELECO.r07.6BG0501700:0.00992685,Eleusine_coracana_ELECO.r07.6AG0548020:0.0109257)n32:0.0312055)n31:0.0253678)n10:0.0330257,(((Brachypodium_distachyon_BRADI_1g32660v3:0.0719501,((Hordeum_spontaneum_WB01_002793_0163079:0.00545638,Hordeum_vulgareMorex_HORVU.MOREX.r3.7HG0735770:5e-09)n37:0.0577521,(Hordeum_spontaneum_WB01_012765_0047011:0.00140647,Hordeum_vulgareMorex_HORVU.MOREX.r3.7HG0735630:0.00131286)n38:0.0369345)n36:0.0464867)n35:0.053664,(Zizania_latifolia_GWHTBFHI033949:0.0640891,(Leersia_perrieri_LPERR06G20430:0.0555845,Oryza_sativa_LOC_Os06g46270:0.0436951)n40:0.026251)n39:0.0639416)n34:0.013755,((Ampelocalamus_luodianensis_Alu06Cg09400.1:0.0228612,(Dendrocalamus_sinicus_Dendrocalamus_sinicus_Dsi06A_37365769_37370452_Dsi06Ag12480.1_1_CDS_4147778185_42518:0.0491178,Dendrocalamus_sinicus_Dendrocalamus_sinicus_Dsi06C_37709004_37712497_Dsi06Cg17450.1_1_CDS_4147788436_13850:0.0359643)n43:0.00399603)n42:0.00710781,(Ampelocalamus_luodianensis_Alu06Dg15870.2:0.040356,(Olyra_latifolia_Ola032106:0.064587,Dendrocalamus_sinicus_Dendrocalamus_sinicus_Dsi06B_3293301_3297191_Dsi06Bg02640.1_-1_CDS_4147779619_53783:0.0248989)n45:0.00405212)n44:0.000450236)n41:0.00150184)n33:0.000166871)n9:0.0680381)n6:0.0411565)n4:0.0269165,(Pharus_latifolius_Phala.02G042700:0.15892,((Dendrocalamus_sinicus_Dendrocalamus_sinicus_Dsi02A_3141536_3145464_Dsi02Ag02470.1_-1_CDS_4147708579_32717:0.0495054,((Ampelocalamus_luodianensis_Alu02Cg04170.1:0.0300585,Dendrocalamus_sinicus_Dendrocalamus_sinicus_Dsi02C_17259378_17262600_Dsi02Cg05110.1_1_CDS_4147722676_8569:0.0422774)n50:0.0184752,(Ampelocalamus_luodianensis_Alu02Dg24060.2:0.0450781,Dendrocalamus_sinicus_Dendrocalamus_sinicus_Dsi02B_2849956_2852610_Dsi02Bg02340.1_-1_CDS_4147715350_34992:0.080243)n51:0.00578482)n49:0.0102764)n48:0.0494123,(Zizania_latifolia_GWHTBFHI025258:0.157859,(Oryza_sativa_LOC_Os02g06950:0.149234,Leersia_perrieri_LPERR02G04310:0.160825)n53:0.0485731)n52:0.0831107)n47:0.0618314)n46:0.00687016)n3:0.0417611)n0;
```
