## Supplementary Dataset S1 for "Gene turnover and contingency facilitated the repeated evolution of C_4_ photosynthesis in grasses": OG0004203_tree.txt

```
((Tillandsia_fasciculata_H_Tillandsia_CM054931.1_001209.1:0.12547,(Ananas_comosus_H_Ananas_contig4_000842.1:0.0313937,Ananas_comosus_H_Ananas_contig8_000951.1:0.0413935)n2:0.0598676)n1:0.201244,((Pharus_latifolius_Phala.04G233700:0.0801768,(Streptochaeta_angustifolia_strangu_002331:0.114174,Streptochaeta_angustifolia_strangu_037537:0.0919738)n5:0.0102193)n4:0.024253,((Olyra_latifolia_Ola019063:0.0320543,(Dendrocalamus_sinicus_Dendrocalamus_sinicus_Dsi06A_39434940_39436278_Dsi06Ag14120.1_1_CDS_4147778677_35201:0.0269762,((Ampelocalamus_luodianensis_Alu06Cg00620.4:0.0109558,((Dendrocalamus_sinicus_Dendrocalamus_sinicus_Dsi11C_14594750_14604247_Dsi11Cg05010.1_-1_CDS_4147839199_48349:0.182223,((Dendrocalamus_sinicus_Dendrocalamus_sinicus_Dsi08A_33569702_33571024_Dsi08Ag10550.1_1_CDS_4147803355_54424:0.0945337,(Dendrocalamus_sinicus_Dendrocalamus_sinicus_Dsi02A_38630568_38631452_Dsi02Ag15090.1_-1_CDS_4147712365_3470:0.0296544,Dendrocalamus_sinicus_Dendrocalamus_sinicus_Dsi11C_10999539_11000351_Dsi11Cg04300.1_-1_CDS_4147838986_42156:0.0532166)n15:0.0407356)n14:0.0334385,Dendrocalamus_sinicus_Dendrocalamus_sinicus_Dsi12A_25090239_25090631_Dsi12Ag07290.1_-1_CDS_4147843168_8404:0.127057)n13:0.0275006)n12:0.0520023,Dendrocalamus_sinicus_Dendrocalamus_sinicus_Dsi06C_39317156_39318461_Dsi06Cg18590.1_1_CDS_4147788778_35797:0.00312381)n11:0.0144398)n10:0.0121785,(Ampelocalamus_luodianensis_Alu06Dg18450.2:0.018674,Dendrocalamus_sinicus_Dendrocalamus_sinicus_Dsi06B_579041_580347_Dsi06Bg00430.1_-1_CDS_4147778956_21696:0.0230397)n16:0.00255997)n9:0.00450849)n8:0.00825827)n7:0.0137975,(((Oryza_sativa_LOC_Os06g50900:0.158588,Leersia_perrieri_LPERR06G23280:0.106558)n19:0.0319633,(Zizania_latifolia_GWHTBFHI009626:0.0251196,Zizania_latifolia_GWHTBFHI033706:0.0271476)n20:0.0235627)n18:0.0362977,((Brachypodium_distachyon_BRADI_1g30000v3:0.0930679,(((Chasmanthium_laxum_Chala.02G262100:0.0325187,((Eragrostis_curvula_EJB05_40920:0.0369743,(Eleusine_coracana_ELECO.r07.6BG0504760:0.00668139,Eleusine_coracana_ELECO.r07.6AG0551180:0.0112683)n28:0.0585023)n27:0.0312262,(Phragmites_australis_Phragmites_australis_PaChr8_36194914_36196208_evm.model.PaChr8.1666_1_CDS_4362480252_33619:0.0520015,Phragmites_australis_Phragmites_australis_PaChr13_32734503_32735771_evm.model.PaChr13.1607_1_CDS_4362386997_19878:0.0406863)n29:0.0045207)n26:0.00501149)n25:0.0101435,((Sorghum_bicolor_SORBI_3010G269700:0.0408911,(Zea_mays_Zm00001eb272150:0.0730186,Zea_mays_Zm00001eb228320:0.084833)n32:0.00959048)n31:0.0387523,(Dichantelium_oligosantes_H_DolKV775833.1000008.1:0.0369444,(Echinocloa_haploclada_eh_chr6.109:0.018705,((Panicum_virgatum_Pavir.J600400:0.0133481,(Hordeum_spontaneum_WB01_010518_0070085:0.348055,Cenchrus_americanus_H_CamCM007986.2000616.1:0.0294639)n37:0.0189911)n36:0.00835127,(((Urochloa_fusta_Urofu.4G002000:0.0361396,(Cenchrus_americanus_H_CamCM007986.2000617.1:0.0122437,Setaria_viridis_SEVIR_4G295800v2:0.0115161)n41:0.0129016)n40:0.00853718,((Digitaria_radicosa_Dra04G0225400:0.0400275,(Digitaria_exilis_H_Dex4A-001343.1:0.015563,Digitaria_exilis_H_Dex4B-001296.1:0.0177467)n44:0.0147399)n43:0.0226211,(Panicum_hallii_Pahal.4G010400:0.00981269,(Panicum_virgatum_Pavir.2KG257200:0.0147565,Panicum_virgatum_Pavir.4NG328900:0.0168587)n46:0.00187319)n45:0.00279114)n42:0.00296972)n39:0.00426632,(ASEM_AUS1_H_AUS1CM014273.1003167.1:0.0110699,ASEM_RSA5_H_RSA5chrom4000068.1:0.00133944)n47:0.0219401)n38:0.0035301)n35:0.000392234)n34:0.00113532)n33:0.0117135)n30:0.0193998)n24:0.0127319,((Hordeum_spontaneum_WB01_007624_0134258:0.00111019,Hordeum_vulgareMorex_HORVU.MOREX.r3.7HG0748480:0.00163322)n49:0.0459186,((Hordeum_spontaneum_WB01_000189_0947403:0.0283405,Hordeum_vulgareMorex_HORVU.MOREX.r3.3HG0252710:0.0408119)n51:0.0790744,(Hordeum_spontaneum_WB01_004101_0285700:0.179033,Hordeum_vulgareMorex_HORVU.MOREX.r3.4HG0362890:0.0525268)n52:0.00583631)n50:0.0515843)n48:0.07013)n23:0.00779223)n22:0.063643,(Aristida_adscensionis_H_Aadptg000037l000584.1:0.0368335,Stipagrostis_hirtigluma_H_Shi_ptg000059l_000636.1:0.037617)n53:0.0291769)n21:0.018828)n17:0.00925027)n6:0.0585014)n3:0.048256)n0;
```
