## Supplementary Dataset S1 for "Gene turnover and contingency facilitated the repeated evolution of C_4_ photosynthesis in grasses": OG0004204_tree.txt

```
(((Pharus_latifolius_Phala.05G061700:0,Pharus_latifolius_Phala.05G061700.2:0)n2:0.0795634,((Streptochaeta_angustifolia_strangu_021472:0.0258509,Streptochaeta_angustifolia_strangu_021473:0.0171004)n4:0.0151097,(Streptochaeta_angustifolia_strangu_041140:0.0386789,Streptochaeta_angustifolia_strangu_021474:0.0733984)n5:0.00773804)n3:0.0955105)n1:0.0380819,((((Zizania_latifolia_GWHTBFHI035773:0.0238071,Zizania_latifolia_GWHTBFHI035922:0.0346417)n9:0.0395927,(Leersia_perrieri_LPERR07G18520:0.0656719,Oryza_sativa_LOC_Os07g41190:0.039128)n10:0.0381021)n8:0.0499597,(((Ampelocalamus_luodianensis_Alu07Cg03190.2:0.0168281,Dendrocalamus_sinicus_Dendrocalamus_sinicus_Dsi07C_4105683_4107356_Dsi07Cg03630.1_-1_CDS_4147797751_26822:0.0375158)n13:0.008838,((Dendrocalamus_sinicus_Dendrocalamus_sinicus_Dsi07A_4216752_4218425_Dsi07Ag03390.1_-1_CDS_4147789807_46497:0.0406009,Dendrocalamus_sinicus_Dendrocalamus_sinicus_Dsi07B_4824379_4840056_Dsi07Bg03520.1_-1_CDS_4147793821_31873:0.0995591)n15:0.00717775,(Olyra_latifolia_Ola019503:0.087211,Ampelocalamus_luodianensis_Alu07Dg04520.2:0.0336501)n16:0.00550363)n14:0.000611514)n12:0.0175808,(Brachypodium_distachyon_BRADI_2g18710v3:0.0908368,(Hordeum_vulgareMorex_HORVU.MOREX.r3.5HG0519230:5e-09,((Hordeum_spontaneum_WB01_000583_0059361:0.0785665,Hordeum_spontaneum_WB01_003491_0171830:0.0273387)n20:0.139378,(Hordeum_spontaneum_WB01_004206_0445528:0.0313439,Hordeum_spontaneum_WB01_009608_0367696:0.0028058)n21:0.00028058)n19:3.11756e-05)n18:0.00636248)n17:0.0540942)n11:0.0132068)n7:0.0125084,((Aristida_adscensionis_H_Aadptg000037l000251.1:0.0894505,Stipagrostis_hirtigluma_H_Shi_ptg000059l_000799.1:0.0588187)n23:0.0215347,(Phragmites_australis_Phragmites_australis_PaChr13_32330877_32332550_evm.model.PaChr13.1566_1_CDS_4362386905_23647:0.0595687,(((Eleusine_coracana_ELECO.r07.6BG0504250:0.00749741,Eleusine_coracana_ELECO.r07.6AG0550690:0.00419911)n27:0.0801271,(Eragrostis_curvula_EJB05_10478:0.0714803,(Eragrostis_curvula_EJB05_53434:0.00793866,Eragrostis_curvula_EJB05_40969:0.00663815)n29:0.0494592)n28:0.0217468)n26:0.0380298,(Chasmanthium_laxum_Chala.02G256000:0.0337575,(((Zea_mays_Zm00001eb227850:0.0272736,Zea_mays_Zm00001eb227870:0.0489234)n33:0.0396462,(Sorghum_bicolor_SORBI_3003G041500:0.0214809,(Sorghum_bicolor_SORBI_3010G262650:0.031146,Sorghum_bicolor_SORBI_3010G262800:0.00136444)n35:0.0174254)n34:0.0123859)n32:0.0534823,(((Panicum_hallii_Pahal.9G230100:0.0384201,(Panicum_virgatum_Pavir.9KG028700:0.0379685,(Panicum_virgatum_Pavir.1KG549700:0.0318236,Panicum_virgatum_Pavir.6NG338100:0.0138533)n40:0.00923953)n39:0.00996698)n38:0.0350364,((Digitaria_radicosa_Dra08G0027400:0.00721207,(Digitaria_radicosa_Dra04G0220500.2:5e-09,Digitaria_radicosa_Dra04G0220500:5e-09)n43:0.00286529)n42:0.0949937,((Urochloa_fusta_Urofu.4G043500:0.0384038,((Cenchrus_americanus_H_CamCM007986.2000423.1:0.0387094,Setaria_viridis_SEVIR_4G279600v2:0.0196982)n47:0.0132999,Dichantelium_oligosantes_H_DolKV776474.1000001.1:0.0185738)n46:0.00255479)n45:0.00308859,((Dichantelium_oligosantes_H_DolKV776688.1000029.1:0.0471892,(Digitaria_radicosa_Dra09G0201600:0.019502,(Digitaria_exilis_H_Dex9A-000744.1:0.00940255,Digitaria_exilis_H_Dex9B-004870.1:0.00877543)n51:0.0341)n50:0.0243137)n49:0.00558635,(ASEM_RSA5_H_RSA5chrom4003473.1:0.023602,(ASEM_AUS1_H_AUS1CM014278.1005842.1:0.0204864,ASEM_AUS1_H_AUS1CM014273.1000246.1:0.0125335)n53:0.00139261)n52:0.0295119)n48:0.00715729)n44:0.000715729)n41:7.95254e-05)n37:0.00556291,Echinocloa_haploclada_eh_chr6.663:0.039007)n36:0.0106763)n31:0.0111744)n30:0.0175839)n25:0.00908373)n24:0.00630561)n22:0.0533151)n6:0.0380819)n0;
```
