## Supplementary Dataset S1 for "Gene turnover and contingency facilitated the repeated evolution of C_4_ photosynthesis in grasses": OG0004205_tree.txt

```
((Carex_scoparia_H_Carex_Csco_scaffold_16_000440.1:0.354053,Carex_scoparia_H_Carex_Csco_scaffold_1_000809.1:0.327589)n1:0.0883525,(((Streptochaeta_angustifolia_strangu_026967:0.107641,(Pharus_latifolius_Phala.02G063400:0,Pharus_latifolius_Phala.02G063400.6:0,Pharus_latifolius_Phala.02G063400.9:0,Pharus_latifolius_Phala.02G063400.11:0,Pharus_latifolius_Phala.02G063400.8:0,Pharus_latifolius_Phala.02G063400.4:0,Pharus_latifolius_Phala.02G063400.7:0,Pharus_latifolius_Phala.02G063400.10:0,Pharus_latifolius_Phala.02G063400.5:0,Pharus_latifolius_Phala.02G063400.3:0,Pharus_latifolius_Phala.02G063400.2:0)n5:0.117035)n4:0.0401881,(Streptochaeta_angustifolia_strangu_011394:0.114925,Pharus_latifolius_Phala.04G174100:0.0831468)n6:0.00923854)n3:0.0389206,(((Zizania_latifolia_GWHTBFHI007440:0.0486019,Zizania_latifolia_GWHTBFHI034233:0.0420094)n9:0.0288266,(Leersia_perrieri_LPERR06G17780:0.098583,Oryza_sativa_LOC_Os06g41730:0.0401557)n10:0.0353789)n8:0.0641055,((Stipagrostis_hirtigluma_H_Shi_ptg000059l_000310.1:0.0967778,((Aristida_adscensionis_H_Aadptg000037l000686.1:0.133909,(Eragrostis_curvula_EJB05_41586:0.0752579,(Eleusine_coracana_ELECO.r07.6BG0498710:0.0138571,Eleusine_coracana_ELECO.r07.6AG0545200:0.0304952)n16:0.0556907)n15:0.0505736)n14:0.0186678,((Phragmites_australis_Phragmites_australis_PaChr13_28579526_28583992_evm.model.PaChr13.1273_1_CDS_4362386255_5131:0.0554054,Phragmites_australis_Phragmites_australis_PaChr8_30528412_30532884_evm.model.PaChr8.1228_1_CDS_4362479280_7120:0.0472922)n18:0.00870774,(Chasmanthium_laxum_Chala.02G196700:0.0414208,((((Panicum_hallii_Pahal.4G080500:0.0170416,(Panicum_virgatum_Pavir.4KG323800:0.0196911,Panicum_virgatum_Pavir.4NG237100:0.0177112)n24:0.00749225)n23:0.0191093,((Cenchrus_americanus_H_CamCM007986.2000260.1:0.040433,Setaria_viridis_SEVIR_4G222700v2:0.0101902)n26:0.0245116,(Dichantelium_oligosantes_H_DolKV767280.1000001.1:0.0273082,(Echinocloa_haploclada_eh_chr6.822:0.0392033,(ASEM_AUS1_H_AUS1CM014273.1002925.1:0.00832165,ASEM_RSA5_H_RSA5chrom4003066.1:0.00977471)n29:0.0287482)n28:0.00869155)n27:0.00611757)n25:6e-09)n22:0.00115328,(Urochloa_fusta_Urofu.4G078300:0.0390458,(Digitaria_radicosa_Dra04G0166900:0.0301119,(Digitaria_exilis_H_Dex4A-001032.1:0.00913185,Digitaria_exilis_H_Dex4B-000970.1:0.00607814)n32:0.0371833)n31:0.0193087)n30:0.00483238)n21:0.016008,(Sorghum_bicolor_SORBI_3010G194700:0.0213782,(Zea_mays_Zm00001eb388060:0.0422926,Zea_mays_Zm00001eb275690:0.0413115)n34:0.00459016)n33:0.00527166)n20:0.0352738)n19:0.0277872)n17:0.00944296)n13:0.0150637)n12:0.0525049,(Ampelocalamus_luodianensis_Alu06Cg07050.1:1.19718,(Olyra_latifolia_scaffold698_88293_93291_+:0.120224,((Brachypodium_distachyon_BRADI_1g55550v3:0.100349,(Hordeum_spontaneum_WB01_001458_3217356:5e-09,Hordeum_vulgareMorex_HORVU.MOREX.r3.2HG0151050:0.00221303)n39:0.0873937)n38:0.0540499,(Ampelocalamus_luodianensis_Alu07Dg13750.2:0.0437146,((Dendrocalamus_sinicus_Dendrocalamus_sinicus_Dsi07A_27139099_27143722_Dsi07Ag11010.1_1_CDS_4147792093_25678:0.00642459,Dendrocalamus_sinicus_Dendrocalamus_sinicus_Dsi07A_27365460_27370292_Dsi07Ag11060.1_1_CDS_4147792108_34119:0.000816047)n42:0.0318808,(Dendrocalamus_sinicus_Dendrocalamus_sinicus_Dsi07C_13176886_13185045_Dsi07Cg08900.1_-1_CDS_4147799332_7134:0.031723,(Dendrocalamus_sinicus_Dendrocalamus_sinicus_DsiCtg00521_285475_291286_DsiCtg00521g00120.1_-1_CDS_4147853287_19128:5e-09,Dendrocalamus_sinicus_Dendrocalamus_sinicus_Dsi07B_31086672_31092478_Dsi07Bg10620.1_1_CDS_4147795951_36947:0.00148217)n44:0.0500784)n43:0.0118355)n41:0.00131506)n40:0.00651631)n37:0.0157974)n36:0.0658268)n35:0.00731409)n11:0.0172567)n7:0.0193835)n2:0.0883525)n0;
```
