## Supplementary Dataset S1 for "Gene turnover and contingency facilitated the repeated evolution of C_4_ photosynthesis in grasses": OG0004206_tree.txt

```
(Pharus_latifolius_Phala.04G138300:0.13065,((Leersia_perrieri_LPERR02G08890:0.312521,((((((Eragrostis_curvula_EJB05_42124:0.270376,(Aristida_adscensionis_H_Aadptg000033l000047.1:0.119637,Stipagrostis_hirtigluma_H_Shi_ptg000059l_000106.1:0.125074)n9:0.0864457)n8:0.0309291,(Phragmites_australis_Phragmites_australis_PaChr13_20181207_20181830_evm.model.PaChr13.930_1_CDS_4362388847_33319:0.175788,((Sorghum_bicolor_SORBI_3010G157100:0.123267,Zea_mays_Zm00001eb383450:0.147755)n12:0.164505,((Urochloa_fusta_Urofu.4G122000:0.146794,(Panicum_hallii_Pahal.4G124300:0.0492516,(Panicum_virgatum_Pavir.4NG169300:0.0242009,Panicum_virgatum_Pavir.4NG168300:0.0205131)n16:0.0628858)n15:0.0729683)n14:0.0420286,(Dichantelium_oligosantes_H_DolKV778358.1000003.1:0.195897,(Digitaria_radicosa_Dra04G0131900:0.131859,(Digitaria_exilis_H_Dex4A-000835.1:0.0592525,(Digitaria_exilis_H_Dex4B-000785.1:5e-09,Digitaria_exilis_H_DexUA-001460.1:6e-09)n20:0.0699231)n19:0.0808753)n18:0.0376591)n17:0.0360818)n13:0.0418855)n11:0.0591575)n10:0.025728)n7:0.0365773,Chasmanthium_laxum_Chala.02G160800:0.128281)n6:0.0901176,(Panicum_hallii_Pahal.4G124200:0.800802,Chasmanthium_laxum_Chala.02G163100:0.30681)n21:0.03409)n5:0.0425854,(((Aristida_adscensionis_H_Aadptg000033l000130.1:0.141725,Stipagrostis_hirtigluma_H_Shi_ptg000059l_000107.1:0.0968227)n24:0.0696213,(Chasmanthium_laxum_Chala.02G161000:0.118558,(Phragmites_australis_Phragmites_australis_PaChr8_24839876_24840508_evm.model.PaChr8.996_1_CDS_4362482198_2505:0.166302,Phragmites_australis_Phragmites_australis_PaChr13_20199048_20199653_evm.model.PaChr13.931_1_CDS_4362388849_34162:0.17939)n26:0.0199322)n25:0.0317782)n23:0.029811,(((Eragrostis_curvula_EJB05_42103:0.152631,Eragrostis_curvula_EJB05_42125:0.0616438)n29:0.118141,(Eleusine_coracana_ELECO.r07.6BG0495090:0.0900936,Eleusine_coracana_ELECO.r07.6AG0541900:0.0942049)n30:0.170739)n28:0.037143,((Zea_mays_Zm00001eb383460:0.165615,Sorghum_bicolor_SORBI_3010G157300:0.150347)n32:0.0922744,((ASEM_AUS1_H_AUS1CM014273.1000723.1:0.129573,Echinocloa_haploclada_eh_chr6.1275:0.165764)n34:0.0308026,(Dichantelium_oligosantes_H_DolKV778358.1000004.1:0.149696,(((Panicum_virgatum_Pavir.4KG250900:0.0632093,Panicum_virgatum_Pavir.4NG169200:0.0780447)n38:0.039782,(Urochloa_fusta_Urofu.4G121900:0.157263,(Setaria_viridis_SEVIR_2G090701v2:0.0533968,Setaria_viridis_SEVIR_4G139700v2:0.045218)n40:0.068784)n39:0.0329746)n37:0.0241416,(Digitaria_radicosa_Dra04G0132000:0.112492,((Digitaria_exilis_H_Dex4B-000786.1:0,Digitaria_exilis_H_DexUA-001461.1:0)n43:0.0498912,Digitaria_exilis_H_Dex4A-000836.1:0.0362049)n42:0.0611098)n41:0.0568852)n36:0.0172057)n35:0.022311)n33:0.038068)n31:0.0300256)n27:0.0201403)n22:0.055701)n4:0.0267366,Stipagrostis_hirtigluma_H_Shi_ptg000043l_000706.1:0.393589)n3:0.0437321)n2:0.0692417,((((Brachypodium_distachyon_BRADI_1g39010v3:0.0260931,Brachypodium_distachyon_BRADI_2g26370v3:0.0493183)n47:0.179697,(Hordeum_spontaneum_WB01_002062_0249616:0.0155263,Hordeum_vulgareMorex_HORVU.MOREX.r3.7HG0709300:0.0387607)n48:0.135513)n46:0.0504702,(Ampelocalamus_luodianensis_Alu06Cg04080.1:0.295332,((Dendrocalamus_sinicus_Dendrocalamus_sinicus_Dsi06A_25459697_25460335_Dsi06Ag08520.1_-1_CDS_4147776997_56026:0.0562658,(Ampelocalamus_luodianensis_Alu06Cg04090.1:0.086597,Ampelocalamus_luodianensis_Alu06Dg10230.1:0.126141)n52:0.0140156)n51:0.0104112,Olyra_latifolia_Ola038526:0.155679)n50:0.0789918)n49:0.00877687)n45:0.0464973,(Oryza_sativa_LOC_Os06g34400:0.183053,Zizania_latifolia_GWHTBFHI034399:0.166838)n53:0.114824)n44:0.0316177)n1:0.13065)n0;
```
