## Supplementary Dataset S1 for "Gene turnover and contingency facilitated the repeated evolution of C_4_ photosynthesis in grasses": OG0004207_tree.txt

```
((((Zea_mays_Zm00001eb068380:0.327339,(Panicum_virgatum_Pavir.7KG422700:0.49277,Panicum_virgatum_Pavir.7KG422600:0.20023)n4:0.0222478)n3:0.322081,Brachypodium_distachyon_BRADI_5g24281v3:0.582728)n2:0.137203,(((Streptochaeta_angustifolia_strangu_028555:0.113661,(Pharus_latifolius_Phala.06G254000.3:5e-09,(Pharus_latifolius_Phala.06G254000:5e-09,Pharus_latifolius_Phala.06G254000.2:5e-09)n9:5e-09)n8:0.182347)n7:0.0606895,((Dendrocalamus_sinicus_Dendrocalamus_sinicus_Dsi04B_37751683_37753077_Dsi04Bg13590.1_-1_CDS_4147756936_20498:0.0644397,(Olyra_latifolia_Ola008984:0.0829141,Ampelocalamus_luodianensis_Alu04Dg02850.2:0.0313151)n12:0.0206586)n11:0.0372181,(Brachypodium_distachyon_BRADI_5g10710v3:0.18478,(Zizania_latifolia_GWHTBFHI017842:0.108719,Oryza_sativa_LOC_Os04g55680:0.0674918)n14:0.0400512)n13:0.024501)n10:0.0177669)n6:0.0298719,((((Stipagrostis_hirtigluma_H_Shi_ptg000016l_001739.1:0.100662,Aristida_adscensionis_H_Aadptg000072l000507.1:0.0953579)n18:0.0289053,(Eleusine_coracana_ELECO.r07.4BG0332210:0.0598486,Eleusine_coracana_ELECO.r07.4AG0301480:0.0276374)n19:0.131301)n17:0.0109924,(((Phragmites_australis_Phragmites_australis_PaChr7_2764476_2765889_evm.model.PaChr7.253_1_CDS_4362475396_30237:0.104997,Phragmites_australis_Phragmites_australis_PaChr11_2441096_2442523_evm.model.PaChr11.256_1_CDS_4362376966_6362:0.0638267)n22:0.0128561,(Chasmanthium_laxum_Chala.06G259600:0.071431,((Zea_mays_Zm00001eb432320:0.062634,Sorghum_bicolor_SORBI_3006G242900:0.053084)n25:0.0783658,((Digitaria_radicosa_Dra07G0212500:0.0485099,(Digitaria_exilis_H_Dex7A-001600.1:0.024547,Digitaria_exilis_H_Dex7B-001643.1:0.0201963)n28:0.0410765)n27:0.0257475,((Panicum_virgatum_Pavir.7NG382400:0.0387162,Panicum_hallii_Pahal.7G317200:0.0475935)n30:0.0131422,(Dichantelium_oligosantes_H_DolKV775688.1000005.1:0.060793,((Setaria_viridis_SEVIR_7G275800v2:0.065193,Urochloa_fusta_Urofu.7G307000:0.0718347)n33:0.0255742,(ASEM_AUS1_H_AUS1CM014276.1001968.1:0.00553868,ASEM_RSA5_H_RSA5chrom7002116.1:0.0121986)n34:0.0518836)n32:0.00979659)n31:0.00470278)n29:0.0093173)n26:0.0427745)n24:0.0111569)n23:0.0223457)n21:0.00630305,((Zea_mays_Zm00001eb068370:0.0674734,((Echinocloa_haploclada_eh_chr9.2918:0.0707106,(Dichantelium_oligosantes_H_DolKV775688.1000006.1:0.0760967,((ASEM_RSA5_H_RSA5chrom7003124.1:5e-09,ASEM_RSA5_H_RSA5chrom7002118.1:6e-09)n41:0.0090109,(ASEM_AUS1_H_AUS1CM014273.1000736.1:0.0452347,ASEM_AUS1_H_AUS1CM014276.1001970.1:0.0113438)n42:0.00126042)n40:0.0230161)n39:0.014147)n38:0.0136967,(ASEM_AUS1_H_AUS1CM014273.1000737.1:0.0745592,Sorghum_bicolor_SORBI_3006G242200:0.0487035)n43:0.00802514)n37:0.000891682)n36:0.0748277,((Panicum_hallii_Pahal.7G317100:0.0237569,Panicum_virgatum_Pavir.7NG382200:0.0219358)n45:0.0204766,(Urochloa_fusta_Urofu.7G306900:0.0793947,((Digitaria_exilis_H_Dex7A-001601.1:0.0154838,Digitaria_exilis_H_Dex7B-001644.1:0.00937196)n48:0.0374815,(Digitaria_radicosa_Dra07G0212200:0.0231218,Digitaria_radicosa_Dra07G0212300:0.0802477)n49:0.00891641)n47:0.0106053)n46:0.0111962)n44:0.00554379)n35:0.0623279)n20:0.00692533)n16:0.00710544,(Eragrostis_curvula_EJB05_39935:0.113695,Eragrostis_curvula_EJB05_39934:0.109117)n50:0.0261733)n15:0.0300214)n5:0.0739071)n1:0.109207,(Tillandsia_fasciculata_H_Tillandsia_CM054936.1_000208.1:0.0985038,(Ananas_comosus_H_Ananas_contig7_000461.1:0.148511,(Ananas_comosus_H_Ananas_contig12_000665.1:0.0289526,Ananas_comosus_H_Ananas_contig12_000661.1:0.0206585)n53:0.0489253)n52:0.00543615)n51:0.113222)n0;
```
