## Supplementary Dataset S1 for "Gene turnover and contingency facilitated the repeated evolution of C_4_ photosynthesis in grasses": OG0004208_tree.txt

```
((Juncus_effusus_H_Juncus_Jeff_scaffold_3_001404.1:0.263763,Tillandsia_fasciculata_H_Tillandsia_CM054941.1_000151.1:0.154372)n1:0.0589524,(Pharus_latifolius_Phala.04G036400:0.0438607,((Streptochaeta_angustifolia_strangu_013695:0.0560382,(Streptochaeta_angustifolia_strangu_026573:0.0686599,Streptochaeta_angustifolia_strangu_013693:0.051156)n5:0.0155274)n4:0.054554,(Olyra_latifolia_Ola008097:0.085488,(((Ampelocalamus_luodianensis_Alu06Cg16320.2:0.029897,Dendrocalamus_sinicus_Dendrocalamus_sinicus_Dsi03C_16639820_16640755_Dsi03Cg05490.1_-1_CDS_4147742761_755:0.0277801)n9:0.0095522,(Ampelocalamus_luodianensis_Alu06Dg02780.2:0.0290333,Dendrocalamus_sinicus_Dendrocalamus_sinicus_Dsi06A_2539206_2540213_Dsi06Ag02090.1_-1_CDS_4147775068_50390:0.0217511)n10:0.00241679)n8:0.0251496,((((Zizania_latifolia_GWHTBFHI006870:0.0451847,Zizania_latifolia_GWHTBFHI034801:0.0524573)n14:0.0246781,(Leersia_perrieri_LPERR06G03520:0.101568,(Oryza_sativa_LOC_Os06g06320:0.0646388,Oryza_sativa_LOC_Os06g06300:0.0645523)n16:0.00717248)n15:0.0205182)n13:0.0223299,((((((Digitaria_radicosa_Dra04G0034300:0,Digitaria_radicosa_Dra04G0034300.3:0)n22:0.00691256,Digitaria_radicosa_Dra04G0034300.2:0.002358)n21:0.0256932,((Digitaria_exilis_H_Dex4A-000223.1:0.0135526,Digitaria_exilis_H_Dex4B-002356.1:0.0050552)n24:0.0493533,(Digitaria_exilis_H_Dex4A-000221.1:0.0069067,(Digitaria_exilis_H_Dex4B-000221.1:0,Digitaria_exilis_H_DexUA-001758.1:0)n26:0.00689351)n25:0.037615)n23:0.0102076)n20:0.028031,((((Dichantelium_oligosantes_H_DolKV775462.1000001.1:0.0543666,((Setaria_viridis_SEVIR_4G195400v2:0.054224,Setaria_viridis_SEVIR_4G065600v2:0.00572474)n32:0.012694,Setaria_viridis_SEVIR_8G067801v2:0.0727263)n31:0.0080807)n30:0.0577743,Cenchrus_americanus_H_CamCM007983.2003925.1:0.0440083)n29:0.0143742,(Echinocloa_haploclada_eh_chr6.2657:0.0360732,(Panicum_virgatum_Pavir.4KG047800:0.0336567,Panicum_hallii_Pahal.4G320100:0.0167717)n34:0.0280846)n33:0.00759636)n28:0.00793186,(ASEM_AUS1_H_AUS1CM014273.1001121.1:0.0782082,((Cenchrus_americanus_H_CamCM007983.2003615.1:0.0371994,Setaria_viridis_SEVIR_4G102300v2:0.0379737)n37:0.0309782,((Panicum_hallii_Pahal.4G268800:0.00367501,Panicum_hallii_Pahal.4G268900:5e-09)n39:0.0306189,(Panicum_virgatum_Pavir.4NG104400:0.0355031,Panicum_virgatum_Pavir.4KG289300:0.0379316)n40:0.00421462)n38:0.00549307)n36:0.00930915)n35:0.00460889)n27:0.000512099)n19:0.00420185,Urochloa_fusta_Urofu.4G260100:0.0306266)n18:0.0126741,(Dichantelium_oligosantes_H_DolKV775462.1000002.1:0.0205751,((Hordeum_spontaneum_WB01_002697_0524381:0,Hordeum_vulgareMorex_HORVU.MOREX.r3.7HG0653910:0)n43:0.0723272,Brachypodium_distachyon_BRADI_1g48830v3:0.058099)n42:0.0401398)n41:0.0207851)n17:0.00230945)n12:0.023423,((Chasmanthium_laxum_Chala.02G043700:0.0477839,((Phragmites_australis_Phragmites_australis_PaChr13_2273925_2274793_evm.model.PaChr13.232_1_CDS_4362387297_18617:0.0476817,(Stipagrostis_hirtigluma_H_Shi_ptg000055l_000405.1:0.0313537,(Aristida_adscensionis_H_Aadptg000103l000119.1:0.016531,Aristida_adscensionis_H_Aadptg000103l000118.1:5e-09)n49:0.0305655)n48:0.0245897)n47:0.00396587,Phragmites_australis_Phragmites_australis_PaChr8_3350761_3423921_evm.model.PaChr8.252_1_CDS_4362480548_30673:0.0376771)n46:0.00418635)n45:0.00477287,((Sorghum_bicolor_SORBI_3010G045100:0.0351965,Zea_mays_Zm00001eb271180:0.0244069)n51:0.0440864,(Eragrostis_curvula_EJB05_46118:0.0490177,(Eleusine_coracana_ELECO.r07.6BG0461750:0.0227126,Eleusine_coracana_ELECO.r07.6AG0509600:0.0187885)n53:0.0474378)n52:0.0190985)n50:0.00893409)n44:0.0056911)n11:0.0315412)n7:0.0132207)n6:0.0461072)n3:0.0296146)n2:0.0589524)n0;
```
