## Supplementary Dataset S1 for "Gene turnover and contingency facilitated the repeated evolution of C_4_ photosynthesis in grasses": OG0004209_tree.txt

```
(((Streptochaeta_angustifolia_strangu_029311:0.167469,Streptochaeta_angustifolia_strangu_020192:0.121987)n2:0.0271257,((Pharus_latifolius_Phala.04G006900.3:5e-09,(Pharus_latifolius_Phala.04G006900.2:5e-09,Pharus_latifolius_Phala.04G006900:5e-09)n5:5e-09)n4:0.117823,((((Pharus_latifolius_Phala.04G007000.6:5e-09,((Pharus_latifolius_Phala.04G007000.4:5e-09,(Pharus_latifolius_Phala.04G007000:0.000322488,Pharus_latifolius_Phala.04G007000.3:5e-09)n12:1.038e-06)n11:3.44e-07,Pharus_latifolius_Phala.04G007000.2:0.00417016)n10:0.00101954)n9:6e-09,Pharus_latifolius_Phala.04G007000.7:5e-09)n8:8.42e-07,Pharus_latifolius_Phala.04G007000.5:0.0122128)n7:0.00240201,Pharus_latifolius_Phala.04G007000.8:0.0102647)n6:0.100433)n3:0.0119127)n1:0.0343755,((((Zizania_latifolia_GWHTBFHI020163:0.0416483,Zizania_latifolia_GWHTBFHI007056:0.0439395)n16:0.0225046,(Oryza_sativa_LOC_Os06g01680:0.0525523,Leersia_perrieri_LPERR06G00370:0.0579945)n17:0.0271833)n15:0.056734,((Brachypodium_distachyon_BRADI_1g52110v3:0.0786145,(Hordeum_spontaneum_WB01_013454_0240229:0.000366589,Hordeum_vulgareMorex_HORVU.MOREX.r3.7HG0636350:0.00110251)n20:0.0987961)n19:0.0660823,(Olyra_latifolia_Ola001418:0.0711939,(Dendrocalamus_sinicus_Dendrocalamus_sinicus_Dsi06B_36092032_36097954_Dsi06Bg14400.1_-1_CDS_4147783147_49853:0.0456826,((Ampelocalamus_luodianensis_Alu01Cg34120.2:0.0290633,Dendrocalamus_sinicus_Dendrocalamus_sinicus_Dsi11C_10170949_10176658_Dsi11Cg04100.2_-1_CDS_4147838926_8390:0.027344)n24:0.0049235,(Dendrocalamus_sinicus_Dendrocalamus_sinicus_Dsi06A_544863_550583_Dsi06Ag00310.1_1_CDS_4147774534_34061:0.0370398,Ampelocalamus_luodianensis_Alu06Dg00310.1:0.0390465)n25:0.0043385)n23:0.00283758)n22:0.0049737)n21:0.0198563)n18:0.00291698)n14:0.0105406,((Chasmanthium_laxum_Chala.02G006200:0.0615075,((Zea_mays_Zm00001eb374330:0.0399351,Sorghum_bicolor_SORBI_3010G069100:0.0241744)n29:0.0480492,((Echinocloa_haploclada_eh_chr2.222:0.0520492,(Dichantelium_oligosantes_H_DolKV780715.1000001.1:0.0298822,(ASEM_AUS1_H_AUS1CM014273.1001291.1:0.00801509,ASEM_RSA5_H_RSA5chrom4001245.1:0.0102247)n33:0.0345971)n32:0.00169442)n31:0.00882698,((Panicum_hallii_Pahal.4G297800:0.0110657,(Panicum_virgatum_Pavir.4KG093000:0.0191247,(Panicum_virgatum_Pavir.J175700:0,Panicum_virgatum_Pavir.1KG283300:0)n37:0.0159445)n36:0.00494931)n35:0.0274302,((Setaria_viridis_SEVIR_4G042100v2:0.00846578,(Cenchrus_americanus_H_CamCM007983.2003742.1:0.0352597,Cenchrus_americanus_H_CamCM007983.2003741.1:0.0228753)n40:0.0135487)n39:0.0264664,(Urochloa_fusta_Urofu.4G234900:0.036585,((Digitaria_exilis_H_Dex4A-002426.1:0.00456126,Digitaria_exilis_H_Dex4B-002355.1:0.00426283)n43:0.0273584,(Digitaria_radicosa_Dra04G0014300:0.034121,(Digitaria_radicosa_Dra04G0014200:0.0194179,(Digitaria_radicosa_Dra05G0048500:0.00631993,(Digitaria_radicosa_Dra05G0048300:5e-09,Digitaria_radicosa_Dra05G0048300.2:5e-09)n47:0.00696996)n46:0.0217548)n45:0.00573382)n44:0.00765677)n42:0.0202021)n41:0.00333632)n38:0.00163875)n34:0.00546941)n30:0.00896056)n28:0.0267528)n27:0.0137313,((Stipagrostis_hirtigluma_H_Shi_ptg000055l_000696.1:0.050163,Aristida_adscensionis_H_Aadptg000046l000227.1:0.0610308)n49:0.0303532,((Eragrostis_curvula_EJB05_46647:0.0563077,(Eleusine_coracana_ELECO.r07.6BG0457870:0.00594977,Eleusine_coracana_ELECO.r07.6AG0505820:0.00412403)n52:0.0731612)n51:0.0442783,(Phragmites_australis_Phragmites_australis_PaChr13_329948_335328_evm.model.PaChr13.28_1_CDS_4362387401_19880:0.0623706,Phragmites_australis_Phragmites_australis_PaChr8_394600_403554_evm.model.PaChr8.34_1_CDS_4362480742_27319:0.0373436)n53:0.00414929)n50:0.00684201)n48:0.00618161)n26:0.0576917)n13:0.0343755)n0;
```
