## Supplementary Dataset S1 for "Gene turnover and contingency facilitated the repeated evolution of C_4_ photosynthesis in grasses": OG0004210_tree.txt

```
((((Tillandsia_fasciculata_H_Tillandsia_CM054941.1_000546.1:0.11713,Tillandsia_fasciculata_H_Tillandsia_CM054941.1_000549.1:0.0137381)n3:0.023028,(Ananas_comosus_H_Ananas_contig10_000352.1:0.0251565,Ananas_comosus_H_Ananas_contig11_000522.1:0.0260038)n4:0.0171005)n2:0.0771452,(Juncus_effusus_H_Juncus_Jeff_scaffold_2_001701.1:0.174946,Carex_scoparia_H_Carex_Csco_scaffold_14_000540.1:0.165594)n5:0.142867)n1:0.06497,((Streptochaeta_angustifolia_strangu_039132:0.0479246,Streptochaeta_angustifolia_strangu_000384:0.0531261)n7:0.0110555,(Pharus_latifolius_Phala.04G033800:0.0616201,((((Zizania_latifolia_GWHTBFHI006893:0.0290041,Zizania_latifolia_GWHTBFHI035046:0.0537269)n12:0.0153145,(Oryza_sativa_LOC_Os06g06030:0.0579477,Leersia_perrieri_LPERR06G03340:0.0519383)n13:0.0272972)n11:0.0476497,((Ampelocalamus_luodianensis_Alu06Cg16460.1:0.0136781,Dendrocalamus_sinicus_Dendrocalamus_sinicus_Dsi03C_16827487_16830180_Dsi03Cg05570.1_1_CDS_4147742785_14262:0.0206223)n15:0.00990674,(Ampelocalamus_luodianensis_Alu06Dg02590.2:0.0351878,(Olyra_latifolia_Ola008060:0.0442001,Dendrocalamus_sinicus_Dendrocalamus_sinicus_Dsi06A_2328037_2330795_Dsi06Ag01900.1_-1_CDS_4147775011_18307:0.0131401)n17:0.00414847)n16:0.0044257)n14:0.017166)n10:0.00853483,((Brachypodium_distachyon_BRADI_1g49140v3:0.0471951,((Hordeum_spontaneum_WB01_001088_0133788:0,Hordeum_vulgareMorex_HORVU.MOREX.r3.7HG0651920:0)n21:0.0215958,(Hordeum_spontaneum_WB01_004465_0086271:5e-09,Hordeum_vulgareMorex_HORVU.MOREX.r3.5HG0523160:0.00551349)n22:0.0345423)n20:0.0581643)n19:0.0657323,(((((Eleusine_coracana_ELECO.r07.2AG0127260:0.00488453,Eleusine_coracana_ELECO.r07.2BG0182730:0.0062522)n27:0.0275508,(Eragrostis_curvula_EJB05_04482:0.00662817,(Eragrostis_curvula_EJB05_57305:5e-09,(Eragrostis_curvula_EJB05_51425:0,Eragrostis_curvula_EJB05_04493:0)n30:5e-09)n29:0.00440327)n28:0.0181208)n26:0.0125985,(Eragrostis_curvula_EJB05_22054:0.034212,(Eleusine_coracana_ELECO.r07.8BG0668450:0.0187608,Eleusine_coracana_ELECO.r07.8AG0639820:0.0162746)n32:0.0240945)n31:0.00267717)n25:0.053146,(Aristida_adscensionis_H_Aadptg000103l000023.1:0.0718934,Stipagrostis_hirtigluma_H_Shi_ptg000055l_000425.1:0.0360965)n33:0.0322981)n24:0.019415,((Chasmanthium_laxum_Chala.02G041000:0.0479556,((Sorghum_bicolor_SORBI_3010G042800:0.039857,Zea_mays_Zm00001eb376670:0.0251824)n37:0.0430317,((((Digitaria_radicosa_Dra04G0036100:0.0285225,(Digitaria_exilis_H_Dex4A-002568.1:0.00566375,Digitaria_exilis_H_Dex4B-002502.1:0.00922867)n42:0.0233899)n41:0.0218363,(Panicum_hallii_Pahal.4G322300:0.0194296,((Panicum_virgatum_Pavir.4KG045100:0,Panicum_virgatum_Pavir.4KG041600:0)n45:0.0261632,Panicum_virgatum_Pavir.4NG045100:0.0118311)n44:0.00131457)n43:0.00359212)n40:0.00756851,(Dichantelium_oligosantes_H_DolKV776554.1000006.1:0.0824979,(Cenchrus_americanus_H_CamCM007983.2003861.1:0.0443686,(Echinocloa_haploclada_eh_chr6.2683:0.0299922,(Setaria_viridis_SEVIR_4G068600v2:0.0147328,Urochloa_fusta_Urofu.4G262300:0.0102422)n49:0.00671468)n48:0.00322922)n47:0.0014545)n46:0.00144165)n39:0.00187603,(ASEM_AUS1_H_AUS1CM014273.1001429.1:0.0130171,(ASEM_RSA5_H_RSA5chrom4001419.1:0.00498854,ASEM_RSA5_H_RSA5chrom9002526.1:0.0115596)n51:0.0012844)n50:0.00387454)n38:0.00932362)n36:0.0138278)n35:0.0210218,(Phragmites_australis_Phragmites_australis_PaChr15_19603406_19605494_evm.model.PaChr15.744_1_CDS_4362397439_36300:0.234473,(Phragmites_australis_Phragmites_australis_PaChr6_2663327_2665660_evm.model.PaChr6.290_1_CDS_4362469706_15940:0.0544096,Phragmites_australis_Phragmites_australis_PaChr13_2098112_2100437_evm.model.PaChr13.219_1_CDS_4362387267_5976:0.0309545)n53:0.0176997)n52:0.00196664)n34:0.0155488)n23:0.0134018)n18:0.0113074)n9:0.0440275)n8:0.0182278)n6:0.06497)n0;
```
