## Supplementary Dataset S1 for "Gene turnover and contingency facilitated the repeated evolution of C_4_ photosynthesis in grasses": OG0004211_tree.txt

```
((Ananas_comosus_H_Ananas_contig9_000381.1:0.0336161,Tillandsia_fasciculata_H_Tillandsia_CM054934.1_000957.1:0.0334047)n1:0.200866,((Streptochaeta_angustifolia_strangu_013210:0.0882985,(((((Zizania_latifolia_GWHTBFHI024973:0.124078,Zizania_latifolia_GWHTBFHI016195:0.0535594)n8:0.0185308,(Leersia_perrieri_LPERR03G02120:0.102821,Oryza_sativa_LOC_Os03g03690:0.0860905)n9:0.0212117)n7:0.0728472,((Olyra_latifolia_scaffold271_163388_166100_-:0.114237,Olyra_latifolia_Ola014168:0.11988)n11:0.0478847,((Brachypodium_distachyon_BRADI_1g76510v3:0.0674702,(Hordeum_spontaneum_WB01_008638_0070394:0.00184344,Hordeum_vulgareMorex_HORVU.MOREX.r3.4HG0410630:5e-09)n14:0.0809442)n13:0.0270339,((Dendrocalamus_sinicus_Dendrocalamus_sinicus_Dsi09A_21430795_21432696_Dsi09Ag04180.1_-1_CDS_4147812349_422:0.0863335,(Ampelocalamus_luodianensis_Alu03Cg30970.1:0.0640885,Ampelocalamus_luodianensis_Alu03Cg30980.1:0.0483225)n17:0.0340391)n16:0.0188853,(Ampelocalamus_luodianensis_Alu03Dg01790.2:0.0368004,(Dendrocalamus_sinicus_Dendrocalamus_sinicus_Dsi10C_23641389_23643523_Dsi10Cg08270.1_-1_CDS_4147829305_50569:0.0484151,Dendrocalamus_sinicus_Dendrocalamus_sinicus_Dsi03B_51783221_51787585_Dsi03Bg22130.1_-1_CDS_4147740748_4689:0.0275113)n19:0.00305681)n18:0.00672999)n15:0.000747777)n12:0.00220739)n10:0.0185835)n6:0.0251946,((Aristida_adscensionis_H_Aadptg000007l000014.1:0.0734275,(Stipagrostis_hirtigluma_H_Shi_ptg000017l_001187.1:0.023108,Stipagrostis_hirtigluma_H_Shi_ptg000021l_001105.1:0.0167052)n22:0.041598)n21:0.0422156,(Phragmites_australis_Phragmites_australis_PaChr4_1876831_1878971_evm.model.PaChr4.172_1_CDS_4362452977_31420:0.0474068,((Eragrostis_curvula_EJB05_08167:0.0681495,(Eleusine_coracana_ELECO.r07.3BG0295710:0.0244776,Eleusine_coracana_ELECO.r07.3AG0232240:0.0133667)n26:0.0803133)n25:0.0357803,(Chasmanthium_laxum_Chala.04G225100:0.0884915,(((Panicum_hallii_Pahal.9G620500:0.0220202,(Panicum_virgatum_Pavir.9NG768800:0.0430598,Panicum_virgatum_Pavir.9KG550500:0.0269561)n31:0.00914305)n30:0.0539848,(((Echinocloa_haploclada_eh_chr3.4067:0.0649384,Echinocloa_haploclada_eh_chr3.23:0.0536252)n34:0.154733,(Echinocloa_haploclada_eh_chr1.376:0.132303,(Echinocloa_haploclada_eh_chr3.886:0.441664,Echinocloa_haploclada_eh_chr1.1481:0.00208336)n36:0.11777)n35:0.24783)n33:0.112081,(Echinocloa_haploclada_eh_chr1.5432:0.0490781,((Dichantelium_oligosantes_H_DolKV777455.1000006.1:0.0476614,(Urochloa_fusta_Urofu.9G585900:0.0465053,(Cenchrus_americanus_H_CamCM007986.2002352.1:0.038557,Setaria_viridis_SEVIR_9G559400v2:0.0264108)n41:0.0221)n40:0.00921519)n39:0.00413835,((ASEM_RSA5_H_RSA5chrom4001887.1:0.110205,ASEM_AUS1_H_AUS1CM014273.1001524.1:0.0460746)n43:0.0241886,(ASEM_AUS1_H_AUS1CM014278.1004288.1:0.0108187,ASEM_RSA5_H_RSA5chrom9006201.1:0.0158364)n44:0.0306031)n42:0.00340034)n38:5e-09)n37:0.00190399)n32:0.000211554)n29:0.0143958,((Digitaria_radicosa_Dra02G0019200:0.0381653,(Digitaria_exilis_H_Dex9A-002862.1:0.022759,Digitaria_exilis_H_Dex9B-002869.1:0.0226472)n47:0.046065)n46:0.042631,((Zea_mays_Zm00001eb002240:0.059306,Zea_mays_Zm00001eb403520:0.0483907)n49:0.00537674,(Sorghum_bicolor_SORBI_3004G320200:0.139467,Sorghum_bicolor_SORBI_3001G520200:0.0439349)n50:0.00488166)n48:0.0073482)n45:5e-09)n28:0.023693)n27:0.0265154)n24:0.00765344)n23:0.0121531)n20:0.0456324)n5:0.0329895,Echinocloa_haploclada_eh_chr3.4068:0.789248)n4:0.0876942)n3:0.0404375,(Pharus_latifolius_Phala.04G216800:0.152108,(Pharus_latifolius_Phala.01G373500:0.0150413,(Pharus_latifolius_Phala.05G103800.2:0.126212,Pharus_latifolius_Phala.05G103800:5e-09)n53:0.0229762)n52:0.0490969)n51:0.0464003)n2:0.200866)n0;
```
