## Supplementary Dataset S1 for "Gene turnover and contingency facilitated the repeated evolution of C_4_ photosynthesis in grasses": OG0004212_tree.txt

```
((Ananas_comosus_H_Ananas_contig4_000867.1:0.0510973,Tillandsia_fasciculata_H_Tillandsia_CM054931.1_001232.1:0.0432683)n1:0.158033,(Streptochaeta_angustifolia_strangu_019816:0.388516,((Streptochaeta_angustifolia_strangu_021326:0.0560273,((Pharus_latifolius_Phala.02G345900:0,Pharus_latifolius_Phala.02G345900.2:0,Pharus_latifolius_Phala.02G345900.3:0,Pharus_latifolius_Phala.02G345900.6:0,Pharus_latifolius_Phala.02G345900.7:0)n6:5e-09,(Pharus_latifolius_Phala.02G345900.4:0,Pharus_latifolius_Phala.02G345900.5:0)n7:0.00342911)n5:0.103136)n4:0.0761356,(Streptochaeta_angustifolia_strangu_007002:0.112321,((Pharus_latifolius_Phala.04G237600:0,Pharus_latifolius_Phala.04G237600.2:0)n10:0.094446,((Brachypodium_distachyon_BRADI_1g29730v3:0.043352,(Hordeum_spontaneum_WB01_008580_0135621:5e-09,(Hordeum_vulgareMorex_HORVU.MOREX.r3.7HG0751310:0,Hordeum_vulgareMorex_HORVU.MOREX.r3.7HG0751310.2:0)n14:0.00336205)n13:0.137203)n12:0.0414971,((Phragmites_australis_Phragmites_australis_PaChr16_23832486_23833218_evm.model.PaChr16.1158_1_CDS_4362399885_3072:0.454805,Ampelocalamus_luodianensis_Alu06Dg18680.2:0.117904)n16:0.0366212,(Zea_mays_Zm00001eb271910:0.451547,((Dendrocalamus_sinicus_Dendrocalamus_sinicus_Dsi06A_39632651_39634133_Dsi06Ag14300.1_1_CDS_4147778731_8754:0.11392,Dendrocalamus_sinicus_Dendrocalamus_sinicus_Dsi06B_374378_375602_Dsi06Bg00280.2_-1_CDS_4147778911_53217:0.0325764)n19:0.0113036,((Ampelocalamus_luodianensis_Alu06Cg00390.2:0.0428758,Dendrocalamus_sinicus_Dendrocalamus_sinicus_Dsi09C_1635425_1636669_Dsi09Cg00240.1_-1_CDS_4147817764_35330:0.0176531)n21:0.00760476,((((Eragrostis_curvula_EJB05_40906:0.110307,Eleusine_coracana_ELECO.r07.6AG0551440:0.0700812)n25:0.0526988,((((((Cenchrus_americanus_H_CamCM007986.2000654.1:0.0543589,Setaria_viridis_SEVIR_4G299800v2:0.0726732)n31:0.0361902,((Digitaria_exilis_H_Dex4A-001371.1:0,Digitaria_exilis_H_Dex4B-001320.1:0)n33:0.0292551,(Digitaria_radicosa_Dra04G0229700:0,Digitaria_radicosa_Dra04G0229700.2:0)n34:0.0174663)n32:0.019815)n30:0.0177507,(((Panicum_virgatum_Pavir.7KG084200:0.177079,Panicum_virgatum_Pavir.4NG338300:0.0174254)n37:0.0298918,Panicum_hallii_Pahal.4G005800:0.0978294)n36:0.0577324,((ASEM_AUS1_H_AUS1CM014273.1001827.1:0.0238787,ASEM_RSA5_H_RSA5chrom4001912.1:0.00644339)n39:0.0712516,(ASEM_AUS1_H_AUS1CM014278.1003630.1:0.0096785,(ASEM_RSA5_H_RSA5chrom7002747.1:0.0531508,ASEM_RSA5_H_RSA5chrom9001045.1:0.0152057)n41:0.00168952)n40:0.0208768)n38:0.0809702)n35:0.0302369)n29:0.0238131,Dichantelium_oligosantes_H_DolKV771023.1000004.1:0.0116093)n28:0.0317518,Echinocloa_haploclada_eh_chr6.71:0.167776)n27:0.0559191,((Phragmites_australis_Phragmites_australis_PaChr13_32966131_32967369_evm.model.PaChr13.1633_1_CDS_4362387055_1768:0,Phragmites_australis_Phragmites_australis_PaChr13_33001564_33002802_evm.model.PaChr13.1634_1_CDS_4362387057_2610:0)n43:0.0276663,(Chasmanthium_laxum_Chala.02G273600:0.0149631,(Sorghum_bicolor_SORBI_3010G275200:0.218322,Zea_mays_Zm00001eb228620:0.0737902)n45:0.0724223)n44:0.0319418)n42:0.0147383)n26:0.0371254)n24:0.0195706,(Stipagrostis_hirtigluma_H_Shi_ptg000059l_000655.1:0.0253358,Aristida_adscensionis_H_Aadptg000037l000611.1:0.0430606)n46:0.00426339)n23:0.0211573,(((Zizania_latifolia_GWHTBFHI033683:0.0701376,Zizania_latifolia_GWHTBFHI009641:0.0222832)n49:0.0160443,Olyra_latifolia_scaffold298_50247_51985_-:0.134287)n48:0.0284171,(Leersia_perrieri_LPERR06G23570:0.0541286,Oryza_sativa_LOC_Os06g51220:0.0346674)n50:0.0233492)n47:0.0239924)n22:0.0246699)n20:0.00246699)n18:0.000246699)n17:2.7411e-05)n15:0.0200355)n11:0.00222617)n9:0.0256041)n8:0.00284491)n3:0.163552)n2:0.158033)n0;
```
