## Supplementary Dataset S1 for "Gene turnover and contingency facilitated the repeated evolution of C_4_ photosynthesis in grasses": OG0004213_tree.txt

```
((((Juncus_effusus_H_Juncus_Jeff_scaffold_6_000004.1:0.248968,Carex_scoparia_H_Carex_Csco_scaffold_8_000547.1:0.179417)n3:0.125299,((Juncus_effusus_H_Juncus_Jeff_scaffold_18_000248.1:0.422156,(Juncus_effusus_H_Juncus_Jeff_scaffold_18_000245.1:0.301089,Juncus_effusus_H_Juncus_Jeff_scaffold_18_000244.1:0.273058)n6:0.0868992)n5:0.142048,Carex_scoparia_H_Carex_Csco_scaffold_24_000032.1:0.247724)n4:0.0275249)n2:0.0646888,(Ananas_comosus_H_Ananas_contig23_000763.1:0.036667,(Tillandsia_fasciculata_H_Tillandsia_CM054934.1_001117.1:0.274386,Tillandsia_fasciculata_H_Tillandsia_CM054952.1_000783.1:0.0308844)n8:0.0034316)n7:0.142971)n1:0.048155,((Streptochaeta_angustifolia_strangu_008623:0.0905119,(Pharus_latifolius_Phala.04G011400.3:0.0073278,((Pharus_latifolius_Phala.04G011400:0,Pharus_latifolius_Phala.04G011400.2:0)n13:0.000507508,Pharus_latifolius_Phala.04G011400.4:5e-09)n12:2.9491e-05)n11:0.0730427)n10:0.0248079,(((Brachypodium_distachyon_BRADI_1g50170v3:0.0662718,(Hordeum_spontaneum_WB01_001989_0214917:0.00394772,Hordeum_vulgareMorex_HORVU.MOREX.r3.7HG0638850:0.00696836)n17:0.0706898)n16:0.0398294,(((Zizania_latifolia_GWHTBFHI007030:0.0246919,Zizania_latifolia_GWHTBFHI020214:0.0494022)n20:0.0125473,(Leersia_perrieri_LPERR06G00680:0.0568426,Oryza_sativa_LOC_Os06g02180:0.0338578)n21:0.0267524)n19:0.0316919,(Olyra_latifolia_Ola001376:0.0510355,(Ampelocalamus_luodianensis_Alu06Dg00640.1:0.025833,(Dendrocalamus_sinicus_Dendrocalamus_sinicus_Dsi06B_35870118_35874521_Dsi06Bg14190.1_-1_CDS_4147783084_14395:0.0320275,(Dendrocalamus_sinicus_Dendrocalamus_sinicus_Dsi06A_750335_754699_Dsi06Ag00510.1_1_CDS_4147774594_10991:0.0302401,Dendrocalamus_sinicus_Dendrocalamus_sinicus_Dsi03C_18808141_18813356_Dsi03Cg07290.2_-1_CDS_4147743301_20453:0.0274394)n25:0.00318216)n24:0.000353574)n23:0.00650316)n22:0.00877232)n18:0.0139489)n15:0.00905534,(((Phragmites_australis_Phragmites_australis_PaChr8_660007_664327_evm.model.PaChr8.62_1_CDS_4362481364_34044:0.0269047,(Phragmites_australis_Phragmites_australis_PaChr15_3961353_3961730_evm.model.PaChr15.225_1_CDS_4362396287_19069:0.17129,Phragmites_australis_Phragmites_australis_PaChr13_565788_570071_evm.model.PaChr13.57_1_CDS_4362388045_35844:0.0231026)n29:0.0101382)n28:0.0131361,((Eragrostis_curvula_EJB05_46726:0.0424469,(((Eleusine_coracana_ELECO.r07.9AG0677270:0.0304283,Eleusine_coracana_ELECO.r07.9BG0700950:0.0220809)n34:0.045793,(Eleusine_coracana_ELECO.r07.9AG0677260:0.0189359,Eleusine_coracana_ELECO.r07.9BG0700920:0.0281346)n35:0.0245587)n33:0.103856,(Eleusine_coracana_ELECO.r07.6BG0458420:0.0109688,Eleusine_coracana_ELECO.r07.6AG0506330:0.0126227)n36:0.0306651)n32:0.0110944)n31:0.0260631,(Aristida_adscensionis_H_Aadptg000046l000262.1:0.0471361,Stipagrostis_hirtigluma_H_Shi_ptg000055l_000745.1:0.0362644)n37:0.0159352)n30:0.00691606)n27:0.0029434,(Chasmanthium_laxum_Chala.02G010400:0.0306963,((Sorghum_bicolor_SORBI_3010G008600:0.0380735,Zea_mays_Zm00001eb379070:0.0540643)n40:0.055977,(((Digitaria_radicosa_Dra04G0061700:0.023434,(Digitaria_exilis_H_Dex4A-000041.1:0.00640928,Digitaria_exilis_H_Dex4B-000044.1:0.00697329)n44:0.0303344)n43:0.0217125,(Urochloa_fusta_Urofu.4G294800:0.0265075,(Cenchrus_americanus_H_CamCM007983.2001307.1:0.0422116,Setaria_viridis_SEVIR_4G008600v2:0.02167)n46:0.0112368)n45:0.00614337)n42:0.00583437,(Echinocloa_haploclada_eh_chr6.3022:0.0414836,((Panicum_hallii_Pahal.4G352000:0.0187421,(Panicum_virgatum_Pavir.2NG353300:0.0177755,(Panicum_virgatum_Pavir.4NG010200:0.00272121,Panicum_virgatum_Pavir.4NG009800:0.00608011)n51:0.0158328)n50:0.00739303)n49:0.0185255,(Dichantelium_oligosantes_H_DolKV782165.1000009.1:0.0329722,(ASEM_RSA5_H_RSA5chrom4001741.1:0.019044,ASEM_AUS1_H_AUS1CM014273.1001713.1:0.0160141)n53:0.0233265)n52:0.0040763)n48:0.00430032)n47:0.00584437)n41:0.0110912)n39:0.0255321)n38:0.0141885)n26:0.0293077)n14:0.0284574)n9:0.048155)n0;
```
