## Supplementary Dataset S1 for "Gene turnover and contingency facilitated the repeated evolution of C_4_ photosynthesis in grasses": OG0004214_tree.txt

```
((((Pharus_latifolius_Phala.02G005600:0.251507,Streptochaeta_angustifolia_strangu_013864:0.186717)n3:0.148732,((Brachypodium_distachyon_BRADI_1g51747v3:0.209825,(Hordeum_spontaneum_WB01_012535_0007196:0.00378948,(Hordeum_vulgareMorex_HORVU.MOREX.r3.7HG0638020:0.10281,Hordeum_vulgareMorex_HORVU.MOREX.r3.7HG0637970:0.0125379)n7:0.0013931)n6:0.0427177)n5:0.0687289,((Olyra_latifolia_Ola001385:0.0628838,(Ampelocalamus_luodianensis_Alu06Dg00560.1:0.0247668,(Dendrocalamus_sinicus_Dendrocalamus_sinicus_Dsi06B_35951942_35953503_Dsi06Bg14240.1_1_CDS_4147783099_22835:0.0633518,(Dendrocalamus_sinicus_Dendrocalamus_sinicus_Dsi06A_692325_693877_Dsi06Ag00470.1_-1_CDS_4147774582_4238:0.0303684,Dendrocalamus_sinicus_Dendrocalamus_sinicus_Dsi03C_18884556_18886153_Dsi03Cg07360.1_1_CDS_4147743322_32269:0.0419946)n12:0.00419946)n11:0.000466607)n10:0.0208209)n9:0.0315036,((((Zizania_latifolia_GWHTBFHI020219:0.119754,Zizania_latifolia_GWHTBFHI007037:0.123518)n16:0.0633372,(Zizania_latifolia_GWHTBFHI007039:0.415261,Zizania_latifolia_GWHTBFHI007042:0.371937)n17:0.0623226)n15:0.0618806,(Leersia_perrieri_LPERR06G00600:0.314778,Oryza_sativa_LOC_Os06g02250:0.144603)n18:0.0782275)n14:0.0828254,(((((Eleusine_coracana_ELECO.r07.6BG0458330:0.0672063,Eleusine_coracana_ELECO.r07.6AG0506260:0.0743731)n23:0.216362,(Eleusine_coracana_ELECO.r07.6BG0458320:0.0532303,Eleusine_coracana_ELECO.r07.6AG0506250:0.0593373)n24:0.0779441)n22:0.061504,((Dichantelium_oligosantes_H_DolKV774348.1000006.1:0.066394,(((((Urochloa_fusta_Urofu.4G295600:0.0871188,(Echinocloa_haploclada_eh_chr5.2736:0.216653,(Echinocloa_haploclada_eh_chr1.117:0.0725132,Echinocloa_haploclada_eh_chr6.3029:0.0465922)n33:0.0266966)n32:0.0932534)n31:0.016811,((((Setaria_viridis_SEVIR_4G007800v2:0.00509131,Setaria_viridis_SEVIR_8G238900v2:0.0841243)n37:0.0156659,Cenchrus_americanus_H_CamCM007983.2004066.1:0.0872834)n36:0.0110169,Eragrostis_curvula_EJB05_46703:0.177038)n35:0.0136375,Cenchrus_americanus_H_CamCM007983.2004065.1:0.0330229)n34:0.00366921)n30:0.00682383,(Digitaria_radicosa_Dra04G0062500:0.0756127,(Digitaria_exilis_H_Dex4A-002755.1:0.0114294,Digitaria_exilis_H_Dex4B-002686.1:0.0183307)n39:0.044178)n38:0.0365374)n29:0.0139095,(Panicum_hallii_Pahal.4G353500:0.0191675,(Panicum_virgatum_Pavir.4KG006100:0.0664266,Panicum_virgatum_Pavir.4NG008700:0.0365486)n41:0.00406095)n40:0.0132851)n28:0.0120109,(ASEM_AUS1_H_AUS1CM014273.1001652.1:0.00813977,ASEM_RSA5_H_RSA5chrom4001636.1:0.0112943)n42:0.0440174)n27:0.0147962)n26:0.025144,(Sorghum_bicolor_SORBI_3010G008000:0.0564433,(Zea_mays_Zm00001eb379110:0.0598373,Zea_mays_Zm00001eb268770:0.119734)n44:0.0133038)n43:0.0252547)n25:0.0348815)n21:0.0118689,((Phragmites_australis_Phragmites_australis_PaChr8_586482_587764_evm.model.PaChr8.55_1_CDS_4362481208_10924:0.0759624,(Phragmites_australis_Phragmites_australis_PaChr19_17846650_17850438_evm.model.PaChr19.745_1_CDS_4362413188_33397:0.117917,Phragmites_australis_Phragmites_australis_PaChr13_509137_510414_evm.model.PaChr13.54_1_CDS_4362387979_8084:0.0579495)n47:0.0571214)n46:0.0165611,(Chasmanthium_laxum_Chala.12G136600:0.191386,Chasmanthium_laxum_Chala.02G009800:0.0552571)n48:0.00613968)n45:0.00952624)n20:0.0133451,(Aristida_adscensionis_H_Aadptg000046l000513.1:0.0829649,(Stipagrostis_hirtigluma_H_Shi_ptg000055l_000740.1:0.0479947,Stipagrostis_hirtigluma_H_Shi_ptg000055l_000742.1:0.128305)n50:0.0142561)n49:0.0210898)n19:0.045353)n13:0.0203081)n8:0.030208)n4:0.0407403)n2:0.0325614,(Pharus_latifolius_Phala.04G010500:0.147172,Streptochaeta_angustifolia_strangu_008631:0.127327)n51:0.0141474)n1:0.0349858,(Tillandsia_fasciculata_H_Tillandsia_CM054952.1_000030.1:0.066385,(Ananas_comosus_H_Ananas_contig8_000421.1:0.592694,Ananas_comosus_H_Ananas_contig23_000039.1:0.0548425)n53:0.00609361)n52:0.42592)n0;
```
