## Supplementary Dataset S1 for "Gene turnover and contingency facilitated the repeated evolution of C_4_ photosynthesis in grasses": OG0004215_tree.txt

```
((Carex_scoparia_H_Carex_Csco_scaffold_10_000641.1:0.499915,(Tillandsia_fasciculata_H_Tillandsia_CM054930.1_000941.1:0.0241108,Ananas_comosus_H_Ananas_contig5_000266.1:0.0250108)n2:0.146742)n1:0.0513938,(((Zizania_latifolia_GWHTBFHI014243:0.0457419,(Leersia_perrieri_LPERR03G24450:0.0511395,(Oryza_sativa_LOC_Os03g47754:0.0439112,Oryza_sativa_LOC_Os03g47760:0.0350882)n7:0.00389869)n6:0.000866464)n5:0.0510679,((Olyra_latifolia_Ola020072:0.149301,(Pharus_latifolius_Phala.01G127000:0.332049,((Aristida_adscensionis_H_Aadptg000018l000209.1:0.0579406,(Stipagrostis_hirtigluma_H_Shi_ptg000037l_001165.1:0.0106815,Stipagrostis_hirtigluma_H_Shi_ptg000037l_000742.1:0.0168075)n13:0.0373999)n12:0.0220393,(((Eragrostis_curvula_EJB05_05195:0.0519588,(Eleusine_coracana_ELECO.r07.3BG0266680:0.00846079,Eleusine_coracana_ELECO.r07.3AG0221540:0.00603499)n17:0.0395366)n16:0.0357485,Phragmites_australis_Phragmites_australis_PaChr3_38670260_38699871_evm.model.PaChr3.2016_1_CDS_4362445071_19648:0.0408398)n15:0.00345905,(Chasmanthium_laxum_Chala.03G176900:0.0528364,((Sorghum_bicolor_SORBI_3001G137000:0.0200711,Zea_mays_Zm00001eb051870:0.027053)n20:0.0354522,((ASEM_AUS1_H_AUS1CM014274.1000043.1:0.00229846,ASEM_RSA5_H_RSA5chrom9003899.1:0.00322131)n22:0.0426364,((Echinocloa_haploclada_eh_chr1.1259:0.0327997,(Urochloa_fusta_Urofu.9G138600:0.0235312,(Setaria_viridis_SEVIR_9G137900v2:0.0114029,Cenchrus_americanus_H_CamCM007983.2004862.1:0.0253129)n26:0.0153465)n25:0.00560252)n24:0.0074145,((Dichantelium_oligosantes_H_DolKV779653.1000013.1:0.0256984,(Panicum_hallii_Pahal.9G135000:0.0157753,(Panicum_virgatum_Pavir.9KG049800:0.0114557,Panicum_virgatum_Pavir.9NG158900:0.0144353)n30:0.00745475)n29:0.0191573)n28:0.00386504,((Digitaria_exilis_H_DexUA-000685.1:0.00249914,((Digitaria_exilis_H_Dex9B-000749.1:0.00436491,Digitaria_exilis_H_Dex9A-005004.1:0.00410421)n34:0.00158064,Digitaria_exilis_H_DexUA-003469.1:0.0669726)n33:0.00334537)n32:0.0232394,(Digitaria_radicosa_Dra09G0116100:5e-09,(((Digitaria_radicosa_Dra09G0116100.3:5e-09,Digitaria_radicosa_Dra09G0116100.5:5e-09)n38:0.000524833,Digitaria_radicosa_Dra09G0116100.4:5e-09)n37:5e-09,Digitaria_radicosa_Dra09G0116100.2:5e-09)n36:5e-09)n35:0.0269545)n31:0.0248894)n27:0.00269369)n23:0.010256)n21:0.00700328)n19:0.0260133)n18:0.0134134)n14:0.00481226)n11:0.0244813)n10:0.00467988)n9:0.00704224,(((Pharus_latifolius_Phala.01G127200:0.0233862,((Pharus_latifolius_Phala.01G126900:5e-09,Pharus_latifolius_Phala.01G126900.2:5e-09)n43:0.0159997,((Pharus_latifolius_Phala.01G126700:0.000131617,Pharus_latifolius_Phala.01G126700.2:5e-09)n45:6e-09,Pharus_latifolius_Phala.01G126700.3:0.000158404)n44:0.00460523)n42:0.00718976)n41:0.00157706,Pharus_latifolius_Phala.01G126800:0.027149)n40:0.0433518,((Brachypodium_distachyon_BRADI_1g12490v3:0.0486569,(Hordeum_spontaneum_WB01_013210_0155139:0.00547168,Hordeum_vulgareMorex_HORVU.MOREX.r3.4HG0334390:0.00400424)n48:0.0617895)n47:0.0293576,(Olyra_latifolia_Ola004645:0.0451781,((Dendrocalamus_sinicus_Dendrocalamus_sinicus_Dsi03C_24689112_24716981_Dsi03Cg11720.1_1_CDS_4147744630_29460:0.0200123,Ampelocalamus_luodianensis_Alu03Cg10200.2:0.0176572)n51:0.0044459,(Ampelocalamus_luodianensis_Alu03Dg21000.1:0.0234172,Dendrocalamus_sinicus_Dendrocalamus_sinicus_Dsi03A_10913096_10938514_Dsi03Ag07500.1_-1_CDS_4147728970_26595:0.0273339)n52:0.00156702)n50:0.00384389)n49:0.00507658)n46:0.00455133)n39:0.000505703)n8:0.042994)n4:0.00477711,(Streptochaeta_angustifolia_strangu_006571:0.081549,Streptochaeta_angustifolia_strangu_015077:0.0658549)n53:0.00731722)n3:0.0216797)n0;
```
