## Supplementary Dataset S1 for "Gene turnover and contingency facilitated the repeated evolution of C_4_ photosynthesis in grasses": OG0004216_tree.txt

```
((Streptochaeta_angustifolia_strangu_031880:0.129883,(Pharus_latifolius_Phala.03G308700.6:5e-09,(((Pharus_latifolius_Phala.03G308700.4:5e-09,(Pharus_latifolius_Phala.03G308700.2:5e-09,Pharus_latifolius_Phala.03G308700.3:5e-09)n6:0.000434503)n5:6e-09,(Pharus_latifolius_Phala.03G308700:0,Pharus_latifolius_Phala.03G308700.7:0)n7:5e-09)n4:5e-09,Pharus_latifolius_Phala.03G308700.5:5e-09)n3:6e-09)n2:0.10382)n1:0.0340317,((((Leersia_perrieri_LPERR09G02390:0.0727941,(Oryza_sativa_LOC_Os09g10650:0.0152575,Oryza_sativa_LOC_Os12g13440:0.0148462)n12:0.0415057)n11:0.0392469,(Zizania_latifolia_GWHTBFHI013139:0.0414704,Zizania_latifolia_GWHTBFHI006232:0.0482204)n13:0.0197099)n10:0.0674428,((Chasmanthium_laxum_Chala.01G298300:0.0512644,((Zea_mays_Zm00001eb146180:0.0407897,Sorghum_bicolor_SORBI_3003G373500:0.0266077)n17:0.0457113,(((Urochloa_fusta_Urofu.5G074500:0.0537353,(Cenchrus_americanus_H_CamCM007987.2004082.1:0.0381877,Setaria_viridis_SEVIR_5G403900v2:0.0175658)n21:0.0231268)n20:0.0150433,((Dichantelium_oligosantes_H_DolKV779865.1000004.1:0.0317116,(ASEM_AUS1_H_AUS1CM014274.1005140.1:0.00690755,ASEM_RSA5_H_RSA5chrom5003453.1:0.00560028)n24:0.0405015)n23:0.00791694,((Ampelocalamus_luodianensis_Alu01Cg13050.1:0.355578,((Digitaria_exilis_H_Dex5B-001954.1:0.0117359,Digitaria_exilis_H_Dex5A-001940.1:0.00448132)n28:0.000837345,Digitaria_exilis_H_Dex5B-001953.1:0.00943005)n27:0.0198584)n26:0.00980632,(Digitaria_radicosa_Dra05G0184200.2:5e-09,Digitaria_radicosa_Dra05G0184200:5e-09)n29:0.0314367)n25:0.0374617)n22:0.00144085)n19:0.00599947,((Echinocloa_haploclada_eh_chr3.1411:0.0495961,((Digitaria_exilis_H_Dex2A-000786.1:0.00284828,Digitaria_exilis_H_Dex2B-000722.1:0.00231346)n33:0.0293808,(Digitaria_radicosa_Dra02G0173600.2:5e-09,Digitaria_radicosa_Dra02G0173600:6e-09)n34:0.0292708)n32:0.03522)n31:0.00163981,(((Panicum_hallii_Pahal.2G139900:0.0166953,(Panicum_virgatum_Pavir.2NG029300:0.0199604,Panicum_virgatum_Pavir.2KG268600:0.0206145)n38:0.00680107)n37:0.0262728,(Setaria_viridis_SEVIR_2G144400v2:0.0379019,Urochloa_fusta_Urofu.2G131600:0.0447441)n39:0.00420695)n36:0.00549138,(ASEM_RSA5_H_RSA5chrom2003788.1:0.0494869,Dichantelium_oligosantes_H_DolKV777440.1000001.1:0.0394835)n40:0.00228614)n35:0.00128119)n30:0.00785088)n18:0.0099145)n16:0.0261599)n15:0.0277292,((Brachypodium_distachyon_BRADI_2g56547v3:0.078652,(Hordeum_spontaneum_WB01_000963_0202872:5e-09,Hordeum_vulgareMorex_HORVU.MOREX.r3.3HG0298510:5e-09)n43:0.0995293)n42:0.0458188,(Dendrocalamus_sinicus_Dendrocalamus_sinicus_Dsi01B_48935207_48952298_Dsi01Bg18740.1_-1_CDS_4147698955_16368:0.045806,((Ampelocalamus_luodianensis_Alu01Cg13060.1:0.0405703,Dendrocalamus_sinicus_Dendrocalamus_sinicus_Dsi01C_11830578_11830934_Dsi01Cg08440.2_-1_CDS_4147703767_52969:0.0182607)n46:0.00665087,(Dendrocalamus_sinicus_Dendrocalamus_sinicus_Dsi01A_55947585_55954365_Dsi01Ag23690.1_1_CDS_4147691848_52367:0.0334358,(Ampelocalamus_luodianensis_Alu01Dg26650.2:0.0332137,Olyra_latifolia_Ola023311:0.0734201)n48:0.00381899)n47:0.00218173)n45:0.00554739)n44:0.00843721)n41:0.00847408)n14:0.000941565)n9:0.0113396,((Eleusine_coracana_ELECO.r07.1AG0041600:0.0787602,Eragrostis_curvula_EJB05_18264:0.0639228)n50:0.0466841,((Stipagrostis_hirtigluma_H_Shi_ptg000050l_000886.1:0.047348,Aristida_adscensionis_H_Aadptg000069l000587.1:0.0636028)n52:0.0309945,(Phragmites_australis_Phragmites_australis_PaChr1_49604394_49610936_evm.model.PaChr1.2524_1_CDS_4362366531_35349:0.0420702,Phragmites_australis_Phragmites_australis_PaChr2_44838808_44846780_evm.model.PaChr2.2465_1_CDS_4362419981_1874:0.0488245)n53:0.00542495)n51:0.00494136)n49:0.0133426)n8:0.0340317)n0;
```
