## Supplementary Dataset S1 for "Gene turnover and contingency facilitated the repeated evolution of C_4_ photosynthesis in grasses": OG0004217_tree.txt

```
((((Zizania_latifolia_GWHTBFHI006031:0.0850531,Zizania_latifolia_GWHTBFHI012962:0.0653533)n3:0.169132,Olyra_latifolia_Ola033701:0.0830555)n2:0.033292,Dendrocalamus_sinicus_Dendrocalamus_sinicus_Dsi01B_52127298_52127498_Dsi01Bg20340.1_1_CDS_4147699435_2301:0.109807)n1:0.0441035,((Eragrostis_curvula_EJB05_52133:0.419635,((Phragmites_australis_Phragmites_australis_PaChr1_47100841_47100996_evm.model.PaChr1.2343_1_CDS_4362366129_36191:5e-09,Phragmites_australis_Phragmites_australis_PaChr1_47091348_47091503_evm.model.PaChr1.2342_1_CDS_4362366127_35347:0.0254669)n7:0.0424593,Phragmites_australis_Phragmites_australis_PaChr2_42437319_42437477_evm.model.PaChr2.2264_1_CDS_4362419535_26693:0.0534376)n6:0.00593751)n5:0.0640142,((Digitaria_exilis_H_Dex5A-002764.1:0.0719416,Digitaria_exilis_H_Dex5B-001817.1:0.070632)n9:0.122056,(((Digitaria_radicosa_Dra05G0159900:0.0386186,(Digitaria_exilis_H_Dex5A-002765.1:0.0377199,Digitaria_exilis_H_Dex5B-001818.1:0.0242183)n13:0.0656659)n12:0.0530764,(Panicum_hallii_Pahal.5G101200:0.0132636,(Panicum_virgatum_Pavir.5NG577400:0.0269648,(Panicum_virgatum_Pavir.5KG607900:0,Panicum_virgatum_Pavir.5KG639600:0)n16:0.0241059)n15:0.00267843)n14:0.0127738)n11:0.012798,((Chasmanthium_laxum_Chala.01G271600:0.0443884,((Stipagrostis_hirtigluma_H_Shi_ptg000050l_000510.1:0.0423986,(Aristida_adscensionis_H_Aadptg000053l000418.1:0.0870887,((Stipagrostis_hirtigluma_H_Shi_ptg000050l_000509.1:0.348759,Aristida_adscensionis_H_Aadptg000053l000419.1:6e-09)n23:0.0504915,(Aristida_adscensionis_H_Aadptg000053l000420.1:0.140602,Stipagrostis_hirtigluma_H_Shi_ptg000050l_000508.1:0.0590325)n24:0.00655917)n22:0.0309231)n21:0.0034359)n20:0.0246315,((Cenchrus_americanus_H_CamCM007987.2000537.1:0.293802,(Setaria_viridis_SEVIR_5G383700v2:0.028034,Setaria_viridis_SEVIR_5G377200v2:0.0450006)n27:0.00500006)n26:0.0994977,((ASEM_AUS1_H_AUS1CM014274.1000568.1:0.057267,(Zea_mays_Zm00001eb148800:0.417818,Cenchrus_americanus_H_CamCM007987.2000538.1:0.0278529)n30:0.106824)n29:0.0634763,((Sorghum_bicolor_SORBI_3003G346901:0.215736,(Panicum_hallii_Pahal.5G101300:6e-09,((Panicum_virgatum_Pavir.5KG615500:0.0257261,((Panicum_virgatum_Pavir.5KG639400:5e-09,(Panicum_virgatum_Pavir.5KG639500:5e-09,Panicum_virgatum_Pavir.5KG607700:5e-09)n38:0.00797002)n37:1.3e-08,Panicum_virgatum_Pavir.5KG607500:5e-09)n36:0.0557209)n35:0.0454401,Panicum_virgatum_Pavir.5NG577000:0.0237871)n34:0.00264301)n33:0.0151284)n32:0.0474767,((Urochloa_fusta_Urofu.5G104300:0.0816964,Setaria_viridis_SEVIR_5G377100v2:0.103656)n40:0.0973043,(Digitaria_radicosa_Dra05G0159800:0.0990237,(Digitaria_exilis_H_Dex5B-001819.1:0.0760916,(Digitaria_exilis_H_Dex5A-002766.1:5e-09,Digitaria_exilis_H_DexUA-000387.1:5e-09)n43:0.0526519)n42:0.131813)n41:0.08505)n39:0.0225678)n31:0.0381814)n28:0.047166)n25:0.00524066)n19:5e-09)n18:0.0354011,(((((Panicum_hallii_Pahal.5G101100:0.00955136,Panicum_virgatum_Pavir.5NG577500:0.0289434)n48:0.185858,(Chasmanthium_laxum_Chala.01G271800:0.0615035,(Setaria_viridis_SEVIR_5G377301v2:0.0661337,Urochloa_fusta_Urofu.5G104100:0.151827)n50:0.150826)n49:0.0411155)n47:0.0799859,Digitaria_radicosa_Dra05G0160000:0.166073)n46:0.0242176,(ASEM_AUS1_H_AUS1CM014274.1000567.1:0.0131704,ASEM_RSA5_H_RSA5chrom5002473.1:0.0423741)n51:0.0277509)n45:0.0233039,(Zea_mays_Zm00001eb368220:0.185041,(Sorghum_bicolor_SORBI_3003G347000:0.0190348,Sorghum_bicolor_SORBI_3003G347200:0.0477551)n53:0.0258621)n52:0.199196)n44:0.0221329)n17:0.0574544)n10:0.00574544)n8:0.000638382)n4:0.00709313)n0;
```
