## Supplementary Dataset S1 for "Gene turnover and contingency facilitated the repeated evolution of C_4_ photosynthesis in grasses": OG0004218_tree.txt

```
(((Ananas_comosus_H_Ananas_contig13_001006.1:0.0221591,Tillandsia_fasciculata_H_Tillandsia_CM054939.1_000473.1:0.0198175)n2:0.1341,(Carex_scoparia_H_Carex_Csco_scaffold_5_000744.1:0.126644,(Juncus_effusus_H_Juncus_Jeff_scaffold_20_000617.1:0.254788,Juncus_effusus_H_Juncus_Jeff_scaffold_20_000618.1:0.146653)n4:0.0162948)n3:0.0557442)n1:0.040375,(Streptochaeta_angustifolia_strangu_015776:0.0592013,((Chasmanthium_laxum_Chala.07G192800:0.305018,(Pharus_latifolius_Phala.07G167700:5e-09,(Pharus_latifolius_Phala.07G167700.2:0.000100419,Pharus_latifolius_Phala.07G167700.3:5.4e-09)n9:5.4e-10)n8:6e-11)n7:0.000588979,((Pharus_latifolius_Phala.03G268400:5e-09,Pharus_latifolius_Phala.03G268400.2:6e-09)n11:0.0497103,(((Eragrostis_curvula_EJB05_18547:0.0488901,(Eleusine_coracana_ELECO.r07.1AG0037600:0.00625352,Eleusine_coracana_ELECO.r07.1BG0087700:0.00798797)n15:0.0401428)n14:0.0303226,(Chasmanthium_laxum_Chala.01G259900:0.0353696,((Sorghum_bicolor_SORBI_3003G334700:0.0188723,(Zea_mays_Zm00001eb369050:0.0287602,Zea_mays_Zm00001eb149800:0.0208964)n19:0.00417491)n18:0.0323424,(((Digitaria_exilis_H_Dex5A-002820.1:0.00377669,Digitaria_exilis_H_Dex5B-002843.1:0.00279772)n22:0.0225492,(Digitaria_radicosa_Dra05G0148500:5e-09,Digitaria_radicosa_Dra05G0148500.2:5e-09)n23:0.0173991)n21:0.0228014,(((Panicum_hallii_Pahal.5G114100:0.00872712,(Panicum_virgatum_Pavir.5NG557000:0.0125278,Panicum_virgatum_Pavir.5KG440700:0.0118943)n27:0.00705332)n26:0.0132652,(Urochloa_fusta_Urofu.5G117400:0.0259493,(Cenchrus_americanus_H_CamCM007987.2000609.1:0.0199939,Setaria_viridis_SEVIR_5G364100v2:0.00672295)n29:0.0142248)n28:0.00359445)n25:0.00457404,(Dichantelium_oligosantes_H_DolKV767005.1000009.1:0.0236974,(ASEM_RSA5_H_RSA5chrom5002532.1:0.00081121,((ASEM_AUS1_H_AUS1CM014274.1004928.1:0.0161339,ASEM_AUS1_H_AUS1CM014274.1004920.1:0.101267)n33:0.00234,ASEM_AUS1_H_AUS1CM014274.1000636.1:0.003712)n32:0.000412445)n31:0.00394167)n30:0.00266211)n24:0.00219215)n20:0.0115354)n17:0.0131819)n16:0.0137637)n13:0.0139183,(((Oryza_sativa_LOC_Os01g60050:0.210149,Stipagrostis_hirtigluma_H_Shi_ptg000050l_000577.1:0.141597)n36:0.0188176,Zizania_latifolia_GWHTBFHI005928:0.183155)n35:0.0121759,((((Zizania_latifolia_GWHTBFHI012875:0.0252282,Zizania_latifolia_GWHTBFHI005927:0.0310089)n40:0.016983,(Leersia_perrieri_LPERR01G30210:0.0351617,Oryza_sativa_LOC_Os01g60040:0.0580344)n41:0.0168886)n39:0.034733,(((Brachypodium_distachyon_BRADI_2g53267v3:0.0445865,(Hordeum_spontaneum_WB01_003706_0063364:0.00679087,Hordeum_vulgareMorex_HORVU.MOREX.r3.3HG0296730:0.00032167)n45:0.0516666)n44:0.0261469,(Olyra_latifolia_Ola017768:0.0479058,Olyra_latifolia_Ola017767:0.0563332)n46:0.00625924)n43:0.00283135,(Dendrocalamus_sinicus_Dendrocalamus_sinicus_Dsi01B_53621272_53658461_Dsi01Bg21160.1_1_CDS_4147699681_27061:0.0308165,((Dendrocalamus_sinicus_Dendrocalamus_sinicus_Dsi01C_15315790_15335991_Dsi01Cg10990.1_1_CDS_4147704532_28765:0.0170857,Ampelocalamus_luodianensis_Alu01Cg16550.2:0.0175958)n49:0.00695809,(Ampelocalamus_luodianensis_Alu01Dg23470.1:0.0163538,Dendrocalamus_sinicus_Dendrocalamus_sinicus_Dsi01A_51345163_51375264_Dsi01Ag21150.1_-1_CDS_4147691086_21406:0.0258262)n50:0.00216126)n48:0.00138444)n47:0.00285544)n42:0.00738416)n38:0.00854958,((Aristida_adscensionis_H_Aadptg000053l000475.1:0.0490734,Stipagrostis_hirtigluma_H_Shi_ptg000050l_000578.1:0.0330635)n52:0.0113328,(Phragmites_australis_Phragmites_australis_PaChr1_45772373_45790639_evm.model.PaChr1.2254_1_CDS_4362365931_37878:0.0322506,Phragmites_australis_Phragmites_australis_PaChr2_41165389_41181502_evm.model.PaChr2.2172_1_CDS_4362419331_25853:0.027587)n53:0.00306522)n51:0.00318452)n37:0.000353835)n34:0.0114876)n12:0.0012764)n10:0.0167202)n6:0.0018578)n5:0.0150431)n0;
```
