## Supplementary Dataset S1 for "Gene turnover and contingency facilitated the repeated evolution of C_4_ photosynthesis in grasses": OG0004219_tree.txt

```
((Carex_scoparia_H_Carex_Csco_scaffold_28_000312.1:0.435243,(Ananas_comosus_H_Ananas_contig8_000037.1:0.0186186,Tillandsia_fasciculata_H_Tillandsia_CM054932.1_000697.1:0.0364834)n2:0.193368)n1:0.065573,((Streptochaeta_angustifolia_strangu_018987:0.229966,Streptochaeta_angustifolia_strangu_024037:0.0412834)n4:0.0315824,((Pharus_latifolius_Phala.03G238000:5e-09,Pharus_latifolius_Phala.03G238000.2:0.00260679)n6:0.0706853,(((Olyra_latifolia_Ola027292:0.0713324,((Ampelocalamus_luodianensis_Alu01Dg21080.1:0.0375009,Dendrocalamus_sinicus_Dendrocalamus_sinicus_Dsi01B_47262630_47266236_Dsi01Bg17850.1_1_CDS_4147698688_36626:0.0342302)n11:0.00441211,(Dendrocalamus_sinicus_Dendrocalamus_sinicus_Dsi01A_47524787_47528451_Dsi01Ag19150.2_1_CDS_4147690486_24780:0.0983688,Ampelocalamus_luodianensis_Alu01Cg19210.5:0.015785)n12:0.00175388)n10:0.00189978)n9:0.000211087,((Brachypodium_distachyon_BRADI_2g50770v3:0.0490607,(Hordeum_vulgareMorex_HORVU.MOREX.r3.3HG0291130:5e-09,((((Hordeum_spontaneum_WB01_009453_0029285:0.029362,Hordeum_spontaneum_WB01_003573_0221955:0.017317)n19:0.00630784,(Hordeum_spontaneum_WB01_000291_0450089:0.0308379,Hordeum_spontaneum_WB01_003739_0125149:0.340952)n20:0.00944879)n18:0.0246537,Hordeum_spontaneum_WB01_000964_0613893:0.0282962)n17:0.0303593,Hordeum_spontaneum_WB01_000637_0398526:0.000936488)n16:0.000104054)n15:0.0141061)n14:0.0398515,((Leersia_perrieri_LPERR01G27490:0.0499497,Oryza_sativa_LOC_Os01g55860:0.0507115)n22:0.0136632,(Zizania_latifolia_GWHTBFHI036908:0.734925,((Zizania_latifolia_GWHTBFHI005703:0.0187117,Zizania_latifolia_GWHTBFHI034432:0.0790079)n25:0.0258616,Zizania_latifolia_GWHTBFHI030980:0.255507)n24:0.0197062)n23:0.00218958)n21:0.0530432)n13:0.00498193)n8:0.0129099,(((((Eragrostis_curvula_EJB05_16891:0.0404253,(Eleusine_coracana_ELECO.r07.1AG0034270:0.0128923,Eleusine_coracana_ELECO.r07.1BG0084340:0.0272533)n31:0.0446253)n30:0.0324742,(Aristida_adscensionis_H_Aadptg000069l000160.1:0.069262,Stipagrostis_hirtigluma_H_Shi_ptg000050l_002406.1:0.0531515)n32:0.0132183)n29:0.00495545,(Phragmites_australis_Phragmites_australis_PaChr9_4770489_4776706_evm.model.PaChr9.322_1_CDS_4362485735_3356:0.0909149,Phragmites_australis_Phragmites_australis_PaChr2_38639431_38641981_evm.model.PaChr2.1966_1_CDS_4362418871_2293:0.0442418)n33:0.0269223)n28:0.00554018,(Chasmanthium_laxum_Chala.01G229400:0.0358271,((Zea_mays_Zm00001eb152270:0.0469484,Sorghum_bicolor_SORBI_3003G305900:0.0316514)n36:0.0386832,((((ASEM_AUS1_H_AUS1CM014274.1004670.1:0.078496,(Digitaria_radicosa_Dra05G0120200:0.0202526,(Digitaria_exilis_H_Dex5A-001580.1:0.0175299,Digitaria_exilis_H_Dex5B-001593.1:0.016312)n42:0.0165242)n41:0.0219333)n40:5e-09,((Panicum_hallii_Pahal.5G148200:0.0115325,(Panicum_virgatum_Pavir.5KG557600:0.0195449,Panicum_virgatum_Pavir.5NG511600:0.0168678)n45:0.00665579)n44:0.0180924,(Echinocloa_haploclada_eh_chr2.3509:0.0301574,(Urochloa_fusta_Urofu.5G151600:0.0321699,(Cenchrus_americanus_H_CamCM007987.2003735.1:0.0382652,Setaria_viridis_SEVIR_5G332300v2:0.00717767)n48:0.017285)n47:0.0101398)n46:0.00625182)n43:0.00258917)n39:0.00330872,(Cenchrus_americanus_H_CamCM007988.2001201.1:0.420652,((ASEM_AUS1_H_AUS1CM014274.1004669.1:0.15422,ASEM_RSA5_H_RSA5chrom5003019.1:0.00563075)n51:0.023386,Phragmites_australis_Phragmites_australis_PaChr13_24215825_24216947_evm.model.PaChr13.1052_1_CDS_4362385765_11452:0.197967)n50:0.00222727)n49:0.000247475)n38:0.00379364,(Dichantelium_oligosantes_H_DolKV775131.1000017.1:0.0207593,Dichantelium_oligosantes_H_DolKV775131.1000016.1:0.0953174)n52:0.0105908)n37:0.000421515)n35:0.0074815)n34:0.00406247)n27:0.00268708,(Phragmites_australis_Phragmites_australis_PaChr1_43058847_43067215_evm.model.PaChr1.2050_1_CDS_4362365479_17697:0.0400804,Panicum_virgatum_Pavir.6KG099800:0.455349)n53:0.0505943)n26:0.0290231)n7:0.0453984)n5:0.0179257)n3:0.065573)n0;
```
