## Supplementary Dataset S1 for "Gene turnover and contingency facilitated the repeated evolution of C_4_ photosynthesis in grasses": OG0004221_tree.txt

```
((Streptochaeta_angustifolia_strangu_024886:0.105593,(Pharus_latifolius_Phala.05G199200:5e-09,Pharus_latifolius_Phala.05G199200.2:5e-09)n2:0.170308)n1:0.061751,(((Olyra_latifolia_Ola008482:0.0475642,(((Dendrocalamus_sinicus_Dendrocalamus_sinicus_Dsi02A_23040529_23041160_Dsi02Ag08760.1_-1_CDS_4147710466_14718:0.149999,(Dichantelium_oligosantes_H_DolKV782298.1000002.1:0.265889,(((Ampelocalamus_luodianensis_Alu04Dg21350.1:0.298786,(Ampelocalamus_luodianensis_AluCtg00449g00050.2:0.0336798,Ampelocalamus_luodianensis_Alu03Cg24900.2:0.0340717)n13:0.0473899)n12:0.0141273,Ampelocalamus_luodianensis_Alu06Cg02380.1:0.0475046)n11:0.0141013,((Ampelocalamus_luodianensis_Alu10Cg06060.2:0.29689,Ampelocalamus_luodianensis_Alu03Cg27100.1:0.151777)n15:0.0603291,Ampelocalamus_luodianensis_Alu03Dg17800.1:0.1049)n14:0.01049)n10:0.00116556)n9:0.0579331)n8:0.0109022,(Ampelocalamus_luodianensis_Alu04Cg14960.1:0.10657,Dendrocalamus_sinicus_Dendrocalamus_sinicus_Dsi01A_12572156_12572993_Dsi01Ag07370.1_-1_CDS_4147686952_25331:0.0310402)n16:0.00344891)n7:0.00404343,Dendrocalamus_sinicus_Dendrocalamus_sinicus_Dsi01B_11007647_11008410_Dsi01Bg06050.1_-1_CDS_4147695148_33799:0.0155196)n6:0.015083)n5:0.0130636,(Brachypodium_distachyon_BRADI_2g10220v3:0.0550121,(Hordeum_spontaneum_WB01_001954_0489490:0,Hordeum_vulgareMorex_HORVU.MOREX.r3.3HG0256380:0)n18:0.0564176)n17:0.0206671)n4:0.0270446,((Zizania_latifolia_GWHTBFHI004337:0.0563691,Zizania_latifolia_GWHTBFHI011837:0.0333903)n20:0.0450014,((Leersia_perrieri_LPERR01G10280:0.132052,Oryza_sativa_LOC_Os01g16650:0.0606736)n22:0.0462336,((Aristida_adscensionis_H_Aadptg000058l000590.1:0.0285931,Stipagrostis_hirtigluma_H_Shi_ptg000044l_000253.1:0.0420232)n24:0.0295212,((Eleusine_coracana_ELECO.r07.1AG0004160:0.00741657,Eleusine_coracana_ELECO.r07.1BG0052570:0.0190831)n26:0.0459568,(((Phragmites_australis_Phragmites_australis_PaChr1_11129577_11130343_evm.model.PaChr1.739_1_CDS_4362368585_7180:0.0513733,Phragmites_australis_Phragmites_australis_PaChr2_10405272_10406045_evm.model.PaChr2.729_1_CDS_4362422065_28806:0.0582097)n29:0.0247692,(((Urochloa_fusta_Urofu.5G373300:0.0576015,(((Eragrostis_curvula_EJB05_48352:0.940347,ASEM_RSA5_H_RSA5chrom4003058.1:0.281124)n35:0.0569634,(Cenchrus_americanus_H_CamCM007987.2001584.1:0.0353971,(Panicum_virgatum_Pavir.4NG290000:0.227989,Panicum_virgatum_Pavir.5NG184300:0.0132134)n37:0.0388921)n36:0.0185497)n34:0.0260555,((ASEM_AUS1_H_AUS1CM014274.1001962.1:0.00514071,ASEM_RSA5_H_RSA5chrom5000719.1:0.00509233)n39:0.0086827,(Echinocloa_haploclada_eh_chr7.3176:0.0359893,(Setaria_viridis_SEVIR_5G044200v2:0.0322791,(((Digitaria_exilis_H_Dex5A-003916.1:5e-09,Digitaria_exilis_H_Dex5B-003929.1:0.00791494)n44:0.0101639,(Digitaria_exilis_H_Dex5A-003004.1:0.0134923,Digitaria_exilis_H_Dex5B-003034.1:0.0188266)n45:0.0174547)n43:0.0268274,(Panicum_hallii_Pahal.5G415900:0.0171744,Panicum_virgatum_Pavir.5KG182000:0.0189158)n46:0.0149454)n42:0.00783111)n41:0.00410982)n40:0.00965515)n38:0.00635909)n33:0.000706566)n32:0.00260518,((Zea_mays_Zm00001eb128530:0.0425897,Zea_mays_Zm00001eb332950:0.0205845)n48:0.0103327,(Sorghum_bicolor_SORBI_3007G184001:0.0740353,Sorghum_bicolor_SORBI_3003G127600:0.0277155)n49:0.0030795)n47:0.0139)n31:0.0141918,(Eragrostis_curvula_EJB05_32337:0.011602,(Eragrostis_curvula_EJB05_48342:0.0346513,(Eragrostis_curvula_EJB05_48343:5e-09,Eragrostis_curvula_EJB05_48358:5e-09)n52:0.00573965)n51:0.0237621)n50:0.0463444)n30:0.00514938)n28:0.011793,(Chasmanthium_laxum_Chala.08G194000:0.0544003,Chasmanthium_laxum_Chala.08G148800:0.0207017)n53:0.0293171)n27:0.0194372)n25:0.0142517)n23:0.0290133)n21:0.016472)n19:0.0124659)n3:0.061751)n0;
```
