## Supplementary Dataset S1 for "Gene turnover and contingency facilitated the repeated evolution of C_4_ photosynthesis in grasses": OG0004222_tree.txt

```
((Ananas_comosus_H_Ananas_contig8_000065.1:0.0240052,Tillandsia_fasciculata_H_Tillandsia_CM054932.1_000721.1:0.0150394)n1:0.117913,(Streptochaeta_angustifolia_strangu_012334:0.0317596,(((Pharus_latifolius_Phala.03G303400:0,Pharus_latifolius_Phala.03G303400.3:0)n5:5e-09,Pharus_latifolius_Phala.03G303400.2:5e-09)n4:0.0527038,(((Olyra_latifolia_Ola032101:0.105,(Olyra_latifolia_Ola036175:0.0158199,Olyra_latifolia_Ola036191:0.0141141)n9:0.0191699)n8:0.023891,((Brachypodium_distachyon_BRADI_1g07590v3:0.0462334,((Hordeum_spontaneum_WB01_000387_0144353:5e-09,(Hordeum_vulgareMorex_HORVU.MOREX.r3.1HG0068790:0,Hordeum_vulgareMorex_HORVU.MOREX.r3.1HG0068790.2:0)n14:0.0027738)n13:0.0404062,(Hordeum_spontaneum_WB01_002926_1405021:5e-09,Hordeum_vulgareMorex_HORVU.MOREX.r3.5HG0512860:0.00140252)n15:0.0297174)n12:0.0288118)n11:0.0436007,((Ampelocalamus_luodianensis_Alu03Cg05810.2:0.0126011,Dendrocalamus_sinicus_Dendrocalamus_sinicus_Dsi03C_28728082_28730790_Dsi03Cg14870.1_1_CDS_4147745575_49729:0.0116137)n17:0.00620646,(Dendrocalamus_sinicus_Dendrocalamus_sinicus_Dsi03A_4967012_4969955_Dsi03Ag04160.1_-1_CDS_4147727968_31093:0.0191194,Ampelocalamus_luodianensis_Alu03Dg25280.1:0.0272733)n18:0.00303037)n16:0.00416082)n10:0.00872894)n7:0.012518,(((Zizania_latifolia_GWHTBFHI023076:0.00576429,(Zizania_latifolia_GWHTBFHI023068:0.00857469,Zizania_latifolia_GWHTBFHI011442:0.0198138)n22:0.00163877)n21:0.0396181,(Leersia_perrieri_LPERR03G29640:0.0824286,Oryza_sativa_LOC_Os03g55620:0.0321159)n23:0.0219414)n20:0.042693,(((Eragrostis_curvula_EJB05_57624:0.00248704,Eragrostis_curvula_EJB05_04320:0.00121498)n26:0.0980497,(Eleusine_coracana_ELECO.r07.3BG0259930:0.00849366,Eleusine_coracana_ELECO.r07.3AG0214780:0.0115394)n27:0.0535777)n25:0.0518424,(((Aristida_adscensionis_H_Aadptg000018l000705.1:0.0642936,Stipagrostis_hirtigluma_H_Shi_ptg000037l_001481.1:0.0393481)n30:0.0307435,(Chasmanthium_laxum_Chala.03G227100:0.0364287,(Phragmites_australis_Phragmites_australis_PaChr4_44540809_44543195_evm.model.PaChr4.2237_1_CDS_4362454127_5356:0.0318953,Phragmites_australis_Phragmites_australis_PaChr3_44557694_44561297_evm.model.PaChr3.2431_1_CDS_4362445993_25102:0.024304)n32:0.00615457)n31:0.0117981)n29:0.00417255,((Zea_mays_Zm00001eb058490:0.0437472,(Sorghum_bicolor_SORBI_3009G024900:0.0742981,Sorghum_bicolor_SORBI_3001G078600:0.0207467)n35:0.00230519)n34:0.0182983,(((Digitaria_radicosa_Dra09G0065100:0.0203111,(Digitaria_exilis_H_Dex9A-005306.1:0.00392962,Digitaria_exilis_H_Dex9B-005184.1:0.00259541)n39:0.0332064)n38:0.0132963,((Urochloa_fusta_Urofu.9G076700:0.0390492,((Cenchrus_americanus_H_CamCM007988.2003607.1:0.0469851,Setaria_viridis_SEVIR_2G402400v2:0.00626412)n43:0.0123032,(Setaria_viridis_SEVIR_9G078032v2:0.156452,Cenchrus_americanus_H_CamCM007983.2005207.1:0.0680617)n44:0.0125848)n42:0.0110095)n41:0.00891965,(((ASEM_AUS1_H_AUS1CM014274.1003363.1:0.00493586,ASEM_RSA5_H_RSA5chrom5004823.1:0.00329575)n47:0.003208,(ASEM_AUS1_H_AUS1CM014278.1001353.1:0.0134857,ASEM_RSA5_H_RSA5chrom9003316.1:0.0123097)n48:0.00136775)n46:0.0191763,(Panicum_hallii_Pahal.9G075600:0.0136884,(Panicum_virgatum_Pavir.9NG412300:0.0185031,(Panicum_virgatum_Pavir.9NG042600:0.0287635,(Panicum_virgatum_Pavir.J144400:0,Panicum_virgatum_Pavir.9KG224800:0)n52:0.0208702)n51:0.00532808)n50:0.000592009)n49:0.00286723)n45:0.00440761)n40:0.00235269)n37:0.00806531,(Echinocloa_haploclada_eh_chr1.678:0.0443799,Echinocloa_haploclada_eh_chr1.949:0.0435414)n53:0.00483794)n36:0.0119239)n33:0.024658)n28:0.0210527)n24:0.0482929)n19:0.0149098)n6:0.0237835)n3:0.0194489)n2:0.117913)n0;
```
