## Supplementary Dataset S1 for "Gene turnover and contingency facilitated the repeated evolution of C_4_ photosynthesis in grasses": OG0004223_tree.txt

```
((Ananas_comosus_H_Ananas_contig7_000625.1:0.144568,Tillandsia_fasciculata_H_Tillandsia_CM054935.1_000637.1:0.155427)n1:0.191519,(((Phragmites_australis_Phragmites_australis_PaChr20_21807343_21807813_evm.model.PaChr20.742_1_CDS_4362425782_20429:0.110735,(Aristida_adscensionis_H_Aadptg000071l000252.1:0.210481,Stipagrostis_hirtigluma_H_Shi_ptg000012l_000400.1:0.0824748)n5:0.043293)n4:0.105239,(((Brachypodium_distachyon_BRADI_4g33130v3:0.081356,(Hordeum_spontaneum_WB01_009480_0020377:5e-09,Hordeum_vulgareMorex_HORVU.MOREX.r3.5HG0489070:0.00305671)n9:0.123069)n8:0.050223,((Ampelocalamus_luodianensis_Alu09DXg22000.1:0.0729113,(Dendrocalamus_sinicus_Dendrocalamus_sinicus_Dsi09B_4752486_4753145_Dsi09Bg03970.1_1_CDS_4147816072_49399:0.0393491,Olyra_latifolia_Ola014169:0.0953824)n12:0.0171646)n11:0.015296,(Ampelocalamus_luodianensis_Alu09Cg10260.1:0.0532238,(Dendrocalamus_sinicus_Dendrocalamus_sinicus_Dsi09C_19081611_19082322_Dsi09Cg05190.1_-1_CDS_4147819249_18453:0.0084372,Dendrocalamus_sinicus_Dendrocalamus_sinicus_Dsi09A_30549702_30550414_Dsi09Ag08240.1_-1_CDS_4147813567_3804:0.0663718)n14:0.00737465)n13:0.0358113)n10:0.0232339)n7:0.0254436,((Zizania_latifolia_GWHTBFHI027444:0.140894,Zizania_latifolia_GWHTBFHI032912:0.070497)n16:0.0627949,(Leersia_perrieri_LPERR09G10250:0.174773,Oryza_sativa_LOC_Os09g30160:0.110391)n17:0.0882558)n15:0.0600877)n6:0.0433479)n3:0.0962364,((((Phragmites_australis_Phragmites_australis_PaChr14_26449477_26449947_evm.model.PaChr14.1118_1_CDS_4362390771_35430:0.0798552,(Eragrostis_curvula_EJB05_48558:0.0237616,(Eleusine_coracana_ELECO.r07.8BG0664290:0.0120204,Eleusine_coracana_ELECO.r07.8AG0635420:0.0187792)n23:0.0364728)n22:0.064753)n21:0.0141218,((Phragmites_australis_Phragmites_australis_PaChr19_24313074_24313571_evm.model.PaChr19.1020_1_CDS_4362411056_28766:0.09903,(Aristida_adscensionis_H_Aadptg000048l000387.1:0.0588435,Stipagrostis_hirtigluma_H_Shi_ptg000021l_000454.1:0.062898)n26:0.0419512)n25:0.0258435,(Chasmanthium_laxum_Chala.05G051100:0.105629,((Sorghum_bicolor_SORBI_3007G221000:0.125131,(Zea_mays_Zm00001eb199340:0.292481,Zea_mays_Zm00001eb033790:0.0619823)n30:0.0438857)n29:0.108624,(Echinocloa_haploclada_eh_chr8.2312:0.0760182,(ASEM_AUS1_H_AUS1CM014275.1000314.1:0.043449,((((Digitaria_radicosa_Dra06G0145800:0.0594165,(Digitaria_exilis_H_Dex6A-000971.1:0.0317612,Digitaria_exilis_H_Dex6B-001608.1:0.0269806)n37:0.021517)n36:0.0276638,(Setaria_viridis_SEVIR_6G200900v2:0.0493727,Urochloa_fusta_Urofu.6G181900:0.0769579)n38:0.016529)n35:0.0372726,Dichantelium_oligosantes_H_DolKV779553.1000016.1:0.0850962)n34:0.0293407,(Panicum_hallii_Pahal.6G247900:0.0343278,(Panicum_virgatum_Pavir.6KG347300:0.0210062,(Panicum_virgatum_Pavir.6KG334900:0.015138,Panicum_virgatum_Pavir.6NG268500:0.0299573)n41:0.00299573)n40:0.000332859)n39:0.0240397)n33:0.0270059)n32:0.0372753)n31:0.0454439)n28:0.0319166)n27:0.0429802)n24:0.0179594)n20:0.0414041,(((Streptochaeta_angustifolia_strangu_035799:0.0922456,Pharus_latifolius_Phala.12G112800:0.165643)n44:0.0412877,(Pharus_latifolius_Phala.08G052500:0.10115,Streptochaeta_angustifolia_strangu_000871:0.0895654)n45:0.0369395)n43:0.0327709,(((Ampelocalamus_luodianensis_Alu08Cg08260.2:0.077333,Ampelocalamus_luodianensis_Alu08Dg04200.2:0.0354644)n48:0.0102551,(Dendrocalamus_sinicus_Dendrocalamus_sinicus_Dsi08B_30908030_30908560_Dsi08Bg09500.1_-1_CDS_4147807033_21226:0.0364774,Dendrocalamus_sinicus_Dendrocalamus_sinicus_Dsi08A_32059226_32059696_Dsi08Ag09750.1_-1_CDS_4147803115_33029:0.0368561)n49:0.00757931)n47:0.0260837,(Olyra_latifolia_Ola036818:0.0917765,((Zizania_latifolia_GWHTBFHI010000:0.0530869,Zizania_latifolia_GWHTBFHI002827:0.0356429)n52:0.0219705,(Leersia_perrieri_LPERR08G15900:0.0624796,Oryza_sativa_LOC_Os08g38460:0.0346266)n53:0.0342959)n51:0.0294693)n50:0.017127)n46:0.0309157)n42:0.0133466)n19:0.00148296,Brachypodium_distachyon_BRADI_3g39110v3:0.157581)n18:0.017509)n2:0.191519)n0;
```
