## Supplementary Dataset S1 for "Gene turnover and contingency facilitated the repeated evolution of C_4_ photosynthesis in grasses": OG0004224_tree.txt

```
(Carex_scoparia_H_Carex_Csco_scaffold_16_000046.1:0.467397,((((Leersia_perrieri_LPERR11G08480:0.159672,Zizania_latifolia_GWHTBFHI029454:0.0963894)n4:0.0684861,((Olyra_latifolia_scaffold117_917731_922370_-:0.108637,(Ampelocalamus_luodianensis_Alu11Cg06120.4:0.0245547,((Dendrocalamus_sinicus_Dendrocalamus_sinicus_Dsi12A_14761879_14764736_Dsi12Ag05000.1_-1_CDS_4147842481_19655:0.0275014,Dendrocalamus_sinicus_Dendrocalamus_sinicus_Dsi11B_14361029_14364051_Dsi11Bg04280.1_1_CDS_4147836259_42147:0.0102541)n9:0.0597061,Dendrocalamus_sinicus_Dendrocalamus_sinicus_Dsi11C_24429326_24432636_Dsi11Cg08770.1_-1_CDS_4147840327_1077:0.0253349)n8:0.00281499)n7:0.0206967)n6:0.0195095,((Hordeum_spontaneum_WB01_002892_0023094:0.00245547,Hordeum_vulgareMorex_HORVU.MOREX.r3.4HG0341970:0.000715964)n11:0.126946,(Brachypodium_distachyon_BRADI_2g45150v3:0.190385,Brachypodium_distachyon_BRADI_4g19947v3:0.078973)n12:0.00877478)n10:0.0335533)n5:0.024698)n3:0.0202529,((Stipagrostis_hirtigluma_H_Shi_ptg000025l_001625.1:0.108134,((Stipagrostis_hirtigluma_H_Shi_ptg000050l_002647.1:0.10801,(Aristida_adscensionis_H_Aadptg000052l000030.1:0.0553883,Aristida_adscensionis_H_Aadptg000052l000031.1:0.0671765)n17:0.0688176)n16:0.0207416,(((Stipagrostis_hirtigluma_H_Shi_ptg000022l_000270.1:0.0278191,Stipagrostis_hirtigluma_H_Shi_ptg000046l_000394.1:0.0269354)n20:0.0405549,(Stipagrostis_hirtigluma_H_Shi_ptg000022l_000269.1:0.0444432,Stipagrostis_hirtigluma_H_Shi_ptg000046l_000392.1:0.0352066)n21:0.0412143)n19:0.0505224,(Aristida_adscensionis_H_Aadptg000030l000259.1:0.137552,Aristida_adscensionis_H_Aadptg000030l000258.1:0.102932)n22:0.0260698)n18:0.00289664)n15:0.0104611)n14:0.0135438,(((Echinocloa_haploclada_eh_chr4.1292:0.108554,(Digitaria_radicosa_Dra08G0093100:0.0276788,(Digitaria_exilis_H_Dex5A-004408.1:0.0224063,Digitaria_exilis_H_Dex5B-004418.1:0.017453)n27:0.0453118)n26:0.068089)n25:0.0749702,((Phragmites_australis_Phragmites_australis_PaChr10_19601438_19603375_evm.model.PaChr10.703_1_CDS_4362372347_17725:0.0656314,Phragmites_australis_Phragmites_australis_PaChr10_19627682_19637339_evm.model.PaChr10.705_1_CDS_4362372351_19411:0.015965)n29:0.076713,(Eragrostis_curvula_EJB05_28192:0.0855292,(Eleusine_coracana_ELECO.r07.9AG0678930:0.0166528,Eleusine_coracana_ELECO.r07.9BG0702690:0.0165821)n31:0.0929866)n30:0.0446391)n28:0.0213688)n24:0.0216588,(Eragrostis_curvula_EJB05_28196:0.183896,(Chasmanthium_laxum_Chala.09G100600:0.0931988,(((Zea_mays_Zm00001eb298620:0.137192,(Sorghum_bicolor_SORBI_3002G009600:0.0963452,(Sorghum_bicolor_SORBI_3002G009700:0.0613721,Sorghum_bicolor_SORBI_3002G389301:0.261142)n38:0.0282442)n37:0.00313824)n36:0.0255438,((Echinocloa_haploclada_eh_chr8.2774:0.0685937,((Digitaria_radicosa_Dra08G0072200:0.0324611,(Digitaria_exilis_H_Dex8A-001729.1:0.00647398,Digitaria_exilis_H_Dex8B-001647.1:0.0157012)n43:0.0397812)n42:0.0402325,((Panicum_hallii_Pahal.8G134700:0.0302026,(Panicum_virgatum_Pavir.8KG143300:0.0501063,Panicum_virgatum_Pavir.8KG156500:0.0162531)n46:0.0192176)n45:0.0317131,(Urochloa_fusta_Urofu.8G114800:0.0732651,(Cenchrus_americanus_H_CamCM007984.2004259.1:0.0697048,Setaria_viridis_SEVIR_3G271900v2:0.0172679)n48:0.0274007)n47:0.00791374)n44:0.00936722)n41:0.0134425)n40:0.0177759,Panicum_virgatum_Pavir.1NG201700:0.5382)n39:0.0598)n35:0.0273137,(ASEM_AUS1_H_AUS1CM014275.1000653.1:0.0179852,ASEM_RSA5_H_RSA5chrom6000608.1:0.0113942)n49:0.0553286)n34:0.024991)n33:0.0298726)n32:0.00331917)n23:0.0112526)n13:0.0505687)n2:0.053402,((Pharus_latifolius_Phala.09G066800:5e-09,(Pharus_latifolius_Phala.09G066800.2:0,Pharus_latifolius_Phala.09G066800.3:0)n52:0.00148253)n51:0.177749,(Streptochaeta_angustifolia_strangu_001969:0.151958,Streptochaeta_angustifolia_strangu_001968:0.230282)n53:0.0255869)n50:1e-08)n1:0.467397)n0;
```
