## Supplementary Dataset S1 for "Gene turnover and contingency facilitated the repeated evolution of C_4_ photosynthesis in grasses": OG0004225_tree.txt

```
((Ananas_comosus_H_Ananas_contig6_000516.1:0.0325681,Tillandsia_fasciculata_H_Tillandsia_CM054940.1_000730.1:0.0373497)n1:0.150674,((Streptochaeta_angustifolia_strangu_019787:0.105834,(Pharus_latifolius_Phala.08G008300:0.00407968,Pharus_latifolius_Phala.08G008300.2:0.00363184)n4:0.126117)n3:0.0332611,((((Aristida_adscensionis_H_Aadptg000048l000077.1:0.0907409,(Stipagrostis_hirtigluma_H_Shi_ptg000002l_001186.1:0.0672476,Stipagrostis_hirtigluma_H_Shi_ptg000021l_002208.1:0.0655255)n9:0.0303655)n8:0.0343186,((Phragmites_australis_Phragmites_australis_PaChr14_30368908_30371799_evm.model.PaChr14.1444_1_CDS_4362391495_101:0.0542468,Phragmites_australis_Phragmites_australis_PaChr19_27930064_27930802_evm.model.PaChr19.1319_1_CDS_4362411718_9851:0.048251)n11:0.0239085,((Eleusine_coracana_ELECO.r07.8BG0669290:0.0217536,Eleusine_coracana_ELECO.r07.8AG0640710:0.0159034)n13:0.103322,(Eragrostis_curvula_EJB05_39300:0.438057,(Eragrostis_curvula_EJB05_47650:0.0177523,Eragrostis_curvula_EJB05_47665:0.0101939)n15:0.0234722)n14:0.0522388)n12:0.0644161)n10:0.0191283)n7:0.0244743,((Chasmanthium_laxum_Chala.11G007700:0.0407393,Olyra_latifolia_Ola038644:1.10376)n17:0.0227999,((Sorghum_bicolor_SORBI_3007G169100:0.0468512,(Zea_mays_Zm00001eb176040:0.088598,(Zea_mays_Zm00001eb039430:0.00844772,(Zea_mays_Zm00001eb039460:0.0645345,(Zea_mays_Zm00001eb039530:0.0106336,Zea_mays_Zm00001eb039500:5e-09)n23:0.000690185)n22:0.00945964)n21:0.0439474)n20:0.0118676)n19:0.0385649,((Panicum_hallii_Pahal.6G302200:0.0221669,(Panicum_virgatum_Pavir.6KG408800:0.0264916,Panicum_virgatum_Pavir.6NG323300:0.0393309)n26:0.00981074)n25:0.0268927,(((Digitaria_radicosa_Dra06G0189000:0,Digitaria_radicosa_Dra06G0189000.2:0)n29:0.0432304,(Digitaria_exilis_H_Dex6A-001331.1:0.0284055,Digitaria_exilis_H_Dex6B-001283.1:0.0129989)n30:0.0280344)n28:0.0388061,((Urochloa_fusta_Urofu.6G238900:0.0473441,(Setaria_viridis_SEVIR_6G249300v2:7e-09,(Cenchrus_americanus_H_CamCM007985.2002321.1:0.0436756,(Cenchrus_americanus_H_CamCM007985.2002567.1:0.0292557,Cenchrus_americanus_H_CamCM007985.2000694.1:0.0375765)n35:0.109133)n34:0.0121259)n33:0.021843)n32:0.0173928,((ASEM_AUS1_H_AUS1CM014275.1000727.1:0.0193112,ASEM_RSA5_H_RSA5chrom6000664.1:0.0115945)n37:0.0307833,(Echinocloa_haploclada_eh_chr8.2878:0.0766826,Dichantelium_oligosantes_H_DolKV775772.1000004.1:0.0278601)n38:0.0120013)n36:0.00555092)n31:0.00284752)n27:0.00561626)n24:0.0278467)n18:0.0301944)n16:0.0477022)n6:0.0278072,(Phragmites_australis_Phragmites_australis_PaChr19_27928506_27930004_evm.model.PaChr19.1318_1_CDS_4362411716_9006:0.26155,((((Leersia_perrieri_LPERR08G20200:0.0805523,Oryza_sativa_LOC_Os08g44400:0.0711275)n43:0.0309318,(Zizania_latifolia_GWHTBFHI002596:0.090696,Zizania_latifolia_GWHTBFHI009712:0.0603803)n44:0.0228306)n42:0.0587366,((Olyra_latifolia_Ola009174:0.108976,Olyra_latifolia_Ola027515:0.0226623)n46:0.0649667,(Ampelocalamus_luodianensis_Alu08Cg00820.1:0.0207464,Dendrocalamus_sinicus_Dendrocalamus_sinicus_Dsi01C_37849052_37852509_Dsi01Cg21390.1_1_CDS_4147707652_22586:0.0300777)n47:0.0432155)n45:0.0263592)n41:0.0170109,(Brachypodium_distachyon_BRADI_3g42820v3:0.0822257,((Hordeum_vulgareMorex_HORVU.MOREX.r3.7HG0642580:0.00748606,(Hordeum_spontaneum_WB01_000948_0436480:0.335829,Hordeum_spontaneum_WB01_006275_0123064:0.0155465)n51:0.00172739)n50:0.0484833,(Hordeum_vulgareMorex_HORVU.MOREX.r3.7HG0689300:5e-09,(Hordeum_spontaneum_WB01_006057_0537861:0.132262,Hordeum_spontaneum_WB01_006057_0554357:0.00293534)n53:0.000326148)n52:0.00658566)n49:0.00073174)n48:0.0648417)n40:0.0228217)n39:0.00253574)n5:0.0973793)n2:0.150674)n0;
```
