## Supplementary Dataset S1 for "Gene turnover and contingency facilitated the repeated evolution of C_4_ photosynthesis in grasses": OG0004226_tree.txt

```
((Tillandsia_fasciculata_H_Tillandsia_CM054952.1_000510.1:0.11982,Ananas_comosus_H_Ananas_contig23_000491.1:0.252271)n1:0.117317,((Dendrocalamus_sinicus_Dendrocalamus_sinicus_Dsi08B_35203228_35204796_Dsi08Bg12540.1_-1_CDS_4147807945_22917:0.123333,(Streptochaeta_angustifolia_strangu_011579:0.136202,(Pharus_latifolius_Phala.08G005200:0,Pharus_latifolius_Phala.08G005200.5:0,Pharus_latifolius_Phala.08G005200.6:0,Pharus_latifolius_Phala.08G005200.3:0,Pharus_latifolius_Phala.08G005200.4:0,Pharus_latifolius_Phala.08G005200.2:0)n5:0.116912)n4:0.0388908)n3:0.0318102,((Oryza_sativa_LOC_Os03g28350:0.585697,Digitaria_exilis_H_DexUA-004715.1:0.0276508)n7:0.0339474,((((Olyra_latifolia_Ola027541:0.0874472,(Dendrocalamus_sinicus_Dendrocalamus_sinicus_Dsi08A_37630749_37634085_Dsi08Ag13080.1_-1_CDS_4147804114_26843:0.0424054,((Ampelocalamus_luodianensis_Alu09DXg19120.1:0.441629,Ampelocalamus_luodianensis_Alu07Dg13970.1:0.348391)n14:0.0689878,(Ampelocalamus_luodianensis_Alu08Cg00540.1:0.0270497,Ampelocalamus_luodianensis_Alu08Dg00420.2:0.0443406)n15:0.00624913)n13:0.000694348)n12:0.0042119)n11:0.0358016,((Hordeum_spontaneum_WB01_006912_0118639:0.00133529,Hordeum_vulgareMorex_HORVU.MOREX.r3.1HG0076820:0.00285091)n17:0.0926292,Brachypodium_distachyon_BRADI_3g12497v3:0.268886)n16:0.0410151)n10:0.0337603,((Zizania_latifolia_GWHTBFHI009682:0.0593476,Zizania_latifolia_GWHTBFHI002617:0.0486748)n19:0.0433882,(Leersia_perrieri_LPERR08G20470:0.160824,Oryza_sativa_LOC_Os08g44840:0.0736324)n20:0.0409345)n18:0.05664)n9:0.0250018,(((Aristida_adscensionis_H_Aadptg000048l000491.1:0.0611297,(Stipagrostis_hirtigluma_H_Shi_ptg000002l_001202.1:0.0169889,Stipagrostis_hirtigluma_H_Shi_ptg000021l_002221.1:0.0124028)n24:0.061919)n23:0.0211568,((Pharus_latifolius_Phala.01G275400:0.756053,(((Eragrostis_curvula_EJB05_47600:0.00906119,Eragrostis_curvula_EJB05_01689:0.0161598)n29:0.0704771,(Eleusine_coracana_ELECO.r07.8BG0669660:0.037089,Eleusine_coracana_ELECO.r07.8AG0641180:0.0259104)n30:0.0761648)n28:0.0481571,(Echinocloa_haploclada_eh_chr8.2907:0.0733924,((Urochloa_fusta_Urofu.6G244300:0.0824159,(Digitaria_radicosa_Dra06G0191600:0.0618739,(Digitaria_exilis_H_DexUA-004716.1:0.228106,(Digitaria_exilis_H_Dex6A-001378.1:0.00468897,Digitaria_exilis_H_Dex6B-001334.1:0.00375307)n36:0.0205725)n35:0.0562511)n34:0.028551)n33:0.0155048,((Panicum_hallii_Pahal.6G306300:0.0685739,(Panicum_virgatum_Pavir.6KG411000:0.0667999,Panicum_virgatum_Pavir.6NG363300:0.0402349)n39:0.0178869)n38:0.0350706,(Dichantelium_oligosantes_H_DolKV767594.1000006.1:0.0902087,((ASEM_AUS1_H_AUS1CM014275.1002637.1:0.0329381,ASEM_RSA5_H_RSA5chrom6002561.1:0.0165464)n42:0.0491201,(Cenchrus_americanus_H_CamCM007985.2002129.1:0.0741324,Setaria_viridis_SEVIR_6G256800v2:0.0352128)n43:0.047813)n41:0.0149919)n40:0.0201521)n37:0.011057)n32:0.0202904)n31:0.0222773)n27:0.00832124)n26:0.00848449,(Chasmanthium_laxum_Chala.11G004900:0.0583698,((Cenchrus_americanus_H_CamCM007982.2005056.1:0.162138,ASEM_RSA5_H_RSA5chrom8002058.1:0.10103)n46:0.058372,(Setaria_viridis_SEVIR_9G285800v2:0.620035,(Phragmites_australis_Phragmites_australis_PaChr14_30612239_30614747_evm.model.PaChr14.1471_1_CDS_4362391555_25345:0.0882756,Phragmites_australis_Phragmites_australis_PaChr19_28160554_28162920_evm.model.PaChr19.1344_1_CDS_4362411774_33390:0.0799376)n48:0.0117066)n47:0.00975778)n45:0.0117335)n44:0.0231108)n25:0.00256786)n22:0.0123437,(Zea_mays_Zm00001eb038890:0.0391131,Sorghum_bicolor_SORBI_3007G165800:0.0657029)n49:0.0430381)n21:0.0478527)n8:0.0282427)n6:0.00313807)n2:0.0426971)n0;
```
