## Supplementary Dataset S1 for "Gene turnover and contingency facilitated the repeated evolution of C_4_ photosynthesis in grasses": OG0004227_tree.txt

```
((Ananas_comosus_H_Ananas_contig12_000675.1:0.101218,Tillandsia_fasciculata_H_Tillandsia_CM054936.1_000216.1:0.116249)n1:0.136086,((Eleusine_coracana_ELECO.r07.8BG0656990:0.0468106,Eleusine_coracana_ELECO.r07.8AG0628450:0.0492368)n3:0.142298,((((((Pharus_latifolius_Phala.08G102800.2:0.00855489,(Pharus_latifolius_Phala.08G102800.3:5e-09,Pharus_latifolius_Phala.08G102800:0.00529411)n10:0.000422774)n9:0.154246,(Streptochaeta_angustifolia_strangu_017035:0.192564,Streptochaeta_angustifolia_strangu_023844:0.144714)n11:0.0706263)n8:0.0830755,((Brachypodium_distachyon_BRADI_3g34950v3:0.114339,((Hordeum_spontaneum_WB01_007955_0023764:0.000705303,Hordeum_vulgareMorex_HORVU.MOREX.r3.4HG0347230:0.000700917)n15:0.0868468,(Hordeum_spontaneum_WB01_005187_0231614:0.00761183,Hordeum_vulgareMorex_HORVU.MOREX.r3.7HG0648720:0.000919678)n16:0.123843)n14:0.0415616)n13:0.0382129,(((Zizania_latifolia_GWHTBFHI010515:0.0642662,Zizania_latifolia_GWHTBFHI002900:0.0682016)n19:0.0410004,(Leersia_perrieri_LPERR08G10880:0.159425,Oryza_sativa_LOC_Os08g29200:0.0497398)n20:0.0532505)n18:0.0659696,(Olyra_latifolia_Ola030808:0.0787821,(Dendrocalamus_sinicus_Dendrocalamus_sinicus_Dsi08A_21805490_21807373_Dsi08Ag06660.1_1_CDS_4147802188_22898:0.0540468,((Ampelocalamus_luodianensis_Alu08Cg04400.2:0.0211751,(Dendrocalamus_sinicus_Dendrocalamus_sinicus_Dsi01A_54749354_54750144_Dsi01Ag22990.1_1_CDS_4147691638_47862:0.0538999,(Dendrocalamus_sinicus_Dendrocalamus_sinicus_Dsi08C_15971146_15973038_Dsi08Cg08610.1_-1_CDS_4147810552_12235:0.0173116,(Dendrocalamus_sinicus_Dendrocalamus_sinicus_Dsi08A_3168769_3174620_Dsi08Ag01570.1_1_CDS_4147800661_16141:0.117074,(Dendrocalamus_sinicus_Dendrocalamus_sinicus_Dsi04C_27060460_27061818_Dsi04Cg13340.1_-1_CDS_4147761577_17700:0.0875628,Dendrocalamus_sinicus_Dendrocalamus_sinicus_Dsi11A_45257071_45258246_Dsi11Ag12610.1_-1_CDS_4147833526_38760:0.0889678)n28:0.187006)n27:0.0286864)n26:0.00338722)n25:0.023598)n24:0.0205915,(Ampelocalamus_luodianensis_Alu08Dg08290.2:0.0416185,Dendrocalamus_sinicus_Dendrocalamus_sinicus_Dsi08B_21470788_21472674_Dsi08Bg06110.1_1_CDS_4147806016_17284:0.0439761)n29:0.00877152)n23:0.000877152)n22:9.74614e-05)n21:0.0132175)n17:0.0189803)n12:0.0227387)n7:0.0303204,(Chasmanthium_laxum_Chala.05G099400:0.0623829,(Phragmites_australis_Phragmites_australis_PaChr14_18850192_18852099_evm.model.PaChr14.781_1_CDS_4362393033_9792:0.0661291,Phragmites_australis_Phragmites_australis_PaChr19_15622969_15624867_evm.model.PaChr19.675_1_CDS_4362413032_10279:0.0612292)n31:0.0184122)n30:0.0185765)n6:0.0379687,(Aristida_adscensionis_H_Aadptg000011l000391.1:0.0804751,Stipagrostis_hirtigluma_H_Shi_ptg000021l_000150.1:0.0584777)n32:0.0270261)n5:0.00850395,((Sorghum_bicolor_SORBI_3007G116800:0.061999,Zea_mays_Zm00001eb178490:0.0703164)n34:0.0409049,(((Cenchrus_americanus_H_CamCM007982.2000860.1:0.036345,Setaria_viridis_SEVIR_6G137000v2:0.0315437)n37:0.0284553,((Echinocloa_haploclada_eh_chr2.4415:0.0483985,(ASEM_AUS1_H_AUS1CM014275.1002592.1:0.0262382,ASEM_RSA5_H_RSA5chrom9000749.1:0.0141183)n40:0.0386038)n39:0.00930697,(Urochloa_fusta_Urofu.6G116400:0.0816803,Echinocloa_haploclada_eh_chr8.1639:0.0530006)n41:0.0212202)n38:0.0023578)n36:0.00937021,((Dichantelium_oligosantes_H_DolKV769072.1000010.1:0.136214,(Panicum_hallii_Pahal.4G092800:0.0256238,(Panicum_virgatum_Pavir.4KG316700:0.0336439,Panicum_virgatum_Pavir.4NG189200:0.0173675)n45:0.00192973)n44:0.00775508)n43:0.0139185,((Panicum_hallii_Pahal.6G178400:0.0271377,(Panicum_virgatum_Pavir.8KG200100:0.0133674,Panicum_virgatum_Pavir.6KG234400:0.0295199)n48:0.00327998)n47:0.00610918,(Dichantelium_oligosantes_H_DolKV779917.1000001.1:0.0439289,((Digitaria_radicosa_Dra06G0096600:5e-09,Digitaria_radicosa_Dra06G0096600.2:0.00429276)n51:0.0405433,(Digitaria_exilis_H_Dex6A-000736.1:0.035111,(Digitaria_exilis_H_Dex3B-001563.1:0.143003,Digitaria_exilis_H_Dex6B-000649.1:0.0129791)n53:0.0178752)n52:0.0477578)n50:0.031482)n49:0.00359323)n46:0.000399248)n42:0.00585102)n35:0.0255155)n33:0.0320139)n4:0.0519933)n2:0.136086)n0;
```
