## Supplementary Dataset S1 for "Gene turnover and contingency facilitated the repeated evolution of C_4_ photosynthesis in grasses": OG0004228_tree.txt

```
(((Ananas_comosus_H_Ananas_contig22_000516.1:0.0141577,Tillandsia_fasciculata_H_Tillandsia_CM054954.1_000136.1:0.0254908)n2:0.12245,(Ananas_comosus_H_Ananas_contig21_000671.1:0.0202075,Tillandsia_fasciculata_H_Tillandsia_CM054943.1_000012.1:0.0339056)n3:0.132098)n1:0.0830248,((Streptochaeta_angustifolia_strangu_005359:0.27768,Streptochaeta_angustifolia_strangu_005357:0.0477997)n5:0.0470124,((Pharus_latifolius_Phala.08G187000.4:5e-09,(Pharus_latifolius_Phala.08G187000.3:0.0050472,(Pharus_latifolius_Phala.08G187000:0,Pharus_latifolius_Phala.08G187000.2:0)n9:5e-09)n8:5e-09)n7:0.080602,((((Zizania_latifolia_GWHTBFHI003205:0.0364603,Zizania_latifolia_GWHTBFHI010872:0.037091)n13:0.0202546,(Leersia_perrieri_LPERR08G03300:0.0596477,Oryza_sativa_LOC_Os08g05840:0.0337288)n14:0.0188394)n12:0.0441343,(((Brachypodium_distachyon_BRADI_5g24917v3:0.119272,(Hordeum_spontaneum_WB01_002118_0460611:0.00163297,Hordeum_vulgareMorex_HORVU.MOREX.r3.2HG0201870:0.0022371)n18:0.105396)n17:0.0600299,((Hordeum_spontaneum_WB01_004299_0327445:0,Hordeum_vulgareMorex_HORVU.MOREX.r3.7HG0700250:0)n20:0.0851493,(Brachypodium_distachyon_BRADI_3g16920v3:0.0317059,Brachypodium_distachyon_BRADI_2g60537v3:0.521948)n21:0.0405708)n19:0.0392777)n16:0.0249584,(Olyra_latifolia_Ola026485:0.0622194,((Dendrocalamus_sinicus_Dendrocalamus_sinicus_Dsi01C_10787649_10790143_Dsi01Cg07670.1_-1_CDS_4147703536_36642:0.124306,(Dendrocalamus_sinicus_Dendrocalamus_sinicus_Dsi03B_24955342_24958842_Dsi03Bg10380.1_1_CDS_4147737223_10305:0.380033,Dendrocalamus_sinicus_Dendrocalamus_sinicus_Dsi08A_24967561_24973090_Dsi08Ag07360.1_-1_CDS_4147802398_27400:0.0823179)n25:0.198643)n24:0.0568981,((Ampelocalamus_luodianensis_Alu08Dg12510.2:0.0212468,Dendrocalamus_sinicus_Dendrocalamus_sinicus_Dsi08B_2848434_2854243_Dsi08Bg01830.1_1_CDS_4147804732_33598:0.0270646)n27:0.00242915,(Ampelocalamus_luodianensis_Alu09Cg16420.1:0.0201801,(Dendrocalamus_sinicus_Dendrocalamus_sinicus_Dsi08A_4143338_4148791_Dsi08Ag02210.1_1_CDS_4147800853_10515:0.0257641,Dendrocalamus_sinicus_Dendrocalamus_sinicus_Dsi09C_25249401_25254825_Dsi09Cg09350.1_-1_CDS_4147820497_38717:0.0213353)n29:0.00237059)n28:0.00575038)n26:0.00759136)n23:0.000843484)n22:0.0139264)n15:0.00514543)n11:0.00977219,((Aristida_adscensionis_H_Aadptg000049l000206.1:0.0713981,Stipagrostis_hirtigluma_H_Shi_ptg000008l_000642.1:0.0718595)n31:0.0212207,((Eragrostis_curvula_EJB05_09218:0.0631323,(Eleusine_coracana_ELECO.r07.8BG0645260:0.00771318,Eleusine_coracana_ELECO.r07.8AG0617660:0.0103077)n34:0.0587241)n33:0.0529081,((Phragmites_australis_Phragmites_australis_PaChr19_3523393_3528434_evm.model.PaChr19.257_1_CDS_4362412104_2274:0.0447594,Phragmites_australis_Phragmites_australis_PaChr14_3356055_3361111_evm.model.PaChr14.269_1_CDS_4362391895_40918:0.0386989)n36:0.014049,(Chasmanthium_laxum_Chala.05G036800:0.0421839,((Sorghum_bicolor_SORBI_3007G043500:0.0359101,Zea_mays_Zm00001eb172650:0.0513435)n39:0.047496,(((Panicum_hallii_Pahal.6G037100:0.0185614,(Panicum_virgatum_Pavir.6KG055400:0.0235565,Panicum_virgatum_Pavir.6NG070900:0.0222605)n43:0.00657945)n42:0.0275018,((Digitaria_radicosa_Dra06G0034200:0.0282174,(Digitaria_exilis_H_Dex6A-000265.1:0.00731749,Digitaria_exilis_H_Dex6B-000252.1:0.00623282)n46:0.0291658)n45:0.0268429,(Urochloa_fusta_Urofu.6G016200:0.0342702,(Cenchrus_americanus_H_CamCM007985.2000824.1:0.0304454,Setaria_viridis_SEVIR_6G056600v2:0.0164116)n48:0.0223793)n47:0.0111553)n44:0.00590444)n41:0.00642897,(Dichantelium_oligosantes_H_DolKV775098.1000013.1:0.0424586,(Echinocloa_haploclada_eh_chr8.494:0.0652823,((ASEM_AUS1_H_AUS1CM014275.1001919.1:0.00721088,ASEM_RSA5_H_RSA5chrom6001925.1:0.00410432)n52:0.0300115,(ASEM_AUS1_H_AUS1CM014278.1000887.1:0.00986343,ASEM_RSA5_H_RSA5chrom9002276.1:0.00676896)n53:0.0238691)n51:0.0154668)n50:0.00492934)n49:0.00578784)n40:0.020047)n38:0.0191976)n37:0.0166216)n35:0.00589389)n32:0.00849301)n30:0.036621)n10:0.0497112)n6:0.0237772)n4:0.0830248)n0;
```
