## Supplementary Dataset S1 for "Gene turnover and contingency facilitated the repeated evolution of C_4_ photosynthesis in grasses": OG0004229_tree.txt

```
(((Juncus_effusus_H_Juncus_Jeff_scaffold_5_000979.1:0.245229,Carex_scoparia_H_Carex_Csco_scaffold_23_000576.1:0.158084)n2:0.129863,((Ananas_comosus_H_Ananas_contig9_000978.1:0.0529039,Tillandsia_fasciculata_H_Tillandsia_CM054934.1_000381.1:0.0988003)n4:0.14949,(Ananas_comosus_H_Ananas_contig4_000170.1:0.0190963,Tillandsia_fasciculata_H_Tillandsia_CM054931.1_000860.1:0.0330482)n5:0.0866318)n3:0.00962576)n1:0.0260163,(Streptochaeta_angustifolia_strangu_037194:0.0746278,(Pharus_latifolius_Phala.06G020800:0.0832815,(Digitaria_exilis_H_Dex1A-003059.1:0.849757,((((Eragrostis_curvula_EJB05_52940:0.000589501,Eragrostis_curvula_EJB05_47069:5e-09)n12:0.04637,(Eleusine_coracana_ELECO.r07.4BG0359130:0.00852952,Eleusine_coracana_ELECO.r07.4AG0327170:0.00758201)n13:0.0516004)n11:0.0353745,(Aristida_adscensionis_H_Aadptg000023l000010.1:0.0509708,(Stipagrostis_hirtigluma_H_Shi_ptg000016l_000187.1:0.01616,Stipagrostis_hirtigluma_H_Shi_ptg000016l_000188.1:0.00520298)n15:0.0372671)n14:0.0116263)n10:0.00462759,((Phragmites_australis_Phragmites_australis_PaChr7_34769795_34787230_evm.model.PaChr7.1787_1_CDS_4362474954_14274:0.0564285,(((Dichantelium_oligosantes_H_DolKV775026.1000001.1:0.0204932,(ASEM_AUS1_H_AUS1CM014276.1000090.1:0.00071482,ASEM_RSA5_H_RSA5chrom7003671.1:0.000703426)n21:0.022404)n20:0.0076546,(((Setaria_viridis_SEVIR_7G038400v2:0.00997857,(Cenchrus_americanus_H_CamCM007982.2000800.1:0.0133192,(Cenchrus_americanus_H_CamCM007986.2000077.1:0.00836583,Cenchrus_americanus_H_CamCM007982.2000801.1:0.00862295)n26:0.00158271)n25:0.0236223)n24:0.012311,Urochloa_fusta_Urofu.7G019500:0.0339117)n23:0.00369668,((Panicum_hallii_Pahal.7G022700:0.0102946,(Panicum_virgatum_Pavir.J460200:0.010746,(Panicum_virgatum_Pavir.7NG022900:0.128673,Panicum_virgatum_Pavir.7KG054200:5e-09)n30:5e-09)n29:0.0215782)n28:0.0133271,(Echinocloa_haploclada_eh_chr1.1754:0.0430993,(Digitaria_exilis_H_Dex7B-002876.1:0.0451009,(Digitaria_radicosa_Dra07G0010000:5e-09,Digitaria_radicosa_Dra07G0010000.2:0.0204155)n33:0.0228378)n32:0.0264384)n31:0.00259446)n27:0.00233633)n22:0.00277422)n19:0.0118472,(Sorghum_bicolor_SORBI_3006G012900:0.0159629,(Zea_mays_Zm00001eb419440:0.033901,Zea_mays_Zm00001eb088910:0.0299673)n35:0.00332971)n34:0.00630851)n18:0.030783)n17:0.0080905,(((Zizania_latifolia_GWHTBFHI019994:0.0442042,((Oryza_sativa_LOC_Os04g04254:0.0140779,Oryza_sativa_LOC_Os04g04240:0.0454881)n40:0.0426278,(Leersia_perrieri_LPERR04G00790:0.0756281,Leersia_perrieri_LPERR02G30180:0.0530155)n41:0.0102242)n39:0.0186475)n38:0.0425139,(((Ampelocalamus_luodianensis_Alu04Cg01360.1:0.0437468,Dendrocalamus_sinicus_Dendrocalamus_sinicus_Dsi04A_52290759_52304758_Dsi04Ag19540.1_1_CDS_4147752649_52005:0.0293584)n44:0.0055955,((Olyra_latifolia_Ola018416:0.0919759,(Dendrocalamus_sinicus_Dendrocalamus_sinicus_Dsi04C_30091202_30111277_Dsi04Cg13730.1_1_CDS_4147761694_26703:0.00688512,Dendrocalamus_sinicus_Dendrocalamus_sinicus_DsiCtg00637c_112837_141109_DsiCtg00637cg00020.1_1_CDS_4147854547_46148:0.0135574)n47:0.0174884)n46:0.00665789,Ampelocalamus_luodianensis_Alu04Dg20430.1:0.0354694)n45:0.00719813)n43:0.0123246,((((Digitaria_exilis_H_DexUA-004054.1:0.162785,Panicum_virgatum_Pavir.7KG055100:0.0442477)n51:0.272745,(Hordeum_spontaneum_WB01_003043_0127145:0.0151925,Hordeum_spontaneum_WB01_012979_0050124:0.171504)n52:0.019056)n50:0.0758743,Hordeum_vulgareMorex_HORVU.MOREX.r3.2HG0097010:0.00503554)n49:0.0285906,Brachypodium_distachyon_BRADI_5g01230v3:0.0605968)n48:0.0484237)n42:0.00741821)n37:0.0207938,(Chasmanthium_laxum_Chala.06G024400:0.0433826,Phragmites_australis_Phragmites_australis_PaChr11_28954974_28985091_evm.model.PaChr11.1735_1_CDS_4362376510_26976:0.0456648)n53:0.0122407)n36:0.00136008)n16:0.0365514)n9:0.00365514)n8:0.000406127)n7:0.0241836)n6:0.0379865)n0;
```
