## Supplementary Dataset S1 for "Gene turnover and contingency facilitated the repeated evolution of C_4_ photosynthesis in grasses": OG0004230_tree.txt

```
(((((Brachypodium_distachyon_BRADI_5g10820v3:0.0731423,(Hordeum_spontaneum_WB01_003576_0842637:0.000705059,((Hordeum_vulgareMorex_HORVU.MOREX.r3.2HG0170090.4:5e-09,(Hordeum_vulgareMorex_HORVU.MOREX.r3.2HG0170090.3:5e-09,(Hordeum_vulgareMorex_HORVU.MOREX.r3.2HG0170090.5:5e-09,Hordeum_vulgareMorex_HORVU.MOREX.r3.2HG0170090:5e-09)n9:5e-09)n8:5e-09)n7:5e-09,(Hordeum_vulgareMorex_HORVU.MOREX.r3.2HG0170090.2:5e-09,Hordeum_vulgareMorex_HORVU.MOREX.r3.2HG0170090.6:5e-09)n10:5e-09)n6:0.00146931)n5:0.0739228)n4:0.0324505,((Leersia_perrieri_LPERR04G10350:0.0668789,Oryza_sativa_LOC_Os04g35920:0.035468)n12:0.023694,((Zizania_latifolia_GWHTBFHI034713:0.579695,(Zizania_latifolia_GWHTBFHI010350:0.269851,Zizania_latifolia_GWHTBFHI027442:0.277293)n15:0.11717)n14:0.175233,(Zizania_latifolia_GWHTBFHI016894:0.0294358,Zizania_latifolia_GWHTBFHI019559:0.0277564)n16:0.016323)n13:0.00181366)n11:0.016219)n3:0.00729957,(Olyra_latifolia_Ola019394:0.0593666,((Ampelocalamus_luodianensis_Alu04Cg09160.1:0.0201822,(Dendrocalamus_sinicus_Dendrocalamus_sinicus_Dsi04A_17329755_17336041_Dsi04Ag11720.1_1_CDS_4147750303_39048:0.0327143,Dendrocalamus_sinicus_Dendrocalamus_sinicus_Dsi04C_14166105_14175004_Dsi04Cg10240.1_1_CDS_4147760647_5881:0.023218)n20:0.00257978)n19:0.00994185,((Ampelocalamus_luodianensis_Alu04Dg14610.1:5e-09,Ampelocalamus_luodianensis_Alu04Dg14620.2:5e-09)n22:0.0291191,Dendrocalamus_sinicus_Dendrocalamus_sinicus_Dsi04B_25336119_25342151_Dsi04Bg05300.1_-1_CDS_4147754449_41877:0.0279847)n21:0.00310941)n18:0.00121804)n17:0.000135338)n2:0.00839663,(((Aristida_adscensionis_H_Aadptg000022l000023.1:0.0611275,Stipagrostis_hirtigluma_H_Shi_ptg000016l_000403.1:0.03206)n25:0.0233756,(Phragmites_australis_Phragmites_australis_PaChr11_13599046_13605128_evm.model.PaChr11.1233_1_CDS_4362375396_25710:0.0514468,(Phragmites_australis_Phragmites_australis_PaChr7_14807007_14812803_evm.model.PaChr7.1220_1_CDS_4362473698_38234:0.0462768,((Eragrostis_curvula_EJB05_37880:0.00178484,Eragrostis_curvula_EJB05_54287:0.000808894)n29:0.105875,(Eleusine_coracana_ELECO.r07.4BG0347990:0.0103984,Eleusine_coracana_ELECO.r07.4AG0316760:0.00987216)n30:0.0498229)n28:0.0457653)n27:0.0167292)n26:0.0018588)n24:0.00657077,(Chasmanthium_laxum_Chala.06G111400:0.0324379,((Sorghum_bicolor_SORBI_3006G088200:0.0205202,(Zea_mays_Zm00001eb422950:0.0543097,Zea_mays_Zm00001eb082220:0.0474746)n34:0.00527495)n33:0.00384288,(Digitaria_exilis_H_Dex7A-002434.1:0.099982,((Dichantelium_oligosantes_H_DolKV778465.1000025.1:0.0234937,Echinocloa_haploclada_eh_chr9.1282:0.0272063)n37:0.00948946,((Digitaria_radicosa_Dra07G0074300:0.017851,(Digitaria_exilis_H_Dex7A-002456.1:0.0045693,Digitaria_exilis_H_Dex7B-002490.1:0.00731482)n40:0.00697277)n39:0.0332522,((ASEM_AUS1_H_AUS1CM014276.1002958.1:0.00618021,(ASEM_RSA5_H_RSA5chrom2004512.1:0.00417573,ASEM_RSA5_H_RSA5chrom7003045.1:0.00093123)n43:0.00370903)n42:0.0280511,((Panicum_hallii_Pahal.7G157600:0.0107858,(Panicum_virgatum_Pavir.J562400:0.0220482,Panicum_virgatum_Pavir.7KG164500:0.0122186)n46:0.00368747)n45:0.0161681,(Urochloa_fusta_Urofu.7G131700:0.0348972,(Cenchrus_americanus_H_CamCM007984.2003460.1:0.0309779,Setaria_viridis_SEVIR_7G113800v2:0.0146575)n48:0.0144777)n47:0.00223105)n44:0.00452499)n41:0.00194906)n38:0.00372467)n36:0.0106457)n35:0.00118285)n32:0.0208539)n31:0.00767229)n23:0.0325722)n1:0.0176755,((Pharus_latifolius_Phala.06G110200.3:5e-09,(Pharus_latifolius_Phala.06G110200:5e-09,Pharus_latifolius_Phala.06G110200.2:5e-09)n51:5e-09)n50:0.0639069,(Streptochaeta_angustifolia_strangu_014322:0.170316,(Streptochaeta_angustifolia_strangu_019433:0.116361,Streptochaeta_angustifolia_strangu_012219:0.0943735)n53:0.0195701)n52:0.00217446)n49:0.0198968)n0;
```
