## Supplementary Dataset S1 for "Gene turnover and contingency facilitated the repeated evolution of C_4_ photosynthesis in grasses": OG0004231_tree.txt

```
(((Carex_scoparia_H_Carex_Csco_scaffold_9_000211.1:0.181445,Juncus_effusus_H_Juncus_Jeff_scaffold_7_000865.1:0.169956)n2:0.246346,(Tillandsia_fasciculata_H_Tillandsia_CM054943.1_000569.1:0.0929383,Ananas_comosus_H_Ananas_contig21_000246.1:0.0455972)n3:0.138272)n1:0.0712255,((((Pharus_latifolius_Phala.06G116700:0,Pharus_latifolius_Phala.06G116700.2:0)n7:0.0938088,((Pharus_latifolius_Phala.06G116500:0.000950875,(Pharus_latifolius_Phala.06G116500.5:5e-09,(Pharus_latifolius_Phala.06G116500.3:0,Pharus_latifolius_Phala.06G116500.2:0)n11:5e-09)n10:5e-09)n9:0.00145292,(Pharus_latifolius_Phala.06G116500.6:0.00433761,Pharus_latifolius_Phala.06G116500.4:5e-09)n12:0.0195508)n8:0.0212411)n6:0.110084,(((Olyra_latifolia_Ola019463:0.118808,(((Dendrocalamus_sinicus_Dendrocalamus_sinicus_Dsi04C_13579812_13583604_Dsi04Cg09870.1_-1_CDS_4147760536_251:0.0276493,Ampelocalamus_luodianensis_Alu04Cg09690.1:0.0253118)n18:0.00715899,(Dendrocalamus_sinicus_Dendrocalamus_sinicus_Dsi04A_16855612_16859404_Dsi04Ag11380.1_-1_CDS_4147750201_38485:0.0382147,Ampelocalamus_luodianensis_Alu04Dg13910.2:0.0356758)n19:0.00396398)n17:0.00267701,Dendrocalamus_sinicus_Dendrocalamus_sinicus_Dsi04B_25947556_25951339_Dsi04Bg05620.1_1_CDS_4147754545_39062:0.0385377)n16:0.011878)n15:0.0113135,((Brachypodium_distachyon_BRADI_5g11590v3:0.0698445,(Hordeum_spontaneum_WB01_004090_0228368:0.00100569,Hordeum_vulgareMorex_HORVU.MOREX.r3.2HG0171680:0.00153531)n22:0.0524)n21:0.038334,(Zizania_latifolia_GWHTBFHI016977:0.077236,(Oryza_sativa_LOC_Os04g37430:0.036509,Leersia_perrieri_LPERR04G11010:0.0733615)n24:0.0288861)n23:0.0452745)n20:0.00734791)n14:0.0124803,((Stipagrostis_hirtigluma_H_Shi_ptg000016l_000619.1:0.0497259,Aristida_adscensionis_H_Aadptg000124l000023.1:0.0610225)n26:0.0275523,((Eragrostis_curvula_EJB05_37760:0.0542542,(Eleusine_coracana_ELECO.r07.4BG0347120:0.0244335,Eleusine_coracana_ELECO.r07.4AG0316030:0.0180125)n29:0.0620223)n28:0.0286183,(Zea_mays_Zm00001eb081620:0.795043,((Phragmites_australis_Phragmites_australis_PaChr11_13033816_13037618_evm.model.PaChr11.1189_1_CDS_4362375296_26130:0.0489096,Phragmites_australis_Phragmites_australis_PaChr7_14209388_14213202_evm.model.PaChr7.1177_1_CDS_4362473600_39502:0.048592)n32:0.0122529,(Chasmanthium_laxum_Chala.06G118800:0.0433269,((Sorghum_bicolor_SORBI_3006G095600:0.0314298,(Zea_mays_Zm00001eb423430:0.0564181,Zea_mays_Zm00001eb081610:0.0379649)n36:0.00922056)n35:0.026711,((Panicum_hallii_Pahal.7G166600:0.0220125,(Panicum_virgatum_Pavir.7KG176900:0.134537,(Panicum_virgatum_Pavir.3NG156700:5e-09,Panicum_virgatum_Pavir.9NG823100:6e-09)n40:0.0205725)n39:0.0170786)n38:0.0132446,((ASEM_AUS1_H_AUS1CM014276.1000659.1:0.0138625,(ASEM_RSA5_H_RSA5chrom4001718.1:0.157543,ASEM_RSA5_H_RSA5chrom7000786.1:0.0114882)n43:0.00496067)n42:0.0263676,(Dichantelium_oligosantes_H_DolKV783896.1000003.1:0.0591575,(((Digitaria_radicosa_Dra07G0081200:0,Digitaria_radicosa_Dra07G0081200.2:0)n47:0.0533692,(Digitaria_exilis_H_Dex7A-000475.1:0.0257092,Digitaria_exilis_H_Dex7B-000513.1:0.0110304)n48:0.0532186)n46:0.0209238,((Cenchrus_americanus_H_CamCM007984.2003351.1:0.0335809,Setaria_viridis_SEVIR_7G121700v2:0.0187398)n50:0.0148677,(Urochloa_fusta_Urofu.7G141000:0.0653004,Echinocloa_haploclada_eh_chr9.1371:0.0519046)n51:0.017005)n49:0.0123187)n45:0.00703583)n44:0.00801736)n41:0.00238593)n37:0.0136551)n34:0.0188425)n33:0.0100785)n31:0.00382294)n30:0.000424772)n27:0.0109685)n25:0.00636313)n13:0.0375709)n5:0.0325938,(Streptochaeta_angustifolia_strangu_032985:0.102032,(Streptochaeta_angustifolia_strangu_025651:0.100449,Streptochaeta_angustifolia_strangu_042528:0.0249976)n53:0.0653607)n52:0.0072623)n4:0.0298976)n0;
```
