## Supplementary Dataset S1 for "Gene turnover and contingency facilitated the repeated evolution of C_4_ photosynthesis in grasses": OG0004232_tree.txt

```
((Juncus_effusus_H_Juncus_Jeff_scaffold_5_001087.1:0.300886,(Ananas_comosus_H_Ananas_contig9_000028.1:0.0434248,Tillandsia_fasciculata_H_Tillandsia_CM054934.1_000613.1:0.0516406)n2:0.146382)n1:0.0767022,((Pharus_latifolius_Phala.06G181900.4:0.00390875,((Pharus_latifolius_Phala.06G181900:0,Pharus_latifolius_Phala.06G181900.8:0)n6:5e-09,(Pharus_latifolius_Phala.06G181900.6:0,Pharus_latifolius_Phala.06G181900.7:0,Pharus_latifolius_Phala.06G181900.2:0,Pharus_latifolius_Phala.06G181900.3:0,Pharus_latifolius_Phala.06G181900.5:0)n7:5e-09)n5:5e-09)n4:0.0773339,(((((((Digitaria_radicosa_Dra07G0144000:5e-09,Digitaria_radicosa_Dra07G0144000.2:6e-09)n14:0.0255667,(Digitaria_exilis_H_Dex7A-002013.1:0.00879121,Digitaria_exilis_H_Dex7B-002065.1:0.0042276)n15:0.0184565)n13:0.0191429,(ASEM_AUS1_H_AUS1CM014276.1001076.1:0.00500287,ASEM_RSA5_H_RSA5chrom7002572.1:5e-09)n16:0.0297687)n12:0.0103989,(((Sorghum_bicolor_SORBI_3006G164200:0.0286654,Zea_mays_Zm00001eb075200:0.0327302)n19:0.0298965,(Dichantelium_oligosantes_H_DolKV779354.1000012.1:0.0268661,(Echinocloa_haploclada_eh_chr9.2089:0.0356047,(Urochloa_fusta_Urofu.7G216900:0.0356421,(Cenchrus_americanus_H_CamCM007984.2003038.1:0.0215482,Setaria_viridis_SEVIR_7G195100v2:0.0082383)n23:0.014058)n22:0.0105066)n21:0.00245687)n20:0.00269677)n18:0.0108036,(Panicum_hallii_Pahal.7G237800:0.0134962,(Panicum_virgatum_Pavir.7NG266000:0.0201595,Panicum_virgatum_Pavir.7KG270300:0.0175227)n25:0.00194696)n24:0.00379412)n17:0.0070319)n11:0.0368918,Chasmanthium_laxum_Chala.06G183900:0.0481476)n10:0.0114204,((Aristida_adscensionis_H_Aadptg000009l000075.1:0.0559641,Stipagrostis_hirtigluma_H_Shi_ptg000016l_002136.1:0.0515618)n27:0.015223,(((Eragrostis_curvula_EJB05_38529:0.13367,Eleusine_coracana_ELECO.r07.4BG0339870:0.0971296)n30:0.0753315,((Eleusine_coracana_ELECO.r07.4BG0339860:0.0191976,Eleusine_coracana_ELECO.r07.4AG0308860:0.0150387)n32:0.0347954,(Eragrostis_curvula_EJB05_38528:0.0395773,Eragrostis_curvula_EJB05_38530:0.0795933)n33:0.0088437)n31:0.00829532)n29:0.0106236,(Phragmites_australis_Phragmites_australis_PaChr11_8010524_8013876_evm.model.PaChr11.768_1_CDS_4362378102_16902:0.0554712,Phragmites_australis_Phragmites_australis_PaChr7_8766782_8770432_evm.model.PaChr7.760_1_CDS_4362476522_36560:0.0533596)n34:0.00592884)n28:0.00637239)n26:0.00497073)n9:0.024601,((Streptochaeta_angustifolia_strangu_044190:0.139296,Streptochaeta_angustifolia_strangu_001324:0.0451531)n36:0.042036,((((Brachypodium_distachyon_BRADI_5g17220v3:0.0504186,(Hordeum_spontaneum_WB01_008983_0025340:0.0551743,Hordeum_vulgareMorex_HORVU.MOREX.r3.2HG0185210:0.00813126)n41:0.0686031)n40:0.019995,(Brachypodium_distachyon_BRADI_5g17210v3:0.0694809,(Hordeum_spontaneum_WB01_009104_0191092:0.000223021,Hordeum_vulgareMorex_HORVU.MOREX.r3.2HG0185190:0.00153672)n43:0.105946)n42:0.0845195)n39:0.0180152,(((Streptochaeta_angustifolia_strangu_044191:0.317698,Dendrocalamus_sinicus_Dendrocalamus_sinicus_Dsi04B_31849152_31850946_Dsi04Bg09440.1_-1_CDS_4147755691_1924:7e-09)n46:0.0286329,Ampelocalamus_luodianensis_Alu04Dg08560.2:0.0222324)n45:0.0018048,(Dendrocalamus_sinicus_Dendrocalamus_sinicus_Dsi04A_11102713_11107317_Dsi04Ag07490.2_1_CDS_4147749034_6968:0.0198558,(Ampelocalamus_luodianensis_Alu04Cg15110.1:0.025631,Olyra_latifolia_Ola034242:0.0514246)n48:0.00346593)n47:0.000385103)n44:0.00918669)n38:0.0112918,(Zizania_latifolia_GWHTBFHI018931:0.035138,(Leersia_perrieri_LPERR04G16470:0.0382535,Oryza_sativa_LOC_Os04g45860:0.0380038)n50:0.0136679)n49:0.0446987)n37:0.0104462)n35:0.00116068)n8:0.0318329)n3:0.0379496)n0;
```
