## Supplementary Dataset S1 for "Gene turnover and contingency facilitated the repeated evolution of C_4_ photosynthesis in grasses": OG0004233_tree.txt

```
((Juncus_effusus_H_Juncus_Jeff_scaffold_11_000963.1:0.227413,Carex_scoparia_H_Carex_Csco_scaffold_10_000643.1:0.180097)n1:0.149534,(((Pharus_latifolius_Phala.02G159200.5:5e-09,(((Pharus_latifolius_Phala.02G159200:0,Pharus_latifolius_Phala.02G159200.2:0,Pharus_latifolius_Phala.02G159200.6:0)n7:5e-09,(Pharus_latifolius_Phala.02G159200.4:5e-09,Pharus_latifolius_Phala.02G159200.3:0.0109899)n8:5e-09)n6:5e-09,(Pharus_latifolius_Phala.02G159200.7:0,Pharus_latifolius_Phala.02G159200.8:0)n9:5e-09)n5:5e-09)n4:0.104511,Streptochaeta_angustifolia_strangu_038386:0.145125)n3:0.0263366,((((Zizania_latifolia_GWHTBFHI021198:0.0547967,(Leersia_perrieri_LPERR02G15210:0.0792263,Oryza_sativa_LOC_Os02g32860:0.047666)n14:0.0278461)n13:0.0591326,(Olyra_latifolia_Ola007819:0.0647079,((Ampelocalamus_luodianensis_Alu02Dg15830.2:0.181516,Dendrocalamus_sinicus_Dendrocalamus_sinicus_Dsi02B_28026603_28034152_Dsi02Bg09280.1_-1_CDS_4147717432_13053:0.210995)n17:0.0369417,(Ampelocalamus_luodianensis_Alu02Cg00780.2:0.02159,Dendrocalamus_sinicus_Dendrocalamus_sinicus_Dsi02C_21399804_21412156_Dsi02Cg07950.1_-1_CDS_4147723528_33330:0.0223031)n18:0.0094133)n16:0.00104592)n15:0.00733896)n12:0.00991534,(Brachypodium_distachyon_BRADI_3g44840v3:0.0616368,((Hordeum_spontaneum_WB01_003119_0234037:0.00324575,(Hordeum_vulgareMorex_HORVU.MOREX.r3.1HG0078590.2:5e-09,Hordeum_vulgareMorex_HORVU.MOREX.r3.1HG0078590:0.0029936)n22:0.00373285)n21:0.0198432,(Hordeum_vulgareMorex_HORVU.MOREX.r3.5HG0454870:0.0216893,((Hordeum_spontaneum_WB01_007637_0301044:0.166489,(Hordeum_spontaneum_WB01_001320_0176870:0.0669867,Hordeum_spontaneum_WB01_010461_0285064:0.0199446)n26:0.0825459)n25:0.152927,(Hordeum_spontaneum_WB01_001597_0955848:0.240176,(Hordeum_spontaneum_WB01_001597_0951479:0.0764721,Hordeum_spontaneum_WB01_001079_1848215:0.0200166)n28:0.00200166)n27:0.000200166)n24:2.22407e-05)n23:0.00163203)n20:0.0693111)n19:0.0368594)n11:0.0183177,((Chasmanthium_laxum_Chala.05G144700:0.0522167,((Sorghum_bicolor_SORBI_3004G164800:0.0258655,Zea_mays_Zm00001eb242720:0.0738957)n32:0.0391782,(Urochloa_fusta_Urofu.1G200900:0.0406264,(((Digitaria_radicosa_Dra01G0139100:5e-09,Digitaria_radicosa_Dra01G0139100.2:5e-09)n36:0.0307168,(Digitaria_exilis_H_Dex1A-002753.1:0.0279285,Digitaria_exilis_H_Dex1B-002702.1:0.013748)n37:0.0240022)n35:0.0144872,(((ASEM_AUS1_H_AUS1CM014276.1002342.1:0.0766902,ASEM_RSA5_H_RSA5chrom1001118.1:0.0162984)n40:0.0293821,(Cenchrus_americanus_H_CamCM007984.2000942.1:0.0355518,Setaria_viridis_SEVIR_1G182900v2:0.0180402)n41:0.0201291)n39:0.00635152,(Dichantelium_oligosantes_H_DolKV775226.1000002.1:0.0348873,(Echinocloa_haploclada_eh_chr7.1862:0.0481051,(Panicum_hallii_Pahal.1G253700:0.019594,(Panicum_virgatum_Pavir.1NG281700:0.0299425,(Panicum_virgatum_Pavir.J784700:5e-09,Panicum_virgatum_Pavir.1KG311200:5e-09)n46:0.0207846)n45:0.00574317)n44:0.023296)n43:0.00468059)n42:0.00334518)n38:0.0013817)n34:0.00360171)n33:0.0258864)n31:0.0180817)n30:0.0183499,((Stipagrostis_hirtigluma_H_Shi_ptg000038l_001005.1:0.0520471,Aristida_adscensionis_H_Aadptg000012l000787.1:0.0608064)n48:0.0223578,((Eragrostis_curvula_EJB05_21468:0.0597766,(Eleusine_coracana_ELECO.r07.2AG0132760:0.0127387,Eleusine_coracana_ELECO.r07.2BG0188150:0.0121704)n51:0.0475622)n50:0.0265967,(Phragmites_australis_Phragmites_australis_PaChr6_25171730_25176382_evm.model.PaChr6.1092_1_CDS_4362466526_37788:0.0425514,Phragmites_australis_Phragmites_australis_PaChr5_24793342_24793646_evm.model.PaChr5.1038_1_CDS_4362459193_12116:0.0312685)n52:0.00347428)n49:0.0128474)n47:0.0128224)n29:0.0448047)n10:0.0373173)n2:0.149534)n0;
```
