## Supplementary Dataset S1 for "Gene turnover and contingency facilitated the repeated evolution of C_4_ photosynthesis in grasses": OG0004234_tree.txt

```
((Carex_scoparia_H_Carex_Csco_scaffold_12_000276.1:0.318761,(Ananas_comosus_H_Ananas_contig4_000463.1:0.0225509,(Tillandsia_fasciculata_H_Tillandsia_CM054931.1_000092.1:0.0103236,Tillandsia_fasciculata_H_Tillandsia_CM054931.1_000091.1:0.0268222)n3:0.00298024)n2:0.0193127)n1:0.0615519,(Streptochaeta_angustifolia_strangu_028349:0.0633888,((Pharus_latifolius_Phala.06G197800.2:0.00406483,(Pharus_latifolius_Phala.06G197800.4:5e-09,(Pharus_latifolius_Phala.06G197800.3:5e-09,Pharus_latifolius_Phala.06G197800:5e-09)n8:5e-09)n7:0.000506192)n6:0.0575643,(((Zizania_latifolia_GWHTBFHI017471:0.0218568,Zizania_latifolia_GWHTBFHI018781:0.0283662)n11:0.018863,(Leersia_perrieri_LPERR04G17780:0.0480717,Oryza_sativa_LOC_Os04g47590:0.0570425)n12:0.0145018)n10:0.0420853,((((Digitaria_exilis_H_Dex5B-004352.1:0.41541,Olyra_latifolia_Ola034062:6e-09)n16:0.14238,Panicum_virgatum_Pavir.6NG039500:0.0272997)n15:0.0645383,((Digitaria_exilis_H_DexUA-004178.1:0.0789017,Digitaria_exilis_H_Dex6A-002019.1:0.051126)n18:0.143507,((Eragrostis_curvula_EJB05_38381:0.0424011,(Eleusine_coracana_ELECO.r07.4BG0338340:0.00541358,Eleusine_coracana_ELECO.r07.4AG0307300:0.00424442)n21:0.04099)n20:0.0266836,((Aristida_adscensionis_H_Aadptg000026l000091.1:0.0569457,Stipagrostis_hirtigluma_H_Shi_ptg000016l_002052.1:0.0356859)n23:0.0122282,(Phragmites_australis_Phragmites_australis_PaChr11_6774361_6792754_evm.model.PaChr11.657_1_CDS_4362377856_40874:0.0379268,(Chasmanthium_laxum_Chala.06G198400:0.0293241,((Sorghum_bicolor_SORBI_3006G179400:0.0210805,(Zea_mays_Zm00001eb439270:0.00156458,(Zea_mays_Zm00001eb429140:5e-09,Zea_mays_Zm00001eb439290:5e-09)n29:5e-09)n28:0.0263492)n27:0.0254216,((((Cenchrus_americanus_H_CamCM007984.2002943.1:0.0227482,Setaria_viridis_SEVIR_7G211300v2:0.0125971)n33:0.00943248,((Digitaria_radicosa_Dra07G0159100:0.0169636,(Digitaria_exilis_H_Dex7A-001919.1:0.00217714,Digitaria_exilis_H_Dex7B-001974.1:0.00224617)n36:0.0168251)n35:0.0220145,(Dendrocalamus_sinicus_Dendrocalamus_sinicus_Dsi04B_33166115_33173006_Dsi04Bg10310.1_-1_CDS_4147755952_35126:0.246728,Digitaria_exilis_H_DexUA-002901.1:0.0499438)n37:0.101233)n34:0.0112481)n32:0.0057845,Urochloa_fusta_Urofu.7G236100:0.0300384)n31:0.00510981,((Echinocloa_haploclada_eh_chr9.2249:0.0336251,Dichantelium_oligosantes_H_DolKV777052.1000001.1:0.0233993)n39:0.00264417,((ASEM_RSA5_H_RSA5chrom7002486.1:0.00268932,(ASEM_AUS1_H_AUS1CM014277.1003705.1:0.00243335,ASEM_AUS1_H_AUS1CM014276.1001160.1:5e-09)n42:0.00443271)n41:0.0326476,(Panicum_hallii_Pahal.7G254400:0.00760011,(Panicum_virgatum_Pavir.7KG294500:0.0577556,Panicum_virgatum_Pavir.7NG286000:0.0103364)n44:0.00248117)n43:0.0183941)n40:0.00268609)n38:0.0050281)n30:0.00724786)n26:0.0112414)n25:0.016219)n24:0.00326792)n22:0.00424652)n19:0.0149821)n17:0.00166467)n14:0.0140023,(Dendrocalamus_sinicus_Dendrocalamus_sinicus_Dsi04B_33131316_33149798_Dsi04Bg10290.1_-1_CDS_4147755946_31748:0.0908558,((Olyra_latifolia_Ola034061:0.053958,Dendrocalamus_sinicus_Dendrocalamus_sinicus_Dsi04B_33151537_33162971_Dsi04Bg10300.1_-1_CDS_4147755949_33437:0.0460845)n47:0.00814203,(((Ampelocalamus_luodianensis_Alu04Cg16400.1:0.0271393,Dendrocalamus_sinicus_Dendrocalamus_sinicus_Dsi04C_7215073_7263299_Dsi04Cg05250.1_1_CDS_4147759150_16004:0.0194105)n50:0.0066941,(Dendrocalamus_sinicus_Dendrocalamus_sinicus_Dsi04A_9688302_9716182_Dsi04Ag06410.1_1_CDS_4147748710_51992:0.0257214,Ampelocalamus_luodianensis_Alu04Dg07360.2:0.016612)n51:0.00184578)n49:0.00928705,(Brachypodium_distachyon_BRADI_5g18407v3:0.0553404,(Hordeum_spontaneum_WB01_005893_0121077:0.000897801,Hordeum_vulgareMorex_HORVU.MOREX.r3.2HG0187940:0.000454739)n53:0.0543869)n52:0.029427)n48:0.0025816)n46:0.000985549)n45:0.00691205)n13:0.000768005)n9:0.00833093)n5:0.0178777)n4:0.0615519)n0;
```
