## Supplementary Dataset S1 for "Gene turnover and contingency facilitated the repeated evolution of C_4_ photosynthesis in grasses": OG0004235_tree.txt

```
((Pharus_latifolius_Phala.08G073200:0.19381,Streptochaeta_angustifolia_strangu_002357:0.22766)n1:0.0709864,(((Olyra_latifolia_Ola021992:0.115676,((Zizania_latifolia_GWHTBFHI008216:0.123717,(Leersia_perrieri_LPERR03G02880:0.125411,Oryza_sativa_LOC_Os01g30970:0.0855258)n7:0.0876975)n6:0.0659582,(Ampelocalamus_luodianensis_Alu10Cg03090.1:0.0293944,Dendrocalamus_sinicus_Dendrocalamus_sinicus_Dsi09C_13635476_13637816_Dsi09Cg02840.1_-1_CDS_4147818544_19576:0.0260685)n8:0.0454338)n5:0.0163458)n4:0.0291763,(((Hordeum_spontaneum_WB01_006526_0279573:0.00970106,Hordeum_vulgareMorex_HORVU.MOREX.r3.7HG0747180:0.00973414)n11:0.156531,((Hordeum_vulgareMorex_HORVU.MOREX.r3.1HG0002850:0.025717,((Hordeum_vulgareMorex_HORVU.MOREX.r3.UnG0769140:0,Hordeum_vulgareMorex_HORVU.MOREX.r3.1HG0001640:0,Hordeum_vulgareMorex_HORVU.MOREX.r3.1HG0001790:0)n15:0.0062022,(Hordeum_vulgareMorex_HORVU.MOREX.r3.UnG0782430:0,Hordeum_vulgareMorex_HORVU.MOREX.r3.1HG0001750:0,Hordeum_vulgareMorex_HORVU.MOREX.r3.1HG0001540:0)n16:0.00727262)n14:0.0139094)n13:0.0212754,(Hordeum_spontaneum_WB01_012096_0082529:0.0574877,Hordeum_spontaneum_WB01_041649_0012465:0.0410017)n17:0.00455574)n12:0.0368777)n10:0.0737674,(Brachypodium_distachyon_BRADI_3g23055v3:0.147977,(Brachypodium_distachyon_BRADI_3g23050v3:0.229225,Brachypodium_distachyon_BRADI_4g40210v3:0.249495)n19:0.0249495)n18:0.00277217)n9:0.0613747)n3:0.0468231,(((Aristida_adscensionis_H_Aadptg000008l000208.1:0.103525,Aristida_adscensionis_H_Aadptg000010l000074.1:0.0828217)n22:0.0416063,((Echinocloa_haploclada_eh_chr9.464:0.53913,Echinocloa_haploclada_eh_chr8.1042:0.363647)n24:0.163647,(((Phragmites_australis_Phragmites_australis_PaChr14_14998087_14999749_evm.model.PaChr14.673_1_CDS_4362392793_36284:0.088746,((Eragrostis_curvula_EJB05_49797:0.00644911,Eragrostis_curvula_EJB05_49829:0.0122643)n29:0.0815743,(Stipagrostis_hirtigluma_H_Shi_ptg000013l_000620.1:0.375532,(Eleusine_coracana_ELECO.r07.8BG0654300:0.0305321,Eleusine_coracana_ELECO.r07.8AG0626120:0.0172816)n31:0.0711149)n30:0.00400411)n28:0.0399808)n27:0.0112885,((((((Digitaria_radicosa_Dra03G0257100:0.0750118,(Digitaria_exilis_H_Dex3A-002692.1:0.0126706,Digitaria_exilis_H_Dex3B-002695.1:0.0231341)n38:0.0608808)n37:0.0240261,(Panicum_hallii_Pahal.6G126600:0.0341117,(Panicum_virgatum_Pavir.6KG292000:0.0396955,Panicum_virgatum_Pavir.6NG170700:0.0202145)n40:0.0314529)n39:0.050699)n36:0.00885346,((Urochloa_fusta_Urofu.7G327800:0.0689845,Urochloa_fusta_Urofu.6G094600:0.0439949)n42:0.0196918,(Setaria_viridis_SEVIR_6G124300v2:0.0130199,(Cenchrus_americanus_H_CamLKME02014656.1000024.1:0.0155285,(Cenchrus_americanus_H_CamLKME02014656.1000023.1:0.0344952,Cenchrus_americanus_H_CamCM007983.2004154.1:0.017091)n45:0.0205294)n44:0.0827035)n43:0.0262807)n41:0.0140018)n35:0.00830245,(ASEM_AUS1_H_AUS1CM014276.1002329.1:0.0119723,ASEM_RSA5_H_RSA5chrom7001097.1:0.0154026)n46:0.051234)n34:0.0043462,(Echinocloa_haploclada_eh_chr8.1423:0.0663943,(Dichantelium_oligosantes_H_DolKV775021.1000026.1:0.0496995,Dichantelium_oligosantes_H_DolKV775021.1000025.1:0.0789076)n48:0.00876751)n47:0.000633975)n33:0.0340916,(Zea_mays_Zm00001eb067520:0.0745915,(Sorghum_bicolor_SORBI_3009G119600:0.0664235,Sorghum_bicolor_SORBI_3006G251100:0.0466767)n50:0.0051863)n49:0.0379591)n32:0.0178389)n26:0.0175407,(Stipagrostis_hirtigluma_H_Shi_ptg000025l_002452.1:0.00107445,Stipagrostis_hirtigluma_H_Shi_ptg000046l_000740.1:0.00425053)n51:0.0871695)n25:0.00871695)n23:0.00096855)n21:0.0417864,Chasmanthium_laxum_Chala.12G044800:0.104323)n20:0.0197596)n2:0.0709864)n0;
```
