## Supplementary Dataset S1 for "Gene turnover and contingency facilitated the repeated evolution of C_4_ photosynthesis in grasses": OG0004236_tree.txt

```
(((Ananas_comosus_H_Ananas_contig15_000046.1:0.0207045,Tillandsia_fasciculata_H_Tillandsia_CM054950.1_000518.1:0.0269148)n2:0.141833,(Juncus_effusus_H_Juncus_Jeff_scaffold_2_000657.1:0.239361,Carex_scoparia_H_Carex_Csco_scaffold_23_000496.1:0.124581)n3:0.0999811)n1:0.0604198,((Streptochaeta_angustifolia_strangu_005165:0.137641,((Pharus_latifolius_Phala.06G235400.3:0,Pharus_latifolius_Phala.06G235400.5:0,Pharus_latifolius_Phala.06G235400.2:0)n7:5e-09,(Pharus_latifolius_Phala.06G235400:7e-09,Pharus_latifolius_Phala.06G235400.4:5e-09)n8:0.00212232)n6:0.0944976)n5:0.0441708,((((Ampelocalamus_luodianensis_Alu04Cg19540.2:0.0166424,Dendrocalamus_sinicus_Dendrocalamus_sinicus_Dsi04C_3927235_3931834_Dsi04Cg03060.1_1_CDS_4147758493_44142:0.0203737)n12:0.0126247,((Ampelocalamus_luodianensis_Alu04Dg04120.1:0.0218197,Olyra_latifolia_scaffold367_65965_70946_+:0.0449135)n14:0.00392161,((Dendrocalamus_sinicus_Dendrocalamus_sinicus_Dsi04A_4461826_4464186_Dsi04Ag03480.2_1_CDS_4147747831_12028:0.00582333,Dendrocalamus_sinicus_Dendrocalamus_sinicus_Dsi04A_5409060_5411416_Dsi04Ag03710.2_1_CDS_4147747900_50863:0.00954942)n16:0.0493145,(Dendrocalamus_sinicus_Dendrocalamus_sinicus_Dsi12B_20701806_20703586_Dsi12Bg05680.1_-1_CDS_4147845448_41051:0.128477,Dendrocalamus_sinicus_Dendrocalamus_sinicus_Dsi04B_36383820_36386086_Dsi04Bg12510.2_-1_CDS_4147756612_8681:0.00998945)n17:0.0179328)n15:0.0126103)n13:0.00884981)n11:0.0208921,(((Leersia_perrieri_LPERR04G21420:0.0350541,(Oryza_sativa_LOC_Os04g53195:0,Oryza_sativa_LOC_Os04g53190:0)n21:0.0275664)n20:0.0142279,(Zizania_latifolia_GWHTBFHI017717:0.0390726,Zizania_latifolia_GWHTBFHI018445:0.0300151)n22:0.0114451)n19:0.037464,(Brachypodium_distachyon_BRADI_5g22220v3:0.0550282,(Hordeum_spontaneum_WB01_000278_0507440:0.000792683,Hordeum_vulgareMorex_HORVU.MOREX.r3.2HG0194790:5e-09)n24:0.0737523)n23:0.0353431)n18:0.00759297)n10:0.0158881,(((Eragrostis_curvula_EJB05_38344:5e-09,Eragrostis_curvula_EJB05_38263:0.00154008)n27:0.0426057,(Eleusine_coracana_ELECO.r07.4BG0334410:0.0128833,Eleusine_coracana_ELECO.r07.4AG0303500:0.00908377)n28:0.0378625)n26:0.0337535,((Chasmanthium_laxum_Chala.06G238300:0.0399303,((Sorghum_bicolor_SORBI_3006G220200:0.024973,(Zea_mays_Zm00001eb070310:0.0456353,(Zea_mays_Zm00001eb431200:0.0040686,Zea_mays_Zm00001eb273170:0.0276086)n34:0.0294501)n33:0.00772932)n32:0.0326815,((Dichantelium_oligosantes_H_DolKV776249.1000008.1:0.0247731,(Echinocloa_haploclada_eh_chr9.2701:0.0314601,(ASEM_AUS1_H_AUS1CM014276.1002093.1:0.00717928,(ASEM_RSA5_H_RSA5chrom7001541.1:0.00336155,ASEM_RSA5_H_RSA5chrom7002231.1:0.00473447)n39:0.00232288)n38:0.0256079)n37:0.00501507)n36:0.00673975,(((Urochloa_fusta_Urofu.7G282500:0.0223693,Urochloa_fusta_Urofu.4G074200:0.0224442)n42:0.00877136,(Panicum_hallii_Pahal.7G296200:0.0132424,(Panicum_virgatum_Pavir.7KG287000:0.0175585,(Panicum_virgatum_Pavir.7NG395100:0.000765384,Panicum_virgatum_Pavir.7NG361100:0.00232209)n45:0.0139611)n44:0.00155124)n43:0.00473043)n41:0.00480839,((Digitaria_radicosa_Dra07G0195400:0.0236655,(Digitaria_exilis_H_Dex7A-001705.1:0.0044077,Digitaria_exilis_H_Dex7B-001751.1:0.00584968)n48:0.0272432)n47:0.014413,(Cenchrus_americanus_H_CamCM007984.2002633.1:0.0289713,Setaria_viridis_SEVIR_7G254200v2:0.00915711)n49:0.0108296)n46:0.00138312)n40:0.0086443)n35:0.0105036)n31:0.00907057)n30:0.00829333,((Aristida_adscensionis_H_Aadptg000073l000176.1:0.0625787,Stipagrostis_hirtigluma_H_Shi_ptg000016l_001838.1:0.0410202)n51:0.0164999,(Phragmites_australis_Phragmites_australis_PaChr11_3531368_3535652_evm.model.PaChr11.375_1_CDS_4362377230_32437:0.0349441,Phragmites_australis_Phragmites_australis_PaChr7_3983846_3988095_evm.model.PaChr7.375_1_CDS_4362475666_16383:0.0378475)n52:0.00420528)n50:0.00851417)n29:0.0134883)n25:0.0391595)n9:0.0405964)n4:0.0604198)n0;
```
