## Supplementary Dataset S1 for "Gene turnover and contingency facilitated the repeated evolution of C_4_ photosynthesis in grasses": OG0004237_tree.txt

```
(Juncus_effusus_H_Juncus_Jeff_scaffold_6_001180.1:0.236548,(Brachypodium_distachyon_BRADI_1g78680v3:0.278605,(((((Dendrocalamus_sinicus_Dendrocalamus_sinicus_Dsi10A_16445068_16447079_Dsi10Ag06770.1_1_CDS_4147823416_33096:0.0490188,Olyra_latifolia_Ola011875:0.146016)n6:0.03115,(Dendrocalamus_sinicus_Dendrocalamus_sinicus_DsiCtg00186_111044_112273_DsiCtg00186g00110.1_-1_CDS_4147848826_9548:0.0266159,Olyra_latifolia_Ola036243:0.0964848)n7:0.0107205)n5:0.00832647,(Ampelocalamus_luodianensis_Alu06Dg19050.2:0.0345952,Ampelocalamus_luodianensis_Alu03Dg00030.1:0.0140719)n8:0.0292596)n4:0.0443478,(Zizania_latifolia_GWHTBFHI029732:0.641276,(Zizania_latifolia_GWHTBFHI024763:0.141781,(Leersia_perrieri_LPERR03G22520:0.140259,Oryza_sativa_LOC_Os03g43900:0.143943)n11:0.0808343)n10:0.0672742)n9:0.00747491)n3:0.04459,(Phragmites_australis_Phragmites_australis_PaChr11_904404_906293_evm.model.PaChr11.93_1_CDS_4362378462_40877:0.11313,((Aristida_adscensionis_H_Aadptg000072l000240.1:0.0941365,Stipagrostis_hirtigluma_H_Shi_ptg000016l_001456.1:0.0398127)n14:0.0437405,(((Eragrostis_curvula_EJB05_40183:0.0104965,Eragrostis_curvula_EJB05_40172:0.00527329)n17:0.0553345,(Eleusine_coracana_ELECO.r07.2AG0104600:0.0396185,(Eleusine_coracana_ELECO.r07.4BG0329990:0.0318673,Eleusine_coracana_ELECO.r07.4AG0299300:0.0299019)n19:0.0166651)n18:0.0471742)n16:0.0619425,((Chasmanthium_laxum_Chala.06G098000:0.0259851,(Chasmanthium_laxum_Chala.01G179100:0.054884,(Chasmanthium_laxum_Chala.12G010000:0.0502542,Chasmanthium_laxum_Chala.06G280500:0.0734787)n23:0.00305324)n22:5e-09)n21:0.0849706,(((((Echinocloa_haploclada_eh_chr6.2878:0.0754598,Urochloa_fusta_Urofu.9G576100:0.0724684)n28:0.0111295,Setaria_viridis_SEVIR_9G549400v2:0.0497662)n27:5e-09,((Digitaria_radicosa_Dra04G0031600:0.0662111,(Digitaria_exilis_H_Dex9A-002639.1:0.0175655,Digitaria_exilis_H_Dex9B-002631.1:0.0273439)n31:0.0503084)n30:0.0571386,(Panicum_hallii_Pahal.9G610400:0.0607334,(Panicum_virgatum_Pavir.9KG574900:0.0207464,(Panicum_virgatum_Pavir.9NG761900:0.00988066,Panicum_virgatum_Pavir.9NG754500:0.00493698)n34:0.0178704)n33:0.00758861)n32:0.0173292)n29:0.0241068)n26:0.0154488,(Dichantelium_oligosantes_H_DolKV777069.1000001.1:0.051447,(ASEM_AUS1_H_AUS1CM014278.1002012.1:0.0154264,ASEM_RSA5_H_RSA5chrom9000230.1:0.0101482)n36:0.0687406)n35:0.0208095)n25:0.0557411,((((Panicum_hallii_Pahal.7G339000:0.0145319,(Panicum_virgatum_Pavir.1KG303600:0.0243057,Panicum_virgatum_Pavir.7NG441100:0.0179524)n41:0.0104598)n40:0.0184085,(Dichantelium_oligosantes_H_DolKV776523.1000006.1:0.0762117,((Zea_mays_Zm00001eb212340:0.0173617,Zea_mays_Zm00001eb097750:0.0158098)n44:0.12049,(Sorghum_bicolor_SORBI_3006G268000:0.0412521,Sorghum_bicolor_SORBI_3006G077600:0.0582198)n45:0.00646886)n43:0.00688062)n42:0.0200626)n39:0.0144768,((Cenchrus_americanus_H_CamLKME02045984.1000001.1:0.0727639,Cenchrus_americanus_H_CamLKME02016960.1000003.1:0.0100066)n47:0.0620406,(Echinocloa_haploclada_eh_chr9.3162:0.0918596,(Urochloa_fusta_Urofu.7G332300:0.0365945,Setaria_viridis_SEVIR_3G015800v2:0.0123474)n49:0.00808494)n48:0.0138447)n46:0.0228885)n38:0.0224747,((ASEM_AUS1_H_AUS1CM014276.1001708.1:0.00751179,ASEM_RSA5_H_RSA5chrom7001821.1:0.0106085)n51:0.0608006,(Digitaria_radicosa_Dra07G0233000:0.0511036,(Digitaria_exilis_H_Dex7A-001357.1:0.00749866,Digitaria_exilis_H_Dex7B-001399.1:0.0126663)n53:0.0239955)n52:0.0161232)n50:0.0238452)n37:0.0383794)n24:0.0102075)n20:0.01177)n15:0.0104567)n13:0.0129702)n12:0.0466214)n2:0.0477606)n1:0.236548)n0;
```
