## Supplementary Dataset S1 for "Gene turnover and contingency facilitated the repeated evolution of C_4_ photosynthesis in grasses": OG0004238_tree.txt

```
((Streptochaeta_angustifolia_strangu_027936:0.088059,(((Brachypodium_distachyon_BRADI_5g26350v3:0.0582411,(Hordeum_spontaneum_WB01_005136_0109588:0,Hordeum_vulgareMorex_HORVU.MOREX.r3.2HG0209090:0)n5:0.102914)n4:0.0497876,(((Olyra_latifolia_Ola034920:0.00982798,Olyra_latifolia_scaffold160_78287_82998_+:0.0227379)n8:0.0387268,(((Ampelocalamus_luodianensis_Alu04Cg22940.2:0.0177702,Dendrocalamus_sinicus_Dendrocalamus_sinicus_Dsi04C_862848_865525_Dsi04Cg00770.1_1_CDS_4147757806_55400:0.0279605)n11:0.00903543,(Ampelocalamus_luodianensis_Alu04Dg00970.1:0.0305745,Dendrocalamus_sinicus_Dendrocalamus_sinicus_Dsi04B_39385405_39389087_Dsi04Bg14960.1_-1_CDS_4147757347_24438:0.0249042)n12:0.00276713)n10:0.00160697,Dendrocalamus_sinicus_Dendrocalamus_sinicus_Dsi04A_961607_966038_Dsi04Ag00800.2_1_CDS_4147747027_14276:0.0654355)n9:0.00817674)n7:0.0326313,(((Leersia_perrieri_LPERR04G25360:0.0504645,Oryza_sativa_LOC_Os04g58330:0.0379171)n15:0.0380986,(Zizania_latifolia_GWHTBFHI017987:0.0244152,Zizania_latifolia_GWHTBFHI018155:0.0324431)n16:0.0192483)n14:0.0642497,(((Aristida_adscensionis_H_Aadptg000072l000390.1:0.0528297,Stipagrostis_hirtigluma_H_Shi_ptg000016l_001613.1:0.0519257)n19:0.0208592,(Phragmites_australis_Phragmites_australis_PaChr7_1001129_1003964_evm.model.PaChr7.84_1_CDS_4362476698_25628:0.0277827,Phragmites_australis_Phragmites_australis_PaChr11_839073_841561_evm.model.PaChr11.84_1_CDS_4362378262_41718:0.0621273)n20:0.00690303)n18:0.0131683,(((Eragrostis_curvula_EJB05_40155:0,Eragrostis_curvula_EJB05_40204:0)n23:0.0410042,(Eleusine_coracana_ELECO.r07.4BG0329870:0.0106695,Eleusine_coracana_ELECO.r07.4AG0299200:0.0255875)n24:0.0648677)n22:0.0447221,((Chasmanthium_laxum_Chala.12G134500:0.0127218,Chasmanthium_laxum_Chala.06G281800:0.0126112)n26:0.0283747,((Echinocloa_haploclada_eh_chr9.3173:0.0377649,(Sorghum_bicolor_SORBI_3006G269700:0.0365575,(Zea_mays_Zm00001eb065970:0.112387,Zea_mays_Zm00001eb433890:0.0409504)n30:0.0161955)n29:0.0189854)n28:0.00366454,((((Dichantelium_oligosantes_H_DolKV776527.1000005.1:0.056115,Dichantelium_oligosantes_H_DolKV780642.1000013.1:0.021942)n34:0.00981253,(((Panicum_hallii_Pahal.7G340100:0.0264908,Panicum_hallii_Pahal.4G013400:0.0145104)n37:0.00356712,(Panicum_virgatum_Pavir.7NG442800:0.0189777,Panicum_virgatum_Pavir.7KG042800:0.0145969)n38:0.00361621)n36:0.00922861,(Urochloa_fusta_Urofu.7G333300:0.0303403,(Setaria_viridis_SEVIR_3G014900v2:0.0129886,(((Cenchrus_americanus_H_CamCM007983.2001208.1:5e-09,Cenchrus_americanus_H_CamLKME02051291.1000001.1:5e-09)n43:0.0199047,(Cenchrus_americanus_H_CamCM007987.2004473.1:0.321779,(Cenchrus_americanus_H_CamCM007983.2003954.1:0.0339183,Cenchrus_americanus_H_CamCM007985.2000872.1:0.0357936)n45:0.014577)n44:0.147502)n42:0.0385673,Cenchrus_americanus_H_CamLKME02047120.1000002.1:0.225071)n41:0.0287377)n40:0.020414)n39:0.00635484)n35:0.00248867)n33:5e-09,((Digitaria_exilis_H_Dex7A-001477.1:0.00630177,Digitaria_exilis_H_Dex7B-001513.1:0.00869432)n47:0.0471648,(Digitaria_radicosa_Dra07G0234000:0.0309644,(Digitaria_exilis_H_Dex9A-002899.1:0.00362099,Digitaria_exilis_H_Dex9B-002907.1:0.00180636)n49:0.029483)n48:0.0194911)n46:0.00216568)n32:0.0060996,(ASEM_AUS1_H_AUS1CM014276.1001801.1:0.0124021,ASEM_RSA5_H_RSA5chrom7001967.1:0.0146829)n50:0.0273143)n31:0.00320422)n27:0.0374017)n25:0.00451523)n21:0.00804256)n17:0.0626329)n13:0.0149247)n6:0.0297492)n3:0.0736378,Panicum_virgatum_Pavir.J268200:0.251413)n2:0.0279348)n1:0.024775,(Pharus_latifolius_Phala.06G275800.4:0.0389684,(Pharus_latifolius_Phala.06G275800.2:0.0056562,(Pharus_latifolius_Phala.06G275800:0.00316168,Pharus_latifolius_Phala.06G275800.3:0.00617655)n53:0.000562408)n52:0.0103879)n51:0.109869)n0;
```
