## Supplementary Dataset S1 for "Gene turnover and contingency facilitated the repeated evolution of C_4_ photosynthesis in grasses": OG0004239_tree.txt

```
((Olyra_latifolia_Ola031302:0.250035,(Brachypodium_distachyon_BRADI_4g44671v3:0.237416,(Hordeum_spontaneum_WB01_000385_0106459:0.00269502,Hordeum_vulgareMorex_HORVU.MOREX.r3.5HG0464850:5e-09)n3:0.165171)n2:0.0860654)n1:0.0287123,((Aristida_adscensionis_H_Aadptg000008l000590.1:0.156271,((Stipagrostis_hirtigluma_H_Shi_ptg000082l_000110.1:0.107983,(Stipagrostis_hirtigluma_H_Shi_ptg000024l_000003.1:0.0238676,Stipagrostis_hirtigluma_H_Shi_ptg000111l_000037.1:0.0190446)n8:0.10649)n7:0.166898,(Stipagrostis_hirtigluma_H_Shi_ptg000025l_001184.1:0.0486769,(Stipagrostis_hirtigluma_H_Shi_ptg000041l_000070.1:0.0159954,(Stipagrostis_hirtigluma_H_Shi_ptg000015l_000105.1:0.0217562,(Stipagrostis_hirtigluma_H_Shi_ptg000077l_000214.1:0.0418213,Stipagrostis_hirtigluma_H_Shi_ptg000026l_000212.1:0.00379168)n12:0.0162792)n11:0.0258349)n10:0.0177263)n9:0.0379283)n6:0.048794)n5:0.0346029,(((Eragrostis_curvula_EJB05_29975:0.0938886,Eragrostis_curvula_EJB05_03022:0.0618198)n15:0.0872571,((Chasmanthium_laxum_Chala.09G186600:0.0414112,Chasmanthium_laxum_Chala.12G025600:0.0406928)n17:0.0959623,Phragmites_australis_Phragmites_australis_PaChr23_2733433_2734509_evm.model.PaChr23.186_1_CDS_4362434161_18774:0.139704)n16:0.0197329)n14:0.0216846,((Sorghum_bicolor_SORBI_3005G008700:0.088459,Zea_mays_Zm00001eb195130:0.0924784)n19:0.129433,((Urochloa_fusta_Urofu.8G002400:0.0165839,Urochloa_fusta_Urofu.3G005500:0.0156093)n21:0.102231,(Panicum_virgatum_Pavir.9NG787700:0.213772,((Dichantelium_oligosantes_H_DolKV773468.1000009.1:0.0620535,Dichantelium_oligosantes_H_DolKV781542.1000008.1:0.0858779)n24:0.0478325,((Echinocloa_haploclada_eh_chr5.4320:0.476598,(Setaria_viridis_SEVIR_7G338101v2:0.809954,(Echinocloa_haploclada_eh_scaffold43.4:0.870913,Panicum_virgatum_Pavir.8KG338100:0.753049)n28:0.0836586)n27:0.115686)n26:0.0521856,((Echinocloa_haploclada_eh_chr5.282:0.0169812,Echinocloa_haploclada_eh_chr5.184:0.0211863)n30:0.0652981,((Setaria_viridis_SEVIR_8G015800v2:0.0594536,(Setaria_viridis_SEVIR_3G092200v2:0.228828,Setaria_viridis_SEVIR_8G015525v2:0.106754)n33:0.0646768)n32:0.0110172,((((Digitaria_radicosa_Dra03G0004200:0.0309151,Digitaria_radicosa_Dra08G0004000:0.0160552)n37:0.0868462,((Digitaria_exilis_H_Dex3A-001454.1:0,Digitaria_exilis_H_Dex3B-000025.1:0,Digitaria_exilis_H_Dex3B-000029.1:0)n39:0.0369302,(Digitaria_exilis_H_Dex8B-002138.1:0.0655987,(Digitaria_exilis_H_Dex3A-004330.1:0,Digitaria_exilis_H_Dex8A-002278.1:0)n41:0.0357378)n40:0.0141077)n38:0.0416616)n36:0.045442,((Panicum_hallii_Pahal.8G005700:0.00602228,Panicum_hallii_Pahal.3G004800:0.0130715)n43:0.026355,(Echinocloa_haploclada_eh_chr2.2371:0.10637,(((Panicum_virgatum_Pavir.3KG045800:0,Panicum_virgatum_Pavir.8KG178500:0)n47:0.0013175,Panicum_virgatum_Pavir.8KG007100:0.00549464)n46:0.0684162,(Panicum_virgatum_Pavir.8NG041500:0.00594555,Panicum_virgatum_Pavir.8NG354800:0.00635683)n48:0.0793322)n45:0.00881469)n44:0.0399502)n42:0.0203412)n35:0.0157289,((ASEM_AUS1_H_AUS1CM014277.1003722.1:0.0162562,(ASEM_RSA5_H_RSA5chrom3002863.1:0.0419874,ASEM_RSA5_H_RSA5chrom3002855.1:0.0105528)n51:0.0119622)n50:0.0590529,(Panicum_virgatum_Pavir.2KG064300:0.153893,Cenchrus_americanus_H_CamCM007986.2002533.1:0.0994956)n52:0.0527008)n49:0.0220139)n34:0.00244599)n31:0.013837)n29:0.0013837)n25:0.000153745)n23:0.0138228)n22:0.00153587)n20:0.0202799)n18:0.0208603)n13:0.0288084)n4:0.0287123)n0;
```
