## Supplementary Dataset S1 for "Gene turnover and contingency facilitated the repeated evolution of C_4_ photosynthesis in grasses": OG0004240_tree.txt

```
((Streptochaeta_angustifolia_strangu_019401:0.0999916,(Pharus_latifolius_Phala.10G132400:0.0683501,(Pharus_latifolius_Phala.09G028100:5e-09,(Pharus_latifolius_Phala.09G028100.3:5e-09,Pharus_latifolius_Phala.09G028100.2:0.00303215)n4:9e-09)n3:0.0642706)n2:0.034578)n1:0.0317979,((((Dendrocalamus_sinicus_Dendrocalamus_sinicus_Dsi11A_985472_988486_Dsi11Ag00800.1_1_CDS_4147829983_34244:0.0682107,Ampelocalamus_luodianensis_Alu12Dg01720.1:0.0358544)n8:0.00988795,((Olyra_latifolia_Ola012747:0.126942,(Dendrocalamus_sinicus_Dendrocalamus_sinicus_Dsi12B_1232307_1238306_Dsi12Bg00740.1_1_CDS_4147843966_2778:0.0305586,Dendrocalamus_sinicus_Dendrocalamus_sinicus_Dsi11C_1941119_1944230_Dsi11Cg01450.1_1_CDS_4147838131_15702:0.0394949)n11:0.00438832)n10:0.00752921,Ampelocalamus_luodianensis_Alu11Dg12880.1:0.0441964)n9:0.00493752)n7:0.0088162,((Brachypodium_distachyon_BRADI_4g42940v3:0.0743493,(Hordeum_spontaneum_WB01_004307_0901567:0,Hordeum_vulgareMorex_HORVU.MOREX.r3.5HG0459090:0)n14:0.0819275)n13:0.0490184,((Zizania_latifolia_GWHTBFHI030130:0.0663417,Zizania_latifolia_GWHTBFHI028016:0.0355603)n16:0.0225566,(Leersia_perrieri_LPERR12G02660:0.0410781,(Oryza_sativa_LOC_Os12g05000:0.0402437,Oryza_sativa_LOC_Os11g04990:0.0355767)n18:0.00395297)n17:0.0149251)n15:0.0273041)n12:0.00968089)n6:0.0111453,(((Chasmanthium_laxum_Chala.09G158700:0.010549,Chasmanthium_laxum_Chala.12G028300:0.00858624)n21:0.0636662,((Stipagrostis_hirtigluma_H_Shi_ptg000025l_001388.1:0.0516223,Aristida_adscensionis_H_Aadptg000008l000902.1:0.0643748)n23:0.00895241,(Stipagrostis_hirtigluma_H_Shi_ptg000026l_000418.1:0.00776,Stipagrostis_hirtigluma_H_Shi_ptg000083l_000104.1:0.0143812)n24:0.047804)n22:0.00531156)n20:0.00659154,(Phragmites_australis_Phragmites_australis_PaChr22_21890126_21895738_evm.model.PaChr22.926_1_CDS_4362432781_33043:0.045164,(((Eleusine_coracana_ELECO.r07.9AG0674380:0.00524782,Eleusine_coracana_ELECO.r07.9BG0698210:0.0360575)n28:0.0429417,(Eragrostis_curvula_EJB05_02229:0.0479105,(Eragrostis_curvula_EJB05_29561:0.01665,Eragrostis_curvula_EJB05_29545:0.0119173)n30:0.0321299)n29:0.0104439)n27:0.0378581,(((Zea_mays_Zm00001eb196600:0.0741981,Sorghum_bicolor_SORBI_3007G122932:0.12237)n33:0.016988,((Panicum_hallii_Pahal.3G024100:0.0103783,(Panicum_virgatum_Pavir.3KG023200:0.0253176,Panicum_virgatum_Pavir.3NG011700:0.0139761)n36:0.00841677)n35:0.0362142,(((Dichantelium_oligosantes_H_DolKV779642.1000004.1:0.0262327,(Digitaria_radicosa_Dra08G0021700:0.0335384,(Digitaria_exilis_H_Dex8A-000118.1:0.00181327,Digitaria_exilis_H_Dex8B-000124.1:0.00703363)n41:0.0275346)n40:0.0186357)n39:0.0104912,((Echinocloa_haploclada_eh_chr4.99:0.0414877,Urochloa_fusta_Urofu.8G024000:0.0529215)n43:0.00717902,(Urochloa_fusta_Urofu.3G015200:0.0329841,(Echinocloa_haploclada_eh_chr5.526:0.0448229,(Panicum_hallii_Pahal.8G027900:0.0189895,(Panicum_virgatum_Pavir.8NG031900:0.0254432,Panicum_virgatum_Pavir.8KG031400:0.0148213)n47:0.00164681)n46:0.00445127)n45:0.00583789)n44:0.00153443)n42:0.000170493)n38:0.00408598,(Sorghum_bicolor_SORBI_3005G033200:0.0369091,(Zea_mays_Zm00001eb342980:0.0655689,Echinocloa_haploclada_eh_chr1.1772:0.908236)n49:0.0246711)n48:0.00246711)n37:0.000246711)n34:2.74124e-05)n32:0.00603046,((ASEM_AUS1_H_AUS1CM014277.1000237.1:0.0190325,ASEM_RSA5_H_RSA5chrom8003224.1:0.00825461)n51:0.0351513,(Cenchrus_americanus_H_CamCM007985.2001836.1:0.0465303,(Setaria_viridis_SEVIR_7G332100v2:0.022673,Setaria_viridis_SEVIR_8G029500v2:0.0130363)n53:0.00144847)n52:0.0125396)n50:0.00303819)n31:0.00730749)n26:0.00556512)n25:0.00429417)n19:0.0243734)n5:0.0317979)n0;
```
