## Supplementary Dataset S1 for "Gene turnover and contingency facilitated the repeated evolution of C_4_ photosynthesis in grasses": OG0004241_tree.txt

```
((Streptochaeta_angustifolia_strangu_042613:0.252674,(Pharus_latifolius_Phala.09G029700:0.095898,Pharus_latifolius_Phala.10G130700:0.0762236)n2:0.0559555)n1:0.0373794,(Olyra_latifolia_Ola012731:0.099446,(((Zizania_latifolia_GWHTBFHI009528:0.130657,Zizania_latifolia_GWHTBFHI029863:0.101244)n6:0.047153,(Dendrocalamus_sinicus_Dendrocalamus_sinicus_Dsi11A_1109407_1109838_Dsi11Ag00880.1_1_CDS_4147830007_47756:0.0316809,((Dendrocalamus_sinicus_Dendrocalamus_sinicus_Dsi11C_21576030_21576455_Dsi11Cg07070.1_-1_CDS_4147839817_55107:0.00605934,Dendrocalamus_sinicus_Dendrocalamus_sinicus_Dsi11C_21585402_21585827_Dsi11Cg07080.1_-1_CDS_4147839820_56796:0.0182046)n9:0.039221,(Ampelocalamus_luodianensis_Alu11Dg12710.1:0.0270863,Ampelocalamus_luodianensis_Alu12Dg01570.1:0.168565)n10:0.0210993)n8:0.0195929)n7:0.00217699)n5:0.0139276,(((((Eleusine_coracana_ELECO.r07.9AG0674520:0.028759,Eleusine_coracana_ELECO.r07.9BG0698330:0.0293432)n15:0.069012,(Eleusine_coracana_ELECO.r07.5BG0428400:0.0515433,Eleusine_coracana_ELECO.r07.5AG0381350:0.102822)n16:0.0341421)n14:0.0385136,(Sorghum_bicolor_SORBI_3008G034300:0.136633,Zea_mays_Zm00001eb406490:0.0362964)n17:0.0621739)n13:0.0151159,((((Phragmites_australis_Phragmites_australis_PaChr22_21740430_21740876_evm.model.PaChr22.916_1_CDS_4362432759_23802:0.0956134,((Stipagrostis_hirtigluma_H_Shi_ptg000031l_000261.1:0.0929904,(Stipagrostis_hirtigluma_H_Shi_ptg000026l_000423.1:0.0183599,Stipagrostis_hirtigluma_H_Shi_ptg000083l_000109.1:0.017459)n24:0.0331551)n23:0.0216215,Stipagrostis_hirtigluma_H_Shi_ptg000025l_001397.1:0.0391611)n22:0.00435124)n21:0.0142402,Aristida_adscensionis_H_Aadptg000008l000908.1:0.0907196)n20:0.022289,((((Panicum_hallii_Pahal.3G025800:0.0226295,(Panicum_virgatum_Pavir.3KG025500:0.0110991,Panicum_virgatum_Pavir.3NG014100:0.0455626)n29:0.0314231)n28:0.0114198,((((Digitaria_radicosa_Dra03G0023400:0.0539216,(Digitaria_exilis_H_Dex3A-000133.1:0.0332705,Digitaria_exilis_H_Dex3B-000146.1:0.0126983)n34:0.00787937)n33:0.0310237,((Chasmanthium_laxum_Chala.09G156500:0.0127326,Chasmanthium_laxum_Chala.12G029700:0.00637937)n36:0.0402295,(Dichantelium_oligosantes_H_DolKV775744.1000002.1:0.0791805,Dichantelium_oligosantes_H_DolKV775244.1000007.1:0.077105)n37:0.0180435)n35:0.0275396)n32:0.0227263,((Cenchrus_americanus_H_CamCM007985.2001907.1:0.0608655,ASEM_RSA5_H_RSA5chrom3002630.1:0.0624641)n39:0.0119143,(Cenchrus_americanus_H_CamCM007982.2002779.1:0.0862077,(Urochloa_fusta_Urofu.8G026900:0.0665746,Urochloa_fusta_Urofu.3G013400:0.0360322)n41:0.00400357)n40:0.00763812)n38:0.00084868)n31:0.00350619,(Setaria_viridis_SEVIR_8G027200v2:0.0469474,Setaria_viridis_SEVIR_7G330300v2:0.0366638)n42:0.0253223)n30:0.0173793)n27:0.0357443,((ASEM_AUS1_H_AUS1CM014277.1000257.1:0.00826893,ASEM_RSA5_H_RSA5chrom8000050.1:0.0115042)n44:0.0268899,(Panicum_hallii_Pahal.8G030500:0.0509458,Panicum_virgatum_Pavir.8NG035100:0.0549644)n45:0.0799129)n43:0.038131)n26:0.00423678,((Brachypodium_distachyon_BRADI_4g42710v3:0.297115,(Hordeum_spontaneum_WB01_005464_0008936:0.00772233,Hordeum_vulgareMorex_HORVU.MOREX.r3.1HG0091620:5e-09)n48:0.0960333)n47:0.060681,(Digitaria_radicosa_Dra08G0022500:0.0775307,(Digitaria_exilis_H_Dex8A-000122.1:0.0246887,Digitaria_exilis_H_Dex8B-000130.1:0.0342981)n50:0.0965153)n49:0.0598583)n46:0.0486716)n25:0.00540795)n19:0.0164483,Echinocloa_haploclada_eh_chr5.543:0.028292)n18:0.0232089)n12:0.0513901,((Leersia_perrieri_LPERR11G02670:0.137628,Leersia_perrieri_LPERR12G02800:0.229943)n52:0.0886481,(Oryza_sativa_LOC_Os11g05170:0.151251,Oryza_sativa_LOC_Os12g05210:0.108914)n53:0.0121016)n51:0.0150994)n11:0.0282171)n4:0.0132098)n3:0.0373794)n0;
```
