## Supplementary Dataset S1 for "Gene turnover and contingency facilitated the repeated evolution of C_4_ photosynthesis in grasses": OG0004242_tree.txt

```
((((Ananas_comosus_H_Ananas_contig6_001321.1:0.0237199,Tillandsia_fasciculata_H_Tillandsia_CM054940.1_001224.1:0.0241148)n3:0.107413,(Ananas_comosus_H_Ananas_contig11_000923.1:0.024853,Tillandsia_fasciculata_H_Tillandsia_CM054941.1_000885.1:0.0274999)n4:0.100293)n2:0.0328472,(Carex_scoparia_H_Carex_Csco_scaffold_19_000259.1:0.169211,(Juncus_effusus_H_Juncus_Jeff_scaffold_8_000313.1:0.637431,Juncus_effusus_H_Juncus_Jeff_scaffold_2_000491.1:0.223196)n6:0.0247996)n5:0.0783629)n1:0.032195,((Streptochaeta_angustifolia_strangu_018132:0.0715356,((Pharus_latifolius_Phala.05G259600:0,Pharus_latifolius_Phala.05G259600.3:0,Pharus_latifolius_Phala.05G259600.4:0,Pharus_latifolius_Phala.05G259600.5:0,Pharus_latifolius_Phala.05G259600.2:0)n10:5e-09,Pharus_latifolius_Phala.05G259600.6:5e-09)n9:0.0697423)n8:0.026401,((((Zizania_latifolia_GWHTBFHI003778:0.0351365,Zizania_latifolia_GWHTBFHI011392:0.0356086)n14:0.0229054,(Leersia_perrieri_LPERR01G04400:0.0422883,Oryza_sativa_LOC_Os01g07760:0.0433022)n15:0.0178703)n13:0.0374606,(Brachypodium_distachyon_BRADI_2g04480v3:0.0456127,(Hordeum_spontaneum_WB01_003343_1140622:0.000478199,Hordeum_vulgareMorex_HORVU.MOREX.r3.3HG0241720:0.00142328)n17:0.0697684)n16:0.0368361)n12:0.00785896,((Olyra_latifolia_Ola002139:0.0482511,(Ampelocalamus_luodianensis_Alu01Cg03650.1:0.0152306,(Dendrocalamus_sinicus_Dendrocalamus_sinicus_Dsi01B_3377662_3381005_Dsi01Bg02300.1_-1_CDS_4147694023_25917:0.0254637,Dendrocalamus_sinicus_Dendrocalamus_sinicus_Dsi01C_2341764_2345039_Dsi01Cg01810.4_-1_CDS_4147701778_13564:0.0139452)n21:0.00154947)n20:0.0104735)n19:0.0163321,(((Aristida_adscensionis_H_Aadptg000069l000338.1:0.0800477,Stipagrostis_hirtigluma_H_Shi_ptg000050l_002052.1:0.0749205)n24:0.0250207,(Aristida_adscensionis_H_Aadptg000062l000375.1:0.0506394,Stipagrostis_hirtigluma_H_Shi_ptg000044l_001186.1:0.04981)n25:0.0134912)n23:0.00838539,(Phragmites_australis_Phragmites_australis_PaChr1_421195_424368_evm.model.PaChr1.19_1_CDS_4362365141_2956:0.0438718,(((Eleusine_coracana_ELECO.r07.1AG0011450:0.00353922,Eleusine_coracana_ELECO.r07.1BG0060080:0.00918236)n29:0.0663649,(Eragrostis_curvula_EJB05_31253:0.0197509,Eragrostis_curvula_EJB05_42099:0.0518345)n30:0.0268937)n28:0.0280434,(Chasmanthium_laxum_Chala.08G210300:0.0395023,(((Zea_mays_Zm00001eb122860:0.0414304,Zea_mays_Zm00001eb336760:0.0394771)n34:0.0146794,(Sorghum_bicolor_SORBI_3008G183400:0.0544047,Sorghum_bicolor_SORBI_3003G050400:0.0271307)n35:0.0133237)n33:0.032759,((Digitaria_radicosa_Dra07G0276900:0.0273367,(Digitaria_exilis_H_Dex5B-000257.1:0.00707868,Digitaria_exilis_H_DexUA-003309.1:0.00347439)n38:0.0227731)n37:0.0230726,((Dichantelium_oligosantes_H_DolKV777463.1000007.1:0.0437074,(Echinocloa_haploclada_eh_chr2.572:0.0455676,(ASEM_AUS1_H_AUS1CM014277.1003023.1:0.00619624,(ASEM_RSA5_H_RSA5chrom1000318.1:0.000468525,ASEM_RSA5_H_RSA5chrom5001560.1:0.00141164)n43:0.003818)n42:0.0267141)n41:0.00696179)n40:0.003241,(((Panicum_hallii_Pahal.5G491700:0,Panicum_hallii_Pahal.5G490800:0)n46:0.0139171,(Panicum_virgatum_Pavir.5KG070200:0.0206879,(Panicum_virgatum_Pavir.5NG068900:0.00134838,Panicum_virgatum_Pavir.5NG073000:0.00155219)n48:0.0121631)n47:0.00487624)n45:0.0216072,(Urochloa_fusta_Urofu.5G456700:0.0325673,(Cenchrus_americanus_H_CamCM007987.2002495.1:0.0442025,Setaria_viridis_SEVIR_5G118400v2:0.0217736)n50:0.0161982)n49:0.00697183)n44:0.00365155)n39:0.00486482)n36:0.0128556)n32:0.0153093)n31:0.00980304)n27:0.00904881)n26:0.0107616)n22:0.0227098)n18:0.00840029)n11:0.0394972)n7:0.032195)n0;
```
