## Supplementary Dataset S1 for "Gene turnover and contingency facilitated the repeated evolution of C_4_ photosynthesis in grasses": OG0004243_tree.txt

```
((Ananas_comosus_H_Ananas_contig22_000676.1:0.0236649,Tillandsia_fasciculata_H_Tillandsia_CM054954.1_000281.1:0.0228716)n1:0.164876,((Carex_scoparia_H_Carex_Csco_scaffold_15_000011.1:0.605554,(Streptochaeta_angustifolia_strangu_038435:0.0536985,((Pharus_latifolius_Phala.09G080600.3:5e-09,(Pharus_latifolius_Phala.09G080600:5e-09,Pharus_latifolius_Phala.09G080600.2:5e-09)n7:5e-09)n6:0.0523032,((((Zizania_latifolia_GWHTBFHI030375:0.0225737,(Zizania_latifolia_GWHTBFHI029378:0.00241965,Zizania_latifolia_GWHTBFHI029385:5e-09)n12:0.0276391)n11:0.0147102,(Leersia_perrieri_LPERR11G10540:0.040567,(Oryza_sativa_LOC_Os11g28365:0.0465638,Oryza_sativa_LOC_Os11g28360:0.0333593)n14:0.00370659)n13:0.00732984)n10:0.0406748,(((Hordeum_spontaneum_WB01_000818_0414213:0,Hordeum_vulgareMorex_HORVU.MOREX.r3.4HG0365930:0)n17:0.0646122,Brachypodium_distachyon_BRADI_4g19177v3:0.0591095)n16:0.0333149,(Olyra_latifolia_Ola021105:0.050153,((Dendrocalamus_sinicus_Dendrocalamus_sinicus_Dsi03B_49986946_49992529_Dsi03Bg20830.1_1_CDS_4147740358_12566:0.232865,Dendrocalamus_sinicus_Dendrocalamus_sinicus_Dsi11B_9566513_9574856_Dsi11Bg03630.1_-1_CDS_4147836064_46087:0.0100998)n20:0.0265191,((Dendrocalamus_sinicus_Dendrocalamus_sinicus_Dsi11C_25347702_25359461_Dsi11Cg09290.1_1_CDS_4147840483_32027:0.0225306,Ampelocalamus_luodianensis_AluCtg01756g00010.1:0.0173554)n22:0.00258277,(Dendrocalamus_sinicus_Dendrocalamus_sinicus_Dsi11A_21020700_21029021_Dsi11Ag06100.1_1_CDS_4147831573_19619:0.0145859,Ampelocalamus_luodianensis_Alu11Dg07590.1:0.0190293)n23:0.00211437)n21:0.0017485)n19:0.000194277)n18:0.0104342)n15:0.0038889)n9:0.00784852,(((Aristida_adscensionis_H_Aadptg000034l000052.1:0.0726524,(Stipagrostis_hirtigluma_H_Shi_ptg000093l_000012.1:0.00220388,(Stipagrostis_hirtigluma_H_Shi_ptg000001l_000097.1:0.00118385,Stipagrostis_hirtigluma_H_Shi_ptg000007l_000179.1:0.000745045)n28:0.00053263)n27:0.0429115)n26:0.0254189,(Phragmites_australis_Phragmites_australis_PaChr10_16927579_16936415_evm.model.PaChr10.652_1_CDS_4362372233_12255:0.0313701,Phragmites_australis_Phragmites_australis_PaChr21_15494613_15503485_evm.model.PaChr21.595_1_CDS_4362428619_24207:0.0348768)n29:0.0127836)n25:0.021367,((Eragrostis_curvula_EJB05_27992:0.0465413,(Eleusine_coracana_ELECO.r07.9AG0680900:0.0138342,Eleusine_coracana_ELECO.r07.9BG0707130:0.0182815)n32:0.0661245)n31:0.0407311,(Chasmanthium_laxum_Chala.09G090000:0.0485083,((Sorghum_bicolor_SORBI_3005G112300:0.0208887,Zea_mays_Zm00001eb090590:0.0275627)n35:0.0332027,(Echinocloa_haploclada_eh_chr4.1378:0.0374324,(((Digitaria_radicosa_Dra08G0073600:0.0154023,(Digitaria_exilis_H_Dex8A-000529.1:0.00342955,Digitaria_exilis_H_Dex8B-000487.1:0.00459379)n40:0.0169657)n39:0.0256788,((((Cenchrus_americanus_H_CamCM007985.2001533.1:0.0253346,Setaria_viridis_SEVIR_8G122200v2:0.00904956)n44:0.0132082,ASEM_RSA5_H_RSA5chrom8000696.1:0.0194892)n43:0.0068257,(Urochloa_fusta_Urofu.8G124300:0.0352393,(Panicum_hallii_Pahal.8G157000:0.0101689,((Panicum_virgatum_Pavir.3NG257500:5e-09,((Panicum_virgatum_Pavir.9KG530400:5e-09,Panicum_virgatum_Pavir.5KG262100:0.00123515)n50:0.0263621,Panicum_virgatum_Pavir.3KG263100:0.0134195)n49:0.00287588)n48:0.00460776,Panicum_virgatum_Pavir.6KG159600:0.0138901)n47:0.00745768)n46:0.0183574)n45:0.00379811)n42:0.00374812,(ASEM_AUS1_H_AUS1CM014277.1000901.1:0.00352821,ASEM_RSA5_H_RSA5chrom8000695.1:0.0069627)n51:0.0272073)n41:0.00302303)n38:0.00356616,Dichantelium_oligosantes_H_DolKV776646.1000001.1:0.0247642)n37:0.00392849)n36:0.00903341)n34:0.0333628)n33:0.00970906)n30:0.0160328)n24:0.0239168)n8:0.0427146)n5:0.0234709)n4:0.0663736)n3:0.0252993,(Zizania_latifolia_GWHTBFHI034541:0.661446,(Juncus_effusus_H_Juncus_Jeff_scaffold_17_000820.1:0.253079,Carex_scoparia_H_Carex_Csco_scaffold_5_000883.1:0.171284)n53:0.084943)n52:0.0259173)n2:0.0028797)n0;
```
