## Supplementary Dataset S1 for "Gene turnover and contingency facilitated the repeated evolution of C_4_ photosynthesis in grasses": OG0004244_tree.txt

```
((Juncus_effusus_H_Juncus_Jeff_scaffold_8_000119.1:0.301463,Carex_scoparia_H_Carex_Csco_scaffold_15_000249.1:0.256567)n1:0.169991,((Pharus_latifolius_Phala.09G125100.4:5e-09,(Pharus_latifolius_Phala.09G125100.3:5e-09,(Pharus_latifolius_Phala.09G125100.2:5e-09,Pharus_latifolius_Phala.09G125100:5e-09)n5:5e-09)n4:5e-09)n3:0.131337,((Ampelocalamus_luodianensis_Alu03Dg11220.1:0.154532,(Streptochaeta_angustifolia_strangu_027074:0.254382,Streptochaeta_angustifolia_strangu_017297:0.205883)n8:0.0424436)n7:0.00471596,(Stipagrostis_hirtigluma_H_Shi_ptg000054l_000002.1:0.151039,((((Zizania_latifolia_GWHTBFHI029224:0.0824929,Zizania_latifolia_GWHTBFHI030445:0.0554222)n13:0.0308064,(Leersia_perrieri_LPERR11G14050:0.0916943,Oryza_sativa_LOC_Os11g36340:0.0768269)n14:0.0449923)n12:0.0819478,((Brachypodium_distachyon_BRADI_4g16050v3:0.109704,(Hordeum_spontaneum_WB01_002672_0638978:0.0452065,Hordeum_vulgareMorex_HORVU.MOREX.r3.4HG0360730:0.00990608)n17:0.170084)n16:0.0761221,(Olyra_latifolia_Ola038085:0.0848635,((Ampelocalamus_luodianensis_Alu05Cg03930.2:0.0398969,Dendrocalamus_sinicus_Dendrocalamus_sinicus_Dsi09C_27447968_27451135_Dsi09Cg10940.1_1_CDS_4147820974_22960:0.0331964)n20:0.0197004,(Ampelocalamus_luodianensis_Alu11Dg05180.1:0.0347703,(Dendrocalamus_sinicus_Dendrocalamus_sinicus_Dsi11B_4388384_4391656_Dsi11Bg02060.1_-1_CDS_4147835593_8379:0.0575092,Dendrocalamus_sinicus_Dendrocalamus_sinicus_Dsi11A_30204948_30209182_Dsi11Ag08400.1_1_CDS_4147832263_10056:0.0518059)n22:0.00575621)n21:0.0113494)n19:0.0105847)n18:0.0196201)n15:0.00972261)n11:0.0195028,((Chasmanthium_laxum_Chala.09G064100:0.0456433,((Sorghum_bicolor_SORBI_3005G159600:0.0684183,((Zea_mays_Zm00001eb333920:0.17313,Zea_mays_Zm00001eb200130:0.0370635)n28:0.0614011,Zea_mays_Zm00001eb114200:0.0737548)n27:0.00819498)n26:0.0159227,((Phragmites_australis_Phragmites_australis_PaChr10_8382940_8387636_evm.model.PaChr10.395_1_CDS_4362371661_26540:0.0864874,Phragmites_australis_Phragmites_australis_PaChr21_21317251_21321214_evm.model.PaChr21.809_1_CDS_4362429095_12022:0.0599504)n30:0.0259993,(((Eleusine_coracana_ELECO.r07.9AG0685080:0.0183907,Eleusine_coracana_ELECO.r07.9BG0711150:0.0200342)n33:0.119911,(Eragrostis_curvula_EJB05_27364:0.214247,Eragrostis_curvula_EJB05_57931:0.0390996)n34:0.0405426)n32:0.043459,((((Stipagrostis_hirtigluma_H_Shi_ptg000011l_000726.1:5e-09,Stipagrostis_hirtigluma_H_Shi_ptg000071l_000019.1:0.00354336)n38:0.0268596,Stipagrostis_hirtigluma_H_Shi_ptg000054l_000001.1:0.0167603)n37:0.0741983,Stipagrostis_hirtigluma_H_Shi_ptg000013l_000926.1:0.0272474)n36:0.0613858,(Zea_mays_Zm00001eb364030:0.693542,Aristida_adscensionis_H_Aadptg000078l000190.1:0.0771236)n39:0.0348834)n35:0.0273557)n31:0.0152703)n29:0.0105333)n25:0.00117037)n24:0.0107095,(Streptochaeta_angustifolia_strangu_011514:0.680713,(Dichantelium_oligosantes_H_DolKV769825.1000006.1:0.0787976,((Echinocloa_haploclada_eh_chr4.1874:0.0946386,(ASEM_AUS1_H_AUS1CM014277.1001215.1:0.0252271,ASEM_RSA5_H_RSA5chrom8000993.1:0.0179493)n44:0.062197)n43:0.0220126,((Digitaria_radicosa_Dra08G0105700:0.0790444,(Digitaria_exilis_H_Dex8A-000724.1:0.0341319,Digitaria_exilis_H_Dex8B-000679.1:0.0387196)n47:0.0432483)n46:0.0434683,((Panicum_hallii_Pahal.8G212200:0.0408847,(Panicum_virgatum_Pavir.8KG286800:0.0442844,(Panicum_virgatum_Pavir.8NG108700:0.00915484,Panicum_virgatum_Pavir.8NG114600:0.00766952)n51:0.0345751)n50:0.0144752)n49:0.0425784,(Urochloa_fusta_Urofu.8G161100:0.0584634,(Cenchrus_americanus_H_CamCM007982.2004760.1:0.0642688,Setaria_viridis_SEVIR_8G168400v2:0.0318568)n53:0.0254811)n52:0.00642898)n48:0.00906567)n45:0.0114015)n42:0.0151734)n41:0.0179688)n40:0.0169006)n23:0.0677745)n10:0.0331467)n9:0.00368297)n6:0.0187137)n2:0.0020793)n0;
```
