## Supplementary Dataset S1 for "Gene turnover and contingency facilitated the repeated evolution of C_4_ photosynthesis in grasses": OG0004245_tree.txt

```
((Ananas_comosus_H_Ananas_contig9_000611.1:0.0333968,Tillandsia_fasciculata_H_Tillandsia_CM054934.1_000029.1:0.04148)n1:0.15233,(((Streptochaeta_angustifolia_strangu_022073:0.0752985,(Streptochaeta_angustifolia_strangu_038741:0.0475771,((Streptochaeta_angustifolia_strangu_031007:5e-09,(Streptochaeta_angustifolia_strangu_038740:0,Streptochaeta_angustifolia_strangu_041685:0)n8:5e-09)n7:0.0170128,Streptochaeta_angustifolia_strangu_036542:0.0190599)n6:0.00125289)n5:0.0169619)n4:0.0349411,Streptochaeta_angustifolia_strangu_031009:0.163682)n3:0.0766616,(((Pharus_latifolius_Phala.M053300:5e-09,(Pharus_latifolius_Phala.M053400:5e-09,Pharus_latifolius_Phala.11G002400:5e-09)n12:7.75e-07)n11:0.000717023,Pharus_latifolius_Phala.11G002400.2:0.00244183)n10:0.239601,(((Zizania_latifolia_GWHTBFHI008876:0.158788,((Brachypodium_distachyon_BRADI_3g34517v3:0.11612,(Hordeum_spontaneum_WB01_000979_0192583:0.00268631,(Hordeum_vulgareMorex_HORVU.MOREX.r3.1HG0053670:0,Hordeum_vulgareMorex_HORVU.MOREX.r3.1HG0053670.2:0)n19:5e-09)n18:0.121962)n17:0.193284,((Oryza_sativa_LOC_Os10g42780:0.117839,Leersia_perrieri_LPERR10G15590:0.121673)n21:0.0893571,(Leersia_perrieri_LPERR01G15340:0.090639,Oryza_sativa_LOC_Os01g32830:0.154584)n22:0.0605205)n20:0.0067245)n16:0.02139)n15:0.0823627,(Ampelocalamus_luodianensis_Alu10Cg12170.1:0.0720224,(Dendrocalamus_sinicus_Dendrocalamus_sinicus_Dsi10A_168941_171201_Dsi10Ag00130.1_1_CDS_4147821424_48854:0.234828,(Dendrocalamus_sinicus_Dendrocalamus_sinicus_Dsi10B_27754616_27758126_Dsi10Bg09310.1_-1_CDS_4147826797_3284:0.0273786,Dendrocalamus_sinicus_Dendrocalamus_sinicus_Dsi03C_867175_876585_Dsi03Cg00180.1_1_CDS_4147741168_13694:0.0545235)n25:0.00545235)n24:0.000605817)n23:0.0290999)n14:0.0347239,(((Eragrostis_curvula_EJB05_23207:0.0944586,(Eleusine_coracana_ELECO.r07.2AG0118480:0.147547,Eleusine_coracana_ELECO.r07.2AG0118470:0.170595)n29:0.046091)n28:0.0592637,((((Zea_mays_Zm00001eb025140:0.116997,Sorghum_bicolor_SORBI_3001G283100:0.0671813)n33:0.0302147,(Sorghum_bicolor_SORBI_3001G283000:0.0303295,Zea_mays_Zm00001eb025160:0.0555235)n34:0.00616928)n32:0.0569523,((Urochloa_fusta_Urofu.9G326900:0.0970965,((Digitaria_exilis_H_Dex9A-001472.1:0.0144455,Digitaria_exilis_H_Dex9B-001461.1:0.0244603)n38:0.0521922,(Digitaria_radicosa_Dra09G0252400.2:0.218501,(Digitaria_radicosa_Dra09G0252400.3:5e-09,Digitaria_radicosa_Dra09G0252400:5e-09)n40:0.0597535)n39:0.00663928)n37:0.0113074)n36:0.0185315,(((Cenchrus_americanus_H_CamCM007986.2000809.1:0.0404163,Setaria_viridis_SEVIR_9G312000v2:0.0191166)n43:0.0211725,(((Panicum_virgatum_Pavir.9KG506400:5e-09,Panicum_virgatum_Pavir.9KG232700:0.00240224)n46:0.0238345,Panicum_virgatum_Pavir.9NG364700:0.0340013)n45:0.0160443,Panicum_hallii_Pahal.9G367400:0.0349584)n44:0.0327786)n42:0.00715492,((Dichantelium_oligosantes_H_DolKV775387.1000001.1:0.0350595,(ASEM_AUS1_H_AUS1CM014278.1000018.1:0.00793401,ASEM_RSA5_H_RSA5chrom9001404.1:0.00405166)n49:0.0482087)n48:0.0102724,Echinocloa_haploclada_eh_chr1.3138:0.0868933)n47:0.00797175)n41:0.0113924)n35:0.0218262)n31:0.0238395,Panicum_virgatum_Pavir.J484800:0.144128)n30:0.0160143)n27:0.022846,(Chasmanthium_laxum_Chala.07G207700:0.0564306,((Aristida_adscensionis_H_Aadptg000008l001138.1:0.0971327,Stipagrostis_hirtigluma_H_Shi_ptg000025l_001763.1:0.0844825)n52:0.0226176,(Phragmites_australis_Phragmites_australis_PaChr25_20294585_20299852_evm.model.PaChr25.998_1_CDS_4362439863_38127:0.0960604,Phragmites_australis_Phragmites_australis_PaChr18_27264511_27267474_evm.model.PaChr18.1172_1_CDS_4362407629_31695:0.0372746)n53:0.00414162)n51:0.017189)n50:0.00715948)n26:0.058087)n13:0.106991)n9:0.0403275)n2:0.15233)n0;
```
