## Supplementary Dataset S1 for "Gene turnover and contingency facilitated the repeated evolution of C_4_ photosynthesis in grasses": OG0004246_tree.txt

```
((Ananas_comosus_H_Ananas_contig1_000607.1:0.0236466,Tillandsia_fasciculata_H_Tillandsia_CM054947.1_000714.1:0.0258337)n1:0.0993226,((((Pharus_latifolius_Phala.11G109900:0,Pharus_latifolius_Phala.11G109900.2:0)n5:5e-09,Pharus_latifolius_Phala.11G109900.3:5e-09)n4:0.048517,((((Zizania_latifolia_GWHTBFHI008144:0.0285866,Zizania_latifolia_GWHTBFHI001981:0.0256896)n9:0.0156513,(Leersia_perrieri_LPERR10G05000:0.0307514,Oryza_sativa_LOC_Os10g21910:0.0299057)n10:0.0188248)n8:0.0372852,((Brachypodium_distachyon_BRADI_3g24417v3:0.0472858,((Hordeum_spontaneum_WB01_000394_0335781:0.000623679,Hordeum_vulgareMorex_HORVU.MOREX.r3.5HG0529240:0.00113732)n14:0.0739137,(Hordeum_spontaneum_WB01_001484_0239016:0.000237842,Hordeum_vulgareMorex_HORVU.MOREX.r3.3HG0319370:0.00134385)n15:0.040481)n13:0.0297632)n12:0.0210335,(Olyra_latifolia_Ola021853:0.0412551,(Dendrocalamus_sinicus_Dendrocalamus_sinicus_Dsi10B_14377766_14387627_Dsi10Bg02530.1_1_CDS_4147824763_52243:0.0239016,((Ampelocalamus_luodianensis_Alu10Cg03810.2:0.0136801,Dendrocalamus_sinicus_Dendrocalamus_sinicus_Dsi10C_11643757_11680416_Dsi10Cg02290.1_-1_CDS_4147827511_7227:0.0219106)n19:0.00620721,(Ampelocalamus_luodianensis_Alu10Dg08810.2:0.0167934,Dendrocalamus_sinicus_Dendrocalamus_sinicus_Dsi10A_14062320_14073980_Dsi10Ag06560.1_-1_CDS_4147823353_54490:0.0171601)n20:0.00190668)n18:0.00267378)n17:0.000297087)n16:0.00218187)n11:0.00564408)n7:0.00729177,((Aristida_adscensionis_H_Aadptg000025l000445.1:0.0433155,Stipagrostis_hirtigluma_H_Shi_ptg000025l_000265.1:0.0345576)n22:0.0164778,((Chasmanthium_laxum_Chala.03G127000:0.0288412,((Zea_mays_Zm00001eb223980:0.0220705,(Sorghum_bicolor_SORBI_3001G262400:0.0179193,Sorghum_bicolor_SORBI_3008G114300:0.00613623)n27:0.00850389)n26:0.0250745,((ASEM_AUS1_H_AUS1CM014278.1000217.1:0.00153798,ASEM_RSA5_H_RSA5chrom9001623.1:0.00139822)n29:0.0293743,((Digitaria_radicosa_Dra09G0228900:0.0152607,(Digitaria_exilis_H_Dex9A-004287.1:0.00731186,Digitaria_exilis_H_Dex9B-004194.1:0.00859175)n32:0.00880168)n31:0.0182053,(((Setaria_viridis_SEVIR_9G272600v2:0.00878764,Cenchrus_americanus_H_CamCM007983.2004105.1:0.0214962)n35:0.00994197,(Echinocloa_haploclada_eh_scaffold706.74:0.0220152,(Urochloa_fusta_Urofu.9G289700:0.0119712,Urochloa_fusta_Urofu.2G320400:0.0144443)n37:0.0126393)n36:0.00406793)n34:0.00259355,(Panicum_hallii_Pahal.9G258600:0.00974344,(Panicum_virgatum_Pavir.9NG401600:0.0153286,Panicum_virgatum_Pavir.9KG357200:0.0109879)n39:0.00491938)n38:0.0143156)n33:0.00122881)n30:0.00436944)n28:0.00754161)n25:0.0163264)n24:0.00588707,((Eragrostis_curvula_EJB05_22442:0.0326945,(Eleusine_coracana_ELECO.r07.2AG0121810:0.00923401,Eleusine_coracana_ELECO.r07.2BG0176850:0.0070614)n42:0.0327944)n41:0.0203834,(Phragmites_australis_Phragmites_australis_PaChr18_9424996_9439790_evm.model.PaChr18.336_1_CDS_4362408161_579:0.0259418,Phragmites_australis_Phragmites_australis_PaChr25_8186173_8196576_evm.model.PaChr25.232_1_CDS_4362438165_3623:0.0276198)n43:0.00306887)n40:0.00294613)n23:0.0045024)n21:0.0264012)n6:0.0372909)n3:0.0239004,(Streptochaeta_angustifolia_strangu_022608:0.244306,((Streptochaeta_angustifolia_strangu_008527:0.0653268,(Streptochaeta_angustifolia_strangu_008528:0.0317346,((Streptochaeta_angustifolia_strangu_043402:0.0163826,(Streptochaeta_angustifolia_strangu_035598:5e-09,((Streptochaeta_angustifolia_strangu_006242:0.000108324,Streptochaeta_angustifolia_strangu_035600:5e-09)n52:0.000523612,Streptochaeta_angustifolia_strangu_006241:5e-09)n51:5e-09)n50:0.00559999)n49:0.00187973,Streptochaeta_angustifolia_strangu_032754:0.00828081)n48:0.00481927)n47:0.00101878)n46:0.00492425,(Streptochaeta_angustifolia_strangu_003432:5e-09,Streptochaeta_angustifolia_strangu_043258:0.0218264)n53:0.0305943)n45:0.0328485)n44:0.00364984)n2:0.0577503)n0;
```
