## Supplementary Dataset S1 for "Gene turnover and contingency facilitated the repeated evolution of C_4_ photosynthesis in grasses": OG0004247_tree.txt

```
(Tillandsia_fasciculata_H_Tillandsia_CM054932.1_000540.1:0.1258,(Streptochaeta_angustifolia_strangu_028547:0.121158,(Pharus_latifolius_Phala.11G082700:0.0682488,(((Oryza_sativa_LOC_Os10g29660:0.221479,Leersia_perrieri_LPERR10G07850:0.0557795)n5:0.0339128,Zizania_latifolia_GWHTBFHI002126:0.0595854)n4:0.0293728,(((Brachypodium_distachyon_BRADI_3g27190v3:0.0435555,(Hordeum_spontaneum_WB01_002923_1229569:0.00183041,Hordeum_vulgareMorex_HORVU.MOREX.r3.1HG0037440:5e-09)n9:0.0708971)n8:0.0862305,(Ampelocalamus_luodianensis_Alu10Dg06760.1:0.128169,(Olyra_latifolia_Ola038590:0.220887,(Dendrocalamus_sinicus_Dendrocalamus_sinicus_Dsi10B_19525032_19527102_Dsi10Bg04030.1_-1_CDS_4147825213_21286:0.102696,Dendrocalamus_sinicus_Dendrocalamus_sinicus_Dsi10A_8196758_8198826_Dsi10Ag05100.1_1_CDS_4147822915_35347:0.0520411)n12:0.00578235)n11:0.0126817)n10:0.00380015)n7:0.0160179,(((((Chasmanthium_laxum_Chala.03G039800:0.0923668,((Cenchrus_americanus_H_CamCM007983.2004577.1:0.165744,((Digitaria_radicosa_Dra09G0175100:0.0248085,((Digitaria_exilis_H_Dex9A-004724.1:0,Digitaria_exilis_H_Dex9B-004605.1:0)n23:0.0270851,Digitaria_exilis_H_DexUA-004643.1:0.0206866)n22:0.0531829)n21:0.0283598,(((Urochloa_fusta_Urofu.9G200700:0.0880288,Echinocloa_haploclada_eh_chr1.1986:0.120201)n26:0.0245049,(Setaria_viridis_SEVIR_9G191400v2:0.0455909,(ASEM_AUS1_H_AUS1CM014278.1000732.1:0.0257126,ASEM_RSA5_H_RSA5chrom9002125.1:0.0821563)n28:0.0352042)n27:0.00298682)n25:0.00555066,(Panicum_hallii_Pahal.9G188900:0.0157971,(Panicum_virgatum_Pavir.9KG129900:0.0319197,Panicum_virgatum_Pavir.9NG247500:0.0303674)n30:0.01274)n29:0.0366676)n24:0.00449921)n20:0.0141765)n19:0.0140437,(Sorghum_bicolor_SORBI_3001G194800:0.0685415,(Zea_mays_Zm00001eb220320:0.12195,Zea_mays_Zm00001eb002410:0.0262318)n32:0.199927)n31:0.0480968)n18:0.0374932)n17:0.0261328,((Eragrostis_curvula_EJB05_23728:0.00576557,Eragrostis_curvula_EJB05_23717:5e-09)n34:0.0827477,(Eleusine_coracana_ELECO.r07.2AG0113800:0.0653767,Eleusine_coracana_ELECO.r07.2BG0166980:0.0802254)n35:0.115095)n33:0.0602297)n16:0.0212952,(Stipagrostis_hirtigluma_H_Shi_ptg000025l_000459.1:0.110742,Aristida_adscensionis_H_Aadptg000008l000025.1:0.156245)n36:0.0336964)n15:0.0191982,Phragmites_australis_Phragmites_australis_PaChr25_16990852_16992803_evm.model.PaChr25.704_1_CDS_4362439213_19633:0.082178)n14:0.132076,(Stipagrostis_hirtigluma_H_Shi_ptg000025l_002346.1:0.088931,((Eragrostis_curvula_EJB05_22237:0.132016,(Eleusine_coracana_ELECO.r07.2AG0125380:0.0341257,Eleusine_coracana_ELECO.r07.2BG0181030:0.0567577)n40:0.0576583)n39:0.0538725,((Chasmanthium_laxum_Chala.03G085000:0.0442641,Sorghum_bicolor_SORBI_3001G240600:0.0792435)n42:0.0148286,(((Dichantelium_oligosantes_H_DolKV776921.1000010.1:0.042492,(ASEM_AUS1_H_AUS1CM014278.1005935.1:0.00666258,ASEM_RSA5_H_RSA5chrom9004553.1:0.00164071)n46:0.0456069)n45:0.0149887,((Urochloa_fusta_Urofu.9G258700:0.0444715,(Cenchrus_americanus_H_CamCM007983.2001078.1:0.0241072,Setaria_viridis_SEVIR_9G245132v2:0.00638338)n49:0.0323525)n48:0.0163475,Setaria_viridis_SEVIR_9G245066v2:0.0693125)n47:0.00770139)n44:0.00536947,((Digitaria_exilis_H_Dex9A-001164.1:0.0178598,Digitaria_exilis_H_Dex9B-001159.1:0.00457031)n51:0.0311906,(Echinocloa_haploclada_eh_chr1.2432:0.0764155,(Panicum_hallii_Pahal.9G242400:0.020765,Panicum_virgatum_Pavir.9KG538500:0.00647531)n53:0.0239971)n52:0.00738195)n50:0.0194885)n43:0.0275782)n41:0.0206125)n38:0.028273)n37:0.00314144)n13:0.0845858)n6:0.0125073)n3:0.0451731)n2:0.0197905)n1:0.1258)n0;
```
