## Supplementary Dataset S1 for "Gene turnover and contingency facilitated the repeated evolution of C_4_ photosynthesis in grasses": OG0004248_tree.txt

```
(((Juncus_effusus_H_Juncus_Jeff_scaffold_19_000321.1:0.196361,Carex_scoparia_H_Carex_Csco_scaffold_21_000213.1:0.155751)n2:0.107226,(Tillandsia_fasciculata_H_Tillandsia_CM054947.1_000022.1:0.0211262,(Ananas_comosus_H_Ananas_contig1_000287.1:0.0475471,(Ananas_comosus_H_Ananas_contig1_000285.1:0.0212908,(Ananas_comosus_H_Ananas_contig1_000286.1:0.028718,Ananas_comosus_H_Ananas_contig1_000020.1:0.0149083)n6:0.0073427)n5:0.00073427)n4:8.15855e-05)n3:0.0167946)n1:0.0529059,((Streptochaeta_angustifolia_strangu_022426:0.0755065,(Pharus_latifolius_Phala.01G084100.4:5e-09,((Pharus_latifolius_Phala.01G084100.8:0,Pharus_latifolius_Phala.01G084100.3:0)n11:5e-09,(((Pharus_latifolius_Phala.01G084100.7:5e-09,Pharus_latifolius_Phala.01G084100.5:0.00136478)n14:6e-09,Pharus_latifolius_Phala.01G084100.2:0.0332755)n13:5e-09,(Pharus_latifolius_Phala.01G084100:0,Pharus_latifolius_Phala.01G084100.6:0)n15:5e-09)n12:5e-09)n10:0.0012261)n9:0.0706178)n8:0.0251741,(((Zizania_latifolia_GWHTBFHI014538:0.0454315,(Oryza_sativa_LOC_Os03g53500:0.0548835,Leersia_perrieri_LPERR03G28460:0.05039)n19:0.0112983)n18:0.0452507,((Dendrocalamus_sinicus_Dendrocalamus_sinicus_Dsi03B_6711018_6725622_Dsi03Bg05090.1_1_CDS_4147735636_26617:0.0514019,(Olyra_latifolia_scaffold16_316070_323400_+:0.0971734,(Ampelocalamus_luodianensis_Alu03Dg24420.1:0.0589589,Ampelocalamus_luodianensis_Alu03Dg17580.1:0.00123415)n23:0.0148547)n22:0.00728846)n21:0.0201288,(Brachypodium_distachyon_BRADI_1g08847v3:0.0462004,(Hordeum_spontaneum_WB01_013871_0030973:0.0113176,Hordeum_vulgareMorex_HORVU.MOREX.r3.5HG0510090:0.000733526)n25:0.0636508)n24:0.023969)n20:0.00613301)n17:0.00411143,(((Phragmites_australis_Phragmites_australis_PaChr4_42514132_42522126_evm.model.PaChr4.2078_1_CDS_4362453773_26388:0.00966741,Phragmites_australis_Phragmites_australis_PaChr6_1211120_1219256_evm.model.PaChr6.136_1_CDS_4362467120_32729:0.00383049)n28:0.0231779,(Eragrostis_curvula_EJB05_04528:0.048657,(Eleusine_coracana_ELECO.r07.3BG0261770:0.0167466,Eleusine_coracana_ELECO.r07.3AG0216450:0.0165567)n30:0.0463281)n29:0.0385949)n27:0.00578051,((Aristida_adscensionis_H_Aadptg000018l000620.1:0.0714471,Stipagrostis_hirtigluma_H_Shi_ptg000037l_000468.1:0.0439419)n32:0.0255771,(Chasmanthium_laxum_Chala.03G239700:0.0260075,((Sorghum_bicolor_SORBI_3001G092200:0.0159344,Zea_mays_Zm00001eb057040:0.0378035)n35:0.0357199,(Dichantelium_oligosantes_H_DolKV772403.1000021.1:0.0235906,((Echinocloa_haploclada_eh_chr1.816:0.0352838,(ASEM_AUS1_H_AUS1CM014278.1005046.1:0.0907521,((ASEM_AUS1_H_AUS1CM014278.1000516.1:0.00428056,ASEM_RSA5_H_RSA5chrom9001919.1:0.000600916)n41:0.00254579,(ASEM_AUS1_H_AUS1CM014278.1001258.1:0.00657877,ASEM_RSA5_H_RSA5chrom9003074.1:0.00350131)n42:0.000389035)n40:5e-09)n39:0.024465)n38:0.00628556,(((((Setaria_viridis_SEVIR_9G093600v2:0.00298822,Setaria_viridis_SEVIR_6G070900v2:0.0164099)n47:0.00646185,Cenchrus_americanus_H_CamCM007983.2000332.1:0.0298676)n46:0.015307,(Panicum_hallii_Pahal.9G090200:0.0127435,(Panicum_virgatum_Pavir.9NG103500:0.0206346,(Panicum_virgatum_Pavir.9NG088500:5e-09,Panicum_virgatum_Pavir.2NG213600:0.0024631)n50:0.0133052)n49:0.00698804)n48:0.0138149)n45:0.000849818,(Urochloa_fusta_Urofu.9G092400:0.03695,Urochloa_fusta_Urofu.9G092300:0.0945587)n51:0.0105065)n44:0.00234126,(Digitaria_radicosa_Dra09G0078900:0.0308191,(Digitaria_exilis_H_Dex9A-000413.1:0.00979466,Digitaria_exilis_H_Dex9B-000425.1:0.00373969)n53:0.0270789)n52:0.0208643)n43:0.00506677)n37:0.00214457)n36:0.0189427)n34:0.00991177)n33:0.0149904)n31:0.00570605)n26:0.0356338)n16:0.0352104)n7:0.0529059)n0;
```
