## Supplementary Dataset S1 for "Gene turnover and contingency facilitated the repeated evolution of C_4_ photosynthesis in grasses": OG0004249_tree.txt

```
(((Juncus_effusus_H_Juncus_Jeff_scaffold_5_001212.1:0.464882,(Ananas_comosus_H_Ananas_contig9_000090.1:0.0292392,Ananas_comosus_H_Ananas_contig9_000089.1:0.337968)n3:0.0375521)n2:0.116792,Tillandsia_fasciculata_H_Tillandsia_CM054934.1_000666.1:0.0360512)n1:0.0524672,(Streptochaeta_angustifolia_strangu_035614:0.0666685,(((Pharus_latifolius_Phala.11G054500.6:5e-09,(Pharus_latifolius_Phala.11G054500:0.00132034,Pharus_latifolius_Phala.11G054500.3:5e-09)n8:5e-09)n7:0.00155951,((Pharus_latifolius_Phala.11G054500.5:0,Pharus_latifolius_Phala.11G054500.2:0)n10:0.00264656,Pharus_latifolius_Phala.11G054500.4:0.00109751)n9:0.0164635)n6:0.0789082,(((Brachypodium_distachyon_BRADI_3g29880v3:0.0795473,(Hordeum_spontaneum_WB01_005488_0032811:0.000871928,Hordeum_vulgareMorex_HORVU.MOREX.r3.1HG0045890:5e-09)n14:0.0717169)n13:0.0183986,((Olyra_latifolia_Ola012090:0.052803,((Ampelocalamus_luodianensis_Alu10Cg07030.1:0.0172977,Dendrocalamus_sinicus_Dendrocalamus_sinicus_Dsi10C_18258683_18263623_Dsi10Cg04660.1_-1_CDS_4147828222_9480:0.0260646)n18:0.00997673,(Ampelocalamus_luodianensis_Alu10Dg04310.2:0.0320564,(Dendrocalamus_sinicus_Dendrocalamus_sinicus_Dsi10A_4067080_4072881_Dsi10Ag03070.1_1_CDS_4147822306_33656:0.0297553,((Dendrocalamus_sinicus_Dendrocalamus_sinicus_Dsi10B_23568961_23574080_Dsi10Bg05980.1_-1_CDS_4147825798_9472:0.00675861,Dendrocalamus_sinicus_Dendrocalamus_sinicus_DsiCtg00436_209194_214460_DsiCtg00436g00130.1_1_CDS_4147852105_36006:0.00190905)n22:0.0012752,(Dendrocalamus_sinicus_Dendrocalamus_sinicus_Dsi03C_12394434_12394841_Dsi03Cg03200.1_1_CDS_4147742074_12009:0.055605,Dendrocalamus_sinicus_Dendrocalamus_sinicus_DsiCtg00324_25159_31357_DsiCtg00324g00020.1_1_CDS_4147850608_46135:0.000930725)n23:0.000150725)n21:0.026893)n20:0.00298811)n19:0.00266387)n17:0.00734981)n16:0.0118551,Ampelocalamus_luodianensis_Alu06Dg01060.1:0.28715)n15:0.0319056)n12:0.0122758,(((Zizania_latifolia_GWHTBFHI001844:0.0350082,Zizania_latifolia_GWHTBFHI008506:0.0331965)n26:0.020203,(Leersia_perrieri_LPERR10G10910:0.0428261,Oryza_sativa_LOC_Os10g35250:0.0357497)n27:0.0244856)n25:0.0394427,((Aristida_adscensionis_H_Aadptg000025l000324.1:0.065807,Stipagrostis_hirtigluma_H_Shi_ptg000025l_002030.1:0.0422964)n29:0.0173914,((Chasmanthium_laxum_Chala.03G053200:0.0355781,(((Eleusine_coracana_ELECO.r07.2AG0112280:0.00302787,Eleusine_coracana_ELECO.r07.2BG0165670:0.0149873)n34:0.0419663,(Eragrostis_curvula_EJB05_52116:0.000476373,Eragrostis_curvula_EJB05_23906:0.00112509)n35:0.032181)n33:0.0357677,(Phragmites_australis_Phragmites_australis_PaChr18_22633064_22639256_evm.model.PaChr18.793_1_CDS_4362409175_2266:0.0283623,Phragmites_australis_Phragmites_australis_PaChr25_16091971_16098635_evm.model.PaChr25.618_1_CDS_4362439021_23821:0.0396069)n36:0.00686044)n32:0.00367219)n31:0.00565444,((Panicum_virgatum_Pavir.9NG175800:0.557961,Zea_mays_Zm00001eb221170:0.604147)n38:0.147208,(((Dichantelium_oligosantes_H_DolKV777687.1000008.1:0.0152897,(Echinocloa_haploclada_eh_chr1.1847:0.036905,(ASEM_AUS1_H_AUS1CM014278.1005697.1:0.00918446,ASEM_RSA5_H_RSA5chrom9004316.1:0.00580848)n43:0.0203948)n42:0.00368428)n41:0.0091433,((Digitaria_radicosa_Dra09G0163800:0.0206791,(Digitaria_exilis_H_Dex9A-000994.1:0.00351298,Digitaria_exilis_H_Dex9B-000979.1:0.00351171)n46:0.0262724)n45:0.0155075,((Cenchrus_americanus_H_CamCM007983.2000901.1:0.0219568,Setaria_viridis_SEVIR_9G205600v2:0.0105665)n48:0.0111087,((Panicum_hallii_Pahal.9G206800:0.0170712,(Panicum_virgatum_Pavir.9KG149500:0.0175241,Panicum_virgatum_Pavir.9NG257400:0.0104453)n51:0.00655003)n50:0.00844527,Urochloa_fusta_Urofu.9G218400:0.0270978)n49:0.003274)n47:0.00468922)n44:0.00387364)n40:0.00841532,(Sorghum_bicolor_SORBI_3001G206900:0.0230177,(Zea_mays_Zm00001eb044760:0.02572,Zea_mays_Zm00001eb221160:0.040118)n53:0.00445755)n52:0.00847497)n39:0.0184218)n37:0.00204687)n30:0.00666305)n28:0.0137437)n24:0.00503344)n11:0.0444282)n5:0.0219226)n4:0.0524672)n0;
```
