## Supplementary Dataset S1 for "Gene turnover and contingency facilitated the repeated evolution of C_4_ photosynthesis in grasses": OG0004250_tree.txt

```
(((Ampelocalamus_luodianensis_Alu10Dg01370.2:0.0559985,Ampelocalamus_luodianensis_Alu10Dg01380.2:0.00350973)n2:0.0383911,((Dendrocalamus_sinicus_Dendrocalamus_sinicus_Dsi12B_17199412_17204121_Dsi12Bg04400.1_-1_CDS_4147845064_52310:0.089939,Dendrocalamus_sinicus_Dendrocalamus_sinicus_Dsi12B_17252191_17254177_Dsi12Bg04410.1_-1_CDS_4147845067_53999:0.0239459)n4:0.168266,(Dendrocalamus_sinicus_Dendrocalamus_sinicus_Dsi10B_26623001_26626058_Dsi10Bg08290.1_-1_CDS_4147826491_1594:0.00503026,Dendrocalamus_sinicus_Dendrocalamus_sinicus_Dsi10B_26658418_26661382_Dsi10Bg08310.1_-1_CDS_4147826497_4972:0.00955156)n5:0.0303511)n3:0.00337234)n1:0.0317856,(Sorghum_bicolor_SORBI_3010G068200:0.123745,((((Panicum_hallii_Pahal.4G298800:0.0218505,(Panicum_virgatum_Pavir.9NG801500:0.0335812,Panicum_virgatum_Pavir.4KG081500:0.0213464)n11:0.0134748)n10:0.025737,(Echinocloa_haploclada_eh_chr6.2416:0.0559859,Dichantelium_oligosantes_H_DolKV777183.1000002.1:0.0395254)n12:0.00638932)n9:0.00570803,((Cenchrus_americanus_H_CamCM007983.2003747.1:0.0456097,Setaria_viridis_SEVIR_4G043200v2:0.0220799)n14:0.021105,(ASEM_RSA5_H_RSA5chrom4001254.1:0.0734193,(Urochloa_fusta_Urofu.4G236200:0.0401392,(Digitaria_radicosa_Dra04G0015300:0.0286029,((Digitaria_exilis_H_Dex4A-002430.1:0.0162271,Digitaria_exilis_H_Dex4B-000228.1:0.0185606)n19:0.0246075,(Digitaria_exilis_H_Dex4A-002431.1:0.0127808,Digitaria_exilis_H_Dex4B-000229.1:0.0116663)n20:0.034622)n18:0.00384689)n17:0.00491385)n16:0.00410632)n15:0.00278975)n13:0.00124055)n8:0.0150712,((Eragrostis_curvula_EJB05_52895:0.0720984,(Eragrostis_curvula_EJB05_52894:0.00352634,Eragrostis_curvula_EJB05_23428:0.00311142)n23:0.0242842)n22:0.119087,((Aristida_adscensionis_H_Aadptg000008l001229.1:0.103251,Stipagrostis_hirtigluma_H_Shi_ptg000025l_001847.1:0.083617)n25:0.0345853,((((((ASEM_AUS1_H_AUS1CM014278.1000784.1:0.00924679,ASEM_RSA5_H_RSA5chrom9005052.1:0.0151816)n31:0.0659898,(Panicum_hallii_Pahal.9G387500:0.0102043,(Panicum_virgatum_Pavir.9NG472600:0.0334978,Panicum_virgatum_Pavir.9KG328000:0.0263925)n33:0.0029325)n32:0.00556541)n30:0.00462628,(Dichantelium_oligosantes_H_DolKV781609.1000001.1:0.0707918,(((Digitaria_exilis_H_Dex2A-003984.1:0.00775781,(Digitaria_exilis_H_Dex2A-003983.1:0.00417621,Digitaria_exilis_H_Dex2B-003932.1:0.00977907)n38:0.0020171)n37:0.0410621,(Digitaria_exilis_H_Dex9A-001552.1:0.0138614,Digitaria_exilis_H_Dex9B-001550.1:0.0628204)n39:0.0469098)n36:0.031338,(Urochloa_fusta_Urofu.9G346600:0.0564463,(Cenchrus_americanus_H_CamCM007986.2000924.1:0.0410389,Setaria_viridis_SEVIR_9G330800v2:0.0154195)n41:0.0199299)n40:0.0041787)n35:0.00192086)n34:0.00494891)n29:0.0704966,(Stipagrostis_hirtigluma_H_Shi_ptg000025l_001846.1:0.0893028,(Aristida_adscensionis_H_Aadptg000008l001225.1:0.110812,Aristida_adscensionis_H_Aadptg000008l001228.1:0.0750442)n43:0.0239113)n42:0.0260252)n28:0.00379974,((Eleusine_coracana_ELECO.r07.2AG0116390:0.0150493,Eleusine_coracana_ELECO.r07.2BG0170150:0.0380346)n45:0.0843438,((Eragrostis_curvula_EJB05_52893:0.0277782,Eragrostis_curvula_EJB05_23431:0.00538714)n47:0.101803,Eragrostis_curvula_EJB05_23429:0.0583143)n46:0.00647937)n44:0.0359227)n27:0.00247729,(Chasmanthium_laxum_Chala.12G155000:0.0717677,((Panicum_hallii_Pahal.9G387300:0.0527285,(Setaria_viridis_SEVIR_9G330700v2:0.0120624,(Cenchrus_americanus_H_CamCM007986.2000920.1:0.0619309,Cenchrus_americanus_H_CamCM007986.2000921.1:0.0428939)n52:0.00476599)n51:0.0016478)n50:0.00821502,(Echinocloa_haploclada_eh_chr1.3326:0.111505,Echinocloa_haploclada_eh_chr1.3327:0.0730974)n53:0.00812193)n49:0.0356397)n48:0.0156759)n26:0.0102056)n24:0.00102056)n21:0.000113395)n7:0.00167457)n6:0.0644776)n0;
```
