## Supplementary Dataset S1 for "Gene turnover and contingency facilitated the repeated evolution of C_4_ photosynthesis in grasses": OG0004251_tree.txt

```
((Juncus_effusus_H_Juncus_Jeff_scaffold_19_000740.1:0.385129,(Ananas_comosus_H_Ananas_contig1_000276.1:0.0385293,Tillandsia_fasciculata_H_Tillandsia_CM054947.1_000271.1:0.0526828)n2:0.125304)n1:0.0513531,((Streptochaeta_angustifolia_strangu_016719:0.118331,((Pharus_latifolius_Phala.01G107400:0,Pharus_latifolius_Phala.01G107400.6:0,Pharus_latifolius_Phala.01G107400.7:0,Pharus_latifolius_Phala.01G107400.5:0,Pharus_latifolius_Phala.01G107400.3:0,Pharus_latifolius_Phala.01G107400.4:0,Pharus_latifolius_Phala.01G107400.2:0)n6:5e-09,Pharus_latifolius_Phala.01G107400.8:5e-09)n5:0.0893787)n4:0.034063,(((Aristida_adscensionis_H_Aadptg000005l000188.1:0.0532043,(((Stipagrostis_hirtigluma_H_Shi_ptg000037l_000616.1:0.120904,((Chasmanthium_laxum_Chala.03G191200:0.0384729,((Dichantelium_oligosantes_H_DolKV775050.1000005.1:0.036763,((ASEM_AUS1_H_AUS1CM014278.1005195.1:0.0149312,ASEM_RSA5_H_RSA5chrom9003824.1:0.00889769)n18:0.018702,(((Cenchrus_americanus_H_CamCM007983.2000479.1:0.0274823,Setaria_viridis_SEVIR_9G120300v2:0.00874217)n21:0.0158741,(Urochloa_fusta_Urofu.9G120400:0.0234829,(Digitaria_radicosa_Dra09G0101800:0.0224152,(Digitaria_exilis_H_Dex9A-000536.1:0.00704692,Digitaria_exilis_H_Dex9B-004668.1:0.0089808)n24:0.0163026)n23:0.00862279)n22:0.00558941)n20:0.00477076,(Echinocloa_haploclada_eh_chr1.1095:0.0425187,(Panicum_hallii_Pahal.9G119500:0.0133003,(Panicum_virgatum_Pavir.2KG078700:0.0142421,Panicum_virgatum_Pavir.9KG029700:0.0133114)n27:0.0037691)n26:0.00790754)n25:0.00314089)n19:0.00224547)n17:0.003385)n16:0.0137928,(Sorghum_bicolor_SORBI_3001G119900:0.0139883,(Zea_mays_Zm00001eb216520:0.0421029,Zea_mays_Zm00001eb054650:0.0233435)n29:0.00259372)n28:0.0109841)n15:0.0104972)n14:0.0151999,(Cenchrus_americanus_H_CamCM007988.2001716.1:0.190135,((Dichantelium_oligosantes_H_DolKV775872.1000010.1:0.103017,ASEM_RSA5_H_RSA5chrom8001253.1:0.0743048)n32:0.041315,(Sorghum_bicolor_SORBI_3005G191200:0.220962,Panicum_virgatum_Pavir.8KG351100:0.204246)n33:0.0292146)n31:0.024218)n30:0.0345414)n13:0.00383793)n12:0.0327338,Phragmites_australis_Phragmites_australis_PaChr4_39441701_39443938_evm.model.PaChr4.1899_1_CDS_4362453373_28064:0.0504837)n11:0.0043008,Stipagrostis_hirtigluma_H_Shi_ptg000037l_000617.1:0.0497269)n10:0.00552521)n9:0.0209351,(Eragrostis_curvula_EJB05_03455:0.270762,(Eragrostis_curvula_EJB05_04939:0.0322824,(Eleusine_coracana_ELECO.r07.3BG0264650:0.00900435,Eleusine_coracana_ELECO.r07.3AG0219380:0.0158058)n36:0.0419543)n35:0.0345649)n34:0.00384054)n8:0.0227615,(Hordeum_spontaneum_WB01_011032_0088135:0.218906,((Zizania_latifolia_GWHTBFHI014348:0.0437695,(Leersia_perrieri_LPERR03G26070:0.0786001,Oryza_sativa_LOC_Os03g50090:0.0424353)n40:0.0202697)n39:0.0518561,(((Hordeum_spontaneum_WB01_006157_0488431:0.0042751,Hordeum_vulgareMorex_HORVU.MOREX.r3.4HG0336830:0.0013924)n43:0.0558589,(Brachypodium_distachyon_BRADI_1g10621v3:0.189241,Brachypodium_distachyon_BRADI_1g11180v3:0.0310501)n44:0.02796)n42:0.0346515,(Olyra_latifolia_Ola009901:0.041482,((Dendrocalamus_sinicus_Dendrocalamus_sinicus_Dsi03A_9148328_9150517_Dsi03Ag06640.1_1_CDS_4147728712_51926:0.0271304,Dendrocalamus_sinicus_Dendrocalamus_sinicus_Dsi03C_25971769_25973946_Dsi03Cg12510.1_-1_CDS_4147744867_49164:0.0198784)n47:0.00220871,(Ampelocalamus_luodianensis_Alu03Dg22190.6:0.0359182,Ampelocalamus_luodianensis_Alu03Cg09050.2:0.0152084)n48:0.00168982)n46:0.00794457)n45:0.00987415)n41:0.0152683)n38:0.0106024)n37:0.00117804)n7:0.00994784)n3:0.0515431)n0;
```
