## Supplementary Dataset S1 for "Gene turnover and contingency facilitated the repeated evolution of C_4_ photosynthesis in grasses": OG0004252_tree.txt

```
((Ananas_comosus_H_Ananas_contig10_000196.1:0.0356104,Tillandsia_fasciculata_H_Tillandsia_CM054937.1_000824.1:0.0293616)n1:0.110039,((((Zizania_latifolia_GWHTBFHI022934:0.0558253,Zizania_latifolia_GWHTBFHI013788:0.0289287)n5:0.0155139,((Dendrocalamus_sinicus_Dendrocalamus_sinicus_Dsi03A_3323196_3328883_Dsi03Ag02760.1_-1_CDS_4147727548_22089:0.0896387,Dendrocalamus_sinicus_Dendrocalamus_sinicus_DsiCtg00286_86748_92379_DsiCtg00286g00040.1_1_CDS_4147850308_47823:0.112714)n7:0.15363,((Brachypodium_distachyon_BRADI_1g05420v3:0.0595275,(Hordeum_spontaneum_WB01_008569_0009755:0.00154694,Hordeum_vulgareMorex_HORVU.MOREX.r3.5HG0519680:0.00148663)n10:0.109377)n9:0.048314,(((Leersia_perrieri_LPERR03G31650:0.0239159,Olyra_latifolia_Ola001300:0.315288)n13:0.0143217,Oryza_sativa_LOC_Os03g58340:0.0277654)n12:0.0204785,((Dendrocalamus_sinicus_Dendrocalamus_sinicus_Dsi03C_30091482_30095668_Dsi03Cg16120.1_1_CDS_4147745950_33404:0.0319282,Ampelocalamus_luodianensis_Alu03Cg04110.1:0.0147955)n15:0.00386284,(Ampelocalamus_luodianensis_Alu03Dg27130.2:0.0233579,(Olyra_latifolia_Ola026571:0.046992,Dendrocalamus_sinicus_Dendrocalamus_sinicus_Dsi03B_3279386_3283407_Dsi03Bg02880.1_-1_CDS_4147734973_51383:0.0198044)n17:0.00756662)n16:0.000840735)n14:0.00857239)n11:0.000952488)n8:0.00191228)n6:0.000212475)n4:0.0078846,((Aristida_adscensionis_H_Aadptg000018l000812.1:0.0565355,Stipagrostis_hirtigluma_H_Shi_ptg000037l_001603.1:0.0260352)n19:0.0162491,((Eragrostis_curvula_EJB05_04023:0.0464574,(Eleusine_coracana_ELECO.r07.3BG0257630:0.0150085,Eleusine_coracana_ELECO.r07.3AG0212420:0.00932296)n22:0.0387298)n21:0.0332138,((Phragmites_australis_Phragmites_australis_PaChr3_46314664_46318440_evm.model.PaChr3.2594_1_CDS_4362446353_6590:0.0330597,Phragmites_australis_Phragmites_australis_PaChr4_45840483_45844292_evm.model.PaChr4.2340_1_CDS_4362454357_17153:0.0230691)n24:0.00675111,(Chasmanthium_laxum_Chala.03G247600:0.0262183,((((Urochloa_fusta_Urofu.9G052600:0.0238642,(Panicum_hallii_Pahal.9G050600:0.0139975,((Panicum_virgatum_Pavir.1NG015900:0.00120809,Panicum_virgatum_Pavir.1KG299900:0.00234528)n32:0.0192692,(Panicum_virgatum_Pavir.9NG393600:5e-09,(Panicum_virgatum_Pavir.9NG794100:0,Panicum_virgatum_Pavir.9NG793200:0)n34:0.00235282)n33:0.0127889)n31:0.0130299)n30:0.0148072)n29:0.00714972,(Setaria_viridis_SEVIR_9G054100v2:0.00885085,(Cenchrus_americanus_H_CamCM007983.2005347.1:0.0469063,(Cenchrus_americanus_H_CamCM007983.2005346.1:5e-09,((Cenchrus_americanus_H_CamCM007982.2001368.1:0.032363,Cenchrus_americanus_H_CamCM007987.2001495.1:0.0051795)n39:5e-09,(Cenchrus_americanus_H_CamCM007984.2000625.1:0.0247475,Cenchrus_americanus_H_CamCM007982.2000340.1:0.00645047)n40:0.00267508)n38:0.0946918)n37:0.00775516)n36:0.02522)n35:0.0122611)n28:0.0101935,((Echinocloa_haploclada_eh_chr1.481:0.0351955,(ASEM_AUS1_H_AUS1CM014278.1004864.1:0.00471726,ASEM_RSA5_H_RSA5chrom9002889.1:5e-09)n43:0.0388716)n42:0.0114633,(Dichantelium_oligosantes_H_DolKV779143.1000003.1:0.0290448,((Digitaria_exilis_H_Dex9A-005430.1:0.00131988,Digitaria_exilis_H_Dex9B-005293.1:0.00818129)n46:0.0285776,(Digitaria_radicosa_Dra09G0044600:0.00235784,(Digitaria_radicosa_Dra09G0044600.2:5e-09,Digitaria_radicosa_Dra09G0044600.3:5e-09)n48:5e-09)n47:0.0262131)n45:0.014068)n44:0.00604948)n41:6e-09)n27:0.00497988,(Sorghum_bicolor_SORBI_3001G056200:0.0310322,(Zea_mays_Zm00001eb060940:0.0344332,(Zea_mays_Zm00001eb034960:0.207527,Zea_mays_Zm00001eb212900:0.0101987)n51:0.0333495)n50:0.0037055)n49:0.0296824)n26:0.0183356)n25:0.00659546)n23:0.00650805)n20:0.00536153)n18:0.020539)n3:0.0450084,(Pharus_latifolius_Phala.01G049000:0.0753283,(Streptochaeta_angustifolia_strangu_023748:0.0688467,Streptochaeta_angustifolia_strangu_004756:0.0863395)n53:0.00959328)n52:0.013752)n2:0.110039)n0;
```
