## Supplementary Dataset S1 for "Gene turnover and contingency facilitated the repeated evolution of C_4_ photosynthesis in grasses": OG0004253_tree.txt

```
((((Pharus_latifolius_Phala.01G042500:0,Pharus_latifolius_Phala.01G042500.3:0,Pharus_latifolius_Phala.01G042500.2:0)n3:0.0697064,Streptochaeta_angustifolia_strangu_023281:0.0857323)n2:0.0208407,(((Zizania_latifolia_GWHTBFHI013833:0.0339222,Zizania_latifolia_GWHTBFHI022895:0.0335946)n6:0.0206936,(Oryza_sativa_LOC_Os03g59080:0.0377335,Leersia_perrieri_LPERR03G32170:0.0484516)n7:0.0199067)n5:0.0425405,(((Brachypodium_distachyon_BRADI_1g04830v3:0.0585428,((Hordeum_spontaneum_WB01_011662_0042559:0.00302416,Hordeum_vulgareMorex_HORVU.MOREX.r3.5HG0522350:0.00377689)n12:0.0572447,(Hordeum_spontaneum_WB01_011662_0013325:0.00450252,Hordeum_vulgareMorex_HORVU.MOREX.r3.5HG0522340:0.00654833)n13:0.0385973)n11:0.0381046)n10:0.0274532,(Olyra_latifolia_Ola025757:0.059486,(Ampelocalamus_luodianensis_Alu03Dg27360.2:0.0300403,Dendrocalamus_sinicus_Dendrocalamus_sinicus_Dsi03B_2791445_2796175_Dsi03Bg02500.1_1_CDS_4147734859_44064:0.0368123)n15:0.0130357)n14:0.00761966)n9:0.014087,(((Eleusine_coracana_ELECO.r07.3BG0256910:0.0177026,Eleusine_coracana_ELECO.r07.3AG0211810:0.016346)n18:0.0439762,(((Phragmites_australis_Phragmites_australis_PaChr16_2072003_2072420_evm.model.PaChr16.212_1_CDS_4362400837_21180:0.0532423,((Stipagrostis_hirtigluma_H_Shi_ptg000037l_000285.1:0.0846961,Eragrostis_curvula_EJB05_03947:0.0941822)n23:0.0174897,(Cenchrus_americanus_H_CamCM007986.2002920.1:0.528471,(Cenchrus_americanus_H_CamCM007986.2000595.1:0.0212717,Cenchrus_americanus_H_CamCM007988.2003762.1:0.126729)n25:0.0717692)n24:0.121574)n22:0.00439478)n21:0.00644426,(((Chasmanthium_laxum_Chala.03G252900:0.0499872,((Sorghum_bicolor_SORBI_3001G049200:0.0232528,Zea_mays_Zm00001eb061470:0.0344966)n30:0.0476743,(Echinocloa_haploclada_eh_chr1.417:0.0551356,(((Panicum_hallii_Pahal.9G044300:0.00677193,((Panicum_virgatum_Pavir.5NG396200:0,Panicum_virgatum_Pavir.2NG205500:0)n36:0.0150583,Panicum_virgatum_Pavir.9NG065100:0.00832972)n35:0.00713497)n34:0.0227709,(Digitaria_radicosa_Dra09G0038700:0.0266261,((Digitaria_exilis_H_Dex2A-002775.1:0.0138402,Digitaria_exilis_H_Dex2B-002714.1:0.00838794)n39:0.0307383,(Digitaria_exilis_H_Dex9A-000206.1:0.00642895,Digitaria_exilis_H_Dex9B-000207.1:0.00551051)n40:0.0186528)n38:0.00207254)n37:0.0035298)n33:0.0149771,((Urochloa_fusta_Urofu.9G045400:0.034244,(Cenchrus_americanus_H_CamCM007983.2000085.1:0.0418925,Setaria_viridis_SEVIR_9G046600v2:0.018578)n43:0.0111546)n42:0.00971327,(Dichantelium_oligosantes_H_DolKV783004.1000001.1:0.0274427,(ASEM_AUS1_H_AUS1CM014278.1001531.1:0.0434703,ASEM_RSA5_H_RSA5chrom9002847.1:0.0760446)n45:0.0505112)n44:0.00753218)n41:0.00362629)n32:0.012237)n31:0.0111695)n29:0.00987166)n28:0.0220007,(Phragmites_australis_Phragmites_australis_PaChr4_46196981_46201510_evm.model.PaChr4.2381_1_CDS_4362454447_12523:0.0473697,(Phragmites_australis_Phragmites_australis_PaChr16_2069140_2069341_evm.model.PaChr16.210_1_CDS_4362400833_19504:0.0524087,(Phragmites_australis_Phragmites_australis_PaChr3_46815011_46819308_evm.model.PaChr3.2645_1_CDS_4362446467_12078:0.00908009,Phragmites_australis_Phragmites_australis_PaChr16_2070254_2070474_evm.model.PaChr16.211_1_CDS_4362400835_20343:0.00534199)n48:0.0112987)n47:0.0317376)n46:0.0113671)n27:0.00515504,Stipagrostis_hirtigluma_H_Shi_ptg000037l_000284.1:0.0287666)n26:0.00319629)n20:0.00479555,Eragrostis_curvula_EJB05_03945:0.0413446)n19:0.00459384)n17:0.0378508,Aristida_adscensionis_H_Aadptg000018l000426.1:0.0507645)n16:0.0212548)n8:0.0133057)n4:0.0327136)n1:0.103836,((Tillandsia_fasciculata_H_Tillandsia_CM054937.1_000872.1:0.0123991,(Tillandsia_fasciculata_H_Tillandsia_CM054937.1_000874.1:0.00466378,Tillandsia_fasciculata_H_Tillandsia_CM054937.1_000873.1:0.00206899)n51:0.00946522)n50:0.0251863,(Ananas_comosus_H_Ananas_contig10_000899.1:0.0458938,Ananas_comosus_H_Ananas_contig10_000921.1:0.034125)n52:0.00379166)n49:0.0279019)n0;
```
