## Supplementary Dataset S1 for "Gene turnover and contingency facilitated the repeated evolution of C_4_ photosynthesis in grasses": OG0004254_tree.txt

```
((((Ananas_comosus_H_Ananas_contig24_000132.1:0.0613892,Tillandsia_fasciculata_H_Tillandsia_CM054953.1_000265.1:0.0797304)n3:0.205263,(Ananas_comosus_H_Ananas_contig14_000162.1:0.0400854,Tillandsia_fasciculata_H_Tillandsia_CM054938.1_000160.1:0.051681)n4:0.154596)n2:0.0733818,((((Streptochaeta_angustifolia_strangu_037466:0.143725,(Pharus_latifolius_Phala.01G036000:5e-09,Pharus_latifolius_Phala.01G036000.2:5e-09)n9:0.0815805)n8:0.012874,((((Zizania_latifolia_GWHTBFHI013882:0.0386533,Zizania_latifolia_GWHTBFHI022845:0.031917)n13:0.0126175,(Leersia_perrieri_LPERR03G32910:0.049156,Oryza_sativa_LOC_Os03g60130:0.0422287)n14:0.01058)n12:0.0602672,(Olyra_latifolia_Ola020364:0.0482533,(Dendrocalamus_sinicus_Dendrocalamus_sinicus_Dsi03A_2376376_2379305_Dsi03Ag02000.1_1_CDS_4147727320_7459:0.0390703,((Ampelocalamus_luodianensis_Alu03Cg03080.1:0.028301,Dendrocalamus_sinicus_Dendrocalamus_sinicus_Dsi03C_30938402_30942190_Dsi03Cg16930.1_-1_CDS_4147746193_56487:0.0231488)n18:0.0142906,(Ampelocalamus_luodianensis_Alu03Dg27930.1:0.0313813,Dendrocalamus_sinicus_Dendrocalamus_sinicus_Dsi03B_2380689_2383829_Dsi03Bg02110.1_1_CDS_4147734742_35056:0.0312959)n19:0.00347732)n17:0.00123746)n16:0.000137495)n15:0.000152772)n11:0.00717241,(Streptochaeta_angustifolia_strangu_006605:0.0904098,(Pharus_latifolius_Phala.03G063200:0.120959,((Zizania_latifolia_GWHTBFHI037202:0.0695602,(Leersia_perrieri_LPERR07G06690:0.0665076,Oryza_sativa_LOC_Os07g12630:0.0539088)n24:0.0406386)n23:0.0527104,(Olyra_latifolia_Ola023621:0.0720916,(Dendrocalamus_sinicus_Dendrocalamus_sinicus_Dsi07C_15829930_15832783_Dsi07Cg09790.1_1_CDS_4147799599_43715:0.0323757,(Ampelocalamus_luodianensis_Alu07Dg11970.2:0.031432,Ampelocalamus_luodianensis_Alu07Cg12170.1:0.0174342)n27:0.00193714)n26:0.0161555)n25:0.00733856)n22:0.115333)n21:0.0287552)n20:0.0195331)n10:0.00217035)n7:0.0174251,((Brachypodium_distachyon_BRADI_1g04097v3:0.0644163,(Hordeum_spontaneum_WB01_004129_0046941:0.00563971,Hordeum_vulgareMorex_HORVU.MOREX.r3.5HG0524690:0.00684646)n30:0.14735)n29:0.0651834,(((Eleusine_coracana_ELECO.r07.3BG0256080:0.000398449,Eleusine_coracana_ELECO.r07.3AG0210870:0.0149026)n33:0.0842661,(Phragmites_australis_Phragmites_australis_PaChr3_47276662_47278959_evm.model.PaChr3.2702_1_CDS_4362446595_23423:0.0582483,Phragmites_australis_Phragmites_australis_PaChr4_46644260_46646565_evm.model.PaChr4.2436_1_CDS_4362454569_21357:0.030867)n34:0.00342967)n32:0.00783377,((Aristida_adscensionis_H_Aadptg000018l000388.1:0.0526834,Stipagrostis_hirtigluma_H_Shi_ptg000037l_000237.1:0.0411737)n36:0.0183315,(Chasmanthium_laxum_Chala.03G260200:0.0390332,((((ASEM_AUS1_H_AUS1CM014278.1004784.1:0.00616264,ASEM_RSA5_H_RSA5chrom9002806.1:0.00201364)n41:0.0250512,(Dichantelium_oligosantes_H_DolKV775008.1000010.1:0.0382275,Echinocloa_haploclada_eh_chr1.333:0.0457185)n42:0.0048377)n40:0.011578,((Digitaria_radicosa_Dra09G0032100:0.0240514,(Digitaria_exilis_H_Dex9A-000180.1:0.0121986,Digitaria_exilis_H_Dex9B-000180.1:0.0162635)n45:0.0219754)n44:0.0213136,((Panicum_hallii_Pahal.9G036300:0.00863576,(Panicum_virgatum_Pavir.9NG282700:0.0201794,Panicum_virgatum_Pavir.9NG280600:0.0172324)n48:0.0127526)n47:0.0408074,(Urochloa_fusta_Urofu.9G036800:0.0447773,(Cenchrus_americanus_H_CamCM007983.2000064.1:0.0376729,Setaria_viridis_SEVIR_9G037800v2:0.0143942)n50:0.0124841)n49:0.00503741)n46:0.00363813)n43:0.0105735)n39:0.0169134,(Sorghum_bicolor_SORBI_3001G039700:0.0414392,(Zea_mays_Zm00001eb212040:0.0793777,(Zea_mays_Zm00001eb062210:0,Zea_mays_Zm00001eb440670:0)n53:0.0268702)n52:0.00298558)n51:0.0137922)n38:0.00572653)n37:0.0203594)n35:0.00641447)n31:0.0289124)n28:0.00879533)n6:0.104713,Cenchrus_americanus_H_CamCM007983.2000063.1:0.0597791)n5:0.00664213)n1:0.0110067,Carex_scoparia_H_Carex_Csco_scaffold_7_000744.1:0.335193)n0;
```
