## Supplementary Dataset S1 for "Gene turnover and contingency facilitated the repeated evolution of C_4_ photosynthesis in grasses": OG0004255_tree.txt

```
(((Ananas_comosus_H_Ananas_contig13_000983.1:0.0258482,(Tillandsia_fasciculata_H_Tillandsia_CM054939.1_000444.1:0.00109907,Tillandsia_fasciculata_H_Tillandsia_CM054939.1_000449.1:0.00655917)n3:0.0267544)n2:0.127702,((Streptochaeta_angustifolia_strangu_043668:0.0711591,((Pharus_latifolius_Phala.01G033900:0.00552689,(Pharus_latifolius_Phala.01G033900.3:0.0206866,Pharus_latifolius_Phala.01G033900.2:5e-09)n8:0.0379122)n7:0.0801059,(((Brachypodium_distachyon_BRADI_1g03860v3:0.0606993,(Hordeum_spontaneum_WB01_011917_0082525:0.00137031,Hordeum_vulgareMorex_HORVU.MOREX.r3.5HG0525700:5e-09)n12:0.0685336)n11:0.0392667,(((Dendrocalamus_sinicus_Dendrocalamus_sinicus_Dsi03C_31122123_31129305_Dsi03Cg17100.1_1_CDS_4147746244_28340:0.0206938,(Ampelocalamus_luodianensis_Alu03Cg02880.2:0.0108293,(Ampelocalamus_luodianensis_Alu03Cg02770.1:0.00411349,Ampelocalamus_luodianensis_Alu03Cg02870.1:5e-09)n17:0.0165253)n16:0.0190579)n15:0.0148329,((Ampelocalamus_luodianensis_Alu03Dg28130.1:0.0126454,(Ampelocalamus_luodianensis_Alu02Dg05880.1:0.142038,Ampelocalamus_luodianensis_Alu05Dg11810.1:0.0929588)n20:0.0486478)n19:0.0173465,((Olyra_latifolia_Ola015227:0.117507,Olyra_latifolia_Ola020387:0.0135239)n22:0.0380194,(Dendrocalamus_sinicus_Dendrocalamus_sinicus_Dsi03A_2181061_2181608_Dsi03Ag01840.1_1_CDS_4147727272_37283:0.0339173,Dendrocalamus_sinicus_Dendrocalamus_sinicus_Dsi03B_2161037_2165177_Dsi03Bg01940.1_-1_CDS_4147734691_6358:0.0370146)n23:0.00411273)n21:0.00258667)n18:0.000287408)n14:0.0121651,((Zizania_latifolia_GWHTBFHI013906:0.0506947,Zizania_latifolia_GWHTBFHI022827:0.0209432)n25:0.0373977,(Leersia_perrieri_LPERR03G33100:0.0948684,Oryza_sativa_LOC_Os03g60460:0.034043)n26:0.0161911)n24:0.029624)n13:0.0101924)n10:0.0120898,((Eragrostis_curvula_EJB05_03842:0.0490836,(Eleusine_coracana_ELECO.r07.3BG0255750:0.0155122,Eleusine_coracana_ELECO.r07.3AG0210630:0.0115234)n29:0.0421828)n28:0.0224413,(((Aristida_adscensionis_H_Aadptg000018l000899.1:0.0505513,Stipagrostis_hirtigluma_H_Shi_ptg000037l_001700.1:0.0368864)n32:0.0197479,Phragmites_australis_Phragmites_australis_PaChr3_47447850_47451482_evm.model.PaChr3.2719_1_CDS_4362446631_38569:0.0533776)n31:0.00921582,(Chasmanthium_laxum_Chala.03G262700:0.0397142,((Sorghum_bicolor_SORBI_3001G036300:0.0182417,(Zea_mays_Zm00001eb062480:0.00937292,(Zea_mays_Zm00001eb103910:0.00879794,(Zea_mays_Zm00001eb258690:0.0063839,(Zea_mays_Zm00001eb246100:0.00465386,Zea_mays_Zm00001eb160290:5e-09)n39:5e-09)n38:0.088718)n37:0.00137656)n36:0.0184593)n35:0.027196,(((Echinocloa_haploclada_eh_chr1.307:0.0229347,(ASEM_AUS1_H_AUS1CM014278.1001601.1:0.00792102,ASEM_RSA5_H_RSA5chrom9003548.1:0.00612007)n43:0.0190849)n42:0.00876744,(((Panicum_hallii_Pahal.9G033000:0.0118892,(Panicum_virgatum_Pavir.9NG037300:0.0198516,Panicum_virgatum_Pavir.4KG056000:0.0137352)n47:0.00346292)n46:0.0109862,(Dichantelium_oligosantes_H_DolKV781102.1000003.1:0.0292503,Cenchrus_americanus_H_CamCM007988.2001326.1:0.0368762)n48:0.0025327)n45:0.00452085,((Cenchrus_americanus_H_CamCM007988.2001327.1:0.0152804,Setaria_viridis_SEVIR_9G034500v2:0.0114211)n50:0.0120549,Urochloa_fusta_Urofu.9G033200:0.0265085)n49:0.00276438)n44:0.000307154)n41:0.00199989,(Digitaria_radicosa_Dra09G0029200:0.0302934,(Digitaria_exilis_H_Dex9A-000168.1:0.0106052,Digitaria_exilis_H_Dex9B-005393.1:0.00847938)n52:0.0199082)n51:0.0160749)n40:0.0101735)n34:0.0129185)n33:0.00910875)n30:0.00650585)n27:0.0324638)n9:0.055468)n6:0.033462)n5:0.0947628,Ampelocalamus_luodianensis_Alu01Cg03270.1:0.469993)n4:0.0522215)n1:0.0232673,(Juncus_effusus_H_Juncus_Jeff_scaffold_20_000804.1:0.289161,Carex_scoparia_H_Carex_Csco_scaffold_9_000378.1:0.174033)n53:0.11742)n0;
```
