## Supplementary Dataset S1 for "Gene turnover and contingency facilitated the repeated evolution of C_4_ photosynthesis in grasses": OG0004256_tree.txt

```
(((Ananas_comosus_H_Ananas_contig16_000843.1:0.0371934,Tillandsia_fasciculata_H_Tillandsia_CM054944.1_000397.1:0.0459366)n2:0.0998402,(Carex_scoparia_H_Carex_Csco_scaffold_21_000172.1:0.137507,Juncus_effusus_H_Juncus_Jeff_scaffold_19_000371.1:0.268144)n3:0.114719)n1:0.0667019,((Streptochaeta_angustifolia_strangu_013077:0.0602235,(Streptochaeta_angustifolia_strangu_006408:0.141414,(Streptochaeta_angustifolia_strangu_033205:5e-09,Streptochaeta_angustifolia_strangu_018023:0.0681524)n7:0.0132556)n6:0.0736613)n5:0.0155664,((Pharus_latifolius_Phala.01G214300:5e-09,Pharus_latifolius_Phala.01G214300.2:5e-09)n9:0.0581045,((((Zizania_latifolia_GWHTBFHI014970:0.0298004,Zizania_latifolia_GWHTBFHI023761:0.0285938)n13:0.0164416,(Leersia_perrieri_LPERR03G16550:0.0380958,Oryza_sativa_LOC_Os03g25940:0.0260442)n14:0.0125695)n12:0.0269838,((Olyra_latifolia_Ola035633:0.0338463,((Dendrocalamus_sinicus_Dendrocalamus_sinicus_Dsi06C_18455491_18458750_Dsi06Cg03940.1_1_CDS_4147784383_6522:0.0288654,(Ampelocalamus_luodianensis_AluCtg00449g00290.1:5e-09,Ampelocalamus_luodianensis_Alu03Cg24620.2:0.00258367)n19:0.00803995)n18:0.0031867,((Ampelocalamus_luodianensis_Alu03Dg15360.1:5e-09,Ampelocalamus_luodianensis_Alu03Dg15390.2:5e-09)n21:0.0164832,Dendrocalamus_sinicus_Dendrocalamus_sinicus_Dsi03B_32557788_32560372_Dsi03Bg11930.1_1_CDS_4147737688_44636:0.0164286)n20:0.0018254)n17:0.00210876)n16:0.00552459,((Hordeum_spontaneum_WB01_004050_0969741:0,Hordeum_vulgareMorex_HORVU.MOREX.r3.4HG0367110:0)n23:0.0522899,Brachypodium_distachyon_BRADI_1g61260v3:0.0383909)n22:0.0424111)n15:0.00579147)n11:0.0125853,((Phragmites_australis_Phragmites_australis_PaChr3_20745780_20751270_evm.model.PaChr3.1425_1_CDS_4362443757_19218:0.0386233,Zea_mays_Zm00001eb310300:0.654705)n25:0.072745,(ASEM_AUS1_H_AUS1CM014278.1001702.1:0.211778,(Phragmites_australis_Phragmites_australis_PaChr4_21230415_21234454_evm.model.PaChr4.1332_1_CDS_4362452117_9559:0.0385975,((Aristida_adscensionis_H_Aadptg000030l000129.1:0.0315479,(Stipagrostis_hirtigluma_H_Shi_ptg000017l_000122.1:0.00150776,Stipagrostis_hirtigluma_H_Shi_ptg000092l_000076.1:0.000752471)n30:0.0224618)n29:0.0204215,((Eragrostis_curvula_EJB05_06407:0.0279568,(Eleusine_coracana_ELECO.r07.3BG0278100:0.0093824,(Eleusine_coracana_ELECO.r07.UnG0727350:0,Eleusine_coracana_ELECO.r07.3AG0249960:0)n34:0.00980723)n33:0.046863)n32:0.0228074,(Chasmanthium_laxum_Chala.04G065400:0.036589,((((ASEM_AUS1_H_AUS1CM014278.1001703.1:0.0923248,ASEM_AUS1_H_AUS1CM014278.1002176.1:0.00523707)n39:0.0019095,ASEM_RSA5_H_RSA5chrom9000393.1:0.00603235)n38:0.0127332,((Dichantelium_oligosantes_H_DolKV777738.1000002.1:0.0327934,((Digitaria_exilis_H_Dex9A-001866.1:0.00763669,Digitaria_exilis_H_Dex9B-001865.1:0.00544138)n43:0.00845209,((Digitaria_radicosa_Dra09G0317500:5e-09,Digitaria_radicosa_Dra09G0317500.2:5e-09)n45:0.0120495,Digitaria_radicosa_Dra03G0352900:0.0809482)n44:0.0114684)n42:0.00624446)n41:0.00163413,(Echinocloa_haploclada_eh_chr1.3865:0.0392994,((Panicum_hallii_Pahal.9G449800:0.00982039,(Panicum_virgatum_Pavir.9NG556700:0.00744798,Panicum_virgatum_Pavir.9KG408100:0.00800575)n49:0.00138295)n48:0.00649114,(Urochloa_fusta_Urofu.9G409800:0.0230956,(Cenchrus_americanus_H_CamCM007986.2001221.1:0.0237258,Setaria_viridis_SEVIR_9G391300v2:0.0100874)n51:0.0112647)n50:0.00247031)n47:0.00410882)n46:0.00498262)n40:0.0030589)n37:0.0161849,(Sorghum_bicolor_SORBI_3001G357300:0.0166926,(Zea_mays_Zm00001eb018300:0.0305751,Zea_mays_Zm00001eb392050:0.0323047)n53:0.00358941)n52:0.00586085)n36:0.00696416)n35:0.00710478)n31:0.00583388)n28:0.00415239)n27:0.00373579)n26:0.000415088)n24:0.0156054)n10:0.0068433)n8:0.0169867)n4:0.0667019)n0;
```
