## Supplementary Dataset S1 for "Gene turnover and contingency facilitated the repeated evolution of C_4_ photosynthesis in grasses": OG0004257_tree.txt

```
((Carex_scoparia_H_Carex_Csco_scaffold_6_000909.1:0.246003,(Ananas_comosus_H_Ananas_contig10_000667.1:0.0246397,Tillandsia_fasciculata_H_Tillandsia_CM054937.1_000065.1:0.0329786)n2:0.167688)n1:0.0449867,((((Hordeum_spontaneum_WB01_001585_0289303:0,Hordeum_vulgareMorex_HORVU.MOREX.r3.1HG0068060:0)n6:0.0474425,Brachypodium_distachyon_BRADI_2g20890v3:0.0444067)n5:0.0380587,(((Olyra_latifolia_Ola035319:0.0187968,Olyra_latifolia_Ola005803:0.0306338)n9:0.0321121,((Ampelocalamus_luodianensis_Alu05Cg09700.1:0.0104246,(Dendrocalamus_sinicus_Dendrocalamus_sinicus_Dsi05C_4928407_4931556_Dsi05Cg04090.1_1_CDS_4147771816_39119:6e-09,Dendrocalamus_sinicus_Dendrocalamus_sinicus_Dsi05C_4985652_4988806_Dsi05Cg04120.1_1_CDS_4147771825_44186:0.00114586)n12:0.0209877)n11:0.00591438,(Dendrocalamus_sinicus_Dendrocalamus_sinicus_Dsi05A_28265238_28268029_Dsi05Ag10060.1_-1_CDS_4147764952_41348:0.0169879,Ampelocalamus_luodianensis_Alu05Dg05540.2:0.0258766)n13:0.00390054)n10:0.00422808)n8:0.00543154,(((Zizania_latifolia_GWHTBFHI000439:0.0341289,Zizania_latifolia_GWHTBFHI031572:0.0194549)n16:0.0202437,(Leersia_perrieri_LPERR05G17590:0.0462122,Oryza_sativa_LOC_Os05g41930:0.0608211)n17:0.0100123)n15:0.0346593,(((Chasmanthium_laxum_Chala.03G286200:0.0322416,(Aristida_adscensionis_H_Aadptg000005l000061.1:0.0632576,(Stipagrostis_hirtigluma_H_Shi_ptg000035l_000146.1:0.00884901,Stipagrostis_hirtigluma_H_Shi_ptg000037l_000061.1:0.0174883)n22:0.0187352)n21:0.0340968)n20:0.00531638,(Phragmites_australis_Phragmites_australis_PaChr3_48790098_48792934_evm.model.PaChr3.2882_1_CDS_4362446993_20912:0.0401346,Phragmites_australis_Phragmites_australis_PaChr4_48235698_48238196_evm.model.PaChr4.2616_1_CDS_4362454969_19683:0.0294986)n23:0.00168071)n19:0.00381554,((Eragrostis_curvula_EJB05_03647:0.0422071,(Eleusine_coracana_ELECO.r07.3BG0253110:0.00954244,Eleusine_coracana_ELECO.r07.3AG0208100:0.0217137)n26:0.0420692)n25:0.0299814,((Sorghum_bicolor_SORBI_3001G009800:0.0205725,(Zea_mays_Zm00001eb064680:0.0821424,Zea_mays_Zm00001eb210680:0.0834581)n29:0.0140888)n28:0.0597912,(((Urochloa_fusta_Urofu.9G007800:0.0307976,(Digitaria_radicosa_Dra09G0006700:0.024026,(Digitaria_exilis_H_Dex9A-000039.1:0.00667984,Digitaria_exilis_H_Dex9B-000039.1:0.00663777)n34:0.0193734)n33:0.0209636)n32:0.00601366,(Cenchrus_americanus_H_CamLKME02014686.1000109.1:0.0585631,Setaria_viridis_SEVIR_9G008300v2:0.011696)n35:0.0141273)n31:0.00195797,((Echinocloa_haploclada_eh_chr1.61:0.0379865,Dichantelium_oligosantes_H_DolKV775400.1000016.1:0.0306487)n37:0.00296279,((ASEM_AUS1_H_AUS1CM014278.1001753.1:0.00514886,ASEM_RSA5_H_RSA5chrom9002660.1:0.0044619)n39:0.0286149,(Panicum_hallii_Pahal.9G008400:0.0123236,(Panicum_virgatum_Pavir.9NG012100:0.0162082,Panicum_virgatum_Pavir.9KG018200:0.017968)n41:0.00199644)n40:0.00443858)n38:0.0086837)n36:0.00509348)n30:0.0220546)n27:0.0183612)n24:0.0187471)n18:0.0367224)n14:0.00512591)n7:0.0112055)n4:0.0281387,(Streptochaeta_angustifolia_strangu_007829:0.0919085,((Pharus_latifolius_Phala.07G175700:0,Pharus_latifolius_Phala.07G175700.3:0,Pharus_latifolius_Phala.07G175700.2:0)n44:0.0589871,(Pharus_latifolius_Phala.03G254600:0,Pharus_latifolius_Phala.03G254600.6:0,Pharus_latifolius_Phala.03G254600.9:0,Pharus_latifolius_Phala.03G254600.4:0,Pharus_latifolius_Phala.03G254600.5:0,Pharus_latifolius_Phala.03G254600.7:0,Pharus_latifolius_Phala.03G254600.8:0,Pharus_latifolius_Phala.03G254600.2:0,Pharus_latifolius_Phala.03G254600.3:0)n45:0.0857967)n43:0.00953296)n42:0.0171379)n3:0.0449867)n0;
```
