## Supplementary Dataset S1 for "Gene turnover and contingency facilitated the repeated evolution of C_4_ photosynthesis in grasses": OG0004258_tree.txt

```
(((Pharus_latifolius_Phala.11G018200:0.00328937,Pharus_latifolius_Phala.11G018200.2:0.0329152)n2:0.159587,(Streptochaeta_angustifolia_strangu_008370:0.127118,Streptochaeta_angustifolia_strangu_008371:0.105066)n3:0.131832)n1:0.0474446,(((Olyra_latifolia_Ola012451:0.0918532,(Ampelocalamus_luodianensis_Alu10Cg10890.1:0.0296052,Dendrocalamus_sinicus_Dendrocalamus_sinicus_Dsi10C_21600407_21602970_Dsi10Cg06690.1_-1_CDS_4147828831_11170:0.0239444)n7:0.0363126)n6:0.0231022,(Brachypodium_distachyon_BRADI_3g33047v3:0.232727,(Zizania_latifolia_GWHTBFHI008754:0.121013,(Leersia_perrieri_LPERR10G13970:0.131571,Oryza_sativa_LOC_Os10g40610:0.05902)n10:0.0566117)n9:0.0489693)n8:0.0350773)n5:0.0233176,((((Phragmites_australis_Phragmites_australis_PaChr18_25873867_25875766_evm.model.PaChr18.1041_1_CDS_4362407339_37175:0.0690261,((Eleusine_coracana_ELECO.r07.2AG0116150:0.0270169,Eleusine_coracana_ELECO.r07.2BG0169920:0.0292608)n16:0.0949836,(Eragrostis_curvula_EJB05_00148:0.161142,Eragrostis_curvula_EJB05_23456:0.0636375)n17:0.0401553)n15:0.074834)n14:0.0198628,(((Dichantelium_oligosantes_H_DolKV781675.1000004.1:0.0555831,(Panicum_virgatum_Pavir.9NG480900:0.223186,((((Panicum_hallii_Pahal.9G390300:0.0277853,Panicum_virgatum_Pavir.9KG325700:0.039552)n25:0.0592402,((Urochloa_fusta_Urofu.9G349400:0.0714897,(Cenchrus_americanus_H_CamCM007986.2000940.1:0.0919833,Setaria_viridis_SEVIR_9G333800v2:0.0370581)n28:0.0164432)n27:0.0133398,Echinocloa_haploclada_eh_chr1.3357:0.111543)n26:0.0126378)n24:0.0179863,((Digitaria_radicosa_Dra09G0270200:0,Digitaria_radicosa_Dra09G0270200.2:0)n30:0.0469111,(Digitaria_exilis_H_Dex9A-001568.1:0.0448865,Digitaria_exilis_H_Dex9B-001568.1:0.0252951)n31:0.0460069)n29:0.0259498)n23:0.011714,(ASEM_AUS1_H_AUS1CM014278.1001840.1:0.0214382,ASEM_RSA5_H_RSA5chrom9005074.1:0.0127948)n32:0.0815393)n22:0.0102405)n21:0.00113783)n20:0.0260315,(Zea_mays_Zm00001eb023590:0.0780153,(Sorghum_bicolor_SORBI_3001G302732:0.0348951,(Sorghum_bicolor_SORBI_3001G302500:0.0448819,Sorghum_bicolor_SORBI_3001G302666:0.0440785)n35:0.0260975)n34:0.0211265)n33:0.0702244)n19:0.0265444,((Sorghum_bicolor_SORBI_3001G302400:0.0492244,Zea_mays_Zm00001eb023540:0.13715)n37:0.113502,(((Dichantelium_oligosantes_H_DolKV781675.1000002.1:0.0566508,Echinocloa_haploclada_eh_chr1.3354:0.0698659)n40:0.0130468,((ASEM_AUS1_H_AUS1CM014278.1004519.1:0.0149547,ASEM_RSA5_H_RSA5chrom9001327.1:0.0144142)n42:0.0657312,(Digitaria_exilis_H_Dex9A-004012.1:0.0449341,Digitaria_exilis_H_Dex9B-004001.1:0.0507635)n43:0.141777)n41:0.00727526)n39:0.00466396,((Panicum_hallii_Pahal.9G390000:0.0341325,(Panicum_virgatum_Pavir.9KG326000:0.0427879,(Panicum_virgatum_Pavir.9NG480300:0.0499242,Panicum_virgatum_Pavir.9NG477500:0.0342661)n47:0.0194068)n46:0.00931142)n45:0.0242449,(Urochloa_fusta_Urofu.9G349200:0.110866,Urochloa_fusta_Urofu.9G349100:0.117655)n48:0.0130728)n44:0.0171003)n38:0.01767)n36:0.0565024)n18:0.00627805)n13:0.00970943,Chasmanthium_laxum_Chala.03G017200:0.0985344)n12:0.0195318,((Aristida_adscensionis_H_Aadptg000008l001246.1:0.11102,Stipagrostis_hirtigluma_H_Shi_ptg000025l_001868.1:0.104352)n50:0.017858,(Stipagrostis_hirtigluma_H_Shi_ptg000025l_001867.1:0.0843032,(Aristida_adscensionis_H_Aadptg000008l001247.1:0.140412,(Aristida_adscensionis_H_Aadptg000008l001249.1:0.0891625,Aristida_adscensionis_H_Aadptg000008l001248.1:0.124903)n53:0.0124903)n52:0.00138781)n51:0.0120746)n49:0.00134162)n11:0.0164696)n4:0.0474446)n0;
```
