## Supplementary Dataset S1 for "Gene turnover and contingency facilitated the repeated evolution of C_4_ photosynthesis in grasses": OG0004259_tree.txt

```
((Ananas_comosus_H_Ananas_contig16_000610.1:0.0341918,Tillandsia_fasciculata_H_Tillandsia_JAQOTM010000229.1_000001.1:0.0221662)n1:0.129784,(Streptochaeta_angustifolia_strangu_032054:0.0677761,(((Pharus_latifolius_Phala.01G340900:0,Pharus_latifolius_Phala.01G340900.3:0)n5:5e-09,Pharus_latifolius_Phala.01G340900.2:0.00510161)n4:0.0764187,((((Leersia_perrieri_LPERR03G04870:0.0456025,Oryza_sativa_LOC_Os03g07840:0.0256858)n9:0.0150701,(Zizania_latifolia_GWHTBFHI023958:0.0361369,(Zizania_latifolia_GWHTBFHI015951:0.0133012,(Zizania_latifolia_GWHTBFHI024287:0.24786,Zizania_latifolia_GWHTBFHI024962:0.109598)n12:0.0281353)n11:0.0132999)n10:0.0192514)n8:0.0367317,((Brachypodium_distachyon_BRADI_1g72980v3:0.0562874,(Hordeum_spontaneum_WB01_005616_0292397:0.00236122,Hordeum_vulgareMorex_HORVU.MOREX.r3.4HG0404110:0.00319531)n15:0.0519097)n14:0.0260001,(((Ampelocalamus_luodianensis_Alu03Cg13410.2:0.0264234,Ampelocalamus_luodianensis_Alu03Dg04450.1:0.022619)n18:0.0065619,((Dendrocalamus_sinicus_Dendrocalamus_sinicus_Dsi03B_48960964_48963039_Dsi03Bg20210.1_1_CDS_4147740172_21568:0.0509388,Dendrocalamus_sinicus_Dendrocalamus_sinicus_Dsi03A_50554887_50557845_Dsi03Ag21030.1_1_CDS_4147733029_37302:0.0138008)n20:0.00153343,Dendrocalamus_sinicus_Dendrocalamus_sinicus_Dsi06C_30513274_30516172_Dsi06Cg12120.1_1_CDS_4147786837_23410:0.0188717)n19:0.00209686)n17:0.0042549,Olyra_latifolia_Ola002142:0.07151)n16:0.00823872)n13:0.00813972)n7:0.0106224,((((Eleusine_coracana_ELECO.r07.3BG0253060:0.0126803,Eleusine_coracana_ELECO.r07.3AG0208030:0.00794236)n24:0.0274079,(Eragrostis_curvula_EJB05_03642:0.0465343,Eragrostis_curvula_EJB05_46491:0.0409052)n25:0.00827396)n23:0.0282281,((Aristida_adscensionis_H_Aadptg000041l000566.1:0.0558604,(Stipagrostis_hirtigluma_H_Shi_ptg000017l_000766.1:0.0113158,(Stipagrostis_hirtigluma_H_Shi_ptg000082l_000003.1:0.0213417,Stipagrostis_hirtigluma_H_Shi_ptg000006l_000142.1:0.00941679)n29:0.00390573)n28:0.0220531)n27:0.0133724,(Aristida_adscensionis_H_Aadptg000005l000056.1:0.0387983,(Stipagrostis_hirtigluma_H_Shi_ptg000035l_000141.1:5e-09,Stipagrostis_hirtigluma_H_Shi_ptg000037l_000056.1:0.00309062)n31:0.0413112)n30:0.0159732)n26:0.0017748)n22:0.0220324,((Phragmites_australis_Phragmites_australis_PaChr3_5105848_5108641_evm.model.PaChr3.439_1_CDS_4362447449_289:0.0366336,Phragmites_australis_Phragmites_australis_PaChr4_4997896_5000762_evm.model.PaChr4.462_1_CDS_4362455547_7887:0.0301504)n33:0.00623302,((Chasmanthium_laxum_Chala.04G193300:0.00151532,Chasmanthium_laxum_Chala.04G193700:0.0254582)n35:0.055935,(((Sorghum_bicolor_SORBI_3001G486700:0.0242853,Zea_mays_Zm00001eb005660:0.0390264)n38:0.0379297,(((((ASEM_AUS1_H_AUS1CM014278.1004441.1:0.0030756,ASEM_RSA5_H_RSA5chrom9006363.1:0.00230735)n43:0.0252133,(Digitaria_radicosa_Dra02G0049200:0.0234642,(Digitaria_exilis_H_Dex9A-002518.1:0.00806557,Digitaria_exilis_H_Dex9B-002512.1:0.00843367)n45:0.0144619)n44:0.0120481)n42:0.00292317,(Echinocloa_haploclada_eh_chr1.5131:0.0311091,(Urochloa_fusta_Urofu.9G551100:0.02551,(Cenchrus_americanus_H_CamCM007986.2001855.1:0.0170702,Setaria_viridis_SEVIR_9G526100v2:0.0146238)n48:0.0102749)n47:0.00258771)n46:0.00384532)n41:0.0013375,(Panicum_hallii_Pahal.9G585600:0.0161193,(Panicum_virgatum_Pavir.6NG039700:0.0113572,(Panicum_virgatum_Pavir.J005400:0.126335,Panicum_virgatum_Pavir.9NG726800:0.0353712)n51:0.0122242)n50:0.00135825)n49:0.00214604)n40:0.00213863,(Panicum_hallii_Pahal.8G030800:0.0190847,(Panicum_virgatum_Pavir.8KG026900:0.0145186,Panicum_virgatum_Pavir.8NG035300:0.0209071)n53:0.00232301)n52:0.00559215)n39:0.00062135)n37:0.00319704,Dichantelium_oligosantes_H_DolKV776621.1000021.1:0.0308315)n36:0.0117629)n34:0.00920938)n32:0.0124769)n21:0.022104)n6:0.0448542)n3:0.0307836)n2:0.129784)n0;
```
