## Supplementary Dataset S1 for "Gene turnover and contingency facilitated the repeated evolution of C_4_ photosynthesis in grasses": OG0004260_tree.txt

```
((Pharus_latifolius_Phala.01G366200:5e-09,Pharus_latifolius_Phala.01G366200.2:5e-09)n1:0.0814521,((((Zizania_latifolia_GWHTBFHI016141:0.0520689,Zizania_latifolia_GWHTBFHI024698:0.0266679)n5:0.0397873,(Leersia_perrieri_LPERR03G02710:0.0925784,Oryza_sativa_LOC_Os03g04490:0.0454867)n6:0.0387501)n4:0.0489761,(((Ampelocalamus_luodianensis_Alu03Cg11340.2:0.0281345,Dendrocalamus_sinicus_Dendrocalamus_sinicus_Dsi03A_52886549_52889101_Dsi03Ag22660.2_-1_CDS_4147733518_28298:0.104315)n9:0.00317718,(Ampelocalamus_luodianensis_Alu03Dg02280.1:0.0419673,(Dendrocalamus_sinicus_Dendrocalamus_sinicus_Dsi03B_51011857_51015924_Dsi03Bg21600.1_-1_CDS_4147740589_28884:0.0242524,Olyra_latifolia_Ola004063:0.0695003)n11:0.00358876)n10:0.000398751)n8:0.0109314,(Brachypodium_distachyon_BRADI_1g75887v3:0.0958531,Brachypodium_distachyon_BRADI_1g75877v3:0.0798463)n12:0.099139)n7:0.0237816)n3:0.0285234,((((((((Echinocloa_haploclada_eh_chr1.5359:0.0602066,(Dichantelium_oligosantes_H_DolKV776354.1000037.1:0.00691406,Dichantelium_oligosantes_H_DolKV776354.1000038.1:7e-09)n21:0.0475946)n20:0.00712635,((Sorghum_bicolor_SORBI_3001G512000:0.0492531,(Zea_mays_Zm00001eb003110:0.0672143,Zea_mays_Zm00001eb402760:0.0835249)n24:0.0283166)n23:0.0278644,(Digitaria_radicosa_Dra02G0026100:0.045619,(Digitaria_exilis_H_Dex9B-002897.1:0.013346,Digitaria_exilis_H_Dex9A-002886.1:0.0238301)n26:0.0356431)n25:0.026472)n22:0.00811946)n19:0.00249997,((Panicum_hallii_Pahal.9G612400:0.0153144,(Panicum_virgatum_Pavir.9KG589600:0.0176646,Panicum_virgatum_Pavir.9NG765200:0.0150923)n29:0.0143856)n28:0.0142833,(Panicum_hallii_Pahal.9G591700:0.0352407,((Panicum_virgatum_Pavir.9NG733200:0,Panicum_virgatum_Pavir.9NG723700:0)n32:0.038044,Panicum_virgatum_Pavir.9KG604900:0.0328458)n31:0.0167707)n30:0.0226286)n27:0.0142354)n18:0.0132629,((((ASEM_AUS1_H_AUS1CM014278.1004330.1:0.0102461,(ASEM_RSA5_H_RSA5chrom9006237.1:5e-09,ASEM_RSA5_H_RSA5chrom9006235.1:4.5e-09)n37:5e-10)n36:6e-09,(ASEM_RSA5_H_RSA5chrom9006236.1:5e-09,ASEM_AUS1_H_AUS1CM014278.1004329.1:0.00667282)n38:0.000741424)n35:0.0528899,(ASEM_RSA5_H_RSA5chrom9006238.1:0.00362474,ASEM_AUS1_H_AUS1CM014278.1004331.1:0.00466186)n39:0.0406927)n34:0.0111542,((Cenchrus_americanus_H_CamCM007986.2002389.1:0.0381355,Setaria_viridis_SEVIR_9G551700v2:0.00662839)n41:0.0264029,Urochloa_fusta_Urofu.9G578200:0.0236531)n40:0.0177428)n33:0.00830967)n17:0.0392424,((Chasmanthium_laxum_Chala.04G218400:0.0579372,Phragmites_australis_Phragmites_australis_PaChr4_2378364_2381250_evm.model.PaChr4.222_1_CDS_4362454089_31846:0.0610759)n43:0.0138146,Chasmanthium_laxum_Chala.04G218500:0.056443)n42:0.00627144)n16:0.0124546,(Eragrostis_curvula_EJB05_08100:0.0279761,(Eleusine_coracana_ELECO.r07.3BG0295000:0.0269733,Eleusine_coracana_ELECO.r07.3AG0232950:0.0230863)n45:0.0525804)n44:0.0524292)n15:0.00269905,(((Stipagrostis_hirtigluma_H_Shi_ptg000006l_000090.1:0.0224058,Stipagrostis_hirtigluma_H_Shi_ptg000017l_001222.1:0.0206749)n48:0.0514977,Aristida_adscensionis_H_Aadptg000007l000051.1:0.0789193)n47:0.0103734,(Aristida_adscensionis_H_Aadptg000007l000053.1:0.129924,(Stipagrostis_hirtigluma_H_Shi_ptg000006l_000091.1:0.00437868,Stipagrostis_hirtigluma_H_Shi_ptg000017l_001223.1:0.0191726)n50:0.0619393)n49:0.0190906)n46:0.0084423)n14:0.00559193,((Eragrostis_curvula_EJB05_08101:0.0723266,(Eleusine_coracana_ELECO.r07.3BG0294990:0.0171293,Eleusine_coracana_ELECO.r07.3AG0232960:0.0206036)n53:0.0693908)n52:0.0789513,Phragmites_australis_Phragmites_australis_PaChr3_2669601_2672438_evm.model.PaChr3.241_1_CDS_4362445945_4907:0.062822)n51:0.00698023)n13:0.0797262)n2:0.0814521)n0;
```
