## Supplementary Dataset S1 for "Gene turnover and contingency facilitated the repeated evolution of C_4_ photosynthesis in grasses": OG0004261_tree.txt

```
(((Ananas_comosus_H_Ananas_contig9_000743.1:0.032179,Tillandsia_fasciculata_H_Tillandsia_CM054934.1_000157.1:0.05066)n2:0.153114,(Carex_scoparia_H_Carex_Csco_scaffold_8_000902.1:0.283353,Juncus_effusus_H_Juncus_Jeff_scaffold_19_000194.1:0.308884)n3:0.174698)n1:0.126211,(Streptochaeta_angustifolia_strangu_023571:0.101977,(((Pharus_latifolius_Phala.11G159600:0,Pharus_latifolius_Phala.11G159600.2:0,Pharus_latifolius_Phala.11G159600.3:0)n7:0.0612802,(Pharus_latifolius_Phala.01G367100:5e-09,(Pharus_latifolius_Phala.01G367100.2:5e-09,Pharus_latifolius_Phala.01G367100.3:0.00122274)n9:0.000135746)n8:0.0459396)n6:0.0623304,(((((Brachypodium_distachyon_BRADI_1g65977v3:0.0722457,Brachypodium_distachyon_BRADI_1g75970v3:0.0431067)n14:0.0842065,(Hordeum_vulgareMorex_HORVU.MOREX.r3.1HG0061870:5e-09,(Hordeum_spontaneum_WB01_007709_0091813:0.145575,Hordeum_spontaneum_WB01_007177_0090570:0.00118436)n16:0.000131596)n15:0.0427525)n13:0.0507131,((Zizania_latifolia_GWHTBFHI016147:0.0199239,(Zizania_latifolia_GWHTBFHI007230:0.032485,Zizania_latifolia_GWHTBFHI037417:0.0335056)n19:0.00411349)n18:0.0670365,(Leersia_perrieri_LPERR03G02640:0.0682407,Oryza_sativa_LOC_Os03g04400:0.0410662)n20:0.0278417)n17:0.0434563)n12:0.0166751,(Olyra_latifolia_Ola004050:0.142031,(Ampelocalamus_luodianensis_Alu03Cg11260.2:0.0172988,((Dendrocalamus_sinicus_Dendrocalamus_sinicus_Dsi07C_16563693_16564787_Dsi07Cg10050.1_-1_CDS_4147799677_30767:0.123242,Dendrocalamus_sinicus_Dendrocalamus_sinicus_Dsi03B_51092804_51094959_Dsi03Bg21670.1_1_CDS_4147740610_40705:0.019091)n24:0.0308561,Dendrocalamus_sinicus_Dendrocalamus_sinicus_Dsi06C_32694145_32696459_Dsi06Cg13850.1_1_CDS_4147787356_31289:0.0233932)n23:0.00259924)n22:0.0133877)n21:0.0114387)n11:0.0252161,((Eragrostis_curvula_EJB05_08105:0.0620758,(Eleusine_coracana_ELECO.r07.3BG0295080:0.0175799,Eleusine_coracana_ELECO.r07.3AG0232870:0.0228)n27:0.0512361)n26:0.0489045,((Aristida_adscensionis_H_Aadptg000007l000295.1:0.102729,(Stipagrostis_hirtigluma_H_Shi_ptg000003l_000175.1:0.166427,(Stipagrostis_hirtigluma_H_Shi_ptg000006l_000356.1:0.0107067,Stipagrostis_hirtigluma_H_Shi_ptg000017l_000889.1:0.00879101)n31:0.0179352)n30:0.0339862)n29:0.0198916,((Chasmanthium_laxum_Chala.04G219400:0.0426793,((Sorghum_bicolor_SORBI_3001G512900:0.0516943,Zea_mays_Zm00001eb002940:0.0584274)n35:0.041665,((Dichantelium_oligosantes_H_DolKV776354.1000007.1:0.0431567,(ASEM_AUS1_H_AUS1CM014278.1002026.1:0.0204875,(ASEM_RSA5_H_RSA5chrom3001770.1:5e-09,ASEM_RSA5_H_RSA5chrom9000244.1:0.00134297)n39:0.00611792)n38:0.0430062)n37:0.00522154,(Echinocloa_haploclada_eh_chr1.5366:0.0651997,((((Panicum_virgatum_Pavir.J507100:0.375461,(Panicum_virgatum_Pavir.9KG580000:0.0383749,Panicum_virgatum_Pavir.9NG766300:0.0272661)n45:0.00324126)n44:0.00787171,Panicum_hallii_Pahal.9G613300:0.0228659)n43:0.0236915,(Urochloa_fusta_Urofu.9G579200:0.0350192,(Cenchrus_americanus_H_CamCM007986.2002016.1:0.0793072,Setaria_viridis_SEVIR_9G552700v2:0.0308935)n47:0.00902861)n46:0.00367419)n42:0.00555077,((Digitaria_exilis_H_Dex9B-002643.1:0.00744251,Digitaria_exilis_H_DexUA-003882.1:0.0200752)n49:0.0342921,(Digitaria_radicosa_Dra02G0025400:0.0631697,(Digitaria_radicosa_Dra05G0210600:0.0158477,Digitaria_radicosa_Dra05G0210600.2:0.00643615)n51:0.0564471)n50:0.0062719)n48:0.0166962)n41:0.00277467)n40:0.00428251)n36:0.0220054)n34:0.00927099)n33:0.0100647,(Phragmites_australis_Phragmites_australis_PaChr4_2299623_2302100_evm.model.PaChr4.215_1_CDS_4362453933_8724:0.184311,Phragmites_australis_Phragmites_australis_PaChr3_2582732_2584804_evm.model.PaChr3.233_1_CDS_4362445767_15018:0.0463428)n52:0.00514921)n32:0.00178062)n28:0.0146279)n25:0.0413882)n10:0.0422702)n5:0.0398993)n4:0.126211)n0;
```
