## Supplementary Dataset S1 for "Gene turnover and contingency facilitated the repeated evolution of C_4_ photosynthesis in grasses": OG0004262_tree.txt

```
((Streptochaeta_angustifolia_strangu_040479:0.167792,(Pharus_latifolius_Phala.01G371100:0,Pharus_latifolius_Phala.01G371100.14:0,Pharus_latifolius_Phala.01G371100.10:0,Pharus_latifolius_Phala.01G371100.12:0,Pharus_latifolius_Phala.01G371100.13:0,Pharus_latifolius_Phala.01G371100.9:0,Pharus_latifolius_Phala.01G371100.7:0,Pharus_latifolius_Phala.01G371100.11:0,Pharus_latifolius_Phala.01G371100.6:0,Pharus_latifolius_Phala.01G371100.5:0,Pharus_latifolius_Phala.01G371100.8:0,Pharus_latifolius_Phala.01G371100.4:0,Pharus_latifolius_Phala.01G371100.3:0,Pharus_latifolius_Phala.01G371100.2:0)n2:0.116046)n1:0.0203487,((((Brachypodium_distachyon_BRADI_1g76340v3:0.0704036,(Hordeum_spontaneum_WB01_000638_0092589:0.00306741,Hordeum_vulgareMorex_HORVU.MOREX.r3.4HG0410020:0.0014021)n7:0.11068)n6:0.0578149,(Olyra_latifolia_Ola018806:0.0868833,((Ampelocalamus_luodianensis_Alu03Cg30250.4:0.0246981,(Dendrocalamus_sinicus_Dendrocalamus_sinicus_Dsi03A_53319854_53323318_Dsi03Ag22960.1_1_CDS_4147733608_22109:0.0388401,Dendrocalamus_sinicus_Dendrocalamus_sinicus_Dsi10C_23502352_23505839_Dsi10Cg08110.1_1_CDS_4147829257_23550:0.0324042)n11:0.00360047)n10:0.0083917,(Dendrocalamus_sinicus_Dendrocalamus_sinicus_Dsi03B_51511127_51513751_Dsi03Bg21980.1_1_CDS_4147740703_36201:0.0736118,Ampelocalamus_luodianensis_Alu03Dg01950.1:0.0370398)n12:0.00411554)n9:0.00705726)n8:0.00978234)n5:0.012259,(((Zizania_latifolia_GWHTBFHI024990:0.153907,Zizania_latifolia_GWHTBFHI016176:0.0354144)n15:0.0374788,(Leersia_perrieri_LPERR03G02280:0.09461,Oryza_sativa_LOC_Os03g03900:0.0446145)n16:0.0259975)n14:0.0504471,((Aristida_adscensionis_H_Aadptg000007l000041.1:0.068281,(Stipagrostis_hirtigluma_H_Shi_ptg000017l_000910.1:0.010292,Stipagrostis_hirtigluma_H_Shi_ptg000021l_001242.1:0.0173793)n19:0.0457766)n18:0.0175104,((Chasmanthium_laxum_Chala.04G222900:0.061414,((Sorghum_bicolor_SORBI_3001G517800:0.031456,Zea_mays_Zm00001eb002490:0.0378065)n23:0.0579889,((Digitaria_radicosa_Dra02G0021200:0.0255984,(Digitaria_exilis_H_Dex9A-002663.1:0.00902547,Digitaria_exilis_H_Dex9B-002664.1:0.00875626)n26:0.0241741)n25:0.0324122,(((Panicum_hallii_Pahal.9G618000:0.0167711,(Panicum_virgatum_Pavir.9NG757500:0.0151519,(Panicum_virgatum_Pavir.9KG572100:0.0476998,Panicum_virgatum_Pavir.J683200:0.0150096)n31:0.00523426)n30:0.00938391)n29:0.0158193,(Urochloa_fusta_Urofu.9G583700:0.0439324,(Cenchrus_americanus_H_CamCM007986.2002357.1:0.0330091,Setaria_viridis_SEVIR_9G557300v2:0.01279)n33:0.0138271)n32:0.00505651)n28:0.00729763,((Dichantelium_oligosantes_H_DolKV775798.1000020.1:0.0327197,(ASEM_AUS1_H_AUS1CM014278.1002053.1:0.00928269,ASEM_RSA5_H_RSA5chrom9000261.1:0.00173691)n36:0.0357702)n35:0.00286702,Echinocloa_haploclada_eh_chr1.5403:0.0546946)n34:0.00250259)n27:0.00189224)n24:0.0233979)n22:0.0165077)n21:0.00981846,(Phragmites_australis_Phragmites_australis_PaChr4_2026500_2029876_evm.model.PaChr4.189_1_CDS_4362453353_19675:0.0541297,((Eragrostis_curvula_EJB05_08130:0.0632312,(Eleusine_coracana_ELECO.r07.3BG0295460:0.0135521,Eleusine_coracana_ELECO.r07.3AG0232480:0.013173)n40:0.0647697)n39:0.0401506,Phragmites_australis_Phragmites_australis_PaChr3_2178018_2181248_evm.model.PaChr3.199_1_CDS_4362445009_36028:0.0471645)n38:0.00249741)n37:0.00027749)n20:0.00473004)n17:0.0068998)n13:0.00970291)n4:0.0198119,(Dendrocalamus_sinicus_Dendrocalamus_sinicus_Dsi02A_3843658_3852714_Dsi02Ag02850.1_-1_CDS_4147708693_40037:0.186176,Zizania_latifolia_GWHTBFHI020800:0.537348)n41:0.0597054)n3:0.0203487)n0;
```
