## Supplementary Dataset S1 for "Gene turnover and contingency facilitated the repeated evolution of C_4_ photosynthesis in grasses": OG0004263_tree.txt

```
((Pharus_latifolius_Phala.11G036000:0.133033,(Leersia_perrieri_LPERR10G12660:0.266095,(Streptochaeta_angustifolia_strangu_020911:0.121494,Streptochaeta_angustifolia_strangu_021456:0.180721)n3:0.0200801)n2:0.0405482)n1:0.0198878,((Pharus_latifolius_Phala.01G375400:5e-09,(Pharus_latifolius_Phala.01G375400.4:5e-09,(Pharus_latifolius_Phala.01G375400.3:5e-09,(Pharus_latifolius_Phala.01G375400.5:5e-09,Pharus_latifolius_Phala.01G375400.2:0.000411659)n8:2.6683e-05)n7:9e-09)n6:6.1e-08)n5:0.119723,(((Brachypodium_distachyon_BRADI_1g76660v3:0.0827513,(((Hordeum_vulgareMorex_HORVU.MOREX.r3.4HG0334260:0.0348551,Hordeum_spontaneum_WB01_013931_0038085:0.0341406)n14:0.00166007,(Hordeum_vulgareMorex_HORVU.MOREX.r3.3HG0329750:0.00658662,(Hordeum_spontaneum_WB01_009078_0074567:0.0258615,Hordeum_spontaneum_WB01_011560_0062067:0.00289677)n16:0.000321864)n15:0.0209686)n13:0.0125228,(Hordeum_spontaneum_WB01_001684_0099123:0.00359668,Hordeum_vulgareMorex_HORVU.MOREX.r3.4HG0410810:0.00547957)n17:0.00513218)n12:0.105225)n11:0.0458281,(((Zizania_latifolia_GWHTBFHI016205:0.0352452,Zizania_latifolia_GWHTBFHI024961:0.03859)n20:0.0243039,(Leersia_perrieri_LPERR03G02020:0.0806732,Oryza_sativa_LOC_Os03g03570:0.0413743)n21:0.0221304)n19:0.0599056,(Olyra_latifolia_Ola018836:0.0839576,((Ampelocalamus_luodianensis_Alu03Cg30550.1:0.0200844,Dendrocalamus_sinicus_Dendrocalamus_sinicus_Dsi10C_23707114_23709914_Dsi10Cg08350.1_-1_CDS_4147829329_7233:0.0255402)n24:0.00983109,(Dendrocalamus_sinicus_Dendrocalamus_sinicus_Dsi03A_53552955_53557298_Dsi03Ag23150.1_-1_CDS_4147733665_54194:0.0512968,Ampelocalamus_luodianensis_Alu03Dg01680.1:0.0375696)n25:0.0041744)n23:0.0179376)n22:0.0172586)n18:0.0137076)n10:0.0232511,(((Aristida_adscensionis_H_Aadptg000064l000043.1:0.0836244,Stipagrostis_hirtigluma_H_Shi_ptg000043l_000318.1:0.0662156)n28:0.0270453,((Eleusine_coracana_ELECO.r07.3BG0295890:0.0219382,Eleusine_coracana_ELECO.r07.3AG0232050:0.0225487)n30:0.102525,Eragrostis_curvula_EJB05_08177:0.215902)n29:0.0387086)n27:0.0143034,((Phragmites_australis_Phragmites_australis_PaChr3_1920176_1922954_evm.model.PaChr3.165_1_CDS_4362444255_16275:0.0662503,Phragmites_australis_Phragmites_australis_PaChr4_1765917_1768700_evm.model.PaChr4.160_1_CDS_4362452711_4509:0.0392478)n32:0.0185084,(Chasmanthium_laxum_Chala.04G226600:0.0453612,(((Dichantelium_oligosantes_H_DolKV768250.1000012.1:0.0384449,Echinocloa_haploclada_eh_chr4.2052:0.123639)n36:0.00848242,((ASEM_AUS1_H_AUS1CM014278.1004282.1:0.0057284,ASEM_RSA5_H_RSA5chrom9006190.1:0.00406971)n38:0.0385513,(((Panicum_hallii_Pahal.9G622500:0.00928797,Panicum_hallii_Pahal.9G622400:0.00275699)n41:0.0210799,(Panicum_virgatum_Pavir.9NG770800:0.0227863,Panicum_virgatum_Pavir.9KG548600:0.0173711)n42:0.00863873)n40:0.0193441,(((Digitaria_radicosa_Dra02G0017800:0.0425806,(Digitaria_exilis_H_Dex9A-002854.1:0.0110975,Digitaria_exilis_H_Dex9B-002861.1:0.0163232)n46:0.030139)n45:0.0323904,Urochloa_fusta_Urofu.9G587900:0.048425)n44:0.0111991,(Setaria_viridis_SEVIR_9G561300v2:0.00510104,(Cenchrus_americanus_H_CamLKME02051408.1000002.1:0.0407525,Cenchrus_americanus_H_CamLKME02051408.1000001.1:0.0355322)n48:0.00394802)n47:0.00969462)n43:0.00480565)n39:0.00718598)n37:0.0103953)n35:0.00690437,(Echinocloa_haploclada_eh_chr1.5452:0.0727317,(((Sorghum_bicolor_SORBI_3001G241150:0.113512,Sorghum_bicolor_SORBI_3001G522300:0.00522179)n52:0.0221717,(Zea_mays_Zm00001eb002030:0.0374598,Zea_mays_Zm00001eb403550:0.0934225)n53:0.00785764)n51:0.040998,Dichantelium_oligosantes_H_DolKV774778.1000001.1:0.534506)n50:0.0221615)n49:0.00246239)n34:0.0196351)n33:0.0209217)n31:0.0111018)n26:0.0476454)n9:0.0633146)n4:0.0198878)n0;
```
