## Supplementary Dataset S1 for "Gene turnover and contingency facilitated the repeated evolution of C_4_ photosynthesis in grasses": OG0004264_tree.txt

```
(((Ananas_comosus_H_Ananas_contig9_000372.1:0.035626,Tillandsia_fasciculata_H_Tillandsia_CM054934.1_000950.1:0.0350733)n2:0.106922,(Juncus_effusus_H_Juncus_Jeff_scaffold_6_001012.1:0.277695,Carex_scoparia_H_Carex_Csco_scaffold_7_000444.1:0.185331)n3:0.120975)n1:0.053334,(Streptochaeta_angustifolia_strangu_006447:0.0674468,(((Pharus_latifolius_Phala.01G379800.9:0,Pharus_latifolius_Phala.01G379800.3:0)n7:5e-09,(Pharus_latifolius_Phala.01G379800.4:5e-09,(Pharus_latifolius_Phala.01G379800.6:5e-09,((Pharus_latifolius_Phala.01G379800.8:0,Pharus_latifolius_Phala.01G379800.5:0)n11:5e-09,(Pharus_latifolius_Phala.01G379800:0,Pharus_latifolius_Phala.01G379800.7:0,Pharus_latifolius_Phala.01G379800.2:0)n12:5e-09)n10:5e-09)n9:6e-09)n8:5e-09)n6:0.058408,((((Brachypodium_distachyon_BRADI_1g77087v3:0.0506772,(Hordeum_spontaneum_WB01_007026_0622293:0.00139033,Hordeum_vulgareMorex_HORVU.MOREX.r3.4HG0412600:0.00227028)n17:0.0618818)n16:0.0330466,(Olyra_latifolia_Ola021188:0.0596813,((Dendrocalamus_sinicus_Dendrocalamus_sinicus_Dsi10C_24266342_24276307_Dsi10Cg08740.1_1_CDS_4147829446_16236:0.0149745,(Ampelocalamus_luodianensis_Alu01Dg21180.1:0.0729372,Ampelocalamus_luodianensis_Alu03Cg30950.1:0.00782574)n21:0.00777491)n20:0.00515852,(Dendrocalamus_sinicus_Dendrocalamus_sinicus_Dsi03A_54113293_54123179_Dsi03Ag23480.1_1_CDS_4147733764_53068:0.0238735,Ampelocalamus_luodianensis_Alu03Dg01280.2:0.0282315)n22:0.00250934)n19:0.00284804)n18:0.00905458)n15:0.00955666,(Leersia_perrieri_LPERR11G00250:0.300884,((Chasmanthium_laxum_Chala.04G231100:0.0327254,((Sorghum_bicolor_SORBI_3001G527800:0.0189095,Zea_mays_Zm00001eb001570:0.024009)n27:0.0316681,(Echinocloa_haploclada_eh_chr1.5496:0.0355134,((((Panicum_hallii_Pahal.9G627400:0.0116378,(Panicum_virgatum_Pavir.9KG563500:0.0138677,Panicum_virgatum_Pavir.9NG777100:0.0150401)n33:0.00753467)n32:0.0161487,(Cenchrus_americanus_H_CamCM007986.2002089.1:0.0233734,Setaria_viridis_SEVIR_9G565900v2:0.00932386)n34:0.0161148)n31:0.00173296,Urochloa_fusta_Urofu.9G592400:0.0296613)n30:0.00134421,(Dichantelium_oligosantes_H_DolKV775822.1000002.1:0.0199624,((ASEM_AUS1_H_AUS1CM014278.1002099.1:0.00283741,ASEM_RSA5_H_RSA5chrom9000310.1:0.000755355)n37:0.027855,(Digitaria_radicosa_Dra02G0013600:0.0213087,(Digitaria_exilis_H_Dex9A-002703.1:0.00440311,Digitaria_exilis_H_Dex9B-002707.1:0.00372379)n39:0.0146357)n38:0.0176594)n36:0.00219138)n35:0.00194714)n29:0.00421513)n28:0.0119232)n26:0.0159963)n25:0.00817671,((Zizania_latifolia_GWHTBFHI016242:0.0311901,Zizania_latifolia_GWHTBFHI024897:0.0251498)n41:0.0150989,(Leersia_perrieri_LPERR03G01580:0.0416563,(Oryza_sativa_LOC_Os03g02970:0.0264267,Cenchrus_americanus_H_CamCM007986.2002088.1:0.0946777)n43:0.0060128)n42:0.0139183)n40:0.0295709)n24:0.00295709)n23:0.000328565)n14:0.00942789,((Phragmites_australis_Phragmites_australis_PaChr4_1283815_1296948_evm.model.PaChr4.119_1_CDS_4362451799_3239:0.0294861,Phragmites_australis_Phragmites_australis_PaChr3_1456781_1467209_evm.model.PaChr3.127_1_CDS_4362443411_1109:0.0286428)n45:0.00429715,(((Eleusine_coracana_ELECO.r07.3BG0296350:0.00788352,Eleusine_coracana_ELECO.r07.3AG0231540:0.00509366)n48:0.0505074,(Eragrostis_curvula_EJB05_08219:0.00853983,Eragrostis_curvula_EJB05_08208:0.00658877)n49:0.0380884)n47:0.0266436,(Aristida_adscensionis_H_Aadptg000064l000167.1:0.0561235,(Stipagrostis_hirtigluma_H_Shi_ptg000006l_000027.1:0.0100005,(Stipagrostis_hirtigluma_H_Shi_ptg000407l_000001.1:0.000240935,Stipagrostis_hirtigluma_H_Shi_ptg000017l_000948.1:0.000329141)n52:0.00796908)n51:0.0344568)n50:0.00832393)n46:0.00218083)n44:0.0124589)n13:0.0122595)n5:0.0215298)n4:0.053334)n0;
```
