## Supplementary Dataset S1 for "Gene turnover and contingency facilitated the repeated evolution of C_4_ photosynthesis in grasses": OG0004265_tree.txt

```
((((Carex_scoparia_H_Carex_Csco_scaffold_24_000391.1:0.0299906,Carex_scoparia_H_Carex_Csco_scaffold_25_000287.1:0.0357164)n3:0.0988625,(Juncus_effusus_H_Juncus_Jeff_scaffold_3_000685.1:0.109428,(Juncus_effusus_H_Juncus_Jeff_scaffold_3_000686.1:0.113014,(Juncus_effusus_H_Juncus_Jeff_scaffold_3_001011.1:0.0107823,Juncus_effusus_H_Juncus_Jeff_scaffold_3_000684.1:0.0198188)n6:0.105455)n5:0.0331249)n4:0.103522)n2:0.058632,((Ananas_comosus_H_Ananas_contig5_000072.1:0.0202993,Tillandsia_fasciculata_H_Tillandsia_CM054930.1_000756.1:0.0383426)n8:0.109328,(Ananas_comosus_H_Ananas_contig19_000648.1:0.0193438,(Tillandsia_fasciculata_H_Tillandsia_CM054943.1_000635.1:0.217828,(Tillandsia_fasciculata_H_Tillandsia_CM054951.1_000693.1:0.00154339,Tillandsia_fasciculata_H_Tillandsia_CM054951.1_000689.1:0.00256409)n11:0.0214371)n10:0.0023819)n9:0.0324735)n7:0.0344192)n1:0.041556,((Streptochaeta_angustifolia_strangu_035399:0.044285,(Pharus_latifolius_Phala.01G235200.2:5e-09,(Pharus_latifolius_Phala.01G235200.4:5e-09,(Pharus_latifolius_Phala.01G235200.3:5e-09,Pharus_latifolius_Phala.01G235200:5e-09)n16:5e-09)n15:5e-09)n14:0.0557753)n13:0.0173841,((((Leersia_perrieri_LPERR04G06980:0.032787,Oryza_sativa_LOC_Os03g21950:0.018895)n20:0.024849,(Zizania_latifolia_GWHTBFHI015111:0.0209577,Zizania_latifolia_GWHTBFHI023851:0.0363266)n21:0.00850957)n19:0.0244443,((Brachypodium_distachyon_BRADI_1g63020v3:0.0274781,(Hordeum_spontaneum_WB01_001460_0848904:5e-09,Hordeum_vulgareMorex_HORVU.MOREX.r3.4HG0378120:5e-09)n24:0.0429875)n23:0.0234523,((Ampelocalamus_luodianensis_Alu03Cg22680.2:0.0144809,Dendrocalamus_sinicus_Dendrocalamus_sinicus_Dsi06C_20761862_20768525_Dsi06Cg05200.1_-1_CDS_4147784761_48733:0.0204268)n26:0.00828411,(Ampelocalamus_luodianensis_Alu03Dg13820.2:0.0237852,(Olyra_latifolia_Ola012670:0.0287068,Dendrocalamus_sinicus_Dendrocalamus_sinicus_Dsi03A_37066201_37082629_Dsi03Ag13830.1_-1_CDS_4147730869_15348:0.024817)n28:0.00336239)n27:0.00424396)n25:0.00364141)n22:0.00457599)n18:0.00519969,((Aristida_adscensionis_H_Aadptg000010l000268.1:0.0321788,(Stipagrostis_hirtigluma_H_Shi_ptg000017l_001942.1:0.000740781,Stipagrostis_hirtigluma_H_Shi_ptg000092l_000197.1:0.00147016)n31:0.0276896)n30:0.0197004,(((Eragrostis_curvula_EJB05_06706:0.0037788,Eragrostis_curvula_EJB05_06723:0.00675241)n34:0.0349888,(Eleusine_coracana_ELECO.r07.3BG0280670:0.0062477,Eleusine_coracana_ELECO.r07.3AG0247580:0.00954659)n35:0.0392221)n33:0.0200576,((Chasmanthium_laxum_Chala.04G085800:0.0216143,((Sorghum_bicolor_SORBI_3001G378800:0.0111463,(Zea_mays_Zm00001eb165980:0.171444,Zea_mays_Zm00001eb016240:0.00996576)n40:0.0212533)n39:0.0259329,((ASEM_AUS1_H_AUS1CM014278.1004051.1:0.00301152,ASEM_RSA5_H_RSA5chrom9006425.1:0.0182431)n42:0.00796018,(Echinocloa_haploclada_eh_chr1.4099:0.0237576,((Digitaria_radicosa_Dra09G0336200:0.00750531,(Digitaria_exilis_H_Dex9A-003568.1:0.00573831,Digitaria_exilis_H_Dex9B-003592.1:0.0111581)n46:0.0102955)n45:0.0141553,(Dichantelium_oligosantes_H_DolKV776220.1000002.1:0.0118894,((Urochloa_fusta_Urofu.9G433300:0.0345258,(Cenchrus_americanus_H_CamCM007986.2003194.1:0.0458676,Setaria_viridis_SEVIR_9G415100v2:0.00780603)n50:0.00377183)n49:0.00293435,(Panicum_hallii_Pahal.9G473500:0.00976386,(Panicum_virgatum_Pavir.9KG434100:0.016821,Panicum_virgatum_Pavir.9NG590200:0.0134928)n52:0.00372671)n51:0.0137988)n48:0.00192792)n47:0.002002)n44:0.00394186)n43:0.000846901)n41:0.0173862)n38:0.00502331)n37:0.00699096,(Phragmites_australis_Phragmites_australis_PaChr3_17338643_17345646_evm.model.PaChr3.1257_1_CDS_4362443383_31806:0.0381374,Phragmites_australis_Phragmites_australis_PaChr4_17901555_17910933_evm.model.PaChr4.1204_1_CDS_4362451833_17559:0.0212508)n53:0.0023612)n36:0.00726959)n32:0.0081106)n29:0.0140867)n17:0.0300278)n12:0.041556)n0;
```
