## Supplementary Dataset S1 for "Gene turnover and contingency facilitated the repeated evolution of C_4_ photosynthesis in grasses": OG0004266_tree.txt

```
((Pharus_latifolius_Phala.01G254300:0.133864,Streptochaeta_angustifolia_strangu_036949:0.169648)n1:0.0578439,(((Olyra_latifolia_Ola020690:0.118043,(Brachypodium_distachyon_BRADI_1g64570v3:0.146956,((Hordeum_spontaneum_WB01_002561_0074356:6e-09,Hordeum_vulgareMorex_HORVU.MOREX.r3.4HG0382670:5e-09)n7:0.0574918,(Hordeum_spontaneum_WB01_010053_0188984:0.00511006,Hordeum_vulgareMorex_HORVU.MOREX.r3.7HG0732500:0.00897677)n8:0.107988)n6:0.0568805)n5:0.05896)n4:0.0136213,(Ampelocalamus_luodianensis_Alu03Dg12140.2:0.0503548,Dendrocalamus_sinicus_Dendrocalamus_sinicus_Dsi03A_40153303_40154655_Dsi03Ag15020.1_1_CDS_4147731226_45741:0.0382283)n9:0.0146679)n3:0.0333688,(((Zizania_latifolia_GWHTBFHI024432:0.109376,(Leersia_perrieri_LPERR03G12830:0.115401,Oryza_sativa_LOC_Os03g19310:0.090353)n13:0.0535435)n12:0.051683,((((Chasmanthium_laxum_Chala.06G216000:0.0162885,Chasmanthium_laxum_Chala.04G104300:0.0151077)n17:0.0709445,(((Eragrostis_curvula_EJB05_06923:0.0777308,(Eleusine_coracana_ELECO.r07.3BG0282690:0.0476602,Eleusine_coracana_ELECO.r07.3AG0245360:0.0325223)n21:0.101327)n20:0.0757553,Zea_mays_Zm00001eb396190:0.713132)n19:0.0319213,(((Eleusine_coracana_ELECO.r07.3BG0282700:0.0497183,Eleusine_coracana_ELECO.r07.3AG0245350:0.0428078)n24:0.120177,(Eragrostis_curvula_EJB05_18077:0.182801,(Eragrostis_curvula_EJB05_06926:0.121133,Eragrostis_curvula_EJB05_06922:0.0782289)n26:0.0287352)n25:0.0031928)n23:0.019651,((Sorghum_bicolor_SORBI_3001G396700:0.0343866,Zea_mays_Zm00001eb014560:0.0606158)n28:0.100298,(((ASEM_AUS1_H_AUS1CM014278.1002392.1:0.0122908,ASEM_RSA5_H_RSA5chrom9000743.1:0.0166837)n31:0.029724,(Urochloa_fusta_Urofu.9G452700:0.0832271,Setaria_viridis_SEVIR_9G434700v2:0.0388434)n32:0.0294618)n30:0.00659492,((Panicum_hallii_Pahal.9G492400:0.0265959,(Panicum_virgatum_Pavir.9NG677000:0.0410862,Panicum_virgatum_Pavir.9KG465500:0.0301318)n35:0.0100498)n34:0.0302591,Dichantelium_oligosantes_H_DolKV770946.1000002.1:0.0554433)n33:0.00936563)n29:0.0447579)n27:0.0125015)n22:0.00138906)n18:0.0268583)n16:0.00298425,(Chasmanthium_laxum_Chala.04G104200:0.0810855,(Sorghum_bicolor_SORBI_3001G396600:0.099167,(Dichantelium_oligosantes_H_DolKV770946.1000001.1:0.0803862,((((Panicum_hallii_Pahal.9G492300:0.0186027,(Panicum_virgatum_Pavir.9KG465400:0.0431503,Panicum_virgatum_Pavir.9NG677100:0.033729)n43:0.00649109)n42:0.0366045,(Echinocloa_haploclada_eh_chr1.4271:0.0779864,(ASEM_AUS1_H_AUS1CM014278.1002391.1:0.0152366,ASEM_RSA5_H_RSA5chrom9000742.1:0.0136737)n45:0.065725)n44:0.0178288)n41:0.00638389,(Urochloa_fusta_Urofu.9G452600:0.0975251,(Cenchrus_americanus_H_CamCM007986.2001383.1:0.0327466,Setaria_viridis_SEVIR_9G434600v2:0.0420233)n47:0.0256799)n46:0.0248786)n40:0.00643682,(Digitaria_radicosa_Dra09G0353100:0.0531145,(Digitaria_exilis_H_Dex9A-002062.1:0.0250712,Digitaria_exilis_H_Dex9B-002058.1:0.0423343)n49:0.104751)n48:0.0231371)n39:0.00744893)n38:0.0177311)n37:0.0426042)n36:0.013332)n15:0.00148134,Eragrostis_curvula_EJB05_06924:0.745245)n14:0.082805)n11:0.0422728,((Phragmites_australis_Phragmites_australis_PaChr3_14580422_14581735_evm.model.PaChr3.1107_1_CDS_4362443051_19638:0.0965064,Phragmites_australis_Phragmites_australis_PaChr4_14385766_14387082_evm.model.PaChr4.1052_1_CDS_4362451495_2819:0.0641248)n51:0.0189807,(Aristida_adscensionis_H_Aadptg000010l000486.1:0.115252,(Stipagrostis_hirtigluma_H_Shi_ptg000017l_000325.1:0.023666,Stipagrostis_hirtigluma_H_Shi_ptg000021l_001550.1:0.0200751)n53:0.0268041)n52:0.0226537)n50:0.0126251)n10:0.0218437)n2:0.0578439)n0;
```
