## Supplementary Dataset S1 for "Gene turnover and contingency facilitated the repeated evolution of C_4_ photosynthesis in grasses": OG0004267_tree.txt

```
((Pharus_latifolius_Phala.05G007400:0.265443,(((((Oryza_sativa_LOC_Os03g19120:0.0742066,Leersia_perrieri_LPERR03G12690:0.0856255)n6:0.0453003,(Zizania_latifolia_GWHTBFHI015274:0.0667814,Zizania_latifolia_GWHTBFHI024421:0.0383029)n7:0.0351556)n5:0.121099,((Brachypodium_distachyon_BRADI_1g64687v3:0.121851,(Hordeum_spontaneum_WB01_000748_1712321:0,Hordeum_vulgareMorex_HORVU.MOREX.r3.4HG0383040:0)n10:0.159275)n9:0.0735152,(Olyra_latifolia_Ola020672:0.124489,((Ampelocalamus_luodianensis_Alu03Cg20900.1:0.0477777,Dendrocalamus_sinicus_Dendrocalamus_sinicus_Dsi06C_22898658_22902225_Dsi06Cg06500.1_1_CDS_4147785151_40852:0.0341664)n13:0.0288195,(Ampelocalamus_luodianensis_Alu03Dg12040.1:0.0518062,Dendrocalamus_sinicus_Dendrocalamus_sinicus_Dsi03A_40380642_40385800_Dsi03Ag15120.1_1_CDS_4147731256_5784:0.0812802)n14:0.00903114)n12:0.0158051)n11:0.0305263)n8:0.0739734)n4:0.0360757,((((Sorghum_bicolor_SORBI_3001G397900:0.0865276,(Zea_mays_Zm00001eb014260:0.0223909,(Zea_mays_Zm00001eb014290:0.00140585,(((Zea_mays_Zm00001eb014280:5e-09,Zea_mays_Zm00001eb014430:0.00273234)n23:5e-09,(Zea_mays_Zm00001eb014350:0,Zea_mays_Zm00001eb014420:0)n24:5e-09)n22:0.00136066,((Zea_mays_Zm00001eb014390:0,Zea_mays_Zm00001eb014320:0)n26:5e-09,Zea_mays_Zm00001eb014370:0.00276146)n25:5e-09)n21:0.00270043)n20:0.0155798)n19:0.08534)n18:0.0204842,(Zea_mays_Zm00001eb396390:0.0816815,(Sorghum_bicolor_SORBI_3001G398200:0.307854,Sorghum_bicolor_SORBI_3001G398100:0.13164)n28:0.0526991)n27:0.00585546)n17:0.0729632,((Echinocloa_haploclada_eh_chr1.4285:0.12184,(((Cenchrus_americanus_H_CamCM007986.2001391.1:0.0987827,Setaria_viridis_SEVIR_9G436200v2:0.0457635)n33:0.028133,(Urochloa_fusta_Urofu.9G454000:0.0947967,(Panicum_hallii_Pahal.9G493900:0.0567426,(Panicum_virgatum_Pavir.9NG161900:0.0787599,(Panicum_virgatum_Pavir.9KG467400:0.0142173,Panicum_virgatum_Pavir.9KG556400:5e-09)n37:0.0573434)n36:0.0172119)n35:0.0215411)n34:0.012682)n32:0.0128318,(Dichantelium_oligosantes_H_DolKV771135.1000015.1:0.085871,Panicum_virgatum_Pavir.9NG682300:0.0335292)n38:0.010724)n31:0.00119156)n30:0.016336,((ASEM_AUS1_H_AUS1CM014278.1002399.1:0.0123278,ASEM_RSA5_H_RSA5chrom9005768.1:0.0153439)n40:0.0477264,(Digitaria_radicosa_Dra09G0354400:0.0523081,(Digitaria_exilis_H_Dex9A-002070.1:0.0236582,Digitaria_exilis_H_Dex9B-002066.1:0.0348836)n42:0.0617495)n41:0.0284811)n39:0.0150657)n29:0.0444077)n16:0.0439796,(Stipagrostis_hirtigluma_H_Shi_ptg000011l_000695.1:0.335892,((Stipagrostis_hirtigluma_H_Shi_ptg000017l_000332.1:0.00121732,Stipagrostis_hirtigluma_H_Shi_ptg000021l_001557.1:0.00255028)n45:0.0816641,((((Phragmites_australis_Phragmites_australis_PaChr4_14043717_14047449_evm.model.PaChr4.1040_1_CDS_4362451469_34361:0.114399,Phragmites_australis_Phragmites_australis_PaChr3_14327102_14327899_evm.model.PaChr3.1091_1_CDS_4362443015_4474:0.129463)n49:0.0270926,(Eragrostis_curvula_EJB05_06939:0.139494,(Eleusine_coracana_ELECO.r07.3BG0282860:0.0180388,Eleusine_coracana_ELECO.r07.3AG0245190:0.0304113)n51:0.0907655)n50:0.0394634)n48:0.011745,Chasmanthium_laxum_Chala.04G106300:0.0839144)n47:0.0141381,(Aristida_adscensionis_H_Aadptg000010l000497.1:0.0328056,Phragmites_australis_Phragmites_australis_PaChr3_14328194_14330831_evm.model.PaChr3.1092_1_CDS_4362443017_5314:0.063456)n52:0.0366528)n46:0.00407254)n44:0.0519342)n43:0.00577047)n15:0.0355417)n3:0.111811,(Ampelocalamus_luodianensis_Alu07Dg00360.4:0.154913,Dendrocalamus_sinicus_Dendrocalamus_sinicus_Dsi07B_253573_258332_Dsi07Bg00230.1_-1_CDS_4147792834_44818:0.114387)n53:0.0840149)n2:0.00933499)n1:0.0318667,Streptochaeta_angustifolia_strangu_017108:0.274319)n0;
```
