## Supplementary Dataset S1 for "Gene turnover and contingency facilitated the repeated evolution of C_4_ photosynthesis in grasses": OG0004268_tree.txt

```
((Carex_scoparia_H_Carex_Csco_scaffold_28_000329.1:0.269839,Ananas_comosus_H_Ananas_contig2_000327.1:0.179994)n1:0.0530172,(Streptochaeta_angustifolia_strangu_029575:0.0456189,(((Pharus_latifolius_Phala.01G265200:0,Pharus_latifolius_Phala.01G265200.2:0,Pharus_latifolius_Phala.01G265200.3:0)n5:5e-09,(Pharus_latifolius_Phala.01G265200.5:0,Pharus_latifolius_Phala.01G265200.4:0)n6:5e-09)n4:0.0463423,((((Zizania_latifolia_GWHTBFHI015355:0.0324475,Zizania_latifolia_GWHTBFHI024343:0.0212656)n10:0.0146479,(Leersia_perrieri_LPERR03G11840:0.0396252,(Oryza_sativa_LOC_Os08g37800:0.0157047,Oryza_sativa_LOC_Os03g17980:0.021602)n12:0.0266523)n11:0.0103758)n9:0.0423901,((Brachypodium_distachyon_BRADI_1g65630v3:0.039959,((Hordeum_spontaneum_WB01_001746_0362780:0,Hordeum_vulgareMorex_HORVU.MOREX.r3.4HG0385110:0)n16:0.0163403,((Hordeum_spontaneum_WB01_004623_0559104:0.00639755,(Hordeum_vulgareMorex_HORVU.MOREX.r3.3HG0320770:0.00810936,(Hordeum_vulgareMorex_HORVU.MOREX.r3.UnG0790040:0.00218749,Hordeum_vulgareMorex_HORVU.MOREX.r3.3HG0320810:0.00420348)n20:0.00794663)n19:0.000882959)n18:0.00443726,(Hordeum_spontaneum_WB01_004623_0622701:0.00256354,(Hordeum_vulgareMorex_HORVU.MOREX.r3.3HG0320830:0.0176085,Hordeum_vulgareMorex_HORVU.MOREX.r3.3HG0320820:4.5e-09)n22:5e-10)n21:0.044965)n17:0.0290521)n15:0.0398756)n14:0.0341968,(Olyra_latifolia_Ola032681:0.0466248,(((Dendrocalamus_sinicus_Dendrocalamus_sinicus_Dsi03B_40061947_40065598_Dsi03Bg15020.3_-1_CDS_4147738615_54773:0.0454347,Ampelocalamus_luodianensis_Alu03Cg19960.3:0.0204241)n26:0.00260961,(Ampelocalamus_luodianensis_Alu03Dg11300.1:0.0371618,Dendrocalamus_sinicus_Dendrocalamus_sinicus_Dsi06C_23739500_23762388_Dsi06Cg07100.1_-1_CDS_4147785331_28469:0.0261715)n27:0.00290794)n25:0.00267022,Dendrocalamus_sinicus_Dendrocalamus_sinicus_Dsi03A_41643526_41647130_Dsi03Ag15780.2_-1_CDS_4147731454_3533:0.0188387)n24:0.00209319)n23:0.00137292)n13:0.00396315)n8:0.00724873,(((Phragmites_australis_Phragmites_australis_PaChr3_13177594_13181503_evm.model.PaChr3.1013_1_CDS_4362442843_17110:0.0377861,Phragmites_australis_Phragmites_australis_PaChr4_12865159_12868707_evm.model.PaChr4.965_1_CDS_4362456663_10002:0.0258965)n30:0.0123604,(Aristida_adscensionis_H_Aadptg000010l000103.1:0.0599333,(Stipagrostis_hirtigluma_H_Shi_ptg000017l_001785.1:0.00508887,Stipagrostis_hirtigluma_H_Shi_ptg000021l_000716.1:0.00838063)n32:0.0410205)n31:0.0144213)n29:0.0106098,(Chasmanthium_laxum_Chala.04G115700:0.0505642,((Eragrostis_curvula_EJB05_07039:0.0554592,(Eleusine_coracana_ELECO.r07.3BG0284010:0.0129337,Eleusine_coracana_ELECO.r07.3AG0244150:0.0144832)n36:0.0483111)n35:0.0319122,((Sorghum_bicolor_SORBI_3001G408200:0.0206167,Zea_mays_Zm00001eb013270:0.0272104)n38:0.0228968,(((Echinocloa_haploclada_eh_chr1.4384:0.0509123,Dichantelium_oligosantes_H_DolKV768950.1000006.1:0.0240894)n41:0.010851,((Urochloa_fusta_Urofu.9G463800:0.0191421,(Cenchrus_americanus_H_CamCM007986.2002995.1:0.0158487,Setaria_viridis_SEVIR_9G445900v2:0.00538933)n44:0.0184685)n43:0.00562649,((Digitaria_radicosa_Dra02G0120700:0.0128885,(Digitaria_exilis_H_Dex9A-003400.1:0.0155032,Digitaria_exilis_H_Dex9B-003414.1:0.0257332)n47:0.0213795)n46:0.0264819,(Panicum_hallii_Pahal.9G504100:0.0131125,(Panicum_virgatum_Pavir.9KG478800:0.0133533,Panicum_virgatum_Pavir.9NG686300:0.0176408)n49:0.00671554)n48:0.0132857)n45:0.00478402)n42:0.00437987)n40:0.00396928,(ASEM_AUS1_H_AUS1CM014278.1003878.1:0.0123888,(ASEM_RSA5_H_RSA5chrom9000684.1:0.00477281,(ASEM_RSA5_H_RSA5chrom9000685.1:0.00378359,ASEM_RSA5_H_RSA5chrom2005446.1:5e-09)n52:0.000495117)n51:5.5013e-05)n50:0.0044665)n39:0.00669905)n37:0.0283778)n34:0.0112397)n33:0.0099302)n28:0.0404077)n7:0.0398882)n3:0.011634)n2:0.0530172)n0;
```
