## Supplementary Dataset S1 for "Gene turnover and contingency facilitated the repeated evolution of C_4_ photosynthesis in grasses": OG0004269_tree.txt

```
((Juncus_effusus_H_Juncus_Jeff_scaffold_13_000049.1:0.295823,(Ananas_comosus_H_Ananas_contig4_000658.1:0.0254121,Tillandsia_fasciculata_H_Tillandsia_CM054931.1_001033.1:0.0284822)n2:0.107447)n1:0.0729648,(Streptochaeta_angustifolia_strangu_028009:0.0546882,((Pharus_latifolius_Phala.01G010100:5e-09,(Pharus_latifolius_Phala.01G010100.2:0.00128096,Pharus_latifolius_Phala.01G010100.3:5e-09)n6:8.9e-08)n5:0.0608265,((((Zizania_latifolia_GWHTBFHI014089:0.0198914,Zizania_latifolia_GWHTBFHI022656:0.0264081)n10:0.0087963,(Oryza_sativa_LOC_Os03g63590:0.0264613,(Leersia_perrieri_LPERR03G35260:0.0369613,Leersia_perrieri_LPERR11G17300:0.0952894)n12:0.00953725)n11:0.0131152)n9:0.0383669,(Olyra_latifolia_Ola030104:0.0571378,(Ampelocalamus_luodianensis_Alu03Cg00650.2:0.0445755,((Ampelocalamus_luodianensis_Alu03Cg00640.2:0.0254446,Dendrocalamus_sinicus_Dendrocalamus_sinicus_Dsi03A_596339_599223_Dsi03Ag00420.1_1_CDS_4147726846_24900:0.0191674)n16:0.00603031,(Ampelocalamus_luodianensis_Alu03Dg29980.1:0.0180158,Dendrocalamus_sinicus_Dendrocalamus_sinicus_Dsi03B_656149_659796_Dsi03Bg00490.1_1_CDS_4147734256_45751:0.0298062)n17:0.00437736)n15:0.00301927)n14:0.000335474)n13:0.00502269)n8:0.00749416,(((Brachypodium_distachyon_BRADI_1g01140v3:0.0284324,Brachypodium_distachyon_BRADI_1g01200v3:0.0279673)n20:0.0288957,((Hordeum_spontaneum_WB01_003028_0078531:0.00317103,Hordeum_vulgareMorex_HORVU.MOREX.r3.5HG0535750:0.00129106)n22:0.0690228,(Hordeum_spontaneum_WB01_000197_0159103:0.00331355,Hordeum_vulgareMorex_HORVU.MOREX.r3.5HG0504930:0.0010942)n23:0.0493608)n21:0.0243808)n19:0.0472311,(((Phragmites_australis_Phragmites_australis_PaChr4_48290617_48293456_evm.model.PaChr4.2626_1_CDS_4362454991_28911:0.0338561,((Eleusine_coracana_ELECO.r07.3BG0252980:0.0161051,Eleusine_coracana_ELECO.r07.3AG0207950:0.0110616)n28:0.0226834,(Eragrostis_curvula_EJB05_03643:0.0408036,(Eragrostis_curvula_EJB05_46478:0.0123851,Eragrostis_curvula_EJB05_46498:0.0146239)n30:0.0229609)n29:0.00255121)n27:0.0186319)n26:0.00548298,((Stipagrostis_hirtigluma_H_Shi_ptg000037l_000051.1:0.0081088,(Stipagrostis_hirtigluma_H_Shi_ptg000035l_000137.1:0.00716728,Stipagrostis_hirtigluma_H_Shi_ptg000037l_000050.1:0.00484802)n33:0.00354999)n32:0.040043,(Aristida_adscensionis_H_Aadptg000001l000491.1:0.0892795,Aristida_adscensionis_H_Aadptg000005l000050.1:0.0502822)n34:0.00558691)n31:0.0123804)n25:0.0114206,(Chasmanthium_laxum_Chala.03G287300:0.0346626,((Sorghum_bicolor_SORBI_3001G008500:0.0233034,(Zea_mays_Zm00001eb210600:0.0644188,Zea_mays_Zm00001eb064770:0.0348279)n38:0.0150741)n37:0.0270952,(((ASEM_AUS1_H_AUS1CM014278.1002487.1:0.00606924,ASEM_RSA5_H_RSA5chrom9002643.1:0.00414341)n41:0.0216497,((Digitaria_radicosa_Dra09G0005800:0.0221162,(Digitaria_exilis_H_Dex9A-000032.1:0.0074003,Digitaria_exilis_H_Dex9B-000032.1:0.007054)n44:0.0257348)n43:0.0157532,((Urochloa_fusta_Urofu.9G006800:0.0283159,((Cenchrus_americanus_H_CamCM007985.2003233.1:0.036288,Cenchrus_americanus_H_CamCM007982.2003504.1:0.0240361)n48:0.00267068,Cenchrus_americanus_H_CamCM007985.2003232.1:0.086925)n47:0.00965833)n46:0.00458186,Setaria_viridis_SEVIR_9G007300v2:0.0148706)n45:0.00321877)n42:0.00281302)n40:0.00255114,(Echinocloa_haploclada_eh_chr1.52:0.033344,(Panicum_hallii_Pahal.9G007200:0.0128368,(Panicum_virgatum_Pavir.9NG013300:0.0140337,((Panicum_virgatum_Pavir.9NG589300:0.0139582,Panicum_virgatum_Pavir.6KG101200:0.025196)n53:0.00125151,Panicum_virgatum_Pavir.9KG019600:0.0139202)n52:0.00139202)n51:0.000154669)n50:0.00170459)n49:0.00416868)n39:0.0238637)n36:0.0230338)n35:0.0139308)n24:0.0316249)n18:0.00579775)n7:0.0328653)n4:0.0295189)n3:0.0729648)n0;
```
