## Supplementary Dataset S1 for "Gene turnover and contingency facilitated the repeated evolution of C_4_ photosynthesis in grasses": OG0004270_tree.txt

```
((((Ananas_comosus_H_Ananas_contig8_000960.1:0.0297648,Tillandsia_fasciculata_H_Tillandsia_CM054932.1_000317.1:0.0279005)n3:0.0772302,(Tillandsia_fasciculata_H_Tillandsia_CM054932.1_000813.1:0.127886,(Ananas_comosus_H_Ananas_contig8_000918.1:0.128502,Ananas_comosus_H_Ananas_contig8_000151.1:0.0310941)n5:0.0034549)n4:0.0259711)n2:0.0752477,(Juncus_effusus_H_Juncus_Jeff_scaffold_12_000665.1:0.252379,Carex_scoparia_H_Carex_Csco_scaffold_14_000405.1:0.15849)n6:0.107903)n1:0.0756583,((Streptochaeta_angustifolia_strangu_010783:0.0801114,(Streptochaeta_angustifolia_strangu_001973:0.0312949,(Streptochaeta_angustifolia_strangu_023586:0.00677708,Streptochaeta_angustifolia_strangu_018850:0.011602)n10:5e-09)n9:0.0648428)n8:0.0161439,((Pharus_latifolius_Phala.11G138400.3:0.00994091,(Pharus_latifolius_Phala.11G138400:5e-09,Pharus_latifolius_Phala.11G138400.2:5e-09)n13:0.00121896)n12:0.0516802,((Brachypodium_distachyon_BRADI_1g57370v3:0.0964596,(Ampelocalamus_luodianensis_Alu07Dg14860.2:0.0251196,Dendrocalamus_sinicus_Dendrocalamus_sinicus_Dsi07C_11656038_11661173_Dsi07Cg08260.1_1_CDS_4147799140_12760:0.0313502)n16:0.011858)n15:0.0393065,(((Leersia_perrieri_LPERR03G30950:0.0551013,Oryza_sativa_LOC_Os03g57280:0.0418258)n19:0.0420611,(Zizania_latifolia_GWHTBFHI013722:0.0320417,Zizania_latifolia_GWHTBFHI022990:0.0338612)n20:0.0276682)n18:0.067147,(((Olyra_latifolia_Ola033071:0.0499225,(Brachypodium_distachyon_BRADI_1g66740v3:0.0557564,(Hordeum_spontaneum_WB01_004974_0095487:0.000591573,Hordeum_vulgareMorex_HORVU.MOREX.r3.4HG0388500:5e-09)n25:0.0637373)n24:0.0315252)n23:0.00647285,((Ampelocalamus_luodianensis_Alu03Cg18930.2:0.119335,Dendrocalamus_sinicus_Dendrocalamus_sinicus_Dsi06C_24863407_24868271_Dsi06Cg07950.1_-1_CDS_4147785586_1459:0.0266007)n27:0.00604241,(Ampelocalamus_luodianensis_Alu03Dg10300.2:0.018424,Dendrocalamus_sinicus_Dendrocalamus_sinicus_Dsi03B_41536318_41542265_Dsi03Bg15910.1_-1_CDS_4147738882_34506:0.0278538)n28:0.00309487)n26:0.00442394)n22:0.0107186,((Aristida_adscensionis_H_Aadptg000007l000233.1:0.0721878,(Stipagrostis_hirtigluma_H_Shi_ptg000017l_001717.1:0.0113377,Stipagrostis_hirtigluma_H_Shi_ptg000021l_001707.1:0.0168675)n31:0.0281486)n30:0.0277732,(((Eragrostis_curvula_EJB05_07195:0.0360405,(Eleusine_coracana_ELECO.r07.3BG0285410:0.012898,Eleusine_coracana_ELECO.r07.3AG0242770:0.0067663)n35:0.0470263)n34:0.0312682,(Phragmites_australis_Phragmites_australis_PaChr3_11912448_11917153_evm.model.PaChr3.922_1_CDS_4362448523_27216:0.0267477,Phragmites_australis_Phragmites_australis_PaChr4_11342755_11348588_evm.model.PaChr4.869_1_CDS_4362456449_4946:0.0335518)n36:0.00372798)n33:0.00876189,(Chasmanthium_laxum_Chala.04G127600:0.0334856,(((Panicum_hallii_Pahal.9G515600:0.0185444,(Panicum_virgatum_Pavir.J188700:0.0154822,Panicum_virgatum_Pavir.9NG700800:0.0179015)n41:0.00881165)n40:0.0312056,((Urochloa_fusta_Urofu.9G477300:0.017447,((Digitaria_radicosa_Dra02G0109600:0.0227241,(Digitaria_exilis_H_Dex9A-003333.1:0.00869398,Digitaria_exilis_H_Dex9B-003350.1:0.0108683)n46:0.0174064)n45:0.0166291,(Cenchrus_americanus_H_CamCM007986.2002922.1:0.0248543,Setaria_viridis_SEVIR_9G465400v2:0.0110826)n47:0.0147898)n44:0.00251205)n43:0.0062572,(Echinocloa_haploclada_eh_chr1.4504:0.0355586,(Dichantelium_oligosantes_H_DolKV775747.1000006.1:0.0263462,(ASEM_AUS1_H_AUS1CM014278.1003791.1:0.00473384,ASEM_RSA5_H_RSA5chrom9000599.1:0.00482151)n50:0.0351642)n49:0.00585701)n48:0.00121992)n42:0.00444287)n39:0.0178955,((Zea_mays_Zm00001eb061890:0.0536462,Zea_mays_Zm00001eb012220:0.0301962)n52:0.00442417,(Sorghum_bicolor_SORBI_3001G422500:0.0188358,Sorghum_bicolor_SORBI_3001G044900:0.0318129)n53:0.00353476)n51:0.00409215)n38:0.00978313)n37:0.00888754)n32:0.0123128)n29:0.018287)n21:0.025423)n17:0.0205446)n14:0.00228274)n11:0.0162758)n7:0.0195593)n0;
```
