## Supplementary Dataset S1 for "Gene turnover and contingency facilitated the repeated evolution of C_4_ photosynthesis in grasses": OG0004271_tree.txt

```
(Ananas_comosus_H_Ananas_contig16_000432.1:0.147564,((Pharus_latifolius_Phala.01G300100:0.0653847,(Pharus_latifolius_Phala.01G299900:5e-09,((Pharus_latifolius_Phala.01G299900.7:0,Pharus_latifolius_Phala.01G299900.4:0)n5:5e-09,(Pharus_latifolius_Phala.01G299900.2:0,Pharus_latifolius_Phala.01G299900.3:0,Pharus_latifolius_Phala.01G299900.5:0,Pharus_latifolius_Phala.01G299900.6:0)n6:0.00133704)n4:6e-09)n3:0.0298883)n2:0.040132,(Streptochaeta_angustifolia_strangu_019616:0.091966,(((Zizania_latifolia_GWHTBFHI015637:0.0403107,(Leersia_perrieri_LPERR03G08670:0.0464782,Oryza_sativa_LOC_Os03g13240:0.0364486)n11:0.0209028)n10:0.0482092,((Brachypodium_distachyon_BRADI_1g68860v3:0.049698,(Hordeum_spontaneum_WB01_000391_0141624:0.000808574,(Hordeum_vulgareMorex_HORVU.MOREX.r3.4HG0393750:0.0298321,(Hordeum_vulgareMorex_HORVU.MOREX.r3.4HG0393750.3:0.0539202,Hordeum_vulgareMorex_HORVU.MOREX.r3.4HG0393750.2:0.00172175)n16:0.0191397)n15:0.00212663)n14:0.0193366)n13:0.0353584,(Olyra_latifolia_Ola008655:0.065069,(Ampelocalamus_luodianensis_Alu03Cg16830.6:0.0259995,Dendrocalamus_sinicus_Dendrocalamus_sinicus_Dsi03B_44051928_44055461_Dsi03Bg17470.1_1_CDS_4147739350_13688:0.0304594)n18:0.00402916)n17:0.0101106)n12:0.0139991)n9:0.0111691,(((Urochloa_fusta_Urofu.9G502900:0.0636994,((Digitaria_radicosa_Dra02G0087300:0.022475,(Digitaria_exilis_H_Dex9A-002295.1:0.00410237,Digitaria_exilis_H_Dex9B-002285.1:0.0138848)n24:0.0242075)n23:0.0369476,(Sorghum_bicolor_SORBI_3001G444100:0.0197249,Zea_mays_Zm00001eb009980:0.0277932)n25:0.0282957)n22:0.0118347)n21:0.0158559,(Aristida_adscensionis_H_Aadptg000041l000358.1:0.0553411,(Stipagrostis_hirtigluma_H_Shi_ptg000017l_000555.1:0.0108211,Stipagrostis_hirtigluma_H_Shi_ptg000082l_000328.1:0.00904682)n27:0.0361714)n26:0.0256364)n20:0.00962141,((Aristida_adscensionis_H_Aadptg000041l000359.1:0.0729507,Phragmites_australis_Phragmites_australis_PaChr3_9362462_9366344_evm.model.PaChr3.742_1_CDS_4362448123_28891:0.0399456)n29:0.0110473,((Eragrostis_curvula_EJB05_07407:0.0470988,(Eleusine_coracana_ELECO.r07.3BG0287910:0.00932449,Eleusine_coracana_ELECO.r07.3AG0240070:0.0148748)n32:0.0347736)n31:0.0374079,(Chasmanthium_laxum_Chala.04G151900:0.0348911,(Echinocloa_haploclada_eh_chr1.4725:0.0458063,(((Dichantelium_oligosantes_H_DolKV773346.1000008.1:0.0350973,(ASEM_AUS1_H_AUS1CM014278.1002641.1:0.00786615,ASEM_RSA5_H_RSA5chrom9000837.1:0.00359507)n38:0.0262679)n37:0.00988843,((Setaria_viridis_SEVIR_9G481100v2:0.0152578,Cenchrus_americanus_H_CamCM007986.2001613.1:0.0228327)n40:0.0124222,(Urochloa_fusta_Urofu.9G503000:0.0473657,(Panicum_hallii_Pahal.9G540400:0.00906621,(Panicum_virgatum_Pavir.9NG845300:0.0257894,Panicum_virgatum_Pavir.9KG531500:0.0158028)n43:0.00175586)n42:0.0123058)n41:0.00467767)n39:0.00508521)n36:0.0244803,(Dichantelium_oligosantes_H_DolKV773346.1000007.1:0.0689702,((ASEM_AUS1_H_AUS1CM014278.1002640.1:0.00658799,ASEM_RSA5_H_RSA5chrom9000836.1:0.00430056)n46:0.0343318,(Urochloa_fusta_Urofu.9G502800:0.0359161,((Cenchrus_americanus_H_CamCM007986.2001612.1:0.0216969,Setaria_viridis_SEVIR_9G481000v2:0.00907814)n49:0.013806,(Panicum_hallii_Pahal.9G540300:0.00964632,(Panicum_virgatum_Pavir.9NG845400:0.0178873,Panicum_virgatum_Pavir.9KG531400:0.0154991)n51:0.0038259)n50:0.014761)n48:0.00304431)n47:0.00791551)n45:0.0067377)n44:0.00571467)n35:0.000634963)n34:0.0122518)n33:0.00846131)n30:0.00770242)n28:0.013687)n19:0.0362307)n8:0.0278203)n7:0.0232961)n1:0.147564)n0;
```
