## Supplementary Dataset S1 for "Gene turnover and contingency facilitated the repeated evolution of C_4_ photosynthesis in grasses": OG0004272_tree.txt

```
(((Ananas_comosus_H_Ananas_contig16_000692.1:0.020143,(Tillandsia_fasciculata_H_Tillandsia_CM054949.1_000532.1:0.0911011,Tillandsia_fasciculata_H_Tillandsia_CM054944.1_000218.1:0.00394959)n3:0.0218918)n2:0.117213,(Juncus_effusus_H_Juncus_Jeff_scaffold_14_000130.1:0.242184,(Carex_scoparia_H_Carex_Csco_scaffold_8_000868.1:0.576665,(Carex_scoparia_H_Carex_Csco_scaffold_8_000869.1:0.183637,Carex_scoparia_H_Carex_Csco_scaffold_11_000616.1:0.0386904)n6:0.0990007)n5:0.0879146)n4:0.0788988)n1:0.0520974,((Streptochaeta_angustifolia_strangu_013771:0.0563774,(((Pharus_latifolius_Phala.01G314600.4:5e-09,Pharus_latifolius_Phala.01G314600:5e-09)n11:0.000824204,Pharus_latifolius_Phala.01G314600.2:0.00263004)n10:0.000708763,Pharus_latifolius_Phala.01G314600.3:0.00952108)n9:0.0781866)n8:0.0260362,(((Olyra_latifolia_Ola001969:0.0530076,(Dendrocalamus_sinicus_Dendrocalamus_sinicus_Dsi03A_47768845_47774661_Dsi03Ag19150.1_-1_CDS_4147732465_4099:0.0318595,((Ampelocalamus_luodianensis_Alu03Cg15610.1:0.0140006,Dendrocalamus_sinicus_Dendrocalamus_sinicus_Dsi06C_28283577_28287974_Dsi06Cg10410.1_-1_CDS_4147786324_18907:0.0219365)n17:0.00395942,(Ampelocalamus_luodianensis_Alu03Dg06890.1:0.0223958,Dendrocalamus_sinicus_Dendrocalamus_sinicus_Dsi03B_46267543_46272068_Dsi03Bg18400.1_-1_CDS_4147739629_182:0.0323677)n18:0.00217457)n16:0.00130616)n15:0.00406662)n14:0.0123969,(((Zizania_latifolia_GWHTBFHI015738:0.0231043,Zizania_latifolia_GWHTBFHI024648:0.0431713)n21:0.0264753,(Leersia_perrieri_LPERR03G07430:0.0420594,Oryza_sativa_LOC_Os03g11410:0.0360072)n22:0.0244067)n20:0.0472529,(Brachypodium_distachyon_BRADI_1g70180v3:0.0761389,(Hordeum_spontaneum_WB01_000485_0244324:5e-09,Hordeum_vulgareMorex_HORVU.MOREX.r3.4HG0397030:0.00163025)n24:0.0818869)n23:0.0337109)n19:0.00882614)n13:0.012086,(((Aristida_adscensionis_H_Aadptg000041l000171.1:0.0413269,(Stipagrostis_hirtigluma_H_Shi_ptg000017l_001521.1:0.00803297,Stipagrostis_hirtigluma_H_Shi_ptg000021l_000944.1:0.0112147)n28:0.0154113)n27:0.0215423,((Chasmanthium_laxum_Chala.04G166700:0.0361813,Phragmites_australis_Phragmites_australis_PaChr4_6662603_6667726_evm.model.PaChr4.581_1_CDS_4362455811_33960:0.0276227)n30:0.00370097,Phragmites_australis_Phragmites_australis_PaChr3_7657889_7662138_evm.model.PaChr3.641_1_CDS_4362447899_19662:0.0388579)n29:0.00431755)n26:0.0106916,((Eragrostis_curvula_EJB05_07570:0.0521459,(Eleusine_coracana_ELECO.r07.3BG0289380:0.0142468,Eleusine_coracana_ELECO.r07.3AG0238650:0.0106311)n33:0.0485555)n32:0.0444229,((Sorghum_bicolor_SORBI_3001G458800:0.0238975,(Dichantelium_oligosantes_H_DolKV774007.1000038.1:0.0238426,(Dichantelium_oligosantes_H_DolKV771971.1000001.1:0.174912,(Zea_mays_Zm00001eb400330:0.0285914,(Zea_mays_Zm00001eb008490:0.0148852,(Zea_mays_Zm00001eb308640:0.322643,(Zea_mays_Zm00001eb309090:0.00709873,Zea_mays_Zm00001eb117690:0.0148862)n41:0.0277899)n40:0.0875583)n39:0.0112736)n38:0.00125262)n37:0.00177985)n36:0.000197762)n35:0.0268545,((ASEM_AUS1_H_AUS1CM014278.1002868.1:0.00501699,ASEM_RSA5_H_RSA5chrom9005558.1:0.00545877)n43:0.0353842,((Urochloa_fusta_Urofu.9G520900:0.0299108,(Cenchrus_americanus_H_CamCM007986.2002721.1:0.038846,Setaria_viridis_SEVIR_9G496900v2:0.00875932)n46:0.0141653)n45:0.0104709,(Echinocloa_haploclada_eh_chr1.4854:0.0319506,((Digitaria_radicosa_Dra02G0074900:0.0178915,(Digitaria_exilis_H_Dex9A-003162.1:0.00614836,Digitaria_exilis_H_Dex9B-003178.1:0.00744411)n50:0.0203231)n49:0.0242175,(Panicum_hallii_Pahal.9G556200:0.0106482,(Panicum_virgatum_Pavir.9KG625300:0.018628,(Panicum_virgatum_Pavir.9NG637300:0.00146886,Panicum_virgatum_Pavir.9NG645800:0.00148433)n53:0.0167201)n52:0.00537836)n51:0.0201453)n48:0.00583757)n47:0.0030707)n44:0.001307)n42:0.00247439)n34:0.0155264)n31:0.00358226)n25:0.0208305)n12:0.0308592)n7:0.0520974)n0;
```
