## Supplementary Dataset S1 for "Gene turnover and contingency facilitated the repeated evolution of C_4_ photosynthesis in grasses": OG0004273_tree.txt

```
(((Carex_scoparia_H_Carex_Csco_scaffold_32_000379.1:0.130443,Juncus_effusus_H_Juncus_Jeff_scaffold_19_000584.1:0.151029)n2:0.0727599,(Tillandsia_fasciculata_H_Tillandsia_CM054939.1_000096.1:0.036721,(Ananas_comosus_H_Ananas_contig1_000532.1:0.218641,(Ananas_comosus_H_Ananas_contig13_000627.1:0.00660989,Ananas_comosus_H_Ananas_contig13_000535.1:0.00899522)n5:0.0193963)n4:0.00215515)n3:0.068537)n1:0.0443815,((((Pharus_latifolius_Phala.11G111400:0,Pharus_latifolius_Phala.11G111400.2:0)n9:0.0537284,((Zizania_latifolia_GWHTBFHI002107:0.05512,Oryza_sativa_LOC_Os10g17280:0.037164)n11:0.0213613,((((Hordeum_spontaneum_WB01_000418_2297307:0,Hordeum_vulgareMorex_HORVU.MOREX.r3.1HG0033920:0)n15:0.0447721,Brachypodium_distachyon_BRADI_3g24730v3:0.0330063)n14:0.0341029,((Ampelocalamus_luodianensis_Alu10Cg03230.1:0.013436,Ampelocalamus_luodianensis_Alu10Dg09050.2:0.0255894)n17:0.00334676,(Dendrocalamus_sinicus_Dendrocalamus_sinicus_Dsi10A_16659879_16663578_Dsi10Ag06800.1_-1_CDS_4147823425_38163:0.0263742,((Dendrocalamus_sinicus_Dendrocalamus_sinicus_Dsi10B_10366254_10370096_Dsi10Bg01660.1_-1_CDS_4147824502_19033:0.00669283,Dendrocalamus_sinicus_Dendrocalamus_sinicus_DsiCtg00446_308391_312248_DsiCtg00446g00040.1_-1_CDS_4147852243_56837:0.00221094)n20:0.0225823,Dendrocalamus_sinicus_Dendrocalamus_sinicus_Dsi10C_8797909_8811384_Dsi10Cg01720.1_-1_CDS_4147827340_24669:0.0130095)n19:0.00130095)n18:0.00014455)n16:0.00413909)n13:0.00169334,(Olyra_latifolia_Ola017083:0.0543126,(((Eragrostis_curvula_EJB05_22369:0.0371104,(Eleusine_coracana_ELECO.r07.2AG0121240:0.00439578,Eleusine_coracana_ELECO.r07.2BG0176200:0.00912278)n25:0.0281327)n24:0.0208357,(Phragmites_australis_Phragmites_australis_PaChr25_6188054_6191300_evm.model.PaChr25.186_1_CDS_4362438061_2358:0.0359049,(Phragmites_australis_Phragmites_australis_PaChr18_8596244_8599771_evm.model.PaChr18.312_1_CDS_4362408109_21205:0.0318514,(Aristida_adscensionis_H_Aadptg000052l000080.1:0.0404568,(Stipagrostis_hirtigluma_H_Shi_ptg000025l_002448.1:0.00704641,Stipagrostis_hirtigluma_H_Shi_ptg000046l_000736.1:0.00534165)n29:0.0257268)n28:0.00927459)n27:0.00252935)n26:0.000281039)n23:0.00724745,Chasmanthium_laxum_Chala.03G117700:0.0298524)n22:0.0393907)n21:0.00643557)n12:0.0116022)n10:0.0471833)n8:0.021033,(Streptochaeta_angustifolia_strangu_002395:0.0507228,(Pharus_latifolius_Phala.01G313300:0,Pharus_latifolius_Phala.01G313300.2:0)n31:0.0496304)n30:0.00551449)n7:0.0105257,(Streptochaeta_angustifolia_strangu_024280:0.0445244,((Aristida_adscensionis_H_Aadptg000041l000192.1:0.0866667,(Stipagrostis_hirtigluma_H_Shi_ptg000017l_001530.1:0.0129852,Stipagrostis_hirtigluma_H_Shi_ptg000021l_001375.1:0.00915746)n35:0.0497476)n34:0.0248475,(((Chasmanthium_laxum_Chala.07G141400:0.0527814,Chasmanthium_laxum_Chala.04G165300:0.00472496)n38:0.0169477,Phragmites_australis_Phragmites_australis_PaChr4_6774934_6775343_evm.model.PaChr4.587_1_CDS_4362455823_39023:0.0585525)n37:0.0115707,((Sorghum_bicolor_SORBI_3001G457000:0.0211809,(Zea_mays_Zm00001eb008610:0.0352634,Zea_mays_Zm00001eb400220:0.0262413)n41:0.0119941)n40:0.02975,(((ASEM_AUS1_H_AUS1CM014278.1002875.1:0.00635216,ASEM_RSA5_H_RSA5chrom9005564.1:0.00441455)n44:0.0143005,(Panicum_hallii_Pahal.9G554700:0.011005,(Panicum_virgatum_Pavir.9KG623700:0.00938691,Panicum_virgatum_Pavir.9NG643600:0.00959573)n46:0.00690698)n45:0.0155451)n43:0.00612238,(((Digitaria_radicosa_Dra02G0075800:0.0195883,(Digitaria_exilis_H_Dex9A-003167.1:0.0110685,Digitaria_exilis_H_Dex9B-003183.1:0.00375807)n50:0.0103325)n49:0.0176632,(Urochloa_fusta_Urofu.9G519600:0.0192723,(Cenchrus_americanus_H_CamCM007986.2002730.1:0.0219824,Setaria_viridis_SEVIR_9G495300v2:0.013124)n52:0.0204448)n51:0.00960078)n48:0.004114,(Echinocloa_haploclada_eh_chr1.4844:0.046206,Dichantelium_oligosantes_H_DolKV778705.1000001.1:0.0260377)n53:0.00108966)n47:0.00325928)n42:0.00766354)n39:0.0179738)n36:0.00958973)n33:0.0473719)n32:0.00994783)n6:0.0443815)n0;
```
