## Supplementary Dataset S1 for "Gene turnover and contingency facilitated the repeated evolution of C_4_ photosynthesis in grasses": OG0004274_tree.txt

```
((Streptochaeta_angustifolia_strangu_044596:0.401195,Juncus_effusus_H_Juncus_Jeff_scaffold_6_000029.1:0.682729)n1:0.0539797,(Streptochaeta_angustifolia_strangu_036660:0.0725946,((Juncus_effusus_H_Juncus_Jeff_scaffold_19_000216.1:0.447129,(Ananas_comosus_H_Ananas_contig1_000561.1:0.0401079,Tillandsia_fasciculata_H_Tillandsia_CM054947.1_000670.1:0.0466636)n5:0.160226)n4:0.127664,(((Pharus_latifolius_Phala.M045500:0,Pharus_latifolius_Phala.01G200700:0)n8:0.0159816,Pharus_latifolius_Phala.10G119000:0.0348165)n7:0.0616612,(((((Brachypodium_distachyon_BRADI_1g60150v3:0.0273836,Brachypodium_distachyon_BRADI_4g28410v3:0.0311654)n13:0.0908017,((((Hordeum_spontaneum_WB01_006585_0063269:0.00200448,Hordeum_vulgareMorex_HORVU.MOREX.r3.3HG0297940:0.0040424)n17:0.0304742,(Hordeum_spontaneum_WB01_006494_0680158:5e-09,Hordeum_vulgareMorex_HORVU.MOREX.r3.3HG0298020:5e-09)n18:0.0223467)n16:0.0584514,(Hordeum_spontaneum_WB01_011804_0074691:0.383018,Hordeum_spontaneum_WB01_008117_0087718:0.0213466)n19:0.115807)n15:0.0254961,(Hordeum_vulgareMorex_HORVU.MOREX.r3.3HG0316280:0.0183364,(Hordeum_spontaneum_WB01_003455_2311803:0.123684,(Hordeum_spontaneum_WB01_001169_0132745:0.0360719,Hordeum_spontaneum_WB01_002499_0050847:0.175881)n22:0.0307213)n21:0.00341348)n20:0.0389262)n14:0.0370459)n12:0.0365765,((Dendrocalamus_sinicus_Dendrocalamus_sinicus_Dsi03B_28295625_28299581_Dsi03Bg11050.1_-1_CDS_4147737424_9743:0.0537853,Dendrocalamus_sinicus_Dendrocalamus_sinicus_Dsi03A_29896205_29904726_Dsi03Ag11710.1_-1_CDS_4147730233_55309:0.0265665)n24:0.00297082,(Olyra_latifolia_Ola018305:0.078687,(Ampelocalamus_luodianensis_Alu03Dg16360.1:0.0432805,(Ampelocalamus_luodianensis_AluCtg02656g00010.2:0.0059431,Ampelocalamus_luodianensis_Alu03Cg25880.2:0.00390163)n27:0.0317086)n26:0.00352318)n25:0.00442371)n23:0.0102933)n11:0.0326777,(Zizania_latifolia_GWHTBFHI014865:0.0562311,(Leersia_perrieri_LPERR03G18010:0.0453843,Oryza_sativa_LOC_Os03g29470:0.0558003)n29:0.0331332)n28:0.0646529)n10:0.00695229,((((Eragrostis_curvula_EJB05_06155:0.0660395,(Eleusine_coracana_ELECO.r07.3BG0276240:0.0201386,Eleusine_coracana_ELECO.r07.3AG0251820:0.0166933)n34:0.056153)n33:0.0184647,(Phragmites_australis_Phragmites_australis_PaChr4_24032265_24041006_evm.model.PaChr4.1423_1_CDS_4362452319_9560:0.0767575,Phragmites_australis_Phragmites_australis_PaChr3_23627713_23633108_evm.model.PaChr3.1534_1_CDS_4362443999_36023:0.0564369)n35:0.00806041)n32:0.014427,(Aristida_adscensionis_H_Aadptg000030l000315.1:0.0778833,(Stipagrostis_hirtigluma_H_Shi_ptg000017l_002171.1:0.00442312,Stipagrostis_hirtigluma_H_Shi_ptg000092l_000423.1:0.00668839)n37:0.04765)n36:0.0173004)n31:0.00460196,(Chasmanthium_laxum_Chala.04G049900:0.0453949,((Echinocloa_haploclada_eh_chr1.3695:0.0464601,(Dichantelium_oligosantes_H_DolKV775612.1000006.1:0.0340144,(((Urochloa_fusta_Urofu.9G393100:0.0230636,(Cenchrus_americanus_H_CamCM007986.2003348.1:0.0351868,Setaria_viridis_SEVIR_9G374800v2:0.0098032)n45:0.0256684)n44:0.0196092,(Panicum_hallii_Pahal.9G434600:0.0217183,(Panicum_virgatum_Pavir.9KG393500:0.0257129,Panicum_virgatum_Pavir.9NG536800:0.0214147)n47:0.00237941)n46:0.0036026)n43:0.00715514,((ASEM_AUS1_H_AUS1CM014278.1002987.1:0.0101864,ASEM_RSA5_H_RSA5chrom9001092.1:0.0207638)n49:0.0427494,(Digitaria_radicosa_Dra09G0304400:0.0294719,(Digitaria_exilis_H_Dex9A-003788.1:0.0178715,Digitaria_exilis_H_Dex9B-003797.1:0.0173186)n51:0.0228497)n50:0.0266292)n48:0.00415051)n42:0.00341154)n41:0.00381956)n40:0.0182031,(Sorghum_bicolor_SORBI_3001G341500:0.0397114,(Zea_mays_Zm00001eb392970:0.0425418,Zea_mays_Zm00001eb019630:0.0353884)n53:0.00393204)n52:0.00870716)n39:0.0154013)n38:0.013661)n30:0.0561387)n9:0.0290665)n6:0.0272978)n3:0.0193555)n2:0.0539797)n0;
```
