## Supplementary Dataset S1 for "Gene turnover and contingency facilitated the repeated evolution of C_4_ photosynthesis in grasses": OG0004275_tree.txt

```
((Ananas_comosus_H_Ananas_contig4_000446.1:0.0350451,Tillandsia_fasciculata_H_Tillandsia_CM054931.1_000073.1:0.0388471)n1:0.141882,(((((Leersia_perrieri_LPERR10G13130:0.0445934,Oryza_sativa_LOC_Os10g39440:0.0372579)n6:0.0195479,(Zizania_latifolia_GWHTBFHI001677:0.0257159,(Zizania_latifolia_GWHTBFHI008691:0.0826001,Zizania_latifolia_GWHTBFHI008692:0.0421315)n8:0.0571965)n7:0.0168006)n5:0.0327512,((Brachypodium_distachyon_BRADI_3g32210v3:0.0449641,(Hordeum_spontaneum_WB01_001568_0505348:5e-09,Hordeum_vulgareMorex_HORVU.MOREX.r3.1HG0054530:0.00100969)n11:0.0717354)n10:0.0444528,(Olyra_latifolia_Ola028193:0.0800752,((Dendrocalamus_sinicus_Dendrocalamus_sinicus_Dsi10C_20795242_20798898_Dsi10Cg06160.1_1_CDS_4147828672_35366:0.0256374,Ampelocalamus_luodianensis_Alu10Cg10090.2:0.012685)n14:0.00352136,(Ampelocalamus_luodianensis_Alu10Dg02290.1:0.02031,(Dendrocalamus_sinicus_Dendrocalamus_sinicus_Dsi10A_2104517_2108793_Dsi10Ag01660.1_-1_CDS_4147821883_22963:0.0285176,(Dendrocalamus_sinicus_Dendrocalamus_sinicus_DsiCtg00088_216052_219753_DsiCtg00088g00090.1_1_CDS_4147847350_31487:0.0053239,Dendrocalamus_sinicus_Dendrocalamus_sinicus_Dsi10B_25815179_25820592_Dsi10Bg07590.1_1_CDS_4147826281_53937:0.0254409)n17:0.0271217)n16:0.00116439)n15:0.000129377)n13:0.00566471)n12:0.0117976)n9:0.0130028)n4:0.0134082,((Aristida_adscensionis_H_Aadptg000008l000087.1:0.061064,Stipagrostis_hirtigluma_H_Shi_ptg000025l_000533.1:0.0388446)n19:0.0200825,(((Eragrostis_curvula_EJB05_23584:0.0362445,(Eleusine_coracana_ELECO.r07.4BG0348600:0.0201441,Eleusine_coracana_ELECO.r07.4AG0317300:0.0127423)n23:0.0365114)n22:0.0315006,(Chasmanthium_laxum_Chala.03G027200:0.0379881,(Phragmites_australis_Phragmites_australis_PaChr18_25132626_25136174_evm.model.PaChr18.978_1_CDS_4362409585_4793:0.0340419,Phragmites_australis_Phragmites_australis_PaChr25_18075238_18078802_evm.model.PaChr25.794_1_CDS_4362439411_17949:0.0307241)n25:0.00341379)n24:0.00502309)n21:0.00509208,((Zea_mays_Zm00001eb022230:0.085367,Sorghum_bicolor_SORBI_3001G312900:0.02263)n27:0.0367408,(Dichantelium_oligosantes_H_DolKV770568.1000006.1:0.0289253,(((Digitaria_radicosa_Dra09G0279800:0.0135148,(Digitaria_exilis_H_Dex9A-003945.1:0.0082852,Digitaria_exilis_H_Dex9B-003941.1:0.00729871)n32:0.0186637)n31:0.0195808,(Urochloa_fusta_Urofu.1G125900:0.0546697,(((ASEM_RSA5_H_RSA5chrom9001254.1:0.00657578,ASEM_AUS1_H_AUS1CM014278.1003157.1:0.00762953)n36:0.0290591,(Urochloa_fusta_Urofu.9G362000:0.0238576,(Cenchrus_americanus_H_CamCM007986.2003484.1:0.0282814,Setaria_viridis_SEVIR_9G345400v2:0.0166379)n38:0.00881587)n37:0.00331295)n35:0.001753,(Panicum_hallii_Pahal.9G401100:0.0221862,(Panicum_virgatum_Pavir.9NG492500:0.176879,(Panicum_virgatum_Pavir.J068600:0.0618618,Panicum_virgatum_Pavir.9NG491900:0.0190631)n41:0.00763111)n40:0.000847901)n39:0.00406597)n34:0.00189325)n33:0.000210361)n30:0.00101607,(Echinocloa_haploclada_eh_chr1.3474:0.0380362,Echinocloa_haploclada_eh_chr4.893:0.0659678)n42:0.00732975)n29:0.00391878)n28:0.00791105)n26:0.0146574)n20:0.00483859)n18:0.0293175)n3:0.0551557,((Streptochaeta_angustifolia_strangu_013207:0.0672057,(((Pharus_latifolius_Phala.01G373800.4:0.00144995,Pharus_latifolius_Phala.01G373800.6:5e-09)n47:1.452e-06,Pharus_latifolius_Phala.01G373800.5:5e-09)n46:4.634e-05,(Pharus_latifolius_Phala.01G373800:0,Pharus_latifolius_Phala.01G373800.2:0,Pharus_latifolius_Phala.01G373800.3:0)n48:0.000468287)n45:0.107669)n44:0.0270121,(Streptochaeta_angustifolia_strangu_038186:0.0614007,((Pharus_latifolius_Phala.11G031100:0,Pharus_latifolius_Phala.11G031100.2:0)n51:5e-09,(Pharus_latifolius_Phala.11G031100.4:5e-09,Pharus_latifolius_Phala.11G031100.3:0.0020041)n52:2.37e-07)n50:0.0607441)n49:0.00674935)n43:0.0169645)n2:0.00188494)n0;
```
