## Supplementary Dataset S1 for "Gene turnover and contingency facilitated the repeated evolution of C_4_ photosynthesis in grasses": OG0004276_tree.txt

```
((((Streptochaeta_angustifolia_strangu_042954:0.00594719,(Streptochaeta_angustifolia_strangu_041391:0.00064334,Streptochaeta_angustifolia_strangu_043131:5e-09)n4:0.000112945)n3:0.11454,(Pharus_latifolius_Phala.12G147100:6e-09,((Pharus_latifolius_Phala.12G147100.7:0,Pharus_latifolius_Phala.12G147100.4:0,Pharus_latifolius_Phala.12G147100.2:0)n7:5e-09,(Pharus_latifolius_Phala.12G147100.6:0.0388806,(Pharus_latifolius_Phala.12G147100.3:0.00109309,Pharus_latifolius_Phala.12G147100.5:5e-09)n9:1e-08)n8:3.44e-07)n6:1e-08)n5:0.130236)n2:0.0316318,((Brachypodium_distachyon_BRADI_4g35760v3:0.106758,(Hordeum_vulgareMorex_HORVU.MOREX.r3.5HG0497940:0.00196796,(Hordeum_spontaneum_WB01_002991_0066062:0.227769,(Hordeum_spontaneum_WB01_008162_0267732:0.0357422,Hordeum_spontaneum_WB01_006572_0292151:0.00165072)n14:0.000165072)n13:1.83414e-05)n12:0.00353107)n11:0.0469026,(((Zizania_latifolia_GWHTBFHI032670:0.0531404,Zizania_latifolia_GWHTBFHI027875:0.0483665)n17:0.0280464,(Leersia_perrieri_LPERR09G13080:0.132821,Oryza_sativa_LOC_Os09g35760:0.0442614)n18:0.0268288)n16:0.0345465,((Olyra_latifolia_Ola033169:0.0563429,(((Ampelocalamus_luodianensis_Alu09Cg13040.3:0.0323871,Dendrocalamus_sinicus_Dendrocalamus_sinicus_Dsi09C_21969816_21975717_Dsi09Cg06880.2_-1_CDS_4147819756_19580:0.0345573)n23:0.0104257,(Ampelocalamus_luodianensis_Alu09DXg24390.2:0.0382063,Dendrocalamus_sinicus_Dendrocalamus_sinicus_Dsi09A_33332371_33339191_Dsi09Ag10350.1_-1_CDS_4147814200_18999:0.0297197)n24:0.00330218)n22:0.00474454,Dendrocalamus_sinicus_Dendrocalamus_sinicus_Dsi09B_2286269_2292671_Dsi09Bg01920.1_1_CDS_4147815457_44330:0.0418909)n21:0.0135215)n20:0.0157982,(((Aristida_adscensionis_H_Aadptg000066l000837.1:0.0515309,(Stipagrostis_hirtigluma_H_Shi_ptg000012l_000220.1:0.00474054,Stipagrostis_hirtigluma_H_Shi_ptg000060l_000504.1:0.00541362)n28:0.0234151)n27:0.0321883,(Eragrostis_curvula_EJB05_42261:0.0618581,(Eleusine_coracana_ELECO.r07.6BG0482890:0.025868,Eleusine_coracana_ELECO.r07.6AG0528890:0.019688)n30:0.0492319)n29:0.0367245)n26:0.00816134,((Phragmites_australis_Phragmites_australis_PaChr20_24158239_24163171_evm.model.PaChr20.975_1_CDS_4362426298_25041:0.0556956,Phragmites_australis_Phragmites_australis_PaChr17_27150055_27155051_evm.model.PaChr17.1009_1_CDS_4362403762_19513:0.0587174)n32:0.00942263,(Chasmanthium_laxum_Chala.08G014500:0.0630954,((Sorghum_bicolor_SORBI_3002G270900:0.03768,Zea_mays_Zm00001eb319090:0.0558073)n35:0.0443279,((Panicum_hallii_Pahal.2G338600:0.0259777,(Panicum_virgatum_Pavir.2NG392300:0.0264552,(Panicum_virgatum_Pavir.J583200:0.00136989,Panicum_virgatum_Pavir.2NG431600:0.000918766)n39:0.0309233)n38:0.0144843)n37:0.0172573,((((Digitaria_radicosa_Dra02G0282400:0.0005264,Digitaria_radicosa_Dra02G0282400.2:5e-09)n43:0.0495925,(Digitaria_exilis_H_Dex2A-003145.1:0.0154836,Digitaria_exilis_H_Dex2B-003076.1:0.0233698)n44:0.0312614)n42:0.0263561,((Cenchrus_americanus_H_CamCM007988.2000865.1:0.0497102,Setaria_viridis_SEVIR_2G292200v2:0.026251)n46:0.0205948,Urochloa_fusta_Urofu.2G288500:0.051603)n45:0.00504788)n41:0.00351025,(Dichantelium_oligosantes_H_DolKV779021.1000023.1:0.0550158,ASEM_RSA5_H_RSA5chrom2004666.1:0.0415513)n47:0.00837997)n40:0.0107325)n36:0.012504)n34:0.0177493)n33:0.00703831)n31:0.00525058)n25:0.0278221)n19:0.00987106)n15:0.0133496)n10:0.0192283)n1:0.0860724,((Carex_scoparia_H_Carex_Csco_scaffold_2_000140.1:0.217713,Juncus_effusus_H_Juncus_Jeff_scaffold_5_000139.1:0.232385)n49:0.225408,((Ananas_comosus_H_Ananas_contig25_000167.1:0.0393667,Tillandsia_fasciculata_H_Tillandsia_CM054945.1_000766.1:0.0676045)n51:0.156309,(Ananas_comosus_H_Ananas_contig4_000951.1:0.0597542,Tillandsia_fasciculata_H_Tillandsia_CM054931.1_000295.1:0.0714098)n52:0.127775)n50:0.0141972)n48:0.104832)n0;
```
