## Supplementary Dataset S1 for "Gene turnover and contingency facilitated the repeated evolution of C_4_ photosynthesis in grasses": OG0004277_tree.txt

```
(((Streptochaeta_angustifolia_strangu_016969:0.0947522,(Pharus_latifolius_Phala.02G306700.2:0.030275,((Pharus_latifolius_Phala.02G306700:0,Pharus_latifolius_Phala.02G306700.4:0)n5:0.00104391,Pharus_latifolius_Phala.02G306700.3:5e-09)n4:2.0468e-05)n3:0.0585204)n2:0.0111732,(((Dendrocalamus_sinicus_Dendrocalamus_sinicus_Dsi02A_46924095_46927290_Dsi02Ag20490.1_1_CDS_4147713985_5727:0.0489057,Ampelocalamus_luodianensis_Alu02Dg02920.1:0.0320768)n8:0.00461644,(Ampelocalamus_luodianensis_Alu09CXg02190.7:0.0345907,((Zizania_latifolia_GWHTBFHI022374:0.0934975,Oryza_sativa_LOC_Os02g53994:0.0775048)n11:0.0620204,Dendrocalamus_sinicus_Dendrocalamus_sinicus_Dsi02B_47124553_47127010_Dsi02Bg19160.1_1_CDS_4147720396_32756:0.252725)n10:0.0100265)n9:0.00111405)n7:0.0591894,Streptochaeta_angustifolia_strangu_003213:0.0815118)n6:0.00905686)n1:0.0116142,((Pharus_latifolius_Phala.04G056600:0,Pharus_latifolius_Phala.04G056600.3:0,Pharus_latifolius_Phala.04G056600.2:0)n13:0.0830546,((Zizania_latifolia_GWHTBFHI035206:0.0351012,(Leersia_perrieri_LPERR06G05830:0.0380462,Oryza_sativa_LOC_Os06g09890:0.0292076)n16:0.0209669)n15:0.0456137,(((Brachypodium_distachyon_BRADI_1g46550v3:0.0616888,((Hordeum_vulgareMorex_HORVU.MOREX.r3.7HG0662120:0,Hordeum_vulgareMorex_HORVU.MOREX.r3.7HG0662120.2:0,Hordeum_vulgareMorex_HORVU.MOREX.r3.7HG0662120.3:0)n21:0.00269249,Hordeum_spontaneum_WB01_002654_0061475:0.000665978)n20:0.0844351)n19:0.0394241,(Olyra_latifolia_Ola009436:0.0627436,((Ampelocalamus_luodianensis_Alu06Cg14550.8:0.0195299,(Dendrocalamus_sinicus_Dendrocalamus_sinicus_Dsi06A_4772732_4775774_Dsi06Ag03480.1_-1_CDS_4147775485_863:0.0352608,Dendrocalamus_sinicus_Dendrocalamus_sinicus_Dsi03C_14846493_14849774_Dsi03Cg04300.1_1_CDS_4147742404_27202:0.0256818)n25:0.00285353)n24:0.006119,(Dendrocalamus_sinicus_Dendrocalamus_sinicus_Dsi06B_31640935_31644089_Dsi06Bg11060.1_1_CDS_4147782145_54354:0.0399389,Ampelocalamus_luodianensis_Alu06Dg04660.10:0.0311197)n26:0.00345774)n23:0.00639783)n22:0.0161661)n18:0.00860502,((Aristida_adscensionis_H_Aadptg000046l000725.1:0.0672509,Stipagrostis_hirtigluma_H_Shi_ptg000055l_000250.1:0.0423362)n28:0.0237707,(((Sorghum_bicolor_SORBI_3010G074300:0.0250234,((Zea_mays_Zm00001eb373910:0.0138897,(Zea_mays_Zm00001eb411920:0.00491039,Zea_mays_Zm00001eb217260:0.0338172)n34:0.0691534)n33:0.0317493,(Zea_mays_Zm00001eb340250:0.0224594,Zea_mays_Zm00001eb278590:5e-09)n35:0.0353954)n32:0.00696004)n31:0.0647706,(Chasmanthium_laxum_Chala.02G064400:0.0425596,((ASEM_RSA5_H_RSA5chrom4001204.1:0.0473872,(Echinocloa_haploclada_eh_chr6.2342:0.0457956,Dichantelium_oligosantes_H_DolKV778231.1000001.1:0.0260375)n39:0.00384368)n38:0.00274226,((Urochloa_fusta_Urofu.4G228200:0.034398,(Panicum_hallii_Pahal.4G292400:0.0191505,(Panicum_virgatum_Pavir.4KG098800:0.0178932,Panicum_virgatum_Pavir.4NG066500:0.0166489)n43:0.00526862)n42:0.0118531)n41:0.00557833,((Digitaria_radicosa_Dra04G0009500:0.0144376,(Digitaria_exilis_H_Dex4A-002403.1:0.0026061,Digitaria_exilis_H_Dex4B-002332.1:0.00357059)n46:0.0221695)n45:0.0270677,(Cenchrus_americanus_H_CamCM007983.2003725.1:0.0269325,Setaria_viridis_SEVIR_4G036800v2:0.0168325)n47:0.0235981)n44:0.00240515)n40:0.00569365)n37:0.0229234)n36:0.019151)n30:0.00706769,((Eragrostis_curvula_EJB05_45836:0.0539722,(Eleusine_coracana_ELECO.r07.6BG0464330:0.0128357,Eleusine_coracana_ELECO.r07.6AG0512420:0.00853315)n50:0.0431454)n49:0.034148,(Phragmites_australis_Phragmites_australis_PaChr8_7576979_7580425_evm.model.PaChr8.504_1_CDS_4362481108_11350:0.0391883,Phragmites_australis_Phragmites_australis_PaChr13_4147313_4150521_evm.model.PaChr13.404_1_CDS_4362387679_9348:0.0345243)n51:0.00383604)n48:0.00436175)n29:0.00758833)n27:0.0530346)n17:0.0081438)n14:0.0581963)n12:0.0116142)n0;
```
