## Supplementary Dataset S1 for "Gene turnover and contingency facilitated the repeated evolution of C_4_ photosynthesis in grasses": OG0004278_tree.txt

```
(((((Oryza_sativa_LOC_Os08g44770:0.0541527,Zizania_latifolia_GWHTBFHI009688:0.0422066)n4:0.0443303,((Brachypodium_distachyon_BRADI_3g43070v3:0.109254,(Hordeum_spontaneum_WB01_000859_1277297:0.0141832,Hordeum_vulgareMorex_HORVU.MOREX.r3.7HG0690270:5e-09)n7:0.0768715)n6:0.054912,(Olyra_latifolia_Ola027534:0.0518556,((Dendrocalamus_sinicus_Dendrocalamus_sinicus_Dsi08B_35167142_35169684_Dsi08Bg12500.1_1_CDS_4147807933_16165:0.0436391,Ampelocalamus_luodianensis_Alu08Dg00460.2:0.0361786)n10:0.00835964,(Ampelocalamus_luodianensis_Alu08Cg00590.1:0.0118301,(Dendrocalamus_sinicus_Dendrocalamus_sinicus_Dsi01C_38376745_38379153_Dsi01Cg21530.1_1_CDS_4147707694_46226:0.0157861,(Dendrocalamus_sinicus_Dendrocalamus_sinicus_Dsi08A_37603106_37605409_Dsi08Ag13040.1_1_CDS_4147804102_20091:0.0234426,(Dendrocalamus_sinicus_Dendrocalamus_sinicus_Dsi12A_5855684_5856596_Dsi12Ag02980.1_-1_CDS_4147841875_19653:0.02684,Dendrocalamus_sinicus_Dendrocalamus_sinicus_Dsi12A_5950926_5951863_Dsi12Ag03000.1_-1_CDS_4147841881_23029:5e-09)n14:0.0347007)n13:0.0174612)n12:0.00194014)n11:0.00379427)n9:0.000421585)n8:0.00302891)n5:0.00437891)n3:0.00605904,(((((Eleusine_coracana_ELECO.r07.8BG0669600:0.0198713,Eleusine_coracana_ELECO.r07.8AG0641100:0.0134731)n19:0.0417121,((Eragrostis_curvula_EJB05_47616:0.011776,Eragrostis_curvula_EJB05_01672:0.00572007)n21:0.0222312,(Eragrostis_curvula_EJB05_33382:0.0273905,(Eragrostis_curvula_EJB05_22886:0.125719,(Eragrostis_curvula_EJB05_12302:0.139396,(Eragrostis_curvula_EJB05_15544:0.00419309,(Eragrostis_curvula_EJB05_41426:0.0448965,Eragrostis_curvula_EJB05_49415:0.00308551)n26:5e-09)n25:0.0416508)n24:0.0732974)n23:0.0352586)n22:0.016436)n20:0.0202596)n18:0.0484451,(Aristida_adscensionis_H_Aadptg000028l000427.1:0.32508,Aristida_adscensionis_H_Aadptg000048l000090.1:0.0390016)n27:0.00433351)n17:0.0178514,(Stipagrostis_hirtigluma_H_Shi_ptg000002l_000125.1:0.0162964,Stipagrostis_hirtigluma_H_Shi_ptg000021l_000195.1:0.009335)n28:0.0268981)n16:0.0150693,((Phragmites_australis_Phragmites_australis_PaChr19_28121722_28123843_evm.model.PaChr19.1338_1_CDS_4362411760_27510:0.0477931,Phragmites_australis_Phragmites_australis_PaChr14_30554379_30556512_evm.model.PaChr14.1465_1_CDS_4362391541_19474:0.0534689)n30:0.00930584,((Sorghum_bicolor_SORBI_3007G166600:0.0215401,Zea_mays_Zm00001eb039000:0.0609307)n32:0.0515035,(Chasmanthium_laxum_Chala.11G005500:0.026771,(ASEM_RSA5_H_RSA5chrom6002572.1:0.0473489,((Echinocloa_haploclada_eh_chr8.2902:0.0362538,(Digitaria_radicosa_Dra06G0191100:0.0149606,(Digitaria_exilis_H_Dex6A-001346.1:0.00657936,Digitaria_exilis_H_Dex6B-001301.1:0.00589361)n38:0.0351407)n37:0.027969)n36:0.0106485,((Cenchrus_americanus_H_CamCM007985.2001473.1:0.0374508,Setaria_viridis_SEVIR_6G256200v2:0.0220738)n40:0.0104485,((Dichantelium_oligosantes_H_DolKV767594.1000003.1:0.0257242,Urochloa_fusta_Urofu.6G241600:0.0286975)n42:0.00721485,(Panicum_hallii_Pahal.6G305500:0.00622848,(Panicum_virgatum_Pavir.6KG413000:0.0540462,Panicum_virgatum_Pavir.6NG362500:0.00934127)n44:0.00103792)n43:0.00204821)n41:0.00220476)n39:0.00277553)n35:0.00802216)n34:0.022841)n33:0.0115619)n31:0.00990441)n29:0.0100076)n15:0.030893)n2:0.02086,((Pharus_latifolius_Phala.08G005800:5e-09,Pharus_latifolius_Phala.08G005800.2:6e-09)n46:0.148137,(Streptochaeta_angustifolia_strangu_002923:0.0931903,Streptochaeta_angustifolia_strangu_011573:0.0618712)n47:0.00687458)n45:0.0424445)n1:0.0297767,(((Ananas_comosus_H_Ananas_contig25_000322.1:0.0624304,Tillandsia_fasciculata_H_Tillandsia_CM054945.1_000376.1:0.0680596)n50:0.111525,(Ananas_comosus_H_Ananas_contig23_000594.1:0.0348257,Tillandsia_fasciculata_H_Tillandsia_CM054952.1_000367.1:0.0341891)n51:0.111811)n49:0.0600059,(Juncus_effusus_H_Juncus_Jeff_scaffold_18_000506.1:0.231952,(Carex_scoparia_H_Carex_Csco_scaffold_27_000219.1:0.307472,Carex_scoparia_H_Carex_Csco_scaffold_8_000456.1:0.130951)n53:0.0145501)n52:0.103824)n48:0.0502236)n0;
```
