## Supplementary Dataset S1 for "Gene turnover and contingency facilitated the repeated evolution of C_4_ photosynthesis in grasses": OG0004279_tree.txt

```
((((Ananas_comosus_H_Ananas_contig12_000732.1:0.0211338,Tillandsia_fasciculata_H_Tillandsia_CM054936.1_000282.1:0.0155961)n3:0.08077,(Ananas_comosus_H_Ananas_contig17_000641.1:0.00989331,Tillandsia_fasciculata_H_Tillandsia_CM054948.1_000250.1:0.035152)n4:0.0852419)n2:0.0447656,((Pharus_latifolius_Phala.05G237800:0.0754829,((Hordeum_spontaneum_WB01_000950_0688777:0,Hordeum_vulgareMorex_HORVU.MOREX.r3.3HG0246560:0)n8:0.051437,Brachypodium_distachyon_BRADI_2g06560v3:0.0223614)n7:0.0682745)n6:0.0423277,(Carex_scoparia_H_Carex_Csco_scaffold_19_000443.1:0.106412,Juncus_effusus_H_Juncus_Jeff_scaffold_2_000481.1:0.0968651)n9:0.0914175)n5:0.0343373)n1:0.0410001,((Streptochaeta_angustifolia_strangu_022922:0.0737307,(Pharus_latifolius_Phala.12G050400:0.0578422,Pharus_latifolius_Phala.08G106800:0.0838383)n12:0.00931537)n11:0.0233264,((((Olyra_latifolia_Ola011735:0.039129,(Dendrocalamus_sinicus_Dendrocalamus_sinicus_Dsi08B_20079470_20083912_Dsi08Bg05810.1_1_CDS_4147805926_23473:0.0191283,Dendrocalamus_sinicus_Dendrocalamus_sinicus_Dsi08C_16272800_16277223_Dsi08Cg08710.1_-1_CDS_4147810582_29115:0.0119643)n17:0.00132937)n16:0.00688514,((Ampelocalamus_luodianensis_AluCtg00913g00010.2:5e-09,Ampelocalamus_luodianensis_Alu08Cg04150.1:5e-09)n19:0.00515403,(Ampelocalamus_luodianensis_Alu08Dg08600.1:0,Ampelocalamus_luodianensis_AluCtg00576g00010.2:0)n20:0.0277212)n18:0.00308013)n15:5e-09,((Brachypodium_distachyon_BRADI_3g21690v3:0.0598946,(Hordeum_spontaneum_WB01_003146_0107971:5e-09,Hordeum_vulgareMorex_HORVU.MOREX.r3.2HG0185030:5e-09)n23:0.0879159)n22:0.0332489,(((Leersia_perrieri_LPERR08G10340:0.0362936,Oryza_sativa_LOC_Os08g27850:0.0199257)n26:0.0172976,((Chasmanthium_laxum_Chala.05G103200:0.0274327,((Sorghum_bicolor_SORBI_3007G106400:0.00809387,(Zea_mays_Zm00001eb042750:0.04933,Zea_mays_Zm00001eb170690:0.0214231)n31:0.010693)n30:0.0381805,(((Zizania_latifolia_GWHTBFHI002913:0.170435,Digitaria_exilis_H_Dex6B-000626.1:0.0169347)n34:0.0370491,(Ananas_comosus_H_Ananas_contig12_000731.1:0.222242,Dichantelium_oligosantes_H_DolKV778359.1000001.1:0.03764)n35:0.0137545)n33:0.0602428,((Urochloa_fusta_Urofu.6G111500:0.0388147,(ASEM_RSA5_H_RSA5chrom6000776.1:0.0245341,(Echinocloa_haploclada_eh_chr8.1589:0.0336389,(Setaria_viridis_SEVIR_6G136300v2:0.0235233,Cenchrus_americanus_H_CamCM007982.2004389.1:0.0300359)n40:0.0119092)n39:0.00558544)n38:0.00808656)n37:6e-09,((Digitaria_radicosa_Dra06G0091900:0.0106116,(Panicum_hallii_Pahal.6G169900:0.0127714,(Panicum_virgatum_Pavir.6KG221800:0.00765269,Panicum_virgatum_Pavir.6NG165700:0.0187934)n44:0.0105209)n43:0.0100023)n42:0.00274145,(Dichantelium_oligosantes_H_DolKV778359.1000002.1:0.0268163,(Digitaria_exilis_H_Dex6A-000718.1:0.0100407,(Digitaria_exilis_H_Dex6B-000627.1:0.0597634,(Digitaria_exilis_H_Dex6A-000719.1:0.0258916,Digitaria_exilis_H_Dex6B-000629.1:0.0158451)n48:0.12338)n47:0.012338)n46:0.00137089)n45:0.0171395)n41:0.00283902)n36:0.00502123)n32:0.000557915)n29:5e-09)n28:0.00815528,Zizania_latifolia_GWHTBFHI010496:0.0233894)n27:0.00259882)n25:0.0134757,((Phragmites_australis_Phragmites_australis_PaChr14_18443305_18445940_evm.model.PaChr14.755_1_CDS_4362392975_27871:0.0197575,Phragmites_australis_Phragmites_australis_PaChr19_14998043_15002516_evm.model.PaChr19.649_1_CDS_4362412974_28355:0.0284502)n50:0.0127885,(Stipagrostis_hirtigluma_H_Shi_ptg000021l_000127.1:0.0305702,(Aristida_adscensionis_H_Aadptg000080l000001.1:0.0284237,(Eleusine_coracana_ELECO.r07.8BG0656460:0.0300201,Eragrostis_curvula_EJB05_49659:0.0362086)n53:0.0100415)n52:0.00792482)n51:0.00233138)n49:0.0137191)n24:0.00318479)n21:0.00963323)n14:5e-09,Streptochaeta_angustifolia_strangu_011842:0.0434252)n13:0.00482502)n10:0.0410001)n0;
```
