## Supplementary Dataset S1 for "Gene turnover and contingency facilitated the repeated evolution of C_4_ photosynthesis in grasses": OG0004280_tree.txt

```
(((Ananas_comosus_H_Ananas_contig15_000061.1:0.0146264,Tillandsia_fasciculata_H_Tillandsia_CM054950.1_000533.1:0.0167922)n2:0.0874716,(Juncus_effusus_H_Juncus_Jeff_scaffold_2_000687.1:0.132648,Carex_scoparia_H_Carex_Csco_scaffold_23_000511.1:0.128431)n3:0.0944685)n1:0.0358511,((Streptochaeta_angustifolia_strangu_033375:0.0435912,(((Pharus_latifolius_Phala.08G165700.3:0.0625434,(Pharus_latifolius_Phala.08G165700:0.00226999,Pharus_latifolius_Phala.08G165700.2:5e-09)n9:0.00119416)n8:0.0111275,Pharus_latifolius_Phala.08G165300:0.155536)n7:0.0274469,(Pharus_latifolius_Phala.06G234100:0,Pharus_latifolius_Phala.06G234100.3:0,Pharus_latifolius_Phala.06G234100.2:0)n10:0.0458231)n6:0.00509146)n5:0.0162533,((((Zizania_latifolia_GWHTBFHI003102:0.0410165,Zizania_latifolia_GWHTBFHI010741:0.0193509)n14:0.0194781,(Leersia_perrieri_LPERR08G05340:0.0394649,Oryza_sativa_LOC_Os08g09940:0.024133)n15:0.0160797)n13:0.0224979,(((Phragmites_australis_Phragmites_australis_PaChr14_7001235_7007098_evm.model.PaChr14.455_1_CDS_4362392309_2628:0.0353392,Phragmites_australis_Phragmites_australis_PaChr19_5521705_5528525_evm.model.PaChr19.369_1_CDS_4362412352_21638:0.0262078)n18:0.00418719,(Aristida_adscensionis_H_Aadptg000076l000272.1:0.0342488,(((Chasmanthium_laxum_Chala.08G053600:0.00363656,(Chasmanthium_laxum_Chala.11G059300:0.107446,Chasmanthium_laxum_Chala.08G053400:0.0113078)n23:0.00332876)n22:0.0222805,((Zea_mays_Zm00001eb413580:0.0208204,(Sorghum_bicolor_SORBI_3007G071700:0.0206908,Sorghum_bicolor_SORBI_3007G071900:0.0087529)n26:0.0110999)n25:0.0330765,((Dichantelium_oligosantes_H_DolKV776308.1000001.1:0.0159667,(((Panicum_hallii_Pahal.6G064000:0.00653434,(Panicum_virgatum_Pavir.6NG093700:0.0390175,(Panicum_virgatum_Pavir.6NG093600:0.0290999,(Panicum_virgatum_Pavir.6KG096900:0.0105172,Panicum_virgatum_Pavir.6NG094000:0.00596704)n34:0.00377386)n33:0.000494071)n32:0.0039851)n31:0.0129584,(Urochloa_fusta_Urofu.6G043300:0.0138636,(Cenchrus_americanus_H_CamCM007985.2002563.1:0.0252681,Setaria_viridis_SEVIR_6G029600v2:0.015316)n36:0.0096844)n35:0.0036268)n30:0.00278188,(Digitaria_radicosa_Dra06G0053800:0.00811339,(Digitaria_exilis_H_DexUA-003128.1:0.0376698,(Digitaria_exilis_H_DexUA-004194.1:0.0787349,Digitaria_exilis_H_Dex6A-002222.1:5e-09)n39:0.00494028)n38:0.0120528)n37:0.0137231)n29:0.00196404)n28:0.00178437,(Echinocloa_haploclada_eh_chr8.850:0.0246878,ASEM_RSA5_H_RSA5chrom6001171.1:0.0215756)n40:0.00451782)n27:0.013414)n24:0.0123152)n21:0.00716696,(Hordeum_spontaneum_WB01_005411_0000132:0.374911,Stipagrostis_hirtigluma_H_Shi_ptg000008l_000193.1:0.0302799)n41:0.00940741)n20:0.00304534)n19:0.00259776)n17:0.00558321,((Brachypodium_distachyon_BRADI_3g17680v3:0.0418304,(Hordeum_spontaneum_WB01_002607_0440065:0.00261152,(Hordeum_vulgareMorex_HORVU.MOREX.r3.3HG0309210.2:0.0315071,Hordeum_vulgareMorex_HORVU.MOREX.r3.3HG0309210:5e-09)n45:0.00376648)n44:0.0556803)n43:0.0292699,(Olyra_latifolia_Ola026063:0.0408865,((Ampelocalamus_luodianensis_Alu08Cg12550.1:0.011662,Dendrocalamus_sinicus_Dendrocalamus_sinicus_Dsi07C_212596_218668_Dsi07Cg00280.1_1_CDS_4147796746_29632:0.00880172)n48:0.00464737,(Ampelocalamus_luodianensis_Alu08Dg10940.2:0.0252219,Dendrocalamus_sinicus_Dendrocalamus_sinicus_Dsi08A_8663783_8674260_Dsi08Ag03850.1_-1_CDS_4147801345_3200:0.0186504)n49:0.00207227)n47:0.00481137)n46:0.000534597)n42:0.0101808)n16:0.0011312)n12:0.0157236,((Eragrostis_curvula_EJB05_51220:0.000974437,Eragrostis_curvula_EJB05_52477:0.00392979)n51:0.0219397,(Eleusine_coracana_ELECO.r07.8BG0652610:0.0127641,Eleusine_coracana_ELECO.r07.8AG0620620:0.00361131)n52:0.0276749)n50:0.0280726)n11:0.0470999)n4:0.0358511)n0;
```
