## Supplementary Dataset S1 for "Gene turnover and contingency facilitated the repeated evolution of C_4_ photosynthesis in grasses": OG0004281_tree.txt

```
((Carex_scoparia_H_Carex_Csco_scaffold_3_000515.1:0.249768,(Ananas_comosus_H_Ananas_contig21_000335.1:0.0340864,Tillandsia_fasciculata_H_Tillandsia_CM054943.1_000670.1:0.0340799)n2:0.178906)n1:0.0649349,((Streptochaeta_angustifolia_strangu_025181:0.162655,((Eragrostis_curvula_EJB05_37574:0.0708158,Eragrostis_curvula_EJB05_56360:0.0152118)n6:0.0564817,(Eleusine_coracana_ELECO.r07.4BG0345420:0.0286473,Eleusine_coracana_ELECO.r07.4AG0314270:0.0155267)n7:0.0588826)n5:0.114452)n4:0.0487645,(((Streptochaeta_angustifolia_strangu_011269:0,Streptochaeta_angustifolia_strangu_026737:0)n10:0.095249,((Pharus_latifolius_Phala.06G130800:0,Pharus_latifolius_Phala.06G130800.2:0,Pharus_latifolius_Phala.06G130800.3:0)n12:0.0523904,Pharus_latifolius_Phala.06G069900:0.0467779)n11:0.0433016)n9:0.0305407,((((Zizania_latifolia_GWHTBFHI017035:0.0436981,Zizania_latifolia_GWHTBFHI019376:0.031162)n16:0.0226411,(Leersia_perrieri_LPERR04G12150:0.0620566,Oryza_sativa_LOC_Os04g39210:0.0424672)n17:0.0184632)n15:0.0416816,((Brachypodium_distachyon_BRADI_5g12810v3:0.0584071,(Hordeum_spontaneum_WB01_000814_0057833:0.000355189,Hordeum_vulgareMorex_HORVU.MOREX.r3.2HG0174140:0.00168168)n20:0.0955836)n19:0.0358218,((Olyra_latifolia_Ola019220:0.0699026,(Ampelocalamus_luodianensis_Alu04Cg10870.1:0.018421,(Dendrocalamus_sinicus_Dendrocalamus_sinicus_Dsi04A_15444931_15455669_Dsi04Ag10410.1_-1_CDS_4147749910_45240:0.024859,Dendrocalamus_sinicus_Dendrocalamus_sinicus_Dsi04C_12519907_12535676_Dsi04Cg09100.1_-1_CDS_4147760305_40770:0.0177422)n24:0.00197136)n23:0.00750848)n22:5e-09,(Dendrocalamus_sinicus_Dendrocalamus_sinicus_Dsi04B_27465269_27473401_Dsi04Bg06540.1_1_CDS_4147754821_23867:0.0320356,(Ampelocalamus_luodianensis_AluCtg02592g00140.4:0.0474305,Ampelocalamus_luodianensis_Alu04Dg12800.2:0.00385252)n26:0.0284067)n25:0.00315631)n21:0.00962066)n18:0.0119173)n14:0.0157449,(((Chasmanthium_laxum_Chala.06G132400:0.0323977,Chasmanthium_laxum_Chala.06G132500:0.052698)n29:0.032844,(Phragmites_australis_Phragmites_australis_PaChr11_11973284_11976289_evm.model.PaChr11.1098_1_CDS_4362375094_26129:0.0440532,(Stipagrostis_hirtigluma_H_Shi_ptg000016l_000705.1:0.0380202,Aristida_adscensionis_H_Aadptg000067l000061.1:0.063929)n31:0.0258916)n30:0.0106904)n28:0.00826917,(((Sorghum_bicolor_SORBI_3006G111700:0.0414571,Zea_mays_Zm00001eb424480:0.0710502)n34:0.036479,(ASEM_RSA5_H_RSA5chrom7000893.1:0.0537584,((Echinocloa_haploclada_eh_chr9.1532:0.077794,Dichantelium_oligosantes_H_DolKV775073.1000003.1:0.0426276)n37:0.0108539,((Urochloa_fusta_Urofu.7G157400:0.0529834,((Panicum_hallii_Pahal.7G182900:0.0192573,(Panicum_virgatum_Pavir.7KG197000:0.0250887,Panicum_virgatum_Pavir.7NG244900:0.022868)n42:0.0566917)n41:0.0351038,(Cenchrus_americanus_H_CamCM007984.2001578.1:0.0298349,Setaria_viridis_SEVIR_7G137700v2:0.0322099)n43:0.0299333)n40:0.00977533)n39:0.0123674,((Digitaria_radicosa_Dra07G0095000.2:5e-09,Digitaria_radicosa_Dra07G0095000:5e-09)n45:0.024922,(Digitaria_exilis_H_Dex7A-000571.1:0.0244262,Digitaria_exilis_H_Dex7B-000607.1:0.016266)n46:0.0195232)n44:0.0288928)n38:0.00671711)n36:0.0113872)n35:0.0140502)n33:0.0328074,((Eleusine_coracana_ELECO.r07.4BG0345440:0.0244082,Eleusine_coracana_ELECO.r07.4AG0314290:0.0217767)n48:0.0883903,((Eragrostis_curvula_EJB05_37573:0.0122708,Eragrostis_curvula_EJB05_56358:0.0123043)n50:0.0537816,(Eleusine_coracana_ELECO.r07.4BG0345430:0.0286585,(Eleusine_coracana_ELECO.r07.4BG0340720:0.0401731,Eleusine_coracana_ELECO.r07.4AG0314280:0.0420054)n52:0.00890919)n51:0.0546181)n49:0.0296199)n47:0.00329109)n32:0.0143549)n27:0.01405)n13:0.0287959)n8:0.0547488)n3:0.0649349)n0;
```
