## Supplementary Dataset S1 for "Gene turnover and contingency facilitated the repeated evolution of C_4_ photosynthesis in grasses": OG0004282_tree.txt

```
(((Ananas_comosus_H_Ananas_contig19_000625.1:0.0231005,Tillandsia_fasciculata_H_Tillandsia_CM054951.1_000662.1:0.0206825)n2:0.142208,(Juncus_effusus_H_Juncus_Jeff_scaffold_3_001441.1:0.162508,Carex_scoparia_H_Carex_Csco_scaffold_28_000536.1:0.154068)n3:0.124117)n1:0.0735555,(Streptochaeta_angustifolia_strangu_017094:0.0723643,(Pharus_latifolius_Phala.01G252200:0.0641097,((((Brachypodium_distachyon_BRADI_1g64460v3:0.0915734,(Hordeum_spontaneum_WB01_006416_0532133:5e-09,Hordeum_vulgareMorex_HORVU.MOREX.r3.4HG0382250:5e-09)n10:0.0924323)n9:0.0439358,(Olyra_latifolia_Ola020702:0.079801,((Ampelocalamus_luodianensis_Alu03Dg12250.2:0.0212942,Ampelocalamus_luodianensis_Alu03Cg21150.2:0.0185249)n13:0.00205832,(Dendrocalamus_sinicus_Dendrocalamus_sinicus_Dsi03B_38331690_38343500_Dsi03Bg14030.1_1_CDS_4147738318_1303:0.034177,Dendrocalamus_sinicus_Dendrocalamus_sinicus_Dsi06C_22664874_22672190_Dsi06Cg06360.1_1_CDS_4147785109_17215:0.0222624)n14:0.00247361)n12:0.0050558)n11:0.0057574)n8:0.00616816,(((Aristida_adscensionis_H_Aadptg000010l000480.1:0.061312,(Stipagrostis_hirtigluma_H_Shi_ptg000017l_000321.1:0.00121871,Stipagrostis_hirtigluma_H_Shi_ptg000021l_001543.1:0.00041112)n18:0.0442342)n17:0.0238156,(((((Eleusine_coracana_ELECO.r07.3BG0282500:0.00309215,Eleusine_coracana_ELECO.r07.3AG0245620:0.0122705)n23:0.00437062,Eleusine_coracana_ELECO.r07.3AG0245610:0.00500518)n22:0.0815017,((Eragrostis_curvula_EJB05_06903:0.0265583,((Eragrostis_curvula_EJB05_01469:0.071261,Eragrostis_curvula_EJB05_01466:0.00183753)n27:0.0462534,(Eragrostis_curvula_EJB05_08679:0.00257969,Eragrostis_curvula_EJB05_54972:0.00343167)n28:0.0321302)n26:0.00693885)n25:0.0207194,Eragrostis_curvula_EJB05_06913:0.496405)n24:0.0356799)n21:0.0389882,((((ASEM_RSA5_H_RSA5chrom8000248.1:0.0348489,ASEM_RSA5_H_RSA5chrom9005741.1:6e-09)n32:0.0510513,((Echinocloa_haploclada_eh_chr1.4258:0.0434032,((Zizania_latifolia_GWHTBFHI021229:0.415061,(((Digitaria_radicosa_Dra09G0351900.3:5e-09,(Digitaria_radicosa_Dra09G0351900.4:5e-09,(Digitaria_radicosa_Dra09G0351900:6e-09,Digitaria_radicosa_Dra09G0351900.2:5e-09)n41:5e-09)n40:5e-09)n39:0.0192776,(Digitaria_exilis_H_Dex9A-002057.1:0.0137868,Digitaria_exilis_H_Dex9B-002054.1:0.0099054)n42:0.0173453)n38:0.0187782,Dichantelium_oligosantes_H_DolKV776565.1000003.1:0.0846854)n37:0.00191584)n36:0.00924234,Dichantelium_oligosantes_H_DolKV779509.1000013.1:0.0290779)n35:0.00323088)n34:0.00312593,((Panicum_hallii_Pahal.9G491000:0.0210839,(Panicum_virgatum_Pavir.9KG464300:0.0127144,Panicum_virgatum_Pavir.9NG675600:0.0151553)n45:0.0119669)n44:0.0189849,(Urochloa_fusta_Urofu.9G451100:0.0252766,(Cenchrus_americanus_H_CamCM007986.2001379.1:0.0255009,Setaria_viridis_SEVIR_9G433200v2:0.00579956)n47:0.020442)n46:0.00973006)n43:0.00493407)n33:0.00369681)n31:0.00934696,(Sorghum_bicolor_SORBI_3001G395500:0.0192968,(Zea_mays_Zm00001eb396070:0.0455217,Zea_mays_Zm00001eb014730:0.0244543)n49:0.00271714)n48:0.00273016)n30:0.0247101,(Phragmites_australis_Phragmites_australis_PaChr4_14519778_14528486_evm.model.PaChr4.1062_1_CDS_4362451517_12090:0.0223994,ASEM_RSA5_H_RSA5chrom8000249.1:0.0987771)n50:0.00826626)n29:0.000918473)n20:0.00895361,Phragmites_australis_Phragmites_australis_PaChr3_14755055_14761413_evm.model.PaChr3.1119_1_CDS_4362443077_30544:0.0426129)n19:0.00473477)n16:0.0220001,((Oryza_sativa_LOC_Os03g19480:0.0421566,Leersia_perrieri_LPERR03G12960:0.0525039)n52:0.0279847,(Zizania_latifolia_GWHTBFHI015250:0.0380308,Zizania_latifolia_GWHTBFHI024444:0.0444137)n53:0.0205604)n51:0.0653522)n15:0.00726136)n7:0.0103817,Chasmanthium_laxum_Chala.04G102900:0.0467716)n6:0.0612179)n5:0.0276921)n4:0.0735555)n0;
```
