## Supplementary Dataset S1 for "Gene turnover and contingency facilitated the repeated evolution of C_4_ photosynthesis in grasses": OG0004283_tree.txt

```
((Streptochaeta_angustifolia_strangu_013085:0.0671554,((Pharus_latifolius_Phala.01G214000:0,Pharus_latifolius_Phala.01G214000.8:0,Pharus_latifolius_Phala.01G214000.4:0,Pharus_latifolius_Phala.01G214000.5:0,Pharus_latifolius_Phala.01G214000.6:0,Pharus_latifolius_Phala.01G214000.2:0,Pharus_latifolius_Phala.01G214000.3:0)n3:5e-09,(Pharus_latifolius_Phala.01G214000.9:0,Pharus_latifolius_Phala.01G214000.7:0)n4:0.000660829)n2:0.0545596)n1:0.0240868,((((Zizania_latifolia_GWHTBFHI014967:0.0263489,Zizania_latifolia_GWHTBFHI023763:0.0362391)n8:0.0181048,(Leersia_perrieri_LPERR03G16570:0.0527859,Oryza_sativa_LOC_Os03g25970:0.035389)n9:0.0139845)n7:0.0364451,(Olyra_latifolia_Ola035631:0.0620871,((((Hordeum_vulgareMorex_HORVU.MOREX.r3.4HG0378200:0,Hordeum_vulgareMorex_HORVU.MOREX.r3.4HG0378200.2:0,Hordeum_vulgareMorex_HORVU.MOREX.r3.4HG0378200.3:0)n14:5e-09,Hordeum_spontaneum_WB01_005915_0268252:0.000647056)n13:0.0732325,(Brachypodium_distachyon_BRADI_1g61230v3:0.0363919,Brachypodium_distachyon_BRADI_1g61240v3:0.0359607)n15:0.0272755)n12:0.0290782,((Dendrocalamus_sinicus_Dendrocalamus_sinicus_Dsi06C_18431753_18434239_Dsi06Cg03920.1_1_CDS_4147784377_3144:0.0147857,(Ampelocalamus_luodianensis_Alu03Cg24660.1:0.0052222,Ampelocalamus_luodianensis_AluCtg00449g00270.7:0.00271905)n18:0.0138399)n17:0.00518301,((Ampelocalamus_luodianensis_Alu03Dg15370.1:0.00704985,Ampelocalamus_luodianensis_Alu03Dg15410.1:0.00222575)n20:0.0170788,(Dendrocalamus_sinicus_Dendrocalamus_sinicus_Dsi03B_32522490_32524972_Dsi03Bg11910.2_1_CDS_4147737682_41258:0.0205786,Dendrocalamus_sinicus_Dendrocalamus_sinicus_Dsi03A_33396270_33398953_Dsi03Ag12470.2_1_CDS_4147730461_13096:0.0228282)n21:0.00184257)n19:0.00077475)n16:0.0069757)n11:0.00444618)n10:0.00648966)n6:0.0118221,((Eragrostis_curvula_EJB05_06392:0.037582,(Eleusine_coracana_ELECO.r07.3BG0277950:0.00929155,Eleusine_coracana_ELECO.r07.3AG0250040:0.00586036)n24:0.038838)n23:0.0391814,(((Aristida_adscensionis_H_Aadptg000030l000125.1:0.0494783,(Stipagrostis_hirtigluma_H_Shi_ptg000017l_000118.1:0.000644144,Stipagrostis_hirtigluma_H_Shi_ptg000092l_000072.1:0.000653192)n28:0.0551283)n27:0.0249094,(Phragmites_australis_Phragmites_australis_PaChr4_21352583_21354900_evm.model.PaChr4.1335_1_CDS_4362452123_12093:0.0436186,Phragmites_australis_Phragmites_australis_PaChr3_21032719_21035382_evm.model.PaChr3.1433_1_CDS_4362443775_26770:0.0299061)n29:0.00332289)n26:0.0150784,(Chasmanthium_laxum_Chala.04G064400:0.0249878,((Echinocloa_haploclada_eh_chr1.3855:0.0257286,(Dichantelium_oligosantes_H_DolKV775425.1000001.1:0.0259299,((Digitaria_radicosa_Dra09G0316700:0.0218419,(Digitaria_exilis_H_Dex9A-001862.1:0.00236694,Digitaria_exilis_H_Dex9B-001862.1:0.00346192)n36:0.0239873)n35:0.0120757,((Urochloa_fusta_Urofu.9G409100:0.0300601,(Panicum_hallii_Pahal.9G449200:0.00854671,(Panicum_virgatum_Pavir.9KG407400:0.0146738,(Panicum_virgatum_Pavir.9NG641200:0.0213224,(Panicum_virgatum_Pavir.9NG555500:0.00064131,Panicum_virgatum_Pavir.9NG554200:0.00130673)n42:0.0111566)n41:0.00728338)n40:0.00265373)n39:0.00734254)n38:0.00135048,(ASEM_RSA5_H_RSA5chrom9001023.1:0.0292739,(Setaria_viridis_SEVIR_9G390100v2:0.014595,(Cenchrus_americanus_H_CamCM007983.2000714.1:5e-09,Cenchrus_americanus_H_CamCM007986.2001216.1:5e-09)n45:0.0277826)n44:0.0126656)n43:0.00235235)n37:0.00169115)n34:0.00450528)n33:0.00246278)n32:0.0149719,(Sorghum_bicolor_SORBI_3001G356600:0.0102289,(Zea_mays_Zm00001eb018350:0.0216551,Zea_mays_Zm00001eb392120:0.0283362)n47:0.00314846)n46:0.00952441)n31:0.00909201)n30:0.0112493)n25:0.00629369)n22:0.0288713)n5:0.0240868)n0;
```
