## Supplementary Dataset S1 for "Gene turnover and contingency facilitated the repeated evolution of C_4_ photosynthesis in grasses": OG0004284_tree.txt

```
((Ananas_comosus_H_Ananas_contig5_000862.1:0.0774587,((Tillandsia_fasciculata_H_Tillandsia_CM054943.1_000278.1:0.643805,((Tillandsia_fasciculata_H_Tillandsia_CM054930.1_000251.1:0.0022884,(Tillandsia_fasciculata_H_Tillandsia_CM054930.1_000247.1:0.00695584,(Tillandsia_fasciculata_H_Tillandsia_CM054930.1_000261.1:0.00109399,Tillandsia_fasciculata_H_Tillandsia_CM054930.1_000257.1:0.00264005)n7:0.00120496)n6:0.00248852)n5:0.0626971,(Tillandsia_fasciculata_H_Tillandsia_CM054930.1_000242.1:0.0420017,(Tillandsia_fasciculata_H_Tillandsia_CM054930.1_000226.1:0.0166001,(Tillandsia_fasciculata_H_Tillandsia_CM054930.1_000233.1:0.00866093,Tillandsia_fasciculata_H_Tillandsia_CM054930.1_000228.1:0.0400895)n10:0.00550485)n9:0.0201255)n8:0.0351131)n4:0.0103708)n3:0.00934538,(Tillandsia_fasciculata_H_Tillandsia_CM054930.1_000238.1:0.0741566,(Tillandsia_fasciculata_H_Tillandsia_CM054930.1_000231.1:0.006668,Tillandsia_fasciculata_H_Tillandsia_CM054930.1_000240.1:0.00601837)n12:0.0046651)n11:0.0448313)n2:0.0362062)n1:0.0138265,(((Ananas_comosus_H_Ananas_contig5_000867.1:0.0375669,Ananas_comosus_H_Ananas_contig5_000868.1:0.0542504)n15:0.0149223,((Ananas_comosus_H_Ananas_contig5_000863.1:0.0454969,Ananas_comosus_H_Ananas_contig5_000864.1:0.0434118)n17:0.013532,(Ananas_comosus_H_Ananas_contig5_000869.1:0.0536596,Ananas_comosus_H_Ananas_contig5_000871.1:0.0393486)n18:0.0137892)n16:0.00494407)n14:0.0297729,((Tillandsia_fasciculata_H_Tillandsia_CM054930.1_000243.1:0.030981,(Tillandsia_fasciculata_H_Tillandsia_CM054930.1_000236.1:0.00777736,(Tillandsia_fasciculata_H_Tillandsia_CM054930.1_000227.1:0.013476,Tillandsia_fasciculata_H_Tillandsia_CM054930.1_000229.1:0.0161581)n22:0.00486764)n21:0.0123089)n20:0.172917,(Tillandsia_fasciculata_H_Tillandsia_CM054930.1_000273.1:0.0674807,((Tillandsia_fasciculata_H_Tillandsia_CM054930.1_000248.1:0.0026548,(Tillandsia_fasciculata_H_Tillandsia_CM054930.1_000262.1:0.00074666,(Tillandsia_fasciculata_H_Tillandsia_CM054930.1_001169.1:0.00186375,Tillandsia_fasciculata_H_Tillandsia_CM054930.1_000258.1:0.00460018)n27:0.000565608)n26:0.0054965)n25:0.0365449,((((Tillandsia_fasciculata_H_Tillandsia_CM054930.1_000276.1:0.0117959,Tillandsia_fasciculata_H_Tillandsia_CM054930.1_001167.1:0.0148719)n31:0.00809208,(Tillandsia_fasciculata_H_Tillandsia_CM054930.1_000282.1:0.0267128,((Tillandsia_fasciculata_H_Tillandsia_CM054930.1_000250.1:0.00515144,Tillandsia_fasciculata_H_Tillandsia_CM054930.1_000265.1:0.00585552)n34:0.0246129,(Tillandsia_fasciculata_H_Tillandsia_CM054930.1_000269.1:0.00979295,Tillandsia_fasciculata_H_Tillandsia_CM054930.1_000274.1:0.0114434)n35:0.0146461)n33:0.00451961)n32:0.00690256)n30:0.00341953,(((Tillandsia_fasciculata_H_Tillandsia_CM054930.1_000267.1:0.00255583,Tillandsia_fasciculata_H_Tillandsia_CM054930.1_001164.1:0.00357624)n38:0.0230971,(Tillandsia_fasciculata_H_Tillandsia_CM054930.1_000249.1:0.0121173,(Tillandsia_fasciculata_H_Tillandsia_CM054930.1_000264.1:0.00465322,Tillandsia_fasciculata_H_Tillandsia_CM054930.1_000259.1:0.00878537)n40:0.00784734)n39:0.0125501)n37:0.0152725,((Tillandsia_fasciculata_H_Tillandsia_CM054930.1_000263.1:0.0289228,(Tillandsia_fasciculata_H_Tillandsia_CM054930.1_000271.1:0.0273586,(Tillandsia_fasciculata_H_Tillandsia_CM054930.1_001165.1:0.0189259,Tillandsia_fasciculata_H_Tillandsia_CM054930.1_000270.1:0.0225223)n44:0.0113274)n43:0.00511464)n42:0.0117415,(Tillandsia_fasciculata_H_Tillandsia_CM054930.1_001166.1:0.0381718,(Tillandsia_fasciculata_H_Tillandsia_CM054930.1_000260.1:0.00872668,((Tillandsia_fasciculata_H_Tillandsia_CM054930.1_000272.1:0.0658435,(Tillandsia_fasciculata_H_Tillandsia_CM054930.1_000255.1:0.0206096,(Tillandsia_fasciculata_H_Tillandsia_CM054930.1_000246.1:0.00935302,Tillandsia_fasciculata_H_Tillandsia_CM054930.1_000254.1:0.0084625)n50:0.00409591)n49:0.000582407)n48:0.00130146,Tillandsia_fasciculata_H_Tillandsia_CM054930.1_000245.1:0.0182166)n47:0.0131965)n46:0.00472545)n45:0.00622779)n41:0.0056659)n36:0.00642254)n29:0.00467549,(Tillandsia_fasciculata_H_Tillandsia_CM054930.1_000256.1:0.0230721,(Tillandsia_fasciculata_H_Tillandsia_CM054930.1_001168.1:0.0329396,(Tillandsia_fasciculata_H_Tillandsia_CM054930.1_001170.1:0.0163927,Tillandsia_fasciculata_H_Tillandsia_CM054930.1_000278.1:0.0115123)n53:0.0173082)n52:0.00323908)n51:0.00346486)n28:0.00379201)n24:0.0131184)n23:0.0222776)n19:0.00247529)n13:0.0364743)n0;
```
