## Supplementary Dataset S1 for "Gene turnover and contingency facilitated the repeated evolution of C_4_ photosynthesis in grasses": OG0004285_tree.txt

```
((Ananas_comosus_H_Ananas_contig13_000862.1:0.955093,(Tillandsia_fasciculata_H_Tillandsia_CM054941.1_000299.1:0.517608,Tillandsia_fasciculata_H_Tillandsia_CM054941.1_000300.1:0.0248385)n2:0.181616)n1:0.0595786,(Tillandsia_fasciculata_H_Tillandsia_JAQOTM010000178.1_000001.1:1.01989,((Tillandsia_fasciculata_H_Tillandsia_CM054948.1_000303.1:0.021697,Tillandsia_fasciculata_H_Tillandsia_CM054948.1_000302.1:0.0130167)n5:0.0941923,((Tillandsia_fasciculata_H_Tillandsia_CM054949.1_000178.1:0.0454872,(Tillandsia_fasciculata_H_Tillandsia_CM054953.1_000549.1:0.10603,Tillandsia_fasciculata_H_Tillandsia_CM054931.1_000403.1:0.0286371)n8:0.0405841)n7:0.0186263,(Tillandsia_fasciculata_H_Tillandsia_CM054952.1_000651.1:0.211462,((Tillandsia_fasciculata_H_Tillandsia_CM054950.1_000150.1:0.0643318,(Tillandsia_fasciculata_H_Tillandsia_CM054949.1_000393.1:0.00712657,(Tillandsia_fasciculata_H_Tillandsia_CM054954.1_000531.1:0.554147,(((Tillandsia_fasciculata_H_Tillandsia_CM054947.1_000590.1:0.0193052,Tillandsia_fasciculata_H_Tillandsia_CM054933.1_001282.1:5e-09)n16:0.043496,Tillandsia_fasciculata_H_Tillandsia_CM054931.1_000402.1:0.101707)n15:5e-09,(Tillandsia_fasciculata_H_Tillandsia_CM054937.1_000337.1:0.0856513,(Tillandsia_fasciculata_H_Tillandsia_CM054936.1_000452.1:0.0183274,Tillandsia_fasciculata_H_Tillandsia_CM054942.1_000656.1:0.195519)n18:0.123728)n17:0.0494002)n14:0.138308)n13:0.0300314)n12:0.261034)n11:0.208437,(((((Tillandsia_fasciculata_H_Tillandsia_CM054930.1_000210.1:5e-09,(Tillandsia_fasciculata_H_Tillandsia_CM054934.1_000851.1:0.332851,Tillandsia_fasciculata_H_Tillandsia_CM054948.1_000312.1:0.146856)n24:0.0366728)n23:5e-09,Tillandsia_fasciculata_H_Tillandsia_CM054934.1_000516.1:0.0102945)n22:0.0577046,Tillandsia_fasciculata_H_Tillandsia_CM054937.1_000305.1:0.0262386)n21:0.151161,(Tillandsia_fasciculata_H_Tillandsia_CM054936.1_000343.1:0.271243,Tillandsia_fasciculata_H_Tillandsia_CM054935.1_000872.1:0.0331522)n25:0.0834114)n20:0.138918,((Tillandsia_fasciculata_H_Tillandsia_CM054930.1_001022.1:0.0266258,(Tillandsia_fasciculata_H_Tillandsia_CM054951.1_000836.1:0.173261,Tillandsia_fasciculata_H_Tillandsia_CM054953.1_000495.1:0.508054)n28:0.120925)n27:0.193451,((Tillandsia_fasciculata_H_Tillandsia_CM054939.1_000332.1:0.241171,Ananas_comosus_H_Ananas_contig13_000860.1:0.295174)n30:0.12851,(Ananas_comosus_H_Ananas_contig13_000861.1:0.302296,(((((Tillandsia_fasciculata_H_Tillandsia_CM054939.1_000100.1:0.102175,Tillandsia_fasciculata_H_Tillandsia_CM054939.1_000099.1:0.0909138)n36:0.0945272,((Tillandsia_fasciculata_H_Tillandsia_CM054935.1_000930.1:0.368453,((Tillandsia_fasciculata_H_Tillandsia_CM054937.1_000386.1:0.0121596,(Tillandsia_fasciculata_H_Tillandsia_CM054940.1_000764.1:0.331048,Tillandsia_fasciculata_H_Tillandsia_CM054936.1_000878.1:7e-09)n41:0.209922)n40:0.0701056,(Tillandsia_fasciculata_H_Tillandsia_CM054935.1_000826.1:0.172483,((Tillandsia_fasciculata_H_Tillandsia_CM054938.1_000601.1:0,Tillandsia_fasciculata_H_Tillandsia_CM054941.1_000288.1:0)n44:5e-09,Tillandsia_fasciculata_H_Tillandsia_CM054938.1_000600.1:0.0295281)n43:0.167619)n42:0.115196)n39:0.106298)n38:0.128129,((Tillandsia_fasciculata_H_Tillandsia_CM054935.1_000931.1:0.00732521,(Tillandsia_fasciculata_H_Tillandsia_CM054937.1_000760.1:0.0266489,Tillandsia_fasciculata_H_Tillandsia_JAQOTM010000525.1_000002.1:0.0315114)n47:0.0933739)n46:0.121214,(Tillandsia_fasciculata_H_Tillandsia_CM054951.1_000397.1:0.0849339,(Tillandsia_fasciculata_H_Tillandsia_CM054936.1_000756.1:0.378952,Tillandsia_fasciculata_H_Tillandsia_CM054952.1_000039.1:0.110662)n49:0.0906652)n48:0.057723)n45:0.10173)n37:0.0851699)n35:0.0452558,(Tillandsia_fasciculata_H_Tillandsia_CM054945.1_000192.1:0.0360833,Tillandsia_fasciculata_H_Tillandsia_CM054931.1_000474.1:0.0673209)n50:0.0670311)n34:0.0332778,(Tillandsia_fasciculata_H_Tillandsia_JAQOTM010000493.1_000001.1:0.295295,(Tillandsia_fasciculata_H_Tillandsia_CM054934.1_000850.1:0.421534,Tillandsia_fasciculata_H_Tillandsia_CM054934.1_000303.1:0.314699)n52:0.0301815)n51:0.0824186)n33:0.0756497,(Tillandsia_fasciculata_H_Tillandsia_CM054933.1_000112.1:0.339639,Tillandsia_fasciculata_H_Tillandsia_CM054939.1_000993.1:6e-09)n53:0.234905)n32:0.111814)n31:0.0124237)n29:0.0997153)n26:0.136401)n19:0.087244)n10:0.170954)n9:0.0596081)n6:5e-09)n4:0.0487528)n3:0.0595786)n0;
```
