## Supplementary Dataset S1 for "Gene turnover and contingency facilitated the repeated evolution of C_4_ photosynthesis in grasses": OG0004286_tree.txt

```
(Cenchrus_americanus_H_CamLKME02038857.1000001.1:0.005253,(Cenchrus_americanus_H_CamLKME02009368.1000001.1:0.0100458,(Cenchrus_americanus_H_CamLKME02048588.1000001.1:0.0232023,((((Cenchrus_americanus_H_CamLKME02016417.1000001.1:0.0167727,Cenchrus_americanus_H_CamLKME02048919.1000001.1:0.724738)n6:5e-09,Cenchrus_americanus_H_CamLKME02049684.1000001.1:0.0223476)n5:0.00866572,(Cenchrus_americanus_H_CamLKME02022019.1000001.1:0.0320581,(Cenchrus_americanus_H_CamLKME02005687.1000001.1:0.0418416,(Cenchrus_americanus_H_CamLKME02029044.1000001.1:0.022621,((Cenchrus_americanus_H_CamLKME02028649.1000001.1:0.668189,((Cenchrus_americanus_H_CamLKME02037657.1000001.1:0.0197841,Cenchrus_americanus_H_CamLKME02033907.1000001.1:0.0352204)n13:0.0485177,(Cenchrus_americanus_H_CamLKME02034883.1000001.1:0.0173524,(Cenchrus_americanus_H_CamLKME02025129.1000001.1:0.0337875,(Cenchrus_americanus_H_CamLKME02029560.1000001.1:0.105171,(Cenchrus_americanus_H_CamLKME02002796.1000001.1:0.0242741,((Cenchrus_americanus_H_CamLKME02017532.1000001.1:0.0109468,Cenchrus_americanus_H_CamLKME02006252.1000001.1:0.0167674)n19:0.0439739,(Cenchrus_americanus_H_CamLKME02029708.1000001.1:0.0297228,Cenchrus_americanus_H_CamLKME02020664.1000001.1:0.0157233)n20:0.009462)n18:0.0247708)n17:0.0249883)n16:0.0175511)n15:0.0221778)n14:0.0240046)n12:0.636314)n11:0.269927,((Cenchrus_americanus_H_CamLKME02018127.1000001.1:0.127117,Cenchrus_americanus_H_CamLKME02027131.1000001.1:0.0720951)n22:0.180118,(((Cenchrus_americanus_H_CamLKME02043851.1000001.1:0.0344163,Cenchrus_americanus_H_CamLKME02044174.1000001.1:0.044834)n25:0.0115752,((Cenchrus_americanus_H_CamLKME02026445.1000001.1:0.0155791,Cenchrus_americanus_H_CamLKME02031174.1000001.1:0.016259)n27:0.0123037,Cenchrus_americanus_H_CamLKME02035092.1000002.1:0.0493906)n26:0.0048749)n24:0.027006,((Cenchrus_americanus_H_CamLKME02045301.1000001.1:0.0857419,Cenchrus_americanus_H_CamLKME02049427.1000001.1:0.147389)n29:0.022655,((Cenchrus_americanus_H_CamLKME02038030.1000002.1:0.0389039,(Cenchrus_americanus_H_CamLKME02048919.1000002.1:0.0317896,Cenchrus_americanus_H_CamLKME02035092.1000001.1:0.0424558)n32:0.0086982)n31:0.00459436,Cenchrus_americanus_H_CamLKME02038030.1000001.1:0.033152)n30:0.014436)n28:0.0259836)n23:0.0173161)n21:0.0390793)n10:0.0298414)n9:0.0155564)n8:0.00249229)n7:0.00767317)n4:0.00297116,((Cenchrus_americanus_H_CamLKME02024684.1000001.1:0.0145399,Cenchrus_americanus_H_CamLKME02007208.1000001.1:0.0120678)n34:0.0113351,(((Cenchrus_americanus_H_CamLKME02000044.1000001.1:0.00853357,(Cenchrus_americanus_H_CamLKME02015043.1000001.1:0.0110219,(Cenchrus_americanus_H_CamLKME02035144.1000001.1:0.0115641,Cenchrus_americanus_H_CamLKME02003654.1000001.1:0.0338298)n39:5e-09)n38:0.00763046)n37:0.0238847,(Cenchrus_americanus_H_CamLKME02000576.1000001.1:0.0144777,(Cenchrus_americanus_H_CamLKME02045994.1000001.1:0.00523254,(((Cenchrus_americanus_H_CamLKME02036410.1000001.1:0.0268488,(Cenchrus_americanus_H_CamLKME02039288.1000001.1:0.00956761,Cenchrus_americanus_H_CamLKME02035058.1000001.1:0.0117782)n45:0.00364016)n44:0.0172943,Cenchrus_americanus_H_CamLKME02006450.1000001.1:0.0298012)n43:0.0123427,(Cenchrus_americanus_H_CamLKME02013288.1000001.1:0.0238642,Cenchrus_americanus_H_CamLKME02028043.1000001.1:0.0349892)n46:0.0221495)n42:0.00778895)n41:0.0105966)n40:0.0124215)n36:0.0154907,((Cenchrus_americanus_H_CamLKME02021034.1000001.1:0.00969323,Cenchrus_americanus_H_CamLKME02041771.1000001.1:0.0207107)n48:0.00907395,(Cenchrus_americanus_H_CamLKME02021711.1000001.1:0.023738,(Cenchrus_americanus_H_CamLKME02041824.1000001.1:0.0318268,(Cenchrus_americanus_H_CamLKME02027531.1000001.1:0.039667,(Cenchrus_americanus_H_CamLKME02025803.1000001.1:0.00534196,(Cenchrus_americanus_H_CamLKME02025900.1000001.1:0.00869914,Cenchrus_americanus_H_CamLKME02026042.1000001.1:0.00911959)n53:0.00251938)n52:0.00731256)n51:0.00904069)n50:0.00623508)n49:0.00645463)n47:0.0100737)n35:0.0192299)n33:0.0182756)n3:0.0152918)n2:0.00507186)n1:0.005253)n0;
```
