## Supplementary Dataset S1 for "Gene turnover and contingency facilitated the repeated evolution of C_4_ photosynthesis in grasses": OG0004287_tree.txt

```
(Hordeum_spontaneum_WB01_001794_0620580:0.0208375,(Hordeum_spontaneum_WB01_003172_0274253:0.0742143,((Hordeum_spontaneum_WB01_003206_0497227:0.0786174,Hordeum_spontaneum_WB01_002446_1035441:0.0809851)n3:0.0089394,(Hordeum_spontaneum_WB01_010038_0017525:0.040898,((Hordeum_spontaneum_WB01_011670_0020993:0.0298666,(((Hordeum_spontaneum_WB01_004588_0360806:0.0754781,Hordeum_spontaneum_WB01_001647_1508124:0.0608287)n9:0.049635,(Hordeum_spontaneum_WB01_005477_0384775:0.0951617,Hordeum_spontaneum_WB01_005671_0904641:0.0507549)n10:0.0106905)n8:0.0350566,(Hordeum_spontaneum_WB01_004032_1185622:0.0941219,(Hordeum_spontaneum_WB01_014344_0046817:0.060582,Hordeum_spontaneum_WB01_004913_1091156:0.152068)n12:0.048281)n11:0.0391253)n7:0.0139803)n6:5e-09,((Hordeum_spontaneum_WB01_002593_2015285:0.035323,(Hordeum_spontaneum_WB01_001479_0176541:0.116168,Hordeum_spontaneum_WB01_001390_0752271:0.0512614)n15:0.0160937)n14:0.0130346,(Hordeum_spontaneum_WB01_001479_0174571:0.0632425,((Hordeum_spontaneum_WB01_000831_1217962:0.11426,Hordeum_spontaneum_WB01_000224_0286012:0.0699686)n18:0.0116824,((Hordeum_spontaneum_WB01_004895_0263178:0.045543,Hordeum_spontaneum_WB01_003511_0002394:0.0390984)n20:0.0110692,(Hordeum_spontaneum_WB01_001349_1380919:0.0665012,((((Hordeum_spontaneum_WB01_001245_0226052:0.0463773,(Hordeum_spontaneum_WB01_006141_0723221:0.0693193,(Hordeum_spontaneum_WB01_004144_0031108:0.0557717,(Hordeum_spontaneum_WB01_001898_1258870:0.0107994,Hordeum_spontaneum_WB01_001898_1261650:0.00361829)n28:0.0297206)n27:0.00688838)n26:0.00632694)n25:0.00378567,((((Hordeum_spontaneum_WB01_002308_1243939:0.0787178,Hordeum_spontaneum_WB01_004411_0124174:0.0334796)n32:0.0165805,Hordeum_spontaneum_WB01_000935_0031135:0.0506356)n31:0.00736072,((Hordeum_spontaneum_WB01_000553_0120427:0.0384014,Hordeum_spontaneum_WB01_007566_0093737:0.104309)n34:0.0118318,((Hordeum_spontaneum_WB01_000436_0087408:0.103539,(((Hordeum_spontaneum_WB01_003160_0092128:0.0604816,Hordeum_spontaneum_WB01_000738_0947712:0.0380345)n39:0.0237065,(Hordeum_spontaneum_WB01_002585_2219809:0.0612033,Hordeum_spontaneum_WB01_003873_0040569:0.0564267)n40:0.0335865)n38:0.0107869,(Hordeum_spontaneum_WB01_005146_0029994:0.0784622,(Hordeum_spontaneum_WB01_001661_0766983:0.0811406,Hordeum_spontaneum_WB01_006339_0326223:0.0796312)n42:0.00713115)n41:0.00646487)n37:0.0560583)n36:0.11287,((Hordeum_spontaneum_WB01_000037_1204303:0.0380092,Hordeum_spontaneum_WB01_000037_1311756:0.0279588)n44:0.0423181,(Hordeum_spontaneum_WB01_000037_1291932:0.0157198,Hordeum_spontaneum_WB01_000037_1177986:0.0277978)n45:0.0362077)n43:0.0112053)n35:0.0957769)n33:0.0694433)n30:0.0338986,((Hordeum_spontaneum_WB01_001458_2382893:0.0620441,((Hordeum_spontaneum_WB01_001396_0020292:0.0190116,Hordeum_spontaneum_WB01_004939_0093335:0.0144975)n49:0.0335987,Hordeum_spontaneum_WB01_000269_1562651:0.0666644)n48:0.00648386)n47:5e-09,(Hordeum_spontaneum_WB01_003556_0308500:0.0466099,(Hordeum_spontaneum_WB01_000804_0451173:0.0561559,Hordeum_spontaneum_WB01_002996_0826792:0.0226899)n51:0.0336868)n50:0.00478777)n46:0.00786488)n29:8e-09)n24:8e-09,(Hordeum_spontaneum_WB01_001493_0222313:0.0436578,Hordeum_spontaneum_WB01_024688_0000567:0.0888341)n52:0.00377272)n23:8e-09,(Hordeum_spontaneum_WB01_003960_0228507:0.0465102,Hordeum_spontaneum_WB01_003135_0467168:0.0349428)n53:0.00731478)n22:7.3149e-05)n21:0.00375901)n19:5e-09)n17:0.0171977)n16:5e-09)n13:6e-09)n5:0.00423383)n4:0.0045426)n2:0.00279942)n1:0.0208375)n0;
```
