## Supplementary Dataset S1 for "Gene turnover and contingency facilitated the repeated evolution of C_4_ photosynthesis in grasses": OG0004288_tree.txt

```
(Carex_scoparia_H_Carex_Csco_scaffold_19_000348.1:0.325316,(((Pharus_latifolius_Phala.02G010600.5:5e-09,Pharus_latifolius_Phala.02G010600.3:0.00892099)n3:1e-08,(Pharus_latifolius_Phala.02G010600.4:5e-09,(Pharus_latifolius_Phala.02G010600.2:0.00236512,Pharus_latifolius_Phala.02G010600:0.001471)n5:0.00223092)n4:9.263e-06)n2:0.123805,(((((Zea_mays_Zm00001eb209780:0.0803561,Sorghum_bicolor_SORBI_3004G006600:0.0338998)n10:0.113472,(Chasmanthium_laxum_Chala.11G118800:0.0633707,Phragmites_australis_Phragmites_australis_PaChr6_518932_525746_evm.model.PaChr6.50_1_CDS_4362470172_42022:0.069109)n11:0.024598)n9:0.0315623,((Cenchrus_americanus_H_CamCM007983.2000719.1:0.0403309,Setaria_viridis_SEVIR_9G171300v2:0.0178102)n13:0.154254,((Stipagrostis_hirtigluma_H_Shi_ptg000043l_000423.1:0.0711775,Aristida_adscensionis_H_Aadptg000061l000080.1:0.0747994)n15:0.0362379,(Eleusine_coracana_ELECO.r07.2BG0152360:0.0571994,(Panicum_hallii_Pahal.3G167700:0.0421326,Panicum_hallii_Pahal.3G167600:0.0725958)n17:0.0080662)n16:0.0138779)n14:0.0288748)n12:0.0143687)n8:0.0290152,(Ampelocalamus_luodianensis_Alu02Cg01210.1:0.0429402,(Dendrocalamus_sinicus_Dendrocalamus_sinicus_Dsi02A_585293_593606_Dsi02Ag00450.1_-1_CDS_4147707973_32715:0.043779,(Dendrocalamus_sinicus_Dendrocalamus_sinicus_DsiCtg00523_53556_57121_DsiCtg00523g00040.1_-1_CDS_4147853305_29256:0.0495884,Dendrocalamus_sinicus_Dendrocalamus_sinicus_Dsi02C_21038838_21045789_Dsi02Cg07660.1_-1_CDS_4147723441_41211:0.00069866)n20:0.0330022)n19:0.00366692)n18:0.0179152)n7:0.0154666,(((Zizania_latifolia_GWHTBFHI034896:0.0860238,(Leersia_perrieri_LPERR02G00580:0.105714,Oryza_sativa_LOC_Os02g01940:0.0580502)n24:0.043662)n23:0.106359,(Ampelocalamus_luodianensis_Alu02Dg26780.2:0.0548012,((Hordeum_spontaneum_WB01_008504_0056442:0.000887115,Hordeum_vulgareMorex_HORVU.MOREX.r3.6HG0542720:0.00151362)n27:0.161956,(Brachypodium_distachyon_BRADI_4g11441v3:0.229221,(Brachypodium_distachyon_BRADI_1g35173v3:0.0937038,Brachypodium_distachyon_BRADI_3g01060v3:0.0400358)n29:0.101994)n28:0.0113326)n26:0.0292528)n25:0.0193806)n22:0.0129767,(Eragrostis_curvula_EJB05_25522:0.105312,((Eleusine_coracana_ELECO.r07.4AG0314440:0.137014,(Digitaria_exilis_H_Dex7B-000426.1:0.0753486,(Cenchrus_americanus_H_CamCM007986.2003629.1:0.0651238,Cenchrus_americanus_H_CamCM007986.2003628.1:0.0984304)n34:0.0109367)n33:0.00805739)n32:0.0487094,(((Aristida_adscensionis_H_Aadptg000024l000182.1:0.134849,(((Digitaria_exilis_H_Dex1A-003582.1:0.00208894,Digitaria_exilis_H_Dex1B-003507.1:0.00199627)n40:0.088486,(Panicum_virgatum_Pavir.1NG006800:0.0245393,Panicum_virgatum_Pavir.1KG008000:0.0242358)n41:0.0569966)n39:0.0704184,(Phragmites_australis_Phragmites_australis_PaChr5_536848_544202_evm.model.PaChr5.52_1_CDS_4362462773_31037:0.0655011,((Digitaria_radicosa_Dra01G0004900:5e-09,Digitaria_radicosa_Dra01G0004900.2:5e-09)n44:0.0892192,((Panicum_hallii_Pahal.1G006000:0.0618976,(ASEM_AUS1_H_AUS1CM014270.1004500.1:0.0078487,ASEM_RSA5_H_RSA5chrom1004303.1:0.00667273)n47:0.0583703)n46:0.00724429,(Echinocloa_haploclada_eh_chr7.50:0.0828728,(Urochloa_fusta_Urofu.1G006000:0.052137,(Cenchrus_americanus_H_CamCM007983.2002627.1:0.0962203,(Setaria_viridis_SEVIR_8G197725v2:0.0338443,Setaria_viridis_SEVIR_1G006300v2:0.0273504)n51:0.00303893)n50:0.0126282)n49:0.0250758)n48:0.0199567)n45:0.0103265)n43:0.0688282)n42:0.0171885)n38:0.0124082)n37:0.00550776,(Aristida_adscensionis_H_Aadptg000024l000181.1:0.0974286,Setaria_viridis_SEVIR_8G197650v2:0.612872)n52:0.0717029)n36:0.0298505,Eleusine_coracana_ELECO.r07.2AG0098900:0.0800881)n35:0.00889868)n31:0.0247921)n30:0.00275468)n21:0.019381)n6:0.0758073)n1:0.325316)n0;
```
