## Supplementary Dataset S1 for "Gene turnover and contingency facilitated the repeated evolution of C_4_ photosynthesis in grasses": OG0004289_tree.txt

```
(((Streptochaeta_angustifolia_strangu_029506:0.117177,Streptochaeta_angustifolia_strangu_017372:0.111363)n2:0.0481003,((Pharus_latifolius_Phala.03G065400:0,Pharus_latifolius_Phala.03G065400.2:0)n4:0.068343,(Pharus_latifolius_Phala.10G013600.4:5e-09,((Pharus_latifolius_Phala.10G013600.5:0,Pharus_latifolius_Phala.10G013600.3:0,Pharus_latifolius_Phala.10G013600.2:0)n7:5e-09,(Pharus_latifolius_Phala.10G013600:5e-09,Pharus_latifolius_Phala.10G013600.6:5e-09)n8:5e-09)n6:5e-09)n5:0.057523)n3:0.0181735)n1:0.0305211,(((Leersia_perrieri_LPERR12G16210:0.0406401,Oryza_sativa_LOC_Os12g42700:0.0297271)n11:0.0302742,(Zizania_latifolia_GWHTBFHI008987:0.0477017,Zizania_latifolia_GWHTBFHI028930:0.0290678)n12:0.0245036)n10:0.0588367,((Olyra_latifolia_Ola009083:0.0897044,(Ampelocalamus_luodianensis_Alu12Cg01080.1:0.0283274,(Dendrocalamus_sinicus_Dendrocalamus_sinicus_Dsi12A_941596_947335_Dsi12Ag00730.2_-1_CDS_4147841200_37659:0.0436552,Dendrocalamus_sinicus_Dendrocalamus_sinicus_Dsi03C_22765439_22770781_Dsi03Cg10410.1_1_CDS_4147744237_35650:0.0315789)n16:0.00350877)n15:0.0100109)n14:0.0166423,(((Brachypodium_distachyon_BRADI_2g57987v3:0.0105617,Brachypodium_distachyon_BRADI_4g01260v3:0.0130917)n19:0.0901044,(Hordeum_spontaneum_WB01_007599_0006809:0.00150526,(Hordeum_vulgareMorex_HORVU.MOREX.r3.5HG0425480:0.162827,Hordeum_vulgareMorex_HORVU.MOREX.r3.3HG0293700:0.000315492)n21:3.50547e-05)n20:0.0947657)n18:0.0647023,((Aristida_adscensionis_H_Aadptg000065l000309.1:0.0604985,(Stipagrostis_hirtigluma_H_Shi_ptg000022l_000465.1:0.00113648,Stipagrostis_hirtigluma_H_Shi_ptg000046l_001071.1:0.00118535)n24:0.0738088)n23:0.0308882,((Eragrostis_curvula_EJB05_00248:0.0559817,(Eleusine_coracana_ELECO.r07.5BG0447170:0.0278283,Eleusine_coracana_ELECO.r07.5AG0398580:0.0200526)n27:0.0630773)n26:0.0364736,((Phragmites_australis_Phragmites_australis_PaChr22_1109632_1114115_evm.model.PaChr22.85_1_CDS_4362432611_4027:0.0447311,Phragmites_australis_Phragmites_australis_PaChr23_22616775_22621194_evm.model.PaChr23.933_1_CDS_4362435821_37272:0.0516175)n29:0.00754149,(Chasmanthium_laxum_Chala.03G014300:0.0522279,((Sorghum_bicolor_SORBI_3008G176800:0.02296,Zea_mays_Zm00001eb032200:0.0611019)n32:0.0488963,(((((Digitaria_radicosa_Dra03G0316900:5e-09,Digitaria_radicosa_Dra03G0316900.2:5e-09)n37:0.0365009,(Digitaria_exilis_H_Dex3A-002135.1:0.0086945,Digitaria_exilis_H_Dex3B-002108.1:0.00583216)n38:0.0285261)n36:0.0297683,(Echinocloa_haploclada_eh_chr1.2419:0.00774905,(Echinocloa_haploclada_eh_chr5.4926:0.00821176,Echinocloa_haploclada_eh_chr6.1409:0.0133042)n40:0.00384208)n39:0.0558272)n35:0.00645322,((ASEM_AUS1_H_AUS1CM014278.1005674.1:0.265336,((ASEM_AUS1_H_AUS1CM014270.1000123.1:0.0121362,ASEM_RSA5_H_RSA5chrom1000126.1:0.00982121)n44:0.0122722,(ASEM_RSA5_H_RSA5chrom3005734.1:0.0215367,(ASEM_AUS1_H_AUS1CM014272.1005237.1:0.011187,ASEM_AUS1_H_AUS1CM014271.1000892.1:0.00427499)n46:0.000474999)n45:0.0068976)n43:0.0091149)n42:0.025731,(Urochloa_fusta_Urofu.3G458100:0.0478286,(Cenchrus_americanus_H_CamCM007985.2003544.1:0.0493977,Setaria_viridis_SEVIR_3G404400v2:0.0160396)n48:0.018633)n47:0.00661039)n41:0.00398511)n34:0.00669104,(Panicum_virgatum_Pavir.5KG332800:0.143966,(Panicum_hallii_Pahal.3G503100:0.0334847,(Panicum_virgatum_Pavir.3KG554100:0.0259525,Panicum_virgatum_Pavir.3NG273900:0.0285562)n51:0.0127449)n50:0.0217644)n49:0.00241826)n33:0.0292051)n31:0.0116052)n30:0.0158644)n28:0.0079613)n25:0.0172973)n22:0.0507539)n17:0.0159803)n13:0.0167568)n9:0.0305211)n0;
```
