## Supplementary Dataset S1 for "Gene turnover and contingency facilitated the repeated evolution of C_4_ photosynthesis in grasses": OG0004290_tree.txt

```
((Streptochaeta_angustifolia_strangu_034948:0.139895,((Pharus_latifolius_Phala.05G140700:0,Pharus_latifolius_Phala.05G140700.2:0)n3:0.000427042,(Pharus_latifolius_Phala.05G140700.4:7e-09,Pharus_latifolius_Phala.05G140700.3:0.000775981)n4:0.000770352)n2:0.0975919)n1:0.0451186,((((Hordeum_spontaneum_WB01_004477_0097060:0.000701123,Hordeum_vulgareMorex_HORVU.MOREX.r3.3HG0269430:0.000682903)n8:0.109893,(Brachypodium_distachyon_BRADI_1g76707v3:0.039385,Brachypodium_distachyon_BRADI_2g13157v3:0.0384652)n9:0.0568914)n7:0.0533146,((Zizania_latifolia_GWHTBFHI004433:0.0780823,(Leersia_perrieri_LPERR01G14280:0.080983,Oryza_sativa_LOC_Os01g27740:0.072053)n12:0.0281822)n11:0.0572082,((Olyra_latifolia_Ola038320:0.100029,Olyra_latifolia_Ola014988:0.0898502)n14:0.0149904,((Dendrocalamus_sinicus_Dendrocalamus_sinicus_Dsi01B_20968479_20971478_Dsi01Bg08560.1_-1_CDS_4147695901_2852:0.034146,(Ampelocalamus_luodianensis_AluCtg02042g00080.1:0.00112211,Ampelocalamus_luodianensis_Alu01Dg10670.2:0.00122294)n17:0.0348035)n16:0.00809542,(Ampelocalamus_luodianensis_Alu01Cg31160.3:0.0254897,Dendrocalamus_sinicus_Dendrocalamus_sinicus_Dsi01A_22271112_22274069_Dsi01Ag10160.1_-1_CDS_4147687789_41657:0.0290558)n18:0.0070998)n15:0.000788867)n13:0.0068811)n10:0.00804234)n6:0.0136849,(Aristida_adscensionis_H_Aadptg000021l000503.1:0.144816,(((Phragmites_australis_Phragmites_australis_PaChr2_17391453_17394593_evm.model.PaChr2.971_1_CDS_4362422603_207:0.0540835,Phragmites_australis_Phragmites_australis_PaChr1_18148058_18151231_evm.model.PaChr1.1007_1_CDS_4362363161_19793:0.0570833)n22:0.00817229,(Chasmanthium_laxum_Chala.08G106600:0.0663137,((Eleusine_coracana_ELECO.r07.1AG0017090:0.0380936,(Eleusine_coracana_ELECO.r07.8AG0624680:0.0619841,Eleusine_coracana_ELECO.r07.2AG0123990:0.0308107)n26:0.00661081)n25:0.0556693,((Eragrostis_curvula_EJB05_15330:6e-09,Eragrostis_curvula_EJB05_15261:0.000346405)n28:0.0574386,(Stipagrostis_hirtigluma_H_Shi_ptg000012l_000084.1:0.00180785,Stipagrostis_hirtigluma_H_Shi_ptg000060l_000377.1:0.000293223)n29:0.0433296)n27:0.0229576)n24:0.0550956)n23:0.00649599)n21:0.00481898,((((ASEM_AUS1_H_AUS1CM014274.1001698.1:0.00525673,ASEM_RSA5_H_RSA5chrom5005162.1:0.00530078)n33:0.0588757,(Digitaria_radicosa_Dra08G0103000:0.0941539,(Urochloa_fusta_Urofu.5G329100:0.0660418,Setaria_viridis_SEVIR_5G172000v2:0.0355956)n35:0.00784879)n34:0.00634185)n32:0.00935278,(((((Digitaria_radicosa_Dra04G0154300:0.00321499,(Digitaria_radicosa_Dra04G0154300.2:5e-09,Digitaria_radicosa_Dra04G0154300.3:0.00205715)n41:0.00332642)n40:0.0367807,(Digitaria_exilis_H_Dex4B-001849.1:0.0380185,(Digitaria_exilis_H_Dex4B-001852.1:0.0101542,(Digitaria_exilis_H_Dex4A-001902.1:0.000696041,Digitaria_exilis_H_Dex4A-001899.1:0.00105796)n44:0.0190298)n43:0.00983844)n42:0.0191442)n39:0.0419746,(Setaria_viridis_SEVIR_4G238600v2:0.0198321,(Cenchrus_americanus_H_CamCM007986.2004337.1:0.0194966,Cenchrus_americanus_H_CamCM007986.2003382.1:0.019485)n46:0.0373331)n45:0.0223536)n38:0.00370514,(Urochloa_fusta_Urofu.4G095800:0.0513059,(Panicum_hallii_Pahal.4G095800:0.0194683,Panicum_virgatum_Pavir.4KG301000:0.0363106)n48:0.0228328)n47:0.00387967)n37:0.00389995,(Dichantelium_oligosantes_H_DolKV779516.1000002.1:0.0453709,(ASEM_AUS1_H_AUS1CM014270.1000257.1:0.00607995,ASEM_RSA5_H_RSA5chrom1000277.1:0.00381938)n50:0.0578552)n49:0.00439019)n36:0.0107041)n31:0.00770465,(Zea_mays_Zm00001eb131880:0.0533551,(Sorghum_bicolor_SORBI_3010G223500:0.0850478,Sorghum_bicolor_SORBI_3003G171500:0.0258045)n52:0.00286717)n51:0.0293342)n30:0.0441354)n20:0.0259109)n19:0.0474204)n5:0.0451186)n0;
```
