## Supplementary Dataset S1 for "Gene turnover and contingency facilitated the repeated evolution of C_4_ photosynthesis in grasses": OG0004291_tree.txt

```
(((Streptochaeta_angustifolia_strangu_026126:0.171553,(Streptochaeta_angustifolia_strangu_016708:0.370905,Streptochaeta_angustifolia_strangu_025627:0.109239)n3:0.0728344)n2:0.0347033,((((Olyra_latifolia_Ola035958:0.116566,(Dendrocalamus_sinicus_Dendrocalamus_sinicus_Dsi02C_15402247_15404283_Dsi02Cg04120.1_-1_CDS_4147722379_11944:0.0366995,(Ampelocalamus_luodianensis_Alu02Dg22320.2:0.0751391,Ampelocalamus_luodianensis_Alu02Cg05910.1:0.038371)n9:0.00426344)n8:0.0184572)n7:0.0259065,((Brachypodium_distachyon_BRADI_3g06770v3:0.153006,((Hordeum_spontaneum_WB01_002049_1236843:0.0058305,Hordeum_vulgareMorex_HORVU.MOREX.r3.6HG0574360:0.00362377)n13:0.112054,(Hordeum_spontaneum_WB01_002049_0539034:0.000644509,Hordeum_vulgareMorex_HORVU.MOREX.r3.6HG0574410:5e-09)n14:0.0956707)n12:0.0503217)n11:0.0505162,(Zizania_latifolia_GWHTBFHI025384:0.109072,(Leersia_perrieri_LPERR02G06120:0.228696,Oryza_sativa_LOC_Os02g09960:0.0960197)n16:0.06304)n15:0.0385673)n10:0.0136966)n6:0.0150123,((Eragrostis_curvula_EJB05_24661:0.123897,(Eleusine_coracana_ELECO.r07.2AG0104730:0.0208525,Eleusine_coracana_ELECO.r07.2BG0158130:0.0249175)n19:0.165081)n18:0.0574708,((Phragmites_australis_Phragmites_australis_PaChr6_4914257_4916284_evm.model.PaChr6.465_1_CDS_4362470094_9199:0.0759247,Phragmites_australis_Phragmites_australis_PaChr5_5230021_5232057_evm.model.PaChr5.430_1_CDS_4362462575_32719:0.0844976)n21:0.0229236,(((Stipagrostis_hirtigluma_H_Shi_ptg000042l_000092.1:0.293741,Stipagrostis_hirtigluma_H_Shi_ptg000043l_001106.1:0.0325177)n24:0.0388741,Aristida_adscensionis_H_Aadptg000021l000723.1:0.109438)n23:0.0447885,(Chasmanthium_laxum_Chala.11G180600:0.0784335,((((Urochloa_fusta_Urofu.1G073600:0.123337,((Digitaria_radicosa_Dra01G0059700:0,Digitaria_radicosa_Dra01G0059700.2:0)n31:0.0863326,(Digitaria_exilis_H_Dex1A-000415.1:0.0179549,Digitaria_exilis_H_Dex1B-000392.1:0.0206516)n32:0.0864291)n30:0.0381133)n29:0.0266414,Dichantelium_oligosantes_H_DolKV780132.1000002.1:0.0671947)n28:0.00863417,(((Cenchrus_americanus_H_CamCM007983.2003066.1:0.0506265,Setaria_viridis_SEVIR_1G052900v2:0.0358669)n35:0.0154629,(((Panicum_virgatum_Pavir.J236700:0.0382026,Panicum_virgatum_Pavir.1KG095700:0.0349402)n38:0.00809622,Panicum_virgatum_Pavir.1NG056000:0.0370149)n37:0.0200043,Panicum_hallii_Pahal.1G069700:0.0363968)n36:0.0127265)n34:0.00932683,(ASEM_AUS1_H_AUS1CM014270.1000409.1:0.0245362,ASEM_RSA5_H_RSA5chrom1003885.1:0.0185793)n39:0.0404426)n33:0.00420234)n27:0.0209355,(Sorghum_bicolor_SORBI_3004G076100:0.0256724,(Zea_mays_Zm00001eb236640:0.0753472,Zea_mays_Zm00001eb206220:0.0423963)n41:0.0047107)n40:0.0069464)n26:0.0179429)n25:0.0237218)n22:0.00955443)n20:0.0198288)n17:0.0440022)n5:0.064093,(Echinocloa_haploclada_eh_chr6.802:0.691591,((Zizania_latifolia_GWHTBFHI007511:0.137949,(Oryza_sativa_LOC_Os06g41980:0.100979,Leersia_perrieri_LPERR08G12140:0.177454)n45:0.0316265)n44:0.0589153,(Dendrocalamus_sinicus_Dendrocalamus_sinicus_Dsi06A_33808331_33810394_Dsi06Ag10750.1_1_CDS_4147777666_34634:0.154334,(Eragrostis_curvula_EJB05_41614:0.250194,(Chasmanthium_laxum_Chala.02G198200:0.106415,(Dichantelium_oligosantes_H_DolKV781021.1000004.1:0.116667,(ASEM_AUS1_H_AUS1CM014270.1000743.1:0.0349217,ASEM_RSA5_H_RSA5chrom4003083.1:0.0271146)n50:0.0800505)n49:0.0438863)n48:0.0283897)n47:0.0478181)n46:0.029185)n43:0.0442538)n42:0.0939471)n4:0.0104386)n1:0.0154976,(Pharus_latifolius_Phala.02G062600.3:5e-09,(Pharus_latifolius_Phala.02G062600:6e-09,Pharus_latifolius_Phala.02G062600.2:5e-09)n52:6e-09)n51:0.187867)n0;
```
