## Supplementary Dataset S1 for "Gene turnover and contingency facilitated the repeated evolution of C_4_ photosynthesis in grasses": OG0004292_tree.txt

```
(Carex_scoparia_H_Carex_Csco_scaffold_6_000860.1:0.215874,(((Streptochaeta_angustifolia_strangu_043391:0.111254,Pharus_latifolius_Phala.02G063600:0.0397006)n3:0.00441118,(Olyra_latifolia_Ola031945:0.477421,(((Brachypodium_distachyon_BRADI_3g06880v3:0.0632117,(Hordeum_spontaneum_WB01_001651_0222732:0.00218044,Hordeum_vulgareMorex_HORVU.MOREX.r3.6HG0573850:0.00156381)n8:0.0846324)n7:0.0256129,(Ampelocalamus_luodianensis_Alu02Dg22210.2:0.0194347,Olyra_latifolia_Ola030871:0.061256)n9:0.0112773)n6:0.0175021,(Streptochaeta_angustifolia_strangu_011355:0.0604631,(((Brachypodium_distachyon_BRADI_1g35840v3:0.0506155,(Hordeum_vulgareMorex_HORVU.MOREX.r3.7HG0724180:5e-09,(Hordeum_spontaneum_WB01_000126_1941152:0.0915366,Hordeum_spontaneum_WB01_001673_0011711:4.5e-09)n15:5e-10)n14:0.0254373)n13:0.0691818,(Ampelocalamus_luodianensis_Alu06Cg07010.1:0.028656,(((Zizania_latifolia_GWHTBFHI007495:0.0366409,Zizania_latifolia_GWHTBFHI034178:0.0223375)n19:0.0323637,(Leersia_perrieri_LPERR06G17710:0.0410252,Oryza_sativa_LOC_Os06g41590:0.0291727)n20:0.0202652)n18:0.0642192,(Dendrocalamus_sinicus_Dendrocalamus_sinicus_Dsi06C_36267299_36268765_Dsi06Cg16290.1_1_CDS_4147788088_45366:0.232399,(Dendrocalamus_sinicus_Dendrocalamus_sinicus_DsiCtg00535_70090_71435_DsiCtg00535g00020.1_-1_CDS_4147853416_34884:0.00476612,Dendrocalamus_sinicus_Dendrocalamus_sinicus_Dsi06B_6336227_6337597_Dsi06Bg04250.1_1_CDS_4147780102_41398:0.00161944)n22:0.032755)n21:0.00363944)n17:0.0088282)n16:0.0282314)n12:0.0300428,((Pharus_latifolius_Phala.04G173600:0,Pharus_latifolius_Phala.04G173600.2:0)n24:5e-09,Pharus_latifolius_Phala.04G173600.3:5e-09)n23:0.053581)n11:0.0119156)n10:0.0509145)n5:0.00509145)n4:0.000565716)n2:0.0441718,((Aristida_adscensionis_H_Aadptg000021l000733.1:0.0370258,(Stipagrostis_hirtigluma_H_Shi_ptg000043l_001112.1:0.0159104,Stipagrostis_hirtigluma_H_Shi_ptg000057l_000108.1:0.00164755)n27:0.0220043)n26:0.0126584,((((Eragrostis_curvula_EJB05_53930:0.00310909,Eragrostis_curvula_EJB05_55979:0.00204495)n31:0.0619573,(Eleusine_coracana_ELECO.r07.2AG0104850:0.0221509,Eleusine_coracana_ELECO.r07.2BG0158230:0.00702422)n32:0.0377056)n30:0.0390785,(Chasmanthium_laxum_Chala.11G182000:0.0466052,Phragmites_australis_Phragmites_australis_PaChr6_5003787_5004923_evm.model.PaChr6.476_1_CDS_4362470118_19312:0.0354829)n33:0.00823608)n29:0.0141727,((Echinocloa_haploclada_eh_chr7.703:0.103865,(((Setaria_viridis_SEVIR_1G051000v2:5e-09,(((Cenchrus_americanus_H_CamCM007986.2001119.1:0.0103144,Cenchrus_americanus_H_CamCM007983.2003077.1:0.00307295)n41:0.00707975,Cenchrus_americanus_H_CamCM007984.2001143.1:0.271065)n40:0.0275326,Cenchrus_americanus_H_CamCM007988.2001861.1:0.100989)n39:0.0120643)n38:0.0261527,(Dichantelium_oligosantes_H_DolKV780132.1000007.1:0.0181031,(ASEM_AUS1_H_AUS1CM014270.1000420.1:0.00358724,ASEM_RSA5_H_RSA5chrom1000442.1:0.00304818)n43:0.0332916)n42:0.00523942)n37:0.0116455,(Urochloa_fusta_Urofu.1G074900:0.0291281,(((Digitaria_exilis_H_Dex1A-000422.1:0.00345214,Digitaria_exilis_H_Dex1B-000399.1:0.00597985)n47:0.0253497,(Digitaria_radicosa_Dra01G0061400:5e-09,Digitaria_radicosa_Dra01G0061400.2:0.0290505)n48:0.0248562)n46:0.022326,(Panicum_hallii_Pahal.1G071200:0.0112903,(Panicum_virgatum_Pavir.1NG054700:0.0143831,Panicum_virgatum_Pavir.1KG101000:0.0282485)n50:0.0254621)n49:0.0434419)n45:0.00655844)n44:0.00562896)n36:0.0140798)n35:0.0270779,(Zea_mays_Zm00001eb206110:0.0490344,(Sorghum_bicolor_SORBI_3001G023600:0.0377665,Sorghum_bicolor_SORBI_3004G077900:0.0135513)n52:0.0015057)n51:0.0188976)n34:0.0376531)n28:0.0206284)n25:0.055527)n1:0.0451379)n0;
```
