## Supplementary Dataset S1 for "Gene turnover and contingency facilitated the repeated evolution of C_4_ photosynthesis in grasses": OG0004293_tree.txt

```
(Carex_scoparia_H_Carex_Csco_scaffold_31_000124.1:0.155246,(((Oryza_sativa_LOC_Os02g17520:0.0541792,Leersia_perrieri_LPERR02G10160:0.0187871)n3:0.0111827,(Zizania_latifolia_GWHTBFHI025620:0.0242134,Zizania_latifolia_GWHTBFHI020906:0.0202797)n4:0.0022533)n2:0.00683307,((Dendrocalamus_sinicus_Dendrocalamus_sinicus_Dsi02B_12531138_12535418_Dsi02Bg06050.1_1_CDS_4147716463_36121:0.0272753,Ampelocalamus_luodianensis_Alu02Dg21860.1:0.0171529)n6:0.00738163,((Dendrocalamus_sinicus_Dendrocalamus_sinicus_Dsi02A_12079592_12085034_Dsi02Ag06460.1_1_CDS_4147709776_24281:0.0939959,Dendrocalamus_sinicus_Dendrocalamus_sinicus_Dsi02A_12037043_12040495_Dsi02Ag06440.2_1_CDS_4147709770_20905:5e-09)n8:0.0115507,((Streptochaeta_angustifolia_strangu_016250:0.082011,(Pharus_latifolius_Phala.02G104500:0.0178573,Pharus_latifolius_Phala.07G116500:0.0633971)n11:0.0401891)n10:0.0264368,(((Brachypodium_distachyon_BRADI_3g10220v3:0.031941,Hordeum_spontaneum_WB01_004119_0084046:0.0319524)n14:0.0118936,(Hordeum_spontaneum_WB01_004072_0175067:0.0327742,Brachypodium_distachyon_BRADI_5g07290v3:0.0841027)n15:0.00934474)n13:0.0176882,(Olyra_latifolia_Ola020998:0.175453,(Aristida_adscensionis_H_Aadptg000061l000126.1:0.0611339,(((Eleusine_coracana_ELECO.r07.7AG0578610:0.0449195,(Eragrostis_curvula_EJB05_11044:0.002042,Eragrostis_curvula_EJB05_11002:5e-09)n21:0.0400257)n20:0.0231032,(Eragrostis_curvula_EJB05_24325:0.070435,(Eleusine_coracana_ELECO.r07.2AG0109270:0.0161897,Eleusine_coracana_ELECO.r07.2BG0162810:0.0281245)n23:0.0215654)n22:0.012177)n19:0.0122348,(Stipagrostis_hirtigluma_H_Shi_ptg000043l_000578.1:0.0451025,(Stipagrostis_hirtigluma_H_Shi_ptg000043l_000576.1:0.173475,((Stipagrostis_hirtigluma_H_Shi_ptg000043l_000577.1:0.0708794,(Chasmanthium_laxum_Chala.11G223400:0.0271404,((Cenchrus_americanus_H_CamCM007983.2003320.1:0.0288146,(((Setaria_viridis_SEVIR_1G122000v2:0.00423467,Setaria_viridis_SEVIR_8G195300v2:0.00424855)n33:0.0103564,(Echinocloa_haploclada_eh_chr7.1173:0.0307449,Urochloa_fusta_Urofu.1G129700:0.0253635)n34:0.00436451)n32:0.00463174,((Dichantelium_oligosantes_H_DolKV777659.1000001.1:0.0441823,((ASEM_AUS1_H_AUS1CM014270.1000693.1:0.00900724,ASEM_RSA5_H_RSA5chrom1000768.1:0.00156088)n38:0.0193978,(Panicum_hallii_Pahal.1G108200:0.0105245,((Panicum_virgatum_Pavir.1NG136600:0.0106035,Panicum_virgatum_Pavir.1NG059100:0.0104321)n41:0.00843519,Panicum_virgatum_Pavir.1KG171600:0.00902946)n40:6e-09)n39:0.00484768)n37:0.00634092)n36:0.0182702,(((Digitaria_radicosa_Dra09G0150100:0.0159707,(Digitaria_exilis_H_Dex9B-001065.1:0.0158632,Digitaria_exilis_H_Dex9A-001067.1:0.00315972)n45:0.00315175)n44:0.0122272,(Digitaria_radicosa_Dra01G0101000:0.0135708,(Digitaria_exilis_H_DexUA-004775.1:0.0132926,Digitaria_exilis_H_DexUA-002285.1:0.00565564)n47:0.00682785)n46:0.00276358)n43:0.00849961,(Echinocloa_haploclada_eh_chr7.1170:0.0232496,(Ampelocalamus_luodianensis_AluCtg02251g00020.1:0.234785,Urochloa_fusta_Urofu.1G129800:0.0983437)n49:0.0562535)n48:0.0127231)n42:0.00413774)n35:0.00641032)n31:0.000712258)n30:0.00220512,(Zea_mays_Zm00001eb237310:0.0282946,Sorghum_bicolor_SORBI_3004G124700:0.0138249)n50:0.0181543)n29:0.021102)n28:0.0145549)n27:0.00367033,(Phragmites_australis_Phragmites_australis_PaChr17_3435233_3436587_evm.model.PaChr17.35_1_CDS_4362404606_34635:0.0475621,(Phragmites_australis_Phragmites_australis_PaChr6_10251719_10253907_evm.model.PaChr6.733_1_CDS_4362470690_4992:0.00628267,Phragmites_australis_Phragmites_australis_PaChr6_10278390_10280604_evm.model.PaChr6.735_1_CDS_4362470694_6673:0.00204914)n52:0.0217751)n51:0.00241945)n26:0.00406709)n25:0.000406709)n24:4.51898e-05)n18:0.00853045)n17:0.0109891)n16:6e-09)n12:0.0143316)n9:0.00352701)n7:0.00039189)n5:0.0298241)n1:0.00674713)n0;
```
