## Supplementary Dataset S1 for "Gene turnover and contingency facilitated the repeated evolution of C_4_ photosynthesis in grasses": OG0004294_tree.txt

```
(((Brachypodium_distachyon_BRADI_5g11870v3:0.111393,((Hordeum_vulgareMorex_HORVU.MOREX.r3.2HG0172140:0.0221227,(((Hordeum_spontaneum_WB01_000083_1616832:0.125194,(Hordeum_spontaneum_WB01_008504_0044968:0.0878913,Hordeum_spontaneum_WB01_000380_0080143:0.0229673)n8:0.0308988)n7:0.0378183,Hordeum_spontaneum_WB01_014071_0036886:0.0529445)n6:0.00588272,Hordeum_spontaneum_WB01_000641_0821983:0.0105166)n5:0.00116851)n4:0.0310359,Oryza_sativa_LOC_Os12g10450:0.672199)n3:0.0645547)n2:0.0287604,(Hordeum_spontaneum_WB01_010370_0160368:0.271123,(((Olyra_latifolia_Ola005748:0.102163,((Dendrocalamus_sinicus_Dendrocalamus_sinicus_Dsi04C_13319748_13320866_Dsi04Cg09700.1_-1_CDS_4147760485_28387:0.0521138,(Ampelocalamus_luodianensis_Alu02Dg16380.1:0.171407,Ampelocalamus_luodianensis_Alu04Cg10030.1:0.0417097)n15:0.0188501)n14:0.0181806,((Dendrocalamus_sinicus_Dendrocalamus_sinicus_Dsi04B_26374791_26375924_Dsi04Bg05840.1_1_CDS_4147754611_19365:0.0593063,Dendrocalamus_sinicus_Dendrocalamus_sinicus_Dsi04A_16501583_16502686_Dsi04Ag11140.1_-1_CDS_4147750129_54811:0.06946)n17:0.00996309,Ampelocalamus_luodianensis_Alu04Dg13650.2:0.0609513)n16:0.00677237)n13:0.0077125)n12:0.0156784,((Zizania_latifolia_GWHTBFHI016959:0.0810012,Zizania_latifolia_GWHTBFHI019457:0.0704357)n19:0.0283657,(Oryza_sativa_LOC_Os04g37730:0.0654505,(Leersia_perrieri_LPERR02G14930:0.225581,Leersia_perrieri_LPERR04G11260:0.0645913)n21:0.059485)n20:0.050262)n18:0.0403301)n11:0.0201082,((Chasmanthium_laxum_Chala.06G121700:0.0740155,(Phragmites_australis_Phragmites_australis_PaChr11_12811775_12812863_evm.model.PaChr11.1169_1_CDS_4362375252_7616:0.0760136,Phragmites_australis_Phragmites_australis_PaChr7_13968264_13969445_evm.model.PaChr7.1155_1_CDS_4362473552_19319:0.0858085)n24:0.0199389)n23:0.0109082,((Stipagrostis_hirtigluma_H_Shi_ptg000016l_000641.1:0.0645863,(Aristida_adscensionis_H_Aadptg000004l000189.1:0.142005,Aristida_adscensionis_H_Aadptg000067l000006.1:0.0207559)n27:0.060509)n26:0.0389557,(((Eleusine_coracana_ELECO.r07.4BG0346710:0.0392806,Eleusine_coracana_ELECO.r07.4AG0315720:0.0463435)n30:0.0924695,(Eragrostis_curvula_EJB05_37799:0.0534171,(Eragrostis_curvula_EJB05_37849:5e-09,(Eragrostis_curvula_EJB05_51229:6e-09,Eragrostis_curvula_EJB05_37848:0.0103481)n33:0.00379823)n32:0.189698)n31:0.0265209)n29:0.0410914,(((ASEM_RSA5_H_RSA5chrom7000813.1:0.0126119,(ASEM_AUS1_H_AUS1CM014270.1003628.1:0.00115061,ASEM_AUS1_H_AUS1CM014276.1000691.1:0.00126995)n37:0.0163896)n36:0.0469998,(Dichantelium_oligosantes_H_DolKV778159.1000002.1:0.0863421,(((Cenchrus_americanus_H_CamCM007984.2001620.1:0.0746942,Setaria_viridis_SEVIR_7G126100v2:0.0391915)n41:0.0177978,(Panicum_hallii_Pahal.7G171000:0.0429633,Panicum_virgatum_Pavir.7KG112200:0.0588495)n42:0.0153704)n40:0.00578049,(Urochloa_fusta_Urofu.7G145400:0.0690744,((Digitaria_radicosa_Dra07G0085300:0.0537585,(Digitaria_exilis_H_Dex7A-000503.1:0.0281119,Digitaria_exilis_H_Dex7B-000541.1:0.0170508)n46:0.0374872)n45:0.0239716,Echinocloa_haploclada_eh_chr9.1413:0.0792917)n44:0.0102517)n43:0.0131008)n39:0.0134815)n38:0.0090235)n35:0.0310588,(Sorghum_bicolor_SORBI_3006G100100:0.0575911,(Zea_mays_Zm00001eb423760:0.222475,Zea_mays_Zm00001eb081330:0.0750679)n48:0.00834087)n47:0.013571)n34:0.0434732)n28:0.0113624)n25:0.011212)n22:0.0326464)n10:0.0206455)n9:0.00229395)n1:0.0450115,(Streptochaeta_angustifolia_strangu_005737:0.129949,(Pharus_latifolius_Phala.02G177900:0.301519,((Pharus_latifolius_Phala.06G119500:0,Pharus_latifolius_Phala.06G119500.3:0)n52:5e-09,Pharus_latifolius_Phala.06G119500.2:5e-09)n51:0.170286)n50:0.0189207)n49:0.0298178)n0;
```
