## Supplementary Dataset S1 for "Gene turnover and contingency facilitated the repeated evolution of C_4_ photosynthesis in grasses": OG0004295_tree.txt

```
((Digitaria_radicosa_Dra08G0057900:0.0758391,(Digitaria_exilis_H_Dex8A-001819.1:0.0209985,Digitaria_exilis_H_Dex8B-001729.1:0.00387197)n2:0.032863)n1:0.0138666,(((Olyra_latifolia_Ola002940:0.0610887,Panicum_virgatum_Pavir.7KG102300:0.0966731)n5:0.0913899,((ASEM_RSA5_H_RSA5chrom3002032.1:0.0251528,(ASEM_AUS1_H_AUS1CM014275.1001593.1:0.182847,ASEM_AUS1_H_AUS1CM014272.1001348.1:0.0215784)n8:0.0023976)n7:0.18049,(Chasmanthium_laxum_Chala.12G004800:0.140326,Brachypodium_distachyon_BRADI_4g17447v3:1.12232)n9:0.0274389)n6:0.0373735)n4:0.0206557,((((ASEM_AUS1_H_AUS1CM014270.1003504.1:0.0205619,ASEM_RSA5_H_RSA5chrom5000106.1:0.0167637)n13:0.000907261,(ASEM_RSA5_H_RSA5chrom1003342.1:6e-09,ASEM_AUS1_H_AUS1CM014270.1003503.1:0.00996003)n14:0.005241)n12:0.106318,(Chasmanthium_laxum_Chala.06G058600:0.0213844,Chasmanthium_laxum_Chala.06G058700:0.0379394)n15:0.00421548)n11:0.01363,(((Chasmanthium_laxum_Chala.01G005100:0.0454771,Chasmanthium_laxum_Chala.01G009800:0.0628001)n18:0.0398685,(Chasmanthium_laxum_Chala.01G005000:0.1195,Chasmanthium_laxum_Chala.01G005900:0.0668595)n19:0.0283637)n17:0.0434286,(((Olyra_latifolia_Ola002941:0.0390846,Panicum_virgatum_Pavir.J730400:0.159625)n22:0.105904,(Chasmanthium_laxum_Chala.02G179300:0.318857,ASEM_AUS1_H_AUS1CM014278.1001783.1:0.58629)n23:0.0607651)n21:0.0347286,((Chasmanthium_laxum_Chala.01G031200:0.0525263,Chasmanthium_laxum_Chala.01G010500:0.0583713)n25:0.0278389,(Chasmanthium_laxum_Chala.01G016700:0.0207802,((ASEM_AUS1_H_AUS1CM014277.1001334.1:0.819089,Chasmanthium_laxum_Chala.01G016500:0.0329947)n28:0.0190304,(Chasmanthium_laxum_Chala.01G017400:0.0411372,((((Chasmanthium_laxum_Chala.01G016400:0.0451224,Chasmanthium_laxum_Chala.01G019400:0.041753)n33:0.00473583,Chasmanthium_laxum_Chala.01G016800:0.0313072)n32:0.00421549,Chasmanthium_laxum_Chala.01G016600:0.056161)n31:0.00718848,((Chasmanthium_laxum_Chala.01G002400:0.732655,((Panicum_virgatum_Pavir.7KG102200:0.343137,ASEM_AUS1_H_AUS1CM014270.1000932.1:0.290743)n37:0.195557,(Dichantelium_oligosantes_H_DolKV773090.1000005.1:0.573884,Dichantelium_oligosantes_H_DolKV775432.1000002.1:0.667598)n38:0.0741775)n36:0.0656786)n35:0.145106,((((Chasmanthium_laxum_Chala.01G019900:0.0665516,Chasmanthium_laxum_Chala.01G020400:0.0421413)n42:0.0127671,(Chasmanthium_laxum_Chala.01G019700:0.0261895,Chasmanthium_laxum_Chala.01G018900:0.0283195)n43:0.0172511)n41:0.00843167,((Chasmanthium_laxum_Chala.01G013600:0.0610112,Chasmanthium_laxum_Chala.01G022500:0.0403999)n45:0.00900061,((Chasmanthium_laxum_Chala.01G016300:0.131412,(Chasmanthium_laxum_Chala.01G017000:0.0509838,((Chasmanthium_laxum_Chala.01G019100:5e-09,Chasmanthium_laxum_Chala.01G019000:5e-09)n50:0.0530492,Chasmanthium_laxum_Chala.01G019800:0.0336411)n49:0.0110409)n48:0.0109039)n47:0.00619404,(Chasmanthium_laxum_Chala.01G020600:5e-09,Chasmanthium_laxum_Chala.01G016900:0.0513108)n51:0.0447488)n46:0.00967291)n44:0.007464)n40:0.0240218,(Panicum_virgatum_Pavir.6NG191700:0.0964923,Panicum_virgatum_Pavir.6NG191800:0.0738934)n52:0.00738934)n39:0.000821038)n34:0.0953528)n30:0.00953528)n29:0.000953528)n27:9.53528e-05)n26:9.53528e-06)n24:9.53528e-07)n20:9.53528e-08)n16:9.53528e-09)n10:9.53528e-10)n3:1.05948e-10)n0;
```
