## Supplementary Dataset S1 for "Gene turnover and contingency facilitated the repeated evolution of C_4_ photosynthesis in grasses": OG0004296_tree.txt

```
((Aristida_adscensionis_H_Aadptg000008l000742.1:0.179192,((((Panicum_virgatum_Pavir.7KG017100:0.1442,(ASEM_AUS1_H_AUS1CM014277.1002995.1:0.280358,ASEM_AUS1_H_AUS1CM014274.1003528.1:0.246556)n6:0.0273951)n5:0.0277377,Chasmanthium_laxum_Chala.11G130400:0.214418)n4:0.0647117,(((Phragmites_australis_Phragmites_australis_PaChr25_2432194_2434149_evm.model.PaChr25.76_1_CDS_4362439335_28442:0.0465237,(Chasmanthium_laxum_Chala.12G047600:0.162958,((ASEM_RSA5_H_RSA5chrom8001828.1:0.029679,(ASEM_AUS1_H_AUS1CM014277.1001920.1:0.0265326,ASEM_AUS1_H_AUS1CM014277.1001775.1:0.0132778)n13:0.0258844)n12:0.178428,(ASEM_AUS1_H_AUS1CM014272.1003816.1:0.018221,(ASEM_RSA5_H_RSA5chrom3002025.1:0.00645164,(ASEM_RSA5_H_RSA5chrom3002026.1:0.00410668,ASEM_RSA5_H_RSA5chrom3003729.1:5e-09)n16:0.00925879)n15:5e-09)n14:0.0703465)n11:0.00781628)n10:0.0232023)n9:0.00479935,(Olyra_latifolia_Ola002942:0.0756649,(Chasmanthium_laxum_Chala.01G001900:0.0256334,(Chasmanthium_laxum_Chala.01G006000:0.0265688,(Chasmanthium_laxum_Chala.01G010800:0.0312231,(Chasmanthium_laxum_Chala.01G007000:0.0153106,Chasmanthium_laxum_Chala.01G009100:0.0179129)n21:0.0110314)n20:0.0104538)n19:0.00166587)n18:0.0518638)n17:0.00679269)n8:0.0120899,(((Sorghum_bicolor_SORBI_3008G099300:0.129506,(ASEM_AUS1_H_AUS1CM014278.1004557.1:0.276481,ASEM_AUS1_H_AUS1CM014277.1002270.1:0.356288)n25:0.0395875)n24:0.0505297,(ASEM_RSA5_H_RSA5chrom9001479.1:0.0328939,(Cenchrus_americanus_H_CamCM007982.2000561.1:0.0423523,(Panicum_virgatum_Pavir.8KG343200:0.142327,(Eragrostis_curvula_EJB05_56264:0.0261953,Panicum_virgatum_Pavir.2KG076000:0.0279321)n29:0.0070848)n28:0.0007872)n27:0.0241338)n26:0.303487)n23:0.0460803,((Panicum_virgatum_Pavir.6KG123400:0.141052,(Sorghum_bicolor_SORBI_3009G004900:0.145944,(Dendrocalamus_sinicus_Dendrocalamus_sinicus_Dsi11B_23339576_23342952_Dsi11Bg05690.1_-1_CDS_4147836682_52845:0.530328,Sorghum_bicolor_SORBI_3008G099232:0.0622833)n33:0.0587924)n32:0.00653249)n31:0.0204735,(Chasmanthium_laxum_Chala.06G058500:0.0187251,(ASEM_RSA5_H_RSA5chrom1001042.1:0.0266075,(ASEM_AUS1_H_AUS1CM014270.1000933.1:5e-09,ASEM_AUS1_H_AUS1CM014270.1000936.1:0.0109149)n36:0.011292)n35:0.065762)n34:0.0251828)n30:0.00921848)n22:0.0327659)n7:0.0196328)n3:0.0348227,(((Panicum_virgatum_Pavir.8KG320500:0.0654147,(Chasmanthium_laxum_Chala.12G069600:0.0226568,Olyra_latifolia_Ola033562:0.0260656)n40:0.0112791)n39:0.0366429,(Echinocloa_haploclada_eh_chr4.2094:0.0650828,Urochloa_fusta_Urofu.8G180900:0.0394212)n41:0.0400146)n38:0.117655,ASEM_RSA5_H_RSA5chrom5004533.1:0.123384)n37:0.0137094)n2:0.0117372)n1:0.00130414,((Dendrocalamus_sinicus_Dendrocalamus_sinicus_Dsi09A_13669149_13673759_Dsi09Ag02570.1_1_CDS_4147811866_12802:0.193702,(Dendrocalamus_sinicus_Dendrocalamus_sinicus_DsiCtg00082_1002122_1004649_DsiCtg00082g00120.1_1_CDS_4147847269_42746:0.0493665,(Dendrocalamus_sinicus_Dendrocalamus_sinicus_Dsi11B_23400673_23403050_Dsi11Bg05700.1_-1_CDS_4147836685_54534:0.201639,(Dendrocalamus_sinicus_Dendrocalamus_sinicus_Dsi11B_24040988_24050825_Dsi11Bg05760.2_-1_CDS_4147836703_7820:0.0873879,Dendrocalamus_sinicus_Dendrocalamus_sinicus_DsiCtg00350_169518_183562_DsiCtg00350g00030.1_-1_CDS_4147850947_9555:0.0832004)n46:0.0992387)n45:0.0777144)n44:0.0660794)n43:0.0509263,((Oryza_sativa_LOC_Os11g39530:0.447367,(Cenchrus_americanus_H_CamCM007985.2001296.1:0.472787,Dendrocalamus_sinicus_Dendrocalamus_sinicus_Dsi11B_23449985_23451841_Dsi11Bg05720.1_-1_CDS_4147836691_1065:0.759508)n49:0.135917)n48:0.104061,((Brachypodium_distachyon_BRADI_4g24302v3:0.264206,Hordeum_vulgareMorex_HORVU.MOREX.r3.3HG0225170:0.210911)n51:0.313363,(Cenchrus_americanus_H_CamCM007982.2000099.1:0.22267,Chasmanthium_laxum_Chala.09G113500:0.129317)n52:0.0941808)n50:0.0794856)n47:0.0262735)n42:0.00291927)n0;
```
