## Supplementary Dataset S1 for "Gene turnover and contingency facilitated the repeated evolution of C_4_ photosynthesis in grasses": OG0004297_tree.txt

```
((Streptochaeta_angustifolia_strangu_005589:0.192444,(Pharus_latifolius_Phala.06G089200:0,Pharus_latifolius_Phala.06G089200.4:0,Pharus_latifolius_Phala.06G089200.3:0,Pharus_latifolius_Phala.06G089200.2:0)n2:0.157752)n1:0.0481589,(((Zizania_latifolia_GWHTBFHI021169:0.0290087,(Zizania_latifolia_GWHTBFHI016200:0.00897211,Zizania_latifolia_GWHTBFHI003552:0.133002)n6:0.0328077)n5:0.0719984,(((Phragmites_australis_Phragmites_australis_PaChr6_24462194_24463083_evm.model.PaChr6.1064_1_CDS_4362466464_11715:0.254948,(Aristida_adscensionis_H_Aadptg000012l000085.1:0.103038,Stipagrostis_hirtigluma_H_Shi_ptg000038l_001245.1:0.0476688)n10:0.0118557)n9:0.0185986,(Chasmanthium_laxum_Chala.05G141000:0.0692361,((Eragrostis_curvula_EJB05_21502:0.0576066,(Eleusine_coracana_ELECO.r07.2AG0132440:0.0328545,Eleusine_coracana_ELECO.r07.2BG0187850:0.0252072)n14:0.0594006)n13:0.0618896,(((Zea_mays_Zm00001eb242280:0.0104827,(Zea_mays_Zm00001eb277740:0.165243,((Zea_mays_Zm00001eb283920:5e-09,Zea_mays_Zm00001eb277760:0.0171503)n20:0.0154749,((Zea_mays_Zm00001eb337080:0.0147331,Zea_mays_Zm00001eb287040:0.00712299)n22:0.0120958,((Zea_mays_Zm00001eb396850:0.0118598,Zea_mays_Zm00001eb221960:0.0118217)n24:0.00237892,(Zea_mays_Zm00001eb049690:0.133571,Zea_mays_Zm00001eb142680:0.299068)n25:0.0177884)n23:0.00518121)n21:0.00739814)n19:0.00988857)n18:0.00850133)n17:0.0452679,Sorghum_bicolor_SORBI_3004G160800:0.0277691)n16:0.0538603,(Echinocloa_haploclada_eh_chr7.1818:0.0418697,(Dichantelium_oligosantes_H_DolKV775699.1000003.1:0.0497385,(Urochloa_fusta_Urofu.1G196400:0.0363581,((ASEM_AUS1_H_AUS1CM014270.1001013.1:0.0150798,ASEM_RSA5_H_RSA5chrom1003243.1:0.0496753)n30:0.0262117,(((Digitaria_radicosa_Dra01G0135900.2:5e-09,Digitaria_radicosa_Dra01G0135900:5e-09)n33:0.0233821,(Digitaria_exilis_H_Dex1A-000857.1:0.0239618,Digitaria_exilis_H_Dex1B-000797.1:0.0175114)n34:0.0208602)n32:0.0127317,((Cenchrus_americanus_H_CamCM007984.2003925.1:0.0637293,Setaria_viridis_SEVIR_1G178800v2:0.0170661)n36:0.0259658,(Panicum_hallii_Pahal.1G249400:0.0244341,(Panicum_virgatum_Pavir.1NG275700:0.0199607,Panicum_virgatum_Pavir.1KG307500:0.0272916)n38:0.00757635)n37:0.0112077)n35:0.00416278)n31:5e-09)n29:0.00575947)n28:0.00961648)n27:0.00540136)n26:0.00840254)n15:0.0274876)n12:0.0133143)n11:0.0212473)n8:0.0756609,((Zea_mays_Zm00001eb142670:0.728593,(Oryza_sativa_LOC_Os02g32370:0.0764251,Oryza_sativa_LOC_Os06g42460:0.482769)n41:0.0536411)n40:0.162974,Leersia_perrieri_LPERR02G14870:0.0950135)n39:0.0346758)n7:0.00385287)n4:0.0238167,(((Brachypodium_distachyon_BRADI_3g44560v3:0.0882765,(Hordeum_spontaneum_WB01_002519_0282312:0.0016491,Hordeum_vulgareMorex_HORVU.MOREX.r3.7HG0728860:0.00165924)n45:0.156647)n44:0.0692097,(Dendrocalamus_sinicus_Dendrocalamus_sinicus_Dsi02B_27224933_27225796_Dsi02Bg09030.1_1_CDS_4147717357_27682:0.0499034,((Dendrocalamus_sinicus_Dendrocalamus_sinicus_Dsi02C_20316710_20317069_Dsi02Cg07220.1_-1_CDS_4147723309_23763:0.0312315,Ampelocalamus_luodianensis_Alu02Cg12550.3:0.0172533)n48:0.0229795,(Dendrocalamus_sinicus_Dendrocalamus_sinicus_Dsi02A_25230421_25231575_Dsi02Ag09380.1_1_CDS_4147710652_5716:0.139467,Ampelocalamus_luodianensis_Alu02Dg16140.1:0.0365743)n49:0.00455936)n47:0.00879138)n46:0.00097682)n43:0.0104852,(Olyra_latifolia_Ola027364:0.0169256,Olyra_latifolia_Ola009474:0.0807521)n50:0.0711805)n42:0.0201463)n3:0.0481589)n0;
```
