## Supplementary Dataset S1 for "Gene turnover and contingency facilitated the repeated evolution of C_4_ photosynthesis in grasses": OG0004298_tree.txt

```
(((Ananas_comosus_H_Ananas_contig18_000676.1:0.0244942,Tillandsia_fasciculata_H_Tillandsia_CM054946.1_000283.1:0.0332601)n2:0.139572,(Juncus_effusus_H_Juncus_Jeff_scaffold_11_000806.1:0.205132,Carex_scoparia_H_Carex_Csco_scaffold_27_000012.1:0.180423)n3:0.144676)n1:0.0550259,((Ampelocalamus_luodianensis_Alu04Dg14050.1:0.197837,(Streptochaeta_angustifolia_strangu_036192:0.0974532,(Pharus_latifolius_Phala.06G115000:6e-09,Pharus_latifolius_Phala.06G115000.2:5e-09)n7:0.093731)n6:0.0110581)n5:0.018947,(((Pharus_latifolius_Phala.02G175300.3:5e-09,(Pharus_latifolius_Phala.02G175300.4:5e-09,(Pharus_latifolius_Phala.02G175300.2:0,Pharus_latifolius_Phala.02G175300:0)n12:5e-09)n11:5e-09)n10:0.0795226,(((Eleusine_coracana_ELECO.r07.2AG0134480:0.009683,Eleusine_coracana_ELECO.r07.2BG0189870:0.0148932)n15:0.0399339,(Eragrostis_curvula_EJB05_21228:0.0138839,Eragrostis_curvula_EJB05_21212:0.0445275)n16:0.0309143)n14:0.0292825,((ASEM_AUS1_H_AUS1CM014270.1003271.1:0.375611,Leersia_perrieri_LPERR08G00600:0.267142)n18:0.131481,((((Zizania_latifolia_GWHTBFHI021318:0.0262143,Zizania_latifolia_GWHTBFHI025799:0.0459914)n22:0.0241585,(Leersia_perrieri_LPERR02G16960:0.0543486,Oryza_sativa_LOC_Os02g35630:0.0436767)n23:0.0217128)n21:0.0320296,((Hordeum_spontaneum_WB01_004562_0721718:0.0618473,Brachypodium_distachyon_BRADI_3g46170v3:0.0521409)n25:0.040016,(Olyra_latifolia_Ola015135:0.0712108,((Dendrocalamus_sinicus_Dendrocalamus_sinicus_Dsi02C_22208557_22219835_Dsi02Cg08500.1_1_CDS_4147723693_12511:0.0236193,(Ampelocalamus_luodianensis_Alu04Cg23850.2:0.00480299,Ampelocalamus_luodianensis_Alu09CXg14390.1:0.00596907)n29:0.0239407)n28:0.00930096,(Dendrocalamus_sinicus_Dendrocalamus_sinicus_Dsi02B_31454379_31460155_Dsi02Bg10340.1_1_CDS_4147717750_21494:0.0329305,Ampelocalamus_luodianensis_Alu02Dg14200.1:0.0266366)n30:0.00295962)n27:0.00313787)n26:0.00967265)n24:0.00976543)n20:0.011219,((Aristida_adscensionis_H_Aadptg000012l000193.1:0.044657,Stipagrostis_hirtigluma_H_Shi_ptg000038l_001349.1:0.0474906)n32:0.0119852,(((Sorghum_bicolor_SORBI_3004G183800:0.0146766,(Zea_mays_Zm00001eb182540:0.0313442,Zea_mays_Zm00001eb244240:0.034842)n36:0.00823318)n35:0.0429007,(Dichantelium_oligosantes_H_DolKV776043.1000003.1:0.034226,(((Panicum_hallii_Pahal.1G272600:0.0203816,(Panicum_virgatum_Pavir.1KG340300:0.0182285,Panicum_virgatum_Pavir.1NG301900:0.0184613)n41:0.00753023)n40:0.0159548,((Digitaria_radicosa_Dra01G0155700:0.023186,(Digitaria_exilis_H_Dex1A-000970.1:0.0124109,Digitaria_exilis_H_Dex1B-000903.1:0.0191189)n44:0.0193407)n43:0.0223616,((Cenchrus_americanus_H_CamCM007984.2000887.1:0.0278815,Setaria_viridis_SEVIR_1G199000v2:0.0148021)n46:0.0196589,((Urochloa_fusta_Urofu.1G224700:5e-09,Urochloa_fusta_Urofu.1G226100:5e-09)n48:0.0357012,Urochloa_fusta_Urofu.1G224600:0.0352455)n47:0.00391617)n45:0.00387308)n42:0.00346594)n39:0.00692169,(Echinocloa_haploclada_eh_chr7.2096:0.0376368,(ASEM_AUS1_H_AUS1CM014270.1001151.1:0.00384629,ASEM_RSA5_H_RSA5chrom1001215.1:0.00821198)n50:0.0345168)n49:0.00656033)n38:0.00754691)n37:0.0204604)n34:0.0162422,(Chasmanthium_laxum_Chala.05G161400:0.0429652,(Phragmites_australis_Phragmites_australis_PaChr5_27192331_27198828_evm.model.PaChr5.1157_1_CDS_4362459457_38185:0.0489711,Phragmites_australis_Phragmites_australis_PaChr6_27809415_27815213_evm.model.PaChr6.1219_1_CDS_4362466808_28945:0.0325477)n52:0.00664336)n51:0.00536806)n33:0.00627901)n31:0.00368461)n19:0.000409401)n17:0.0166249)n13:0.00184721)n9:0.0226639,Streptochaeta_angustifolia_strangu_003220:0.0634157)n8:0.00704618)n4:0.0550259)n0;
```
