## Supplementary Dataset S1 for "Gene turnover and contingency facilitated the repeated evolution of C_4_ photosynthesis in grasses": OG0004299_tree.txt

```
(Carex_scoparia_H_Carex_Csco_scaffold_2_000796.1:0.253253,((Pharus_latifolius_Phala.02G182800:0.175798,Streptochaeta_angustifolia_strangu_011541:0.135293)n2:0.0458987,(((Zizania_latifolia_GWHTBFHI021377:0.0853669,(Leersia_perrieri_LPERR02G17720:0.0722194,(Oryza_sativa_LOC_Os02g36950:0.144866,Oryza_sativa_LOC_Os02g36940:0.0471849)n7:0.0467375)n6:0.0752978)n5:0.0451213,((Aristida_adscensionis_H_Aadptg000012l000651.1:0.069289,(Stipagrostis_hirtigluma_H_Shi_ptg000038l_000864.1:0.145876,(Eragrostis_curvula_EJB05_21107:0.290384,((ASEM_AUS1_H_AUS1CM014270.1003215.1:0.00732749,ASEM_RSA5_H_RSA5chrom1003092.1:0.0356491)n13:0.0857642,((Urochloa_fusta_Urofu.1G235200:0.0693598,(Cenchrus_americanus_H_CamCM007984.2000819.1:0.0704532,Setaria_viridis_SEVIR_1G212900v2:0.0668215)n16:0.0441394)n15:0.0159652,((Echinocloa_haploclada_eh_chr7.2184:0.0861123,Echinocloa_haploclada_eh_chr7.2187:0.0799994)n18:0.0265618,(((Digitaria_exilis_H_Dex1A-002595.1:0.0155992,Digitaria_exilis_H_Dex1B-002540.1:0.0286258)n21:0.0827454,(Panicum_hallii_Pahal.1G281700:0.0166591,(Panicum_virgatum_Pavir.1NG319900:0.0585855,Panicum_virgatum_Pavir.1KG348800:0.0412137)n23:0.0314505)n22:0.0551847)n20:0.0174905,Dichantelium_oligosantes_H_DolKV775155.1000001.1:0.0768172)n19:0.0109984)n17:0.01087)n14:0.0242692)n12:0.0412988)n11:0.0349287)n10:0.00959373)n9:0.00818159,(Stipagrostis_hirtigluma_H_Shi_ptg000038l_000863.1:0.0585332,((Chasmanthium_laxum_Chala.05G170000:0.0433552,((Dichantelium_oligosantes_H_DolKV776293.1000002.1:0.047527,(((ASEM_AUS1_H_AUS1CM014270.1003213.1:0.00821584,ASEM_RSA5_H_RSA5chrom1003090.1:0.0249039)n31:0.0209169,((Cenchrus_americanus_H_CamCM007984.2000817.1:0.0406184,(Urochloa_fusta_Urofu.1G235300:0.0183459,(Setaria_viridis_SEVIR_1G213100v2:0.0276053,Echinocloa_haploclada_eh_chr7.2188:0.0448751)n35:0.0123668)n34:0.00305575)n33:0.00268032,((Digitaria_radicosa_Dra01G0163800.2:0.0174135,Digitaria_radicosa_Dra01G0163800:0.0049526)n37:0.042254,(Digitaria_exilis_H_Dex1A-002594.1:0.0179895,Digitaria_exilis_H_Dex1B-002539.1:0.0219803)n38:0.00244226)n36:0.00398482)n32:0.0120214)n30:0.00604168,(Panicum_hallii_Pahal.1G281800:0.0262636,(Panicum_virgatum_Pavir.1NG320000:5e-09,(Panicum_virgatum_Pavir.1NG320300:0.00950024,Panicum_virgatum_Pavir.1NG271500:0.0022587)n41:0.000255927)n40:0.0207314)n39:0.0170922)n29:0.0185788)n28:0.0145584,((Zea_mays_Zm00001eb183220:0.07773,Sorghum_bicolor_SORBI_3004G192100:0.0339135)n43:0.0303165,(Eragrostis_curvula_EJB05_21108:0.0475335,(Eleusine_coracana_ELECO.r07.2AG0135210:0.0138031,Eleusine_coracana_ELECO.r07.2BG0190820:0.015295)n45:0.0594908)n44:0.0459654)n42:0.0186358)n27:0.0160343)n26:0.0229876,(Phragmites_australis_Phragmites_australis_PaChr6_28627896_28629638_evm.model.PaChr6.1270_1_CDS_4362466922_34414:0.197018,Phragmites_australis_Phragmites_australis_PaChr5_28230816_28231637_evm.model.PaChr5.1213_1_CDS_4362459583_6211:0.0494974)n46:0.0218405)n25:0.0141106)n24:0.00156785)n8:0.0344872)n4:0.0119828,(Brachypodium_distachyon_BRADI_1g30630v3:0.401542,((Ampelocalamus_luodianensis_Alu02Dg13360.2:0.0122106,Dendrocalamus_sinicus_Dendrocalamus_sinicus_Dsi02C_22820524_22822924_Dsi02Cg08940.1_-1_CDS_4147723825_29954:0.0401481)n49:0.0452317,(Olyra_latifolia_Ola017806:0.0726046,(Brachypodium_distachyon_BRADI_3g46930v3:0.0767671,(Hordeum_spontaneum_WB01_010570_0103942:0.00207624,Hordeum_vulgareMorex_HORVU.MOREX.r3.1HG0086540:0.00543173)n52:0.0695295)n51:0.071644)n50:0.0153371)n48:0.0164565)n47:0.0018285)n3:0.034717)n1:0.1618)n0;
```
