## Supplementary Dataset S1 for "Gene turnover and contingency facilitated the repeated evolution of C_4_ photosynthesis in grasses": OG0004300_tree.txt

```
((Pharus_latifolius_Phala.05G198900:0.26221,(Streptochaeta_angustifolia_strangu_024884:0.221005,Streptochaeta_angustifolia_strangu_034792:0.584453)n2:0.0918368)n1:0.0527432,((Brachypodium_distachyon_BRADI_2g10245v3:0.214719,((Hordeum_spontaneum_WB01_001954_0127309:0.0191558,Hordeum_vulgareMorex_HORVU.MOREX.r3.3HG0256420:0.0238)n6:0.187995,(Olyra_latifolia_Ola008479:0.112651,(Dendrocalamus_sinicus_Dendrocalamus_sinicus_Dsi01B_11032643_11033390_Dsi01Bg06070.1_-1_CDS_4147695154_37177:0.116497,Dendrocalamus_sinicus_Dendrocalamus_sinicus_Dsi08C_2189085_2189834_Dsi08Cg01840.1_-1_CDS_4147808521_6039:0.0800032)n8:0.00888924)n7:0.0334246)n5:0.0643399)n4:0.0385279,(((Zizania_latifolia_GWHTBFHI004340:0.112806,Zizania_latifolia_GWHTBFHI011838:0.169353)n11:0.0819383,(Leersia_perrieri_LPERR01G10250:0.274732,Oryza_sativa_LOC_Os01g16610:0.169907)n12:0.0725203)n10:0.0717754,((Chasmanthium_laxum_Chala.08G148500:0.131021,(Phragmites_australis_Phragmites_australis_PaChr1_11134913_11135609_evm.model.PaChr1.740_1_CDS_4362368589_8866:0.140577,Phragmites_australis_Phragmites_australis_PaChr2_10427254_10427983_evm.model.PaChr2.732_1_CDS_4362422073_32167:0.141975)n15:0.0324969)n14:0.0414692,(((Stipagrostis_hirtigluma_H_Shi_ptg000044l_000251.1:0.100574,Stipagrostis_hirtigluma_H_Shi_ptg000044l_000252.1:0.182923)n18:0.108817,(Aristida_adscensionis_H_Aadptg000058l000589.1:0.252265,(Eleusine_coracana_ELECO.r07.1AG0004120:0.197468,(Eragrostis_curvula_EJB05_32339:0.0320348,Eragrostis_curvula_EJB05_48341:0.0684988)n21:0.132211)n20:0.104894)n19:0.0376258)n17:0.0362517,(((((Panicum_hallii_Pahal.1G309500:0.0327172,(Panicum_virgatum_Pavir.1KG398100:0.0888457,Panicum_virgatum_Pavir.1NG351100:0.0759772)n27:0.0211004)n26:0.06825,(Sorghum_bicolor_SORBI_3004G217100:0.139466,Zea_mays_Zm00001eb184900:0.121831)n28:0.0702817)n25:0.031056,(Urochloa_fusta_Urofu.1G264500:0.13223,(Cenchrus_americanus_H_CamCM007984.2004289.1:0.11315,Setaria_viridis_SEVIR_1G241400v2:0.0393422)n30:0.0272864)n29:0.0237893)n24:0.00551122,((Dichantelium_oligosantes_H_DolKV775999.1000011.1:0.0834667,((Digitaria_radicosa_Dra01G0186100.2:0,Digitaria_radicosa_Dra01G0186100:0)n34:0.0720161,(Digitaria_exilis_H_Dex1A-001130.1:0.0392094,Digitaria_exilis_H_Dex1B-001060.1:0.0551517)n35:0.0466363)n33:0.0269819)n32:0.0198676,((Echinocloa_haploclada_eh_chr7.2996:0.279021,Echinocloa_haploclada_eh_chr7.2468:0.0825994)n37:0.0790819,(ASEM_AUS1_H_AUS1CM014270.1001373.1:0.0148215,(ASEM_RSA5_H_RSA5chrom1001413.1:0.00724737,ASEM_RSA5_H_RSA5chrom1001415.1:0.0178513)n39:0.0360872)n38:0.0542116)n36:0.0285675)n31:0.00975872)n23:0.0463788,((Sorghum_bicolor_SORBI_3003G127900:0.0336522,(Zea_mays_Zm00001eb129310:0.0334669,Zea_mays_Zm00001eb128480:0.0329465)n42:0.0477394)n41:0.124883,(((Digitaria_exilis_H_Dex5A-003915.1:0.0659429,Digitaria_exilis_H_Dex5B-003928.1:0.0339291)n45:0.147672,((Panicum_hallii_Pahal.5G415600:0.0483921,(Panicum_virgatum_Pavir.5NG184600:0.0198619,Panicum_virgatum_Pavir.5KG182100:0.0289259)n48:0.0392611)n47:0.0586479,(Cenchrus_americanus_H_CamCM007987.2001583.1:0.131174,Urochloa_fusta_Urofu.5G373000:0.151412)n49:0.0209602)n46:0.0268843)n44:0.0136714,(Dichantelium_oligosantes_H_DolKV780845.1000003.1:0.105598,(ASEM_AUS1_H_AUS1CM014274.1001961.1:0.107996,(Echinocloa_haploclada_eh_chr2.1387:0.0464697,Echinocloa_haploclada_eh_chr7.3179:0.11193)n52:0.0417935)n51:0.0183988)n50:0.0159838)n43:0.030299)n40:0.0349235)n22:0.00388039)n16:0.0169096)n13:0.0430445)n9:0.0223776)n3:0.0527432)n0;
```
