## Supplementary Dataset S1 for "Gene turnover and contingency facilitated the repeated evolution of C_4_ photosynthesis in grasses": OG0004301_tree.txt

```
((Streptochaeta_angustifolia_strangu_012989:0.0791296,(((((Leersia_perrieri_LPERR04G17710:0.0502654,Oryza_sativa_LOC_Os04g47520:0.0408315)n6:0.028075,(Zizania_latifolia_GWHTBFHI017468:0.0488264,Zizania_latifolia_GWHTBFHI018787:0.0347752)n7:0.0156658)n5:0.0381907,((Brachypodium_distachyon_BRADI_5g18377v3:0.0490191,(Hordeum_spontaneum_WB01_000712_1471708:0.000743084,Hordeum_vulgareMorex_HORVU.MOREX.r3.2HG0187990:0.00128141)n10:0.0797285)n9:0.0385087,(Olyra_latifolia_Ola034069:0.053421,((Dendrocalamus_sinicus_Dendrocalamus_sinicus_Dsi04B_33085402_33091646_Dsi04Bg10260.1_-1_CDS_4147755937_26684:0.0278706,Ampelocalamus_luodianensis_Alu04Dg07410.1:0.0261866)n13:0.00486733,(Ampelocalamus_luodianensis_Alu04Cg16360.1:0.0224702,(Dendrocalamus_sinicus_Dendrocalamus_sinicus_Dsi04A_9734207_9737513_Dsi04Ag06440.1_1_CDS_4147748719_212:0.0259447,Dendrocalamus_sinicus_Dendrocalamus_sinicus_Dsi04C_7308938_7317173_Dsi04Cg05270.3_1_CDS_4147759156_19380:0.0101271)n15:0.00112523)n14:0.00350513)n12:0.000389459)n11:0.00297062)n8:0.00935767)n4:0.00972037,(Phragmites_australis_Phragmites_australis_PaChr11_6826375_6829969_evm.model.PaChr11.660_1_CDS_4362377864_1740:0.0414614,((Aristida_adscensionis_H_Aadptg000026l000095.1:0.059892,Stipagrostis_hirtigluma_H_Shi_ptg000016l_002056.1:0.0458315)n18:0.0159818,((Eragrostis_curvula_EJB05_38378:0.0399668,(Eleusine_coracana_ELECO.r07.4BG0338420:0.00617001,Eleusine_coracana_ELECO.r07.4AG0307380:0.0136901)n21:0.0421793)n20:0.0314177,(Chasmanthium_laxum_Chala.06G198000:0.0457381,(((Sorghum_bicolor_SORBI_3006G179000:0.0187444,Zea_mays_Zm00001eb073980:0.037258)n25:0.010075,(((Panicum_hallii_Pahal.7G254000:0.0220585,(Panicum_virgatum_Pavir.7KG290500:0.0138524,Panicum_virgatum_Pavir.7NG285400:0.0172554)n29:0.00377217)n28:0.0166658,((Echinocloa_haploclada_eh_chr9.2239:0.0398344,(ASEM_AUS1_H_AUS1CM014276.1002346.1:0.00383195,(ASEM_RSA5_H_RSA5chrom7002493.1:0.0019404,ASEM_RSA5_H_RSA5chrom7002488.1:0.00170915)n33:0.000892126)n32:0.0332455)n31:0.0073395,(Dichantelium_oligosantes_H_DolKV775428.1000003.1:0.0253445,(Digitaria_radicosa_Dra07G0158600:0.0230396,(Digitaria_exilis_H_Dex7A-001922.1:0.00386741,Digitaria_exilis_H_Dex7B-001978.1:0.00386413)n36:0.0148516)n35:0.0202813)n34:0.00351978)n30:0.00139853)n27:0.00273171,ASEM_AUS1_H_AUS1CM014273.1002772.1:0.142102)n26:0.0157891)n24:0.0374683,(Urochloa_fusta_Urofu.7G235700:0.0321129,(Cenchrus_americanus_H_CamCM007984.2002946.1:0.0262417,Setaria_viridis_SEVIR_7G210800v2:0.00674903)n38:0.0131767)n37:0.00695174)n23:0.0167698)n22:0.0104348)n19:0.00488736)n17:0.00526341)n16:0.0371271)n3:0.0522083,(((Digitaria_exilis_H_Dex1A-002332.1:0.0119362,Digitaria_exilis_H_Dex1B-002282.1:0.00937444)n41:0.0446562,(((ASEM_AUS1_H_AUS1CM014270.1001587.1:0.0197706,ASEM_RSA5_H_RSA5chrom1002769.1:0.0146401)n44:0.0359967,(Dichantelium_oligosantes_H_DolKV773358.1000004.1:0.066332,(Dichantelium_oligosantes_H_DolKV773358.1000005.1:0.0400797,((Panicum_hallii_Pahal.1G342600:0.0224018,(Panicum_virgatum_Pavir.1NG399300:0.0196521,Panicum_virgatum_Pavir.9KG654900:0.0207493)n49:0.00550616)n48:0.0241521,(Urochloa_fusta_Urofu.1G413700:0.0427836,(Cenchrus_americanus_H_CamCM007984.2000526.1:0.0505383,Setaria_viridis_SEVIR_1G272200v2:0.0239255)n51:0.0204813)n50:0.00774564)n47:0.00658471)n46:5.4e-09)n45:6e-10)n43:0.00283734,Echinocloa_haploclada_eh_chr7.2811:0.0429669)n42:0.0123357)n40:0.0662317,(Aristida_adscensionis_H_Aadptg000001l000616.1:0.0929585,Stipagrostis_hirtigluma_H_Shi_ptg000038l_000576.1:0.0591629)n52:0.0459554)n39:0.115397)n2:0.0128219)n1:0.00877579,Pharus_latifolius_Phala.06G197500:0.0760592)n0;
```
