## Supplementary Dataset S1 for "Gene turnover and contingency facilitated the repeated evolution of C_4_ photosynthesis in grasses": OG0004302_tree.txt

```
((Streptochaeta_angustifolia_strangu_019958:0.0710983,(Pharus_latifolius_Phala.06G005500:0,Pharus_latifolius_Phala.06G005500.3:0,Pharus_latifolius_Phala.06G005500.2:0)n2:0.0490944)n1:0.0159205,((Brachypodium_distachyon_BRADI_3g08110v3:0.0270706,((Hordeum_spontaneum_WB01_006755_0633768:0,Hordeum_vulgareMorex_HORVU.MOREX.r3.4HG0355460:0)n6:0.0578297,(Hordeum_spontaneum_WB01_002374_0197418:0.000837154,Hordeum_vulgareMorex_HORVU.MOREX.r3.6HG0579500:0.000841183)n7:0.0512955)n5:0.00960549)n4:0.032226,((((Zizania_latifolia_GWHTBFHI002079:0.0126575,Zizania_latifolia_GWHTBFHI008108:0.0270805)n11:0.0174242,(Leersia_perrieri_LPERR10G05730:0.0414316,Oryza_sativa_LOC_Os10g23220:0.0348393)n12:0.0148084)n10:0.0253048,(((Chasmanthium_laxum_Chala.03G049300:0.031746,(((Aristida_adscensionis_H_Aadptg000025l000152.1:0.0425876,Aristida_adscensionis_H_Aadptg000058l000518.1:0.0410323)n18:0.0175097,Stipagrostis_hirtigluma_H_Shi_ptg000031l_000358.1:0.0379624)n17:0.00297733,Stipagrostis_hirtigluma_H_Shi_ptg000055l_000349.1:0.05119)n16:0.00568778)n15:0.00526394,((((Zea_mays_Zm00001eb404850:0.0311156,Zea_mays_Zm00001eb194990:0.0178687)n22:0.0177215,((((Digitaria_radicosa_Dra01G0160000:0.0112191,(Digitaria_exilis_H_Dex9B-005143.1:0.0130578,Digitaria_exilis_H_Dex9A-005252.1:0.0162291)n27:0.000740833)n26:0.0182058,(Dichantelium_oligosantes_H_DolKV779009.1000003.1:0.0169129,(Urochloa_fusta_Urofu.9G283700:0.041405,Urochloa_fusta_Urofu.1G128000:0.0209197)n29:0.00418053)n28:0.00375912)n25:0.00270847,((Cenchrus_americanus_H_CamCM007983.2001202.1:0.0214117,Setaria_viridis_SEVIR_9G251600v2:0.0170564)n31:0.00635108,((Panicum_virgatum_Pavir.4KG172700:0.0108515,Panicum_virgatum_Pavir.4NG188800:0.00866201)n33:0.00502483,(Panicum_hallii_Pahal.9G272700:0.0137213,Panicum_hallii_Pahal.4G092400:0.00969412)n34:0.00107712)n32:0.00186345)n30:0.0045008)n24:0.000899936,(Panicum_virgatum_Pavir.8KG165700:0.0345527,(Sorghum_bicolor_SORBI_3008G004400:0.0182143,Sorghum_bicolor_SORBI_3005G004200:0.0261595)n36:0.00290661)n35:0.00433176)n23:0.000481307)n21:0.0341008,((ASEM_AUS1_H_AUS1CM014278.1006145.1:0.00547937,ASEM_RSA5_H_RSA5chrom9004727.1:0.00448436)n38:0.0190248,(ASEM_AUS1_H_AUS1CM014270.1001622.1:0.00466626,ASEM_RSA5_H_RSA5chrom1002691.1:0.00354178)n39:0.0195541)n37:0.00920869)n20:0.0302251,((Eleusine_coracana_ELECO.r07.6BG0462960:0.00321215,Eleusine_coracana_ELECO.r07.6AG0510870:0.00580881)n41:0.0302273,((Eragrostis_curvula_EJB05_52046:0.000809246,Eragrostis_curvula_EJB05_52180:0.0016025)n43:0.045337,(Eragrostis_curvula_EJB05_43060:6e-09,Eragrostis_curvula_EJB05_43069:0.00163502)n44:0.0294055)n42:0.00326728)n40:0.00552259)n19:0.00328806)n14:0.00523579,(Phragmites_australis_Phragmites_australis_PaChr22_20569927_20571195_evm.model.PaChr22.846_1_CDS_4362432603_661:0.061967,(Phragmites_australis_Phragmites_australis_PaChr18_13467733_13469001_evm.model.PaChr18.395_1_CDS_4362408291_12794:0.046549,Phragmites_australis_Phragmites_australis_PaChr25_9192925_9194193_evm.model.PaChr25.264_1_CDS_4362438235_33058:0.0383254)n46:0.00383254)n45:0.000425838)n13:0.00442596)n9:0.00919462,(Olyra_latifolia_Ola014056:0.048119,((Ampelocalamus_luodianensis_Alu06Dg11580.5:0.0220411,Ampelocalamus_luodianensis_Alu06Cg05440.1:0.0143998)n49:0.00159998,((Dendrocalamus_sinicus_Dendrocalamus_sinicus_Dsi02B_7281791_7283059_Dsi02Bg04410.1_-1_CDS_4147715971_43439:0.0140419,Dendrocalamus_sinicus_Dendrocalamus_sinicus_Dsi02B_7290470_7291729_Dsi02Bg04420.1_1_CDS_4147715974_45128:0.0122955)n51:0.0184646,Dendrocalamus_sinicus_Dendrocalamus_sinicus_Dsi07C_23794311_23795570_Dsi07Cg11100.1_1_CDS_4147799992_37523:0.021354)n50:0.00237267)n48:0.00609805)n47:0.0036445)n8:0.00959101)n3:0.0159205)n0;
```
