## Supplementary Dataset S1 for "Gene turnover and contingency facilitated the repeated evolution of C_4_ photosynthesis in grasses": OG0004303_tree.txt

```
(Juncus_effusus_H_Juncus_Jeff_scaffold_3_001596.1:0.247562,((Streptochaeta_angustifolia_strangu_019693:0.0298387,Streptochaeta_angustifolia_strangu_039832:0.121607)n2:0.0321951,((Pharus_latifolius_Phala.07G098000:0,Pharus_latifolius_Phala.07G098000.2:0)n4:0.0594652,((((Zizania_latifolia_GWHTBFHI000918:0.0264216,Zizania_latifolia_GWHTBFHI031787:0.0289507)n8:0.0106475,(Leersia_perrieri_LPERR05G10060:0.0421129,Oryza_sativa_LOC_Os05g28510:0.0355383)n9:0.00740236)n7:0.0342002,((Olyra_latifolia_scaffold27_1979161_1981859_-:0.0415535,(((Ampelocalamus_luodianensis_Alu05Cg16340.2:0.00769978,Dendrocalamus_sinicus_Dendrocalamus_sinicus_Dsi05C_11520859_11523551_Dsi05Cg08220.1_1_CDS_4147773055_54324:0.0185152)n14:0.00589327,(Ampelocalamus_luodianensis_Alu05Dg11950.2:0.0178912,(Dendrocalamus_sinicus_Dendrocalamus_sinicus_Dsi05B_18656943_18659661_Dsi05Bg05650.1_-1_CDS_4147767916_4216:0.00082606,Dendrocalamus_sinicus_Dendrocalamus_sinicus_DsiCtg00577_143421_146139_DsiCtg00577g00040.1_1_CDS_4147853875_9002:5e-09)n16:0.0195734)n15:0.00217483)n13:0.00230659,Dendrocalamus_sinicus_Dendrocalamus_sinicus_Dsi05A_17287093_17290516_Dsi05Ag05420.1_-1_CDS_4147763560_53730:0.0154251)n12:0.00171389)n11:0.00208118,(Brachypodium_distachyon_BRADI_4g00730v3:0.0556131,((Hordeum_spontaneum_WB01_001181_1457493:0.00121458,Hordeum_vulgareMorex_HORVU.MOREX.r3.1HG0014320:0.0020195)n19:0.113276,(Hordeum_spontaneum_WB01_004740_0131492:5e-09,Hordeum_vulgareMorex_HORVU.MOREX.r3.1HG0062130:0.000818555)n20:0.047163)n18:0.00524033)n17:0.0208547)n10:0.00440014)n6:0.00764574,((Aristida_adscensionis_H_Aadptg000042l000413.1:0.0397877,(Stipagrostis_hirtigluma_H_Shi_ptg000040l_000071.1:5e-09,Stipagrostis_hirtigluma_H_Shi_ptg000049l_000796.1:0.000814358)n23:0.03454)n22:0.0186371,((Eragrostis_curvula_EJB05_35035:0.0415743,((Digitaria_exilis_H_Dex1A-000514.1:0.00120526,Digitaria_exilis_H_Dex1B-000484.1:0.00365973)n27:0.0415815,(Eleusine_coracana_ELECO.r07.5BG0424110:0.00565502,Eleusine_coracana_ELECO.r07.5AG0376940:0.0054606)n28:0.0195783)n26:0.0236024)n25:0.033549,((Phragmites_australis_Phragmites_australis_PaChr12_17758387_17761079_evm.model.PaChr12.677_1_CDS_4362383252_16500:0.0260088,Phragmites_australis_Phragmites_australis_PaChr9_16964646_16967337_evm.model.PaChr9.649_1_CDS_4362486459_10524:0.0253523)n30:0.00429519,((Chasmanthium_laxum_Chala.07G110800:0.00345569,Chasmanthium_laxum_Chala.11G106100:0.00423797)n32:0.0306282,(((Sorghum_bicolor_SORBI_3009G102900:0.01914,Sorghum_bicolor_SORBI_3007G022000:0.0243083)n35:0.00404961,(Zea_mays_Zm00001eb351190:0.036739,Zea_mays_Zm00001eb286470:0.0194507)n36:0.0032723)n34:0.0345755,((ASEM_AUS1_H_AUS1CM014270.1001666.1:0.00203114,(ASEM_RSA5_H_RSA5chrom3001014.1:0.00738767,ASEM_RSA5_H_RSA5chrom1001733.1:0.00109455)n39:0.000121617)n38:0.00366757,((Setaria_viridis_SEVIR_7G175000v2:0.0226108,(Dichantelium_oligosantes_H_DolKV783779.1000001.1:0.0221022,(Echinocloa_haploclada_eh_chr8.2156:0.00236664,Echinocloa_haploclada_eh_chr8.2147:0.000914731)n43:0.02835)n42:0.00543056)n41:0.018273,((Echinocloa_haploclada_eh_chr5.3388:0.0408122,(Dichantelium_oligosantes_H_DolKV776720.1000004.1:0.0234951,(Panicum_hallii_Pahal.3G323800:0.0149728,(Panicum_virgatum_Pavir.3KG376900:0.0124676,Panicum_virgatum_Pavir.J306700:0.0195348)n48:0.00959732)n47:0.0133582)n46:0.00292528)n45:0.00349858,(Digitaria_radicosa_Dra03G0258400:0.0428075,((Cenchrus_americanus_H_CamCM007982.2004225.1:0.0268986,Setaria_viridis_SEVIR_3G286600v2:0.00866818)n51:0.017441,(Urochloa_fusta_Urofu.6G164800:0.0310348,Urochloa_fusta_Urofu.3G326400:0.0227307)n52:0.00252564)n50:0.00315421)n49:0.00337599)n44:0.00243579)n40:0.000270644)n37:0.000838593)n33:0.0153573)n31:0.00581806)n29:0.00821603)n24:0.00961192)n21:0.0237525)n5:0.0505822)n3:0.0404776)n1:0.247562)n0;
```
