## Supplementary Dataset S1 for "Gene turnover and contingency facilitated the repeated evolution of C_4_ photosynthesis in grasses": OG0004304_tree.txt

```
((Juncus_effusus_H_Juncus_Jeff_scaffold_1_000963.1:0.281451,(Ananas_comosus_H_Ananas_contig3_000690.1:0.0190519,(Tillandsia_fasciculata_H_Tillandsia_CM054943.1_000109.1:0.117437,Tillandsia_fasciculata_H_Tillandsia_CM054933.1_000680.1:0.0267945)n3:0.00297717)n2:0.100301)n1:0.0620813,(((Eleusine_coracana_ELECO.r07.2AG0143520:0.00875263,Eleusine_coracana_ELECO.r07.2BG0198930:0.00415621)n6:0.0355917,(Eragrostis_curvula_EJB05_12863:0.290387,Eragrostis_curvula_EJB05_19780:0.0338908)n7:0.00376564)n5:0.0257687,((((Brachypodium_distachyon_BRADI_3g53550v3:0.0639362,(Hordeum_spontaneum_WB01_006292_0058923:5e-09,(Hordeum_vulgareMorex_HORVU.MOREX.r3.6HG0609910:0,Hordeum_vulgareMorex_HORVU.MOREX.r3.6HG0609910.2:0)n13:0.000517751)n12:0.0514954)n11:0.0336469,((Ampelocalamus_luodianensis_Alu09CXg05660.1:0.0121925,Dendrocalamus_sinicus_Dendrocalamus_sinicus_Dsi02A_42871524_42875739_Dsi02Ag17620.1_1_CDS_4147713124_32732:0.0172353)n15:0.00497331,(Ampelocalamus_luodianensis_Alu02Dg06390.2:0.0229314,(Olyra_latifolia_Ola010438:0.04494,Dendrocalamus_sinicus_Dendrocalamus_sinicus_Dsi02B_42573933_42578115_Dsi02Bg16190.2_1_CDS_4147719505_42887:0.0241095)n17:0.00451195)n16:0.000501328)n14:0.0091648)n10:0.0054202,((Leersia_perrieri_LPERR02G24820:0.038229,Oryza_sativa_LOC_Os02g48740:0.027373)n19:0.0116841,(Zea_mays_Zm00001eb252900:0.60246,(Zizania_latifolia_GWHTBFHI026290:0.0246714,(Zizania_latifolia_GWHTBFHI022039:0.0192734,Zizania_latifolia_GWHTBFHI002272:0.0526738)n22:0.00526738)n21:0.000585264)n20:0.0797566)n18:0.0401332)n9:0.00727888,(((((Brachypodium_distachyon_BRADI_1g42750v3:0.066614,(Hordeum_spontaneum_WB01_001974_0395881:0.00106969,Hordeum_vulgareMorex_HORVU.MOREX.r3.7HG0675190:0.000544616)n28:0.0872084)n27:0.0356822,(Zizania_latifolia_GWHTBFHI007226:0.121024,(Ampelocalamus_luodianensis_Alu06Cg01710.1:0.0307217,Dendrocalamus_sinicus_Dendrocalamus_sinicus_Dsi06B_22480722_22485199_Dsi06Bg08200.3_1_CDS_4147781287_26205:0.0254251)n30:0.0149196)n29:0.00656222)n26:0.0466225,Streptochaeta_angustifolia_strangu_033288:0.0550177)n25:0.0161782,(Streptochaeta_angustifolia_strangu_037607:0.0720863,Pharus_latifolius_Phala.02G266300:0.065445)n31:0.0100671)n24:0.015499,((Aristida_adscensionis_H_Aadptg000001l000190.1:0.0457534,Stipagrostis_hirtigluma_H_Shi_ptg000038l_001800.1:0.0290132)n33:0.0151445,((Phragmites_australis_Phragmites_australis_PaChr6_37395377_37399572_evm.model.PaChr6.1880_1_CDS_4362468276_9190:0.0243274,Phragmites_australis_Phragmites_australis_PaChr5_38301568_38305752_evm.model.PaChr5.1820_1_CDS_4362460931_20957:0.0261808)n35:0.00564964,(Chasmanthium_laxum_Chala.05G254000:0.0333849,((Sorghum_bicolor_SORBI_3004G259000:0.0180748,(Zea_mays_Zm00001eb252890:0.0317891,Zea_mays_Zm00001eb189400:0.031972)n39:0.00663194)n38:0.0237142,(Echinocloa_haploclada_eh_chr7.3126:0.0313393,((Digitaria_radicosa_Dra01G0239400:0.0214571,(Digitaria_exilis_H_Dex1A-001423.1:0.0114926,Digitaria_exilis_H_Dex1B-001356.1:0.0074133)n43:0.00876973)n42:0.0193568,((Panicum_hallii_Pahal.1G373900:0.0064415,(Panicum_virgatum_Pavir.1NG462200:0.0116931,(Panicum_virgatum_Pavir.1KG481700:0.00152657,Panicum_virgatum_Pavir.1KG483700:0.000508701)n47:0.0140214)n46:0.00210396)n45:0.0151152,((Dichantelium_oligosantes_H_DolKV784131.1000022.1:0.0199808,(ASEM_AUS1_H_AUS1CM014270.1001700.1:0.0046804,ASEM_RSA5_H_RSA5chrom1001773.1:0.00257009)n50:0.0237923)n49:0.0051097,(Urochloa_fusta_Urofu.1G383000:0.0224069,(Cenchrus_americanus_H_CamCM007984.2004593.1:0.0233459,Setaria_viridis_SEVIR_1G303800v2:0.0121693)n52:0.00873882)n51:0.00382821)n48:0.00268094)n44:0.00432815)n41:0.00320293)n40:0.00694453)n37:0.0210375)n36:0.00596103)n34:0.00403237)n32:0.00339206)n23:0.000376896)n8:0.0347122)n4:0.00385691)n0;
```
