## Supplementary Dataset S1 for "Gene turnover and contingency facilitated the repeated evolution of C_4_ photosynthesis in grasses": OG0004305_tree.txt

```
((Juncus_effusus_H_Juncus_Jeff_scaffold_1_001636.1:0.179087,(Ananas_comosus_H_Ananas_contig7_000752.1:0.0137534,Tillandsia_fasciculata_H_Tillandsia_CM054935.1_000755.1:0.0218157)n2:0.0742848)n1:0.0416811,(((Pharus_latifolius_Phala.02G286500:5e-09,Pharus_latifolius_Phala.02G286500.2:6e-09)n5:0.0357298,((((Leersia_perrieri_LPERR02G26650:0.0334013,Oryza_sativa_LOC_Os02g51430:0.0216747)n9:0.0118693,(Zizania_latifolia_GWHTBFHI022206:0.0303785,(Zizania_latifolia_GWHTBFHI014499:0.017034,Zizania_latifolia_GWHTBFHI026153:0.00477916)n11:0.0194363)n10:0.00703432)n8:0.0219793,(((Phragmites_australis_Phragmites_australis_PaChr5_40118846_40133318_evm.model.PaChr5.1950_1_CDS_4362461219_14651:0.0231602,((Eragrostis_curvula_EJB05_20064:0.0327856,((Eleusine_coracana_ELECO.r07.2AG0145720:0.0294883,Eleusine_coracana_ELECO.r07.2BG0201290:0.0253635)n18:0.0154288,(Eleusine_coracana_ELECO.r07.2AG0145730:0.00766165,Eleusine_coracana_ELECO.r07.2BG0201300:0.00889529)n19:0.0114434)n17:0.0256827)n16:0.0201173,(Chasmanthium_laxum_Chala.05G274000:0.0245826,((((Digitaria_radicosa_Dra01G0259400:0.017579,((Digitaria_exilis_H_Dex1A-001633.1:0,Digitaria_exilis_H_DexUA-001730.1:0)n26:0.00420185,Digitaria_exilis_H_Dex1B-002055.1:0.00184422)n25:0.0121343)n24:0.0102174,(Urochloa_fusta_Urofu.1G358300:0.0127952,(Cenchrus_americanus_H_CamCM007984.2000292.1:0.0173775,Setaria_viridis_SEVIR_1G326700v2:0.00416461)n28:0.00712597)n27:0.0046536)n23:0.00157905,((Dichantelium_oligosantes_H_DolKV780353.1000012.1:0.013647,Echinocloa_haploclada_eh_chr7.3360:0.0252623)n30:0.00168438,((ASEM_AUS1_H_AUS1CM014270.1002561.1:0.0024855,ASEM_RSA5_H_RSA5chrom1002497.1:0.00263687)n32:0.0186034,(Panicum_hallii_Pahal.1G396700:0.00771033,Panicum_virgatum_Pavir.1NG538300:0.0133051)n33:0.0124796)n31:0.00274971)n29:0.00111253)n22:0.0153089,(Sorghum_bicolor_SORBI_3004G236200:0.0138854,(Zea_mays_Zm00001eb254950:0.0147966,Zea_mays_Zm00001eb194380:0.0377)n35:0.00418889)n34:0.00324029)n21:0.0144668)n20:0.00280963)n15:0.00493793)n14:0.00805739,(((Cenchrus_americanus_H_CamCM007984.2003764.1:0.0808628,Setaria_viridis_SEVIR_4G249200v2:0.0358569)n38:0.103983,(Eragrostis_curvula_EJB05_20068:0.487236,Ampelocalamus_luodianensis_Alu06Dg11340.2:0.218305)n39:0.045552)n37:0.0326457,Phragmites_australis_Phragmites_australis_PaChr6_39193130_39208067_evm.model.PaChr6.2031_1_CDS_4362468614_23915:0.0225226)n36:0.00250251)n13:0.00118008,((Brachypodium_distachyon_BRADI_3g59230v3:0.0288195,(Hordeum_spontaneum_WB01_005808_0371125:0.000454481,Hordeum_vulgareMorex_HORVU.MOREX.r3.6HG0614830:0.00139885)n42:0.0399921)n41:0.0301033,(((Ampelocalamus_luodianensis_Alu09CXg03850.1:0.00911583,Ampelocalamus_luodianensis_Alu09CXg03870.1:0.0106198)n45:0.00981375,(Dendrocalamus_sinicus_Dendrocalamus_sinicus_Dsi02A_45027223_45062236_Dsi02Ag19060.1_-1_CDS_4147713556_48498:0.0244068,Dendrocalamus_sinicus_Dendrocalamus_sinicus_Dsi02C_32014036_32031191_Dsi02Cg15110.1_-1_CDS_4147725676_48538:0.0148381)n46:0.00486119)n44:0.00214554,(Ampelocalamus_luodianensis_Alu02Dg04640.1:0.0313772,(Olyra_latifolia_Ola031654:0.0361413,Dendrocalamus_sinicus_Dendrocalamus_sinicus_Dsi02B_44752295_44767107_Dsi02Bg17600.1_1_CDS_4147719928_53586:0.0214335)n48:0.00243996)n47:0.000271107)n43:0.00316657)n40:0.00662908)n12:0.000736564)n7:0.00816172,(Dichantelium_oligosantes_H_DolKV778810.1000011.1:0.0345331,(Streptochaeta_angustifolia_strangu_025955:0.0298214,Streptochaeta_angustifolia_strangu_035117:5.4e-09)n50:6e-10)n49:0.0494043)n6:0.00548937)n4:0.0109684,(Aristida_adscensionis_H_Aadptg000001l000934.1:0.0394245,(Stipagrostis_hirtigluma_H_Shi_ptg000016l_002878.1:0.0410607,Stipagrostis_hirtigluma_H_Shi_ptg000038l_000316.1:0.00861454)n52:0.0286634)n51:0.0121985)n3:0.0416811)n0;
```
