## Supplementary Dataset S1 for "Gene turnover and contingency facilitated the repeated evolution of C_4_ photosynthesis in grasses": OG0004306_tree.txt

```
((Streptochaeta_angustifolia_strangu_025920:0.138791,(Pharus_latifolius_Phala.02G288700:0.0033985,Pharus_latifolius_Phala.02G288700.2:0.0310051)n2:0.0839882)n1:0.0432813,(((Zizania_latifolia_GWHTBFHI022223:0.0775807,(Oryza_sativa_LOC_Os02g51640:0.0592722,(Leersia_perrieri_LPERR02G26830:0.027902,Leersia_perrieri_LPERR07G16420:0.0452751)n7:0.0667444)n6:0.0359601)n5:0.0794273,((Hordeum_spontaneum_WB01_001891_0218062:0.144265,Brachypodium_distachyon_BRADI_3g59010v3:0.100854)n9:0.0711974,((Olyra_latifolia_Ola031633:0.0812844,(Dendrocalamus_sinicus_Dendrocalamus_sinicus_Dsi02B_45321458_45325659_Dsi02Bg17940.1_-1_CDS_4147720030_54149:0.0397744,Dendrocalamus_sinicus_Dendrocalamus_sinicus_Dsi02A_45236494_45237658_Dsi02Ag19200.1_-1_CDS_4147713598_15291:0.0532998)n12:0.0059222)n11:0.0166922,(Ampelocalamus_luodianensis_Alu02Dg04460.2:0.0342345,Ampelocalamus_luodianensis_Alu09CXg03680.4:0.0345692)n13:0.00343568)n10:0.00393924)n8:0.0160138)n4:0.0221548,((Stipagrostis_hirtigluma_H_Shi_ptg000038l_000304.1:0.0507436,Aristida_adscensionis_H_Aadptg000001l000926.1:0.0792439)n15:0.0302483,(((Eragrostis_curvula_EJB05_20079:0.0647525,(Eleusine_coracana_ELECO.r07.2AG0146030:0.0256981,Eleusine_coracana_ELECO.r07.2BG0201570:0.021416)n19:0.0597289)n18:0.0471318,(Phragmites_australis_Phragmites_australis_PaChr5_40604169_40606868_evm.model.PaChr5.1996_1_CDS_4362461319_14229:0.0487913,(Phragmites_australis_Phragmites_australis_PaChr11_23899984_23900883_evm.model.PaChr11.1607_1_CDS_4362376226_34959:0.0723358,Phragmites_australis_Phragmites_australis_PaChr6_39354373_39357250_evm.model.PaChr6.2051_1_CDS_4362468658_42433:0.0357418)n21:0.0319903)n20:0.00355448)n17:0.0295466,(Chasmanthium_laxum_Chala.05G276300:0.0533226,((Zea_mays_Zm00001eb194230:0.0795553,Sorghum_bicolor_SORBI_3004G233600:0.0310555)n24:0.0552895,((((ASEM_AUS1_H_AUS1CM014271.1005368.1:0.00965378,ASEM_RSA5_H_RSA5chrom2000653.1:0.000368986)n28:0.0743774,((Urochloa_fusta_Urofu.2G454300:0.0476834,(Cenchrus_americanus_H_CamCM007988.2003858.1:0.0524469,Setaria_viridis_SEVIR_2G449900v2:0.0103866)n31:0.0324687)n30:0.0116883,(((Digitaria_radicosa_Dra02G0417000.2:5e-09,Digitaria_radicosa_Dra02G0417000:5e-09)n34:0.0293941,(Digitaria_exilis_H_Dex2B-002194.1:0.00971148,Digitaria_exilis_H_DexUA-004103.1:0.0557855)n35:0.0357774)n33:0.0251559,(Panicum_hallii_Pahal.2G492700:0.0133974,(Panicum_virgatum_Pavir.2KG582600:0.0613584,Panicum_virgatum_Pavir.2NG632000:0.0311265)n37:0.00345849)n36:0.00261217)n32:0.00447796)n29:0.00782927)n27:0.00457776,(Dichantelium_oligosantes_H_DolKV769692.1000009.1:0.0860444,Echinocloa_haploclada_eh_chr3.4667:0.0744048)n38:0.00651489)n26:0.00680886,((Digitaria_radicosa_Dra01G0261800:0.0388372,((Digitaria_exilis_H_Dex1A-001619.1:0,Digitaria_exilis_H_Dex1B-002039.1:0,Digitaria_exilis_H_DexUA-001718.1:0)n42:0.00733685,Digitaria_exilis_H_DexUA-001288.1:0.00835198)n41:0.0463203)n40:0.0331549,(((Dichantelium_oligosantes_H_DolKV777821.1000015.1:0.0410991,Echinocloa_haploclada_eh_chr7.3384:0.0499921)n45:0.00891013,((ASEM_AUS1_H_AUS1CM014270.1002553.1:0.00638367,ASEM_RSA5_H_RSA5chrom1002490.1:0.00539461)n47:0.074623,(Panicum_hallii_Pahal.1G399200:0.0172699,(Panicum_virgatum_Pavir.J052100:0.0703033,Panicum_virgatum_Pavir.3KG473700:0.0222959)n49:0.0158505)n48:0.035696)n46:0.00629097)n44:0.00136194,(Urochloa_fusta_Urofu.1G355700:0.0415104,(Cenchrus_americanus_H_CamCM007987.2001561.1:0.0375887,Setaria_viridis_SEVIR_1G329500v2:0.0132512)n51:0.0201377)n50:0.0181589)n43:0.00404046)n39:0.0210071)n25:0.00636389)n23:0.0361839)n22:0.0115393)n16:0.0145617)n14:0.0554229)n3:0.0432813)n0;
```
