## Supplementary Dataset S1 for "Gene turnover and contingency facilitated the repeated evolution of C_4_ photosynthesis in grasses": OG0004307_tree.txt

```
((Streptochaeta_angustifolia_strangu_009400:0.116592,(Pharus_latifolius_Phala.02G315800.12:5e-09,(Pharus_latifolius_Phala.02G315800.11:5e-09,(((Pharus_latifolius_Phala.02G315800.7:5e-09,((Pharus_latifolius_Phala.02G315800.2:0,Pharus_latifolius_Phala.02G315800:0)n8:5e-09,(((Pharus_latifolius_Phala.02G315800.13:0.00206478,(Pharus_latifolius_Phala.02G315800.5:5e-09,(Pharus_latifolius_Phala.02G315800.9:0.00196106,Pharus_latifolius_Phala.02G315800.3:0.00366395)n13:0.00743982)n12:0.00884182)n11:0.00646255,Pharus_latifolius_Phala.02G315800.8:5e-09)n10:0.00218263,Pharus_latifolius_Phala.02G315800.4:0.00250462)n9:0.00106451)n7:5e-09)n6:5e-09,Pharus_latifolius_Phala.02G315800.10:5e-09)n5:5e-09,Pharus_latifolius_Phala.02G315800.6:5e-09)n4:5e-09)n3:5e-09)n2:0.0898754)n1:0.0189417,((((Olyra_latifolia_Ola026369:0.085589,(Ampelocalamus_luodianensis_Alu02Dg02240.1:0.0523512,(Dendrocalamus_sinicus_Dendrocalamus_sinicus_Dsi12A_8902675_8903805_Dsi12Ag04230.1_1_CDS_4147842250_3335:0.0330786,Dendrocalamus_sinicus_Dendrocalamus_sinicus_Dsi02C_34356950_34363883_Dsi02Cg16880.1_-1_CDS_4147726207_6330:0.0162799)n19:0.0184714)n18:0.00920838)n17:0.00704469,(Brachypodium_distachyon_BRADI_3g54030v3:0.0725038,(Hordeum_spontaneum_WB01_006535_0425721:0.000791344,Hordeum_vulgareMorex_HORVU.MOREX.r3.6HG0623930:0.00130064)n21:0.105174)n20:0.0432045)n16:0.0144762,(Zizania_latifolia_GWHTBFHI026939:0.685438,((Zizania_latifolia_GWHTBFHI026938:0.0304469,(Zizania_latifolia_GWHTBFHI026940:0.00525533,Zizania_latifolia_GWHTBFHI038117:0.00126568)n25:0.00247975)n24:0.0633707,(Leersia_perrieri_LPERR02G29420:0.0547393,(Oryza_sativa_LOC_Os02g55150:0.0343677,Oryza_sativa_LOC_Os02g55170:0.0365344)n27:0.00405938)n26:0.00502726)n23:0.056208)n22:0.00624533)n15:0.0103763,((((Aristida_adscensionis_H_Aadptg000001l000782.1:0.0782032,Stipagrostis_hirtigluma_H_Shi_ptg000038l_000155.1:0.0579243)n31:0.0393963,(Phragmites_australis_Phragmites_australis_PaChr5_42612154_42623400_evm.model.PaChr5.2162_1_CDS_4362461691_753:0.0416584,(Eragrostis_curvula_EJB05_19416:0.0670264,(Eleusine_coracana_ELECO.r07.2AG0148880:0.00685474,Eleusine_coracana_ELECO.r07.2BG0205330:0.00996815)n34:0.0446783)n33:0.0214351)n32:0.0120143)n30:0.013268,(((Sorghum_bicolor_SORBI_3004G329400:0.029294,(((ASEM_AUS1_H_AUS1CM014270.1002365.1:0.0184519,ASEM_RSA5_H_RSA5chrom1002349.1:0.0162101)n40:0.0376789,((((Digitaria_radicosa_Dra01G0287200:0.0324883,(Digitaria_exilis_H_Dex1A-001958.1:0.00897259,Digitaria_exilis_H_Dex1B-001905.1:0.00719644)n45:0.037164)n44:0.0192446,(Urochloa_fusta_Urofu.1G326700:0.0398526,(Cenchrus_americanus_H_CamCM007984.2000089.1:0.0412721,Setaria_viridis_SEVIR_1G356901v2:0.0107149)n47:0.0164402)n46:0.0068911)n43:0.00366907,(Dichantelium_oligosantes_H_DolKV775004.1000007.1:0.0432173,(Zea_mays_Zm00001eb200560:0.0334226,Dichantelium_oligosantes_H_DolKV783685.1000009.1:9e-09)n49:0.295884)n48:0.032876)n42:0.00464799,(Panicum_hallii_Pahal.1G430200:0.0231506,(Panicum_virgatum_Pavir.1NG508400:0.0411678,Panicum_virgatum_Pavir.1KG516400:0.0173581)n51:0.0147115)n50:0.0196262)n41:0.0033744)n39:0.00624883,(Zea_mays_Zm00001eb376580:0.118682,Zea_mays_Zm00001eb257770:0.0220974)n52:0.0195234)n38:0.00216926)n37:0.048402,Echinocloa_haploclada_eh_chr7.3644:0.0598292)n36:0.0292937,Digitaria_exilis_H_Dex1A-001824.1:0.428741)n35:0.0476379)n29:0.00777163,Chasmanthium_laxum_Chala.05G303000:0.0507324)n28:0.0337873)n14:0.0348762)n0;
```
