## Supplementary Dataset S1 for "Gene turnover and contingency facilitated the repeated evolution of C_4_ photosynthesis in grasses": OG0004308_tree.txt

```
((Streptochaeta_angustifolia_strangu_009312:0.140528,((Pharus_latifolius_Phala.02G323100:0,Pharus_latifolius_Phala.02G323100.7:0,Pharus_latifolius_Phala.02G323100.4:0,Pharus_latifolius_Phala.02G323100.6:0,Pharus_latifolius_Phala.02G323100.3:0,Pharus_latifolius_Phala.02G323100.5:0,Pharus_latifolius_Phala.02G323100.2:0)n3:0.00162753,(Pharus_latifolius_Phala.02G323100.8:5.9e-07,Pharus_latifolius_Phala.02G323100.9:5e-09)n4:0.00146194)n2:0.11737)n1:0.036265,((Oryza_sativa_LOC_Os01g32150:0.74676,(Panicum_virgatum_Pavir.1NG491000:0.504413,(Panicum_virgatum_Pavir.6KG405000:0.454799,Panicum_virgatum_Pavir.9KG535800:0.528677)n8:0.156374)n7:0.0707253)n6:0.0790417,((((Ampelocalamus_luodianensis_Alu02Dg01690.2:0.0300381,Ampelocalamus_luodianensis_Alu09CXg01930.6:0.0239543)n12:0.00330591,(Olyra_latifolia_Ola005257:0.0926858,((Dendrocalamus_sinicus_Dendrocalamus_sinicus_Dsi02A_48222637_48224904_Dsi02Ag21560.2_1_CDS_4147714306_15856:0.0277162,Dendrocalamus_sinicus_Dendrocalamus_sinicus_Dsi02C_34896908_34899008_Dsi02Cg17320.2_1_CDS_4147726339_23773:0.0239467)n15:0.0234668,Dendrocalamus_sinicus_Dendrocalamus_sinicus_Dsi02B_48483792_48486108_Dsi02Bg20120.2_1_CDS_4147720684_24317:0.0506317)n14:0.00268459)n13:0.00484875)n11:0.0249927,(((Zizania_latifolia_GWHTBFHI022490:0.0629193,Zizania_latifolia_GWHTBFHI027002:0.0570402)n18:0.0368047,(Leersia_perrieri_LPERR02G30140:0.178119,Oryza_sativa_LOC_Os02g56250:0.0561153)n19:0.0520214)n17:0.0349004,(Brachypodium_distachyon_BRADI_3g54720v3:0.133899,(Hordeum_spontaneum_WB01_007577_0311989:0.00226895,(Hordeum_vulgareMorex_HORVU.MOREX.r3.6HG0627260:5e-09,(Hordeum_vulgareMorex_HORVU.MOREX.r3.6HG0627260.2:0,Hordeum_vulgareMorex_HORVU.MOREX.r3.6HG0627260.3:0)n23:6e-09)n22:0.00221138)n21:0.157478)n20:0.0610156)n16:0.0163182)n10:0.0182277,(((Eragrostis_curvula_EJB05_19308:0.0524089,(Eleusine_coracana_ELECO.r07.2AG0149710:0.0320777,Eleusine_coracana_ELECO.r07.2BG0204520:0.0322978)n27:0.0816093)n26:0.0366915,(Aristida_adscensionis_H_Aadptg000001l000122.1:0.0839219,(Stipagrostis_hirtigluma_H_Shi_ptg000038l_000118.1:0.0111161,Stipagrostis_hirtigluma_H_Shi_ptg000149l_000119.1:0.0124659)n29:0.051462)n28:0.0135787)n25:0.0121477,((Chasmanthium_laxum_Chala.05G311200:0.0656016,(Phragmites_australis_Phragmites_australis_PaChr6_42289450_42291505_evm.model.PaChr6.2314_1_CDS_4362469242_33159:0.0702125,Phragmites_australis_Phragmites_australis_PaChr5_43120868_43122844_evm.model.PaChr5.2213_1_CDS_4362461805_6222:0.0396116)n32:0.0222264)n31:0.0116954,((Sorghum_bicolor_SORBI_3004G337500:0.0458166,(Zea_mays_Zm00001eb258290:0.0710063,Zea_mays_Zm00001eb191940:0.0642661)n35:0.00948579)n34:0.0706438,((Echinocloa_haploclada_eh_chr7.3729:0.0322349,(Dichantelium_oligosantes_H_DolKV771875.1000006.1:0.0315263,(ASEM_AUS1_H_AUS1CM014270.1002085.1:0.00964191,ASEM_RSA5_H_RSA5chrom1002307.1:0.00954533)n39:0.0207282)n38:0.00300873)n37:0.00889451,((Panicum_hallii_Pahal.1G438300:0.024076,(Panicum_virgatum_Pavir.1KG534500:0.0309603,Panicum_virgatum_Pavir.1NG499000:0.0219921)n42:0.0050143)n41:0.00784307,((Digitaria_radicosa_Dra01G0294200:0.0539234,(Digitaria_exilis_H_Dex1A-001721.1:0.0177946,Digitaria_exilis_H_Dex1B-001662.1:0.012712)n45:0.0531547)n44:0.0242461,(Urochloa_fusta_Urofu.1G319100:0.0418727,(Cenchrus_americanus_H_CamCM007984.2004974.1:0.0423036,Setaria_viridis_SEVIR_1G364800v2:0.0137198)n47:0.0065996)n46:0.0083675)n43:0.00177354)n40:0.0120529)n36:0.0129796)n33:0.0188041)n30:0.0123799)n24:0.0423408)n9:0.0225417)n5:0.036265)n0;
```
