## Supplementary Dataset S1 for "Gene turnover and contingency facilitated the repeated evolution of C_4_ photosynthesis in grasses": OG0004309_tree.txt

```
(((Cenchrus_americanus_H_CamLKME02027251.1000018.1:0.193027,((Digitaria_exilis_H_DexUA-003806.1:0.092063,Digitaria_exilis_H_Dex2A-000642.1:0.0542817)n4:0.065717,(Urochloa_fusta_Urofu.7G080300:0.354012,Dendrocalamus_sinicus_Dendrocalamus_sinicus_Dsi01A_42720139_42720627_Dsi01Ag16540.1_1_CDS_4147689703_38848:0.0997323)n5:0.0378847)n3:0.00786979)n2:0.0233118,(((Hordeum_spontaneum_WB01_000039_2027804:0.394892,((((Aristida_adscensionis_H_Aadptg000004l000170.1:0.104742,Stipagrostis_hirtigluma_H_Shi_ptg000079l_000150.1:0.153293)n12:0.0139445,(Stipagrostis_hirtigluma_H_Shi_ptg000001l_000179.1:0.0835035,((Aristida_adscensionis_H_Aadptg000065l000271.1:0.0142447,(Aristida_adscensionis_H_Aadptg000008l001097.1:0.00388552,(Aristida_adscensionis_H_Aadptg000001l000376.1:0.00273943,Aristida_adscensionis_H_Aadptg000037l000503.1:0.00124118)n17:0.00307428)n16:0.00643669)n15:0.105569,Aristida_adscensionis_H_Aadptg000016l000244.1:0.081494)n14:0.00905489)n13:0.019948)n11:0.0276816,(Aristida_adscensionis_H_Aadptg000004l000169.1:0.192733,(Oryza_sativa_LOC_Os09g07030:0.60702,((Stipagrostis_hirtigluma_H_Shi_ptg000053l_000208.1:0.00227774,Stipagrostis_hirtigluma_H_Shi_ptg000050l_001413.1:0.00113455)n21:0.166028,(Leersia_perrieri_LPERR11G16220:0.451909,Stipagrostis_hirtigluma_H_Shi_ptg000079l_000149.1:0.366771)n22:0.145194)n20:0.0161326)n19:0.0908152)n18:0.111625)n10:0.0124027,(Stipagrostis_hirtigluma_H_Shi_ptg000010l_000033.1:0.295272,(((Oryza_sativa_LOC_Os01g44200:0.219408,(Oryza_sativa_LOC_Os04g05800:0.140641,(Oryza_sativa_LOC_Os02g24090:0.0879415,(Oryza_sativa_LOC_Os12g23030:0.0301141,(Oryza_sativa_LOC_Os02g47340:0.0608452,(Oryza_sativa_LOC_Os10g22130:0.0805216,Oryza_sativa_LOC_Os02g24780:0.0460257)n31:0.00499416)n30:0.0137855)n29:0.05663)n28:0.0377208)n27:0.0807686)n26:0.0516517,((ASEM_AUS1_H_AUS1CM014272.1000184.1:0.717754,((Oryza_sativa_LOC_Os10g22140:0.624281,Oryza_sativa_LOC_Os12g17690:0.610151)n35:0.103966,Aristida_adscensionis_H_Aadptg000010l000296.1:0.643964)n34:0.097059)n33:0.082405,(Phragmites_australis_Phragmites_australis_PaChr9_15296968_15297202_evm.model.PaChr9.604_1_CDS_4362486361_11787:0.141694,(Oryza_sativa_LOC_Os07g06580:0.623634,Oryza_sativa_LOC_Os02g18170:0.195815)n37:0.0217572)n36:0.0490604)n32:0.0458885)n25:0.0204204,Oryza_sativa_LOC_Os11g41400:0.392175)n24:0.043575)n23:0.0477908)n9:0.00531009)n8:0.0264111,(Panicum_virgatum_Pavir.2KG201400:0.10234,(Panicum_virgatum_Pavir.5KG444700:0.0162377,Panicum_virgatum_Pavir.9KG223100:0.0282299)n39:0.0394991)n38:0.0877462)n7:0.0538566,(ASEM_AUS1_H_AUS1CM014273.1000168.1:0.0293313,(ASEM_AUS1_H_AUS1CM014270.1002096.1:0.0042625,ASEM_AUS1_H_AUS1CM014273.1001491.1:0.00578766)n41:0.0226234)n40:0.0799833)n6:0.00888703)n1:0.0117349,(((((Zizania_latifolia_GWHTBFHI038337:0.0426909,Zizania_latifolia_GWHTBFHI020304:0.0299262)n46:0.00624313,(Zizania_latifolia_GWHTBFHI030085:0.0374747,Zizania_latifolia_GWHTBFHI013189:0.0530116)n47:0.00612982)n45:0.0285809,(Zizania_latifolia_GWHTBFHI004227:0.0640233,((Zizania_latifolia_GWHTBFHI014664:0.0826406,(Zizania_latifolia_GWHTBFHI014665:0.0465553,Zizania_latifolia_GWHTBFHI029189:0.0287868)n51:0.00459553)n50:0.0174311,Zizania_latifolia_GWHTBFHI010464:0.0499786)n49:0.0101962)n48:0.00559802)n44:0.0113091,(Zizania_latifolia_GWHTBFHI004069:0.0581009,Zizania_latifolia_GWHTBFHI028753:0.0802654)n52:0.0048399)n43:0.0313462,Zizania_latifolia_GWHTBFHI028752:0.241822)n42:0.0734558)n0;
```
