## Supplementary Dataset S1 for "Gene turnover and contingency facilitated the repeated evolution of C_4_ photosynthesis in grasses": OG0004310_tree.txt

```
((((Ananas_comosus_H_Ananas_contig25_000451.1:0.013608,Tillandsia_fasciculata_H_Tillandsia_CM054945.1_000520.1:0.0197043)n3:0.11509,(Ananas_comosus_H_Ananas_contig23_000469.1:0.015845,Tillandsia_fasciculata_H_Tillandsia_CM054952.1_000491.1:0.0219801)n4:0.0711854)n2:0.0406192,(Carex_scoparia_H_Carex_Csco_scaffold_3_000573.1:0.128588,(Juncus_effusus_H_Juncus_Jeff_scaffold_13_000349.1:0.343069,Juncus_effusus_H_Juncus_Jeff_scaffold_3_001604.1:0.169087)n6:0.0187874)n5:0.0671033)n1:0.0331703,(Streptochaeta_angustifolia_strangu_006639:0.0504594,(((((Zizania_latifolia_GWHTBFHI022543:0.0207402,Zizania_latifolia_GWHTBFHI027065:0.0188842)n12:0.0165973,(Leersia_perrieri_LPERR02G30760:0.0310564,Oryza_sativa_LOC_Os02g57190:0.0244798)n13:0.0171341)n11:0.0324196,((Brachypodium_distachyon_BRADI_3g55350v3:0.0387008,(Hordeum_spontaneum_WB01_006017_0200690:0.00031845,Hordeum_vulgareMorex_HORVU.MOREX.r3.6HG0629580:0.000610657)n16:0.0463367)n15:0.0313812,((Dendrocalamus_sinicus_Dendrocalamus_sinicus_Dsi02B_49239106_49255092_Dsi02Bg20640.1_1_CDS_4147720840_55278:0.0289355,(Ampelocalamus_luodianensis_Alu09CXg01380.2:0.0157374,Ampelocalamus_luodianensis_Alu02Dg01160.1:0.014682)n19:0.00163134)n18:0.0044461,Olyra_latifolia_Ola005318:0.0549572)n17:0.0136551)n14:0.00484662)n10:0.0130224,(((Eragrostis_curvula_EJB05_19201:0.052515,(Eleusine_coracana_ELECO.r07.2AG0150420:0.00725431,Eleusine_coracana_ELECO.r07.2BG0205880:0.00900065)n23:0.0289177)n22:0.0236807,((Phragmites_australis_Phragmites_australis_PaChr6_42850587_42864032_evm.model.PaChr6.2369_1_CDS_4362469362_41177:0.0343608,(Chasmanthium_laxum_Chala.05G318400:0.0247642,((Sorghum_bicolor_SORBI_3004G344901:0.0136088,Zea_mays_Zm00001eb258890:0.0278594)n28:0.0297045,((((Digitaria_radicosa_Dra01G0300300:0,Digitaria_radicosa_Dra01G0300300.2:0)n32:0.0189359,(Digitaria_exilis_H_Dex1A-001754.1:0.00148795,Digitaria_exilis_H_Dex1B-001694.1:0.00275903)n33:0.0172376)n31:0.0183858,((Panicum_hallii_Pahal.1G447300:0.00806963,(Panicum_virgatum_Pavir.1KG543700:0.0122653,Panicum_virgatum_Pavir.1NG557800:0.0116744)n36:0.00561338)n35:0.0115756,(Urochloa_fusta_Urofu.1G311000:0.0189424,(Cenchrus_americanus_H_CamLKME02004449.1000013.1:0.0247627,Setaria_viridis_SEVIR_1G372100v2:0.00665354)n38:0.0107609)n37:0.00504057)n34:0.00344547)n30:0.00271618,(Dichantelium_oligosantes_H_DolKV778575.1000005.1:0.0248842,(Echinocloa_haploclada_eh_chr7.3800:0.0324174,(ASEM_AUS1_H_AUS1CM014270.1002127.1:0.0055661,(ASEM_RSA5_H_RSA5chrom9003334.1:0.00393405,ASEM_RSA5_H_RSA5chrom1002245.1:0.00166653)n42:0.00018517)n41:0.00179915)n40:0.00298315)n39:0.00406274)n29:0.013219)n27:0.0142164)n26:0.00228916)n25:0.00246749,Phragmites_australis_Phragmites_australis_PaChr5_43680080_43693063_evm.model.PaChr5.2266_1_CDS_4362461921_12548:0.0233329)n24:0.00259255)n21:0.0058409,(Aristida_adscensionis_H_Aadptg000001l000050.1:0.0367102,(Stipagrostis_hirtigluma_H_Shi_ptg000038l_002126.1:0.0007459,Stipagrostis_hirtigluma_H_Shi_ptg000149l_000233.1:0.00159283)n44:0.0295683)n43:0.0165752)n20:0.0396474)n9:0.0299763,((((Pharus_latifolius_Phala.04G247900:0,Pharus_latifolius_Phala.04G247900.2:0)n48:5e-09,((Pharus_latifolius_Phala.04G247900.6:0,Pharus_latifolius_Phala.04G247900.7:0)n50:0.000362236,(Pharus_latifolius_Phala.04G247900.4:0,Pharus_latifolius_Phala.04G247900.5:0)n51:5e-09)n49:6e-09)n47:6e-09,Pharus_latifolius_Phala.04G247900.3:5e-09)n46:0.0940173,(Pharus_latifolius_Phala.04G248000:0.0907204,Pharus_latifolius_Phala.02G329600:0.0431957)n52:0.00431957)n45:0.000479952)n8:0.0235789)n7:0.0146932)n0;
```
