## Supplementary Dataset S1 for "Gene turnover and contingency facilitated the repeated evolution of C_4_ photosynthesis in grasses": OG0004311_tree.txt

```
(((Ananas_comosus_H_Ananas_contig6_000347.1:0.0123162,Tillandsia_fasciculata_H_Tillandsia_CM054940.1_000348.1:0.0245527)n2:0.110069,(Juncus_effusus_H_Juncus_Jeff_scaffold_4_001050.1:0.165208,Carex_scoparia_H_Carex_Csco_scaffold_25_000262.1:0.145294)n3:0.110405)n1:0.0348014,((Pharus_latifolius_Phala.12G140500:0.0319682,(Streptochaeta_angustifolia_strangu_010826:0.124573,(Streptochaeta_angustifolia_strangu_001289:0.140795,Streptochaeta_angustifolia_strangu_010827:0.234311)n7:0.0234311)n6:0.00260346)n5:0.0170608,((((Hordeum_spontaneum_WB01_006084_0113333:0,Hordeum_vulgareMorex_HORVU.MOREX.r3.5HG0496210:0)n11:0.0482851,Brachypodium_distachyon_BRADI_3g38690v3:0.0292126)n10:0.0459922,((((Ampelocalamus_luodianensis_Alu11Cg04220.1:0.0213757,Dendrocalamus_sinicus_Dendrocalamus_sinicus_Dsi11C_16674382_16679600_Dsi11Cg05460.1_-1_CDS_4147839334_10642:0.0191093)n15:0.00492509,(Olyra_latifolia_Ola037224:0.0372738,Olyra_latifolia_Ola025380:0.0655788)n16:0.00955615)n14:0.0089725,(Ampelocalamus_luodianensis_Alu11Dg09950.1:0.0277785,Dendrocalamus_sinicus_Dendrocalamus_sinicus_Dsi11B_24624247_24629230_Dsi11Bg05870.1_-1_CDS_4147836736_26388:0.0262247)n17:0.00291386)n13:0.0117967,(((Zizania_latifolia_GWHTBFHI027908:0.0237781,Zizania_latifolia_GWHTBFHI032725:0.0180131)n20:0.00924897,(Leersia_perrieri_LPERR09G12530:0.0341632,Oryza_sativa_LOC_Os09g34040:0.0276025)n21:0.0229968)n19:0.0257849,(Ampelocalamus_luodianensis_Alu09Cg12450.4:0.0223837,Dendrocalamus_sinicus_Dendrocalamus_sinicus_Dsi09B_2911348_2915393_Dsi09Bg02450.1_1_CDS_4147815616_20129:0.0336234)n22:0.010247)n18:0.00351902)n12:0.000391003)n9:0.0213126,((Aristida_adscensionis_H_Aadptg000040l000023.1:0.0590545,(Stipagrostis_hirtigluma_H_Shi_ptg000003l_000242.1:0.00162722,Stipagrostis_hirtigluma_H_Shi_ptg000009l_000042.1:0.00162564)n25:0.0498469)n24:0.00747233,((Phragmites_australis_Phragmites_australis_PaChr21_8300787_8305900_evm.model.PaChr21.432_1_CDS_4362428259_225:0.0411012,((Eragrostis_curvula_EJB05_20271:0.045308,(Eleusine_coracana_ELECO.r07.2AG0147690:0.00990122,Eleusine_coracana_ELECO.r07.2BG0203120:0.0108442)n30:0.0323907)n29:0.00978837,(Chasmanthium_laxum_Chala.05G319300:0.0340266,((Echinocloa_haploclada_eh_chr7.3811:0.0438912,(ASEM_AUS1_H_AUS1CM014270.1002287.1:0.00863898,ASEM_RSA5_H_RSA5chrom1002157.1:0.00479663)n34:0.0278848)n33:0.00472979,((Sorghum_bicolor_SORBI_3004G345700:0.0171935,Zea_mays_Zm00001eb191360:0.0460742)n36:0.027141,((Digitaria_radicosa_Dra02G0323500:0.020201,(Digitaria_exilis_H_Dex1A-001559.1:0.00126617,Digitaria_exilis_H_Dex1B-001974.1:0.0049509)n39:0.0179714)n38:0.0289953,(Dichantelium_oligosantes_H_DolKV778575.1000001.1:0.0241673,((Cenchrus_americanus_H_CamLKME02004449.1000038.1:0.0310455,Setaria_viridis_SEVIR_1G372800v2:0.0107602)n42:0.0121094,(Urochloa_fusta_Urofu.1G310400:0.0217119,(Panicum_hallii_Pahal.1G448100:0.00715908,(Panicum_virgatum_Pavir.1NG557100:0.0128016,Panicum_virgatum_Pavir.1KG544400:0.00626098)n45:0.00647144)n44:0.0117959)n43:0.00401005)n41:0.00355488)n40:0.00497286)n37:0.00231033)n35:0.000822593)n32:0.0137161)n31:0.00524137)n28:0.00991038)n27:0.00759792,(Phragmites_australis_Phragmites_australis_PaChr10_24279456_24283862_evm.model.PaChr10.801_1_CDS_4362372565_24444:0.0331892,(ASEM_AUS1_H_AUS1CM014277.1002973.1:0.131702,(Dichantelium_oligosantes_H_DolKV777387.1000009.1:0.0457898,((Panicum_hallii_Pahal.8G115100:0.0270341,(Panicum_virgatum_Pavir.8KG158700:0.0338217,Panicum_virgatum_Pavir.6NG047700:0.0269846)n51:0.00730782)n50:0.0306341,(Cenchrus_americanus_H_CamCM007985.2002084.1:0.117859,Urochloa_fusta_Urofu.8G090600:0.0395369)n52:0.0155997)n49:0.00638144)n48:0.00727166)n47:0.0412687)n46:0.00458541)n26:0.00593842)n23:0.0375035)n8:0.0138736)n4:0.0231528)n0;
```
