## Supplementary Dataset S1 for "Gene turnover and contingency facilitated the repeated evolution of C_4_ photosynthesis in grasses": OG0004312_tree.txt

```
(((Ananas_comosus_H_Ananas_contig23_000374.1:0.0345977,Tillandsia_fasciculata_H_Tillandsia_CM054952.1_000394.1:0.0311033)n2:0.170552,(Juncus_effusus_H_Juncus_Jeff_scaffold_21_000687.1:0.172861,Carex_scoparia_H_Carex_Csco_scaffold_27_000250.1:0.174067)n3:0.093186)n1:0.0557613,(Streptochaeta_angustifolia_strangu_006649:0.0730873,(((Ampelocalamus_luodianensis_AluCtg01331g00060.1:0.0549743,(Dendrocalamus_sinicus_Dendrocalamus_sinicus_Dsi01C_40192866_40196202_Dsi01Cg21950.1_1_CDS_4147707820_3455:0.11259,Dendrocalamus_sinicus_Dendrocalamus_sinicus_Dsi06B_78113_83432_Dsi06Bg00020.1_1_CDS_4147778833_9317:0.0237125)n8:0.0453445)n7:0.178471,(Pharus_latifolius_Phala.04G247400.2:0.00678233,(Pharus_latifolius_Phala.04G247400.3:5e-09,Pharus_latifolius_Phala.04G247400:0.00815623)n10:9e-09)n9:0.120482)n6:0.0429627,(((Pharus_latifolius_Phala.02G330400:0,Pharus_latifolius_Phala.02G330400.3:0)n13:5e-09,Pharus_latifolius_Phala.02G330400.2:5e-09)n12:0.111406,((((Brachypodium_distachyon_BRADI_3g55450v3:0.0784187,(Hordeum_spontaneum_WB01_007512_0146433:0.0659844,Hordeum_spontaneum_WB01_012953_0146128:0.121832)n18:0.0257479)n17:0.0481105,(((Ampelocalamus_luodianensis_Alu09CXg01290.2:0.0509321,Dendrocalamus_sinicus_Dendrocalamus_sinicus_Dsi02B_49314935_49320558_Dsi02Bg20700.1_-1_CDS_4147720858_8563:0.0325359)n21:0.0102693,(Dendrocalamus_sinicus_Dendrocalamus_sinicus_Dsi02C_35509252_35520743_Dsi02Cg17840.1_-1_CDS_4147726495_54733:0.0261746,(Ampelocalamus_luodianensis_Alu02Dg01060.2:0.0299862,Ampelocalamus_luodianensis_Alu09CXg01280.2:0.0630656)n23:0.00729488)n22:0.0045548)n20:0.00770642,Olyra_latifolia_Ola005325:0.0593948)n19:0.0140255)n16:0.00909412,(Zizania_latifolia_GWHTBFHI027073:0.05709,(Leersia_perrieri_LPERR02G30850:0.0668452,Oryza_sativa_LOC_Os02g57290:0.069401)n25:0.0243496)n24:0.0417493)n15:0.0140639,(((Eragrostis_curvula_EJB05_19194:0.061758,(Eleusine_coracana_ELECO.r07.2AG0150530:0.0130978,Eleusine_coracana_ELECO.r07.2BG0205980:0.0106168)n29:0.0480936)n28:0.0441922,(Phragmites_australis_Phragmites_australis_PaChr6_42926026_42930973_evm.model.PaChr6.2376_1_CDS_4362469378_5408:0.0549016,Phragmites_australis_Phragmites_australis_PaChr5_43767529_43772371_evm.model.PaChr5.2275_1_CDS_4362461941_20962:0.0435088)n30:0.00878024)n27:0.00783538,((Aristida_adscensionis_H_Aadptg000001l001147.1:0.0609038,(Stipagrostis_hirtigluma_H_Shi_ptg000038l_000076.1:0.00128978,Stipagrostis_hirtigluma_H_Shi_ptg000149l_000078.1:0.00245336)n33:0.0485128)n32:0.0206831,(Chasmanthium_laxum_Chala.05G319600:0.0486715,((Sorghum_bicolor_SORBI_3004G346000:0.0350098,Zea_mays_Zm00001eb258960:0.0338972)n36:0.054774,(Echinocloa_haploclada_eh_chr7.3814:0.0629008,((Dichantelium_oligosantes_H_DolKV767806.1000042.1:0.0256369,(ASEM_AUS1_H_AUS1CM014270.1002284.1:0.0125916,ASEM_RSA5_H_RSA5chrom1002155.1:0.00626293)n40:0.030062)n39:0.00651062,(((((Panicum_virgatum_Pavir.J448400:5e-09,Panicum_virgatum_Pavir.1KG544900:5e-09)n45:0.0229832,Panicum_virgatum_Pavir.1NG556800:0.0234117)n44:0.00721361,Panicum_hallii_Pahal.1G448500:0.0151674)n43:0.0100558,((Urochloa_fusta_Urofu.1G310100:0.0346742,(Digitaria_radicosa_Dra01G0301400:0.0300591,(Digitaria_exilis_H_Dex1A-001877.1:0.00740475,Digitaria_exilis_H_Dex1B-001830.1:0.00718093)n49:0.0207992)n48:0.0300383)n47:0.0055533,(Cenchrus_americanus_H_CamLKME02004449.1000036.1:0.0291666,(Setaria_viridis_SEVIR_1G373100v2:0.0413885,Setaria_viridis_SEVIR_1G373900v2:0.00872602)n51:0.000969558)n50:0.00344072)n46:0.00351518)n42:0.00853534,(Setaria_viridis_SEVIR_9G392800v2:0.684959,Panicum_virgatum_Pavir.J137400:0.0772812)n52:0.0085868)n41:7e-09)n38:0.0082339)n37:0.00967694)n35:0.0116585)n34:0.0199501)n31:0.00596689)n26:0.03514)n14:0.056452)n11:0.0250599)n5:0.00278443)n4:0.0185446)n0;
```
