## Supplementary Dataset S1 for "Gene turnover and contingency facilitated the repeated evolution of C_4_ photosynthesis in grasses": OG0004313_tree.txt

```
(((((Leersia_perrieri_LPERR07G22470:0.054593,Oryza_sativa_LOC_Os07g47201:0.0422958)n4:0.0414317,(Zizania_latifolia_GWHTBFHI035475:0.0457958,Zizania_latifolia_GWHTBFHI037991:0.0362145)n5:0.0154066)n3:0.0665051,((Brachypodium_distachyon_BRADI_1g18460v3:0.0652378,(Hordeum_spontaneum_WB01_001911_0223300:0.0260807,Hordeum_vulgareMorex_HORVU.MOREX.r3.2HG0114570:0.0301549)n8:0.0535642)n7:0.0506631,(Ampelocalamus_luodianensis_Alu07Dg01600.2:0.0316478,(Olyra_latifolia_Ola033263:0.0543977,(Dendrocalamus_sinicus_Dendrocalamus_sinicus_Dsi07B_1552749_1561785_Dsi07Bg01270.1_1_CDS_4147793146_49886:0.0419883,Dendrocalamus_sinicus_Dendrocalamus_sinicus_Dsi07A_1301442_1312583_Dsi07Ag01150.1_1_CDS_4147789135_9351:0.0267115)n11:0.00296795)n10:0.00658818)n9:0.00722678)n6:0.00524294)n2:0.0152538,((Aristida_adscensionis_H_Aadptg000016l000382.1:0.0776408,Stipagrostis_hirtigluma_H_Shi_ptg000011l_000856.1:0.0443014)n13:0.0429324,(((Sorghum_bicolor_SORBI_3002G408900:0.101681,Zea_mays_Zm00001eb330100:0.0514081)n16:0.0682435,(Chasmanthium_laxum_Chala.10G220400:0.0500293,((Dichantelium_oligosantes_H_DolKV777144.1000001.1:0.0542644,(ASEM_AUS1_H_AUS1CM014271.1005317.1:0.00828311,(ASEM_RSA5_H_RSA5chrom2000579.1:0.027515,ASEM_RSA5_H_RSA5chrom2005079.1:0.00590612)n21:0.000656236)n20:0.00408823)n19:0.0133956,(Echinocloa_haploclada_eh_chr3.4542:0.0442033,((Panicum_virgatum_Pavir.2KG572100:0.00979893,Panicum_virgatum_Pavir.2NG625700:0.0229253)n24:0.0188632,((Cenchrus_americanus_H_CamCM007988.2000073.1:0.0468461,Setaria_viridis_SEVIR_2G436500v2:0.020699)n26:0.0165299,(((Digitaria_radicosa_Dra06G0092400:0.00549367,(Digitaria_radicosa_Dra02G0406700.2:5e-09,Digitaria_radicosa_Dra02G0406700:5e-09)n30:0.00365619)n29:0.0228816,(Digitaria_exilis_H_Dex2A-002371.1:0.0332842,Digitaria_exilis_H_Dex2B-002314.1:0.0155277)n31:0.0111884)n28:0.0291095,(Urochloa_fusta_Urofu.2G444700:0.027511,Panicum_hallii_Pahal.2G486200:0.0294968)n32:0.00393031)n27:0.00737751)n25:0.00132574)n23:0.00708968)n22:0.0169698)n18:0.0122934)n17:0.00438565)n15:0.00776184,((((Eragrostis_curvula_EJB05_56093:0.00187245,((Eragrostis_curvula_EJB05_51108:0,Eragrostis_curvula_EJB05_55468:0)n38:0.000889377,Eragrostis_curvula_EJB05_56094:5e-09)n37:5e-09)n36:0.0647357,(Eleusine_coracana_ELECO.r07.7AG0580780:0.0176022,Eleusine_coracana_ELECO.r07.7BG0611940:0.0109817)n39:0.0519927)n35:0.0314023,(Phragmites_australis_Phragmites_australis_PaChr15_28983733_28989752_evm.model.PaChr15.1378_1_CDS_4362395855_7268:0.0354975,Phragmites_australis_Phragmites_australis_PaChr16_1516814_1523248_evm.model.PaChr16.156_1_CDS_4362400711_10658:0.0291138)n40:0.00323486)n34:0.00717279,(Eragrostis_curvula_EJB05_51110:0.566856,Phragmites_australis_Phragmites_australis_PaChr8_6737126_6740402_evm.model.PaChr8.468_1_CDS_4362481026_19348:0.263599)n41:0.0533388)n33:0.00592653)n14:0.0100211)n12:0.005849)n1:0.031533,(Streptochaeta_angustifolia_strangu_024586:0.0851813,((Pharus_latifolius_Phala.05G024400.4:5e-09,(Pharus_latifolius_Phala.05G024400.5:5e-09,(Pharus_latifolius_Phala.05G024400.2:0.0211674,(Pharus_latifolius_Phala.05G024400.3:5e-09,Pharus_latifolius_Phala.05G024400:5e-09)n47:5e-09)n46:5e-09)n45:5e-09)n44:0.0812708,((((Pharus_latifolius_Phala.01G230400:0,Pharus_latifolius_Phala.01G230400.2:0)n51:5e-09,(Pharus_latifolius_Phala.01G230400.4:0,Pharus_latifolius_Phala.01G230400.6:0)n52:5e-09)n50:0.00195499,Pharus_latifolius_Phala.01G230400.5:7.837e-05)n49:0.00339351,Pharus_latifolius_Phala.01G230400.3:0.00219803)n48:0.14995)n43:0.0166611)n42:0.0378629)n0;
```
