## Supplementary Dataset S1 for "Gene turnover and contingency facilitated the repeated evolution of C_4_ photosynthesis in grasses": OG0004314_tree.txt

```
(((Olyra_latifolia_Ola032247:0.0949378,((Ampelocalamus_luodianensis_Alu07Cg00450.1:0.0453737,Ampelocalamus_luodianensis_Alu07Dg01900.1:0.0115599)n4:0.00308388,((Dendrocalamus_sinicus_Dendrocalamus_sinicus_Dsi07A_1476566_1477030_Dsi07Ag01320.1_1_CDS_4147789186_38050:0.0440848,(Dendrocalamus_sinicus_Dendrocalamus_sinicus_Dsi07C_1783062_1791492_Dsi07Cg01640.1_1_CDS_4147797154_31884:5e-09,Dendrocalamus_sinicus_Dendrocalamus_sinicus_Dsi07C_1864531_1865004_Dsi07Cg01680.1_1_CDS_4147797166_38640:5e-09)n7:0.0701159)n6:0.00341379,Dendrocalamus_sinicus_Dendrocalamus_sinicus_Dsi07B_1803721_1804194_Dsi07Bg01460.1_1_CDS_4147793203_25119:0.0357337)n5:0.00397041)n3:0.00287728)n2:0.00557353,(((Hordeum_spontaneum_WB01_006683_0070302:0.668759,(Ananas_comosus_H_Ananas_contig23_000064.1:0.501511,(Zea_mays_Zm00001eb277610:0.755295,Juncus_effusus_H_Juncus_Jeff_scaffold_16_000138.1:0.469363)n12:0.107705)n11:0.173689)n10:0.100547,(((Streptochaeta_angustifolia_strangu_004901:0.220765,((Ananas_comosus_H_Ananas_contig19_000692.1:0.0367716,Tillandsia_fasciculata_H_Tillandsia_CM054951.1_000798.1:0.0532815)n17:0.414647,(Pharus_latifolius_Phala.01G227100.5:0.188074,(Pharus_latifolius_Phala.01G227100:0.0141719,(Pharus_latifolius_Phala.01G227100.2:0,Pharus_latifolius_Phala.01G227100.3:0,Pharus_latifolius_Phala.01G227100.4:0)n20:0.00549271)n19:0.0484337)n18:0.107491)n16:0.0695054)n15:0.0446599,(Streptochaeta_angustifolia_strangu_005879:0.160998,(Pharus_latifolius_Phala.05G027600:0.0785788,Pharus_latifolius_Phala.05G027600.2:0.158273)n22:0.13028)n21:0.0144756)n14:0.0689169,Hordeum_spontaneum_WB01_004089_0105739:4.5e-09)n13:5e-10)n9:0.0222928,(((Zizania_latifolia_GWHTBFHI035536:0.0524238,Zizania_latifolia_GWHTBFHI037970:0.0472872)n25:0.043451,(Leersia_perrieri_LPERR07G22010:0.172701,Oryza_sativa_LOC_Os07g46670:0.181321)n26:0.0547045)n24:0.0495233,((Chasmanthium_laxum_Chala.10G216500:0.0603308,(((Aristida_adscensionis_H_Aadptg000016l000412.1:0.077328,((Eragrostis_curvula_EJB05_10713:0.00786984,Eragrostis_curvula_EJB05_56725:0.00829973)n33:0.193572,(Eleusine_coracana_ELECO.r07.7AG0580390:0.0616752,Eleusine_coracana_ELECO.r07.7BG0611560:0.0406762)n34:0.230616)n32:0.0660701)n31:0.0299477,(Stipagrostis_hirtigluma_H_Shi_ptg000017l_002084.1:0.0842787,Stipagrostis_hirtigluma_H_Shi_ptg000011l_000885.1:0.036166)n35:0.0723642)n30:0.0313629,((Sorghum_bicolor_SORBI_3002G405600:0.0649236,((Cenchrus_americanus_H_CamCM007988.2000099.1:0.117807,Zea_mays_Zm00001eb329900:0.324981)n39:0.0561912,Zea_mays_Zm00001eb110880:0.104304)n38:0.0115893)n37:0.0253533,(Setaria_viridis_SEVIR_2G433100v2:0.0361845,(((Digitaria_exilis_H_Dex2A-002392.1:0.0101904,Digitaria_exilis_H_Dex2B-002331.1:0.00468966)n43:0.0505454,(Digitaria_radicosa_Dra02G0403700:0.071466,(Urochloa_fusta_Urofu.8G070100:0.105497,Urochloa_fusta_Urofu.2G440400:0.00775651)n45:0.0140297)n44:0.0274611)n42:0.00977949,((Panicum_hallii_Pahal.2G477600:0.00379519,(Panicum_virgatum_Pavir.2KG575700:0.0148513,Panicum_virgatum_Pavir.2NG621300:0.00691051)n48:0.00906061)n47:0.0207493,(Dichantelium_oligosantes_H_DolKV766717.1000002.1:0.0535903,(ASEM_AUS1_H_AUS1CM014271.1000131.1:0.0114314,ASEM_RSA5_H_RSA5chrom2005119.1:0.00622167)n50:0.039732)n49:0.00383988)n46:0.0113153)n41:0.00712001)n40:0.00477962)n36:0.030608)n29:0.0366363)n28:0.0101449,(Phragmites_australis_Phragmites_australis_PaChr15_28760000_28760488_evm.model.PaChr15.1355_1_CDS_4362395805_28716:0.0831709,Phragmites_australis_Phragmites_australis_PaChr16_1659529_1659981_evm.model.PaChr16.173_1_CDS_4362400749_26635:0.0524901)n51:0.00583223)n27:0.0396884)n23:0.0168339)n8:0.00187044)n1:0.0119741,Hordeum_vulgareMorex_HORVU.MOREX.r3.2HG0116420:0.00610284)n0;
```
