## Supplementary Dataset S1 for "Gene turnover and contingency facilitated the repeated evolution of C_4_ photosynthesis in grasses": OG0004315_tree.txt

```
((Pharus_latifolius_Phala.07G213600:0,Pharus_latifolius_Phala.07G213600.2:0)n1:0.116854,((((Ampelocalamus_luodianensis_Alu05Cg06330.2:0.03139,(Dendrocalamus_sinicus_Dendrocalamus_sinicus_Dsi09A_19646454_19649653_Dsi09Ag03740.1_-1_CDS_4147812217_39815:0.1487,Dendrocalamus_sinicus_Dendrocalamus_sinicus_Dsi05C_2072242_2073612_Dsi05Cg01760.1_1_CDS_4147771117_43621:0.0126266)n6:0.0315495)n5:0.0121818,(Ampelocalamus_luodianensis_Alu05Dg02330.2:0.0504702,Dendrocalamus_sinicus_Dendrocalamus_sinicus_Dsi05A_31285590_31287074_Dsi05Ag12340.1_-1_CDS_4147765636_28404:0.0508972)n7:0.00565525)n4:0.0245788,((Brachypodium_distachyon_BRADI_2g16930v3:0.131954,(Hordeum_spontaneum_WB01_003044_0022887:0.00760656,Hordeum_vulgareMorex_HORVU.MOREX.r3.1HG0086250:0.00221478)n10:0.109166)n9:0.0751539,(Zizania_latifolia_GWHTBFHI000180:0.0926288,(Leersia_perrieri_LPERR05G21140:0.125772,Oryza_sativa_LOC_Os05g48422:0.113167)n12:0.0545694)n11:0.0753128)n8:0.0196486)n3:0.0245716,((((Aristida_adscensionis_H_Aadptg000064l000054.1:0.101617,(Stipagrostis_hirtigluma_H_Shi_ptg000050l_002358.1:0.0765906,(Stipagrostis_hirtigluma_H_Shi_ptg000006l_000062.1:0.0193199,Stipagrostis_hirtigluma_H_Shi_ptg000017l_000977.1:0.0256811)n18:0.0256565)n17:0.0269812)n16:0.0349838,(Eragrostis_curvula_EJB05_54034:0.109165,(Eleusine_coracana_ELECO.r07.3BG0265200:0.137277,(Eleusine_coracana_ELECO.r07.3BG0280650:0.0278131,Eleusine_coracana_ELECO.r07.3AG0247600:0.0202483)n21:0.0799659)n20:0.0330215)n19:0.0476741)n15:0.0124652,(Phragmites_australis_Phragmites_australis_PaChr12_31979018_31980304_evm.model.PaChr12.1558_1_CDS_4362381642_19020:0.0824418,Phragmites_australis_Phragmites_australis_PaChr9_33075298_33076617_evm.model.PaChr9.1476_1_CDS_4362484943_10091:0.0659329)n22:0.00732588)n14:0.00617185,(Chasmanthium_laxum_Chala.07G232400:0.0603632,((Sorghum_bicolor_SORBI_3009G228500:0.0489087,(Zea_mays_Zm00001eb295520:0.074287,Zea_mays_Zm00001eb343350:0.066642)n26:0.00740467)n25:0.00825913,((Dichantelium_oligosantes_H_DolKV775906.1000005.1:0.0520577,(((ASEM_AUS1_H_AUS1CM014271.1000263.1:0.0210032,ASEM_RSA5_H_RSA5chrom2005249.1:0.0168259)n31:0.0268481,(ASEM_RSA5_H_RSA5chrom3001898.1:0.00797874,(ASEM_AUS1_H_AUS1CM014272.1003740.1:0.00120668,ASEM_AUS1_H_AUS1CM014272.1001417.1:0.00896237)n33:0.00838765)n32:0.0280448)n30:0.0289359,((Panicum_hallii_Pahal.9G603900:0.0343071,(Panicum_virgatum_Pavir.9NG747500:0.0697531,(Panicum_virgatum_Pavir.9KG589000:0.0193722,Panicum_virgatum_Pavir.9KG589800:0.0156052)n37:0.032175)n36:0.0144237)n35:0.0309693,((Digitaria_radicosa_Dra02G0033500:0.0414026,(Digitaria_exilis_H_Dex9A-002618.1:0.0138218,Digitaria_exilis_H_Dex9B-002608.1:0.0269027)n40:0.0214151)n39:0.0264007,(Urochloa_fusta_Urofu.9G570600:0.0739518,(Cenchrus_americanus_H_CamCM007986.2001980.1:0.042761,Setaria_viridis_SEVIR_9G544100v2:0.0346484)n42:0.0164013)n41:0.00663129)n38:0.00385564)n34:0.00714862)n29:0.00217157)n28:0.0152239,((Digitaria_radicosa_Dra03G0149600:0.0365095,(Digitaria_exilis_H_Dex3A-000876.1:0.0134859,Digitaria_exilis_H_Dex3B-000887.1:0.0146421)n45:0.0208735)n44:0.0211692,((Panicum_hallii_Pahal.3G184900:0.0245868,(Panicum_virgatum_Pavir.3KG294600:0.0286986,Panicum_virgatum_Pavir.3KG296300:0.0134902)n48:0.0106022)n47:0.0179602,((Echinocloa_haploclada_eh_chr1.4080:0.0595292,Dichantelium_oligosantes_H_DolKV771864.1000006.1:0.0450493)n50:0.0151971,(Urochloa_fusta_Urofu.3G181600:0.0420541,(Cenchrus_americanus_H_CamCM007982.2003635.1:0.0456148,Setaria_viridis_SEVIR_3G152800v2:0.0242329)n52:0.0362811)n51:0.00554861)n49:0.00230046)n46:0.00432915)n43:0.0144993)n27:0.00161104)n24:0.00609478)n23:0.0142058)n13:0.0667553)n2:0.116854)n0;
```
