## Supplementary Dataset S1 for "Gene turnover and contingency facilitated the repeated evolution of C_4_ photosynthesis in grasses": OG0004316_tree.txt

```
(Streptochaeta_angustifolia_strangu_016042:0.282995,(Brachypodium_distachyon_BRADI_1g05640v3:0.391163,((Eragrostis_curvula_EJB05_11685:0.142009,((Eleusine_coracana_ELECO.r07.7BG0604910:0,Eleusine_coracana_ELECO.r07.7BG0604840:0)n5:0.036996,Eleusine_coracana_ELECO.r07.7AG0573590:0.0194589)n4:0.0748749)n3:0.0612009,(((Stipagrostis_hirtigluma_H_Shi_ptg000011l_001207.1:0.0511398,Stipagrostis_hirtigluma_H_Shi_ptg000011l_001206.1:0.0747932)n8:0.195188,(Phragmites_australis_Phragmites_australis_PaChr16_6139172_6140673_evm.model.PaChr16.557_1_CDS_4362401601_2659:0.129697,(Phragmites_australis_Phragmites_australis_PaChr15_19087629_19089266_evm.model.PaChr15.728_1_CDS_4362397403_21171:0.0340597,(Phragmites_australis_Phragmites_australis_PaChr15_6666024_6667465_evm.model.PaChr15.369_1_CDS_4362396605_25362:0.0164968,Phragmites_australis_Phragmites_australis_PaChr15_24134876_24138372_evm.model.PaChr15.973_1_CDS_4362397947_37567:0.0216997)n11:0.016991)n10:0.202048)n9:0.0224498)n7:0.0500001,(Chasmanthium_laxum_Chala.10G161100:0.0882243,(Sorghum_bicolor_SORBI_3002G346700:0.123014,(((Urochloa_fusta_Urofu.2G375300:0.094968,(ASEM_AUS1_H_AUS1CM014271.1000465.1:0.0134296,ASEM_RSA5_H_RSA5chrom2005460.1:0.0150318)n17:0.036411)n16:0.0168511,(Dichantelium_oligosantes_H_DolKV775993.1000015.1:0.10088,Echinocloa_haploclada_eh_chr3.3876:0.115204)n18:0.00992724)n15:0.0384452,((((Echinocloa_haploclada_eh_chr3.3915:0.0369316,(Echinocloa_haploclada_eh_chr3.3878:0.0172316,Echinocloa_haploclada_eh_chr3.3890:0.016319)n23:0.0329772)n22:0.0339432,((((Digitaria_radicosa_Dra02G0352800:0,Digitaria_radicosa_Dra02G0352800.2:0)n27:0.0178606,Digitaria_radicosa_Dra02G0354800:0.0207381)n26:0.0257102,((Digitaria_exilis_H_Dex2A-001860.1:0.027565,Digitaria_exilis_H_Dex2A-002672.1:0.0134453)n29:0.00795844,(Digitaria_exilis_H_Dex2B-002619.1:0.038386,Digitaria_exilis_H_Dex2B-001779.1:0.0132253)n30:0.00613941)n28:0.0192097)n25:0.03988,(((Panicum_hallii_Pahal.2G419000:0.00554109,Panicum_hallii_Pahal.2G421900:0.00437508)n33:0.0131332,((Panicum_virgatum_Pavir.2NG548600:0.0151657,Panicum_virgatum_Pavir.2NG553500:0.0369418)n35:0.0346581,(Panicum_virgatum_Pavir.2KG504600:0.0151799,Panicum_virgatum_Pavir.2KG500800:0.0155042)n36:0.0136224)n34:0.0199064)n32:0.0537321,((Urochloa_fusta_Urofu.2G378900:0.0194914,Urochloa_fusta_Urofu.2G375500:0.0239222)n38:0.0501399,((Setaria_viridis_SEVIR_2G375400v2:0.00247906,Setaria_viridis_SEVIR_2G372200v2:5e-09)n40:0.0202226,(Cenchrus_americanus_H_CamCM007984.2001864.1:0.0614147,((Cenchrus_americanus_H_CamCM007988.2003428.1:0.011924,(Cenchrus_americanus_H_CamCM007988.2000458.1:0.00649314,Cenchrus_americanus_H_CamCM007987.2002768.1:0.0126008)n44:0.00543144)n43:0.005279,Cenchrus_americanus_H_CamCM007987.2002769.1:0.0152034)n42:0.0210148)n41:0.0146137)n39:0.0413182)n37:0.0118246)n31:0.0172059)n24:0.0200261)n21:0.0169262,((ASEM_RSA5_H_RSA5chrom2000183.1:0.0104175,(ASEM_RSA5_H_RSA5chrom2005433.1:0.0118783,ASEM_RSA5_H_RSA5chrom2000182.1:0.0116861)n47:0.00131356)n46:0.00783795,(ASEM_AUS1_H_AUS1CM014271.1004875.1:0.0190053,ASEM_AUS1_H_AUS1CM014271.1000443.1:0.00659194)n48:0.000732438)n45:0.00582668)n20:0.00504673,((Dichantelium_oligosantes_H_DolKV775993.1000006.1:5e-09,Dichantelium_oligosantes_H_DolKV775993.1000007.1:0.0176146)n50:0.0701044,((Dichantelium_oligosantes_H_DolKV780752.1000004.1:0.0695143,Dichantelium_oligosantes_H_DolKV780752.1000001.1:9e-09)n52:0.0950959,Dichantelium_oligosantes_H_DolKV780752.1000002.1:0.233514)n51:0.0233514)n49:0.0025946)n19:0.00466145)n14:0.000517938)n13:0.0364424)n12:0.0159631)n6:0.0569315)n2:0.131331)n1:0.282995)n0;
```
