## Supplementary Dataset S1 for "Gene turnover and contingency facilitated the repeated evolution of C_4_ photosynthesis in grasses": OG0004317_tree.txt

```
((Streptochaeta_angustifolia_strangu_013004:0.109181,(Pharus_latifolius_Phala.12G152800:5e-09,Pharus_latifolius_Phala.12G152800.2:5e-09)n2:0.104979)n1:0.0325682,(((Brachypodium_distachyon_BRADI_4g36180v3:0.0657889,((Hordeum_spontaneum_WB01_009045_0133785:0.0154076,Hordeum_vulgareMorex_HORVU.MOREX.r3.5HG0499020:0.00448133)n7:0.0894439,((Hordeum_spontaneum_WB01_001734_0076789:0.00687358,Hordeum_vulgareMorex_HORVU.MOREX.r3.5HG0499000:0.0046811)n9:0.0888657,(Hordeum_spontaneum_WB01_001734_0003728:0.00106329,Hordeum_vulgareMorex_HORVU.MOREX.r3.5HG0499010:0.00318064)n10:0.0537606)n8:0.0487111)n6:0.0484936)n5:0.0373319,(Olyra_latifolia_Ola019744:0.0633566,(((Ampelocalamus_luodianensis_Alu09Cg13490.2:0.0153348,Ampelocalamus_luodianensis_Alu03Dg16250.1:0.177796)n14:0.00786062,Dendrocalamus_sinicus_Dendrocalamus_sinicus_Dsi09C_22421872_22424615_Dsi09Cg07210.2_1_CDS_4147819855_18455:0.0171897)n13:0.0102482,(Ampelocalamus_luodianensis_Alu09DXg24860.2:0.0382742,Dendrocalamus_sinicus_Dendrocalamus_sinicus_Dsi09A_33768039_33771346_Dsi09Ag10670.2_1_CDS_4147814296_16186:0.0362566)n15:0.00402851)n12:0.00965538)n11:0.0158894)n4:0.00704474,(((Zizania_latifolia_GWHTBFHI032628:0.0141793,Zizania_latifolia_GWHTBFHI032629:0.0403955)n18:0.0676792,(Leersia_perrieri_LPERR09G13480:0.0539767,Oryza_sativa_LOC_Os09g36290:0.0656199)n19:0.0295033)n17:0.0368443,((Stipagrostis_hirtigluma_H_Shi_ptg000060l_000478.1:0.166339,Chasmanthium_laxum_Chala.08G007600:0.0890233)n21:0.0345269,(((Sorghum_bicolor_SORBI_3002G275900:0.0336011,Zea_mays_Zm00001eb319660:0.0519098)n24:0.0457583,Chasmanthium_laxum_Chala.08G009600:0.0528284)n23:0.00591287,((Phragmites_australis_Phragmites_australis_PaChr20_24580742_24583537_evm.model.PaChr20.1012_1_CDS_4362423926_4414:0.0509877,(Aristida_adscensionis_H_Aadptg000066l000129.1:0.0947191,(Stipagrostis_hirtigluma_H_Shi_ptg000060l_000119.1:0.00105227,(Stipagrostis_hirtigluma_H_Shi_ptg000012l_001411.1:0.00206324,Stipagrostis_hirtigluma_H_Shi_ptg000060l_000103.1:5e-09)n29:0.00100854)n28:0.0541891)n27:0.0232396)n26:0.00661745,((Eragrostis_curvula_EJB05_43666:0.0620456,(Eleusine_coracana_ELECO.r07.6BG0482330:0.0306589,Eleusine_coracana_ELECO.r07.6AG0528340:0.0183384)n32:0.0698537)n31:0.0255797,(((Echinocloa_haploclada_eh_chr3.3103:0.05895,((Urochloa_fusta_Urofu.2G294500:0.040533,(Cenchrus_americanus_H_CamCM007988.2003069.1:0.0408117,(Setaria_viridis_SEVIR_2G297500v2:0.0113486,Setaria_viridis_SEVIR_2G297600v2:0.016085)n39:0.0158298)n38:0.0111277)n37:0.00966211,Cenchrus_americanus_H_CamCM007988.2003070.1:0.0699075)n36:0.0077675)n35:0.0151559,(Panicum_hallii_Pahal.2G344400:0.0193676,(Panicum_virgatum_Pavir.2NG449900:0.0124766,Panicum_virgatum_Pavir.2KG380300:0.0150218)n41:0.0120533)n40:0.0285181)n34:0.00614238,((Digitaria_radicosa_Dra02G0286600:0.0222846,(Digitaria_exilis_H_Dex2A-001483.1:0.0288251,Digitaria_exilis_H_Dex2B-001383.1:0.00699829)n44:0.0149678)n43:0.0353129,(Dichantelium_oligosantes_H_DolKV778921.1000005.1:0.0519949,((ASEM_RSA5_H_RSA5chrom6001104.1:0.00196462,((ASEM_AUS1_H_AUS1CM014275.1002284.1:0.00140484,(ASEM_AUS1_H_AUS1CM014275.1001184.1:0.0493727,(ASEM_AUS1_H_AUS1CM014274.1005087.1:5e-09,ASEM_AUS1_H_AUS1CM014275.1001183.1:0.00526174)n51:0.00883925)n50:5e-09)n49:0.0636117,ASEM_AUS1_H_AUS1CM014275.1001182.1:0.0115326)n48:0.0012814)n47:0.109617,(ASEM_AUS1_H_AUS1CM014271.1004528.1:0.00780116,ASEM_RSA5_H_RSA5chrom2004692.1:0.0177751)n52:0.00197501)n46:0.0124965)n45:0.0149771)n42:0.00639678)n33:0.0353979)n30:0.0105512)n25:0.00519399)n22:0.0122289)n20:0.0368483)n16:0.0166217)n3:0.0325682)n0;
```
