## Supplementary Dataset S1 for "Gene turnover and contingency facilitated the repeated evolution of C_4_ photosynthesis in grasses": OG0004318_tree.txt

```
((Ananas_comosus_H_Ananas_contig25_000664.1:0.121582,(Juncus_effusus_H_Juncus_Jeff_scaffold_18_000687.1:0.148038,(Carex_scoparia_H_Carex_Csco_scaffold_15_000140.1:0.0155141,Carex_scoparia_H_Carex_Csco_scaffold_31_000359.1:0.00878166)n3:0.10003)n2:0.0968315)n1:0.0534744,((Streptochaeta_angustifolia_strangu_037083:0.0157625,Streptochaeta_angustifolia_strangu_007164:0.051319)n5:0.0221432,(((Pharus_latifolius_Phala.12G148100:0,Pharus_latifolius_Phala.12G148100.2:0)n8:0.0246342,((Pharus_latifolius_Phala.12G045300:0,Pharus_latifolius_Phala.12G045300.2:0)n10:5e-09,Pharus_latifolius_Phala.12G045300.3:5e-09)n9:0.0209438)n7:0.0292468,((((Oryza_sativa_LOC_Os09g36020:0.0759064,Leersia_perrieri_LPERR09G13250:0.0473682)n14:0.0233542,(Zizania_latifolia_GWHTBFHI027874:0.0170749,Zizania_latifolia_GWHTBFHI032661:0.0190049)n15:0.00818518)n13:0.0679296,((Olyra_latifolia_Ola019794:0.0406584,(Brachypodium_distachyon_BRADI_4g35830v3:0.0529239,(Hordeum_vulgareMorex_HORVU.MOREX.r3.5HG0498170:0.00288952,(Hordeum_spontaneum_WB01_007487_0028340:0.0533944,Hordeum_spontaneum_WB01_000462_0057688:4.5e-09)n20:5e-10)n19:0.0159245)n18:0.0273562)n17:0.00942259,((Dendrocalamus_sinicus_Dendrocalamus_sinicus_Dsi09C_22045504_22051780_Dsi09Cg06950.1_1_CDS_4147819777_31396:0.0191126,Dendrocalamus_sinicus_Dendrocalamus_sinicus_Dsi02B_2127268_2130400_Dsi02Bg01850.1_-1_CDS_4147715203_9107:0.00617361)n22:0.0101738,(Ampelocalamus_luodianensis_Alu09DXg24490.2:0.0264042,Ampelocalamus_luodianensis_Alu09Cg13150.4:0.00429777)n23:0.00047753)n21:0.0166989)n16:0.0159005)n12:0.0110213,((Eragrostis_curvula_EJB05_42250:0.0444115,((Eleusine_coracana_ELECO.r07.6BG0482790:0.00292756,Eleusine_coracana_ELECO.r07.6AG0528730:0.00287535)n27:0.0330245,(Eleusine_coracana_ELECO.r07.3BG0269230:0.00991674,Eleusine_coracana_ELECO.r07.3AG0224200:0.0105137)n28:0.0100763)n26:0.0340196)n25:0.0332728,(((Zea_mays_Zm00001eb103240:0.0257566,(Sorghum_bicolor_SORBI_3001G479300:0.00385852,Sorghum_bicolor_SORBI_3002G271900:0.0192075)n32:0.0188101)n31:0.041765,((((ASEM_AUS1_H_AUS1CM014271.1000861.1:5e-09,ASEM_RSA5_H_RSA5chrom2001013.1:0.00162454)n36:0.0238125,(Panicum_hallii_Pahal.2G339900:0.00431642,(Panicum_virgatum_Pavir.2NG430200:0.0126483,Panicum_virgatum_Pavir.2NG393500:0.0108487)n38:0.00412147)n37:0.0119468)n35:0.00651304,((((Digitaria_radicosa_Dra02G0283300:0.0228535,(Digitaria_exilis_H_Dex2A-001464.1:0.00644512,Digitaria_exilis_H_Dex2B-001365.1:0.0021947)n43:0.0198184)n42:0.00705038,(Digitaria_radicosa_Dra07G0295500:0.00881803,(Digitaria_exilis_H_Dex5A-004464.1:0.00562636,Digitaria_exilis_H_Dex5B-004475.1:0.00711274)n45:0.0217551)n44:0.00681619)n41:0.0202259,(Urochloa_fusta_Urofu.2G289600:0.0159598,(Cenchrus_americanus_H_CamCM007986.2004165.1:0.0365492,Setaria_viridis_SEVIR_2G293300v2:0.00497921)n47:0.0210653)n46:0.00925131)n40:0.00422884,(Cenchrus_americanus_H_CamCM007982.2002487.1:0.0100104,Cenchrus_americanus_H_CamCM007988.2002982.1:0.00732156)n48:0.0407759)n39:0.00453065)n34:0.00449313,Echinocloa_haploclada_eh_chr3.3064:0.0281763)n33:0.00637021)n30:0.00400032,(Chasmanthium_laxum_Chala.08G013500:0.0407521,(Aristida_adscensionis_H_Aadptg000066l000100.1:0.0530133,((Stipagrostis_hirtigluma_H_Shi_ptg000012l_001390.1:0,Stipagrostis_hirtigluma_H_Shi_ptg000060l_000096.1:0)n52:0.0336082,Phragmites_australis_Phragmites_australis_PaChr1_53375691_53377801_evm.model.PaChr1.2841_1_CDS_4362367235_34088:0.0287455)n51:0.00938515)n50:0.00151431)n49:0.0023761)n29:0.0148674)n24:0.0274287)n11:0.0769469)n6:0.0285696)n4:0.0534744)n0;
```
