## Supplementary Dataset S1 for "Gene turnover and contingency facilitated the repeated evolution of C_4_ photosynthesis in grasses": OG0004319_tree.txt

```
((Streptochaeta_angustifolia_strangu_010828:0.128328,(Pharus_latifolius_Phala.08G020700:0.101822,((Hordeum_spontaneum_WB01_007212_0185472:0.00290701,Hordeum_vulgareMorex_HORVU.MOREX.r3.7HG0686310:0.00174826)n4:0.226402,(Ampelocalamus_luodianensis_Alu08Dg01750.1:0.0510204,(Olyra_latifolia_Ola016315:0.0829697,(Dendrocalamus_sinicus_Dendrocalamus_sinicus_DsiCtg00348_276395_282618_DsiCtg00348g00230.1_-1_CDS_4147850887_32624:0.0688773,(Dendrocalamus_sinicus_Dendrocalamus_sinicus_Dsi08C_5845951_5846238_Dsi08Cg04330.1_1_CDS_4147809268_28548:0.0218996,Dendrocalamus_sinicus_Dendrocalamus_sinicus_Dsi08C_5830219_5831607_Dsi08Cg04320.1_1_CDS_4147809265_26860:0.04948)n8:0.004948)n7:0.000549778)n6:0.0045511)n5:0.0265827)n3:0.0835466)n2:0.0169899)n1:0.0185876,(Streptochaeta_angustifolia_strangu_001291:0.120296,((Pharus_latifolius_Phala.12G140800:0,Pharus_latifolius_Phala.12G140800.2:0)n11:0.108552,((((((Olyra_latifolia_Ola000487:0.0159345,Olyra_latifolia_Ola019514:0.408808)n17:0.041664,Ampelocalamus_luodianensis_Alu09DXg23910.1:0.0420865)n16:0.00496915,Dendrocalamus_sinicus_Dendrocalamus_sinicus_Dsi09A_32835695_32839145_Dsi09Ag09940.1_-1_CDS_4147814077_6620:0.042503)n15:0.00107309,(Ampelocalamus_luodianensis_Alu09Cg12480.3:0.0305824,(Dendrocalamus_sinicus_Dendrocalamus_sinicus_Dsi09B_2888716_2891911_Dsi09Bg02420.1_1_CDS_4147815607_15065:0.0590463,Dendrocalamus_sinicus_Dendrocalamus_sinicus_Dsi09C_21260044_21263762_Dsi09Cg06470.2_-1_CDS_4147819633_7201:0.0369297)n19:0.0041033)n18:0.00840335)n14:0.0206653,(((Zizania_latifolia_GWHTBFHI027909:0.0497744,Zizania_latifolia_GWHTBFHI032722:0.0345298)n22:0.0371913,(Oryza_sativa_LOC_Os09g34060:0.0575698,Leersia_perrieri_LPERR09G12560:0.087956)n23:0.0393965)n21:0.0300933,(Brachypodium_distachyon_BRADI_4g35240v3:0.0622329,((Hordeum_vulgareMorex_HORVU.MOREX.r3.5HG0496250:0,Hordeum_vulgareMorex_HORVU.MOREX.r3.5HG0496250.2:0,Hordeum_vulgareMorex_HORVU.MOREX.r3.5HG0496250.3:0)n26:0.0023161,Hordeum_spontaneum_WB01_006084_0197779:0.0022663)n25:0.0758687)n24:0.0507063)n20:0.0118643)n13:0.0160319,(((Aristida_adscensionis_H_Aadptg000066l000880.1:0.0620023,Digitaria_exilis_H_DexUA-002515.1:0.0134544)n29:0.00787036,(Stipagrostis_hirtigluma_H_Shi_ptg000012l_000275.1:0.00761399,Stipagrostis_hirtigluma_H_Shi_ptg000060l_000550.1:0.00110459)n30:0.0485513)n28:0.0227389,(((Eragrostis_curvula_EJB05_53111:0.000937902,Eragrostis_curvula_EJB05_42357:0.0345465)n33:0.0634002,(Eleusine_coracana_ELECO.r07.6BG0483810:0.0178178,Eleusine_coracana_ELECO.r07.6AG0529890:0.0132244)n34:0.0605311)n32:0.0416653,((Phragmites_australis_Phragmites_australis_PaChr17_25720263_25724791_evm.model.PaChr17.870_1_CDS_4362405762_11100:0.0503808,Phragmites_australis_Phragmites_australis_PaChr20_23622081_23625720_evm.model.PaChr20.922_1_CDS_4362426182_18750:0.0219976)n36:0.00963764,(Chasmanthium_laxum_Chala.08G021400:0.0625776,((((Cenchrus_americanus_H_CamCM007988.2003016.1:0.0323148,Setaria_viridis_SEVIR_2G284300v2:0.0156639)n41:0.0154971,Digitaria_radicosa_Dra02G0277000:0.0406124)n40:0.0201088,((Dichantelium_oligosantes_H_DolKV777015.1000005.1:0.0409232,(Echinocloa_haploclada_eh_chr3.1110:0.303106,Echinocloa_haploclada_eh_chr3.2969:0.0357463)n44:0.0106797)n43:0.00435618,((Panicum_hallii_Pahal.2G331400:0.0101935,(Panicum_virgatum_Pavir.2NG433600:0.0185359,Panicum_virgatum_Pavir.2KG375300:0.0111743)n47:0.00558895)n46:0.0311466,(Urochloa_fusta_Urofu.2G280500:0.0291245,(ASEM_AUS1_H_AUS1CM014271.1000941.1:0.0167462,ASEM_RSA5_H_RSA5chrom2001062.1:0.00548954)n49:0.0273616)n48:0.0016472)n45:0.00259468)n42:0.0179115)n39:0.00634764,(Sorghum_bicolor_SORBI_3002G264100:0.0303146,(Zea_mays_Zm00001eb318730:0.0336838,Zea_mays_Zm00001eb102780:0.0354845)n51:0.00394273)n50:0.00414542)n38:0.0166938)n37:0.0103436)n35:0.00490398)n31:0.0123963)n27:0.0500688)n12:0.057834)n10:0.0108914)n9:0.00121016)n0;
```
