## Supplementary Dataset S1 for "Gene turnover and contingency facilitated the repeated evolution of C_4_ photosynthesis in grasses": OG0004320_tree.txt

```
((Ananas_comosus_H_Ananas_contig6_001031.1:0.0211812,Tillandsia_fasciculata_H_Tillandsia_CM054940.1_000949.1:0.0264905)n1:0.0775751,(Streptochaeta_angustifolia_strangu_000431:0.0301302,(Pharus_latifolius_Phala.12G132000:0.04969,(((Eragrostis_curvula_EJB05_42243:0.0291029,(Eleusine_coracana_ELECO.r07.6BG0493920:0.0252278,Eleusine_coracana_ELECO.r07.6AG0540670:0.0349468)n7:0.00969145)n6:0.0219807,(((Sorghum_bicolor_SORBI_3002G256200:0.0215571,Zea_mays_Zm00001eb317580:0.0275331)n10:0.042863,((((Chasmanthium_laxum_Chala.05G315100:0.0180827,(Chasmanthium_laxum_Chala.05G315400:0.0982646,Chasmanthium_laxum_Chala.05G315800:0.00803016)n15:0.0578708)n14:0.00292322,Chasmanthium_laxum_Chala.08G030900:0.00168418)n13:0.0333026,(Dichantelium_oligosantes_H_DolKV776887.1000022.1:0.0126333,((Cenchrus_americanus_H_CamCM007988.2002936.1:0.0287366,((Setaria_viridis_SEVIR_3G007200v2:0.194928,((Digitaria_radicosa_Dra02G0269000:6e-09,Digitaria_radicosa_Dra02G0269000.2:5e-09)n22:0.01448,((Digitaria_exilis_H_Dex2A-001387.1:5e-09,Digitaria_exilis_H_Dex2B-001281.1:0.00445282)n24:0.0265928,((Digitaria_exilis_H_Dex5B-002650.1:0.0129191,Digitaria_exilis_H_Dex5A-002617.1:0.00791836)n26:0.00156216,Digitaria_exilis_H_Dex5A-002616.1:0.017818)n25:0.00985391)n23:0.00109488)n21:0.00386647)n20:0.000116712,Setaria_viridis_SEVIR_2G274500v2:0.00652015)n19:0.000724461)n18:0.00700942,(Echinocloa_haploclada_eh_chr3.2218:0.0173573,(((Urochloa_fusta_Urofu.2G270200:0.00170794,Urochloa_fusta_Urofu.J003600:5e-09)n30:0.0262826,(Panicum_hallii_Pahal.2G322400:0.00710168,(Panicum_virgatum_Pavir.2NG416900:0.0055839,Panicum_virgatum_Pavir.5KG314600:0.0124934)n32:0.00138816)n31:0.00455574)n29:0.00422642,(ASEM_AUS1_H_AUS1CM014271.1004397.1:0.00697621,ASEM_RSA5_H_RSA5chrom2004550.1:0.0114184)n33:0.0123947)n28:0.00161536)n27:0.00454476)n17:0.00486487)n16:0.0170847)n12:0.00468154,(Phragmites_australis_Phragmites_australis_PaChr17_25158850_25162300_evm.model.PaChr17.814_1_CDS_4362405638_1413:0.0339049,Phragmites_australis_Phragmites_australis_PaChr20_23001364_23004888_evm.model.PaChr20.854_1_CDS_4362426030_39772:0.0328914)n34:0.00365461)n11:0.00354593)n9:0.00760047,((Stipagrostis_hirtigluma_H_Shi_ptg000012l_001310.1:0,Stipagrostis_hirtigluma_H_Shi_ptg000060l_000015.1:0)n36:0.0282775,(Aristida_adscensionis_H_Aadptg000066l000025.1:0.0702014,Aristida_adscensionis_H_Aadptg000066l000024.1:0.0280748)n37:0.00311942)n35:0.024877)n8:0.00578759)n5:0.0201918,(((((Hordeum_spontaneum_WB01_011452_0023009:0,Hordeum_vulgareMorex_HORVU.MOREX.r3.5HG0493380:0)n42:0.0673517,Brachypodium_distachyon_BRADI_4g34440v3:0.0374139)n41:0.0241495,(Brachypodium_distachyon_BRADI_3g53770v3:0.0440488,(Hordeum_spontaneum_WB01_002503_0382440:0,Hordeum_vulgareMorex_HORVU.MOREX.r3.6HG0622670:0)n44:0.0348002)n43:0.0235185)n40:0.0121084,((Leersia_perrieri_LPERR09G11740:0.0179979,Oryza_sativa_LOC_Os09g32680:0.0286083)n46:0.0189298,(Zizania_latifolia_GWHTBFHI027362:0.0315037,Zizania_latifolia_GWHTBFHI032792:0.0278254)n47:0.0160507)n45:0.0383848)n39:0.0063288,((Ampelocalamus_luodianensis_Alu09DXg23230.1:0.0151795,(Olyra_latifolia_Ola000591:0.0343125,Dendrocalamus_sinicus_Dendrocalamus_sinicus_Dsi09A_32206091_32206413_Dsi09Ag09410.1_1_CDS_4147813918_30814:0.0288837)n50:0.0135817)n49:0.00705725,(Ampelocalamus_luodianensis_Alu09Cg11490.1:0.00715133,(Dendrocalamus_sinicus_Dendrocalamus_sinicus_Dsi09B_3467257_3471575_Dsi09Bg02950.1_-1_CDS_4147815766_47709:0.138616,Dendrocalamus_sinicus_Dendrocalamus_sinicus_Dsi09C_20568907_20572808_Dsi09Cg05950.1_1_CDS_4147819477_33083:0.00907003)n52:0.00100778)n51:0.00837377)n48:0.000930419)n38:0.00473592)n4:0.0285393)n3:0.0255284)n2:0.0775751)n0;
```
