## Supplementary Dataset S1 for "Gene turnover and contingency facilitated the repeated evolution of C_4_ photosynthesis in grasses": OG0004321_tree.txt

```
(((Dendrocalamus_sinicus_Dendrocalamus_sinicus_Dsi09B_3802725_3806399_Dsi09Bg03250.1_-1_CDS_4147815856_41516:0.0545716,((Ampelocalamus_luodianensis_Alu09Cg11030.1:0.0205996,Dendrocalamus_sinicus_Dendrocalamus_sinicus_Dsi09C_20039937_20053167_Dsi09Cg05660.1_1_CDS_4147819390_40965:0.0170908)n4:0.00949012,(Dendrocalamus_sinicus_Dendrocalamus_sinicus_Dsi09A_31767696_31773514_Dsi09Ag09070.1_1_CDS_4147813816_30251:0.0324058,(Ampelocalamus_luodianensis_Alu09DXg22820.2:0.0326992,Olyra_latifolia_Ola000641:0.0583716)n6:0.00333237)n5:0.000370263)n3:0.0115004)n2:0.0105318,(((Brachypodium_distachyon_BRADI_4g34005v3:0.0796763,(Hordeum_spontaneum_WB01_004867_0190412:5e-09,(Hordeum_vulgareMorex_HORVU.MOREX.r3.5HG0491580:0,Hordeum_vulgareMorex_HORVU.MOREX.r3.5HG0491580.2:0)n11:0.000723519)n10:0.119782)n9:0.0417495,((Zizania_latifolia_GWHTBFHI027384:0.0354358,Zizania_latifolia_GWHTBFHI032835:0.029703)n13:0.0187066,(Oryza_sativa_LOC_Os09g32010:0.0608409,Leersia_perrieri_LPERR09G11110:0.0580424)n14:0.0324149)n12:0.0594045)n8:0.0110923,((Aristida_adscensionis_H_Aadptg000071l000198.1:0.0770374,Stipagrostis_hirtigluma_H_Shi_ptg000012l_001286.1:0.0522024)n16:0.0286239,((Phragmites_australis_Phragmites_australis_PaChr17_24769289_24772601_evm.model.PaChr17.775_1_CDS_4362405550_6878:0.0386364,Phragmites_australis_Phragmites_australis_PaChr20_22662813_22666253_evm.model.PaChr20.820_1_CDS_4362425956_8634:0.0401162)n18:0.00815678,((Eragrostis_curvula_EJB05_43574:0.0519227,(Eleusine_coracana_ELECO.r07.6BG0493330:0.00844125,Eleusine_coracana_ELECO.r07.6AG0539940:0.0182064)n21:0.028921)n20:0.0436674,(Chasmanthium_laxum_Chala.08G037000:0.0454939,((Zea_mays_Zm00001eb317030:0.142302,Sorghum_bicolor_SORBI_3002G251100:0.0264432)n24:0.0428485,((Digitaria_radicosa_Dra02G0263600:0.0300584,(Digitaria_exilis_H_Dex2A-001357.1:0.0033094,Digitaria_exilis_H_Dex2B-001250.1:0.00917655)n27:0.0259835)n26:0.015163,(((Panicum_hallii_Pahal.2G316500:0.0177422,((Panicum_virgatum_Pavir.3KG253300:0,Panicum_virgatum_Pavir.2NG372600:0)n32:0.0231227,Panicum_virgatum_Pavir.2NG405200:0.0161521)n31:0.00871637)n30:0.025141,(Urochloa_fusta_Urofu.2G262900:0.0460152,(Cenchrus_americanus_H_CamCM007988.2002108.1:0.0482628,Setaria_viridis_SEVIR_2G268200v2:0.0208098)n34:0.0166967)n33:0.0106919)n29:0.00516184,((Echinocloa_haploclada_eh_chr3.2270:0.0582832,(ASEM_AUS1_H_AUS1CM014271.1004372.1:0.0201498,ASEM_RSA5_H_RSA5chrom2004504.1:0.0198549)n37:0.0221124)n36:0.00460542,Dichantelium_oligosantes_H_DolKV775187.1000013.1:0.0409919)n35:0.00375484)n28:0.00466679)n25:0.0114648)n23:0.0253282)n22:0.0237705)n19:0.0113209)n17:0.0138194)n15:0.048931)n7:0.0166132)n1:0.0338735,(Streptochaeta_angustifolia_strangu_036730:0.101751,(((Pharus_latifolius_Phala.12G125000:0,Pharus_latifolius_Phala.12G125000.3:0)n41:0.00476456,(Pharus_latifolius_Phala.12G125000.4:0.00638074,Pharus_latifolius_Phala.12G125000.2:0.0189779)n42:0.0185785)n40:0.088417,((Pharus_latifolius_Phala.08G039100.11:5e-09,Pharus_latifolius_Phala.08G039100.9:0.000675264)n44:0.00670972,(Pharus_latifolius_Phala.08G039100.4:5e-09,((Pharus_latifolius_Phala.08G039100.8:0,Pharus_latifolius_Phala.08G039100.6:0,Pharus_latifolius_Phala.08G039100.3:0,Pharus_latifolius_Phala.08G039100.2:0,Pharus_latifolius_Phala.08G039100:0,Pharus_latifolius_Phala.08G039100.7:0,Pharus_latifolius_Phala.08G039100.10:0)n47:5e-09,Pharus_latifolius_Phala.08G039100.5:5e-09)n46:5e-09)n45:4.3413e-05)n43:0.126522)n39:0.014058)n38:0.0357543)n0;
```
