## Supplementary Dataset S1 for "Gene turnover and contingency facilitated the repeated evolution of C_4_ photosynthesis in grasses": OG0004322_tree.txt

```
(((Streptochaeta_angustifolia_strangu_017901:0.109914,((Pharus_latifolius_Phala.08G042400:0.00127732,(Pharus_latifolius_Phala.08G042400.10:0.00225345,((Pharus_latifolius_Phala.08G042400.5:0,Pharus_latifolius_Phala.08G042400.9:0)n7:5e-09,(Pharus_latifolius_Phala.08G042400.8:5e-09,Pharus_latifolius_Phala.08G042400.3:5e-09)n8:5e-09)n6:5e-09)n5:0.00124701)n4:0.000832177,(Pharus_latifolius_Phala.08G042400.11:5e-09,((Pharus_latifolius_Phala.08G042400.4:5e-09,(Pharus_latifolius_Phala.08G042400.6:5e-09,Pharus_latifolius_Phala.08G042400.2:5e-09)n12:6e-09)n11:0.00170052,Pharus_latifolius_Phala.08G042400.7:5e-09)n10:5e-09)n9:0.000867702)n3:0.10648)n2:0.0307672,(Streptochaeta_angustifolia_strangu_002864:0.119778,((Pharus_latifolius_Phala.12G123400.4:5e-09,Pharus_latifolius_Phala.12G123400.3:5e-09)n15:0.000988263,(Pharus_latifolius_Phala.12G123400:5e-09,Pharus_latifolius_Phala.12G123400.2:5e-09)n16:5e-09)n14:0.0776497)n13:0.00862774)n1:0.0421349,((((Zizania_latifolia_GWHTBFHI027394:0.0382356,Zizania_latifolia_GWHTBFHI032848:0.0357603)n20:0.0215861,(Leersia_perrieri_LPERR09G10960:0.0450743,Oryza_sativa_LOC_Os04g56440:0.0536855)n21:0.017895)n19:0.0776618,((Dendrocalamus_sinicus_Dendrocalamus_sinicus_Dsi09B_3939234_3942603_Dsi09Bg03380.1_-1_CDS_4147815895_6626:0.038938,((Ampelocalamus_luodianensis_Alu09Cg10840.2:0.0211432,(Dendrocalamus_sinicus_Dendrocalamus_sinicus_Dsi09C_19862882_19866078_Dsi09Cg05540.1_1_CDS_4147819354_20704:0.041675,Olyra_latifolia_Ola028077:0.104599)n26:0.00736193)n25:0.00823132,(Dendrocalamus_sinicus_Dendrocalamus_sinicus_Dsi09A_31436155_31439885_Dsi09Ag08820.1_1_CDS_4147813741_44887:0.0318059,Ampelocalamus_luodianensis_Alu09DXg22620.1:0.0191094)n27:0.00212327)n24:0.00532858)n23:0.00817139,(Brachypodium_distachyon_BRADI_4g33810v3:0.0637211,(Hordeum_spontaneum_WB01_002270_0817478:0.00186471,Hordeum_vulgareMorex_HORVU.MOREX.r3.5HG0490950:0.000921224)n29:0.0638213)n28:0.0615514)n22:0.012994)n18:0.0135955,(((Stipagrostis_hirtigluma_H_Shi_ptg000012l_001276.1:0.0538142,Aristida_adscensionis_H_Aadptg000071l000191.1:0.0536112)n32:0.0233203,((Phragmites_australis_Phragmites_australis_PaChr17_24597242_24601266_evm.model.PaChr17.759_1_CDS_4362405514_34216:0.0352384,(Eragrostis_curvula_EJB05_43543:0.0767085,(Eleusine_coracana_ELECO.r07.6BG0493110:0.0101504,Eleusine_coracana_ELECO.r07.6AG0539730:0.0154908)n36:0.0562872)n35:0.0427138)n34:0.0113245,Phragmites_australis_Phragmites_australis_PaChr20_22472287_22475511_evm.model.PaChr20.806_1_CDS_4362425924_37658:0.0449012)n33:0.00498902)n31:0.0104897,(Chasmanthium_laxum_Chala.08G039300:0.042648,((Sorghum_bicolor_SORBI_3002G248400:0.0161136,(Zea_mays_Zm00001eb101940:0.0490907,Zea_mays_Zm00001eb316790:0.0341062)n40:0.0107555)n39:0.0429132,((Urochloa_fusta_Urofu.2G260000:0.060154,(Digitaria_radicosa_Dra02G0261300:0.0395078,(Digitaria_exilis_H_Dex2A-001347.1:0.0126528,Digitaria_exilis_H_Dex2B-001242.1:0.0153042)n44:0.0293901)n43:0.0278111)n42:0.00771253,((Echinocloa_haploclada_eh_chr3.2296:0.0446397,(Dichantelium_oligosantes_H_DolKV780575.1000001.1:0.0350533,Dichantelium_oligosantes_H_DolKV768928.1000002.1:0.0271826)n47:0.00632021)n46:0.00854993,((ASEM_AUS1_H_AUS1CM014271.1004363.1:0.0151121,ASEM_RSA5_H_RSA5chrom2004479.1:0.0113434)n49:0.0315942,((Panicum_hallii_Pahal.2G314000:0.0148994,Panicum_virgatum_Pavir.2NG390100:0.0160211)n51:0.0212066,(Cenchrus_americanus_H_CamLKME02025003.1000001.1:0.0175164,Setaria_viridis_SEVIR_2G265600v2:0.00896182)n52:0.0210998)n50:0.00872447)n48:0.00288883)n45:0.0035835)n41:0.0276832)n38:0.0172472)n37:0.0190694)n30:0.0523891)n17:0.0421349)n0;
```
