## Supplementary Dataset S1 for "Gene turnover and contingency facilitated the repeated evolution of C_4_ photosynthesis in grasses": OG0004323_tree.txt

```
((Pharus_latifolius_Phala.12G102900:0.127945,(Streptochaeta_angustifolia_strangu_027579:0.0717688,Streptochaeta_angustifolia_strangu_027146:0.16623)n2:0.0661246)n1:0.0443936,((((Brachypodium_distachyon_BRADI_4g32330v3:0.0723896,(Hordeum_spontaneum_WB01_002089_0829437:5e-09,Hordeum_vulgareMorex_HORVU.MOREX.r3.5HG0487070:0.00318094)n7:0.105112)n6:0.0170796,(Brachypodium_distachyon_BRADI_1g74240v3:0.16754,((Hordeum_spontaneum_WB01_003944_0198388:0.00327816,(Hordeum_vulgareMorex_HORVU.MOREX.r3.2HG0185440:0.0975275,Hordeum_vulgareMorex_HORVU.MOREX.r3.2HG0185460:0.00615901)n11:0.000684334)n10:0.0521853,(Hordeum_spontaneum_WB01_002089_0921059:0.00285842,((Hordeum_vulgareMorex_HORVU.MOREX.r3.5HG0509010:0.0152766,Hordeum_vulgareMorex_HORVU.MOREX.r3.3HG0316540:0.0146733)n14:0.0126277,Hordeum_vulgareMorex_HORVU.MOREX.r3.5HG0487040:0.00128492)n13:0.000142768)n12:0.0175437)n9:0.015791)n8:0.0117041)n5:0.0289079,((Olyra_latifolia_Ola001124:0.0224514,(Olyra_latifolia_Ola036496:0.00513598,Olyra_latifolia_Ola020807:0.0237564)n17:0.043731)n16:0.0760054,(Ampelocalamus_luodianensis_Alu09Cg09420.1:0.0385256,(Dendrocalamus_sinicus_Dendrocalamus_sinicus_Dsi09B_5926819_5933956_Dsi09Bg04650.1_1_CDS_4147816276_50526:0.118459,Dendrocalamus_sinicus_Dendrocalamus_sinicus_Dsi09C_17980061_17981158_Dsi09Cg04560.1_-1_CDS_4147819060_25767:0.0360327)n19:0.00400364)n18:0.0257766)n15:0.00763595)n4:0.0166029,((Zizania_latifolia_GWHTBFHI027505:0.0962069,(((Stipagrostis_hirtigluma_H_Shi_ptg000012l_000467.1:0.0758479,Aristida_adscensionis_H_Aadptg000066l000560.1:0.0989338)n24:0.047747,((Chasmanthium_laxum_Chala.08G059200:0.075066,((Sorghum_bicolor_SORBI_3002G228200:0.0317802,(Zea_mays_Zm00001eb100950:0.0070506,(Zea_mays_Zm00001eb164060:0.0552256,(Zea_mays_Zm00001eb228890:0.0488343,Zea_mays_Zm00001eb164050:0.042002)n31:0.0171519)n30:0.0121991)n29:0.0474758)n28:0.0722994,((Urochloa_fusta_Urofu.2G238600:0.0414303,(Cenchrus_americanus_H_CamCM007982.2004875.1:0.0478932,Setaria_viridis_SEVIR_2G242900v2:0.0353258)n34:0.0122998)n33:0.00895322,((Panicum_hallii_Pahal.2G292000:0.0211042,(Panicum_virgatum_Pavir.2NG358700:0.0184751,Panicum_virgatum_Pavir.2KG353800:0.0250779)n37:0.00406702)n36:0.0138759,(Dichantelium_oligosantes_H_DolKV777750.1000001.1:0.058971,(Echinocloa_haploclada_eh_chr3.2511:0.0609845,((ASEM_AUS1_H_AUS1CM014271.1001177.1:0.0184793,ASEM_RSA5_H_RSA5chrom2001299.1:0.00696712)n41:0.0367792,(Digitaria_radicosa_Dra02G0244800:0.0339134,(Digitaria_exilis_H_Dex2A-003375.1:0.0158445,Digitaria_exilis_H_Dex2B-003330.1:0.0147585)n43:0.0165556)n42:0.0214881)n40:0.00690088)n39:0.00675768)n38:0.00301271)n35:0.00578882)n32:0.0293271)n27:0.0207407)n26:0.00948324,(Aristida_adscensionis_H_Aadptg000066l000559.1:0.0899653,(Oryza_sativa_LOC_Os01g08590:0.751438,(Echinocloa_haploclada_eh_chr5.403:0.634485,(Stipagrostis_hirtigluma_H_Shi_ptg000012l_000466.1:0.0385289,Stipagrostis_hirtigluma_H_Shi_ptg000046l_000510.1:0.170644)n47:0.0189605)n46:0.0514138)n45:0.0471959)n44:0.0306989)n25:0.00341099)n23:0.0169651,(Leersia_perrieri_LPERR09G09430:0.0967339,Oryza_sativa_LOC_Os09g28730:0.0468927)n48:0.0279366)n22:0.00310406)n21:0.0765944,(Phragmites_australis_Phragmites_australis_PaChr20_20931355_20932437_evm.model.PaChr20.669_1_CDS_4362425618_36393:0.0872081,(Eragrostis_curvula_EJB05_43356:0.0710865,(Eleusine_coracana_ELECO.r07.6BG0491120:0.0936857,(Eleusine_coracana_ELECO.r07.6BG0491110:0.0300366,Eleusine_coracana_ELECO.r07.6AG0537900:0.0138775)n52:0.0482383)n51:0.0322381)n50:0.0316551)n49:0.0113615)n20:0.0145075)n3:0.0443936)n0;
```
