## Supplementary Dataset S1 for "Gene turnover and contingency facilitated the repeated evolution of C_4_ photosynthesis in grasses": OG0004324_tree.txt

```
((Juncus_effusus_H_Juncus_Jeff_scaffold_8_000902.1:0.355201,Carex_scoparia_H_Carex_Csco_scaffold_8_000646.1:0.205937)n1:0.0935948,((((Olyra_latifolia_Ola017740:0.0148896,(Olyra_latifolia_Ola008101:0.0868837,Olyra_latifolia_Ola016582:0.0524122)n6:0.022454)n5:0.0432152,(((Ampelocalamus_luodianensis_Alu09Cg06910.1:0.032642,(Dendrocalamus_sinicus_Dendrocalamus_sinicus_Dsi09C_14275640_14277861_Dsi09Cg03080.1_-1_CDS_4147818616_3257:0.0471177,(Dendrocalamus_sinicus_Dendrocalamus_sinicus_Dsi10B_10678907_10681252_Dsi10Bg01700.1_-1_CDS_4147824514_25785:0.0786267,(Dendrocalamus_sinicus_Dendrocalamus_sinicus_Dsi04C_15031158_15033271_Dsi04Cg10580.1_-1_CDS_4147760749_6444:0.0183975,Dendrocalamus_sinicus_Dendrocalamus_sinicus_Dsi03C_17067636_17069577_Dsi03Cg05830.1_1_CDS_4147742863_1318:0.00979915)n12:0.021038)n11:0.0274936)n10:0.0779655)n9:0.00737949,(Dendrocalamus_sinicus_Dendrocalamus_sinicus_Dsi09A_25111292_25113510_Dsi09Ag05520.1_-1_CDS_4147812751_56144:0.0415241,(Ampelocalamus_luodianensis_Alu03Cg29530.2:0.2602,(Ampelocalamus_luodianensis_Alu09DXg19310.1:0.00637534,Ampelocalamus_luodianensis_AluCtg00247g00040.2:0.00652597)n15:0.0210002)n14:0.0182565)n13:0.0020285)n8:0.00239396,(Dendrocalamus_sinicus_Dendrocalamus_sinicus_Dsi08B_26564694_26570412_Dsi08Bg07660.1_-1_CDS_4147806481_51619:0.0833849,Dendrocalamus_sinicus_Dendrocalamus_sinicus_DsiCtg00119_76095_77071_DsiCtg00119g00010.1_-1_CDS_4147847593_54570:0.0400017)n16:0.125809)n7:0.0139788)n4:0.0138502,(Hordeum_spontaneum_WB01_005481_1706502:0.181986,(Brachypodium_distachyon_BRADI_4g30040v3:0.0671557,(Hordeum_spontaneum_WB01_000369_0143224:5e-09,Hordeum_vulgareMorex_HORVU.MOREX.r3.5HG0484760:5e-09)n19:0.0706875)n18:0.0473786)n17:0.00526429)n3:0.0189129,(((Streptochaeta_angustifolia_strangu_026820:0.104869,((Pharus_latifolius_Phala.12G076200.3:5e-09,Pharus_latifolius_Phala.12G076200.2:0.0379922)n24:0.0726638,(Pharus_latifolius_Phala.12G076200.4:5e-09,Pharus_latifolius_Phala.12G076200:0.00745647)n25:0.000998067)n23:0.0815938)n22:0.0263553,((((Aristida_adscensionis_H_Aadptg000066l000693.1:0.0702206,(Eragrostis_curvula_EJB05_42986:0.0551261,(Eleusine_coracana_ELECO.r07.6BG0488100:0.0129336,Eleusine_coracana_ELECO.r07.6AG0534910:0.0136009)n31:0.0362736)n30:0.0406063)n29:0.0183873,(Phragmites_australis_Phragmites_australis_PaChr17_19480029_19482167_evm.model.PaChr17.448_1_CDS_4362404824_41384:0.05662,((Stipagrostis_hirtigluma_H_Shi_ptg000012l_000628.1:5e-09,Stipagrostis_hirtigluma_H_Shi_ptg000061l_000011.1:0.000834447)n34:0.0617934,Phragmites_australis_Phragmites_australis_PaChr20_17366003_17368096_evm.model.PaChr20.461_1_CDS_4362425158_12851:0.0614359)n33:0.00560638)n32:0.000622931)n28:0.00492699,((Chasmanthium_laxum_Chala.08G089400:0.0552928,(Sorghum_bicolor_SORBI_3002G199000:0.0304275,Zea_mays_Zm00001eb312420:0.0383479)n37:0.0631534)n36:0.00959925,(Dichantelium_oligosantes_H_DolKV780954.1000002.1:0.0374409,(((Cenchrus_americanus_H_CamCM007986.2000867.1:0.0369361,Setaria_viridis_SEVIR_2G210600v2:0.0229636)n41:0.0262412,(Urochloa_fusta_Urofu.2G206100:0.0418825,(Digitaria_radicosa_Dra02G0219200:0.0361506,(Digitaria_exilis_H_Dex2A-003531.1:0.0152219,Digitaria_exilis_H_Dex2B-003477.1:0.0140764)n44:0.0150453)n43:0.0222673)n42:0.00435437)n40:0.00420946,((Panicum_hallii_Pahal.2G261200:0.0146429,(Panicum_virgatum_Pavir.2KG295800:0.0170085,Panicum_virgatum_Pavir.2NG320000:0.019572)n47:0.0106113)n46:0.0135963,(Echinocloa_haploclada_eh_chr3.2850:0.0346849,(ASEM_AUS1_H_AUS1CM014271.1001362.1:0.0112219,ASEM_RSA5_H_RSA5chrom2001501.1:0.00857572)n49:0.0327602)n48:0.00793167)n45:0.00105436)n39:0.0038845)n38:0.0406684)n35:0.00956955)n27:0.0565819,Phragmites_australis_Phragmites_australis_PaChr4_11571956_11572115_evm.model.PaChr4.877_1_CDS_4362456467_12533:0.60982)n26:0.0677578)n21:0.0233155,((Leersia_perrieri_LPERR09G06920:0.0643114,Oryza_sativa_LOC_Os09g24530:0.0554578)n51:0.0221552,(Zizania_latifolia_GWHTBFHI027691:0.0653351,Zizania_latifolia_GWHTBFHI033221:0.0550252)n52:0.0158924)n50:0.0543697)n20:0.00943037)n2:0.123103)n0;
```
