## Supplementary Dataset S1 for "Gene turnover and contingency facilitated the repeated evolution of C_4_ photosynthesis in grasses": OG0004325_tree.txt

```
((Streptochaeta_angustifolia_strangu_020531:0.159391,((Pharus_latifolius_Phala.08G089200:0.00132451,Pharus_latifolius_Phala.08G089200.2:0.00258233)n3:0.176419,(Olyra_latifolia_Ola009097:0.152792,(((Zizania_latifolia_GWHTBFHI002863:0.0993155,Zizania_latifolia_GWHTBFHI010406:0.0811705)n7:0.0250908,(Leersia_perrieri_LPERR08G12280:0.132739,Oryza_sativa_LOC_Os08g32540:0.118138)n8:0.0541895)n6:0.083965,(Dendrocalamus_sinicus_Dendrocalamus_sinicus_Dsi08A_25258954_25263650_Dsi08Ag07460.1_-1_CDS_4147802428_44287:0.0949941,((Ampelocalamus_luodianensis_Alu08Cg05320.1:0.0326108,Dendrocalamus_sinicus_Dendrocalamus_sinicus_Dsi08C_14219920_14226605_Dsi08Cg08090.1_1_CDS_4147810396_38120:0.0579016)n11:0.0209225,(Ampelocalamus_luodianensis_Alu08Dg07430.2:0.0672115,Dendrocalamus_sinicus_Dendrocalamus_sinicus_Dsi08B_24245920_24250709_Dsi08Bg06910.1_-1_CDS_4147806256_38670:0.0453255)n12:0.00503616)n10:0.0146872)n9:0.0143067)n5:0.0197089)n4:0.0936351)n2:0.0471179)n1:0.0362402,(Streptochaeta_angustifolia_strangu_026477:0.130592,((Pharus_latifolius_Phala.12G068300:0.00553977,Pharus_latifolius_Phala.12G068300.2:5e-09)n15:0.147995,(((Brachypodium_distachyon_BRADI_4g29467v3:0.0978617,(Hordeum_spontaneum_WB01_006875_0075972:0.0126956,Hordeum_vulgareMorex_HORVU.MOREX.r3.5HG0478190:0.00546809)n19:0.0894341)n18:0.0472383,(Dendrocalamus_sinicus_Dendrocalamus_sinicus_Dsi11B_1651238_1652801_Dsi11Bg00460.1_1_CDS_4147835113_22444:0.933333,((Zizania_latifolia_GWHTBFHI027337:0.0545879,(Leersia_perrieri_LPERR09G06050:0.0482534,Oryza_sativa_LOC_Os09g21450:0.0763294)n23:0.0339353)n22:0.0513241,(Olyra_latifolia_Ola007507:0.0986363,(Dendrocalamus_sinicus_Dendrocalamus_sinicus_Dsi09A_23308082_23310729_Dsi09Ag04930.1_-1_CDS_4147812574_13367:0.0328348,((Dendrocalamus_sinicus_Dendrocalamus_sinicus_Dsi09B_10171721_10174615_Dsi09Bg06700.1_1_CDS_4147816891_55595:0.0467136,Ampelocalamus_luodianensis_Alu09DXg18690.2:0.0319015)n27:0.00283465,((Ampelocalamus_luodianensis_Alu09Cg05920.1:0.00304212,Ampelocalamus_luodianensis_Alu09Cg06050.1:0.00165295)n29:0.0338804,Dendrocalamus_sinicus_Dendrocalamus_sinicus_Dsi09C_13072321_13075007_Dsi09Cg02610.2_-1_CDS_4147818475_37584:0.0550172)n28:0.00611302)n26:0.0058019)n25:0.0131619)n24:0.0129086)n21:0.00472826)n20:0.000525362)n17:0.0325143,(((Aristida_adscensionis_H_Aadptg000066l000739.1:0.0718635,Stipagrostis_hirtigluma_H_Shi_ptg000012l_000677.1:0.0474953)n32:0.0226789,(Eragrostis_curvula_EJB05_42906:0.0833397,(Eleusine_coracana_ELECO.r07.6BG0487220:0.0281997,Eleusine_coracana_ELECO.r07.6AG0534170:0.0230134)n34:0.0535132)n33:0.046504)n31:0.0138258,((Chasmanthium_laxum_Chala.01G037700:0.0678357,((Sorghum_bicolor_SORBI_3002G190700:0.0420498,Zea_mays_Zm00001eb311740:0.0834564)n38:0.0449118,((Echinocloa_haploclada_eh_chr3.2136:0.0620874,(Digitaria_radicosa_Dra02G0212100:0.0417339,(Digitaria_exilis_H_Dex2A-003574.1:0.0224763,Digitaria_exilis_H_Dex2B-003531.1:0.0144562)n42:0.0514438)n41:0.0312245)n40:0.00900474,(((Panicum_hallii_Pahal.2G252600:0.0331243,(Panicum_virgatum_Pavir.2KG311200:0.0213217,Panicum_virgatum_Pavir.2NG327900:0.0237743)n46:0.0206766)n45:0.0128265,((Cenchrus_americanus_H_CamCM007983.2002093.1:0.031678,Setaria_viridis_SEVIR_2G201900v2:0.0203979)n48:0.0237648,Urochloa_fusta_Urofu.2G196700:0.0590272)n47:0.00540687)n44:0.0105826,(Dichantelium_oligosantes_H_DolKV777355.1000004.1:0.0495388,(ASEM_AUS1_H_AUS1CM014271.1001421.1:0.0115469,(ASEM_RSA5_H_RSA5chrom2001536.1:5e-09,ASEM_RSA5_H_RSA5chrom2001540.1:0.0034021)n51:0.0163631)n50:0.0595112)n49:0.00740601)n43:0.011301)n39:0.0317404)n37:0.0433275)n36:0.0187053,(Phragmites_australis_Phragmites_australis_PaChr20_15982307_15985543_evm.model.PaChr20.408_1_CDS_4362425040_5681:0.0708791,Phragmites_australis_Phragmites_australis_PaChr17_18273174_18276131_evm.model.PaChr17.389_1_CDS_4362404692_28328:0.0503611)n52:0.00559568)n35:0.0129311)n30:0.0285687)n16:0.0392189)n14:0.0145086)n13:0.00161207)n0;
```
