## Supplementary Dataset S1 for "Gene turnover and contingency facilitated the repeated evolution of C_4_ photosynthesis in grasses": OG0004326_tree.txt

```
((Ananas_comosus_H_Ananas_contig17_000602.1:0.0356628,Tillandsia_fasciculata_H_Tillandsia_CM054948.1_000213.1:0.0494393)n1:0.081472,((Streptochaeta_angustifolia_strangu_010504:0.0767534,Streptochaeta_angustifolia_strangu_010505:0.0278919)n3:0.0483122,(((Pharus_latifolius_Phala.05G126400:0.0179726,Pharus_latifolius_Phala.05G126400.2:0.00790759)n6:0.170608,((Pharus_latifolius_Phala.05G126500:0,Pharus_latifolius_Phala.05G126500.3:0,Pharus_latifolius_Phala.05G126500.5:0)n8:6e-09,(Pharus_latifolius_Phala.05G126500.4:0,Pharus_latifolius_Phala.05G126500.2:0)n9:5e-09)n7:0.053252)n5:0.0717134,((((Olyra_latifolia_Ola002765:0.0923629,(Dendrocalamus_sinicus_Dendrocalamus_sinicus_Dsi05C_884460_887106_Dsi05Cg00720.1_-1_CDS_4147770805_38553:0.0678615,Ampelocalamus_luodianensis_Alu05Cg05020.1:0.00677881)n14:0.0148154)n13:0.010005,(Dendrocalamus_sinicus_Dendrocalamus_sinicus_Dsi08A_4047730_4050079_Dsi08Ag02160.1_1_CDS_4147800838_2073:0.00819033,(Olyra_latifolia_Ola025923:0.0523705,Ampelocalamus_luodianensis_Alu09Cg16560.3:0.0344987)n16:0.010095)n15:0.00575804)n12:0.00420746,((Zizania_latifolia_GWHTBFHI030959:0.031534,(Leersia_perrieri_LPERR05G22690:0.0434034,Oryza_sativa_LOC_Os05g50360:0.0170786)n19:0.0190032)n18:0.0291873,(Brachypodium_distachyon_BRADI_2g14950v3:0.0449241,((Hordeum_spontaneum_WB01_003025_0117007:0.119578,(Hordeum_spontaneum_WB01_008270_0048063:5e-09,Hordeum_spontaneum_WB01_004465_0079082:0.0671308)n23:5e-09)n22:0.00208957,Hordeum_vulgareMorex_HORVU.MOREX.r3.1HG0092000:5e-09)n21:0.0646242)n20:0.0332425)n17:0.00780023)n11:0.00882952,((Chasmanthium_laxum_Chala.07G247900:0.0459819,((((((Urochloa_fusta_Urofu.3G164800:0.0268644,Urochloa_fusta_Urofu.9G194800:0.00997946)n31:0.00815393,(Cenchrus_americanus_H_CamCM007982.2001816.1:0.0176298,(Setaria_viridis_SEVIR_3G135400v2:0.0119852,Setaria_viridis_SEVIR_4G046500v2:0.0121854)n33:0.0024808)n32:0.00757145)n30:0.00603569,((Panicum_hallii_Pahal.3G167300:0.0103133,(Panicum_virgatum_Pavir.3KG210000:0.0222813,Panicum_virgatum_Pavir.J140700:0.0059941)n36:0.0121907)n35:0.0123328,((Digitaria_exilis_H_Dex3A-003461.1:0.010941,Digitaria_exilis_H_Dex3B-003485.1:0.00898453)n38:0.0133492,(Digitaria_radicosa_Dra03G0135900:0.00613129,Digitaria_radicosa_Dra01G0209300:0.0475559)n39:0.00528399)n37:0.0051591)n34:0.00200136)n29:5e-09,(ASEM_RSA5_H_RSA5chrom3003955.1:0.00732455,(ASEM_AUS1_H_AUS1CM014271.1001510.1:0.0165263,ASEM_AUS1_H_AUS1CM014272.1001497.1:0.0111816)n41:0.0012424)n40:5e-09)n28:5e-09,(Echinocloa_haploclada_eh_chr5.1898:0.0334403,Dichantelium_oligosantes_H_DolKV776660.1000001.1:0.0185158)n42:0.00398334)n27:0.00875256,(Sorghum_bicolor_SORBI_3009G217300:0.0202702,(Zea_mays_Zm00001eb294590:0.0479093,Zea_mays_Zm00001eb342630:0.0372735)n44:0.0041415)n43:0.00369279)n26:0.0258708)n25:0.0104105,((Aristida_adscensionis_H_Aadptg000059l000129.1:0.0788829,(Stipagrostis_hirtigluma_H_Shi_ptg000049l_002129.1:0.00966894,Stipagrostis_hirtigluma_H_Shi_ptg000052l_000083.1:0.0137293)n47:0.0212554)n46:0.0140237,((Eleusine_coracana_ELECO.r07.5AG0361910:0.0463588,(Eragrostis_curvula_EJB05_36362:5e-09,Eragrostis_curvula_EJB05_36371:0.00195085)n50:0.0377957)n49:0.02134,(Phragmites_australis_Phragmites_australis_PaChr12_33125829_33127945_evm.model.PaChr12.1685_1_CDS_4362381924_10172:0.0501227,Phragmites_australis_Phragmites_australis_PaChr9_34075046_34077142_evm.model.PaChr9.1583_1_CDS_4362485181_25233:0.0338553)n51:0.0037617)n48:0.00723326)n45:0.00515441)n24:0.0216899)n10:0.0141802)n4:0.0298721)n2:0.081472)n0;
```
