## Supplementary Dataset S1 for "Gene turnover and contingency facilitated the repeated evolution of C_4_ photosynthesis in grasses": OG0004327_tree.txt

```
(((Ananas_comosus_H_Ananas_contig25_000001.1:0.0242563,(Tillandsia_fasciculata_H_Tillandsia_CM054936.1_000694.1:0.00408373,Tillandsia_fasciculata_H_Tillandsia_CM054945.1_000001.1:0.00614005)n3:0.0175463)n2:0.161373,(Juncus_effusus_H_Juncus_Jeff_scaffold_3_001165.1:0.20388,(Carex_scoparia_H_Carex_Csco_scaffold_11_000567.1:0.0207988,Carex_scoparia_H_Carex_Csco_scaffold_24_000130.1:0.0167309)n5:0.165997)n4:0.134245)n1:0.0461214,(Streptochaeta_angustifolia_strangu_028455:0.0908557,((Pharus_latifolius_Phala.12G042500:5e-09,Pharus_latifolius_Phala.12G042500.2:5e-09)n8:0.0910437,(((Oryza_sativa_LOC_Os09g12560:0.0562283,(Zizania_latifolia_GWHTBFHI033572:0.0408971,Zizania_latifolia_GWHTBFHI027193:0.0276859)n12:0.0219676)n11:0.0419346,(Olyra_latifolia_Ola017141:0.0613233,(Ampelocalamus_luodianensis_Alu09DXg16450.1:0.0247276,((Dendrocalamus_sinicus_Dendrocalamus_sinicus_Dsi09A_10390023_10398102_Dsi09Ag01920.1_1_CDS_4147811671_16740:0.0280833,Dendrocalamus_sinicus_Dendrocalamus_sinicus_Dsi09B_15710077_15715587_Dsi09Bg08150.1_-1_CDS_4147817326_16196:0.0440848)n16:0.0054784,Dendrocalamus_sinicus_Dendrocalamus_sinicus_Dsi09C_8926963_8932136_Dsi09Cg01460.1_1_CDS_4147818130_13948:0.0229641)n15:0.00255157)n14:0.00490428)n13:0.00275644)n10:0.00902294,(((((Stipagrostis_hirtigluma_H_Shi_ptg000023l_000031.1:0.00222059,(Stipagrostis_hirtigluma_H_Shi_ptg000024l_000036.1:0.000740444,Stipagrostis_hirtigluma_H_Shi_ptg000111l_000069.1:0.00147138)n22:0.000737261)n21:0.045302,(Phragmites_australis_Phragmites_australis_PaChr17_12021187_12026184_evm.model.PaChr17.192_1_CDS_4362404256_14884:0.0380921,Phragmites_australis_Phragmites_australis_PaChr20_11843933_11849031_evm.model.PaChr20.214_1_CDS_4362424610_37233:0.0292717)n23:0.00325242)n20:0.010248,(Eragrostis_curvula_EJB05_42484:0.0481766,(Eleusine_coracana_ELECO.r07.6BG0485050:0.0198625,Eleusine_coracana_ELECO.r07.6AG0531250:0.01227)n25:0.0301824)n24:0.0408883)n19:0.00268914,(((Aristida_adscensionis_H_Aadptg000051l000029.1:0.0179265,Aristida_adscensionis_H_Aadptg000045l000033.1:0.0777831)n28:7e-09,Aristida_adscensionis_H_Aadptg000038l000144.1:0.0479739)n27:0.0674406,(Chasmanthium_laxum_Chala.01G065000:0.0355645,(((Zea_mays_Zm00001eb229540:0.0553615,Sorghum_bicolor_SORBI_3004G006200:0.0237236)n32:0.0323524,(Zea_mays_Zm00001eb097670:0.0416761,Sorghum_bicolor_SORBI_3002G159300:0.0230997)n33:0.0115428)n31:0.0310145,(((Dichantelium_oligosantes_H_DolKV776386.1000003.1:0.0206961,Urochloa_fusta_Urofu.2G163100:0.0389742)n36:0.00280905,(((Digitaria_radicosa_Dra02G0188800:5e-09,Digitaria_radicosa_Dra02G0188800.2:5e-09)n39:0.0210846,(Digitaria_exilis_H_Dex2A-000883.1:0.0038899,Digitaria_exilis_H_Dex2B-000797.1:0.00211483)n40:0.0133346)n38:0.024835,(ASEM_AUS1_H_AUS1CM014271.1002213.1:0.00607581,((ASEM_AUS1_H_AUS1CM014271.1001628.1:0.00369411,ASEM_RSA5_H_RSA5chrom2003939.1:0.00450165)n43:5e-09,(ASEM_RSA5_H_RSA5chrom4001672.1:0.00395113,ASEM_AUS1_H_AUS1CM014271.1003777.1:0.219937)n44:0.00237077)n42:0.00142056)n41:0.0297008)n37:0.00216391)n35:0.00272931,(Echinocloa_haploclada_eh_chr3.1750:0.0479644,((Cenchrus_americanus_H_CamCM007988.2002429.1:0.0479469,Setaria_viridis_SEVIR_4G016500v2:0.0254164)n47:0.00315016,(Panicum_hallii_Pahal.2G211500:0.0227632,(Panicum_virgatum_Pavir.2NG155300:0.0108949,Panicum_virgatum_Pavir.2NG153200:0.019265)n49:0.0133034)n48:0.016714)n46:0.00540598)n45:0.00274771)n34:0.0167662)n30:0.00808344)n29:0.0139801)n26:0.00730447)n18:0.0486777,((Hordeum_spontaneum_WB01_003027_0606003:0,Hordeum_vulgareMorex_HORVU.MOREX.r3.5HG0471680:0)n51:0.0650896,(Brachypodium_distachyon_BRADI_3g60407v3:0.10125,Brachypodium_distachyon_BRADI_4g27490v3:0.0548988)n52:0.00609987)n50:0.0313455)n17:0.00880709)n9:0.0522104)n7:0.0346894)n6:0.0461214)n0;
```
