## Supplementary Dataset S1 for "Gene turnover and contingency facilitated the repeated evolution of C_4_ photosynthesis in grasses": OG0004328_tree.txt

```
((Juncus_effusus_H_Juncus_Jeff_scaffold_2_000849.1:0.43737,(Ananas_comosus_H_Ananas_contig20_000577.1:0.0264665,(Tillandsia_fasciculata_H_Tillandsia_CM054938.1_000353.1:0.212565,Tillandsia_fasciculata_H_Tillandsia_CM054949.1_000221.1:0.018024)n3:0.00200267)n2:0.0168042)n1:0.0352977,((Pharus_latifolius_Phala.12G017600:0.0892302,(Streptochaeta_angustifolia_strangu_014514:0.0602506,Streptochaeta_angustifolia_strangu_000074:0.0458941)n6:0.0221406)n5:0.0201542,((((((Olyra_latifolia_Ola003805:0.0936862,Olyra_latifolia_Ola026852:0.0317527)n12:0.00868285,Olyra_latifolia_Ola003806:0.070326)n11:0.024916,(Ampelocalamus_luodianensis_Alu07Cg00220.1:0.044129,((Dendrocalamus_sinicus_Dendrocalamus_sinicus_DsiCtg00435_139657_146709_DsiCtg00435g00040.1_1_CDS_4147852066_14060:5e-09,Dendrocalamus_sinicus_Dendrocalamus_sinicus_Dsi09B_23251450_23258603_Dsi09Bg09240.1_-1_CDS_4147817653_29701:5e-09)n15:0.0356471,Dendrocalamus_sinicus_Dendrocalamus_sinicus_Dsi09C_2296975_2303474_Dsi09Cg00390.1_1_CDS_4147817809_3818:0.0170322)n14:0.00189247)n13:0.00843137)n10:0.00778983,(Brachypodium_distachyon_BRADI_4g08350v3:0.0855564,((Hordeum_spontaneum_WB01_008011_0080977:0.0274137,Hordeum_vulgareMorex_HORVU.MOREX.r3.7HG0745350:0.00837888)n18:0.0732508,(Hordeum_vulgareMorex_HORVU.MOREX.r3.5HG0467880:5e-09,(Hordeum_spontaneum_WB01_004777_0241628:0.0746895,Hordeum_spontaneum_WB01_004777_0234077:0.0115918)n20:0.00128798)n19:0.0039092)n17:0.0423352)n16:0.0419225)n9:0.0105918,(Zizania_latifolia_GWHTBFHI027149:0.045805,(Leersia_perrieri_LPERR09G00790:0.0435787,Oryza_sativa_LOC_Os09g02284:0.0285559)n22:0.0168237)n21:0.0423715)n8:0.0212786,(((Aristida_adscensionis_H_Aadptg000051l000036.1:0.0618443,(Stipagrostis_hirtigluma_H_Shi_ptg000032l_000116.1:0.000954319,(Stipagrostis_hirtigluma_H_Shi_ptg000079l_000139.1:0.0111169,(Stipagrostis_hirtigluma_H_Shi_ptg000063l_000186.1:0.00697721,Stipagrostis_hirtigluma_H_Shi_ptg000030l_000113.1:0.00555492)n28:0.00247749)n27:0.00166198)n26:0.0465035)n25:0.0159193,(Chasmanthium_laxum_Chala.08G001500:0.0334556,(((Sorghum_bicolor_SORBI_3002G145000:0.0332811,Zea_mays_Zm00001eb095630:0.0432597)n32:0.0639244,Echinocloa_haploclada_eh_chr3.1365:0.0448492)n31:0.0186513,((Dichantelium_oligosantes_H_DolKV776312.1000001.1:0.0448978,((Urochloa_fusta_Urofu.2G136500:0.0408784,(ASEM_AUS1_H_AUS1CM014271.1003674.1:0.0477258,Digitaria_exilis_H_Dex2A-000802.1:0.0599333)n37:0.0187033)n36:0.0183357,((Digitaria_radicosa_Dra02G0176900:0.00697233,Digitaria_radicosa_Dra04G0117500:0.033415)n39:0.0452117,((Digitaria_exilis_H_Dex2B-000739.1:0,Digitaria_exilis_H_DexUA-000464.1:0,Digitaria_exilis_H_DexUA-000465.1:0)n41:0.0241846,(Digitaria_exilis_H_Dex1A-000930.1:0.0217936,Digitaria_exilis_H_Dex2A-000801.1:0.0894763)n42:0.0372788)n40:0.0200571)n38:0.0101287)n35:0.00112541)n34:0.00493206,((Cenchrus_americanus_H_CamLKME02008430.1000003.1:0.0458976,Setaria_viridis_SEVIR_2G148400v2:0.0175163)n44:0.0406882,(Panicum_hallii_Pahal.2G151300:0.0155282,(Panicum_virgatum_Pavir.2KG260800:0.0243449,Panicum_virgatum_Pavir.2NG294400:0.0179517)n46:0.00802139)n45:0.0187046)n43:0.00638871)n33:0.0117279)n30:0.0655338)n29:0.0132259)n24:0.0116005,(((Eleusine_coracana_ELECO.r07.6BG0475570:0.00827109,Eleusine_coracana_ELECO.r07.6AG0523990:0.00357336)n49:0.071408,(Eragrostis_curvula_EJB05_44321:0.0022207,Eragrostis_curvula_EJB05_44322:0.0166007)n50:0.0663792)n48:0.031544,(Phragmites_australis_Phragmites_australis_PaChr20_3415079_3421872_evm.model.PaChr20.49_1_CDS_4362425220_38922:0.0435092,Phragmites_australis_Phragmites_australis_PaChr17_3226321_3233795_evm.model.PaChr17.32_1_CDS_4362404540_6873:0.0246181)n51:0.00273534)n47:0.00669003)n23:0.027944)n7:0.0367833)n4:0.0352977)n0;
```
