## Supplementary Dataset S1 for "Gene turnover and contingency facilitated the repeated evolution of C_4_ photosynthesis in grasses": OG0004329_tree.txt

```
(((Tillandsia_fasciculata_H_Tillandsia_CM054938.1_000763.1:0.0638462,(Ananas_comosus_H_Ananas_contig5_001135.1:0.041215,Ananas_comosus_H_Ananas_contig14_000756.1:0.0156332)n3:0.0590615)n2:0.277982,(Juncus_effusus_H_Juncus_Jeff_scaffold_4_000557.1:0.442549,Carex_scoparia_H_Carex_Csco_scaffold_12_000058.1:0.278724)n4:0.124059)n1:0.0450795,(Streptochaeta_angustifolia_strangu_007931:0.200044,(Pharus_latifolius_Phala.12G007300:0.171116,(((Zizania_latifolia_GWHTBFHI027141:0.122185,(Leersia_perrieri_LPERR09G00950:0.0838251,(Oryza_sativa_LOC_Os05g23240:0.221806,Oryza_sativa_LOC_Os09g01640:0.0421154)n11:0.00467949)n10:0.0440252)n9:0.0542995,((Brachypodium_distachyon_BRADI_4g08167v3:0.122216,(Hordeum_spontaneum_WB01_001017_1762616:0.00112796,Hordeum_vulgareMorex_HORVU.MOREX.r3.5HG0467420:0.00111463)n14:0.116626)n13:0.0438175,(Olyra_latifolia_Ola006724:0.121686,(((Dendrocalamus_sinicus_Dendrocalamus_sinicus_Dsi09A_2341540_2342601_Dsi09Ag00450.1_1_CDS_4147811230_52761:0.0460471,Ampelocalamus_luodianensis_Alu07Cg00130.2:0.0717078)n18:0.00924957,(Ampelocalamus_luodianensis_Alu09DXg15010.2:0.0330412,Dendrocalamus_sinicus_Dendrocalamus_sinicus_Dsi10C_821672_822499_Dsi10Cg00090.1_1_CDS_4147826851_33671:0.0693106)n19:0.00765156)n17:0.0240476,(Dendrocalamus_sinicus_Dendrocalamus_sinicus_Dsi02C_7799261_7800585_Dsi02Cg01400.1_1_CDS_4147721563_7440:0.00511883,Dendrocalamus_sinicus_Dendrocalamus_sinicus_Dsi02C_7605955_7607043_Dsi02Cg01340.1_1_CDS_4147721545_54154:5e-09)n20:0.0563708)n16:0.00626342)n15:0.0210471)n12:0.0170603)n8:0.0302647,((Eleusine_coracana_ELECO.r07.6BG0477680:0.0387064,Eleusine_coracana_ELECO.r07.6AG0524370:0.0286526)n22:0.114556,((Aristida_adscensionis_H_Aadptg000043l000088.1:0.103857,((Stipagrostis_hirtigluma_H_Shi_ptg000079l_000121.1:0.0201829,(Stipagrostis_hirtigluma_H_Shi_ptg000032l_000103.1:0.0244804,Stipagrostis_hirtigluma_H_Shi_ptg000079l_000122.1:0.0592179)n27:0.00158788)n26:0.00724795,(Stipagrostis_hirtigluma_H_Shi_ptg000030l_000098.1:0.0264475,Stipagrostis_hirtigluma_H_Shi_ptg000063l_000175.1:0.023856)n28:0.00319261)n25:0.0426604)n24:0.0277437,((Phragmites_australis_Phragmites_australis_PaChr17_2471307_2472395_evm.model.PaChr17.13_1_CDS_4362404118_41800:0.121359,Phragmites_australis_Phragmites_australis_PaChr20_2298773_2299870_evm.model.PaChr20.24_1_CDS_4362424666_18318:0.0571732)n30:0.0129589,(Chasmanthium_laxum_Chala.07G000400:0.103977,(((Zea_mays_Zm00001eb307410:0.0597038,Zea_mays_Zm00001eb095710:0.0510892)n34:0.00873808,(Sorghum_bicolor_SORBI_3006G209700:0.0328998,Sorghum_bicolor_SORBI_3002G141000:0.0195873)n35:0.00217637)n33:0.00797763,(Echinocloa_haploclada_eh_chr3.1421:0.0586078,(((ASEM_AUS1_H_AUS1CM014275.1001694.1:0.0197973,(ASEM_RSA5_H_RSA5chrom6001783.1:0,ASEM_RSA5_H_RSA5chrom6001776.1:0)n40:0.0240965)n39:0.0416581,((Cenchrus_americanus_H_CamCM007985.2000594.1:0.0651598,Setaria_viridis_SEVIR_6G083700v2:0.0304077)n42:0.0279268,(Digitaria_radicosa_Dra06G0015200:0.0602344,(Digitaria_exilis_H_Dex6A-000118.1:0.0207457,Digitaria_exilis_H_Dex6B-000096.1:0.0158917)n44:0.0405541)n43:0.0332835)n41:0.00938876)n38:0.0285532,((ASEM_AUS1_H_AUS1CM014271.1003660.1:0.00897131,ASEM_RSA5_H_RSA5chrom2003802.1:0.00887879)n46:0.0332998,(Dichantelium_oligosantes_H_DolKV779461.1000002.1:0.0544989,(Urochloa_fusta_Urofu.2G133300:0.0502811,((Panicum_hallii_Pahal.2G147400:0.0204103,(Panicum_virgatum_Pavir.2KG270700:0.0238998,Panicum_virgatum_Pavir.2KG270100:0.020459)n51:0.00702686)n50:0.0292696,(Setaria_viridis_SEVIR_2G145800v2:0.0425421,Digitaria_radicosa_Dra02G0174600:0.0483584)n52:0.00540194)n49:0.00788011)n48:0.00356799)n47:0.00133233)n45:0.00403267)n37:0.000448074)n36:0.0159813)n32:0.0265884)n31:0.0166158)n29:0.0103486)n23:0.0161143)n21:0.0473482)n7:0.0373952)n6:0.0443225)n5:0.0450795)n0;
```
