## Supplementary Dataset S1 for "Gene turnover and contingency facilitated the repeated evolution of C_4_ photosynthesis in grasses": OG0004330_tree.txt

```
((((Olyra_latifolia_Ola015886:0.0666332,((Ampelocalamus_luodianensis_Alu08Cg13250.2:0.0226604,Ampelocalamus_luodianensis_Alu08Cg13290.1:0.0111088)n5:0.0184883,(Dendrocalamus_sinicus_Dendrocalamus_sinicus_Dsi09B_325989_332104_Dsi09Bg00260.1_-1_CDS_4147814959_48269:0.0418245,Dendrocalamus_sinicus_Dendrocalamus_sinicus_Dsi09A_35915429_35919390_Dsi09Ag12310.1_1_CDS_4147814788_8873:0.0300589)n6:0.00333988)n4:0.00535658)n3:0.0103142,((Brachypodium_distachyon_BRADI_4g38711v3:0.0905012,(Hordeum_spontaneum_WB01_002289_0029464:0.00199909,Hordeum_vulgareMorex_HORVU.MOREX.r3.5HG0495260:0.00535359)n9:0.0912677)n8:0.0428052,(Oryza_sativa_LOC_Os09g39650:0.0893084,Leersia_perrieri_LPERR09G16220:0.104723)n10:0.0879673)n7:0.00820008)n2:0.0237054,(Ampelocalamus_luodianensis_Alu08Cg13300.2:0.191329,Leersia_perrieri_LPERR09G16230:0.732366)n11:0.0535612)n1:0.0139841,((((Eleusine_coracana_ELECO.r07.6BG0478790:0.0141758,Eleusine_coracana_ELECO.r07.6AG0525140:0.0154826)n15:0.0758304,(Eragrostis_curvula_EJB05_44170:0.00430259,Eragrostis_curvula_EJB05_44128:0.00403594)n16:0.0733604)n14:0.0514709,((Phragmites_australis_Phragmites_australis_PaChr20_26241925_26245671_evm.model.PaChr20.1210_1_CDS_4362424366_19583:0.0498127,(Aristida_adscensionis_H_Aadptg000121l000053.1:0.139914,(Stipagrostis_hirtigluma_H_Shi_ptg000046l_001205.1:0.202131,(Stipagrostis_hirtigluma_H_Shi_ptg000099l_000018.1:0.00562274,(Stipagrostis_hirtigluma_H_Shi_ptg000012l_001545.1:0.00632908,Stipagrostis_hirtigluma_H_Shi_ptg000060l_000265.1:0.00585729)n22:0.00682439)n21:0.0601339)n20:0.0147435)n19:0.0281772)n18:0.00603538,Phragmites_australis_Phragmites_australis_PaChr17_28356894_28365752_evm.model.PaChr17.1135_1_CDS_4362404042_9826:0.0476202)n17:0.00529114)n13:0.0159015,(Chasmanthium_laxum_Chala.01G006300:0.0598012,((((ASEM_RSA5_H_RSA5chrom7003411.1:0.0162957,(ASEM_AUS1_H_AUS1CM014276.1000220.1:0.00266828,ASEM_AUS1_H_AUS1CM014276.1000221.1:0.00395758)n28:0.0161027)n27:0.0960562,Zea_mays_Zm00001eb087310:0.268456)n26:0.0321364,(((Panicum_virgatum_Pavir.7NG036000:0.103395,Dichantelium_oligosantes_H_DolKV781995.1000001.1:0.067959)n31:0.0126243,((ASEM_AUS1_H_AUS1CM014276.1000219.1:0.0207381,ASEM_RSA5_H_RSA5chrom7003410.1:0.00910045)n33:0.076962,(Digitaria_radicosa_Dra07G0027700:0.050006,(Digitaria_exilis_H_Dex7A-002734.1:0.0117854,Digitaria_exilis_H_Dex7B-002761.1:0.00709575)n35:0.0595542)n34:0.0387712)n32:0.0174832)n30:0.0162795,(Sorghum_bicolor_SORBI_3006G031866:0.0876861,(Zea_mays_Zm00001eb095900:0.851163,Zea_mays_Zm00001eb086660:0.11873)n37:0.0131922)n36:0.0591049)n29:0.0253708)n25:0.0533368,((Sorghum_bicolor_SORBI_3002G137100:0.027804,Zea_mays_Zm00001eb095890:0.0488119)n39:0.0460467,(Dichantelium_oligosantes_H_DolKV775937.1000003.1:0.0338041,(((ASEM_AUS1_H_AUS1CM014271.1003629.1:0.0147509,ASEM_RSA5_H_RSA5chrom2001869.1:0.00475267)n43:0.0334812,(Echinocloa_haploclada_eh_chr3.1447:0.068374,(Cenchrus_americanus_H_CamLKME02012384.1000009.1:0.0419033,Setaria_viridis_SEVIR_2G141100v2:0.0179167)n45:0.0153507)n44:0.00669843)n42:0.00271522,((Panicum_hallii_Pahal.2G134100:0.0153506,(Panicum_virgatum_Pavir.2NG238600:0.0211238,Panicum_virgatum_Pavir.2NG239800:0.0179273)n48:0.0127771)n47:0.0180384,((Digitaria_radicosa_Dra02G0170700:0.0306069,(Digitaria_exilis_H_Dex2B-000703.1:0.0169294,(Digitaria_exilis_H_Dex2A-000768.1:0.00781276,Digitaria_exilis_H_Dex2B-000702.1:0.00567921)n52:0.0039168)n51:0.0332078)n50:0.0194551,Urochloa_fusta_Urofu.2G128800:0.0391533)n49:0.0041116)n46:0.00465414)n41:0.00666507)n40:0.00604511)n38:0.0270346)n24:0.00300384)n23:0.00803593)n12:0.0139841)n0;
```
