## Supplementary Dataset S1 for "Gene turnover and contingency facilitated the repeated evolution of C_4_ photosynthesis in grasses": OG0004331_tree.txt

```
(((Pharus_latifolius_Phala.03G101600.11:0,Pharus_latifolius_Phala.03G101600.6:0)n2:0.00498913,(Pharus_latifolius_Phala.03G101600.9:5e-09,(Pharus_latifolius_Phala.03G101600.10:5e-09,(Pharus_latifolius_Phala.03G101600.8:5e-09,(Pharus_latifolius_Phala.03G101600:0,Pharus_latifolius_Phala.03G101600.14:0,Pharus_latifolius_Phala.03G101600.13:0,Pharus_latifolius_Phala.03G101600.12:0,Pharus_latifolius_Phala.03G101600.7:0,Pharus_latifolius_Phala.03G101600.5:0,Pharus_latifolius_Phala.03G101600.4:0,Pharus_latifolius_Phala.03G101600.3:0,Pharus_latifolius_Phala.03G101600.2:0)n6:5e-09)n5:5e-09)n4:6e-09)n3:0.0132708)n1:0.0577514,((((Zizania_latifolia_GWHTBFHI036215:0.0488288,Zizania_latifolia_GWHTBFHI037405:0.0346994)n10:0.0255466,(Leersia_perrieri_LPERR07G10540:0.0504479,Oryza_sativa_LOC_Os07g25710:0.0496597)n11:0.0284872)n9:0.0566404,((Brachypodium_distachyon_BRADI_1g28920v3:0.0578102,(Hordeum_spontaneum_WB01_000983_0302184:0.00179467,Hordeum_vulgareMorex_HORVU.MOREX.r3.3HG0236270:5e-09)n14:0.0836979)n13:0.0707923,(Olyra_latifolia_Ola034576:0.0921118,((Ampelocalamus_luodianensis_Alu07Cg14330.2:0.0199183,Dendrocalamus_sinicus_Dendrocalamus_sinicus_Dsi07C_23522306_23528621_Dsi07Cg11060.1_1_CDS_4147799980_30768:0.0285364)n17:0.00850215,(Ampelocalamus_luodianensis_Alu07Dg10750.2:0.0317106,(Dendrocalamus_sinicus_Dendrocalamus_sinicus_Dsi07A_15617858_15624383_Dsi07Ag08340.1_1_CDS_4147791292_29614:0.0371603,Dendrocalamus_sinicus_Dendrocalamus_sinicus_Dsi07B_17395457_17411916_Dsi07Bg08060.3_-1_CDS_4147795183_2617:0.0323927)n19:0.00359919)n18:0.00778432)n16:0.00263982)n15:0.0133402)n12:0.00539082)n8:0.0160545,((Aristida_adscensionis_H_Aadptg000030l000330.1:0.469053,Phragmites_australis_Phragmites_australis_PaChr20_15833920_15834429_evm.model.PaChr20.396_1_CDS_4362425012_36390:0.0719149)n21:0.0204824,((Aristida_adscensionis_H_Aadptg000038l000036.1:0.0852548,(Stipagrostis_hirtigluma_H_Shi_ptg000031l_000210.1:0.0031446,Stipagrostis_hirtigluma_H_Shi_ptg000051l_000045.1:0.00849033)n24:0.0552678)n23:0.0305861,(((Eragrostis_curvula_EJB05_12933:0.0760492,(Eleusine_coracana_ELECO.r07.UnG0719830:0.00635381,Eleusine_coracana_ELECO.r07.7AG0565070:0.00510102)n28:0.0654604)n27:0.0398912,(Chasmanthium_laxum_Chala.10G101000:0.0587802,((Phragmites_australis_Phragmites_australis_PaChr16_17351864_17356507_evm.model.PaChr16.988_1_CDS_4362402557_22446:0.0355479,Phragmites_australis_Phragmites_australis_PaChr20_15836216_15836461_evm.model.PaChr20.397_1_CDS_4362425014_37235:0.0122573)n31:0.0252402,Phragmites_australis_Phragmites_australis_PaChr15_13983225_13991294_evm.model.PaChr15.554_1_CDS_4362397017_28722:0.04281)n30:0.00475666)n29:0.00514104)n26:0.00686076,((Sorghum_bicolor_SORBI_3002G121600:0.0378617,Zea_mays_Zm00001eb306220:0.0308385)n33:0.0736163,((Digitaria_radicosa_Dra02G0158200:0.032,(Digitaria_exilis_H_Dex2A-000694.1:0.000862847,Digitaria_exilis_H_Dex2B-000634.1:0.00345648)n36:0.0352162)n35:0.0106258,((Echinocloa_haploclada_eh_chr3.1583:0.0445264,(ASEM_AUS1_H_AUS1CM014271.1003547.1:0.0121986,ASEM_RSA5_H_RSA5chrom2003665.1:0.013065)n39:0.0356572)n38:0.00578453,((Panicum_hallii_Pahal.4G161200:0.0211516,(Panicum_virgatum_Pavir.2NG261200:0.023942,Panicum_virgatum_Pavir.2KG223100:0.0156044)n42:0.00688271)n41:0.0286877,((Urochloa_fusta_Urofu.2G112700:0.0424605,Dichantelium_oligosantes_H_DolKV775532.1000006.1:0.0349688)n44:0.00391981,(Cenchrus_americanus_H_CamCM007988.2001500.1:0.0494758,Setaria_viridis_SEVIR_2G125000v2:0.0158193)n45:0.0117137)n43:0.00300585)n40:0.00303989)n37:0.00319925)n34:0.0247402)n32:0.0226553)n25:0.0172529)n22:0.0217893)n20:0.00242103)n7:0.0420775)n0;
```
