## Supplementary Dataset S1 for "Gene turnover and contingency facilitated the repeated evolution of C_4_ photosynthesis in grasses": OG0004332_tree.txt

```
(Carex_scoparia_H_Carex_Csco_scaffold_27_000142.1:0.410509,(Pharus_latifolius_Phala.03G067800:0.219191,((((Zizania_latifolia_GWHTBFHI036398:0.0846615,Zizania_latifolia_GWHTBFHI037231:0.117055)n5:0.0749199,(Oryza_sativa_LOC_Os07g13634:0.103539,Leersia_perrieri_LPERR07G07100:0.141228)n6:0.0668696)n4:0.078365,((Panicum_hallii_Pahal.3G183100:0.607352,Panicum_virgatum_Pavir.2NG095300:0.44819)n8:0.25373,((((Stipagrostis_hirtigluma_H_Shi_ptg000031l_000649.1:0.0212294,Stipagrostis_hirtigluma_H_Shi_ptg000084l_000032.1:0.0228827)n12:0.0578016,(Aristida_adscensionis_H_Aadptg000015l000015.1:0.110649,Aristida_adscensionis_H_Aadptg000015l000013.1:0.0886734)n13:0.0414515)n11:0.0560848,((Phragmites_australis_Phragmites_australis_PaChr16_21859631_21874709_evm.model.PaChr16.1083_1_CDS_4362399719_18235:0.0788192,(Eleusine_coracana_ELECO.r07.7BG0594740:0.135819,((Eragrostis_curvula_EJB05_13345:0.00636452,Eragrostis_curvula_EJB05_13376:0.0083845)n18:0.0531534,(Eragrostis_curvula_EJB05_13347:0.0237803,(Eragrostis_curvula_EJB05_13379:0.0230073,Eragrostis_curvula_EJB05_13378:0.00393985)n20:0.012816)n19:0.0477083)n17:0.0627258)n16:0.0741122)n15:0.0149747,(Chasmanthium_laxum_Chala.10G069200:0.105442,((Zea_mays_Zm00001eb094890:0.173824,Sorghum_bicolor_SORBI_3002G085100:0.0742822)n23:0.0574988,((Echinocloa_haploclada_eh_chr3.959:0.0645563,(ASEM_AUS1_H_AUS1CM014271.1003371.1:0.0236958,ASEM_RSA5_H_RSA5chrom2003532.1:0.0224486)n26:0.0542233)n25:0.0082182,(Dichantelium_oligosantes_H_DolKV766928.1000018.1:0.072977,((Urochloa_fusta_Urofu.2G091000:0.0490694,(Digitaria_radicosa_Dra02G0132300:0.058709,(Digitaria_exilis_H_Dex2A-000507.1:0.0163625,Digitaria_exilis_H_Dex2B-000462.1:0.00844366)n31:0.0512153)n30:0.0384493)n29:0.0103295,((Panicum_virgatum_Pavir.2KG143000:0.0481506,((Panicum_virgatum_Pavir.2NG105800:0.133409,(Olyra_latifolia_Ola033416:0.465535,Panicum_hallii_Pahal.4G034200:0.0789349)n36:0.143962)n35:0.0380478,(Panicum_hallii_Pahal.2G082200:0.0330117,(Panicum_virgatum_Pavir.2NG097500:0.085478,Panicum_virgatum_Pavir.2NG631800:0.00261335)n38:0.0308813)n37:0.00343125)n34:0.00704834)n33:0.0279954,(Cenchrus_americanus_H_CamCM007988.2002767.1:0.0682183,Setaria_viridis_SEVIR_2G095200v2:0.0367565)n39:0.0255585)n32:0.00618435)n28:0.00884712)n27:0.00728313)n24:0.0216374)n22:0.028875)n21:0.0279702)n14:0.0088788)n10:0.0174286,(((Brachypodium_distachyon_BRADI_1g53560v3:0.152717,(Hordeum_vulgareMorex_HORVU.MOREX.r3.3HG0324480:5e-09,(Hordeum_spontaneum_WB01_006617_0270191:0.252021,Hordeum_spontaneum_WB01_006617_0264125:0.00367872)n44:0.000408747)n43:0.0823614)n42:0.0598952,Olyra_latifolia_Ola038109:0.187414)n41:0.0190876,((Ampelocalamus_luodianensis_Alu07Dg11650.2:0.0015391,Ampelocalamus_luodianensis_Alu07Dg11700.2:0.00734627)n46:0.05211,(Dendrocalamus_sinicus_Dendrocalamus_sinicus_Dsi07B_24570276_24572958_Dsi07Bg09080.1_-1_CDS_4147795489_4307:0.0719289,Dendrocalamus_sinicus_Dendrocalamus_sinicus_Dsi07A_23024555_23036429_Dsi07Ag09620.1_-1_CDS_4147791676_18362:0.0601621)n47:0.00668468)n45:0.0182153)n40:0.0269452)n9:0.00269452)n7:0.000299391)n3:0.0315278,((Dichantelium_oligosantes_H_DolKV766928.1000015.1:0.0720664,(ASEM_AUS1_H_AUS1CM014271.1003369.1:0.0265885,ASEM_RSA5_H_RSA5chrom2003531.1:0.0236702)n50:0.0275887)n49:0.0761571,(Aristida_adscensionis_H_Aadptg000015l000012.1:0.100165,(Stipagrostis_hirtigluma_H_Shi_ptg000031l_000648.1:0.00153162,Stipagrostis_hirtigluma_H_Shi_ptg000084l_000031.1:0.00101097)n52:0.111517)n51:0.044295)n48:0.0424346)n2:0.0206899)n1:0.410509)n0;
```
