## Supplementary Dataset S1 for "Gene turnover and contingency facilitated the repeated evolution of C_4_ photosynthesis in grasses": OG0004333_tree.txt

```
(Juncus_effusus_H_Juncus_Jeff_scaffold_20_000755.1:0.273767,((Pharus_latifolius_Phala.03G057800:0.00632333,(Pharus_latifolius_Phala.03G057800.2:6e-09,(Pharus_latifolius_Phala.M071200:5e-09,Pharus_latifolius_Phala.M071200.2:0.0229604)n4:5e-09)n3:0.0195256)n2:0.0873686,(((Aristida_adscensionis_H_Aadptg000109l000014.1:0.0756171,Stipagrostis_hirtigluma_H_Shi_ptg000031l_000613.1:0.0479665)n7:0.0214771,((Chasmanthium_laxum_Chala.10G059800:0.0380568,((Sorghum_bicolor_SORBI_3002G076500:0.025511,(Zea_mays_Zm00001eb303240:0.0588092,Zea_mays_Zm00001eb095260:0.0338446)n12:0.0108692)n11:0.0300412,((Panicum_hallii_Pahal.2G093300:0.0154529,(Panicum_virgatum_Pavir.2KG166100:0.0122689,Panicum_virgatum_Pavir.2NG126300:0.0180203)n15:0.00687916)n14:0.0166514,((((Cenchrus_americanus_H_CamCM007988.2002715.1:0.0291857,Setaria_viridis_SEVIR_2G085100v2:0.019758)n19:0.0142083,Urochloa_fusta_Urofu.2G080600:0.0308366)n18:0.00152341,(Dichantelium_oligosantes_H_DolKV776515.1000004.1:0.0302655,(((Digitaria_exilis_H_Dex2A-000450.1:0.0043288,Digitaria_exilis_H_Dex2B-000415.1:0.00691809)n23:0.0196384,(Digitaria_radicosa_Dra09G0358500:5e-09,Digitaria_radicosa_Dra09G0358500.2:5e-09)n24:0.0197312)n22:0.0172246,(Dichantelium_oligosantes_H_DolKV776515.1000005.1:0.0171587,(ASEM_AUS1_H_AUS1CM014271.1003285.1:0.0039288,(ASEM_RSA5_H_RSA5scaff318000001.1:0.010858,ASEM_RSA5_H_RSA5chrom5000623.1:0.00163979)n27:0.00122545)n26:0.0299938)n25:0.00522569)n21:0.00420568)n20:0.000467297)n17:0.00280407,Echinocloa_haploclada_eh_chr3.846:0.034789)n16:0.00331168)n13:0.0124675)n10:0.0117177)n9:0.0176717,((Eleusine_coracana_ELECO.r07.7AG0560550:0.0629193,Eragrostis_curvula_EJB05_13496:0.0706658)n29:0.0397994,(Phragmites_australis_Phragmites_australis_PaChr15_7641878_7650274_evm.model.PaChr15.403_1_CDS_4362396683_15702:0.0487033,Phragmites_australis_Phragmites_australis_PaChr16_23510911_23517267_evm.model.PaChr16.1144_1_CDS_4362399855_32930:0.035505)n30:0.003945)n28:0.00404924)n8:0.00747439)n6:0.0318602,(((Zizania_latifolia_GWHTBFHI022869:0.0566102,(Leersia_perrieri_LPERR03G32580:0.0697178,Oryza_sativa_LOC_Os03g59530:0.0378503)n34:0.0211592)n33:0.0476797,((Brachypodium_distachyon_BRADI_1g04540v3:0.0692739,(Hordeum_spontaneum_WB01_004465_0270728:0.00133538,Hordeum_vulgareMorex_HORVU.MOREX.r3.5HG0523110:0.00269406)n37:0.0994983)n36:0.0517224,(Dendrocalamus_sinicus_Dendrocalamus_sinicus_Dsi03A_2668653_2674279_Dsi03Ag02210.1_-1_CDS_4147727383_42913:0.0342314,(Ampelocalamus_luodianensis_Alu03Cg03380.1:0.0278438,Ampelocalamus_luodianensis_Alu03Dg27680.2:0.0315042)n39:0.00350046)n38:0.00575619)n35:0.0109458)n32:0.0707041,(Streptochaeta_angustifolia_strangu_026410:0.0909792,(Streptochaeta_angustifolia_strangu_031476:0.0903972,((((Ampelocalamus_luodianensis_Alu07Cg11810.2:0.0282939,Dendrocalamus_sinicus_Dendrocalamus_sinicus_Dsi07A_24558869_24590352_Dsi07Ag10020.1_-1_CDS_4147791796_29053:0.0255671)n45:0.00186122,(Ampelocalamus_luodianensis_Alu07Dg12350.1:0.0276601,(Dendrocalamus_sinicus_Dendrocalamus_sinicus_DsiCtg00244_325734_335334_DsiCtg00244g00050.1_-1_CDS_4147849702_47821:0.0403525,(Olyra_latifolia_scaffold181_364383_367848_+:0.0181935,Streptochaeta_angustifolia_strangu_023591:0.394275)n48:0.0724003)n47:0.00957909)n46:0.00106434)n44:0.0180664,(Brachypodium_distachyon_BRADI_1g54116v3:0.0330846,Brachypodium_distachyon_BRADI_1g54076v3:0.0385553)n49:0.0619278)n43:0.00740932,((Zizania_latifolia_GWHTBFHI036459:0.0369709,Zizania_latifolia_GWHTBFHI037180:0.0383088)n51:0.0120759,(Leersia_perrieri_LPERR07G06170:0.0628513,Oryza_sativa_LOC_Os07g11010:0.0458571)n52:0.0153939)n50:0.0496015)n42:0.0177018)n41:0.00177018)n40:0.000177018)n31:1.96687e-05)n5:0.056115)n1:0.0209505)n0;
```
