## Supplementary Dataset S1 for "Gene turnover and contingency facilitated the repeated evolution of C_4_ photosynthesis in grasses": OG0004334_tree.txt

```
(Carex_scoparia_H_Carex_Csco_scaffold_29_000521.1:0.300463,(Streptochaeta_angustifolia_strangu_009903:0.254961,(((Pharus_latifolius_Phala.03G013500:0,Pharus_latifolius_Phala.03G013500.2:0,Pharus_latifolius_Phala.03G013500.3:0)n4:5e-09,(Pharus_latifolius_Phala.03G013500.4:0.00312322,Pharus_latifolius_Phala.03G013500.5:5e-09)n5:0.000276719)n3:0.197772,((((Hordeum_spontaneum_WB01_000917_0470918:0,Hordeum_vulgareMorex_HORVU.MOREX.r3.2HG0155540:0)n9:0.18826,((Zizania_latifolia_GWHTBFHI036567:0.060359,Zizania_latifolia_GWHTBFHI036852:0.0739011)n11:0.0383515,(Oryza_sativa_LOC_Os07g02800:0.0724391,(Leersia_perrieri_LPERR07G01210:0.13148,Leersia_perrieri_LPERR07G08810:0.582663)n13:0.0647403)n12:0.0182302)n10:0.0567833)n8:0.0245116,(Olyra_latifolia_Ola011136:0.126788,(Dendrocalamus_sinicus_Dendrocalamus_sinicus_Dsi07B_34600581_34602107_Dsi07Bg12320.1_-1_CDS_4147796461_39763:0.0803829,((Ampelocalamus_luodianensis_Alu07Cg08560.1:0.0314454,Dendrocalamus_sinicus_Dendrocalamus_sinicus_Dsi07C_10228051_10229588_Dsi07Cg07580.1_1_CDS_4147798936_11634:0.0278712)n17:0.00825881,((Ampelocalamus_luodianensis_Alu04Cg11430.2:0.466636,(Ampelocalamus_luodianensis_Alu07Dg15900.2:0.00241072,(Ampelocalamus_luodianensis_Alu07Dg15980.2:0.00121568,Ampelocalamus_luodianensis_Alu07Dg15990.1:5e-09)n21:0.00362564)n20:0.0342185)n19:0.0139149,(Dendrocalamus_sinicus_Dendrocalamus_sinicus_DsiCtg00230_920398_921930_DsiCtg00230g00650.1_-1_CDS_4147849561_25305:0.0094261,Dendrocalamus_sinicus_Dendrocalamus_sinicus_Dsi07A_31646232_31647744_Dsi07Ag12740.1_1_CDS_4147792612_33558:0.00818917)n22:0.0293251)n18:0.00325835)n16:0.00156435)n15:0.000173817)n14:0.00019313)n7:0.0231487,(((Eragrostis_curvula_EJB05_14001:0.0137354,Eragrostis_curvula_EJB05_13986:0.0106726)n25:0.0790613,(Eleusine_coracana_ELECO.r07.7AG0553290:0.0274224,Eleusine_coracana_ELECO.r07.7BG0584330:0.0217642)n26:0.0507881)n24:0.0340978,(((Aristida_adscensionis_H_Aadptg000028l000248.1:0.121241,Stipagrostis_hirtigluma_H_Shi_ptg000018l_000767.1:0.0724074)n29:0.0179455,(Chasmanthium_laxum_Chala.10G009000:0.0698195,(Phragmites_australis_Phragmites_australis_PaChr16_29417965_29419487_evm.model.PaChr16.1459_1_CDS_4362400553_29151:0.0571446,Phragmites_australis_Phragmites_australis_PaChr15_1162381_1163785_evm.model.PaChr15.84_1_CDS_4362397651_40520:0.0570248)n31:0.0191363)n30:0.0126467)n28:0.0103184,(((Echinocloa_haploclada_eh_chr3.159:0.0180551,(Echinocloa_haploclada_eh_chr2.3173:0.116676,Echinocloa_haploclada_eh_chr7.1614:0.119756)n35:0.237105)n34:0.0300948,(Dichantelium_oligosantes_H_DolKV780861.1000001.1:0.0359502,((ASEM_AUS1_H_AUS1CM014271.1002894.1:0.00496199,ASEM_RSA5_H_RSA5chrom2002791.1:0.0117484)n38:0.0441505,((Panicum_hallii_Pahal.2G011600:0.0206989,(Panicum_virgatum_Pavir.2NG008600:0.0278398,Panicum_virgatum_Pavir.2KG002700:0.0157062)n41:0.00892482)n40:0.0180163,((Digitaria_radicosa_Dra09G0407200:0.0479584,((Digitaria_exilis_H_Dex1A-003274.1:0.0252751,Digitaria_exilis_H_Dex1B-003219.1:0.016665)n45:0.0683472,(Digitaria_exilis_H_Dex1A-003275.1:0.210029,(Digitaria_exilis_H_Dex2A-000088.1:0.00713184,Digitaria_exilis_H_Dex2B-000073.1:0.00664999)n47:0.162429)n46:0.0445871)n44:0.0130747)n43:0.0272323,(Urochloa_fusta_Urofu.2G013600:0.0414613,(Cenchrus_americanus_H_CamLKME02031511.1000018.1:0.127158,Setaria_viridis_SEVIR_2G017000v2:0.0249971)n49:0.011159)n48:0.0051176)n42:0.0063668)n39:0.0112349)n37:0.00778334)n36:0.00191566)n33:0.0269099,(Sorghum_bicolor_SORBI_3002G016300:0.0458272,(Zea_mays_Zm00001eb118010:0.0779399,Zea_mays_Zm00001eb298990:0.076194)n51:0.008466)n50:0.0133896)n32:0.0363351)n27:0.00982497)n23:0.0582785)n6:0.056695)n2:0.0638945)n1:0.300463)n0;
```
