## Supplementary Dataset S1 for "Gene turnover and contingency facilitated the repeated evolution of C_4_ photosynthesis in grasses": OG0004335_tree.txt

```
((Streptochaeta_angustifolia_strangu_044333:0.336812,Pharus_latifolius_Phala.03G006100:0.343607)n1:0.075098,((Aristida_adscensionis_H_Aadptg000028l000302.1:0.103283,Aristida_adscensionis_H_Aadptg000028l000305.1:0.145549)n3:0.0631831,((Brachypodium_distachyon_BRADI_3g38881v3:0.593175,(Zea_mays_Zm00001eb118280:0.760627,(Echinocloa_haploclada_eh_chr1.2553:1.02654,Echinocloa_haploclada_eh_chr2.4782:0.729297)n7:0.081033)n6:0.124969)n5:0.0819331,(((Brachypodium_distachyon_BRADI_1g59380v3:0.346987,(Hordeum_spontaneum_WB01_007849_0285950:0,Hordeum_vulgareMorex_HORVU.MOREX.r3.2HG0157170:0)n11:0.177268)n10:0.0713846,(((Oryza_sativa_LOC_Os07g01660:0.157592,Leersia_perrieri_LPERR07G00380:0.313695)n14:0.0785385,Zizania_latifolia_GWHTBFHI036526:0.212371)n13:0.0703918,(Olyra_latifolia_Ola015283:0.164404,(Ampelocalamus_luodianensis_Alu07Dg16480.2:0.0814754,((Dendrocalamus_sinicus_Dendrocalamus_sinicus_Dsi07A_32158683_32159371_Dsi07Ag13020.1_1_CDS_4147792696_23992:0.0302869,Dendrocalamus_sinicus_Dendrocalamus_sinicus_DsiCtg00230_477666_478355_DsiCtg00230g00390.1_-1_CDS_4147849483_38249:0.0152297)n18:0.0688618,Dendrocalamus_sinicus_Dendrocalamus_sinicus_Dsi07C_24841923_24842561_Dsi07Cg11410.1_1_CDS_4147800085_33019:0.100566)n17:0.011174)n16:0.0380727)n15:0.0571119)n12:0.0374701)n9:0.0326967,(((((ASEM_AUS1_H_AUS1CM014271.1002686.1:0.0542696,ASEM_RSA5_H_RSA5chrom2002943.1:0.0536006)n23:0.215022,(Dichantelium_oligosantes_H_DolKV776525.1000001.1:0.150536,(Sorghum_bicolor_SORBI_3002G005400:0.0903451,Zea_mays_Zm00001eb118270:0.165479)n25:0.107268)n24:0.0349849)n22:0.0290247,(Echinocloa_haploclada_eh_chr3.48:0.145193,Digitaria_radicosa_Dra09G0412600:0.226725)n26:0.03956)n21:0.0371764,(Urochloa_fusta_Urofu.2G005000:0.172397,(Setaria_viridis_SEVIR_2G004601v2:0.00794523,Setaria_viridis_SEVIR_2G004801v2:0.0636857)n28:0.0985737)n27:0.0768911)n20:0.0710247,((Stipagrostis_hirtigluma_H_Shi_ptg000018l_000274.1:0.14455,(Chasmanthium_laxum_Chala.07G005400:0.125951,(ASEM_RSA5_H_RSA5chrom4002647.1:0.317045,(Phragmites_australis_Phragmites_australis_PaChr16_29814334_29815026_evm.model.PaChr16.1488_1_CDS_4362400617_13610:0.133552,Phragmites_australis_Phragmites_australis_PaChr15_515240_515881_evm.model.PaChr15.39_1_CDS_4362396651_2223:0.0748436)n33:0.00831596)n32:0.0231824)n31:0.0704808)n30:0.0265332,(((Eragrostis_curvula_EJB05_40727:0.034845,Eragrostis_curvula_EJB05_13671:0.0262593)n36:0.17917,((Eleusine_coracana_ELECO.r07.7AG0552330:0.0423584,Eleusine_coracana_ELECO.r07.7BG0583360:0.098772)n38:0.182241,(Eleusine_coracana_ELECO.r07.7AG0552320:0.107024,Eleusine_coracana_ELECO.r07.7BG0583350:0.0854183)n39:0.180349)n37:0.0854498)n35:0.0641001,((Sorghum_bicolor_SORBI_3002G005300:0.171431,Zea_mays_Zm00001eb298320:0.161144)n41:0.160751,((Panicum_hallii_Pahal.2G004800:0.102261,(Panicum_virgatum_Pavir.2KG012800:0.118455,Panicum_virgatum_Pavir.4NG014800:0.189962)n44:0.0479579)n43:0.0501951,((Echinocloa_haploclada_eh_chr3.47:0.158378,(Dichantelium_oligosantes_H_DolKV776525.1000002.1:0.175038,ASEM_AUS1_H_AUS1CM014271.1002687.1:0.131103)n47:0.0282856)n46:0.0350611,((Cenchrus_americanus_H_CamCM007988.2001860.1:0.180616,Setaria_viridis_SEVIR_2G004500v2:0.0818513)n49:0.0556587,(Urochloa_fusta_Urofu.2G004900:0.145694,(Digitaria_radicosa_Dra09G0412700:0.0837225,(Digitaria_exilis_H_Dex2A-004507.1:0.0567311,Digitaria_exilis_H_Dex2B-004399.1:0.036917)n52:0.0604549)n51:0.0750641)n50:0.0254553)n48:0.0188766)n45:0.0222465)n42:0.0313417)n40:0.0685929)n34:0.018182)n29:0.0231837)n19:0.00231837)n8:0.000257596)n4:0.0647017)n2:0.00718908)n0;
```
