## Supplementary Dataset S1 for "Gene turnover and contingency facilitated the repeated evolution of C_4_ photosynthesis in grasses": OG0004336_tree.txt

```
((Ananas_comosus_H_Ananas_contig10_001023.1:0.0337838,Tillandsia_fasciculata_H_Tillandsia_CM054937.1_000499.1:0.0330516)n1:0.172687,(((Pharus_latifolius_Phala.10G015700:0,Pharus_latifolius_Phala.10G015700.10:0,Pharus_latifolius_Phala.10G015700.9:0,Pharus_latifolius_Phala.10G015700.8:0,Pharus_latifolius_Phala.10G015700.7:0,Pharus_latifolius_Phala.10G015700.5:0,Pharus_latifolius_Phala.10G015700.6:0,Pharus_latifolius_Phala.10G015700.3:0,Pharus_latifolius_Phala.10G015700.4:0,Pharus_latifolius_Phala.10G015700.2:0)n4:0.111971,((((Dendrocalamus_sinicus_Dendrocalamus_sinicus_Dsi12A_1120919_1128907_Dsi12Ag00850.1_-1_CDS_4147841236_1080:0.0332674,Dendrocalamus_sinicus_Dendrocalamus_sinicus_Dsi12B_23490915_23501596_Dsi12Bg07360.1_-1_CDS_4147845952_40490:0.034245)n8:0.00428915,(Ampelocalamus_luodianensis_Alu12Cg01180.1:0.0421476,Olyra_latifolia_Ola009070:0.0726553)n9:0.00425438)n7:0.0153011,(((Zizania_latifolia_GWHTBFHI008979:0.0401071,Zizania_latifolia_GWHTBFHI028922:0.0654527)n12:0.0196527,(Leersia_perrieri_LPERR12G16050:0.0616705,Oryza_sativa_LOC_Os12g42430:0.0510665)n13:0.0176058)n11:0.0669203,(Brachypodium_distachyon_BRADI_4g01360v3:0.0804509,(Hordeum_spontaneum_WB01_016250_0044288:0.00416541,(Hordeum_vulgareMorex_HORVU.MOREX.r3.5HG0426210.2:0.0423076,(Hordeum_vulgareMorex_HORVU.MOREX.r3.5HG0426210.3:5e-09,Hordeum_vulgareMorex_HORVU.MOREX.r3.5HG0426210:5e-09)n17:0.00174713)n16:0.000194126)n15:0.0118014)n14:0.0488121)n10:0.00499546)n6:0.0143643,(((Aristida_adscensionis_H_Aadptg000065l000339.1:0.0699813,(Stipagrostis_hirtigluma_H_Shi_ptg000022l_000323.1:0.00193782,Stipagrostis_hirtigluma_H_Shi_ptg000046l_001077.1:0.00618185)n21:0.067825)n20:0.0271894,((Phragmites_australis_Phragmites_australis_PaChr22_1216885_1221708_evm.model.PaChr22.96_1_CDS_4362432855_21706:0.0408919,(Eragrostis_curvula_EJB05_00269:0.0814674,(Eleusine_coracana_ELECO.r07.5BG0447060:0.00819756,Eleusine_coracana_ELECO.r07.5AG0398420:0.0103556)n25:0.0777029)n24:0.0382361)n23:0.0194307,Phragmites_australis_Phragmites_australis_PaChr23_22452843_22457521_evm.model.PaChr23.925_1_CDS_4362435803_29691:0.0469924)n22:0.00522138)n19:0.0174305,(Chasmanthium_laxum_Chala.12G153500:0.0669088,((Zea_mays_Zm00001eb032030:0.156819,Sorghum_bicolor_SORBI_3008G174900:0.0400538)n28:0.0361711,(Echinocloa_haploclada_eh_chr5.4902:0.0473183,(Dichantelium_oligosantes_H_DolKV782476.1000002.1:0.0409731,((((Cenchrus_americanus_H_CamCM007985.2000029.1:0.0349567,Setaria_viridis_SEVIR_3G406900v2:0.0255333)n34:0.026303,(Panicum_hallii_Pahal.3G501200:0.0178771,(Panicum_virgatum_Pavir.3KG551400:0.0277082,Panicum_virgatum_Pavir.3NG275200:0.0136916)n36:0.00758358)n35:0.0255868)n33:0.00430114,(ASEM_AUS1_H_AUS1CM014272.1000008.1:0.0188967,((ASEM_RSA5_H_RSA5chrom6001701.1:5e-09,ASEM_RSA5_H_RSA5chrom6001579.1:5e-09)n39:0.0269599,(ASEM_RSA5_H_RSA5chrom3005718.1:7e-09,ASEM_RSA5_H_RSA5chrom6001702.1:0.0254814)n40:0.0143155)n38:0.00159061)n37:0.00880252)n32:0.00339717,(Urochloa_fusta_Urofu.3G455600:0.0356695,(Digitaria_radicosa_Dra03G0318100:0.0281918,(Digitaria_exilis_H_Dex3A-002292.1:0.00532742,Digitaria_exilis_H_Dex3B-002239.1:0.00808054)n43:0.0228611)n42:0.0319977)n41:0.00903936)n31:0.0011155)n30:0.00554763)n29:0.0123861)n27:0.0251402)n26:0.0228877)n18:0.0676872)n5:0.0587969)n3:0.0240401,(Streptochaeta_angustifolia_strangu_005618:0.0832122,Streptochaeta_angustifolia_strangu_034364:0.148839)n44:0.0165376)n2:0.0211121)n0;
```
