## Supplementary Dataset S1 for "Gene turnover and contingency facilitated the repeated evolution of C_4_ photosynthesis in grasses": OG0004337_tree.txt

```
(((Zizania_latifolia_GWHTBFHI008747:0.0385113,(Zizania_latifolia_GWHTBFHI023879:0.0321684,(Zizania_latifolia_GWHTBFHI003893:0.0416866,(Zizania_latifolia_GWHTBFHI024888:0.0937047,Zizania_latifolia_GWHTBFHI020471:0.0484297)n5:0.0532213)n4:0.0123728)n3:0.00489648)n2:0.060636,(((Digitaria_exilis_H_Dex7B-000177.1:0.443876,((Panicum_virgatum_Pavir.9NG371900:0.0633517,(Cenchrus_americanus_H_CamLKME02048557.1000001.1:0.0421111,Cenchrus_americanus_H_CamLKME02048721.1000001.1:0.0291333)n11:0.00323703)n10:0.013056,Cenchrus_americanus_H_CamLKME02037722.1000001.1:5.4e-09)n9:6e-10)n8:0.0941705,ASEM_AUS1_H_AUS1CM014272.1005221.1:0.03762)n7:0.0610847,((((Stipagrostis_hirtigluma_H_Shi_ptg000049l_000264.1:0.0737074,(Panicum_virgatum_Pavir.5NG136500:0.507015,Panicum_virgatum_Pavir.9KG542000:0.555131)n16:0.120115)n15:0.0633283,Panicum_hallii_Pahal.2G224400:0.0683561)n14:0.0199333,Cenchrus_americanus_H_CamLKME02037260.1000001.1:0.0454369)n13:0.0105266,(Panicum_virgatum_Pavir.J232200:0.0969296,((Panicum_virgatum_Pavir.5KG243300:0.0898017,Panicum_virgatum_Pavir.3KG259700:0.0868693)n19:0.0345637,((((Panicum_virgatum_Pavir.J185100:0.0266893,Panicum_virgatum_Pavir.5KG417700:0.00537047)n23:0.122337,Phragmites_australis_Phragmites_australis_PaChr21_5446698_5447769_evm.model.PaChr21.351_1_CDS_4362428079_9483:0.165238)n22:0.0132567,(ASEM_AUS1_H_AUS1CM014273.1002269.1:0.15089,(Panicum_hallii_Pahal.3G336000:0.00498849,(Panicum_hallii_Pahal.1G238100:0.0123783,(Panicum_hallii_Pahal.2G220600:0.00940051,(Panicum_hallii_Pahal.7G064100:0.00660124,Panicum_hallii_Pahal.8G080100:0.00756881)n28:0.000460218)n27:5e-09)n26:0.0161124)n25:0.101551)n24:0.0275301)n21:0.0174336,((ASEM_RSA5_H_RSA5chrom2002729.1:0.00641445,(ASEM_AUS1_H_AUS1CM014278.1000989.1:0.02585,ASEM_AUS1_H_AUS1CM014273.1001167.1:0.014535)n31:0.001615)n30:0.0140398,(Panicum_virgatum_Pavir.6KG050100:0.0500739,Panicum_virgatum_Pavir.9NG828900:0.0321326)n32:0.00357029)n29:0.0109327)n20:0.0163217)n18:0.00815965)n17:0.000906628)n12:0.0243322)n6:0.00270358)n1:0.0100176,(Hordeum_spontaneum_WB01_019663_0020196:0.0344256,(Hordeum_spontaneum_WB01_002300_0330962:0.0130645,((((Hordeum_spontaneum_WB01_004795_0329134:0.0115295,Hordeum_spontaneum_WB01_006727_0088785:0.0261584)n38:0.00166396,(Hordeum_spontaneum_WB01_002059_0364016:6e-09,Hordeum_spontaneum_WB01_005114_0081709:0.02249)n39:0.00780249)n37:0.00141394,Hordeum_spontaneum_WB01_002059_0344173:0.0330697)n36:0.0114666,((((Hordeum_spontaneum_WB01_005703_0097614:0.07256,Hordeum_spontaneum_WB01_021708_0003687:0.0229471)n43:0.0031111,((Hordeum_spontaneum_WB01_009407_0020428:0.0256286,(Hordeum_spontaneum_WB01_005268_0769802:0.030517,Hordeum_spontaneum_WB01_010493_0038092:0.0280327)n46:0.00457164)n45:0.00212895,(Hordeum_spontaneum_WB01_006825_0146268:0.00582639,Hordeum_spontaneum_WB01_002629_0004803:0.00267867)n47:0.0224735)n44:0.00132902)n42:5e-09,Hordeum_spontaneum_WB01_000778_0887828:0.0263157)n41:0.00289064,(Hordeum_spontaneum_WB01_005855_0115942:0.0377942,((Hordeum_spontaneum_WB01_000565_0745265:0.00925467,Hordeum_spontaneum_WB01_009053_0886988:0.0273819)n50:0.000961147,(Hordeum_spontaneum_WB01_003038_0250788:0.00510794,(Hordeum_spontaneum_WB01_000310_0152485:0.00322307,Hordeum_spontaneum_WB01_003749_0835808:0.00410312)n52:0.00158899)n51:0.000566439)n49:0.00179862)n48:0.00723429)n40:0.00383001)n35:0.00550264)n34:0.00560466)n33:0.0750402)n0;
```
