## Supplementary Dataset S1 for "Gene turnover and contingency facilitated the repeated evolution of C_4_ photosynthesis in grasses": OG0004338_tree.txt

```
((Streptochaeta_angustifolia_strangu_025474:0.178218,(Pharus_latifolius_Phala.10G038400.3:5e-09,(Pharus_latifolius_Phala.10G038400.4:5e-09,((Pharus_latifolius_Phala.10G038400:0,Pharus_latifolius_Phala.10G038400.2:0)n5:0.0013633,Pharus_latifolius_Phala.10G038400.5:5e-09)n4:9e-09)n3:1e-08)n2:0.130782)n1:0.074273,((((Zizania_latifolia_GWHTBFHI009149:0.0635548,Zizania_latifolia_GWHTBFHI028739:0.0563452)n9:0.04981,(Leersia_perrieri_LPERR12G13750:0.181253,Oryza_sativa_LOC_Os12g38490:0.0807884)n10:0.0410219)n8:0.0616479,(((Olyra_latifolia_Ola013670:0.0936568,((Dendrocalamus_sinicus_Dendrocalamus_sinicus_Dsi12B_21026687_21028870_Dsi12Bg05870.1_1_CDS_4147845505_16289:0.0977203,Dendrocalamus_sinicus_Dendrocalamus_sinicus_Dsi03C_20625521_20627680_Dsi03Cg08900.1_1_CDS_4147743784_8076:0.0378442)n15:0.00420491,(Dendrocalamus_sinicus_Dendrocalamus_sinicus_Dsi12A_3218113_3220251_Dsi12Ag02100.1_-1_CDS_4147841611_41601:0.0119212,Dendrocalamus_sinicus_Dendrocalamus_sinicus_Dsi12A_3269758_3271902_Dsi12Ag02140.1_-1_CDS_4147841623_48357:0.00152046)n16:0.0409144)n14:0.00454604)n13:0.0358421,Ampelocalamus_luodianensis_Alu12Cg03140.1:0.0398947)n12:0.0233805,(Brachypodium_distachyon_BRADI_4g03867v3:0.115553,(Hordeum_spontaneum_WB01_001886_0905740:0.00052289,Hordeum_vulgareMorex_HORVU.MOREX.r3.5HG0441360:0.000581092)n18:0.0893475)n17:0.111398)n11:0.0110372)n7:0.0211782,((((Eragrostis_curvula_EJB05_00935:0.00123634,Eragrostis_curvula_EJB05_00927:0.00278175)n22:0.0818577,(Eleusine_coracana_ELECO.r07.5BG0443140:0.0520334,Eleusine_coracana_ELECO.r07.5AG0394900:0.0271709)n23:0.0741149)n21:0.0467187,(Aristida_adscensionis_H_Aadptg000065l000143.1:0.0957305,Stipagrostis_hirtigluma_H_Shi_ptg000046l_000172.1:0.0731786)n24:0.0356294)n20:0.0212145,(Chasmanthium_laxum_Chala.12G111100:0.0692114,(((Sorghum_bicolor_SORBI_3008G138600:0.0647693,(Zea_mays_Zm00001eb136350:0.0719229,Zea_mays_Zm00001eb029390:0.0491517)n29:0.0130301)n28:0.0754154,(((Dichantelium_oligosantes_H_DolKV778578.1000003.1:0.0349493,Dichantelium_oligosantes_H_DolKV768917.1000003.1:0.20963)n32:0.022358,(ASEM_AUS1_H_AUS1CM014272.1004881.1:0.00784579,(ASEM_RSA5_H_RSA5chrom1000568.1:0.00155933,ASEM_RSA5_H_RSA5chrom3005480.1:0.00881921)n34:0.00857399)n33:0.0409571)n31:0.0161574,((((Panicum_hallii_Pahal.3G471100:0.0391103,(Panicum_virgatum_Pavir.3KG495500:0.145008,(Panicum_virgatum_Pavir.3NG317000:0.00525777,Panicum_virgatum_Pavir.3NG316700:0.00434445)n40:0.0519337)n39:0.0760652)n38:0.0348705,(Panicum_hallii_Pahal.3G471200:0.026332,(Panicum_virgatum_Pavir.3NG316400:0.0224119,Panicum_virgatum_Pavir.3KG495700:0.0118316)n42:0.0274797)n41:0.0030533)n37:0.0250249,(Urochloa_fusta_Urofu.3G421300:0.0478812,(Cenchrus_americanus_H_CamCM007985.2000199.1:0.0703872,Setaria_viridis_SEVIR_3G341100v2:0.0341425)n44:0.0178508)n43:0.0102225)n36:0.00765929,(Digitaria_radicosa_Dra03G0341400:0.0439979,(((Digitaria_exilis_H_Dex3A-001937.1:0.0377684,Digitaria_exilis_H_Dex3B-001896.1:0.0489439)n48:0.0309509,(Digitaria_exilis_H_Dex3B-001897.1:0.0278479,Digitaria_exilis_H_Dex3A-001938.1:0.0311722)n49:0.0574874)n47:0.131263,(Digitaria_exilis_H_Dex3A-001940.1:0.0100528,Digitaria_exilis_H_Dex3B-001899.1:0.00418303)n50:0.03574)n46:0.00397111)n45:0.0114299)n35:0.009854)n30:0.0288055)n27:0.0204161,((Phragmites_australis_Phragmites_australis_PaChr22_5702944_5705106_evm.model.PaChr22.396_1_CDS_4362431603_4863:0.0837897,Phragmites_australis_Phragmites_australis_PaChr23_20322095_20324236_evm.model.PaChr23.764_1_CDS_4362435445_6557:0.0945945)n52:0.0210012,Phragmites_australis_Phragmites_australis_PaChr3_6909111_6913166_evm.model.PaChr3.575_1_CDS_4362447751_42367:0.66185)n51:0.0735389)n26:0.0167234)n25:0.054184)n19:0.0478269)n6:0.074273)n0;
```
