## Supplementary Dataset S1 for "Gene turnover and contingency facilitated the repeated evolution of C_4_ photosynthesis in grasses": OG0004339_tree.txt

```
((Streptochaeta_angustifolia_strangu_021879:0.242839,Pharus_latifolius_Phala.03G359300:0.188268)n1:0.0575942,((((Ampelocalamus_luodianensis_Alu01Cg08970.3:0.0291831,Dendrocalamus_sinicus_Dendrocalamus_sinicus_Dsi01C_7687816_7689305_Dsi01Cg05470.1_1_CDS_4147702876_6253:0.0324892)n5:0.0213376,((Ampelocalamus_luodianensis_Alu01Dg30410.1:0.0466222,(Ampelocalamus_luodianensis_Alu11Dg08800.1:0.0991392,(Ampelocalamus_luodianensis_Alu09Cg06920.1:0.0979257,(Ampelocalamus_luodianensis_Alu08Dg14980.1:0.12595,(Ampelocalamus_luodianensis_Alu01Cg21430.1:0.171843,Ampelocalamus_luodianensis_Alu03Dg22450.1:0.127246)n11:0.0728659)n10:0.0379264)n9:0.0370862)n8:0.0198429)n7:0.0630706,(Dendrocalamus_sinicus_Dendrocalamus_sinicus_Dsi01A_61945216_61952389_Dsi01Ag27220.1_1_CDS_4147692907_23100:0.0532034,Dendrocalamus_sinicus_Dendrocalamus_sinicus_Dsi01B_60258778_60260277_Dsi01Bg25200.1_1_CDS_4147700893_27065:0.073601)n12:0.00314238)n6:0.000349154)n4:0.0102586,Olyra_latifolia_Ola038833:0.116137)n3:0.0423878,(((Brachypodium_distachyon_BRADI_2g60780v3:0.165087,(Hordeum_spontaneum_WB01_014619_0038335:0.00325326,Hordeum_vulgareMorex_HORVU.MOREX.r3.3HG0320240:0.0071127)n16:0.289454)n15:0.100631,(((((Aristida_adscensionis_H_Aadptg000053l000130.1:0.158619,Stipagrostis_hirtigluma_H_Shi_ptg000050l_003000.1:0.091327)n21:0.0403071,(Chasmanthium_laxum_Chala.01G343800:0.0817782,(Phragmites_australis_Phragmites_australis_PaChr2_13449168_13450023_evm.model.PaChr2.848_1_CDS_4362422329_12421:0.0948423,Phragmites_australis_Phragmites_australis_PaChr2_48896151_48897586_evm.model.PaChr2.2832_1_CDS_4362420797_5245:0.0649114)n23:0.0156487)n22:0.0190191)n20:0.00853869,((Eleusine_coracana_ELECO.r07.1AG0046520:0.0298923,Eleusine_coracana_ELECO.r07.1BG0096480:0.0241819)n25:0.114061,((Eragrostis_curvula_EJB05_48855:0.0881438,Eragrostis_curvula_EJB05_16970:0.0623929)n27:0.156997,(Eragrostis_curvula_EJB05_18798:0.00991016,Eragrostis_curvula_EJB05_43337:0.00722153)n28:0.0459649)n26:0.0407963)n24:0.0505763)n19:0.0121335,((Sorghum_bicolor_SORBI_3003G426700:0.0791451,(Zea_mays_Zm00001eb141000:0.146582,Zea_mays_Zm00001eb363070:0.11651)n31:0.0254637)n30:0.140122,(((Panicum_hallii_Pahal.5G019200:0.0316404,(Panicum_virgatum_Pavir.5KG763000:0.0425804,Panicum_virgatum_Pavir.5NG630500:0.0325558)n35:0.0137706)n34:0.0290466,(Urochloa_fusta_Urofu.5G017100:0.0558669,(Cenchrus_americanus_H_CamCM007987.2004401.1:0.0841468,Setaria_viridis_SEVIR_5G459800v2:0.0269144)n37:0.0234129)n36:0.0189742)n33:0.013212,((((Digitaria_radicosa_Dra05G0230900:5e-09,Digitaria_radicosa_Dra05G0230900.2:5e-09)n41:0.0617628,(Digitaria_exilis_H_Dex5A-002225.1:0.021856,Digitaria_exilis_H_Dex5B-002229.1:0.0152797)n42:0.0281996)n40:0.0407835,Echinocloa_haploclada_eh_chr2.4747:0.0896207)n39:0.0109887,(Dichantelium_oligosantes_H_DolKV783516.1000002.1:0.102904,(ASEM_RSA5_H_RSA5chrom5003706.1:0.00346111,((ASEM_AUS1_H_AUS1CM014272.1003280.1:0.00853425,(ASEM_AUS1_H_AUS1CM014272.1000383.1:0,ASEM_AUS1_H_AUS1CM014275.1000433.1:0)n47:5e-09)n46:0.0603314,(ASEM_AUS1_H_AUS1CM014275.1000434.1:0.00797068,(ASEM_AUS1_H_AUS1CM014274.1005558.1:0.120153,ASEM_AUS1_H_AUS1CM014274.1005559.1:0.0029158)n49:0.00029158)n48:2.9158e-05)n45:3.23978e-06)n44:0.00966424)n43:0.00893755)n38:0.0103436)n32:0.0371695)n29:0.0251106)n18:0.103734,Eragrostis_curvula_EJB05_38193:0.560685)n17:0.0622984)n14:0.0399232,((Zizania_latifolia_GWHTBFHI006611:0.0783294,Zizania_latifolia_GWHTBFHI013456:0.0964415)n51:0.0433296,(Leersia_perrieri_LPERR01G38280:0.143637,Oryza_sativa_LOC_Os01g72190:0.100389)n52:0.0563014)n50:0.0593308)n13:0.0341467)n2:0.0575942)n0;
```
