## Supplementary Dataset S1 for "Gene turnover and contingency facilitated the repeated evolution of C_4_ photosynthesis in grasses": OG0004340_tree.txt

```
((Streptochaeta_angustifolia_strangu_043432:0.247917,(Pharus_latifolius_Phala.10G065700:5e-09,Pharus_latifolius_Phala.10G065700.2:5e-09)n2:0.0922901)n1:0.0281041,((((Dendrocalamus_sinicus_Dendrocalamus_sinicus_Dsi12B_17762104_17764285_Dsi12Bg04500.1_-1_CDS_4147845094_12349:0.0328549,(Ampelocalamus_luodianensis_Alu07Dg07080.2:0.0582731,Ampelocalamus_luodianensis_Alu12Cg05580.2:0.0659161)n7:0.013796)n6:0.006266,(Dendrocalamus_sinicus_Dendrocalamus_sinicus_Dsi12A_8686809_8688721_Dsi12Ag04110.2_1_CDS_4147842214_39914:0.0194149,(Olyra_latifolia_Ola009777:0.0764532,(Ampelocalamus_luodianensis_Alu12Dg05870.1:0.168304,Ampelocalamus_luodianensis_Alu01Dg18680.1:0.10983)n10:0.0122034)n9:0.0115779)n8:0.00128643)n5:0.0461728,(((Leersia_perrieri_LPERR03G15980:0.0234502,Leersia_perrieri_LPERR12G10260:0.0209682)n13:0.0229969,(Oryza_sativa_LOC_Os12g30510:0.0390233,(Zizania_latifolia_GWHTBFHI009296:0.0424763,Zizania_latifolia_GWHTBFHI028523:0.050309)n15:0.0214948)n14:0.0129173)n12:0.0284084,(Brachypodium_distachyon_BRADI_4g07190v3:0.111385,(Hordeum_spontaneum_WB01_003647_0111869:0.00282826,Hordeum_vulgareMorex_HORVU.MOREX.r3.2HG0190550:0.00884962)n17:0.14728)n16:0.0947487)n11:0.0217585)n4:0.0301549,(((Aristida_adscensionis_H_Aadptg000054l000067.1:0.117453,Aristida_adscensionis_H_Aadptg000010l000388.1:0.0511581)n20:0.0310148,((Stipagrostis_hirtigluma_H_Shi_ptg000022l_000615.1:0,Stipagrostis_hirtigluma_H_Shi_ptg000046l_000500.1:0)n22:0.0150404,(Stipagrostis_hirtigluma_H_Shi_ptg000045l_000378.1:0.0121807,Stipagrostis_hirtigluma_H_Shi_ptg000049l_001286.1:0.015393)n23:0.0321138)n21:0.020418)n19:0.0992304,(Phragmites_australis_Phragmites_australis_PaChr22_8475020_8476818_evm.model.PaChr22.523_1_CDS_4362431887_39367:0.0371681,(((Eleusine_coracana_ELECO.r07.5BG0437980:0.0599859,Eleusine_coracana_ELECO.r07.1AG0010930:0.062158)n27:0.0128995,(Eragrostis_curvula_EJB05_06056:0.123487,Eragrostis_curvula_EJB05_01600:0.106144)n28:0.0117937)n26:0.018342,(Chasmanthium_laxum_Chala.01G144600:0.0508626,((Zea_mays_Zm00001eb076290:0.0128797,(Zea_mays_Zm00001eb310390:0.0111294,(Zea_mays_Zm00001eb076270:0.00271307,Zea_mays_Zm00001eb076250:0.0027142)n33:0.00604136)n32:0.00799802)n31:0.0954797,(Sorghum_bicolor_SORBI_3008G098600:0.0484671,(Chasmanthium_laxum_Chala.12G143500:0.0777438,((Digitaria_radicosa_Dra03G0291000:0.0449647,(Digitaria_exilis_H_Dex3A-002607.1:0.0160081,Digitaria_exilis_H_Dex3B-002603.1:0.029051)n38:0.0615901)n37:0.128109,((((Panicum_hallii_Pahal.3G430800:0.0444475,(Panicum_virgatum_Pavir.3KG393800:0.0436498,Panicum_virgatum_Pavir.3NG196800:0.0426637)n43:0.0390353)n42:0.0309857,(Setaria_viridis_SEVIR_3G378800v2:0.0371594,(Cenchrus_americanus_H_CamCM007985.2000423.1:0.0644042,Cenchrus_americanus_H_CamCM007983.2001515.1:0.0744526)n45:0.00827251)n44:0.00951491)n41:0.01451,((ASEM_AUS1_H_AUS1CM014274.1003192.1:0.0123751,ASEM_RSA5_H_RSA5chrom5004627.1:0.0212674)n47:0.0415703,((ASEM_AUS1_H_AUS1CM014272.1000614.1:0.015212,ASEM_RSA5_H_RSA5chrom3005131.1:0.0421366)n49:0.0548964,(Echinocloa_haploclada_eh_chr5.4011:0.0341703,Echinocloa_haploclada_eh_chr9.2311:0.0544527)n50:0.0632232)n48:0.0100049)n46:0.00111166)n40:0.0372673,(Urochloa_fusta_Urofu.3G380500:0.0564861,(Dichantelium_oligosantes_H_DolKV777466.1000037.1:0.021851,Dichantelium_oligosantes_H_DolKV783674.1000004.1:0.0428208)n52:0.0161091)n51:0.00595459)n39:0.0153878)n36:0.0315993)n35:0.0144348)n34:0.0190101)n30:0.0232263)n29:0.00258069)n25:0.0383027)n24:0.0236403)n18:0.0580374)n3:0.0281041)n0;
```
