## Supplementary Dataset S1 for "Gene turnover and contingency facilitated the repeated evolution of C_4_ photosynthesis in grasses": OG0004341_tree.txt

```
(Streptochaeta_angustifolia_strangu_044686:0.194565,((Hordeum_spontaneum_WB01_004306_0181300:0.0174025,(Leersia_perrieri_LPERR04G01850:0.383263,((((Leersia_perrieri_LPERR04G02500:0.198228,Oryza_sativa_LOC_Os04g11810:0.119304)n7:0.0548809,(Oryza_sativa_LOC_Os04g09590:0.0940013,(Leersia_perrieri_LPERR04G01770:0.12189,Leersia_perrieri_LPERR04G01790:0.276574)n9:0.0603143)n8:0.0425576)n6:0.0971566,Hordeum_vulgareMorex_HORVU.MOREX.r3.3HG0224280:0.293892)n5:0.029499,Hordeum_vulgareMorex_HORVU.MOREX.r3.2HG0105220:0.0120406)n4:0.00120406)n3:0.000133784)n2:0.358793,((Aristida_adscensionis_H_Aadptg000097l000039.1:0.152006,Aristida_adscensionis_H_Aadptg000097l000116.1:0.10107)n11:0.064478,(((Chasmanthium_laxum_Chala.04G088200:0.132767,(Eragrostis_curvula_EJB05_43647:0.165986,(Eragrostis_curvula_EJB05_06752:0.0394488,(Eragrostis_curvula_EJB05_06743:0.00603293,Eragrostis_curvula_EJB05_06785:5e-09)n17:0.112096)n16:0.0426662)n15:0.0344584)n14:0.052122,((Sorghum_bicolor_SORBI_3006G019700:0.146627,(Urochloa_fusta_Urofu.7G029400:0.157204,(Digitaria_exilis_H_Dex7B-002847.1:0.142808,Echinocloa_haploclada_eh_chr9.299:0.108728)n21:0.0244765)n20:0.0331434)n19:0.0740963,(Stipagrostis_hirtigluma_H_Shi_ptg000016l_000174.1:0.160508,Stipagrostis_hirtigluma_H_Shi_ptg000016l_000129.1:0.133298)n22:0.0365207)n18:0.0324176)n13:0.0294309,(Panicum_virgatum_Pavir.J717700:0.896239,(((Urochloa_fusta_Urofu.7G087900:0.166145,(Echinocloa_haploclada_eh_chr9.843:0.154426,(ASEM_AUS1_H_AUS1CM014276.1000321.1:0.168081,ASEM_AUS1_H_AUS1CM014272.1000623.1:0.102632)n28:0.0114036)n27:0.0221078)n26:0.0526798,(((Eleusine_coracana_ELECO.r07.5BG0450980:0.0534845,Eleusine_coracana_ELECO.r07.5AG0402530:0.05459)n31:0.163689,(Eragrostis_curvula_EJB05_54262:0.117845,(Eragrostis_curvula_EJB05_33147:0.0224994,Eragrostis_curvula_EJB05_33160:0.0262436)n33:0.088326)n32:0.0635461)n30:0.0324679,((((Echinocloa_haploclada_eh_chr5.1665:0.122806,((Urochloa_fusta_Urofu.3G139200:0.0989998,(Digitaria_exilis_H_Dex3A-003580.1:0.0376996,Digitaria_exilis_H_Dex3B-003602.1:0.0286867)n40:0.0810702)n39:0.0310025,(Setaria_viridis_SEVIR_3G110700v2:0.03651,(Cenchrus_americanus_H_CamCM007982.2001958.1:0.0558903,(Cenchrus_americanus_H_CamLKME02022870.1000015.1:0.0875297,Cenchrus_americanus_H_CamCM007982.2003419.1:0.0662148)n43:0.0296556)n42:0.00329506)n41:0.00466506)n38:0.0195871)n37:0.0184191,(ASEM_AUS1_H_AUS1CM014272.1001618.1:0.0231176,(ASEM_RSA5_H_RSA5chrom3004086.1:0.0182901,ASEM_RSA5_H_RSA5chrom3004089.1:0.0100227)n45:0.00111364)n44:0.00727444)n36:0.0178688,(Panicum_hallii_Pahal.3G141800:0.0400465,(Panicum_virgatum_Pavir.3KG163000:0.021587,Panicum_virgatum_Pavir.3KG192800:0.0168473)n47:0.0109863)n46:0.0312478)n35:0.0515889,((Sorghum_bicolor_SORBI_3009G068600:0.0650936,Zea_mays_Zm00001eb282880:0.0629231)n49:0.046221,(Chasmanthium_laxum_Chala.07G063900:0.0563383,Phragmites_australis_Phragmites_australis_PaChr12_4906216_4907311_evm.model.PaChr12.356_1_CDS_4362382540_14391:0.0887694)n50:0.052148)n48:0.0293246)n34:0.0293178)n29:0.0349036)n25:0.0374357,(Stipagrostis_hirtigluma_H_Shi_ptg000016l_000127.1:0.125995,(Stipagrostis_hirtigluma_H_Shi_ptg000016l_002974.1:0.0245195,Stipagrostis_hirtigluma_H_Shi_ptg000016l_002973.1:0.0240438)n52:0.116137)n51:0.0476712)n24:0.00476712)n23:0.000529679)n12:0.0154793)n10:0.00171993)n1:0.107678)n0;
```
