## Supplementary Dataset S1 for "Gene turnover and contingency facilitated the repeated evolution of C_4_ photosynthesis in grasses": OG0004342_tree.txt

```
((Juncus_effusus_H_Juncus_Jeff_scaffold_17_000771.1:0.3854,Ananas_comosus_H_Ananas_contig18_000503.1:0.155478)n1:0.128205,(Streptochaeta_angustifolia_strangu_024393:0.0857029,((Pharus_latifolius_Phala.10G075500.10:0.0033025,((Pharus_latifolius_Phala.10G075500.3:0,Pharus_latifolius_Phala.10G075500.9:0,Pharus_latifolius_Phala.10G075500.12:0,Pharus_latifolius_Phala.10G075500.5:0,Pharus_latifolius_Phala.10G075500.6:0,Pharus_latifolius_Phala.10G075500.2:0)n6:5e-09,((Pharus_latifolius_Phala.10G075500:0,Pharus_latifolius_Phala.10G075500.4:0,Pharus_latifolius_Phala.10G075500.11:0)n8:5e-09,(Pharus_latifolius_Phala.10G075500.8:5e-09,Pharus_latifolius_Phala.10G075500.7:5e-09)n9:0.0253154)n7:1e-08)n5:0.00729702)n4:0.174083,(Leersia_perrieri_LPERR12G08910:0.213189,(((Oryza_sativa_LOC_Os12g25200:0.0884212,Zizania_latifolia_GWHTBFHI028448:0.0632973)n13:0.0301743,((Dendrocalamus_sinicus_Dendrocalamus_sinicus_Dsi12A_11339412_11342417_Dsi12Ag04730.1_1_CDS_4147842400_30908:0.0458847,((Ampelocalamus_luodianensis_Alu12Cg06080.2:0.0289683,Dendrocalamus_sinicus_Dendrocalamus_sinicus_Dsi11C_8589616_8591953_Dsi11Cg03800.3_-1_CDS_4147838836_14579:0.0231208)n17:0.01712,(Ampelocalamus_luodianensis_Alu12Dg05300.1:0.0284342,Dendrocalamus_sinicus_Dendrocalamus_sinicus_Dsi12B_15116213_15119182_Dsi12Bg03980.1_1_CDS_4147844938_38234:0.0244529)n18:0.00359307)n16:0.00545666)n15:0.0281988,(Brachypodium_distachyon_BRADI_4g07880v3:0.120946,((Hordeum_spontaneum_WB01_001626_0236902:0.00704532,Hordeum_vulgareMorex_HORVU.MOREX.r3.6HG0554980:0.0024988)n21:0.0295781,(Hordeum_spontaneum_WB01_001626_0175068:0.00776213,Hordeum_vulgareMorex_HORVU.MOREX.r3.6HG0554970:0.00267621)n22:0.0217092)n20:0.0488285)n19:0.0374976)n14:0.014214)n12:0.0175427,(Eragrostis_curvula_EJB05_01795:1.04275,((Eragrostis_curvula_EJB05_01789:0.071611,(Eleusine_coracana_ELECO.r07.5BG0437280:0.0169343,Eleusine_coracana_ELECO.r07.5AG0389190:0.0233323)n26:0.112289)n25:0.0402166,((Stipagrostis_hirtigluma_H_Shi_ptg000046l_000844.1:0.0395531,Aristida_adscensionis_H_Aadptg000054l000002.1:0.0611657)n28:0.0284649,(((Cenchrus_americanus_H_CamCM007984.2000050.1:0.0266328,Setaria_viridis_SEVIR_3G322400v2:0.0307795)n31:0.0285673,(Echinocloa_haploclada_eh_chr5.3800:0.0701081,(Urochloa_fusta_Urofu.3G367400:0.0856157,(Digitaria_radicosa_Dra03G0281400:0.0662963,(Digitaria_exilis_H_Dex3A-001625.1:0.0196817,Digitaria_exilis_H_Dex3B-001633.1:0.0115618)n35:0.0563744)n34:0.0241547)n33:0.0192208)n32:0.0174168)n30:0.0117494,((ASEM_AUS1_H_AUS1CM014272.1004422.1:0.0127237,((Dichantelium_oligosantes_H_DolKV775577.1000010.1:0.0192755,((Zea_mays_Zm00001eb389440:0.0378314,Sorghum_bicolor_SORBI_3010G214600:0.023258)n41:0.0337048,((Phragmites_australis_Phragmites_australis_PaChr23_13521705_13523608_evm.model.PaChr23.487_1_CDS_4362434829_2349:0.116368,Phragmites_australis_Phragmites_australis_PaChr22_17269176_17272031_evm.model.PaChr22.722_1_CDS_4362432329_12876:0.0518996)n43:0.0213971,((ASEM_RSA5_H_RSA5chrom7000118.1:0.137629,Olyra_latifolia_Ola007244:7e-09)n45:0.106361,Chasmanthium_laxum_Chala.12G087600:0.0522518)n44:0.00408717)n42:0.0158602)n40:0.00969855)n39:0.0122177,ASEM_RSA5_H_RSA5chrom3000756.1:0.00747271)n38:0.000830301)n37:0.0327507,(Panicum_hallii_Pahal.3G414300:0.0193044,(Panicum_virgatum_Pavir.7NG422800:0.0458005,Panicum_virgatum_Pavir.8NG087700:0.0174953)n47:0.00936026)n46:0.0253085)n36:0.00692036)n29:0.027263)n27:0.0145486)n24:0.0270599)n23:0.00300665)n11:0.0141908)n10:0.0184465)n3:0.0529995)n2:0.128205)n0;
```
