## Supplementary Dataset S1 for "Gene turnover and contingency facilitated the repeated evolution of C_4_ photosynthesis in grasses": OG0004343_tree.txt

```
(Ananas_comosus_H_Ananas_contig3_000363.1:0.230693,(Streptochaeta_angustifolia_strangu_021264:0.0934332,(((Pharus_latifolius_Phala.10G076400.3:5e-09,(Pharus_latifolius_Phala.10G076400.2:0.00180193,Pharus_latifolius_Phala.10G076400:5e-09)n5:5e-09)n4:0.0144939,(Pharus_latifolius_Phala.09G102800.4:5e-09,(Pharus_latifolius_Phala.09G102800.2:5e-09,(Pharus_latifolius_Phala.09G102800:5e-09,Pharus_latifolius_Phala.09G102800.3:5e-09)n8:6e-09)n7:5e-09)n6:0.0207259)n3:0.162899,(((((Ampelocalamus_luodianensis_Alu12Cg06460.2:0.0323645,(Olyra_latifolia_Ola007200:0.174892,Zizania_latifolia_GWHTBFHI003494:0.523467)n14:0.0316776)n13:0.0565322,(((Ampelocalamus_luodianensis_AluCtg02533g00020.1:0.0434403,Dendrocalamus_sinicus_Dendrocalamus_sinicus_Dsi11C_7634423_7638208_Dsi11Cg03550.1_-1_CDS_4147838761_29208:0.0570113)n17:0.00555768,((Ampelocalamus_luodianensis_Alu12Cg06470.1:0.0258156,(Ampelocalamus_luodianensis_Alu12Cg06450.2:0.0429209,Ampelocalamus_luodianensis_Alu12Cg06440.1:6e-09)n20:0.004359)n19:0.0315058,Dendrocalamus_sinicus_Dendrocalamus_sinicus_Dsi12B_16376207_16398556_Dsi12Bg04210.1_-1_CDS_4147845007_20226:0.0509586)n18:0.00566207)n16:0.0170566,(Olyra_latifolia_Ola007201:0.111585,(Brachypodium_distachyon_BRADI_4g08130v3:0.142527,(Hordeum_spontaneum_WB01_001010_1385857:0,Hordeum_vulgareMorex_HORVU.MOREX.r3.6HG0567010:0)n23:0.109491)n22:0.0532899)n21:0.016591)n15:0.00184345)n12:0.0143756,Oryza_sativa_LOC_Os12g22120:0.254541)n11:0.00652688,(Zizania_latifolia_GWHTBFHI009337:0.104309,((Oryza_sativa_LOC_Os12g22110:0.131044,(Leersia_perrieri_LPERR12G08180:0.024001,Leersia_perrieri_LPERR12G08230:0.02359)n27:0.143792)n26:0.12438,(Oryza_sativa_LOC_Os12g22284:0.106217,Leersia_perrieri_LPERR12G08210:0.113701)n28:0.0326857)n25:0.00363175)n24:0.0281455)n10:0.0174766,((Zea_mays_Zm00001eb164720:0.132468,Sorghum_bicolor_SORBI_3005G225800:0.0726269)n30:0.0622193,(((Eragrostis_curvula_EJB05_01965:0.0769628,(Eleusine_coracana_ELECO.r07.5BG0436190:0.0194344,Eleusine_coracana_ELECO.r07.5AG0388460:0.0163157)n34:0.0953429)n33:0.0419099,(Chasmanthium_laxum_Chala.12G077300:0.0692615,((Aristida_adscensionis_H_Aadptg000052l000141.1:0.0790384,(Stipagrostis_hirtigluma_H_Shi_ptg000022l_000050.1:0.00914439,Stipagrostis_hirtigluma_H_Shi_ptg000046l_000800.1:0.00612616)n38:0.0546084)n37:0.0418186,(Chasmanthium_laxum_Chala.12G077400:0.19623,Phragmites_australis_Phragmites_australis_PaChr23_1938021_1954502_evm.model.PaChr23.138_1_CDS_4362434055_16663:0.0547132)n39:0.0310935)n36:0.0121119)n35:0.00134576)n32:0.0104999,((((Panicum_hallii_Pahal.3G408200:0.0286025,(Panicum_virgatum_Pavir.J049900:0.0514385,(Panicum_virgatum_Pavir.3NG101800:0.0343762,Panicum_virgatum_Pavir.3KG437200:0.0230862)n45:0.00373161)n44:0.00679805)n43:0.0283519,(Cenchrus_americanus_H_CamCM007982.2004984.1:0.0541895,Setaria_viridis_SEVIR_3G317700v2:0.0252728)n46:0.0182615)n42:0.0106721,Urochloa_fusta_Urofu.3G361200:0.0623854)n41:0.00656776,((Echinocloa_haploclada_eh_chr5.3735:0.0647554,(ASEM_AUS1_H_AUS1CM014272.1000797.1:0.0141317,ASEM_RSA5_H_RSA5chrom3004983.1:0.0136209)n49:0.0441097)n48:0.00870438,((Digitaria_exilis_H_Dex3A-001580.1:0.0190474,Digitaria_exilis_H_Dex3B-001584.1:0.0119034)n51:0.0405287,(Digitaria_radicosa_Dra08G0046400:0.0649466,Digitaria_radicosa_Dra03G0277300:0.03734)n52:0.00414889)n50:0.00581509)n47:0.00482144)n40:0.0298266)n31:0.0172553)n29:0.0582656)n9:0.0769488)n2:0.0482376)n1:0.230693)n0;
```
