## Supplementary Dataset S1 for "Gene turnover and contingency facilitated the repeated evolution of C_4_ photosynthesis in grasses": OG0004344_tree.txt

```
(((Juncus_effusus_H_Juncus_Jeff_scaffold_11_000598.1:0.155522,Carex_scoparia_H_Carex_Csco_scaffold_24_000053.1:0.123491)n2:0.0996433,((Tillandsia_fasciculata_H_Tillandsia_CM054954.1_000244.1:0.10035,Ananas_comosus_H_Ananas_contig17_000127.1:0.0276842)n4:0.00750364,(Ananas_comosus_H_Ananas_contig22_000121.1:0.0286823,Tillandsia_fasciculata_H_Tillandsia_CM054954.1_000243.1:0.0737095)n5:0.00818995)n3:0.0879028)n1:0.0460066,(Streptochaeta_angustifolia_strangu_041176:0.0625152,(((Pharus_latifolius_Phala.02G209500.5:5e-09,Pharus_latifolius_Phala.02G209500.6:0.0037298)n9:6e-09,((Pharus_latifolius_Phala.02G209500.3:5e-09,(Pharus_latifolius_Phala.02G209500:0,Pharus_latifolius_Phala.02G209500.2:0)n12:5e-09)n11:5e-09,Pharus_latifolius_Phala.02G209500.4:5e-09)n10:5e-09)n8:0.0575425,((((Zizania_latifolia_GWHTBFHI021598:0.0339811,Zizania_latifolia_GWHTBFHI026736:0.0274793)n16:0.0185023,(Leersia_perrieri_LPERR02G20120:0.0500523,Oryza_sativa_LOC_Os02g41470:0.0293249)n17:0.0177572)n15:0.0325412,((Brachypodium_distachyon_BRADI_3g49150v3:0.0497783,(Hordeum_spontaneum_WB01_012196_0036001:0.000625596,Hordeum_vulgareMorex_HORVU.MOREX.r3.6HG0596160:5e-09)n20:0.0536753)n19:0.026988,(Olyra_latifolia_Ola011357:0.0522802,((Ampelocalamus_luodianensis_Alu09CXg10820.1:0.0300994,Dendrocalamus_sinicus_Dendrocalamus_sinicus_Dsi02C_24958211_24974839_Dsi02Cg10550.1_-1_CDS_4147724308_17577:0.0217846)n23:0.00338592,(Dendrocalamus_sinicus_Dendrocalamus_sinicus_Dsi02A_35514282_35542913_Dsi02Ag13390.1_-1_CDS_4147711855_653:0.0277729,Ampelocalamus_luodianensis_Alu02Dg11070.1:0.0188025)n24:0.00208917)n22:0.00799992)n21:0.00572315)n18:0.00427689)n14:0.0141886,(((Aristida_adscensionis_H_Aadptg000038l000147.1:0.0438096,(Stipagrostis_hirtigluma_H_Shi_ptg000031l_000194.1:0.00319404,Stipagrostis_hirtigluma_H_Shi_ptg000051l_000031.1:0.00124656)n28:0.0245512)n27:0.0205231,((((Eleusine_coracana_ELECO.r07.6BG0478440:0.00702992,Eleusine_coracana_ELECO.r07.6AG0524770:0.00902137)n32:0.0100706,(Eleusine_coracana_ELECO.r07.1AG0001330:0.0119103,Eleusine_coracana_ELECO.r07.1BG0049780:0.00983332)n33:0.00793288)n31:0.0334933,(Eragrostis_curvula_EJB05_44187:0.00771758,Eragrostis_curvula_EJB05_44248:0.0107998)n34:0.0278579)n30:0.0225581,(Phragmites_australis_Phragmites_australis_PaChr13_15762436_15777972_evm.model.PaChr13.842_1_CDS_4362388651_35847:0.0333823,Phragmites_australis_Phragmites_australis_PaChr8_15776376_15791824_evm.model.PaChr8.771_1_CDS_4362481700_5451:0.0338841)n35:0.0037649)n29:0.00402949)n26:0.00692372,(Chasmanthium_laxum_Chala.02G117500:0.0349192,((Sorghum_bicolor_SORBI_3001G022500:0.0290961,Zea_mays_Zm00001eb063750:0.030903)n38:0.0335493,(ASEM_AUS1_H_AUS1CM014272.1004311.1:0.0344905,((Echinocloa_haploclada_eh_chr1.2575:0.0200461,(Cenchrus_americanus_H_CamCM007983.2004727.1:0.0204464,Setaria_viridis_SEVIR_9G162300v2:0.0053871)n42:0.00407695)n41:0.00842556,((Digitaria_radicosa_Dra01G0130600:0.0220565,(Digitaria_exilis_H_Dex5B-000484.1:0.0191171,(Digitaria_exilis_H_Dex1B-000692.1:0.0159284,Digitaria_exilis_H_Dex1A-000735.1:0.00919156)n46:0.00116125)n45:0.0090506)n44:0.027943,(Dichantelium_oligosantes_H_DolKV772879.1000001.1:0.0216392,((Urochloa_fusta_Urofu.4G145100:0.0112934,Urochloa_fusta_Urofu.3G388200:0.00936368)n49:0.008104,(Panicum_hallii_Pahal.4G191400:0.00749024,(Panicum_virgatum_Pavir.4NG174500:0.0319495,(Panicum_virgatum_Pavir.4KG113100:0.00935684,Panicum_virgatum_Pavir.9KG275600:0.00985491)n52:0.0136555)n51:0.00494931)n50:0.0117588)n48:0.000718606)n47:0.000887149)n43:0.0019115)n40:0.00596813)n39:0.0154304)n37:0.00552074)n36:0.015805)n25:0.0260362)n13:0.0314405)n7:0.0221678)n6:0.0460066)n0;
```
