## Supplementary Dataset S1 for "Gene turnover and contingency facilitated the repeated evolution of C_4_ photosynthesis in grasses": OG0004345_tree.txt

```
((Streptochaeta_angustifolia_strangu_034477:0.130454,((Pharus_latifolius_Phala.01G149300:0,Pharus_latifolius_Phala.01G149300.2:0)n3:0.137065,(Pharus_latifolius_Phala.10G029700:0.0721012,(((Pharus_latifolius_Phala.03G182600.3:5e-09,((Pharus_latifolius_Phala.03G182600.5:0,Pharus_latifolius_Phala.03G182600.2:0)n9:5e-09,Pharus_latifolius_Phala.03G182600.4:0.010898)n8:7e-09)n7:7e-09,Pharus_latifolius_Phala.03G182600:0.0184425)n6:0.0455078,(Pharus_latifolius_Phala.06G065500.3:5e-09,(Pharus_latifolius_Phala.06G065500.2:5e-09,Pharus_latifolius_Phala.06G065500:5e-09)n11:5e-09)n10:0.0546232)n5:0.0139354)n4:0.0555583)n2:0.0219301)n1:0.0295648,((Oryza_sativa_LOC_Os10g35130:0.0848884,(Zizania_latifolia_GWHTBFHI001851:0.0636112,Zizania_latifolia_GWHTBFHI008499:0.0510252)n14:0.0144423)n13:0.0620213,(((Brachypodium_distachyon_BRADI_4g02810v3:0.0994615,(Hordeum_spontaneum_WB01_003861_0137386:0.00162712,Hordeum_vulgareMorex_HORVU.MOREX.r3.5HG0436810:5e-09)n18:0.122575)n17:0.0421076,(Olyra_latifolia_Ola024636:0.0935836,(Ampelocalamus_luodianensis_Alu12Cg02310.2:0.0191052,(Dendrocalamus_sinicus_Dendrocalamus_sinicus_Dsi03C_21524239_21525945_Dsi03Cg09500.1_1_CDS_4147743964_52539:0.027773,Dendrocalamus_sinicus_Dendrocalamus_sinicus_Dsi11A_40394504_40396289_Dsi11Ag11100.3_1_CDS_4147833073_11184:0.0178529)n21:0.00707446)n20:0.0113571)n19:0.0165762)n16:0.0275836,((Stipagrostis_hirtigluma_H_Shi_ptg000046l_000246.1:0.0766309,(Aristida_adscensionis_H_Aadptg000065l000202.1:0.0296161,Aristida_adscensionis_H_Aadptg000065l000499.1:0.0686028)n24:0.0362552)n23:0.0301774,((Eragrostis_curvula_EJB05_25355:0.0836906,(Eleusine_coracana_ELECO.r07.5BG0444790:0.0127893,Eleusine_coracana_ELECO.r07.5AG0396500:0.0220505)n27:0.0555062)n26:0.0363804,(Phragmites_australis_Phragmites_australis_PaChr23_21253387_21255274_evm.model.PaChr23.834_1_CDS_4362435601_29690:0.0503646,(Chasmanthium_laxum_Chala.12G101000:0.0587997,(((Zea_mays_Zm00001eb288690:0.00959454,(Zea_mays_Zm00001eb030830:0,Zea_mays_Zm00001eb030790:0)n33:0.0151608)n32:0.0597606,(Sorghum_bicolor_SORBI_3008G152300:0.00566159,Sorghum_bicolor_SORBI_3008G151432:0.0142022)n34:0.0331861)n31:0.0686905,(((Digitaria_exilis_H_Dex3A-002000.1:0.00617447,Digitaria_exilis_H_Dex3B-001968.1:0.00149377)n37:0.040219,(Digitaria_radicosa_Dra03G0333000:5e-09,Digitaria_radicosa_Dra03G0333000.2:5e-09)n38:0.0336345)n36:0.0367448,((Panicum_hallii_Pahal.3G483600:6e-09,((Panicum_virgatum_Pavir.3KG564300:0.0230342,(Panicum_virgatum_Pavir.7NG289900:0.0286054,Panicum_virgatum_Pavir.3NG299200:0.0143534)n43:0.013162)n42:0.00573226,Panicum_virgatum_Pavir.7NG338500:0.187398)n41:0.020822)n40:0.0272777,((Urochloa_fusta_Urofu.3G434300:0.0634635,(Cenchrus_americanus_H_CamCM007985.2003370.1:0.0608732,(Setaria_viridis_SEVIR_3G391800v2:0.0103677,Setaria_viridis_SEVIR_3G392701v2:0.00951197)n47:0.0132528)n46:0.0126078)n45:0.0183472,((Echinocloa_haploclada_eh_chr5.4697:0.0942255,ASEM_RSA5_H_RSA5chrom3005631.1:0.0723252)n49:0.00956978,((ASEM_AUS1_H_AUS1CM014272.1004209.1:0.00968051,ASEM_RSA5_H_RSA5chrom3000962.1:0.00276033)n51:0.0437315,(Dichantelium_oligosantes_H_DolKV783298.1000005.1:0.0502249,Echinocloa_haploclada_eh_chr5.3300:0.0600275)n52:0.0109572)n50:0.0259897)n48:0.00288775)n44:0.0124255)n39:0.0223772)n35:0.0179393)n30:0.0324684)n29:0.0265696)n28:0.00737662)n25:0.0167728)n22:0.0441409)n15:0.0125927)n12:0.0295648)n0;
```
