## Supplementary Dataset S1 for "Gene turnover and contingency facilitated the repeated evolution of C_4_ photosynthesis in grasses": OG0004346_tree.txt

```
((Streptochaeta_angustifolia_strangu_019971:0.178007,(Pharus_latifolius_Phala.06G003200.3:0.0029379,(Pharus_latifolius_Phala.06G003200:5e-09,Pharus_latifolius_Phala.06G003200.2:0.0158744)n3:0.000976936)n2:0.0818325)n1:0.0499475,(((Zizania_latifolia_GWHTBFHI020039:0.0649215,(Leersia_perrieri_LPERR04G00050:0.0598291,Oryza_sativa_LOC_Os04g01290:0.0427393)n7:0.0218529)n6:0.0369067,((Olyra_latifolia_Ola006678:0.0946121,(((Dendrocalamus_sinicus_Dendrocalamus_sinicus_DsiCtg00678b_731743_734581_DsiCtg00678bg00230.1_-1_CDS_4147855207_19697:0.00955712,Dendrocalamus_sinicus_Dendrocalamus_sinicus_Dsi04C_33179651_33182482_Dsi04Cg14450.1_1_CDS_4147761910_34582:0.00290439)n12:0.0154368,(Ampelocalamus_luodianensis_Alu04Cg00400.1:0.00473984,Ampelocalamus_luodianensis_Alu04Cg00040.1:0.0120364)n13:0.0104165)n11:0.0145009,(Dendrocalamus_sinicus_Dendrocalamus_sinicus_Dsi04A_54353740_54356390_Dsi04Ag20170.1_1_CDS_4147752838_44686:0.0333701,Ampelocalamus_luodianensis_Alu04Dg21190.1:0.0335191)n14:0.00372434)n10:0.00906245)n9:0.0256765,(Brachypodium_distachyon_BRADI_5g02340v3:0.0725272,(Hordeum_spontaneum_WB01_008868_0186584:0.00100046,Hordeum_vulgareMorex_HORVU.MOREX.r3.2HG0100670:0.00289602)n16:0.113101)n15:0.0320321)n8:0.00558869)n5:0.00815661,((Aristida_adscensionis_H_Aadptg000023l000086.1:0.0741984,Stipagrostis_hirtigluma_H_Shi_ptg000016l_003054.1:0.0628349)n18:0.0201362,(((Eleusine_coracana_ELECO.r07.4BG0360500:0.00690744,Eleusine_coracana_ELECO.r07.4AG0328250:0.00788502)n21:0.0755251,(Eragrostis_curvula_EJB05_46871:0.0461142,(Eragrostis_curvula_EJB05_39601:0.00278857,Eragrostis_curvula_EJB05_54894:0.000925741)n23:0.0348771)n22:0.0213275)n20:0.0311478,((Chasmanthium_laxum_Chala.06G012000:0.0318133,((Sorghum_bicolor_SORBI_3004G249300:0.0357871,Zea_mays_Zm00001eb337010:0.0571287)n27:0.0432027,(((((Panicum_hallii_Pahal.3G267800:0.0135479,(Panicum_virgatum_Pavir.5KG319800:0.0151312,Panicum_virgatum_Pavir.9NG433600:0.0152371)n33:0.00842558)n32:0.0206548,(Echinocloa_haploclada_eh_chr5.2858:0.0496029,(ASEM_AUS1_H_AUS1CM014272.1001209.1:0.0140401,ASEM_RSA5_H_RSA5chrom3001241.1:0.0144471)n35:0.0190638)n34:0.00684755)n31:0.00564336,((Urochloa_fusta_Urofu.3G067400:0.0397135,(Setaria_viridis_SEVIR_3G088600v2:0.0167723,(Cenchrus_americanus_H_CamCM007982.2003016.1:0.0240355,(Cenchrus_americanus_H_CamCM007988.2001651.1:0.0182392,Cenchrus_americanus_H_CamCM007982.2003017.1:0.0096719)n40:0.00160878)n39:0.0116997)n38:0.00879663)n37:0.00634624,(Digitaria_radicosa_Dra03G0055500:0.0261848,(Digitaria_exilis_H_Dex3A-000337.1:0.0192207,Digitaria_exilis_H_Dex3B-000347.1:0.0109524)n42:0.00518816)n41:0.0161145)n36:0.00187684)n30:0.00275403,(Dichantelium_oligosantes_H_DolKV773445.1000004.1:0.0354284,(Digitaria_radicosa_Dra02G0118600.2:5e-09,Digitaria_radicosa_Dra02G0118600:5e-09)n44:0.038313)n43:0.004257)n29:0.00387925,((((Echinocloa_haploclada_eh_chr9.87:0.0446323,Dichantelium_oligosantes_H_DolKV774612.1000002.1:0.0292784)n48:0.0062154,Urochloa_fusta_Urofu.7G007500:0.0214851)n47:0.00300872,(Setaria_viridis_SEVIR_7G033500v2:0.0441706,(Panicum_hallii_Pahal.7G005800:0.0173036,Panicum_virgatum_Pavir.7KG356500:0.0344231)n50:0.0221568)n49:0.00397245)n46:0.00148869,(ASEM_AUS1_H_AUS1CM014276.1003566.1:0.0109513,ASEM_RSA5_H_RSA5chrom7003712.1:0.00706794)n51:0.0327001)n45:0.00363334)n28:0.0117958)n26:0.0220715)n25:0.0114097,(Phragmites_australis_Phragmites_australis_PaChr11_33571283_33573817_evm.model.PaChr11.1846_1_CDS_4362376756_2997:0.0460266,Phragmites_australis_Phragmites_australis_PaChr7_37384425_37387424_evm.model.PaChr7.1892_1_CDS_4362475188_27719:0.0398389)n52:0.00442654)n24:0.00770324)n19:0.00667751)n17:0.030576)n4:0.0499475)n0;
```
