## Supplementary Dataset S1 for "Gene turnover and contingency facilitated the repeated evolution of C_4_ photosynthesis in grasses": OG0004347_tree.txt

```
(((Ananas_comosus_H_Ananas_contig12_000508.1:0.0265385,Tillandsia_fasciculata_H_Tillandsia_CM054936.1_000043.1:0.0213154)n2:0.149002,(Carex_scoparia_H_Carex_Csco_scaffold_5_000098.1:0.196357,Juncus_effusus_H_Juncus_Jeff_scaffold_20_000968.1:0.169911)n3:0.122334)n1:0.042529,((((Pharus_latifolius_Phala.07G199700.9:5e-09,(Pharus_latifolius_Phala.07G199700.6:0.000522383,Pharus_latifolius_Phala.07G199700.8:5e-09)n8:6e-09)n7:6e-09,(Pharus_latifolius_Phala.07G199700.2:5e-09,((Pharus_latifolius_Phala.07G199700:0,Pharus_latifolius_Phala.07G199700.5:0,Pharus_latifolius_Phala.07G199700.7:0,Pharus_latifolius_Phala.07G199700.4:0,Pharus_latifolius_Phala.07G199700.3:0)n11:5e-09,Pharus_latifolius_Phala.07G199700.10:5e-09)n10:6e-09)n9:5e-09)n6:0.0845313,(((Zizania_latifolia_GWHTBFHI000283:0.0468766,(Oryza_sativa_LOC_Os05g46200:0.0397222,Leersia_perrieri_LPERR05G20010:0.0470605)n15:0.0247902)n14:0.0456547,(((Brachypodium_distachyon_BRADI_2g18440v3:0.0672415,(Hordeum_vulgareMorex_HORVU.MOREX.r3.1HG0080850:0.00963353,((Hordeum_spontaneum_WB01_003971_0979426:0.324829,Hordeum_spontaneum_WB01_000324_0231685:0.0322321)n21:0.0788925,Hordeum_spontaneum_WB01_004756_0236286:0.00853317)n20:0.00094813)n19:0.0327002)n18:0.0367048,(Olyra_latifolia_Ola028662:0.140295,(Ampelocalamus_luodianensis_Alu05Cg07460.4:0.0167191,Dendrocalamus_sinicus_Dendrocalamus_sinicus_Dsi05A_30375983_30383089_Dsi05Ag11570.1_-1_CDS_4147765405_12086:0.0175782)n23:0.00681577)n22:0.00562768)n17:0.00627845,(Ampelocalamus_luodianensis_Alu05Dg03400.2:0.0640647,Olyra_latifolia_scaffold5_1975111_1977553_+:0.126522)n24:0.014058)n16:0.00675338)n13:0.0111114,((((Aristida_adscensionis_H_Aadptg000055l000124.1:0.0682038,(Stipagrostis_hirtigluma_H_Shi_ptg000049l_000242.1:0.0149777,Stipagrostis_hirtigluma_H_Shi_ptg000052l_000220.1:0.0116333)n29:0.0396505)n28:0.0175999,(Eragrostis_curvula_EJB05_36650:0.0494357,(Eleusine_coracana_ELECO.r07.5BG0413010:0.0163822,Eleusine_coracana_ELECO.r07.5AG0365160:0.015982)n31:0.0545483)n30:0.0244999)n27:0.00415863,Phragmites_australis_Phragmites_australis_PaChr12_31064715_31070975_evm.model.PaChr12.1464_1_CDS_4362381434_16491:0.041396)n26:0.00450672,(Chasmanthium_laxum_Chala.07G219200:0.034328,((Echinocloa_haploclada_eh_chr5.2211:0.044615,(((Panicum_hallii_Pahal.3G198700:0.0185388,(Panicum_virgatum_Pavir.4KG111100:0.0104014,(Panicum_virgatum_Pavir.7NG088200:5e-09,Panicum_virgatum_Pavir.8NG117100:0.00106772)n39:0.0148063)n38:0.0136623)n37:0.0196812,(Urochloa_fusta_Urofu.3G196500:0.0332962,(Cenchrus_americanus_H_CamCM007982.2003694.1:0.0189472,Setaria_viridis_SEVIR_3G168200v2:0.0097364)n41:0.0219723)n40:0.00362272)n36:0.00044184,((Digitaria_radicosa_Dra03G0161200:0.0346262,(Digitaria_exilis_H_Dex3A-000940.1:0.00516458,Digitaria_exilis_H_Dex3B-000948.1:0.00881466)n44:0.01935)n43:0.0242053,(Dichantelium_oligosantes_H_DolKV771079.1000001.1:0.0389782,(ASEM_AUS1_H_AUS1CM014272.1001301.1:0.00391638,ASEM_RSA5_H_RSA5chrom3001975.1:0.00352502)n46:0.0330751)n45:0.00471954)n42:0.00268123)n35:0.00136139)n34:0.0127407,(Sorghum_bicolor_SORBI_3009G213100:0.0227145,(Zea_mays_Zm00001eb294220:0.0451803,Zea_mays_Zm00001eb294210:0.0400898)n48:0.00445443)n47:0.00718206)n33:0.0187288)n32:0.0101176)n25:0.0471248)n12:0.0479263)n5:0.0245952,(Streptochaeta_angustifolia_strangu_036432:0.464792,Streptochaeta_angustifolia_strangu_036431:0.0615207)n49:0.00683564)n4:0.0325425)n0;
```
