## Supplementary Dataset S1 for "Gene turnover and contingency facilitated the repeated evolution of C_4_ photosynthesis in grasses": OG0004348_tree.txt

```
(Carex_scoparia_H_Carex_Csco_scaffold_20_000515.1:0.242225,(((Pharus_latifolius_Phala.07G000800.5:0.000118831,(Pharus_latifolius_Phala.07G000800.3:0.000450944,(Pharus_latifolius_Phala.07G000800:5e-09,(Pharus_latifolius_Phala.07G000800.6:0.000949024,Pharus_latifolius_Phala.07G000800.4:5e-09)n6:5e-09)n5:5e-09)n4:0.00388865)n3:0.00320183,(Pharus_latifolius_Phala.07G000800.7:0.00743101,Pharus_latifolius_Phala.07G000800.2:0.0035963)n7:0.00574804)n2:0.10705,(((Zizania_latifolia_GWHTBFHI001238:0.0645599,(Leersia_perrieri_LPERR05G03380:0.0569393,Oryza_sativa_LOC_Os05g06110:0.0486906)n11:0.0318319)n10:0.0631726,((Brachypodium_distachyon_BRADI_2g35467v3:0.100608,(((((Hordeum_vulgareMorex_HORVU.MOREX.r3.1HG0026440:0.00424779,(Hordeum_spontaneum_WB01_004794_0058099:0.0782506,Hordeum_spontaneum_WB01_004346_0265503:0.0012967)n19:0.000144078)n18:0.00178159,(Hordeum_spontaneum_WB01_002784_0229775:0.00562758,Hordeum_vulgareMorex_HORVU.MOREX.r3.2HG0173100:0.00671627)n20:0.000746252)n17:9e-09,(Hordeum_vulgareMorex_HORVU.MOREX.r3.6HG0559980:0.00365758,Hordeum_spontaneum_WB01_001372_0612893:5e-09)n21:0.0123294)n16:5e-09,(Hordeum_spontaneum_WB01_003414_0157841:0.0163453,Hordeum_vulgareMorex_HORVU.MOREX.r3.3HG0286340:0.00695304)n22:0.00347957)n15:0.0731998,(Hordeum_spontaneum_WB01_002018_0211140:0.000437822,Hordeum_vulgareMorex_HORVU.MOREX.r3.1HG0022910:0.000436821)n23:0.00612627)n14:0.0847085)n13:0.0675639,(Olyra_latifolia_Ola006394:0.071043,(Ampelocalamus_luodianensis_Alu09Cg20540.1:0.0377835,(Dendrocalamus_sinicus_Dendrocalamus_sinicus_Dsi05A_3107069_3112250_Dsi05Ag01880.1_1_CDS_4147762498_24455:0.0228235,Dendrocalamus_sinicus_Dendrocalamus_sinicus_Dsi01A_42136249_42138866_Dsi01Ag16320.1_-1_CDS_4147689637_1706:0.203951)n26:0.018804)n25:0.0109282)n24:0.0185628)n12:0.0119962)n9:0.0153434,(Phragmites_australis_Phragmites_australis_PaChr12_3270114_3275154_evm.model.PaChr12.252_1_CDS_4362382310_2595:0.074234,((Aristida_adscensionis_H_Aadptg000014l000008.1:0.0891099,Stipagrostis_hirtigluma_H_Shi_ptg000053l_000524.1:0.0563916)n29:0.029669,((Eragrostis_curvula_EJB05_33678:0.0682774,Eleusine_coracana_ELECO.r07.5AG0404440:0.102681)n31:0.0600989,((Chasmanthium_laxum_Chala.07G045600:0.0638104,(((((Cenchrus_americanus_H_CamCM007982.2001015.1:5e-09,Cenchrus_americanus_H_CamCM007982.2004248.1:0.00268378)n38:0.0719451,(Digitaria_radicosa_Dra03G0100700:0.0271127,(Digitaria_exilis_H_Dex3B-000625.1:0.0197955,(Digitaria_exilis_H_Dex3B-000624.1:0.0150024,Digitaria_exilis_H_Dex3A-000624.1:0.0164718)n41:0.00547711)n40:0.0223309)n39:0.0128575)n37:0.0277927,(Panicum_hallii_Pahal.3G122200:0.0210887,Panicum_virgatum_Pavir.3KG152200:0.0266792)n42:0.0350878)n36:0.00318645,((((ASEM_AUS1_H_AUS1CM014272.1003795.1:0.0118992,ASEM_RSA5_H_RSA5chrom3003714.1:0.0138202)n46:0.00472497,(ASEM_AUS1_H_AUS1CM014272.1003800.1:0.0195318,(ASEM_RSA5_H_RSA5chrom3003711.1:0.15836,Panicum_virgatum_Pavir.6KG260600:0.416674)n48:0.304828)n47:0.0338698)n45:0.0253212,(Dichantelium_oligosantes_H_DolKV775264.1000001.1:0.0410161,Echinocloa_haploclada_eh_chr5.1507:0.0570492)n49:0.00909728)n44:0.00380682,(Urochloa_fusta_Urofu.3G121400:0.0491956,(Cenchrus_americanus_H_CamCM007982.2003315.1:0.0473628,Setaria_viridis_SEVIR_7G277100v2:0.0247106)n51:0.0244249)n50:0.00910401)n43:0.00380115)n35:0.0475206,Dichantelium_oligosantes_H_DolKV770359.1000003.1:0.392588)n34:0.0436209)n33:0.0240196,(Zea_mays_Zm00001eb281890:0.0508297,Sorghum_bicolor_SORBI_3009G048000:0.0341128)n52:0.0622245)n32:0.00650158)n30:0.00784678)n28:0.0126848)n27:0.0406671)n8:0.0691496)n1:0.242225)n0;
```
