## Supplementary Dataset S1 for "Gene turnover and contingency facilitated the repeated evolution of C_4_ photosynthesis in grasses": OG0004349_tree.txt

```
((Ananas_comosus_H_Ananas_contig12_000633.1:0.0561225,Tillandsia_fasciculata_H_Tillandsia_CM054936.1_000172.1:0.0309785)n1:0.115861,(Streptochaeta_angustifolia_strangu_037424:0.113321,(((Pharus_latifolius_Phala.07G224100:0,Pharus_latifolius_Phala.07G224100.2:0)n5:5e-09,Pharus_latifolius_Phala.07G224100.3:0.0925503)n4:0.0923186,(((Hordeum_vulgareMorex_HORVU.MOREX.r3.1HG0090760:5e-09,(((Hordeum_spontaneum_WB01_001733_0477294:0.194067,Hordeum_spontaneum_WB01_003253_0291986:0.0354303)n11:0.0404441,(Hordeum_spontaneum_WB01_004590_0143092:0.0886901,(Hordeum_spontaneum_WB01_002448_0890567:0.0625725,(Hordeum_spontaneum_WB01_000019_0100603:0.0252942,(Hordeum_spontaneum_WB01_001793_0759313:0.0470262,Hordeum_spontaneum_WB01_009106_0181901:0.00350732)n15:0.00281863)n14:0.0328193)n13:0.0941812)n12:0.0326528)n10:0.048311,Hordeum_spontaneum_WB01_003817_0016042:0.00307882)n9:0.000342091)n8:0.0182966,((((Dendrocalamus_sinicus_Dendrocalamus_sinicus_Dsi05C_1154556_1157070_Dsi05Cg01000.2_-1_CDS_4147770889_28984:0.032418,Ampelocalamus_luodianensis_Alu05Cg05420.1:0.0226713)n19:0.00779329,(Ampelocalamus_luodianensis_Alu05Dg01470.3:0.0592103,Dendrocalamus_sinicus_Dendrocalamus_sinicus_Dsi05A_32120152_32122859_Dsi05Ag13150.1_1_CDS_4147765879_51485:0.0238027)n20:0.00264475)n18:0.0272974,((Zizania_latifolia_GWHTBFHI030929:0.0259793,(Leersia_perrieri_LPERR05G22180:0.29729,Oryza_sativa_LOC_Os05g49780:0.0276572)n23:0.0563077)n22:0.0760232,((Chasmanthium_laxum_Chala.07G242900:0.0430358,(Aristida_adscensionis_H_Aadptg000059l000106.1:0.032689,(Stipagrostis_hirtigluma_H_Shi_ptg000049l_002104.1:0.00927088,Stipagrostis_hirtigluma_H_Shi_ptg000052l_000054.1:0.0381117)n27:0.0548846)n26:0.0549742)n25:0.020179,((Sorghum_bicolor_SORBI_3009G239600:0.183704,(Zea_mays_Zm00001eb125090:0.209138,(Zea_mays_Zm00001eb344280:0.0519396,(Zea_mays_Zm00001eb065670:0.0348466,Zea_mays_Zm00001eb382980:0.0236397)n32:0.01492)n31:0.0430626)n30:0.0825448)n29:0.0543621,(((Digitaria_exilis_H_Dex3A-003443.1:0.00323152,Digitaria_exilis_H_Dex3B-003465.1:0.0096593)n35:0.0643431,(Digitaria_radicosa_Dra03G0140100.2:5e-09,Digitaria_radicosa_Dra03G0140100:0.0888151)n36:0.0581145)n34:0.0332088,(((Dichantelium_oligosantes_H_DolKV773741.1000005.1:0.0650844,(ASEM_AUS1_H_AUS1CM014272.1001475.1:0.0140137,ASEM_RSA5_H_RSA5chrom3003938.1:0.0120881)n40:0.0401591)n39:0.0173678,((Phragmites_australis_Phragmites_australis_PaChr9_33872034_33874180_evm.model.PaChr9.1560_1_CDS_4362485131_4196:0.106336,((Panicum_virgatum_Pavir.3KG314300:0.0153594,Panicum_virgatum_Pavir.1KG128700:0.0335796)n44:0.0316335,Panicum_virgatum_Pavir.3KG259300:0.121073)n43:0.0134526)n42:0.0719846,(Echinocloa_haploclada_eh_chr5.1950:0.050592,(Panicum_hallii_Pahal.3G173000:0.142765,Setaria_viridis_SEVIR_3G140700v2:0.136079)n46:0.058298)n45:0.0225008)n41:0.0298953)n38:0.0319594,(((Eleusine_coracana_ELECO.r07.5BG0410620:0.0230826,Eleusine_coracana_ELECO.r07.5AG0362430:0.00822672)n49:0.0826123,(Eragrostis_curvula_EJB05_36456:0.0148442,Eragrostis_curvula_EJB05_36398:0.325097)n50:0.0543094)n48:0.0757421,(Cenchrus_americanus_H_CamCM007982.2001798.1:0.0648038,Urochloa_fusta_Urofu.3G170300:0.0322354)n51:0.00586797)n47:0.00850736)n37:0.0302058)n33:0.0432321)n28:0.0340494)n24:0.0617342)n21:0.0307367)n17:0.0169823,(Panicum_virgatum_Pavir.5KG478900:0.712611,Brachypodium_distachyon_BRADI_2g15800v3:0.199568)n52:0.0673152)n16:0.00747946)n7:0.0328741,Olyra_latifolia_Ola027833:0.231692)n6:0.0166507)n3:0.0678654)n2:0.115861)n0;
```
