## Supplementary Dataset S1 for "Gene turnover and contingency facilitated the repeated evolution of C_4_ photosynthesis in grasses": OG0004350_tree.txt

```
((Carex_scoparia_H_Carex_Csco_scaffold_7_000692.1:0.205009,(Ananas_comosus_H_Ananas_contig12_000174.1:0.0265724,Tillandsia_fasciculata_H_Tillandsia_CM054936.1_000781.1:0.0254627)n2:0.164142)n1:0.0365054,((ASEM_AUS1_H_AUS1CM014272.1003651.1:0.553927,Streptochaeta_angustifolia_strangu_011194:0.513091)n4:0.0867963,((Streptochaeta_angustifolia_strangu_018088:0.0571093,(Pharus_latifolius_Phala.03G182700:0,Pharus_latifolius_Phala.03G182700.6:0,Pharus_latifolius_Phala.03G182700.2:0,Pharus_latifolius_Phala.03G182700.3:0,Pharus_latifolius_Phala.03G182700.4:0,Pharus_latifolius_Phala.03G182700.5:0)n7:0.0467639)n6:0.016247,((((Brachypodium_distachyon_BRADI_2g46340v3:0.0428456,(Hordeum_spontaneum_WB01_001234_0671683:0,(Hordeum_vulgareMorex_HORVU.MOREX.r3.3HG0279390:0.0116012,Hordeum_vulgareMorex_HORVU.MOREX.r3.3HG0279390.2:0)n13:0)n12:0.00157408)n11:0.0246299,(Olyra_latifolia_scaffold603_194351_201457_+:0.0406624,((Dendrocalamus_sinicus_Dendrocalamus_sinicus_Dsi01A_40640851_40662615_Dsi01Ag15700.1_-1_CDS_4147689451_10710:0.0261965,(Ampelocalamus_luodianensis_Alu01Dg16710.2:0.00868547,Ampelocalamus_luodianensis_Alu01Dg16780.1:5e-09)n17:0.0205508)n16:0.00195243,(Ampelocalamus_luodianensis_Alu01Cg23950.2:0.0144387,(Dendrocalamus_sinicus_Dendrocalamus_sinicus_Dsi01B_39792700_39800817_Dsi01Bg14260.1_-1_CDS_4147697611_55764:0.0260586,Dendrocalamus_sinicus_Dendrocalamus_sinicus_Dsi01C_22338315_22352962_Dsi01Cg16250.1_1_CDS_4147706110_7389:0.0151484)n19:0.00168316)n18:0.00558313)n15:0.00475989)n14:0.00271824)n10:0.00495282,((Zizania_latifolia_GWHTBFHI005284:0.0165253,Zizania_latifolia_GWHTBFHI012330:0.0224407)n21:0.0139054,(Leersia_perrieri_LPERR01G22440:0.0248221,Oryza_sativa_LOC_Os01g48330:0.0254577)n22:0.0141357)n20:0.046057)n9:0.0079907,(((Aristida_adscensionis_H_Aadptg000069l000260.1:0.0485585,Stipagrostis_hirtigluma_H_Shi_ptg000050l_001047.1:0.0295491)n25:0.0105145,((Eragrostis_curvula_EJB05_17472:0.038105,(Eleusine_coracana_ELECO.r07.1AG0028300:0.00674237,Eleusine_coracana_ELECO.r07.1BG0078480:0.00564694)n28:0.0398294)n27:0.0280638,(Phragmites_australis_Phragmites_australis_PaChr2_32456314_32466381_evm.model.PaChr2.1562_1_CDS_4362417975_7755:0.0315561,Phragmites_australis_Phragmites_australis_PaChr1_36849373_36867982_evm.model.PaChr1.1666_1_CDS_4362364623_39982:0.0284637)n29:0.00311205)n26:0.00386097)n24:0.00822157,(Chasmanthium_laxum_Chala.01G172500:0.0335453,((Echinocloa_haploclada_eh_chr2.2898:0.0228518,(((ASEM_RSA5_H_RSA5chrom5001723.1:0.00400596,ASEM_AUS1_H_AUS1CM014274.1001149.1:0.23627)n35:0.0238005,(Panicum_virgatum_Pavir.J289000:0.234711,(Panicum_hallii_Pahal.5G210200:0.0145015,((Panicum_virgatum_Pavir.5NG464100:0,Panicum_virgatum_Pavir.5NG428700:0)n39:0.0123383,(Panicum_virgatum_Pavir.5KG445700:0.0831591,Panicum_virgatum_Pavir.5KG434300:5e-09)n40:0.00905215)n38:0.00593941)n37:0.00812301)n36:0.000902557)n34:0.00176299,((Digitaria_radicosa_Dra05G0070600:0.0235941,(Digitaria_exilis_H_Dex5A-003267.1:0.0036549,Digitaria_exilis_H_Dex5B-003296.1:0.00459782)n43:0.0160657)n42:0.0124629,((Cenchrus_americanus_H_CamCM007987.2001013.1:0.0237133,Setaria_viridis_SEVIR_5G270300v2:0.0125646)n45:0.0130444,(Dichantelium_oligosantes_H_DolKV779243.1000001.1:0.0136871,Urochloa_fusta_Urofu.5G219900:0.0184792)n46:0.00123806)n44:0.001005)n41:0.00149942)n33:0.00157743)n32:0.0125156,(Sorghum_bicolor_SORBI_3003G253600:0.0117152,(Zea_mays_Zm00001eb360130:0.0363191,Zea_mays_Zm00001eb157070:0.0194738)n48:0.00216375)n47:0.00351999)n31:0.0143233)n30:0.0061642)n23:0.0331085)n8:0.0195367)n5:0.0400474)n3:0.0365054)n0;
```
