## Supplementary Dataset S1 for "Gene turnover and contingency facilitated the repeated evolution of C_4_ photosynthesis in grasses": OG0004351_tree.txt

```
((Ananas_comosus_H_Ananas_contig24_000001.1:0.0385022,(Tillandsia_fasciculata_H_Tillandsia_CM054953.1_000148.1:5e-09,Tillandsia_fasciculata_H_Tillandsia_CM054953.1_000149.1:5e-09)n2:0.0248045)n1:0.140361,(Streptochaeta_angustifolia_strangu_005407:0.118117,(((Pharus_latifolius_Phala.07G242100.4:0.0102603,(Pharus_latifolius_Phala.07G242100.6:5e-09,(Pharus_latifolius_Phala.07G242100.2:5e-09,(Pharus_latifolius_Phala.07G242100:0,Pharus_latifolius_Phala.07G242100.5:0,Pharus_latifolius_Phala.07G242100.8:0,Pharus_latifolius_Phala.07G242100.9:0,Pharus_latifolius_Phala.07G242100.3:0,Pharus_latifolius_Phala.07G242100.7:0)n9:5e-09)n8:9e-09)n7:0.00320078)n6:0.114679,((Leersia_perrieri_LPERR05G23710:0.0736838,Oryza_sativa_LOC_Os05g51610:0.0954763)n11:0.1553,Oryza_sativa_LOC_Os11g42050:0.629108)n10:0.0699009)n5:0.0288624,(((Brachypodium_distachyon_BRADI_5g20177v3:0.0638643,(Hordeum_spontaneum_WB01_006283_0102031:0.00131053,Hordeum_vulgareMorex_HORVU.MOREX.r3.2HG0194530:0.00264977)n15:0.096878)n14:0.072039,(Olyra_latifolia_Ola018656:0.0884918,(Dendrocalamus_sinicus_Dendrocalamus_sinicus_Dsi05B_35191063_35195015_Dsi05Bg14320.1_-1_CDS_4147770517_46997:0.0417323,((Ampelocalamus_luodianensis_Alu11Cg08240.5:0.0191661,Dendrocalamus_sinicus_Dendrocalamus_sinicus_Dsi05C_176527_184565_Dsi05Cg00100.2_1_CDS_4147770619_47560:0.0266556)n19:0.0112605,(Dendrocalamus_sinicus_Dendrocalamus_sinicus_Dsi05A_33146811_33157873_Dsi05Ag14060.1_-1_CDS_4147766152_34596:0.0293677,Ampelocalamus_luodianensis_Alu05Dg00250.1:0.039147)n20:0.0047195)n18:0.00240668)n17:0.00304483)n16:0.0213153)n13:0.0235027,(((Eragrostis_curvula_EJB05_55665:0.00325107,Eragrostis_curvula_EJB05_36288:0.00165916)n23:0.0777204,(Eleusine_coracana_ELECO.r07.5BG0409300:0.036096,Eleusine_coracana_ELECO.r07.5AG0360850:0.0275179)n24:0.0766815)n22:0.0502052,((Aristida_adscensionis_H_Aadptg000093l000100.1:0.0909579,(Stipagrostis_hirtigluma_H_Shi_ptg000049l_000017.1:0.013085,Stipagrostis_hirtigluma_H_Shi_ptg000052l_001292.1:0.0225174)n27:0.0562742)n26:0.0292167,((((Sorghum_bicolor_SORBI_3009G257800:0.03811,Zea_mays_Zm00001eb345450:0.0507793)n31:0.0593927,(((Dichantelium_oligosantes_H_DolKV775632.1000007.1:0.0467654,(ASEM_AUS1_H_AUS1CM014272.1003595.1:0.00554792,ASEM_RSA5_H_RSA5chrom3001749.1:0.00381158)n35:0.0509809)n34:0.0146454,(Echinocloa_haploclada_eh_chr5.1783:0.0677301,((Digitaria_radicosa_Dra03G0124600:0.0392975,(Digitaria_exilis_H_Dex3A-000750.1:0.0208466,Digitaria_exilis_H_Dex3B-000753.1:0.0178078)n39:0.031531)n38:0.0365243,(Echinocloa_haploclada_eh_chr5.1782:0.155393,(Urochloa_fusta_Urofu.3G150300:0.0362603,((Cenchrus_americanus_H_CamCM007984.2000004.1:0.00608908,(Cenchrus_americanus_H_CamCM007982.2003507.1:5e-09,Cenchrus_americanus_H_CamLKME02047045.1000001.1:0.248429)n44:0.0011524)n43:0.0261892,Setaria_viridis_SEVIR_3G122500v2:0.0112661)n42:0.0232566)n41:0.00633731)n40:0.0139868)n37:0.00615483)n36:0.00068387)n33:0.0105044,(Panicum_hallii_Pahal.3G153100:0.0226884,(Panicum_virgatum_Pavir.1KG209100:0.0176135,(Panicum_virgatum_Pavir.1NG231900:0.00284748,Panicum_virgatum_Pavir.2NG148500:5e-09)n47:0.0185351)n46:0.0151962)n45:0.0344924)n32:0.015044)n30:0.0149213,Chasmanthium_laxum_Chala.07G258000:0.0486652)n29:0.0133833,(Phragmites_australis_Phragmites_australis_PaChr12_33844083_33854201_evm.model.PaChr12.1765_1_CDS_4362382102_71:0.0774744,Phragmites_australis_Phragmites_australis_PaChr9_34711886_34715457_evm.model.PaChr9.1653_1_CDS_4362485337_5877:0.0965006)n48:0.0107223)n28:0.0137018)n25:0.0145262)n21:0.0700387)n12:0.0195711)n4:0.0478758)n3:0.140361)n0;
```
