## Supplementary Dataset S1 for "Gene turnover and contingency facilitated the repeated evolution of C_4_ photosynthesis in grasses": OG0004352_tree.txt

```
((Streptochaeta_angustifolia_strangu_023441:0.117375,(((((Pharus_latifolius_Phala.07G184000.7:0.00116441,(Pharus_latifolius_Phala.07G184000.3:0.00294008,((Pharus_latifolius_Phala.07G184000.8:5e-09,Pharus_latifolius_Phala.07G184000.4:5e-09)n9:0.00732125,Pharus_latifolius_Phala.07G184000.9:5e-09)n8:0.00107518)n7:6e-09)n6:6e-09,Pharus_latifolius_Phala.07G184000.6:0.00311204)n5:6e-09,Pharus_latifolius_Phala.07G184000:5e-09)n4:5e-09,Pharus_latifolius_Phala.07G184000.2:5e-09)n3:5e-09,(Pharus_latifolius_Phala.07G184000.10:5e-09,(Pharus_latifolius_Phala.07G184000.11:5e-09,Pharus_latifolius_Phala.07G184000.5:0.0161256)n11:6e-09)n10:6e-09)n2:0.072676)n1:0.046816,(((Brachypodium_distachyon_BRADI_2g20030v3:0.085235,(Hordeum_spontaneum_WB01_002796_0191724:0.000974622,Hordeum_vulgareMorex_HORVU.MOREX.r3.1HG0077730:5e-09)n15:0.101871)n14:0.0477006,(((Leersia_perrieri_LPERR05G18500:0.0568373,Oryza_sativa_LOC_Os05g43780:0.0486209)n18:0.0305844,(Zizania_latifolia_GWHTBFHI000390:0.0518894,Zizania_latifolia_GWHTBFHI031637:0.0413562)n19:0.0200033)n17:0.0493519,(((Ampelocalamus_luodianensis_Alu05Cg08880.1:0.0270526,Olyra_latifolia_Ola021695:0.0636135)n22:0.00412351,(Dendrocalamus_sinicus_Dendrocalamus_sinicus_Dsi05A_28999893_29003626_Dsi05Ag10600.1_1_CDS_4147765114_18837:0.028932,Dendrocalamus_sinicus_Dendrocalamus_sinicus_Dsi05C_4209264_4212953_Dsi05Cg03520.1_-1_CDS_4147771645_56571:0.0232253)n23:0.00258059)n21:0.00262187,(Dendrocalamus_sinicus_Dendrocalamus_sinicus_Dsi05B_31280632_31284505_Dsi05Bg11080.1_1_CDS_4147769545_11537:0.0377063,Ampelocalamus_luodianensis_Alu05Dg04790.1:0.0344556)n24:0.0038284)n20:0.0110913)n16:0.00361629)n13:0.0126686,(((Eragrostis_curvula_EJB05_36847:0.0510418,(Eleusine_coracana_ELECO.r07.5BG0414540:0.010531,Eleusine_coracana_ELECO.r07.5AG0366900:0.0160142)n28:0.0677978)n27:0.0401717,((Phragmites_australis_Phragmites_australis_PaChr12_29908693_29912428_evm.model.PaChr12.1338_1_CDS_4362381154_26150:0.0512103,(Aristida_adscensionis_H_Aadptg000117l000006.1:0.0748273,(Stipagrostis_hirtigluma_H_Shi_ptg000049l_000320.1:0.0121737,Stipagrostis_hirtigluma_H_Shi_ptg000052l_000314.1:0.0204931)n32:0.036632)n31:0.0193262)n30:0.004758,Phragmites_australis_Phragmites_australis_PaChr9_30909259_30912690_evm.model.PaChr9.1283_1_CDS_4362484515_42485:0.0369551)n29:0.00410612)n26:0.0133614,(Chasmanthium_laxum_Chala.07G204900:0.0392064,(((Zea_mays_Zm00001eb292700:0.0121981,Zea_mays_Zm00001eb375170:0.266322)n36:0.0229074,(Sorghum_bicolor_SORBI_3009G195200:0.0278969,Sorghum_bicolor_SORBI_3010G166000:0.0380648)n37:0.00862782)n35:0.0689811,(Urochloa_fusta_Urofu.3G214400:0.0327078,((Dichantelium_oligosantes_H_DolKV777943.1000022.1:0.0291933,(Echinocloa_haploclada_eh_chr5.2373:0.0454038,(ASEM_AUS1_H_AUS1CM014272.1003412.1:0.0102117,ASEM_RSA5_H_RSA5chrom3001535.1:0.00399432)n42:0.0285182)n41:0.00818316)n40:0.00147678,((Panicum_hallii_Pahal.3G220000:0.00605876,((Panicum_virgatum_Pavir.J226600:0,Panicum_virgatum_Pavir.9NG450700:0)n46:0.0184536,Panicum_virgatum_Pavir.3KG357700:0.0174872)n45:0.0012147)n44:0.0347101,(((Digitaria_radicosa_Dra03G0175500:5e-09,(Digitaria_radicosa_Dra03G0175500.3:0,Digitaria_radicosa_Dra03G0175500.2:0)n50:5e-09)n49:0.0351776,(Digitaria_exilis_H_Dex3A-003242.1:0.00697748,Digitaria_exilis_H_Dex3B-003262.1:0.004013)n51:0.0321855)n48:0.0333303,(Cenchrus_americanus_H_CamCM007982.2003866.1:0.0291828,Setaria_viridis_SEVIR_3G185900v2:0.0175784)n52:0.0227963)n47:0.0033567)n43:0.00424779)n39:0.00288648)n38:0.0209584)n34:0.0245865)n33:0.00822458)n25:0.0638657)n12:0.046816)n0;
```
