## Supplementary Dataset S1 for "Gene turnover and contingency facilitated the repeated evolution of C_4_ photosynthesis in grasses": OG0004353_tree.txt

```
((Juncus_effusus_H_Juncus_Jeff_scaffold_4_000642.1:0.338968,(Ananas_comosus_H_Ananas_contig3_001148.1:0.0225323,Tillandsia_fasciculata_H_Tillandsia_CM054933.1_001190.1:0.0177623)n2:0.123501)n1:0.0503975,(Streptochaeta_angustifolia_strangu_007841:0.055327,((Pharus_latifolius_Phala.07G174200.3:5e-09,(Pharus_latifolius_Phala.07G174200:5e-09,Pharus_latifolius_Phala.07G174200.2:5e-09)n6:6e-09)n5:0.0528535,((((Zizania_latifolia_GWHTBFHI000448:0.0262602,Zizania_latifolia_GWHTBFHI031559:0.0343842)n10:0.0186641,(Leersia_perrieri_LPERR05G17460:0.043879,Oryza_sativa_LOC_Os05g41750:0.0246974)n11:0.010033)n9:0.0355853,((Brachypodium_distachyon_BRADI_2g21080v3:0.0508347,(Hordeum_spontaneum_WB01_000387_0563762:0.00151483,Hordeum_vulgareMorex_HORVU.MOREX.r3.1HG0068770:0.00171338)n14:0.0693289)n13:0.0302319,(Olyra_latifolia_Ola035337:0.0477334,((Ampelocalamus_luodianensis_Alu05Dg05670.2:0.0226274,(Dendrocalamus_sinicus_Dendrocalamus_sinicus_Dsi05B_30267116_30280531_Dsi05Bg10340.1_1_CDS_4147769323_280:0.0223207,Dendrocalamus_sinicus_Dendrocalamus_sinicus_Dsi05A_28105251_28110798_Dsi05Ag09960.1_1_CDS_4147764922_24463:0.132112)n18:0.0146791)n17:0.0020176,(Ampelocalamus_luodianensis_Alu05Cg09810.1:0.0151746,(Dendrocalamus_sinicus_Dendrocalamus_sinicus_Dsi05C_5133798_5153484_Dsi05Cg04210.1_-1_CDS_4147771852_2540:0.000643006,Dendrocalamus_sinicus_Dendrocalamus_sinicus_Dsi05C_5160505_5180200_Dsi05Cg04220.1_-1_CDS_4147771855_4229:0.000975246)n20:0.0173836)n19:0.00295012)n16:0.000327791)n15:0.0016185)n12:0.00976786)n8:0.00686857,((Chasmanthium_laxum_Chala.07G195100:0.0381993,(Stipagrostis_hirtigluma_H_Shi_ptg000049l_001842.1:0.0125368,Stipagrostis_hirtigluma_H_Shi_ptg000052l_001075.1:0.0148648)n23:0.0383126)n22:0.013588,((Aristida_adscensionis_H_Aadptg000107l000018.1:0.0688044,((Zea_mays_Zm00001eb291710:0.0299345,Sorghum_bicolor_SORBI_3009G184200:0.0180277)n27:0.0370378,(Dichantelium_oligosantes_H_DolKV779810.1000016.1:0.034868,(Echinocloa_haploclada_eh_chr5.2490:0.0314722,(((Digitaria_radicosa_Dra03G0185300:0.0222061,(Digitaria_exilis_H_Dex3A-003190.1:0.00258122,Digitaria_exilis_H_Dex3B-003201.1:0.00284821)n33:0.0214066)n32:0.0181459,(Urochloa_fusta_Urofu.3G226700:0.0322609,((Cenchrus_americanus_H_CamCM007982.2001536.1:0.0394624,Setaria_viridis_SEVIR_3G196500v2:0.00971391)n36:0.00837883,(Panicum_hallii_Pahal.3G228500:0.00390379,(((Panicum_virgatum_Pavir.3KG372500:0.0129816,(Panicum_virgatum_Pavir.J437300:0.000661077,(Panicum_virgatum_Pavir.5KG321500:5.57e-07,Panicum_virgatum_Pavir.9NG275500:5e-09)n42:0.00213475)n41:0.00906453)n40:6e-09,Panicum_virgatum_Pavir.J437200:0.0173898)n39:0.0064647,Panicum_virgatum_Pavir.2NG293900:0.194345)n38:0.0215938)n37:0.00662998)n35:0.00215626)n34:0.00492937)n31:0.0014702,(ASEM_RSA5_H_RSA5chrom3001464.1:0.00297925,(ASEM_AUS1_H_AUS1CM014277.1002196.1:0.0873274,ASEM_AUS1_H_AUS1CM014272.1003343.1:0.00318358)n44:0.000353731)n43:0.010604)n30:0.00251889)n29:0.00355244)n28:0.00603686)n26:0.026094)n25:0.00541131,(((Eragrostis_curvula_EJB05_36210:0.0407357,(Eleusine_coracana_ELECO.r07.5BG0415790:0.00873175,Eleusine_coracana_ELECO.r07.5AG0368140:0.00610582)n48:0.0481229)n47:0.0358636,(Eragrostis_curvula_EJB05_36211:0.0507673,(Eleusine_coracana_ELECO.r07.5AG0368150:0.110643,Eleusine_coracana_ELECO.r07.5AG0368160:0.121335)n50:0.0134817)n49:0.0208628)n46:0.00611314,((Phragmites_australis_Phragmites_australis_PaChr9_29955100_29960691_evm.model.PaChr9.1200_1_CDS_4362484333_8398:0.0753411,Phragmites_australis_Phragmites_australis_PaChr12_29050316_29059996_evm.model.PaChr12.1256_1_CDS_4362380972_34555:0.0393587)n52:0.00542269,Phragmites_australis_Phragmites_australis_PaChr9_29960741_29962350_evm.model.PaChr9.1201_1_CDS_4362484335_9243:0.0402795)n51:0.0044755)n45:0.00141477)n24:0.00817149)n21:0.0313868)n7:0.0421344)n4:0.0227404)n3:0.0503975)n0;
```
