## Supplementary Dataset S1 for "Gene turnover and contingency facilitated the repeated evolution of C_4_ photosynthesis in grasses": OG0004354_tree.txt

```
(((Ananas_comosus_H_Ananas_contig6_001106.1:0.0492522,Tillandsia_fasciculata_H_Tillandsia_CM054940.1_001027.1:0.0470496)n2:0.102815,(Juncus_effusus_H_Juncus_Jeff_scaffold_2_000661.1:0.393514,(Carex_scoparia_H_Carex_Csco_scaffold_14_000652.1:0.177248,Carex_scoparia_H_Carex_Csco_scaffold_31_000453.1:0.159506)n4:0.0177229)n3:0.0759805)n1:0.053454,((Streptochaeta_angustifolia_strangu_033090:0.0553148,(Pharus_latifolius_Phala.05G223100.3:0.012824,((Pharus_latifolius_Phala.05G223100.4:0,Pharus_latifolius_Phala.05G223100.5:0)n9:5e-09,(Pharus_latifolius_Phala.05G223100:5e-09,Pharus_latifolius_Phala.05G223100.2:5e-09)n10:7e-09)n8:0.0189717)n7:0.0804681)n6:0.0175842,(Streptochaeta_angustifolia_strangu_029402:0.0996446,((Pharus_latifolius_Phala.07G063900.3:0.0433347,(Pharus_latifolius_Phala.07G063900:0.0634415,Pharus_latifolius_Phala.07G063900.2:0.0159768)n14:0.0129156)n13:0.0716511,((((Zizania_latifolia_GWHTBFHI001193:0.0386023,Zizania_latifolia_GWHTBFHI031955:0.0233479)n18:0.0167095,(Leersia_perrieri_LPERR05G06540:0.0395848,Oryza_sativa_LOC_Os05g14194:0.0269963)n19:0.0133601)n17:0.0379997,(Olyra_latifolia_Ola018986:0.0554863,((Brachypodium_distachyon_BRADI_2g31810v3:0.0468115,((Hordeum_spontaneum_WB01_001543_0019180:0,Hordeum_vulgareMorex_HORVU.MOREX.r3.1HG0034480:0,Hordeum_vulgareMorex_HORVU.MOREX.r3.1HG0034480.3:0)n24:5e-09,Hordeum_vulgareMorex_HORVU.MOREX.r3.1HG0034480.2:0.0217418)n23:0.0764341)n22:0.0532741,((Dendrocalamus_sinicus_Dendrocalamus_sinicus_Dsi05B_10412322_10418729_Dsi05Bg04410.2_-1_CDS_4147767544_22221:0.0355149,Ampelocalamus_luodianensis_Alu05Dg13770.2:0.0341106)n26:0.00212226,(Ampelocalamus_luodianensis_Alu09Cg18320.1:0.0234543,(Dendrocalamus_sinicus_Dendrocalamus_sinicus_Dsi05C_23302710_23310217_Dsi05Cg12240.1_-1_CDS_4147774261_50950:0.0274965,Dendrocalamus_sinicus_Dendrocalamus_sinicus_Dsi05A_9984904_9991407_Dsi05Ag03950.1_-1_CDS_4147763119_32897:0.028267)n28:0.00271099)n27:0.00368739)n25:0.00040971)n21:0.00324988)n20:0.00901991)n16:0.0160857,(((Aristida_adscensionis_H_Aadptg000042l000205.1:0.0548469,(Stipagrostis_hirtigluma_H_Shi_ptg000045l_000191.1:0.00519301,Stipagrostis_hirtigluma_H_Shi_ptg000049l_000910.1:0.00166568)n32:0.0254387)n31:0.0203962,((Eragrostis_curvula_EJB05_32910:0.0397639,(Eleusine_coracana_ELECO.r07.5BG0449550:0.0086993,Eleusine_coracana_ELECO.r07.5AG0400960:0.00253585)n35:0.052011)n34:0.0318485,(Phragmites_australis_Phragmites_australis_PaChr9_10805402_10814791_evm.model.PaChr9.516_1_CDS_4362486165_14313:0.0360873,Phragmites_australis_Phragmites_australis_PaChr12_8423766_8429708_evm.model.PaChr12.472_1_CDS_4362382798_37937:0.0381262)n36:0.00561086)n33:0.0175093)n30:0.00271702,(Chasmanthium_laxum_Chala.07G080600:0.0477804,((Sorghum_bicolor_SORBI_3009G085200:0.0235268,Zea_mays_Zm00001eb284320:0.0341511)n39:0.0324886,(Echinocloa_haploclada_eh_chr5.1002:0.0217941,(((Cenchrus_americanus_H_CamCM007982.2003053.1:0.0317062,Setaria_viridis_SEVIR_3G082800v2:0.00572517)n43:0.00571978,(Urochloa_fusta_Urofu.3G073000:0.0297299,(Panicum_hallii_Pahal.3G073600:0.0104524,(Panicum_virgatum_Pavir.3KG079900:0.0134469,Panicum_virgatum_Pavir.3NG046600:0.00623055)n46:0.0113508)n45:0.0210565)n44:0.0034655)n42:0.00127286,((ASEM_AUS1_H_AUS1CM014272.1001981.1:0.00845204,ASEM_RSA5_H_RSA5chrom3002078.1:0.00182557)n48:0.0313498,(Dichantelium_oligosantes_H_DolKV770580.1000009.1:0.0291865,(Digitaria_radicosa_Dra03G0060300:0.0141731,(Digitaria_exilis_H_Dex3A-000366.1:0.012242,Digitaria_exilis_H_Dex3B-000373.1:0.0110079)n51:0.013595)n50:0.0251301)n49:0.00400222)n47:0.00142899)n41:0.0044749)n40:0.00716292)n38:0.00748414)n37:0.0176407)n29:0.0287314)n15:0.0630309)n12:0.0414388)n11:0.0107347)n5:0.053454)n0;
```
