## Supplementary Dataset S1 for "Gene turnover and contingency facilitated the repeated evolution of C_4_ photosynthesis in grasses": OG0004355_tree.txt

```
((Streptochaeta_angustifolia_strangu_024696:0.0441227,(Pharus_latifolius_Phala.07G062200:0.0422457,(((((Zizania_latifolia_GWHTBFHI001182:0.0204782,Zizania_latifolia_GWHTBFHI031966:0.0387617)n7:0.0195371,(Leersia_perrieri_LPERR05G06360:0.0332214,Oryza_sativa_LOC_Os05g13440:0.0241551)n8:0.00767406)n6:0.0352961,(Brachypodium_distachyon_BRADI_2g31920v3:0.0296275,(Hordeum_spontaneum_WB01_001302_1923634:0.0727292,Hordeum_vulgareMorex_HORVU.MOREX.r3.1HG0032150:0.00194173)n10:0.0663436)n9:0.019761)n5:0.00467053,((((Aristida_adscensionis_H_Aadptg000042l000213.1:0.0348197,(Stipagrostis_hirtigluma_H_Shi_ptg000045l_000197.1:0.00337862,Stipagrostis_hirtigluma_H_Shi_ptg000049l_000916.1:0.00168827)n15:0.0281475)n14:0.0157532,(Phragmites_australis_Phragmites_australis_PaChr12_7836052_7840696_evm.model.PaChr12.461_1_CDS_4362382774_27836:0.0105906,Phragmites_australis_Phragmites_australis_PaChr9_10413211_10427102_evm.model.PaChr9.510_1_CDS_4362486153_9252:0.0403758)n16:0.00448619)n13:0.000761502,((Chasmanthium_laxum_Chala.07G078400:0.0911893,(Dendrocalamus_sinicus_Dendrocalamus_sinicus_Dsi04A_5808539_5809964_Dsi04Ag04010.1_1_CDS_4147747990_44670:0.298666,Olyra_latifolia_Ola016542:0.206672)n19:0.130244)n18:0.0283185,((Sorghum_bicolor_SORBI_3009G083200:0.0174357,((Zea_mays_Zm00001eb052320:0.00291806,(Zea_mays_Zm00001eb291550:0.00292829,((Zea_mays_Zm00001eb391830:0,Zea_mays_Zm00001eb071380:0)n26:0.00291802,Zea_mays_Zm00001eb036010:0.0029236)n25:5e-09)n24:5e-09)n23:0.0696282,Zea_mays_Zm00001eb350500:5e-09)n22:0.0205916)n21:0.033274,(((Digitaria_radicosa_Dra03G0061200:0.0201929,(Digitaria_exilis_H_Dex3A-000373.1:0.00172171,Digitaria_exilis_H_Dex3B-000380.1:0.0121919)n30:0.0123558)n29:0.0102662,((Panicum_hallii_Pahal.3G075200:0.00514135,Panicum_virgatum_Pavir.3NG043900:0.0233732)n32:0.012061,(Urochloa_fusta_Urofu.3G074600:0.00877491,(Cenchrus_americanus_H_CamCM007982.2003062.1:0.0177653,Setaria_viridis_SEVIR_3G081300v2:0.00690535)n34:0.00346581)n33:0.00395094)n31:0.00346949)n28:0.00308971,(Dichantelium_oligosantes_H_DolKV776988.1000004.1:0.0110018,((ASEM_AUS1_H_AUS1CM014272.1001988.1:0.00890313,(ASEM_RSA5_H_RSA5chrom3002086.1:0.00173348,ASEM_RSA5_H_RSA5chrom3002087.1:5e-09)n38:0.0070546)n37:0.0054717,(Echinocloa_haploclada_eh_chr2.1892:0.323106,Echinocloa_haploclada_eh_chr5.1023:0.0141482)n39:0.00157202)n36:0.00388861)n35:0.00541216)n27:0.00471984)n20:0.0150887)n17:0.00200371)n12:0.00382004,((Dendrocalamus_sinicus_Dendrocalamus_sinicus_Dsi05A_9547958_9553777_Dsi05Ag03870.1_-1_CDS_4147763095_19393:0.0583563,(Olyra_latifolia_Ola016541:0.0506341,Ampelocalamus_luodianensis_Alu02Dg18430.3:0.0137237)n42:0.00314403)n41:0.00174346,(Olyra_latifolia_Ola006716:0.048098,(Ampelocalamus_luodianensis_Alu02Cg09870.1:0.0156481,(Dendrocalamus_sinicus_Dendrocalamus_sinicus_Dsi02A_13212364_13218483_Dsi02Ag06890.1_-1_CDS_4147709905_40041:0.00612321,Dendrocalamus_sinicus_Dendrocalamus_sinicus_Dsi02C_7470258_7475707_Dsi02Cg01310.2_1_CDS_4147721536_49087:0.0221014)n45:0.00245571)n44:0.00324736)n43:0.00180628)n40:0.00760723)n11:0.000845248)n4:0.0133272,((Eleusine_coracana_ELECO.r07.5BG0449720:0.0083087,Eleusine_coracana_ELECO.r07.5AG0401160:0.00855949)n47:0.0373343,(Eragrostis_curvula_EJB05_47193:0.00208319,Eragrostis_curvula_EJB05_32936:0.0189604)n48:0.0326031)n46:0.0199154)n3:0.0191528)n2:0.0193302)n1:0.0261536,((Ananas_comosus_H_Ananas_contig11_000199.1:0.0232726,Tillandsia_fasciculata_H_Tillandsia_CM054941.1_000199.1:0.0260908)n50:0.0630204,(Juncus_effusus_H_Juncus_Jeff_scaffold_2_000061.1:0.12336,(Carex_scoparia_H_Carex_Csco_scaffold_17_000527.1:0.232821,Carex_scoparia_H_Carex_Csco_scaffold_14_000161.1:0.0863643)n52:0.00959603)n51:0.0785331)n49:0.0438128)n0;
```
