## Supplementary Dataset S1 for "Gene turnover and contingency facilitated the repeated evolution of C_4_ photosynthesis in grasses": OG0004356_tree.txt

```
((Carex_scoparia_H_Carex_Csco_scaffold_25_000016.1:0.312525,Tillandsia_fasciculata_H_Tillandsia_CM054939.1_000550.1:0.193104)n1:0.0768186,(Streptochaeta_angustifolia_strangu_034943:0.0960328,(((Pharus_latifolius_Phala.09G001300:0,Pharus_latifolius_Phala.09G001300.2:0)n5:0.0292705,(Pharus_latifolius_Phala.10G158300.8:5e-09,((Pharus_latifolius_Phala.10G158300.6:5e-09,(Pharus_latifolius_Phala.10G158300:0,Pharus_latifolius_Phala.10G158300.7:0,Pharus_latifolius_Phala.10G158300.2:0)n9:5e-09)n8:5e-09,(Pharus_latifolius_Phala.10G158300.4:5e-09,(Pharus_latifolius_Phala.10G158300.3:0,Pharus_latifolius_Phala.10G158300.5:0)n11:5e-09)n10:5e-09)n7:5e-09)n6:0.026472)n4:0.0455377,(((((Oryza_sativa_LOC_Os12g01740:0.00700044,Oryza_sativa_LOC_Os11g01740:0.00901991)n16:0.0177624,(Leersia_perrieri_LPERR11G00480:0.0172526,Leersia_perrieri_LPERR12G00580:0.0140082)n17:0.0156726)n15:0.0372899,(Zizania_latifolia_GWHTBFHI007811:0.0222787,Zizania_latifolia_GWHTBFHI033780:0.0284964)n18:0.0277097)n14:0.0451666,(((Hordeum_spontaneum_WB01_000716_0542945:0,Hordeum_vulgareMorex_HORVU.MOREX.r3.4HG0354250:0,Hordeum_vulgareMorex_HORVU.MOREX.r3.4HG0354250.2:0)n21:0.0559127,(Brachypodium_distachyon_BRADI_4g26810v3:0.0190517,Brachypodium_distachyon_BRADI_5g27710v3:0.0176111)n22:0.0446862)n20:0.0479257,(Olyra_latifolia_Ola021742:0.0457055,((Ampelocalamus_luodianensis_Alu08Dg09420.2:0.0255568,Dendrocalamus_sinicus_Dendrocalamus_sinicus_Dsi08B_17401076_17404786_Dsi08Bg05320.1_-1_CDS_4147805779_54432:0.0287815)n25:0.0123328,(Dendrocalamus_sinicus_Dendrocalamus_sinicus_Dsi11A_39132_43845_Dsi11Ag00010.1_1_CDS_4147829746_14549:0.0255154,(Ampelocalamus_luodianensis_Alu11Dg14300.1:0.0122872,Ampelocalamus_luodianensis_Alu12Dg00120.3:0.014872)n27:0.0113942)n26:0.0033552)n24:0.0003728)n23:0.00359247)n19:0.00751424)n13:0.00697631,((Eleusine_coracana_ELECO.r07.5BG0450160:0.0101494,Eleusine_coracana_ELECO.r07.5AG0401590:0.00566776)n29:0.0683485,(Chasmanthium_laxum_Chala.07G073900:0.0562526,((Phragmites_australis_Phragmites_australis_PaChr12_7074555_7078465_evm.model.PaChr12.435_1_CDS_4362382716_3439:0.0539091,Phragmites_australis_Phragmites_australis_PaChr9_9799377_9802788_evm.model.PaChr9.498_1_CDS_4362486123_39123:0.0274305)n32:0.00800575,((Aristida_adscensionis_H_Aadptg000042l000237.1:0.0644107,(Stipagrostis_hirtigluma_H_Shi_ptg000045l_000212.1:0.00139565,Stipagrostis_hirtigluma_H_Shi_ptg000049l_000934.1:0.00136794)n35:0.0428771)n34:0.0201761,((Dichantelium_oligosantes_H_DolKV778243.1000023.1:0.0252609,(((ASEM_AUS1_H_AUS1CM014272.1002013.1:0.00861222,ASEM_RSA5_H_RSA5chrom3002116.1:0.00751949)n40:0.0148303,(Panicum_hallii_Pahal.3G079800:0.0142535,(Panicum_virgatum_Pavir.3KG086500:0.013456,Panicum_virgatum_Pavir.9NG566400:0.0136139)n42:0.00485222)n41:0.013918)n39:0.00272381,((Digitaria_radicosa_Dra03G0064000:0.0164509,(Digitaria_exilis_H_Dex3A-000394.1:0.00450365,Digitaria_exilis_H_Dex3B-000402.1:0.00509756)n45:0.0190179)n44:0.0115844,((Urochloa_fusta_Urofu.3G079300:0.0224372,(Cenchrus_americanus_H_CamCM007982.2003082.1:0.0185649,Setaria_viridis_SEVIR_3G077300v2:0.00741922)n48:0.0126905)n47:0.00686165,Echinocloa_haploclada_eh_chr5.1056:0.0354732)n46:0.000822646)n43:0.00290204)n38:0.00146596)n37:0.00920936,(Zea_mays_Zm00001eb284840:0.0268067,(Sorghum_bicolor_SORBI_3009G079100:0.0154518,Sorghum_bicolor_SORBI_3005G132100:0.106565)n50:0.0118406)n49:0.00464506)n36:0.0274868)n33:0.00460658)n31:0.00352017)n30:0.00533938)n28:0.0262191)n12:0.046047)n3:0.0268483)n2:0.0768186)n0;
```
