## Supplementary Dataset S1 for "Gene turnover and contingency facilitated the repeated evolution of C_4_ photosynthesis in grasses": OG0004357_tree.txt

```
((Juncus_effusus_H_Juncus_Jeff_scaffold_3_000353.1:0.307969,(Ananas_comosus_H_Ananas_contig21_000668.1:0.0373214,Tillandsia_fasciculata_H_Tillandsia_CM054943.1_000009.1:0.0339267)n2:0.127164)n1:0.0684017,(Streptochaeta_angustifolia_strangu_038103:0.06875,((Pharus_latifolius_Phala.07G004700:5e-09,Pharus_latifolius_Phala.07G004700.2:5e-09)n5:0.0734569,(((Leersia_perrieri_LPERR05G00350:0.0334933,Oryza_sativa_LOC_Os05g01470:0.044693)n8:0.0268981,(Zizania_latifolia_GWHTBFHI001294:0.0468106,Zizania_latifolia_GWHTBFHI032398:0.039515)n9:0.0227483)n7:0.0321688,((((Brachypodium_distachyon_BRADI_2g39790v3:0.0668868,(Hordeum_spontaneum_WB01_004924_0086323:0.00278853,(Hordeum_vulgareMorex_HORVU.MOREX.r3.1HG0002510:0.0102192,Hordeum_vulgareMorex_HORVU.MOREX.r3.1HG0002510.2:5.4e-09)n15:6e-10)n14:0.02012)n13:0.0281641,((Brachypodium_distachyon_BRADI_3g60640v3:0.0776221,(Hordeum_spontaneum_WB01_006005_0877632:0.0115142,Hordeum_vulgareMorex_HORVU.MOREX.r3.7HG0640730:0.0124327)n18:0.0763834)n17:0.0648619,(Brachypodium_distachyon_BRADI_1g07035v3:0.127053,((Hordeum_spontaneum_WB01_006932_0130019:5e-09,Hordeum_vulgareMorex_HORVU.MOREX.r3.3HG0318130:5e-09)n21:0.124681,(Hordeum_spontaneum_WB01_004463_0442762:0.00593032,Hordeum_vulgareMorex_HORVU.MOREX.r3.5HG0518640:0.00226811)n22:0.107493)n20:0.0119436)n19:0.0271707)n16:0.0148488)n12:0.0145209,((Olyra_latifolia_scaffold1_3571479_3578142_-:0.0627067,(Ampelocalamus_luodianensis_Alu05Dg19070.1:0.0204407,Ampelocalamus_luodianensis_Alu09Cg22920.2:0.0159835)n25:0.00177594)n24:0.00262669,(Dendrocalamus_sinicus_Dendrocalamus_sinicus_Dsi05B_282116_292831_Dsi05Bg00140.1_1_CDS_4147766263_40227:0.0356278,(Dendrocalamus_sinicus_Dendrocalamus_sinicus_DsiCtg00560_117079_135337_DsiCtg00560g00130.1_-1_CDS_4147853686_16316:0.0245518,Dendrocalamus_sinicus_Dendrocalamus_sinicus_Dsi05A_249532_262979_Dsi05Ag00200.1_-1_CDS_4147761994_25016:0.0129988)n27:0.0360412)n26:0.00400458)n23:0.00451382)n11:0.00834862,((Aristida_adscensionis_H_Aadptg000042l000499.1:0.0461147,(Stipagrostis_hirtigluma_H_Shi_ptg000045l_000331.1:0.000514524,Stipagrostis_hirtigluma_H_Shi_ptg000049l_001227.1:0.00471509)n30:0.0457077)n29:0.0283384,(((Eragrostis_curvula_EJB05_34516:0.0459778,(Eleusine_coracana_ELECO.r07.5BG0457110:0.00866179,Eleusine_coracana_ELECO.r07.5AG0408700:0.00894393)n34:0.0783876)n33:0.0246563,((Chasmanthium_laxum_Chala.07G011400:0.056774,Phragmites_australis_Phragmites_australis_PaChr12_223251_231426_evm.model.PaChr12.25_1_CDS_4362382304_72:0.0482028)n36:0.0112328,Phragmites_australis_Phragmites_australis_PaChr9_459316_465832_evm.model.PaChr9.33_1_CDS_4362485751_10095:0.0279587)n35:0.00310652)n32:0.0150372,((Sorghum_bicolor_SORBI_3009G003000:0.0252436,Zea_mays_Zm00001eb356170:0.0613641)n38:0.0472194,((((Digitaria_exilis_H_Dex3A-003889.1:0.00756953,Digitaria_exilis_H_Dex3B-003892.1:0.00715049)n42:0.0143786,(Digitaria_radicosa_Dra03G0068000:0.00144926,Digitaria_radicosa_Dra03G0068000.3:0.0250706)n43:0.0217511)n41:0.0163457,(Dichantelium_oligosantes_H_DolKV777154.1000013.1:0.0276906,(ASEM_AUS1_H_AUS1CM014272.1003101.1:0.00760702,ASEM_RSA5_H_RSA5chrom3003588.1:0.00875496)n45:0.0290739)n44:0.00348275)n40:0.0174847,(((Cenchrus_americanus_H_CamCM007982.2002247.1:0.0392901,Setaria_viridis_SEVIR_3G072600v2:0.00942784)n48:0.0181288,Urochloa_fusta_Urofu.3G084100:0.035102)n47:0.00813478,(Echinocloa_haploclada_eh_chr5.1106:0.0524342,(Panicum_hallii_Pahal.3G085300:0.0156104,(Panicum_virgatum_Pavir.3KG093600:0.0184457,(Panicum_virgatum_Pavir.5KG271100:0,Panicum_virgatum_Pavir.5KG371200:0)n52:0.0171158)n51:0.00582045)n50:0.026742)n49:0.00215748)n46:0.00739687)n39:0.0154324)n37:0.0157416)n31:0.0108913)n28:0.0395738)n10:0.00779314)n6:0.042933)n4:0.0348231)n3:0.0684017)n0;
```
