## Supplementary Dataset S1 for "Gene turnover and contingency facilitated the repeated evolution of C_4_ photosynthesis in grasses": OG0004358_tree.txt

```
((Ananas_comosus_H_Ananas_contig14_000531.1:0.0363619,Tillandsia_fasciculata_H_Tillandsia_CM054938.1_000250.1:0.0326763)n1:0.143584,(Streptochaeta_angustifolia_strangu_024676:0.0740643,(Pharus_latifolius_Phala.09G028800:0.10059,((((Oryza_sativa_LOC_Os11g05070:0.0859351,(Zizania_latifolia_GWHTBFHI029856:0.0605818,Zizania_latifolia_GWHTBFHI009521:0.230852)n8:0.0256503)n7:0.0331926,Leersia_perrieri_LPERR11G02570:0.0814187)n6:0.0250337,((Olyra_latifolia_Ola022613:0.0831499,((Ampelocalamus_luodianensis_Alu11Dg12840.2:0.0311661,Ampelocalamus_luodianensis_Alu12Dg01670.2:0.0325125)n12:0.00791161,(Dendrocalamus_sinicus_Dendrocalamus_sinicus_Dsi12B_1259894_1262601_Dsi12Bg00760.1_-1_CDS_4147843972_6156:0.088716,Dendrocalamus_sinicus_Dendrocalamus_sinicus_Dsi11A_1044966_1048071_Dsi11Ag00830.1_-1_CDS_4147829992_39311:0.0354144)n13:0.00393494)n11:0.00660424)n10:0.0126555,((Brachypodium_distachyon_BRADI_4g42875v3:0.109155,(Hordeum_spontaneum_WB01_000294_0167108:0.0102797,Hordeum_vulgareMorex_HORVU.MOREX.r3.5HG0459270:0.00481998)n16:0.078309)n15:0.0523186,((Sorghum_bicolor_SORBI_3008G033300:0.0484399,(((Brachypodium_distachyon_BRADI_1g41871v3:0.554901,Panicum_virgatum_Pavir.3NG012400:0.475194)n21:0.220199,(Zea_mays_Zm00001eb406430:0.403097,(Dendrocalamus_sinicus_Dendrocalamus_sinicus_Dsi11B_30292438_30292753_Dsi11Bg07840.1_-1_CDS_4147837327_17950:0.215999,Hordeum_spontaneum_WB01_000294_0163619:0.0963772)n23:0.288398)n22:0.164637)n20:0.125465,(((Digitaria_radicosa_Dra03G0022100:0.0407455,(Digitaria_exilis_H_Dex3A-004189.1:0.00877404,Digitaria_exilis_H_Dex3B-004184.1:0.0191274)n27:0.0249993)n26:0.0415416,(((Cenchrus_americanus_H_CamCM007982.2002588.1:0.159301,(Urochloa_fusta_Urofu.8G025500:0.0222565,Urochloa_fusta_Urofu.3G014400:0.0206575)n31:0.0289858)n30:0.0151454,((Dichantelium_oligosantes_H_DolKV775244.1000065.1:0.0372574,(Setaria_viridis_SEVIR_7G333100v2:0.0200324,Setaria_viridis_SEVIR_8G030200v2:0.037201)n34:0.0103443)n33:0.00641014,(ASEM_RSA5_H_RSA5chrom8003221.1:0.0252531,((ASEM_AUS1_H_AUS1CM014272.1002542.1:0.00238993,ASEM_AUS1_H_AUS1CM014272.1002543.1:6e-09)n37:0.049356,ASEM_AUS1_H_AUS1CM014277.1000253.1:0.0246526)n36:0.00273918)n35:0.0387285)n32:0.00467524)n29:0.0030674,(Echinocloa_haploclada_eh_chr5.530:0.0538957,(Panicum_hallii_Pahal.3G024600:0.0126421,(Panicum_virgatum_Pavir.3NG012300:0.0175967,(Panicum_virgatum_Pavir.3KG023900:0.0214951,Panicum_virgatum_Pavir.9KG287700:0.0402632)n41:0.00402632)n40:0.000447369)n39:0.0111171)n38:0.00839657)n28:0.00803669)n25:0.0240513,Zea_mays_Zm00001eb406420:0.111158)n24:0.0123509)n19:0.0156975)n18:0.00174417,(Urochloa_fusta_Urofu.1G183800:0.3502,Olyra_latifolia_Ola025245:0.301984)n42:0.0730866)n17:0.00730866)n14:0.000730866)n9:8.12073e-05)n5:0.00941333,(((((Eleusine_coracana_ELECO.r07.9AG0674420:0.0151256,Eleusine_coracana_ELECO.r07.9BG0698230:0.0153326)n47:0.0466538,(Eragrostis_curvula_EJB05_29524:0.00118372,Eragrostis_curvula_EJB05_29562:0.000943995)n48:0.0366142)n46:0.0318544,(Aristida_adscensionis_H_Aadptg000008l000469.1:0.0804212,Stipagrostis_hirtigluma_H_Shi_ptg000025l_001049.1:0.0582155)n49:0.0147827)n45:0.00840778,((Phragmites_australis_Phragmites_australis_PaChr10_32747598_32750883_evm.model.PaChr10.1134_1_CDS_4362370745_23593:0.0417833,Phragmites_australis_Phragmites_australis_PaChr22_21843234_21847507_evm.model.PaChr22.923_1_CDS_4362432775_30519:0.0546275)n51:0.00673295,Phragmites_australis_Phragmites_australis_PaChr21_1726642_1729350_evm.model.PaChr21.143_1_CDS_4362427617_27562:0.0542448)n50:0.0060272)n44:0.0057151,(Chasmanthium_laxum_Chala.09G158400:0.0312461,Chasmanthium_laxum_Chala.12G028600:0.0146694)n52:0.0589015)n43:0.00480791)n4:0.0111114)n3:0.0378603)n2:0.143584)n0;
```
