## Supplementary Dataset S1 for "Gene turnover and contingency facilitated the repeated evolution of C_4_ photosynthesis in grasses": OG0004359_tree.txt

```
((Pharus_latifolius_Phala.10G134200:0.23891,Streptochaeta_angustifolia_strangu_026336:0.183983)n1:0.0471371,((((Olyra_latifolia_Ola022643:0.223203,(Brachypodium_distachyon_BRADI_4g43137v3:0.162669,(Hordeum_spontaneum_WB01_005274_0197919:0.00110533,Hordeum_vulgareMorex_HORVU.MOREX.r3.5HG0460910:5e-09)n7:0.197635)n6:0.0945668)n5:0.0733617,((Dendrocalamus_sinicus_Dendrocalamus_sinicus_Dsi12A_25948739_25950573_Dsi12Ag07800.1_-1_CDS_4147843321_37666:0.0646565,Ampelocalamus_luodianensis_Alu12Cg10030.4:0.0469536)n9:0.00904658,((Ampelocalamus_luodianensis_Alu11Dg13060.1:0.0329131,Ampelocalamus_luodianensis_Alu12Dg01880.1:0.230334)n11:0.0220253,(Dendrocalamus_sinicus_Dendrocalamus_sinicus_Dsi11A_892109_896662_Dsi11Ag00700.1_1_CDS_4147829953_17363:0.0879045,Dendrocalamus_sinicus_Dendrocalamus_sinicus_Dsi11C_1789344_1797556_Dsi11Cg01320.1_1_CDS_4147838092_50598:0.0656929)n12:0.02162)n10:0.00240223)n8:0.00963918)n4:0.0226523,(((Leersia_perrieri_LPERR11G02310:0.0251676,Leersia_perrieri_LPERR12G02420:0.0324578)n15:0.0688436,(Oryza_sativa_LOC_Os12g04424:0.0583752,Oryza_sativa_LOC_Os11g04660:0.0211485)n16:0.0604824)n14:0.0544746,(Zizania_latifolia_GWHTBFHI009513:0.0808064,Zizania_latifolia_GWHTBFHI029848:0.103433)n17:0.0355765)n13:0.0541149)n3:0.0251087,(((Aristida_adscensionis_H_Aadptg000008l000893.1:0.132871,Stipagrostis_hirtigluma_H_Shi_ptg000025l_001372.1:0.0825339)n20:0.0500842,(Phragmites_australis_Phragmites_australis_PaChr22_22147500_22152688_evm.model.PaChr22.950_1_CDS_4362432835_13298:0.120734,(Phragmites_australis_Phragmites_australis_PaChr10_32958219_32960888_evm.model.PaChr10.1152_1_CDS_4362370785_40428:0.0935855,((Eleusine_coracana_ELECO.r07.5BG0427830:0.139502,(Eleusine_coracana_ELECO.r07.5BG0427920:0.045209,(Eleusine_coracana_ELECO.r07.5AG0380740:5e-09,Eleusine_coracana_ELECO.r07.5AG0380820:5e-09)n26:0.0395588)n25:0.0213137)n24:0.0790959,(Eragrostis_curvula_EJB05_02196:0.0860994,(Eragrostis_curvula_EJB05_55027:0.0178916,Eragrostis_curvula_EJB05_29629:0.0183698)n28:0.0826425)n27:0.0253484)n23:0.0390416)n22:0.0187922)n21:0.00208802)n19:0.0235417,((Chasmanthium_laxum_Chala.09G161600:0.059681,Chasmanthium_laxum_Chala.12G006000:0.0804567)n30:0.0555207,((Setaria_viridis_SEVIR_8G028300v2:0.0770518,(Panicum_virgatum_Pavir.3NG009500:0.0584759,Panicum_virgatum_Pavir.3KG016900:0.062282)n33:0.0566104)n32:0.0325564,(((Cenchrus_americanus_H_CamCM007982.2002760.1:0.0192572,Cenchrus_americanus_H_CamCM007985.2001825.1:0.070614)n36:0.0838433,(Setaria_viridis_SEVIR_7G327400v2:0.030961,Setaria_viridis_SEVIR_8G083600v2:0.0291016)n37:0.0102693)n35:0.0155044,((((Panicum_hallii_Pahal.3G022300:0.0448164,Panicum_hallii_Pahal.8G025800:0.0345168)n41:0.0466866,(Panicum_virgatum_Pavir.8KG034700:0.0384832,Panicum_virgatum_Pavir.8NG027200:0.0634147)n42:0.025853)n40:0.0257359,((Digitaria_exilis_H_Dex8A-000109.1:0.0735369,(Digitaria_exilis_H_Dex3B-000121.1:0.00933859,(Digitaria_exilis_H_Dex3A-000113.1:0.0201535,(Digitaria_exilis_H_Dex8B-000110.1:5e-09,Digitaria_exilis_H_DexUA-000329.1:0.00869712)n47:0.0297748)n46:0.00279533)n45:0.0129346)n44:0.0413375,(Digitaria_radicosa_Dra08G0020300:0.0224168,(Digitaria_radicosa_Dra03G0019800:0.0833102,Digitaria_radicosa_Dra03G0019800.2:0.0163241)n49:0.0243183)n48:0.0318858)n43:0.077019)n39:0.0171278,((ASEM_AUS1_H_AUS1CM014272.1002613.1:0.0732767,Echinocloa_haploclada_eh_chr5.510:0.104032)n51:0.0180185,(Urochloa_fusta_Urofu.8G022300:0.00718839,Urochloa_fusta_Urofu.3G017200:0.0213801)n52:0.0459242)n50:0.00826492)n38:0.0148271)n34:0.0305195)n31:0.0569837)n29:0.0251903)n18:0.0160948)n2:0.0471371)n0;
```
