## Supplementary Dataset S1 for "Gene turnover and contingency facilitated the repeated evolution of C_4_ photosynthesis in grasses": OG0004360_tree.txt

```
((Streptochaeta_angustifolia_strangu_037539:0.162791,Pharus_latifolius_Phala.04G233900:0.188771)n1:0.0475323,(((Brachypodium_distachyon_BRADI_1g30020v3:0.181837,((Hordeum_spontaneum_WB01_006215_0839121:0.0381416,Hordeum_vulgareMorex_HORVU.MOREX.r3.7HG0748880:0.05141)n6:0.196688,(Hordeum_spontaneum_WB01_006215_0796934:0.0446107,Hordeum_vulgareMorex_HORVU.MOREX.r3.7HG0748900:0.0303185)n7:0.164385)n5:0.0629042)n4:0.0894501,((Zizania_latifolia_GWHTBFHI009627:0.118915,(Leersia_perrieri_LPERR06G23310:0.070768,Oryza_sativa_LOC_Os06g50930:0.0918194)n10:0.0403639)n9:0.0675585,(Olyra_latifolia_Ola019059:0.177472,(Ampelocalamus_luodianensis_Alu06Dg18470.1:0.0600333,Dendrocalamus_sinicus_Dendrocalamus_sinicus_Dsi06A_39462866_39464337_Dsi06Ag14140.1_-1_CDS_4147778683_38579:0.0335092)n12:0.0435224)n11:0.0272081)n8:0.0284219)n3:0.0161749,(((Chasmanthium_laxum_Chala.02G262600:0.0828281,((ASEM_RSA5_H_RSA5chrom3000592.1:0.368737,((Eragrostis_curvula_EJB05_40910:0.162315,(Eleusine_coracana_ELECO.r07.6BG0504790:0.0339802,Eleusine_coracana_ELECO.r07.6AG0551210:0.0340746)n20:0.136024)n19:0.0416463,((Eragrostis_curvula_EJB05_40916:0.23043,Panicum_virgatum_Pavir.2NG491900:0.447012)n22:0.0525802,(Eleusine_coracana_ELECO.r07.6BG0504800:0.029689,Eleusine_coracana_ELECO.r07.6AG0551220:0.0118168)n23:0.158515)n21:0.0337)n18:0.00374444)n17:0.0293193,(Sorghum_bicolor_SORBI_3010G270200:0.196555,(((Digitaria_radicosa_Dra04G0225600:0.185002,(Digitaria_exilis_H_Dex4A-001443.1:0.0102662,Digitaria_exilis_H_Dex4B-001387.1:0.047156)n28:0.0694489)n27:0.0762583,(Echinocloa_haploclada_eh_chr6.107:0.101087,(ASEM_AUS1_H_AUS1CM014273.1000213.1:0.0213191,ASEM_RSA5_H_RSA5chrom4003438.1:0.0184041)n30:0.0756501)n29:0.0202428)n26:0.0161978,((Panicum_hallii_Pahal.4G010000:0.0281502,Panicum_virgatum_Pavir.J278500:0.0662135)n32:0.0465122,(Urochloa_fusta_Urofu.4G001700:0.0673543,(Cenchrus_americanus_H_CamCM007986.2003814.1:0.0863695,Setaria_viridis_SEVIR_4G296200v2:0.0462986)n34:0.0324873)n33:0.0211246)n31:0.00328866)n25:0.0472693)n24:0.0182308)n16:0.00202564)n15:0.0745169,Phragmites_australis_Phragmites_australis_PaChr13_32764725_32767436_evm.model.PaChr13.1610_1_CDS_4362387005_23229:0.0744452)n14:0.0252551,(Phragmites_australis_Phragmites_australis_PaChr13_32769103_32773983_evm.model.PaChr13.1611_1_CDS_4362387007_24068:0.0775936,((Aristida_adscensionis_H_Aadptg000037l000204.1:0.0901238,(Stipagrostis_hirtigluma_H_Shi_ptg000059l_000745.1:0.0496758,(Stipagrostis_hirtigluma_H_Shi_ptg000059l_000753.1:0.0792285,Stipagrostis_hirtigluma_H_Shi_ptg000059l_000752.1:0.0405335)n39:0.0131204)n38:0.0308821)n37:0.0596558,(Chasmanthium_laxum_Chala.02G262700:0.129546,(((Setaria_viridis_SEVIR_4G296300v2:0.121998,Urochloa_fusta_Urofu.4G001600:0.11872)n43:0.0347659,(Panicum_hallii_Pahal.4G009800:0.0634649,(Panicum_virgatum_Pavir.4NG329300:0.0392852,Panicum_virgatum_Pavir.J278400:0.0576561)n45:0.00640624)n44:0.00928381)n42:0.0467539,((Zea_mays_Zm00001eb228330:0.171026,Sorghum_bicolor_SORBI_3010G270300:0.0960265)n47:0.137083,((Digitaria_radicosa_Dra04G0225800:0.0606161,(Digitaria_exilis_H_Dex4A-001440.1:0.0258242,Digitaria_exilis_H_Dex4B-001384.1:0.020607)n50:0.060441)n49:0.0894014,(Echinocloa_haploclada_eh_chr6.106:0.135384,(ASEM_AUS1_H_AUS1CM014273.1000212.1:0.056983,ASEM_RSA5_H_RSA5chrom4003437.1:0.0168416)n52:0.0968511)n51:0.0188533)n48:0.013768)n46:0.0189422)n41:0.0195778)n40:0.0257078)n36:0.0310733)n35:0.0197672)n13:0.0348411)n2:0.0475323)n0;
```
