## Supplementary Dataset S1 for "Gene turnover and contingency facilitated the repeated evolution of C_4_ photosynthesis in grasses": OG0004361_tree.txt

```
(((Juncus_effusus_H_Juncus_Jeff_scaffold_21_000184.1:0.236655,Carex_scoparia_H_Carex_Csco_scaffold_32_000539.1:0.171962)n2:0.113981,(Ananas_comosus_H_Ananas_contig23_000598.1:0.0287545,(Tillandsia_fasciculata_H_Tillandsia_CM054945.1_000692.1:0.190738,Tillandsia_fasciculata_H_Tillandsia_CM054952.1_000629.1:0.0178848)n4:0.0019872)n3:0.085456)n1:0.0582657,(Streptochaeta_angustifolia_strangu_008738:0.104166,((Pharus_latifolius_Phala.06G012000:0.0517162,((Pharus_latifolius_Phala.04G233300:5e-09,Pharus_latifolius_Phala.04G233300.2:5e-09)n9:0.02878,((Pharus_latifolius_Phala.04G232700:0,Pharus_latifolius_Phala.04G232700.2:0,Pharus_latifolius_Phala.04G232700.3:0,Pharus_latifolius_Phala.04G232700.5:0)n11:6e-09,Pharus_latifolius_Phala.04G232700.4:0.00241688)n10:0.0124657)n8:0.0185208)n7:0.0613351,(((Brachypodium_distachyon_BRADI_1g29960v3:0.0483573,(Hordeum_spontaneum_WB01_019603_0045834:0.000791116,Hordeum_vulgareMorex_HORVU.MOREX.r3.7HG0748370:0.00266976)n15:0.105193)n14:0.0416824,(((Zizania_latifolia_GWHTBFHI009622:0.0286345,Zizania_latifolia_GWHTBFHI033708:0.0294474)n18:0.0150733,(Leersia_perrieri_LPERR06G23250:0.0653545,Oryza_sativa_LOC_Os06g50860:0.0373056)n19:0.0128786)n17:0.0385103,(Olyra_latifolia_Ola004257:0.0561537,(Ampelocalamus_luodianensis_Alu06Cg00660.1:0.0139523,(Dendrocalamus_sinicus_Dendrocalamus_sinicus_Dsi06B_617488_619664_Dsi06Bg00470.1_1_CDS_4147778968_28448:0.0413529,((Dendrocalamus_sinicus_Dendrocalamus_sinicus_Dsi06A_39405389_39408636_Dsi06Ag14090.1_-1_CDS_4147778668_30135:0.0149874,(Dendrocalamus_sinicus_Dendrocalamus_sinicus_Dsi05C_16759615_16761736_Dsi05Cg10450.1_-1_CDS_4147773724_32932:0.00458119,(Dendrocalamus_sinicus_Dendrocalamus_sinicus_Dsi03B_4330682_4332885_Dsi03Bg03680.1_-1_CDS_4147735213_15925:0.00461818,Dendrocalamus_sinicus_Dendrocalamus_sinicus_Dsi05B_32369692_32371820_Dsi05Bg11860.1_1_CDS_4147769779_29543:5e-09)n26:0.00158559)n25:0.174854)n24:0.0103195,Dendrocalamus_sinicus_Dendrocalamus_sinicus_Dsi06C_39277043_39280416_Dsi06Cg18580.1_-1_CDS_4147788775_34108:0.0456963)n23:0.00456963)n22:0.000507736)n21:0.00714091)n20:0.0109227)n16:0.00947836)n13:0.0188797,((Aristida_adscensionis_H_Aadptg000037l000217.1:0.0527365,Stipagrostis_hirtigluma_H_Shi_ptg000059l_000767.1:0.0474502)n28:0.0126615,((Eragrostis_curvula_EJB05_40933:0.0373893,(Eleusine_coracana_ELECO.r07.6BG0504720:0.018047,Eleusine_coracana_ELECO.r07.6AG0551140:0.0133394)n31:0.0414775)n30:0.0244069,((Chasmanthium_laxum_Chala.02G261700:0.0487423,((Sorghum_bicolor_SORBI_3010G269300:0.0334703,(Zea_mays_Zm00001eb228280:0.11218,Zea_mays_Zm00001eb272180:0.0448882)n36:0.0171105)n35:0.0249328,((Echinocloa_haploclada_eh_chr6.113:0.0701512,(ASEM_AUS1_H_AUS1CM014273.1000218.1:0.00165513,ASEM_RSA5_H_RSA5chrom4003442.1:0.000829076)n39:0.024133)n38:0.00472837,(Dichantelium_oligosantes_H_DolKV775833.1000004.1:0.0256974,((Urochloa_fusta_Urofu.4G002400:0.0225711,(Cenchrus_americanus_H_CamCM007986.2003820.1:0.0251156,Setaria_viridis_SEVIR_4G295400v2:0.0137206)n43:0.0121071)n42:0.0099772,((Panicum_hallii_Pahal.4G010800:0.0157184,(Panicum_virgatum_Pavir.6KG210800:0.0193571,Panicum_virgatum_Pavir.4NG328400:0.011404)n46:0.00997156)n45:0.0162751,((Digitaria_radicosa_Dra04G0224800.2:0.00264163,Digitaria_radicosa_Dra04G0224800:5e-09)n48:0.0253798,(Digitaria_exilis_H_Dex4A-001447.1:0.00631327,Digitaria_exilis_H_Dex4B-001391.1:0.00644578)n49:0.0189685)n47:0.00882335)n44:0.00642143)n41:0.00266307)n40:0.00469461)n37:0.00531309)n34:0.0199027)n33:0.00298198,(Phragmites_australis_Phragmites_australis_PaChr13_32694418_32697655_evm.model.PaChr13.1603_1_CDS_4362386989_16510:0.0297246,Phragmites_australis_Phragmites_australis_PaChr8_36222640_36225502_evm.model.PaChr8.1670_1_CDS_4362480262_37838:0.0265515)n50:0.00295017)n32:0.0039358)n29:0.00449943)n27:0.0322628)n12:0.0448693)n6:0.043212)n5:0.0582657)n0;
```
