## Supplementary Dataset S1 for "Gene turnover and contingency facilitated the repeated evolution of C_4_ photosynthesis in grasses": OG0004362_tree.txt

```
((((Ananas_comosus_H_Ananas_contig25_000184.1:0.0468672,Tillandsia_fasciculata_H_Tillandsia_CM054945.1_000732.1:0.0520949)n3:0.164757,(Ananas_comosus_H_Ananas_contig23_000641.1:0.0391457,Tillandsia_fasciculata_H_Tillandsia_CM054952.1_000141.1:0.0440801)n4:0.0795838)n2:0.0366689,(Juncus_effusus_H_Juncus_Jeff_scaffold_15_000436.1:0.207896,(Carex_scoparia_H_Carex_Csco_scaffold_16_000280.1:0.309595,Carex_scoparia_H_Carex_Csco_scaffold_21_000499.1:0.135879)n6:0.0150977)n5:0.0899662)n1:0.0437744,(Streptochaeta_angustifolia_strangu_039965:0.121217,(((Pharus_latifolius_Phala.04G228600:0,Pharus_latifolius_Phala.04G228600.2:0)n10:6e-09,Pharus_latifolius_Phala.04G228600.3:5e-09)n9:0.0539493,(((Olyra_latifolia_Ola004300:0.0330452,(((Dendrocalamus_sinicus_Dendrocalamus_sinicus_Dsi06B_929913_939158_Dsi06Bg00740.1_-1_CDS_4147779049_17195:0.0347262,Ampelocalamus_luodianensis_Alu06Dg18050.4:0.0259346)n16:0.00362904,(Ampelocalamus_luodianensis_Alu06Cg01010.1:0.0169871,Dendrocalamus_sinicus_Dendrocalamus_sinicus_Dsi06C_39014170_39025711_Dsi06Cg18360.1_1_CDS_4147788709_53813:0.0170988)n17:0.00520051)n15:0.000784773,Dendrocalamus_sinicus_Dendrocalamus_sinicus_Dsi06A_39132796_39142301_Dsi06Ag13860.1_1_CDS_4147778599_48149:0.024718)n14:0.00274645)n13:0.00342637,((Hordeum_spontaneum_WB01_003036_0366459:0.027043,Hordeum_vulgareMorex_HORVU.MOREX.r3.1HG0084940:0.0160254)n19:0.134726,((Hordeum_spontaneum_WB01_007185_0625605:0.040788,Hordeum_vulgareMorex_HORVU.MOREX.r3.7HG0721290:0.00251511)n21:0.0466759,(Brachypodium_distachyon_BRADI_1g35090v3:0.0443683,Brachypodium_distachyon_BRADI_1g58685v3:0.074965)n22:0.00832944)n20:0.018928)n18:0.00210311)n12:0.00721432,(((Zizania_latifolia_GWHTBFHI007785:0.0289694,Zizania_latifolia_GWHTBFHI033744:0.0328281)n25:0.0233161,(Leersia_perrieri_LPERR06G22880:0.0485872,Oryza_sativa_LOC_Os06g50030:0.0348918)n26:0.0291637)n24:0.0293191,((Aristida_adscensionis_H_Aadptg000037l000560.1:0.0515792,Stipagrostis_hirtigluma_H_Shi_ptg000059l_000613.1:0.0364452)n28:0.0106916,((((Eragrostis_curvula_EJB05_57175:0.00499937,Eragrostis_curvula_EJB05_40978:0.00530802)n32:0.0332607,(Eleusine_coracana_ELECO.r07.6BG0504290:0.0124451,Eleusine_coracana_ELECO.r07.6AG0550730:0.00559813)n33:0.0394977)n31:0.0180157,(((Sorghum_bicolor_SORBI_3010G264400:0.0345177,(Zea_mays_Zm00001eb272410:0.0462265,Zea_mays_Zm00001eb227950:0.0453675)n37:0.00936747)n36:0.0327202,(Digitaria_radicosa_Dra04G0221000:0.0338128,(Digitaria_exilis_H_Dex4A-001321.1:0.00574131,Digitaria_exilis_H_Dex4B-001273.1:0.0104678)n39:0.0175948)n38:0.0223332)n35:0.0116799,(Dichantelium_oligosantes_H_DolKV776688.1000003.1:0.0270624,((Urochloa_fusta_Urofu.4G006400:0.0220024,(Cenchrus_americanus_H_CamCM007986.2000591.1:0.0226325,Setaria_viridis_SEVIR_4G290700v2:0.00793588)n43:0.00325575)n42:0.00881168,((Echinocloa_haploclada_eh_chr6.145:0.0391223,(ASEM_AUS1_H_AUS1CM014273.1003141.1:0.00885812,(ASEM_RSA5_H_RSA5scaff838000001.1:0.00479456,ASEM_RSA5_H_RSA5chrom4000047.1:0.000805268)n47:0.00327728)n46:0.0216105)n45:0.00222454,(Panicum_hallii_Pahal.4G015800:0.0116537,((Panicum_virgatum_Pavir.1KG268500:0,Panicum_virgatum_Pavir.9NG416500:0)n50:0.0198237,Panicum_virgatum_Pavir.4NG333000:0.0178065)n49:0.0019785)n48:0.0069689)n44:0.00243877)n41:0.00143399)n40:0.00299898)n34:0.0262753)n30:0.00731851,(Chasmanthium_laxum_Chala.02G256500:0.0325748,(Phragmites_australis_Phragmites_australis_PaChr8_35723500_35730434_evm.model.PaChr8.1628_1_CDS_4362480168_40787:0.0314672,Phragmites_australis_Phragmites_australis_PaChr13_32356811_32363642_evm.model.PaChr13.1570_1_CDS_4362386915_27848:0.0260724)n52:0.00289693)n51:0.00420569)n29:0.00324389)n27:0.0416083)n23:0.00530905)n11:0.00515889)n8:0.023419)n7:0.0437744)n0;
```
