## Supplementary Dataset S1 for "Gene turnover and contingency facilitated the repeated evolution of C_4_ photosynthesis in grasses": OG0004363_tree.txt

```
((Streptochaeta_angustifolia_strangu_029764:0.209635,((((Zizania_latifolia_GWHTBFHI033979:0.054286,(Leersia_perrieri_LPERR06G20200:0.0699702,Oryza_sativa_LOC_Os06g45890:0.0503828)n6:0.0421532)n5:0.0703606,(Olyra_latifolia_scaffold306_432762_435449_+:0.0901736,(Dendrocalamus_sinicus_Dendrocalamus_sinicus_Dsi06B_3599538_3602014_Dsi06Bg02730.1_-1_CDS_4147779646_12133:0.0339938,((Ampelocalamus_luodianensis_Alu06Cg09180.1:0.0336977,Dendrocalamus_sinicus_Dendrocalamus_sinicus_Dsi06C_37441593_37444832_Dsi06Cg17290.1_1_CDS_4147788388_43678:0.0244336)n10:0.0134962,(Ampelocalamus_luodianensis_Alu06Dg15640.2:0.0500962,(Dendrocalamus_sinicus_Dendrocalamus_sinicus_Dsi06A_36722618_36725480_Dsi06Ag12190.1_1_CDS_4147778098_50400:0.0359037,(Dendrocalamus_sinicus_Dendrocalamus_sinicus_Dsi03A_6917101_6924459_Dsi03Ag05500.1_1_CDS_4147728370_29969:0.23117,Dendrocalamus_sinicus_Dendrocalamus_sinicus_Dsi08C_17896847_17900940_Dsi08Cg09020.1_-1_CDS_4147810675_24614:0.160621)n13:0.0470885)n12:0.0178325)n11:0.00401561)n9:0.000401561)n8:4.46179e-05)n7:0.0110049)n4:0.0212786,((Brachypodium_distachyon_BRADI_1g32370v3:0.117649,(((Hordeum_spontaneum_WB01_011712_0107778:0.00340666,Hordeum_vulgareMorex_HORVU.MOREX.r3.7HG0736800:0.00171601)n18:0.138284,(Hordeum_spontaneum_WB01_036269_0003177:0.00542211,Hordeum_vulgareMorex_HORVU.MOREX.r3.7HG0736840:0.0137558)n19:0.12952)n17:0.0881873,(Hordeum_spontaneum_WB01_011712_0021479:0.0286766,(Hordeum_vulgareMorex_HORVU.MOREX.r3.7HG0736790:0.199032,Hordeum_vulgareMorex_HORVU.MOREX.r3.7HG0736780:0.0211891)n21:0.00235434)n20:0.0997273)n16:0.0743495)n15:0.126743,((Echinocloa_haploclada_eh_chr2.715:0.49734,Echinocloa_haploclada_eh_chr1.3982:0.361675)n23:0.178157,((((Phragmites_australis_Phragmites_australis_PaChr13_29576196_29578449_evm.model.PaChr13.1335_1_CDS_4362386393_20713:0.0643134,Phragmites_australis_Phragmites_australis_PaChr8_33311574_33313810_evm.model.PaChr8.1412_1_CDS_4362479690_9654:0.0458149)n27:0.0103989,(Chasmanthium_laxum_Chala.02G221500:0.0510662,(Aristida_adscensionis_H_Aadptg000037l000420.1:0.105001,Stipagrostis_hirtigluma_H_Shi_ptg000059l_000448.1:0.0343215)n29:0.037016)n28:0.0115818)n26:0.00624676,(Eragrostis_curvula_EJB05_41906:0.0663366,(Eleusine_coracana_ELECO.r07.6BG0501480:0.0197324,Eleusine_coracana_ELECO.r07.6AG0547810:0.00823082)n31:0.0940836)n30:0.0470714)n25:0.00599722,((Sorghum_bicolor_SORBI_3010G224200:0.0221276,(Zea_mays_Zm00001eb274260:0.0756444,Zea_mays_Zm00001eb390020:0.0686151)n34:0.0217199)n33:0.0726467,((ASEM_RSA5_H_RSA5chrom4003261.1:0.00840613,(ASEM_AUS1_H_AUS1CM014273.1003113.1:0.00329113,ASEM_AUS1_H_AUS1CM014273.1003111.1:5e-09)n37:0.0202843)n36:0.043616,((Dichantelium_oligosantes_H_DolKV776451.1000001.1:0.0320965,Echinocloa_haploclada_eh_chr6.652:0.0393001)n39:0.00578601,((Urochloa_fusta_Urofu.4G042900:0.0460309,(Cenchrus_americanus_H_CamCM007986.2000426.1:0.0380867,Setaria_viridis_SEVIR_4G278900v2:0.0161587)n42:0.0185331)n41:0.00884953,((Panicum_hallii_Pahal.4G049700:0.0222024,(Panicum_virgatum_Pavir.4NG298700:0.00926354,(Panicum_virgatum_Pavir.4KG368700:0.0271468,Panicum_virgatum_Pavir.4NG213400:0.30132)n46:0.00731565)n45:0.0125845)n44:0.0260619,((Digitaria_radicosa_Dra04G0191800.3:5e-09,(Digitaria_radicosa_Dra04G0191800:0,Digitaria_radicosa_Dra04G0191800.2:0)n49:5e-09)n48:0.0266753,(Digitaria_exilis_H_Dex4A-001172.1:0.0105666,Digitaria_exilis_H_Dex4B-001114.1:0.0063614)n50:0.0311553)n47:0.0264104)n43:6e-09)n40:0.00425071)n38:0.00975601)n35:0.0263861)n32:0.021076)n24:0.0417073)n22:0.00463414)n14:0.0219396)n3:0.0373354,(Dendrocalamus_sinicus_Dendrocalamus_sinicus_Dsi02B_3063955_3067605_Dsi02Bg02450.1_-1_CDS_4147715383_53571:0.108038,(Ampelocalamus_luodianensis_Alu02Dg23880.1:0.0979235,Ampelocalamus_luodianensis_Alu02Cg04370.1:0.0640339)n52:0.00711488)n51:0.0403518)n2:0.00448353)n1:0.0331595,Pharus_latifolius_Phala.04G198300:0.16651)n0;
```
