## Supplementary Dataset S1 for "Gene turnover and contingency facilitated the repeated evolution of C_4_ photosynthesis in grasses": OG0004364_tree.txt

```
(Ampelocalamus_luodianensis_Alu10Dg07960.1:0.13987,((((Stipagrostis_hirtigluma_H_Shi_ptg000025l_000310.1:0.182371,Aristida_adscensionis_H_Aadptg000025l000183.1:0.162778)n4:0.0285931,((Eleusine_coracana_ELECO.r07.2AG0123450:0.0363343,Eleusine_coracana_ELECO.r07.2BG0178450:0.0309109)n6:0.138359,((Eragrostis_curvula_EJB05_22597:0.0636718,Eragrostis_curvula_EJB05_22596:0.0616644)n8:0.0723315,Eragrostis_curvula_EJB05_22601:0.182522)n7:0.0202802)n5:0.0375948)n3:0.0307368,(Chasmanthium_laxum_Chala.03G104100:0.116908,(Dichantelium_oligosantes_H_DolKV779697.1000004.1:0.0653479,((Echinocloa_haploclada_eh_chr1.2668:0.113832,(ASEM_AUS1_H_AUS1CM014273.1000402.1:0.0326467,ASEM_RSA5_H_RSA5chrom9001679.1:0.0499834)n13:0.0610357)n12:0.0241054,((Digitaria_radicosa_Dra09G0220800:0.090175,(Digitaria_exilis_H_Dex9A-001251.1:0.0201891,Digitaria_exilis_H_Dex9B-004235.1:0.0161046)n16:0.0512867)n15:0.0521997,((Panicum_virgatum_Pavir.9KG265700:0.0643822,Panicum_virgatum_Pavir.9NG405900:0.0485417)n18:0.0455264,(Urochloa_fusta_Urofu.9G278800:0.0997928,(Setaria_viridis_SEVIR_9G255900v2:0.0380314,(Cenchrus_americanus_H_CamCM007983.2004173.1:0.0926537,Cenchrus_americanus_H_CamCM007983.2004172.1:0.0340301)n21:0.028216)n20:0.0412067)n19:0.0337968)n17:0.0109482)n14:0.0204238)n11:0.0131513)n10:0.0464122)n9:0.0483464)n2:0.045768,(((Aristida_adscensionis_H_Aadptg000025l000114.1:0.158608,Stipagrostis_hirtigluma_H_Shi_ptg000025l_000313.1:0.102151)n24:0.0693029,((Zea_mays_Zm00001eb048710:0.10287,(Sorghum_bicolor_SORBI_3001G258600:0.161461,(Sorghum_bicolor_SORBI_3008G124000:0.101633,Sorghum_bicolor_SORBI_3001G258500:0.0718378)n28:0.032494)n27:0.00361044)n26:0.0578205,(((((Panicum_virgatum_Pavir.9KG265200:0.081536,Panicum_virgatum_Pavir.9NG405800:0.0600885)n33:0.0640418,((Cenchrus_americanus_H_CamCM007983.2004174.1:0.0814333,Setaria_viridis_SEVIR_9G256000v2:0.0511842)n35:0.0330086,(Digitaria_exilis_H_Dex9A-001255.1:0.039803,Digitaria_exilis_H_Dex9B-004240.1:0.0319251)n36:0.153449)n34:0.0200831)n32:0.0331663,((ASEM_AUS1_H_AUS1CM014278.1006095.1:0.0389865,((ASEM_RSA5_H_RSA5chrom9001687.1:0.0275847,(ASEM_RSA5_H_RSA5chrom7000050.1:0.00254255,ASEM_RSA5_H_RSA5chrom9001688.1:0.0039374)n41:0.012615)n40:0.05288,ASEM_RSA5_H_RSA5chrom9001681.1:0.0386481)n39:0.00429423)n38:0.0180695,((ASEM_AUS1_H_AUS1CM014273.1000403.1:0.00226335,ASEM_AUS1_H_AUS1CM014278.1000268.1:0.00691948)n43:0.0182177,(ASEM_RSA5_H_RSA5chrom4003034.1:0.00938322,ASEM_RSA5_H_RSA5chrom9001686.1:0.0163593)n44:0.0212181)n42:0.0682855)n37:0.00758728)n31:0.052992,Dichantelium_oligosantes_H_DolKV779697.1000001.1:0.142942)n30:0.0564932,((Echinocloa_haploclada_eh_chr1.2669:0.081747,((ASEM_RSA5_H_RSA5chrom9001678.1:0.197695,ASEM_RSA5_H_RSA5chrom9001684.1:0.158106)n48:0.124258,(Dichantelium_oligosantes_H_DolKV777430.1000001.1:0.181429,(ASEM_RSA5_H_RSA5chrom9001677.1:0.0498135,ASEM_RSA5_H_RSA5chrom9001682.1:0.280477)n50:0.0513155)n49:0.0457689)n47:0.00508543)n46:0.013839,(Panicum_hallii_Pahal.9G294300:0.0544704,Panicum_virgatum_Pavir.9NG406000:0.108705)n51:0.0258294)n45:0.0233603)n29:0.00259559)n25:0.0475308)n23:0.0290661,(Chasmanthium_laxum_Chala.11G050100:0.0904648,Chasmanthium_laxum_Chala.03G104200:0.0170253)n52:0.136331)n22:0.0151479)n1:0.13987)n0;
```
