## Supplementary Dataset S1 for "Gene turnover and contingency facilitated the repeated evolution of C_4_ photosynthesis in grasses": OG0004365_tree.txt

```
((Carex_scoparia_H_Carex_Csco_scaffold_6_000034.1:0.641297,(Ananas_comosus_H_Ananas_contig20_000214.1:0.0596109,Tillandsia_fasciculata_H_Tillandsia_CM054949.1_000554.1:0.0535526)n2:0.306543)n1:0.0669679,(((Streptochaeta_angustifolia_strangu_017357:0.119333,((Pharus_latifolius_Phala.02G056300:0,Pharus_latifolius_Phala.02G056300.2:0)n7:5e-09,Pharus_latifolius_Phala.02G056300.3:0.00910483)n6:0.137987)n5:0.0334199,(Streptochaeta_angustifolia_strangu_004776:0.122467,Pharus_latifolius_Phala.04G183800:0.0771517)n8:0.00857241)n4:0.0297802,(((Brachypodium_distachyon_BRADI_1g30720v3:0.0796441,(Hordeum_spontaneum_WB01_004212_0100105:0.001081,Hordeum_vulgareMorex_HORVU.MOREX.r3.7HG0744210:0.000358914)n12:0.0989509)n11:0.066942,(((Leersia_perrieri_LPERR06G18860:0.0602039,Oryza_sativa_LOC_Os06g43840:0.0417259)n15:0.0267428,(Zizania_latifolia_GWHTBFHI007578:0.048105,Zizania_latifolia_GWHTBFHI034094:0.0380229)n16:0.0124883)n14:0.0614672,((Olyra_latifolia_Ola023886:0.0678477,(Ampelocalamus_luodianensis_Alu06Cg07950.2:0.0222311,(Dendrocalamus_sinicus_Dendrocalamus_sinicus_Dsi06A_35083593_35088471_Dsi06Ag11390.1_1_CDS_4147777858_29007:0.0342327,Dendrocalamus_sinicus_Dendrocalamus_sinicus_Dsi06C_36240859_36245733_Dsi06Cg16270.1_1_CDS_4147788082_41988:0.0297095)n20:0.00330106)n19:0.00273907)n18:0.005308,(Dendrocalamus_sinicus_Dendrocalamus_sinicus_Dsi06B_5129565_5134686_Dsi06Bg03580.1_-1_CDS_4147779901_41961:0.0422884,Ampelocalamus_luodianensis_Alu06Dg14410.1:0.0328519)n21:0.00365021)n17:0.0181176)n13:0.00943266)n10:0.0106507,(((Eragrostis_curvula_EJB05_41709:0.0596542,((Eleusine_coracana_ELECO.r07.9AG0685970:0.0214428,(Eleusine_coracana_ELECO.r07.9BG0712170:5e-09,(Eleusine_coracana_ELECO.r07.9BG0712150:5e-09,Eleusine_coracana_ELECO.r07.9BG0712160:0.000743812)n28:2.7e-08)n27:0.035479)n26:0.106433,(Eleusine_coracana_ELECO.r07.6BG0499730:0.0116339,Eleusine_coracana_ELECO.r07.6AG0546370:0.0155133)n29:0.0252611)n25:0.0292149)n24:0.0436226,((Aristida_adscensionis_H_Aadptg000037l000750.1:0.0721474,Stipagrostis_hirtigluma_H_Shi_ptg000059l_000373.1:0.0431454)n31:0.0193602,(Phragmites_australis_Phragmites_australis_PaChr8_31762746_31767499_evm.model.PaChr8.1313_1_CDS_4362479470_2074:0.0444597,Phragmites_australis_Phragmites_australis_PaChr13_27317886_27322733_evm.model.PaChr13.1197_1_CDS_4362386085_18611:0.0420103)n32:0.00466781)n30:0.00473322)n23:0.00766812,(Chasmanthium_laxum_Chala.02G207600:0.0466682,((Sorghum_bicolor_SORBI_3010G207400:0.0178822,Zea_mays_Zm00001eb386840:0.0352154)n35:0.0395925,(((Digitaria_exilis_H_Dex4A-001093.1:0.00551701,Digitaria_exilis_H_Dex4B-001033.1:0.00528703)n38:0.0281157,(Digitaria_radicosa_Dra04G0177500:5e-09,Digitaria_radicosa_Dra04G0177500.2:6e-09)n39:0.0210181)n37:0.0240616,(((Panicum_hallii_Pahal.4G068000:0.0163613,(((Panicum_virgatum_Pavir.4NG252000:5e-09,Panicum_virgatum_Pavir.4NG255100:5e-09)n45:0.0193968,Panicum_virgatum_Pavir.4KG346200:0.0204435)n44:5e-09,Panicum_virgatum_Pavir.9NG410900:0.102888)n43:0.00416766)n42:0.0150067,(Urochloa_fusta_Urofu.4G063700:0.0325089,(Setaria_viridis_SEVIR_4G208200v2:0.0149644,Cenchrus_americanus_H_CamCM007986.2000339.1:0.0336867)n47:0.0165915)n46:0.00460264)n41:0.00824325,(Echinocloa_haploclada_eh_chr6.694:0.0427332,(Dichantelium_oligosantes_H_DolKV767449.1000009.1:0.0267204,(Dichantelium_oligosantes_H_DolKV767449.1000008.1:0.0444843,(ASEM_RSA5_H_RSA5chrom4003156.1:0.00911932,(ASEM_AUS1_H_AUS1CM014273.1003011.1:0.00962053,ASEM_AUS1_H_AUS1CM014273.1003012.1:0.0102298)n52:0.00113664)n51:0.00713228)n50:0.00476542)n49:0.000529491)n48:0.00515193)n40:0.00127796)n36:0.0187012)n34:0.0230516)n33:0.0134977)n22:0.0368198)n9:0.0455398)n3:0.0669679)n0;
```
