## Supplementary Dataset S1 for "Gene turnover and contingency facilitated the repeated evolution of C_4_ photosynthesis in grasses": OG0004366_tree.txt

```
((Streptochaeta_angustifolia_strangu_032573:0.116735,(((((Pharus_latifolius_Phala.08G020100.3:5e-09,(Pharus_latifolius_Phala.08G020100.5:5e-09,Pharus_latifolius_Phala.08G020100.8:0.0044145)n7:5e-09)n6:6e-09,Pharus_latifolius_Phala.08G020100.2:5e-09)n5:5e-09,Pharus_latifolius_Phala.08G020100.7:5e-09)n4:5e-09,Pharus_latifolius_Phala.08G020100:5e-09)n3:5e-09,(Pharus_latifolius_Phala.08G020100.6:5e-09,Pharus_latifolius_Phala.08G020100.4:5e-09)n8:0.000350531)n2:0.0870542)n1:0.0341614,((((Zizania_latifolia_GWHTBFHI009817:0.0347413,Zizania_latifolia_GWHTBFHI002493:0.0398338)n12:0.0238636,(Oryza_sativa_LOC_Os07g31540:0.0460511,Leersia_perrieri_LPERR07G12800:0.0492281)n13:0.0262208)n11:0.0604513,(((Hordeum_spontaneum_WB01_003736_0224549:0.00401686,Hordeum_vulgareMorex_HORVU.MOREX.r3.6HG0541060:0.00147073)n16:0.151963,(Brachypodium_distachyon_BRADI_3g00685v3:0.43272,(Brachypodium_distachyon_BRADI_3g00681v3:0.096921,Brachypodium_distachyon_BRADI_1g30247v3:0.0787014)n18:0.00787014)n17:0.00087446)n15:0.0101428,(Olyra_latifolia_Ola016309:0.1144,((Ampelocalamus_luodianensis_Alu12Cg06820.1:0.0296909,(Dendrocalamus_sinicus_Dendrocalamus_sinicus_Dsi12B_9343303_9353616_Dsi12Bg03120.2_-1_CDS_4147844680_6721:0.0447534,Dendrocalamus_sinicus_Dendrocalamus_sinicus_Dsi12A_18875859_18890928_Dsi12Ag05560.1_1_CDS_4147842649_522:0.0316954)n22:0.00352172)n21:0.00976029,((Ampelocalamus_luodianensis_Alu08Cg11050.1:0.0274703,Dendrocalamus_sinicus_Dendrocalamus_sinicus_Dsi08C_5768714_5778525_Dsi08Cg04290.1_-1_CDS_4147809256_21796:0.0237359)n24:0.00485441,(Dendrocalamus_sinicus_Dendrocalamus_sinicus_DsiCtg00076_391611_409037_DsiCtg00076g00150.1_1_CDS_4147847197_2226:0.12201,Ampelocalamus_luodianensis_Alu08Dg01680.5:0.0368023)n25:0.00408915)n23:0.0103589)n20:0.00115099)n19:0.00878694)n14:0.00578282)n10:0.0201278,((Aristida_adscensionis_H_Aadptg000011l000363.1:0.0906039,(Stipagrostis_hirtigluma_H_Shi_ptg000002l_001098.1:0.0107799,Stipagrostis_hirtigluma_H_Shi_ptg000021l_002117.1:0.0116571)n28:0.0573794)n27:0.0226356,((((Eleusine_coracana_ELECO.r07.8BG0667960:0.0159463,Eleusine_coracana_ELECO.r07.8AG0639330:0.0106735)n32:0.0718289,(Eragrostis_curvula_EJB05_47919:0.00395519,Eragrostis_curvula_EJB05_47905:0.00274067)n33:0.0587504)n31:0.0432438,(Phragmites_australis_Phragmites_australis_PaChr19_27212257_27220227_evm.model.PaChr19.1249_1_CDS_4362411562_29186:0.0349768,Phragmites_australis_Phragmites_australis_PaChr14_29118361_29126957_evm.model.PaChr14.1322_1_CDS_4362391225_13999:0.0385843)n34:0.0102944)n30:0.00701035,(Chasmanthium_laxum_Chala.11G020400:0.0397111,((Sorghum_bicolor_SORBI_3007G183900:0.0278829,Zea_mays_Zm00001eb198450:0.043958)n37:0.0593344,((((Digitaria_radicosa_Dra06G0177700.3:5e-09,(Digitaria_radicosa_Dra06G0177700:5e-09,Digitaria_radicosa_Dra06G0177700.2:5e-09)n42:5e-09)n41:0.0304367,(Digitaria_exilis_H_Dex6A-001250.1:0.0077563,Digitaria_exilis_H_Dex6B-001209.1:0.01006)n43:0.0262072)n40:0.0193097,(Urochloa_fusta_Urofu.6G224900:0.0432328,(Cenchrus_americanus_H_CamCM007985.2002192.1:0.0394386,Setaria_viridis_SEVIR_6G237700v2:0.0135842)n45:0.0167587)n44:0.00443078)n39:0.0160537,((ASEM_AUS1_H_AUS1CM014273.1002936.1:0.00981015,ASEM_RSA5_H_RSA5chrom6000580.1:0.00484636)n47:0.0469896,(((Panicum_hallii_Pahal.6G289700:0.000393769,Panicum_hallii_Pahal.6G289800:0.000392152)n50:0.0188897,(Panicum_virgatum_Pavir.6KG392400:0.0160464,Panicum_virgatum_Pavir.6NG342100:0.019497)n51:0.00283309)n49:0.0363208,(Echinocloa_haploclada_eh_chr8.2722:0.042326,Dichantelium_oligosantes_H_DolKV768372.1000008.1:0.0422312)n52:0.00868807)n48:0.00349166)n46:0.00500868)n38:0.018395)n36:0.0187354)n35:0.0234275)n29:0.00816977)n26:0.0883802)n9:0.0341614)n0;
```
