## Supplementary Dataset S1 for "Gene turnover and contingency facilitated the repeated evolution of C_4_ photosynthesis in grasses": OG0004367_tree.txt

```
((Juncus_effusus_H_Juncus_Jeff_scaffold_5_000232.1:0.381139,(Ananas_comosus_H_Ananas_contig4_001127.1:0.066628,Tillandsia_fasciculata_H_Tillandsia_CM054931.1_000471.1:0.050963)n2:0.210747)n1:0.0713917,(Streptochaeta_angustifolia_strangu_041522:0.138232,((Pharus_latifolius_Phala.06G024000:0,Pharus_latifolius_Phala.06G024000.2:0)n5:0.189315,(((Zizania_latifolia_GWHTBFHI019991:0.203657,(Leersia_perrieri_LPERR04G00870:0.14687,Oryza_sativa_LOC_Os04g05010:0.0729241)n9:0.0217829)n8:0.0516464,((Brachypodium_distachyon_BRADI_5g01180v3:0.130038,(Hordeum_spontaneum_WB01_014044_0065175:0.0236608,Hordeum_vulgareMorex_HORVU.MOREX.r3.2HG0097390:0.0315172)n12:0.144407)n11:0.0768917,(Olyra_latifolia_Ola016470:0.156664,((Ampelocalamus_luodianensis_Alu04Cg01420.1:0.0375261,(Dendrocalamus_sinicus_Dendrocalamus_sinicus_Dsi11A_12128330_12132903_Dsi11Ag04360.1_1_CDS_4147831051_10052:0.264085,Dendrocalamus_sinicus_Dendrocalamus_sinicus_Dsi04B_2680868_2683584_Dsi04Bg00580.1_-1_CDS_4147753033_40746:0.0193873)n16:0.0565625)n15:0.0165482,(Ampelocalamus_luodianensis_Alu04Dg20400.1:0.0737183,Dendrocalamus_sinicus_Dendrocalamus_sinicus_Dsi04A_52018902_52022451_Dsi04Ag19480.1_1_CDS_4147752631_41871:0.0538971)n17:0.0121784)n14:0.00135315)n13:0.0139166)n10:0.0132133)n7:0.0199592,((Stipagrostis_hirtigluma_H_Shi_ptg000016l_000173.1:0.109869,(Aristida_adscensionis_H_Aadptg000097l000081.1:0.0186439,Aristida_adscensionis_H_Aadptg000097l000083.1:0.0872314)n20:0.0888766)n19:0.0540016,(((Eragrostis_curvula_EJB05_47083:0.00389153,Eragrostis_curvula_EJB05_47078:5e-09)n23:0.111399,(Eleusine_coracana_ELECO.r07.4AG0326990:0.185178,(Eleusine_coracana_ELECO.r07.4BG0359040:0.0300111,(Eleusine_coracana_ELECO.r07.4AG0327000:0.116318,Eleusine_coracana_ELECO.r07.4AG0327100:0.011844)n26:0.00689847)n25:0.0305882)n24:0.0315906)n22:0.0246064,(Phragmites_australis_Phragmites_australis_PaChr7_34619238_34628811_evm.model.PaChr7.1778_1_CDS_4362474934_5842:0.102825,(Chasmanthium_laxum_Chala.06G026600:0.10884,((Zea_mays_Zm00001eb088850:0.375265,(Sorghum_bicolor_SORBI_3008G029300:0.0845366,Sorghum_bicolor_SORBI_3006G013800:0.0856237)n31:0.00951375)n30:0.0693005,(((Panicum_hallii_Pahal.7G023400:0.0529757,Panicum_virgatum_Pavir.7KG053700:0.0543821)n34:0.0529854,((Echinocloa_haploclada_eh_chr9.187:0.0515343,Echinocloa_haploclada_eh_chr9.216:0.069784)n36:0.0272437,(((Urochloa_fusta_Urofu.7G021800:0.11023,Urochloa_fusta_Urofu.7G022000:0.0673532)n39:0.0321576,((Digitaria_radicosa_Dra07G0010900:0.0404422,(Digitaria_exilis_H_Dex7B-002869.1:0.0856985,Digitaria_exilis_H_Dex7A-002835.1:0.0307461)n42:0.0634738)n41:0.0617379,(Digitaria_radicosa_Dra07G0011100:0.0736185,(ASEM_RSA5_H_RSA5chrom7003656.1:0.413744,(Digitaria_exilis_H_Dex7A-000025.1:0.055878,Digitaria_exilis_H_Dex7B-000092.1:0.132206)n45:0.0302589)n44:0.0178516)n43:0.00198351)n40:0.0225352)n38:0.00937909,(Dichantelium_oligosantes_H_DolKV777157.1000001.1:0.0577556,((Echinocloa_haploclada_eh_chr5.4779:0.631562,(ASEM_RSA5_H_RSA5chrom7003664.1:0.122364,ASEM_RSA5_H_RSA5chrom7000859.1:0.331154)n49:0.0367949)n48:0.133049,(ASEM_AUS1_H_AUS1CM014273.1002888.1:0,ASEM_AUS1_H_AUS1CM014273.1002886.1:0)n50:0.0187178)n47:0.0300711)n46:0.0104252)n37:0.00104252)n35:0.000115836)n33:0.0102518,(Setaria_viridis_SEVIR_7G000600v2:0.0363764,(Cenchrus_americanus_H_CamCM007986.2004299.1:0.0852244,Cenchrus_americanus_H_CamCM007986.2004298.1:0.0621531)n52:0.0069059)n51:0.0364102)n32:0.00858745)n29:0.019475)n28:0.0298725)n27:0.0181758)n21:0.0242326)n18:0.0512189)n6:0.0759149)n4:0.0344347)n3:0.0713917)n0;
```
