## Supplementary Dataset S1 for "Gene turnover and contingency facilitated the repeated evolution of C_4_ photosynthesis in grasses": OG0004368_tree.txt

```
(((Ananas_comosus_H_Ananas_contig21_000374.1:0.0231126,Tillandsia_fasciculata_H_Tillandsia_CM054943.1_000096.1:0.020668)n2:0.0881897,(Carex_scoparia_H_Carex_Csco_scaffold_1_000803.1:0.129289,Juncus_effusus_H_Juncus_Jeff_scaffold_1_001029.1:0.103071)n3:0.093185)n1:0.0385326,(Streptochaeta_angustifolia_strangu_030332:0.039669,(((Pharus_latifolius_Phala.04G123400:0,Pharus_latifolius_Phala.04G123400.9:0)n7:0.00284096,((Pharus_latifolius_Phala.04G123400.11:0,Pharus_latifolius_Phala.04G123400.4:0,Pharus_latifolius_Phala.04G123400.10:0,Pharus_latifolius_Phala.04G123400.3:0,Pharus_latifolius_Phala.04G123400.5:0,Pharus_latifolius_Phala.04G123400.8:0,Pharus_latifolius_Phala.04G123400.2:0)n9:5e-09,(Pharus_latifolius_Phala.04G123400.7:0,Pharus_latifolius_Phala.04G123400.6:0)n10:0.000969507)n8:0.00298628)n6:0.0722115,(((((Hordeum_spontaneum_WB01_004437_0036354:0,Hordeum_vulgareMorex_HORVU.MOREX.r3.7HG0675630:0)n15:0.0560575,Brachypodium_distachyon_BRADI_1g42620v3:0.0528048)n14:0.0252992,((Zizania_latifolia_GWHTBFHI034533:0.00768406,Zizania_latifolia_GWHTBFHI034538:0.0187707)n17:0.0458381,(Leersia_perrieri_LPERR06G11270:0.031675,Oryza_sativa_LOC_Os06g21980:0.0280875)n18:0.0191929)n16:0.0171364)n13:0.0107351,(Olyra_latifolia_Ola036969:0.0811156,((Dendrocalamus_sinicus_Dendrocalamus_sinicus_Dsi03C_7309966_7321307_Dsi03Cg01380.1_-1_CDS_4147741528_45775:0.021324,(Ampelocalamus_luodianensis_AluCtg03044g00020.2:0.0139657,Ampelocalamus_luodianensis_Alu06Cg01930.1:5e-09)n22:0.0118395)n21:0.00405052,(Ampelocalamus_luodianensis_Alu06Dg08300.2:0.0180593,Dendrocalamus_sinicus_Dendrocalamus_sinicus_Dsi06B_20951251_20960432_Dsi06Bg07860.1_1_CDS_4147781185_25642:0.0269223)n23:0.00299136)n20:0.00290545)n19:0.00753964)n12:0.00837858,((Aristida_adscensionis_H_Aadptg000004l000115.1:0.0591551,(Stipagrostis_hirtigluma_H_Shi_ptg000056l_000085.1:0.00207001,Stipagrostis_hirtigluma_H_Shi_ptg000104l_000082.1:0.000999616)n26:0.0184391)n25:0.0215769,(((Eragrostis_curvula_EJB05_44984:0.0333351,(Eleusine_coracana_ELECO.r07.6BG0471420:0.00503863,Eleusine_coracana_ELECO.r07.6AG0519360:0.00502134)n30:0.0383399)n29:0.022845,Phragmites_australis_Phragmites_australis_PaChr8_18909260_18918434_evm.model.PaChr8.827_1_CDS_4362481824_15141:0.033544)n28:0.0011105,(Chasmanthium_laxum_Chala.02G131300:0.0395362,((Sorghum_bicolor_SORBI_3010G133400:0.0155606,Zea_mays_Zm00001eb381870:0.0359871)n33:0.0268139,(((Setaria_viridis_SEVIR_4G173700v2:0.0281108,(Cenchrus_americanus_H_CamCM007983.2001938.1:5e-09,Cenchrus_americanus_H_CamLKME02051309.1000001.1:0.0299194)n37:0.041364)n36:0.00409076,(Dichantelium_oligosantes_H_DolKV775650.1000001.1:0.0222741,((Digitaria_radicosa_Dra04G0111100:0.0155603,(Digitaria_exilis_H_Dex4A-000720.1:0.00329562,Digitaria_exilis_H_Dex4B-000690.1:0.00813431)n41:0.0168417)n40:0.0197899,(Echinocloa_haploclada_eh_chr6.1675:0.0319932,(ASEM_AUS1_H_AUS1CM014273.1000908.1:0.0129696,ASEM_RSA5_H_RSA5chrom4002629.1:0.0143572)n43:0.0196625)n42:0.00479274)n39:0.00179109)n38:0.00313916)n35:0.00420752,(Panicum_hallii_Pahal.4G239500:0.0151286,(Panicum_virgatum_Pavir.4NG095100:0.0111805,(Panicum_virgatum_Pavir.5NG324700:0.0377609,(Panicum_virgatum_Pavir.4NG217100:0.0287272,Panicum_virgatum_Pavir.4KG118500:0.00576225)n47:0.00531573)n46:0.000529806)n45:5.88673e-05)n44:0.00264705)n34:0.0104195)n32:0.00568626)n31:0.0109149)n27:0.00554109)n24:0.0188803)n11:0.0299553)n5:0.0198886)n4:0.0385326)n0;
```
