## Supplementary Dataset S1 for "Gene turnover and contingency facilitated the repeated evolution of C_4_ photosynthesis in grasses": OG0004370_tree.txt

```
(Ananas_comosus_H_Ananas_contig3_000959.1:0.20503,((Brachypodium_distachyon_BRADI_1g45921v3:0.0596958,(Hordeum_spontaneum_WB01_005407_0140972:0.00378286,Hordeum_vulgareMorex_HORVU.MOREX.r3.7HG0663950:0.0015158)n3:0.116795)n2:0.0377375,(((Olyra_latifolia_Ola009552:0.0628413,((Dendrocalamus_sinicus_Dendrocalamus_sinicus_Dsi06B_30165154_30176329_Dsi06Bg10460.1_1_CDS_4147781965_9890:0.0571173,Ampelocalamus_luodianensis_Alu06Cg13810.2:0.0575453)n8:0.0050433,((Ampelocalamus_luodianensis_Alu06Dg05270.2:0.0277039,Ampelocalamus_luodianensis_Alu06Cg13820.2:0.03692)n10:0.00376071,(Dendrocalamus_sinicus_Dendrocalamus_sinicus_Dsi03C_13744289_13751260_Dsi03Cg03810.1_1_CDS_4147742257_1316:0.0492477,Dendrocalamus_sinicus_Dendrocalamus_sinicus_Dsi06A_6158953_6167473_Dsi06Ag04180.1_-1_CDS_4147775695_5368:0.0431145)n11:0.00479049)n9:0.00401726)n7:0.0115085)n6:0.0177499,((Pharus_latifolius_Phala.04G064600:5e-09,Pharus_latifolius_Phala.04G064600.2:5e-09)n13:0.0980581,((Streptochaeta_angustifolia_strangu_002012:0.037072,Streptochaeta_angustifolia_strangu_002011:0.147071)n15:0.0706918,Streptochaeta_angustifolia_strangu_002014:0.0864636)n14:0.00960707)n12:0.0137447)n5:0.0179159,((((Leersia_perrieri_LPERR06G06640:0.053392,Oryza_sativa_LOC_Os06g11135:0.0477711)n19:0.00508825,(Oryza_sativa_LOC_Os06g11140:0.0369205,Leersia_perrieri_LPERR03G08450:0.155523)n20:0.0172804)n18:0.0143866,Zizania_latifolia_GWHTBFHI035118:0.0701706)n17:0.0327022,((Eragrostis_curvula_EJB05_45694:0.0577683,(Eleusine_coracana_ELECO.r07.6BG0465420:0.0195763,Eleusine_coracana_ELECO.r07.6AG0513650:0.013793)n23:0.054357)n22:0.0287498,((Stipagrostis_hirtigluma_H_Shi_ptg000055l_000212.1:0.057585,(Phragmites_australis_Phragmites_australis_PaChr8_6327900_6328291_evm.model.PaChr8.446_1_CDS_4362480978_41633:0.00149037,Aristida_adscensionis_H_Aadptg000046l000677.1:6e-09)n26:0.101376)n25:0.0303328,(Stipagrostis_hirtigluma_H_Shi_ptg000055l_000213.1:0.0401458,(((Chasmanthium_laxum_Chala.02G074700:0.0407804,((((Sorghum_bicolor_SORBI_3001G107550:0.191024,Sorghum_bicolor_SORBI_3010G083500:0.0166047)n34:0.0132807,(Zea_mays_Zm00001eb373110:0.0364394,Zea_mays_Zm00001eb279190:0.0368516)n35:0.0095543)n33:0.0242993,((Echinocloa_haploclada_eh_chr6.2207:0.0481125,((Urochloa_fusta_Urofu.4G215500:0.0393285,(Cenchrus_americanus_H_CamCM007983.2003676.1:0.0314407,Setaria_viridis_SEVIR_4G077400v2:0.0129033)n40:0.0137968)n39:0.00802228,((Dichantelium_oligosantes_H_DolKV775958.1000009.1:0.0390037,(ASEM_RSA5_H_RSA5chrom4002286.1:0.00856966,(ASEM_AUS1_H_AUS1CM014273.1001209.1:0.00170973,ASEM_AUS1_H_AUS1CM014273.1001212.1:0.000651156)n44:0.0108713)n43:0.0238312)n42:0.0188713,(Digitaria_radicosa_Dra04G0000700:0.0236523,(Digitaria_exilis_H_Dex4A-002372.1:0.00967815,Digitaria_exilis_H_Dex4B-002302.1:0.0151013)n46:0.0377402)n45:0.0515805)n41:0.00453431)n38:0.00354505)n37:0.00396993,Dichantelium_oligosantes_H_DolKV775958.1000008.1:0.0816672)n36:0.00907413)n32:0.0103098,((Panicum_hallii_Pahal.4G251300:0.0315962,Panicum_virgatum_Pavir.4NG089600:0.0233738)n48:0.00751019,(Panicum_virgatum_Pavir.4KG227900:0.0255842,Panicum_hallii_Pahal.4G252400:0.0171144)n49:0.013599)n47:0.0245533)n31:0.0293554)n30:0.00445695,((Phragmites_australis_Phragmites_australis_PaChr13_5510729_5517794_evm.model.PaChr13.484_1_CDS_4362387855_40906:0.0306975,Phragmites_australis_Phragmites_australis_PaChr8_6321980_6322441_evm.model.PaChr8.445_1_CDS_4362480976_40791:0.0330709)n51:0.0244634,Phragmites_australis_Phragmites_australis_PaChr8_6330228_6338499_evm.model.PaChr8.448_1_CDS_4362480982_817:0.0996393)n50:0.011071)n29:0.0128145,(Aristida_adscensionis_H_Aadptg000046l000678.1:0.0533958,Phragmites_australis_Phragmites_australis_PaChr8_6329361_6330074_evm.model.PaChr8.447_1_CDS_4362480980_42475:0.0440553)n52:5.4e-09)n28:6e-10)n27:0.030957)n24:0.00343966)n21:0.00675452)n16:0.0088986)n4:0.0201145)n1:0.20503)n0;
```
