## Supplementary Dataset S1 for "Gene turnover and contingency facilitated the repeated evolution of C_4_ photosynthesis in grasses": OG0004371_tree.txt

```
(Streptochaeta_angustifolia_strangu_040206:0.173773,(Dendrocalamus_sinicus_Dendrocalamus_sinicus_Dsi01C_9052893_9054034_Dsi01Cg06490.1_-1_CDS_4147703182_7942:0.237221,((Hordeum_spontaneum_WB01_008857_0066432:0,Hordeum_vulgareMorex_HORVU.MOREX.r3.3HG0250550:0)n3:0.374626,(Ampelocalamus_luodianensis_Alu01Dg06730.2:0.331784,(Olyra_latifolia_Ola022472:0.260359,(((((Leersia_perrieri_LPERR01G08380:0.0391844,Leersia_perrieri_LPERR01G08510:0.0500182)n10:0.136989,(Oryza_sativa_LOC_Os03g47920:0.638799,((Oryza_sativa_LOC_Os01g13810:0.19474,Oryza_sativa_LOC_Os01g13860:0.0955837)n13:0.0506838,Oryza_sativa_LOC_Os01g13870:0.148243)n12:0.0148243)n11:0.00164714)n9:0.0561995,(((((Digitaria_radicosa_Dra02G0078600:0.117472,Digitaria_exilis_H_Dex9B-003194.1:0.0925306)n18:0.0616761,(Echinocloa_haploclada_eh_chr7.2281:0.611877,(((Dichantelium_oligosantes_H_DolKV770990.1000006.1:0.0688001,(Panicum_virgatum_Pavir.9KG619800:0.0397456,Panicum_virgatum_Pavir.9NG640100:0.0405188)n23:0.058969)n22:0.00961458,((Setaria_viridis_SEVIR_9G492500v2:0.0838395,(Echinocloa_haploclada_eh_chr1.2129:0.0897471,Echinocloa_haploclada_eh_chr1.4817:0.0485986)n26:0.0333987)n25:0.00702327,Chasmanthium_laxum_Chala.04G162400:0.146718)n24:0.00914132)n21:0.0196997,(ASEM_RSA5_H_RSA5chrom9005587.1:0.0157261,(ASEM_AUS1_H_AUS1CM014278.1002893.1:0.00970582,ASEM_AUS1_H_AUS1CM014273.1002124.1:0.155118)n28:0.00685787)n27:0.0614623)n20:0.0195405)n19:0.00217117)n17:0.0488742,(Sorghum_bicolor_SORBI_3004G073166:0.750147,Ampelocalamus_luodianensis_Alu03Dg08460.1:0.644139)n29:0.211661)n16:0.0466913,(Eragrostis_curvula_EJB05_07529:0.104503,((Eleusine_coracana_ELECO.r07.5BG0417130:0.05453,Eleusine_coracana_ELECO.r07.5AG0369430:0.0908781)n32:0.123565,(Eleusine_coracana_ELECO.r07.3BG0288970:0.132284,((Eleusine_coracana_ELECO.r07.3BG0288940:0.0546529,Eleusine_coracana_ELECO.r07.3AG0239040:0.0550616)n35:0.119895,((Eleusine_coracana_ELECO.r07.3BG0288960:0.0619843,Eleusine_coracana_ELECO.r07.3AG0239020:0.0647955)n37:0.189835,(Eleusine_coracana_ELECO.r07.3BG0288950:0.0542582,Eleusine_coracana_ELECO.r07.3AG0239030:0.0597114)n38:0.102351)n36:0.0177266)n34:0.0580095)n33:0.0278215)n31:0.00309128)n30:0.0255102)n15:0.0447417,(Chasmanthium_laxum_Chala.04G156200:0.162051,Ampelocalamus_luodianensis_Alu01Dg06510.1:0.109443)n39:0.0645693)n14:0.00717437)n8:0.0753753,(((Eragrostis_curvula_EJB05_06909:0.197357,(Eleusine_coracana_ELECO.r07.3AG0245650:0.21836,Eleusine_coracana_ELECO.r07.3BG0282480:0.130298)n43:0.0853839)n42:0.0803092,(Stipagrostis_hirtigluma_H_Shi_ptg000044l_000938.1:0.333804,(Stipagrostis_hirtigluma_H_Shi_ptg000044l_000901.1:0.205672,Stipagrostis_hirtigluma_H_Shi_ptg000044l_000900.1:0.154206)n45:0.0339016)n44:0.0270093)n41:0.0378114,(((Stipagrostis_hirtigluma_H_Shi_ptg000044l_000904.1:0.133819,Aristida_adscensionis_H_Aadptg000058l000376.1:0.217446)n48:0.0896719,(Aristida_adscensionis_H_Aadptg000058l000373.1:0.291963,(Stipagrostis_hirtigluma_H_Shi_ptg000044l_000903.1:0.118655,Stipagrostis_hirtigluma_H_Shi_ptg000044l_000902.1:0.108036)n50:0.0356759)n49:0.0415045)n47:0.0332908,(Setaria_viridis_SEVIR_9G338600v2:0.301599,(Eleusine_coracana_ELECO.r07.1AG0027520:0.0369776,Eleusine_coracana_ELECO.r07.1BG0077690:0.030283)n52:0.331561)n51:0.0473496)n46:0.00526107)n40:0.0455948)n7:0.0721421,Leersia_perrieri_LPERR01G08820:0.215956)n6:0.0239952)n5:0.12229)n4:0.0135877)n2:0.040991)n1:0.0746543)n0;
```
