## Supplementary Dataset S1 for "Gene turnover and contingency facilitated the repeated evolution of C_4_ photosynthesis in grasses": OG0004372_tree.txt

```
((Ananas_comosus_H_Ananas_contig4_001288.1:0.0211664,(Tillandsia_fasciculata_H_Tillandsia_CM054931.1_000642.1:0.00320285,Tillandsia_fasciculata_H_Tillandsia_CM054931.1_000643.1:0.0145175)n2:0.0231394)n1:0.122068,(Streptochaeta_angustifolia_strangu_019972:0.077006,(((Pharus_latifolius_Phala.06G002800:0,Pharus_latifolius_Phala.06G002800.2:0)n6:0.000629553,Pharus_latifolius_Phala.06G002800.3:0.00296719)n5:0.0875144,(((Brachypodium_distachyon_BRADI_5g02380v3:0.0731055,((Hordeum_spontaneum_WB01_012303_0061288:0.00248863,Hordeum_vulgareMorex_HORVU.MOREX.r3.2HG0100790:0.00309698)n11:0.0750926,(Hordeum_spontaneum_WB01_012303_0039391:0.00322827,Hordeum_vulgareMorex_HORVU.MOREX.r3.2HG0100770:0.00119514)n12:0.0629532)n10:0.030657)n9:0.0457184,(Dendrocalamus_sinicus_Dendrocalamus_sinicus_Dsi04B_337444_360533_Dsi04Bg00100.1_-1_CDS_4147752889_16546:0.0425572,((Ampelocalamus_luodianensis_Alu04Cg00310.1:0.0216027,(((Dendrocalamus_sinicus_Dendrocalamus_sinicus_DsiCtg00678b_698195_710405_DsiCtg00678bg00210.1_-1_CDS_4147855201_16321:0.00121162,Dendrocalamus_sinicus_Dendrocalamus_sinicus_Dsi04C_33206177_33228796_Dsi04Cg14470.1_1_CDS_4147761916_37960:0.00197702)n18:0.00491848,(Dendrocalamus_sinicus_Dendrocalamus_sinicus_Dsi01A_54431758_54438703_Dsi01Ag22820.1_-1_CDS_4147691587_19157:0.104263,Dendrocalamus_sinicus_Dendrocalamus_sinicus_Dsi03B_6477548_6484208_Dsi03Bg04970.1_1_CDS_4147735600_6361:0.0552144)n19:0.11061)n17:0.0133037,Dendrocalamus_sinicus_Dendrocalamus_sinicus_Dsi04A_54371379_54390585_Dsi04Ag20190.1_1_CDS_4147752844_48064:0.0332896)n16:0.00369885)n15:0.00336306,(Dendrocalamus_sinicus_Dendrocalamus_sinicus_Dsi04A_2642446_2645189_Dsi04Ag02170.1_1_CDS_4147747438_18216:0.259087,(Ampelocalamus_luodianensis_Alu04Dg21210.1:0.0288045,Olyra_latifolia_scaffold15_2046617_2055554_+:0.106136)n21:0.00379805)n20:0.000422006)n14:0.0132353)n13:0.0167974)n8:0.0228487,((Zizania_latifolia_GWHTBFHI020041:0.0510319,(Leersia_perrieri_LPERR04G00030:0.0947746,Oryza_sativa_LOC_Os04g01250:0.043229)n24:0.0215484)n23:0.0413456,(((Zea_mays_Zm00001eb418940:0.0395653,Sorghum_bicolor_SORBI_3006G002400:0.0250448)n27:0.036898,(((Setaria_viridis_SEVIR_7G034100v2:0.0152807,(Cenchrus_americanus_H_CamCM007985.2003025.1:0.0788477,Cenchrus_americanus_H_CamCM007986.2000002.1:0.01892)n31:0.0126509)n30:0.0215232,(Urochloa_fusta_Urofu.7G007100:0.0335063,(Panicum_hallii_Pahal.7G004800:0.0168963,((Panicum_virgatum_Pavir.7KG103200:0.00239576,Panicum_virgatum_Pavir.7KG357100:5e-09)n35:0.0235222,(Panicum_virgatum_Pavir.7NG087200:0.00955737,Panicum_virgatum_Pavir.7NG087000:0.00221164)n36:0.0184483)n34:0.00204981)n33:0.00453132)n32:0.00582298)n29:0.00500915,((((Digitaria_radicosa_Dra07G0002200:5e-09,Digitaria_radicosa_Dra07G0002200.2:5e-09)n40:0.0351503,(Digitaria_exilis_H_Dex6A-000634.1:0.00178147,Digitaria_exilis_H_Dex7B-002920.1:0.000592484)n41:0.0223777)n39:0.0224134,(ASEM_RSA5_H_RSA5chrom7003713.1:0.00484728,(ASEM_AUS1_H_AUS1CM014273.1002062.1:0.00478739,ASEM_AUS1_H_AUS1CM014276.1003567.1:0.00126926)n43:0.000141029)n42:0.00490539)n38:0.00336744,(Dichantelium_oligosantes_H_DolKV778061.1000002.1:0.0308003,Echinocloa_haploclada_eh_chr9.90:0.0579882)n44:0.0042197)n37:0.00403825)n28:0.0103862)n26:0.0304288,((Chasmanthium_laxum_Chala.06G011300:0.0515127,(Aristida_adscensionis_H_Aadptg000023l000087.1:0.0683655,Stipagrostis_hirtigluma_H_Shi_ptg000016l_003055.1:0.0601494)n47:0.0280456)n46:0.00784139,(Phragmites_australis_Phragmites_australis_PaChr7_37445192_37479710_evm.model.PaChr7.1896_1_CDS_4362475196_31076:0.0357773,((Eragrostis_curvula_EJB05_57181:0.0114458,Eragrostis_curvula_EJB05_11676:0.0555152)n50:0.146253,(Eragrostis_curvula_EJB05_46872:0.0443708,(Eleusine_coracana_ELECO.r07.4BG0360470:0.0129602,Eleusine_coracana_ELECO.r07.4AG0328350:0.0139005)n52:0.0451944)n51:0.0216793)n49:0.00240881)n48:0.0128886)n45:0.00949688)n25:0.036329)n22:0.00825613)n7:0.0441992)n4:0.0303355)n3:0.122068)n0;
```
