## Supplementary Dataset S1 for "Gene turnover and contingency facilitated the repeated evolution of C_4_ photosynthesis in grasses": OG0004373_tree.txt

```
(((Ananas_comosus_H_Ananas_contig7_000075.1:0.0141171,Tillandsia_fasciculata_H_Tillandsia_CM054935.1_000077.1:0.0139809)n2:0.0789775,(Carex_scoparia_H_Carex_Csco_scaffold_6_000952.1:0.085595,(Juncus_effusus_H_Juncus_Jeff_scaffold_1_000479.1:0.15107,Juncus_effusus_H_Juncus_Jeff_scaffold_1_000478.1:0.160292)n4:0.0178102)n3:0.0151001)n1:0.0331845,((((Olyra_latifolia_Ola008150:0.0374862,(Dendrocalamus_sinicus_Dendrocalamus_sinicus_Dsi06A_2962980_2972531_Dsi06Ag02400.1_-1_CDS_4147775161_45886:0.0190743,(Ampelocalamus_luodianensis_Alu06Cg15960.1:0.0154351,Ampelocalamus_luodianensis_Alu06Dg03260.1:0.0279443)n10:0.00517947)n9:0.00482094)n8:0.012866,((Zizania_latifolia_GWHTBFHI006848:0.0354534,((Leersia_perrieri_LPERR09G12590:0.0218781,Leersia_perrieri_LPERR06G04030:0.0225609)n14:0.0136951,(Oryza_sativa_LOC_Os06g07080:0.0165294,Oryza_sativa_LOC_Os05g07050:0.0167754)n15:0.0149592)n13:0.0149688)n12:0.0326403,(Brachypodium_distachyon_BRADI_1g48264v3:0.0417492,((Hordeum_spontaneum_WB01_001012_0012787:0.000201469,Hordeum_vulgareMorex_HORVU.MOREX.r3.7HG0656060:0.000249593)n18:0.0406449,(Hordeum_spontaneum_WB01_006042_0023244:5e-09,Hordeum_vulgareMorex_HORVU.MOREX.r3.5HG0476410:0.000449499)n19:0.0356399)n17:0.0117671)n16:0.0280679)n11:0.0059176)n7:0.00833888,((Aristida_adscensionis_H_Aadptg000013l000121.1:0.0447934,Stipagrostis_hirtigluma_H_Shi_ptg000055l_000379.1:0.0358053)n21:0.0242175,(((Eragrostis_curvula_EJB05_46027:0.0372295,((Eleusine_coracana_ELECO.r07.2AG0128010:0.00495006,Eleusine_coracana_ELECO.r07.2BG0183430:0.00547752)n26:0.0303728,(Eleusine_coracana_ELECO.r07.6BG0462230:0.00944692,Eleusine_coracana_ELECO.r07.6AG0509960:0.00765703)n27:0.0284649)n25:0.00993232)n24:0.0351644,Phragmites_australis_Phragmites_australis_PaChr13_2659877_2669423_evm.model.PaChr13.272_1_CDS_4362387385_13147:0.0328226)n23:0.00711954,(Chasmanthium_laxum_Chala.02G050200:0.0338417,(((Echinocloa_haploclada_eh_chr6.2578:0.0278483,(ASEM_AUS1_H_AUS1CM014273.1001371.1:0.00678886,ASEM_RSA5_H_RSA5chrom4001353.1:0.0142595)n32:0.0197977)n31:0.00454877,(Dichantelium_oligosantes_H_DolKV773619.1000003.1:0.0184397,(Urochloa_fusta_Urofu.4G252400:0.0225351,((Digitaria_radicosa_Dra04G0027900:0.0174249,(Digitaria_exilis_H_Dex4A-002513.1:0.00405439,Digitaria_exilis_H_Dex4B-000311.1:0.00264814)n37:0.0128297)n36:0.0165286,((Panicum_hallii_Pahal.4G313500:0.00866568,(Panicum_virgatum_Pavir.4KG063300:0.00887525,Panicum_virgatum_Pavir.5NG468800:0.0113522)n40:0.00453374)n39:0.0115739,(Cenchrus_americanus_H_CamCM007983.2003836.1:0.0229761,Setaria_viridis_SEVIR_4G058100v2:0.00948888)n41:0.0124232)n38:0.00190788)n35:0.00137628)n34:0.00378253)n33:0.00354121)n30:0.00765551,(Sorghum_bicolor_SORBI_3010G053600:0.0142089,((Zea_mays_Zm00001eb375530:0.00262091,Zea_mays_Zm00001eb337780:0.0257547)n44:0.0156484,Zea_mays_Zm00001eb271550:0.0165497)n43:0.00183886)n42:0.00495695)n29:0.0203499)n28:0.012691)n22:0.00790759)n20:0.022028)n6:0.0384635,((Streptochaeta_angustifolia_strangu_009327:0.0480257,(Pharus_latifolius_Phala.02G321800:5e-09,(Pharus_latifolius_Phala.02G321800.2:0.00137139,Pharus_latifolius_Phala.02G321800.3:5e-09)n48:6e-09)n47:0.0515035)n46:0.0156639,(Streptochaeta_angustifolia_strangu_030599:0.0432554,(Pharus_latifolius_Phala.04G041300.4:5e-09,(Pharus_latifolius_Phala.04G041300.3:5e-09,(Pharus_latifolius_Phala.04G041300:5e-09,Pharus_latifolius_Phala.04G041300.2:5e-09)n52:5e-09)n51:5e-09)n50:0.0360445)n49:0.00400495)n45:0.0091995)n5:0.00102217)n0;
```
