## Supplementary Dataset S1 for "Gene turnover and contingency facilitated the repeated evolution of C_4_ photosynthesis in grasses": OG0004374_tree.txt

```
(((Streptochaeta_angustifolia_strangu_015521:0.124558,Streptochaeta_angustifolia_strangu_039158:0.321201)n2:0.0703912,(Pharus_latifolius_Phala.04G023400.6:0.0149886,(Pharus_latifolius_Phala.04G023400.5:5e-09,(Pharus_latifolius_Phala.04G023400.3:5e-09,(Pharus_latifolius_Phala.04G023400.2:5e-09,(Pharus_latifolius_Phala.04G023400:5e-09,(Pharus_latifolius_Phala.04G023400.4:0.0114078,Pharus_latifolius_Phala.04G023400.7:0.0125721)n8:0.00662782)n7:6e-09)n6:5e-09)n5:5e-09)n4:0.0153402)n3:0.110478)n1:0.0338794,((Zizania_latifolia_GWHTBFHI010782:0.0930129,(Leersia_perrieri_LPERR08G04580:0.0746755,Oryza_sativa_LOC_Os08g08080:0.0638054)n11:0.0367673)n10:0.0727794,(((Brachypodium_distachyon_BRADI_1g51560v3:0.0880508,(Hordeum_vulgareMorex_HORVU.MOREX.r3.7HG0702630:0.00136565,(Hordeum_spontaneum_WB01_001322_0134849:0.10888,(Hordeum_spontaneum_WB01_007448_0270720:0.0581052,Hordeum_spontaneum_WB01_001399_0853832:0.000629042)n17:6.29042e-05)n16:6.98936e-06)n15:0.0132682)n14:0.0544862,(Olyra_latifolia_Ola012988:0.10989,((Ampelocalamus_luodianensis_Alu06Cg17390.1:0.0264152,Dendrocalamus_sinicus_Dendrocalamus_sinicus_Dsi03C_17840950_17845224_Dsi03Cg06380.1_1_CDS_4147743028_37335:0.0307846)n20:0.0213044,(Ampelocalamus_luodianensis_Alu12Dg07040.2:0.0486855,Dendrocalamus_sinicus_Dendrocalamus_sinicus_Dsi06A_16616982_16621897_Dsi06Ag07220.3_-1_CDS_4147776607_7059:0.0512959)n21:0.00569955)n19:0.0358702)n18:0.00978213)n13:0.011105,((((Stipagrostis_hirtigluma_H_Shi_ptg000044l_000336.1:0.0685082,(Aristida_adscensionis_H_Aadptg000021l000879.1:0.0958809,Aristida_adscensionis_H_Aadptg000046l000411.1:0.0209434)n26:0.0673677)n25:0.0247931,(Eleusine_coracana_ELECO.r07.6BG0459810:0.0846477,(Eragrostis_curvula_EJB05_46432:0.00433548,(Eragrostis_curvula_EJB05_46417:5e-09,Eragrostis_curvula_EJB05_46433:5e-09)n29:0.000853377)n28:0.0708028)n27:0.0363151)n24:0.00893309,Phragmites_australis_Phragmites_australis_PaChr13_1355173_1359350_evm.model.PaChr13.144_1_CDS_4362386625_33308:0.0607573)n23:0.0111535,((Echinocloa_haploclada_eh_chr6.310:0.0852914,(Zea_mays_Zm00001eb400590:0.139143,Sorghum_bicolor_SORBI_3010G026400:0.0752129)n32:0.0666512)n31:0.0140247,(Chasmanthium_laxum_Chala.02G026000:0.0765194,((Dichantelium_oligosantes_H_DolKV777490.1000003.1:0.0545483,((ASEM_RSA5_H_RSA5chrom4001875.1:0.0110484,ASEM_RSA5_H_RSA5scaff262000001.1:0.023433)n37:0.00955209,((ASEM_RSA5_H_RSA5chrom5004453.1:0.0031979,(ASEM_AUS1_H_AUS1CM014274.1001775.1:0.00462905,ASEM_AUS1_H_AUS1CM014274.1002387.1:0.000630349)n40:0.0106409)n39:0.0165143,(ASEM_AUS1_H_AUS1CM014273.1001866.1:0.0331921,ASEM_RSA5_H_RSA5scaff262000002.1:0.0170615)n41:0.0048433)n38:0.00494576)n36:0.0324224)n35:0.0183491,(((Cenchrus_americanus_H_CamCM007988.2000422.1:0.0564259,(Urochloa_fusta_Urofu.4G279800:0.0534809,Setaria_viridis_SEVIR_4G024400v2:0.0384116)n45:0.0128485)n44:0.0108837,(Digitaria_radicosa_Dra04G0048300:0.0869834,(Digitaria_exilis_H_Dex4A-002646.1:0.0232115,Digitaria_exilis_H_Dex4B-000156.1:0.0189696)n47:0.0334452)n46:0.0343239)n43:0.0117777,(Panicum_hallii_Pahal.4G336200:0.0336193,(Panicum_virgatum_Pavir.4NG033100:0.0474151,((Panicum_virgatum_Pavir.4KG018600:5e-09,(Panicum_virgatum_Pavir.J667000:0.0014906,Panicum_virgatum_Pavir.J667200:5e-09)n52:5e-09)n51:0.00640893,Panicum_virgatum_Pavir.4KG018100:0.0287898)n50:0.0205671)n49:0.00228523)n48:0.00260706)n42:0.0122336)n34:0.0307753)n33:0.0119267)n30:0.0310333)n22:0.0476917)n12:0.0151247)n9:0.0338794)n0;
```
