## Supplementary Dataset S1 for "Gene turnover and contingency facilitated the repeated evolution of C_4_ photosynthesis in grasses": OG0004375_tree.txt

```
(Pharus_latifolius_Phala.03G332200:0.102174,((Zea_mays_Zm00001eb365040:0.0498272,((((Dichantelium_oligosantes_H_DolKV775848.1000008.1:0.238579,((Brachypodium_distachyon_BRADI_2g58350v3:0.129693,(Hordeum_spontaneum_WB01_009384_0252181:0.00457097,Hordeum_vulgareMorex_HORVU.MOREX.r3.3HG0308770:0.00940108)n9:0.0418264)n8:0.0413262,((Olyra_latifolia_Ola038419:0.0165793,Olyra_latifolia_Ola038421:0.00818781)n11:0.0668981,(((Zizania_latifolia_GWHTBFHI006405:0.0556684,Zizania_latifolia_GWHTBFHI013270:0.0363573)n14:0.103821,(Leersia_perrieri_LPERR01G35830:0.0862561,Oryza_sativa_LOC_Os01g68300:0.0768715)n15:0.0617852)n13:0.0472584,((Dendrocalamus_sinicus_Dendrocalamus_sinicus_Dsi01C_5310416_5310664_Dsi01Cg03800.1_-1_CDS_4147702375_8502:0.0611435,Ampelocalamus_luodianensis_Alu01Cg11230.1:0.0515046)n17:0.0147742,(Ampelocalamus_luodianensis_Alu01Dg28200.1:0.0582264,Dendrocalamus_sinicus_Dendrocalamus_sinicus_Dsi01B_57900235_57900525_Dsi01Bg23900.1_1_CDS_4147700503_34943:0.0603725)n18:0.00670806)n16:0.0190911)n12:0.0206236)n10:0.0189041)n7:0.0289041)n6:0.00854138,(((Eleusine_coracana_ELECO.r07.1AG0043890:0.0279904,Eleusine_coracana_ELECO.r07.1BG0093940:0.024815)n21:0.12412,(Phragmites_australis_Phragmites_australis_PaChr2_46724421_46724702_evm.model.PaChr2.2632_1_CDS_4362420353_30894:0.0597289,(Aristida_adscensionis_H_Aadptg000101l000190.1:0.0904298,Stipagrostis_hirtigluma_H_Shi_ptg000050l_000253.1:0.0624809)n23:0.00929148)n22:0.0157693)n20:0.00921561,(Sorghum_bicolor_SORBI_3003G397500:0.0851293,(ASEM_RSA5_H_RSA5chrom5002184.1:0.0312716,(((Digitaria_exilis_H_Dex5A-002508.1:0.00879406,Digitaria_exilis_H_Dex5B-002538.1:0.0088039)n28:0.0341986,(Digitaria_radicosa_Dra05G0205500:5e-09,Digitaria_radicosa_Dra05G0205600:0.00475579)n29:0.0282974)n27:0.0297875,((((Echinocloa_haploclada_eh_chr2.4463:0,Echinocloa_haploclada_eh_chr2.4460:0)n33:0.0122439,(Echinocloa_haploclada_eh_chr2.4462:5e-09,Echinocloa_haploclada_eh_chr2.4459:5e-09)n34:0.0278523)n32:0.037709,((Panicum_hallii_Pahal.5G048100:0.0201186,Panicum_virgatum_Pavir.5KG709400:0.0117642)n36:0.00665885,(Urochloa_fusta_Urofu.5G048100:0.0558441,(Panicum_virgatum_Pavir.J757500:0,Panicum_virgatum_Pavir.J239100:0)n38:0.0239793)n37:0.00432423)n35:0.00048047)n31:0.0045051,(Cenchrus_americanus_H_CamCM007987.2000251.1:0.0234923,Setaria_viridis_SEVIR_5G428601v2:0.0296635)n39:0.0220224)n30:0.00747987)n26:0.0163155)n25:0.0102987)n24:0.0231937)n19:0.0253478)n5:0.017802,(Phragmites_australis_Phragmites_australis_PaChr1_51470172_51470453_evm.model.PaChr1.2680_1_CDS_4362366877_10967:0.0958503,((((Urochloa_fusta_Urofu.5G048000:0.0387465,(Cenchrus_americanus_H_CamCM007987.2000250.1:0.0271976,Setaria_viridis_SEVIR_5G428700v2:0.0173811)n45:0.0138015)n44:0.00980084,(Digitaria_exilis_H_Dex5A-002506.1:0.0303331,Digitaria_exilis_H_Dex5B-002536.1:0.0311997)n46:0.0483702)n43:0.0158353,(Echinocloa_haploclada_eh_chr2.4465:0.0536201,(ASEM_AUS1_H_AUS1CM014274.1005300.1:0.0349704,Dichantelium_oligosantes_H_DolKV775848.1000007.1:0.0228747)n48:5e-09)n47:0.0245994)n42:0.0103803,((Panicum_virgatum_Pavir.9KG171200:0.106105,(Panicum_virgatum_Pavir.J239000:0.0204484,(Panicum_virgatum_Pavir.5KG713800:0,Panicum_virgatum_Pavir.5KG709500:0)n52:0.0307764)n51:0.0041546)n50:5e-09,Panicum_hallii_Pahal.5G048000:0.0246246)n49:0.00441241)n41:0.0527034)n40:0.0427842)n4:0.0047538,Sorghum_bicolor_SORBI_3003G397600:0.0364593)n3:0.00405104)n2:0.0369261,Chasmanthium_laxum_Chala.01G317500:0.0470475)n1:0.102174)n0;
```
