## Supplementary Dataset S1 for "Gene turnover and contingency facilitated the repeated evolution of C_4_ photosynthesis in grasses": OG0004376_tree.txt

```
(Juncus_effusus_H_Juncus_Jeff_scaffold_10_000569.1:0.37554,((Streptochaeta_angustifolia_strangu_019902:0.146906,(Pharus_latifolius_Phala.03G329600:0.117353,((((Zizania_latifolia_GWHTBFHI006391:0.0358609,Zizania_latifolia_GWHTBFHI013257:0.0395273)n7:0.0245485,(Oryza_sativa_LOC_Os01g67980:0.0486815,Leersia_perrieri_LPERR01G35660:0.136983)n8:0.0440127)n6:0.0644683,((Olyra_latifolia_Ola038444:0.0727474,(Dendrocalamus_sinicus_Dendrocalamus_sinicus_Dsi01B_57175938_57177086_Dsi01Bg23320.1_1_CDS_4147700329_50706:0.0530821,((Ampelocalamus_luodianensis_Alu01Cg11460.2:0.043467,Dendrocalamus_sinicus_Dendrocalamus_sinicus_Dsi01C_5071986_5073134_Dsi01Cg03620.1_1_CDS_4147702321_34949:0.0243498)n13:0.016291,(Dendrocalamus_sinicus_Dendrocalamus_sinicus_Dsi01A_58718760_58721705_Dsi01Ag25190.1_1_CDS_4147692298_21410:0.0928176,Ampelocalamus_luodianensis_Alu01Dg28070.1:0.0231161)n14:0.00620702)n12:0.00589957)n11:0.0100838)n10:0.0143565,(Brachypodium_distachyon_BRADI_2g58120v3:0.234006,((Hordeum_spontaneum_WB01_003601_0135175:0.00119631,Hordeum_vulgareMorex_HORVU.MOREX.r3.3HG0308000:0.00118051)n17:0.0478319,(Hordeum_spontaneum_WB01_003601_0154941:0.0158979,((Hordeum_vulgareMorex_HORVU.MOREX.r3.3HG0308020:0,Hordeum_vulgareMorex_HORVU.MOREX.r3.3HG0308010:0,Hordeum_vulgareMorex_HORVU.MOREX.r3.3HG0308030:0,Hordeum_vulgareMorex_HORVU.MOREX.r3.3HG0308040:0)n20:5e-09,Hordeum_vulgareMorex_HORVU.MOREX.r3.3HG0308050:0.00649567)n19:0.000721741)n18:0.00718854)n16:0.0702808)n15:0.0895896)n9:0.0143359)n5:0.0349366,((((Eleusine_coracana_ELECO.r07.1BG0093680:0,Eleusine_coracana_ELECO.r07.1BG0093710:0)n24:0.0388217,Eleusine_coracana_ELECO.r07.1AG0043670:0.0256463)n23:0.0799162,(Eleusine_coracana_ELECO.r07.1BG0093670:0.0346371,Eleusine_coracana_ELECO.r07.1AG0043660:0.0345999)n25:0.0761119)n22:0.0647423,((Chasmanthium_laxum_Chala.01G315400:0.0593826,(Phragmites_australis_Phragmites_australis_PaChr2_46463922_46465040_evm.model.PaChr2.2611_1_CDS_4362420307_11568:0.0558777,Phragmites_australis_Phragmites_australis_PaChr1_51289179_51290297_evm.model.PaChr1.2666_1_CDS_4362366845_39993:0.0500159)n28:0.0176685)n27:0.0153765,((Stipagrostis_hirtigluma_H_Shi_ptg000050l_002869.1:0.0512433,(Aristida_adscensionis_H_Aadptg000101l000557.1:0.00976193,Aristida_adscensionis_H_Aadptg000101l000203.1:0.00953539)n31:0.0557624)n30:0.0289132,(((ASEM_AUS1_H_AUS1CM014274.1005282.1:0.0111781,(ASEM_RSA5_H_RSA5chrom5002198.1:5e-09,ASEM_RSA5_H_RSA5chrom5002204.1:0.0115335)n35:0.00873373)n34:0.0290501,(Dichantelium_oligosantes_H_DolKV775399.1000006.1:0.0678646,((Echinocloa_haploclada_eh_chr2.4433:0.0667719,((Digitaria_radicosa_Dra05G0203000:0.0636353,(Digitaria_exilis_H_Dex5A-002061.1:0.00875128,Digitaria_exilis_H_Dex5B-002081.1:0.0230301)n41:0.0773746)n40:0.0332835,(Urochloa_fusta_Urofu.5G051000:0.0841859,(Cenchrus_americanus_H_CamCM007987.2004227.1:0.0312601,Setaria_viridis_SEVIR_5G426300v2:0.0302752)n43:0.0284574)n42:0.0133952)n39:0.00871772)n38:0.0165802,(Panicum_hallii_Pahal.5G050700:0.0300723,(Panicum_virgatum_Pavir.5KG706200:0.0297935,Panicum_virgatum_Pavir.9NG271500:0.0266008)n45:0.0100727)n44:0.032099)n37:0.0107746)n36:0.00505589)n33:0.0211012,(Zea_mays_Zm00001eb365350:0.913621,((Zea_mays_Zm00001eb365360:0.0647045,Zea_mays_Zm00001eb144160:0.0385493)n48:0.0087207,(Sorghum_bicolor_SORBI_3003G395000:0.03721,Sorghum_bicolor_SORBI_3001G058800:0.0422745)n49:0.00469716)n47:0.00633698)n46:0.000704109)n32:0.0354465)n29:0.00769671)n26:0.0244111)n21:0.0543264)n4:0.093813)n3:0.048873)n2:0.0701065,(Pharus_latifolius_Phala.07G247000:0.175265,Streptochaeta_angustifolia_strangu_039056:0.136659)n50:0.0151843)n1:0.37554)n0;
```
