## Supplementary Dataset S1 for "Gene turnover and contingency facilitated the repeated evolution of C_4_ photosynthesis in grasses": OG0004377_tree.txt

```
((Streptochaeta_angustifolia_strangu_019903:0.0929057,(((Pharus_latifolius_Phala.03G329500:5e-09,Pharus_latifolius_Phala.03G329500.4:5e-09)n4:0.0012955,((Pharus_latifolius_Phala.03G329500.2:0.000365575,Pharus_latifolius_Phala.03G329500.5:5e-09)n6:5e-09,Pharus_latifolius_Phala.03G329500.3:5e-09)n5:0.00671325)n3:0.0838054,((((Zizania_latifolia_GWHTBFHI013256:0.0349535,Zizania_latifolia_GWHTBFHI006390:0.0319953)n10:0.0347696,(Leersia_perrieri_LPERR01G35650:0.0645788,Oryza_sativa_LOC_Os01g67970:0.0427257)n11:0.0516132)n9:0.0717454,(((Ampelocalamus_luodianensis_Alu01Cg11470.2:0.023193,(Dendrocalamus_sinicus_Dendrocalamus_sinicus_Dsi04C_26731049_26732156_Dsi04Cg13260.1_-1_CDS_4147761553_4195:0.00655393,Dendrocalamus_sinicus_Dendrocalamus_sinicus_Dsi01C_5063631_5070540_Dsi01Cg03610.1_1_CDS_4147702318_33260:0.00325044)n15:0.0268145)n14:0.0169444,(Dendrocalamus_sinicus_Dendrocalamus_sinicus_Dsi01B_57142623_57169527_Dsi01Bg23310.1_1_CDS_4147700326_49017:0.0395025,Ampelocalamus_luodianensis_Alu01Dg28060.2:0.0381592)n16:0.00407648)n13:0.0149061,(Brachypodium_distachyon_BRADI_2g58130v3:0.0891712,(Hordeum_vulgareMorex_HORVU.MOREX.r3.3HG0307960:0.00302874,(Hordeum_spontaneum_WB01_004904_0671865:0.199675,(Hordeum_spontaneum_WB01_003388_0643046:0.0346862,Hordeum_spontaneum_WB01_003601_0108623:0.00526259)n20:0.000526259)n19:5.84732e-05)n18:0.011661)n17:0.0618279)n12:0.0168683)n8:0.0122768,((Eragrostis_curvula_EJB05_18037:0.0716913,(Eleusine_coracana_ELECO.r07.1AG0043650:0.0110746,Eleusine_coracana_ELECO.r07.1BG0093660:0.0158352)n23:0.0660284)n22:0.0554459,(Urochloa_fusta_Urofu.2G157800:0.941612,((Aristida_adscensionis_H_Aadptg000101l000556.1:0.108946,Stipagrostis_hirtigluma_H_Shi_ptg000050l_002868.1:0.0748277)n26:0.0165462,((Phragmites_australis_Phragmites_australis_PaChr1_51278475_51284793_evm.model.PaChr1.2665_1_CDS_4362366843_39149:0.0452067,Phragmites_australis_Phragmites_australis_PaChr2_46467583_46474051_evm.model.PaChr2.2612_1_CDS_4362420309_12411:0.0480519)n28:0.0108117,(Chasmanthium_laxum_Chala.01G315300:0.0535163,(((ASEM_AUS1_H_AUS1CM014274.1005281.1:0.00967607,(ASEM_RSA5_H_RSA5chrom5002197.1:0.0181307,ASEM_RSA5_H_RSA5chrom5002203.1:0.000777463)n33:0.00743557)n32:0.0396385,(((Digitaria_exilis_H_Dex5A-002060.1:0.00835684,Digitaria_exilis_H_Dex5B-002080.1:0.0108907)n36:0.0712494,(Panicum_hallii_Pahal.5G050800:0.0256396,(Panicum_virgatum_Pavir.5KG706100:0.0172247,Panicum_virgatum_Pavir.9NG271400:0.0175856)n38:0.0182874)n37:0.0278345)n35:0.00513588,((Urochloa_fusta_Urofu.5G051100:0.0398252,(Cenchrus_americanus_H_CamCM007987.2004226.1:0.0382348,Setaria_viridis_SEVIR_5G426200v2:0.0120807)n41:0.0285624)n40:0.0111404,(Echinocloa_haploclada_eh_chr2.4432:0.0532156,Dichantelium_oligosantes_H_DolKV775399.1000005.1:0.0420675)n42:0.00492356)n39:0.00232579)n34:0.00475316)n31:0.0254282,(Sorghum_bicolor_SORBI_3003G394900:0.0340503,(Zea_mays_Zm00001eb144180:0.0371412,((Zea_mays_Zm00001eb293950:0.24314,(Zea_mays_Zm00001eb365340:0.0139862,Zea_mays_Zm00001eb392170:0.0547173)n47:0.0121013)n46:0.0206538,Zea_mays_Zm00001eb144170:0.0445673)n45:0.00839537)n44:0.000932819)n43:0.0126352)n30:0.0275061)n29:0.0165253)n27:0.00639962)n25:0.0080682)n24:0.000896467)n21:0.0518203)n7:0.018569)n2:0.0280631)n1:0.0712707,(Carex_scoparia_H_Carex_Csco_scaffold_25_000606.1:0.440383,((Ananas_comosus_H_Ananas_contig2_000423.1:0.0440736,(Tillandsia_fasciculata_H_Tillandsia_CM054942.1_000813.1:0.0202034,Tillandsia_fasciculata_H_Tillandsia_CM054942.1_000811.1:0.0443334)n51:0.00492594)n50:0.0230911,(Ananas_comosus_H_Ananas_contig18_000597.1:0.0315757,Tillandsia_fasciculata_H_Tillandsia_CM054946.1_000212.1:0.0259671)n52:0.223545)n49:0.0248383)n48:0.101343)n0;
```
