## Supplementary Dataset S1 for "Gene turnover and contingency facilitated the repeated evolution of C_4_ photosynthesis in grasses": OG0004378_tree.txt

```
(((Juncus_effusus_H_Juncus_Jeff_scaffold_13_000046.1:0.125008,Carex_scoparia_H_Carex_Csco_scaffold_23_000373.1:0.10826)n2:0.119985,((Ananas_comosus_H_Ananas_contig6_000970.1:0.0265432,Tillandsia_fasciculata_H_Tillandsia_CM054940.1_000882.1:0.0293638)n4:0.115676,(Ananas_comosus_H_Ananas_contig2_000801.1:0.0297455,Tillandsia_fasciculata_H_Tillandsia_CM054942.1_000323.1:0.0405896)n5:0.0928068)n3:0.0352745)n1:0.0199997,((((Olyra_latifolia_Ola001704:0.13772,((Zizania_latifolia_GWHTBFHI004428:0.227634,Zizania_latifolia_GWHTBFHI004108:0.020642)n11:0.0889868,Streptochaeta_angustifolia_strangu_038549:0.742697)n10:0.0095148)n9:0.0529917,(((Leersia_perrieri_LPERR01G34790:0.0464523,Oryza_sativa_LOC_Os01g67000:0.0314704)n14:0.0228646,(Zizania_latifolia_GWHTBFHI006334:0.0293783,Zizania_latifolia_GWHTBFHI013213:0.0299815)n15:0.0162563)n13:0.0231917,(((Brachypodium_distachyon_BRADI_1g18320v3:0.0459333,Hordeum_spontaneum_WB01_001081_1224833:0.111518)n18:0.0309568,(Brachypodium_distachyon_BRADI_2g56880v3:0.0604368,(Hordeum_spontaneum_WB01_005903_0207701:0.0490325,(Pharus_latifolius_Phala.07G246200:7e-09,Olyra_latifolia_Ola001703:0.0398889)n21:0.13423)n20:0.0165368)n19:0.00183743)n17:0.0312807,((((Phragmites_australis_Phragmites_australis_PaChr22_1295683_1301175_evm.model.PaChr22.98_1_CDS_4362432899_40216:0.0579521,Phragmites_australis_Phragmites_australis_PaChr2_45959414_45963747_evm.model.PaChr2.2561_1_CDS_4362420195_6923:0.0284713)n25:0.0100673,(Sorghum_bicolor_SORBI_3003G387100:0.0314078,(Zea_mays_Zm00001eb144840:0.0170351,Zea_mays_Zm00001eb365760:0.0410814)n27:0.0045646)n26:0.00862312)n24:0.0176908,((Eragrostis_curvula_EJB05_18116:0.0456386,(Eleusine_coracana_ELECO.r07.1AG0042870:0.00576652,Eleusine_coracana_ELECO.r07.1BG0092770:0.0107802)n30:0.0272832)n29:0.0380174,((Aristida_adscensionis_H_Aadptg000101l000525.1:0.0539356,Stipagrostis_hirtigluma_H_Shi_ptg000050l_002825.1:0.0282788)n32:0.0168846,(Chasmanthium_laxum_Chala.01G308100:0.0302307,(Dichantelium_oligosantes_H_DolKV778387.1000013.1:0.0266184,((Echinocloa_haploclada_eh_chr2.4336:0.0320828,(ASEM_AUS1_H_AUS1CM014274.1005222.1:0.00575801,ASEM_RSA5_H_RSA5chrom5003526.1:0.00114182)n37:0.0242472)n36:0.00636016,((Panicum_hallii_Pahal.5G058400:0.00780435,(Panicum_virgatum_Pavir.3KG037200:0.0210292,Panicum_virgatum_Pavir.5KG695600:0.0136243)n40:0.00437247)n39:0.0178748,((Urochloa_fusta_Urofu.5G059100:0.0332478,(Cenchrus_americanus_H_CamCM007987.2004176.1:0.0287003,Setaria_viridis_SEVIR_5G418300v2:0.0186829)n43:0.00465008)n42:0.00501977,(Digitaria_radicosa_Dra05G0196500:0.0238412,(Digitaria_exilis_H_Dex5B-002033.1:0.0225083,Digitaria_exilis_H_Dex5A-002005.1:0.0187302)n45:0.00208114)n44:0.00462204)n41:0.00365359)n38:0.0044873)n35:0.0169754)n34:0.00974361)n33:0.00596466)n31:0.00372367)n28:0.00624315)n23:0.0144511,(((Dendrocalamus_sinicus_Dendrocalamus_sinicus_Dsi01B_56441286_56445512_Dsi01Bg22860.1_1_CDS_4147700191_29876:0.00519271,Dendrocalamus_sinicus_Dendrocalamus_sinicus_DsiCtg00376_217474_227931_DsiCtg00376g00090.1_-1_CDS_4147851229_54582:0.00291582)n48:0.0281999,Ampelocalamus_luodianensis_Alu01Cg12050.2:0.016176)n47:0.00293284,(Ampelocalamus_luodianensis_Alu01Dg27480.1:0.0316605,Dendrocalamus_sinicus_Dendrocalamus_sinicus_Dsi01A_57615162_57619507_Dsi01Ag24610.1_-1_CDS_4147692124_37167:0.0145334)n49:0.00161483)n46:0.00482781)n22:0.00409091)n16:0.00472896)n12:0.00828205)n8:0.0151286,((Pharus_latifolius_Phala.03G322500:5e-09,Pharus_latifolius_Phala.03G322500.2:0.00892475)n51:0.0506809,Streptochaeta_angustifolia_strangu_019750:0.059373)n50:0.006597)n7:0.0189802,(Streptochaeta_angustifolia_strangu_034219:0.0771818,Dichantelium_oligosantes_H_DolKV769051.1000001.1:0.16657)n52:0.0185078)n6:0.0199997)n0;
```
