## Supplementary Dataset S1 for "Gene turnover and contingency facilitated the repeated evolution of C_4_ photosynthesis in grasses": OG0004379_tree.txt

```
((Ananas_comosus_H_Ananas_contig2_000154.1:0.0269377,Tillandsia_fasciculata_H_Tillandsia_CM054942.1_000565.1:0.0278053)n1:0.0952211,((Streptochaeta_angustifolia_strangu_019997:0.0092823,Streptochaeta_angustifolia_strangu_032218:0.0205538)n3:0.0494291,(Pharus_latifolius_Phala.03G305600:0.0347574,((((Brachypodium_distachyon_BRADI_2g56240v3:0.0440928,(Hordeum_vulgareMorex_HORVU.MOREX.r3.3HG0299250:0,(Hordeum_spontaneum_WB01_002901_0368649:0.22862,(Hordeum_spontaneum_WB01_004309_0287572:0.570763,(Hordeum_spontaneum_WB01_010003_0217505:0.0363039,Hordeum_spontaneum_WB01_004360_0188028:0)n12:0)n11:0)n10:0)n9:0.0081611)n8:0.0247337,(Olyra_latifolia_Ola023261:0.0442661,(Dendrocalamus_sinicus_Dendrocalamus_sinicus_Dsi01B_49280139_49283338_Dsi01Bg18890.1_1_CDS_4147699000_41694:0.0270077,((Ampelocalamus_luodianensis_Alu01Dg26380.1:0.0158298,Dendrocalamus_sinicus_Dendrocalamus_sinicus_Dsi09C_24418826_24420110_Dsi09Cg08700.1_-1_CDS_4147820302_42657:0.0892353)n16:0.00344734,(Ampelocalamus_luodianensis_Alu01Cg13320.2:0.0136785,(Dendrocalamus_sinicus_Dendrocalamus_sinicus_Dsi01A_55586392_55589590_Dsi01Ag23470.1_-1_CDS_4147691782_15219:0.00519659,Dendrocalamus_sinicus_Dendrocalamus_sinicus_Dsi01C_12071618_12075009_Dsi01Cg08640.1_1_CDS_4147703827_29888:0.0209199)n18:0.00232443)n17:0.00314019)n15:0.00662283)n14:0.000735871)n13:0.00452333)n7:0.00857325,((Leersia_perrieri_LPERR01G33270:0.0365763,Oryza_sativa_LOC_Os01g64920:0.0430224)n20:0.0230771,(Zizania_latifolia_GWHTBFHI006210:0.0295181,Zizania_latifolia_GWHTBFHI013118:0.034845)n21:0.0132546)n19:0.028579)n6:0.00803409,((Chasmanthium_laxum_Chala.01G295000:0.0343413,((Sorghum_bicolor_SORBI_3007G053400:0.0213473,Zea_mays_Zm00001eb172120:0.0176669)n25:0.0503947,((ASEM_RSA5_H_RSA5chrom5002342.1:0.0463163,ASEM_AUS1_H_AUS1CM014274.1000419.1:0.013302)n27:0.0252758,((Dichantelium_oligosantes_H_DolKV767806.1000032.1:0.0278645,(Urochloa_fusta_Urofu.5G077900:0.0180958,(((Digitaria_radicosa_Dra05G0181300:0,Digitaria_radicosa_Dra05G0181300.2:0)n33:0.0147784,(Digitaria_exilis_H_Dex5A-002648.1:0.0130748,Digitaria_exilis_H_Dex5B-002684.1:0.00510686)n34:0.0147918)n32:0.0163378,((Cenchrus_americanus_H_CamCM007987.2000414.1:0.0233219,Setaria_viridis_SEVIR_5G400600v2:0.00951434)n36:0.0132551,(Urochloa_fusta_Urofu.5G078000:0.0158697,Urochloa_fusta_Urofu.2G058000:0.0122073)n37:0.00784168)n35:0.0022599)n31:0.00153952)n30:0.000171058)n29:0.00213374,(Echinocloa_haploclada_eh_chr2.4171:0.0197959,(Echinocloa_haploclada_eh_chr2.4167:0.0276626,(Panicum_hallii_Pahal.5G076000:0.0120999,((Panicum_virgatum_Pavir.8KG181800:0,Panicum_virgatum_Pavir.5KG656800:0)n42:0.00962548,Panicum_virgatum_Pavir.5KG660900:0.0154467)n41:0.00664853)n40:0.00782452)n39:0.00219363)n38:0.000243736)n28:0.00203331)n26:0.0105959)n24:0.0150149)n23:0.0116827,(((Aristida_adscensionis_H_Aadptg000101l000444.1:0.00128336,(Aristida_adscensionis_H_Aadptg000101l000441.1:0,Aristida_adscensionis_H_Aadptg000101l000440.1:0)n46:5e-09)n45:0.0476255,Stipagrostis_hirtigluma_H_Shi_ptg000050l_000397.1:0.0375018)n44:0.0088661,(((Eragrostis_curvula_EJB05_57364:6e-09,Eragrostis_curvula_EJB05_18313:5e-09)n49:0.044629,(Eleusine_coracana_ELECO.r07.1AG0041250:0.0107447,Eleusine_coracana_ELECO.r07.1BG0091290:0.00386031)n50:0.0476506)n48:0.0232504,(Phragmites_australis_Phragmites_australis_PaChr1_49381533_49384961_evm.model.PaChr1.2507_1_CDS_4362366493_19388:0.215988,(Phragmites_australis_Phragmites_australis_PaChr7_2803438_2806433_evm.model.PaChr7.256_1_CDS_4362475402_32760:0.0315206,Phragmites_australis_Phragmites_australis_PaChr2_44488815_44491642_evm.model.PaChr2.2442_1_CDS_4362419931_23335:0.0344948)n52:0.00344948)n51:0.000383276)n47:0.0065254)n43:0.00253205)n22:0.0184223)n5:0.0405624)n4:0.0241574)n2:0.0952211)n0;
```
