## Supplementary Dataset S1 for "Gene turnover and contingency facilitated the repeated evolution of C_4_ photosynthesis in grasses": OG0004380_tree.txt

```
(((Streptochaeta_angustifolia_strangu_008578:0.0482702,Streptochaeta_angustifolia_strangu_042136:0.0353625)n2:0.108452,((Pharus_latifolius_Phala.04G014500.7:0,Pharus_latifolius_Phala.04G014500.5:0,Pharus_latifolius_Phala.04G014500.3:0)n4:5e-09,((Pharus_latifolius_Phala.04G014500.6:0,Pharus_latifolius_Phala.04G014500.2:0,Pharus_latifolius_Phala.04G014500.4:0)n6:5e-09,(Pharus_latifolius_Phala.04G014500:5e-09,Pharus_latifolius_Phala.04G014500.8:5e-09)n7:5e-09)n5:5e-09)n3:0.0823267)n1:0.0316762,((((Brachypodium_distachyon_BRADI_1g50580v3:0.0608284,(Hordeum_spontaneum_WB01_000370_0093013:0.00213732,(Hordeum_vulgareMorex_HORVU.MOREX.r3.7HG0641000.2:0.0247389,(Hordeum_vulgareMorex_HORVU.MOREX.r3.7HG0641000:0,Hordeum_vulgareMorex_HORVU.MOREX.r3.7HG0641000.3:0)n14:4.5e-09)n13:5e-10)n12:0.00407751)n11:0.0554067,(Olyra_latifolia_Ola001352:0.0788918,((Dendrocalamus_sinicus_Dendrocalamus_sinicus_Dsi11B_16986375_16987892_Dsi11Bg04680.1_-1_CDS_4147836379_52844:0.0527968,(Ampelocalamus_luodianensis_Alu11Cg05710.1:0.127693,Ampelocalamus_luodianensis_Alu11Dg08540.1:0.0605493)n18:0.0067277)n17:0.00716664,(Ampelocalamus_luodianensis_Alu06Dg00850.1:0.0276802,((Dendrocalamus_sinicus_Dendrocalamus_sinicus_Dsi06A_852156_857538_Dsi06Ag00630.1_-1_CDS_4147774630_31247:0.147464,Dendrocalamus_sinicus_Dendrocalamus_sinicus_Dsi03C_18679716_18681425_Dsi03Cg07070.1_1_CDS_4147743235_40151:0.0267347)n21:0.00297052,Dendrocalamus_sinicus_Dendrocalamus_sinicus_Dsi06B_35768377_35769978_Dsi06Bg14040.2_1_CDS_4147783039_45912:0.0473081)n20:0.00525645)n19:0.00573103)n16:0.000636781)n15:0.00603425)n10:0.00986231,((Chasmanthium_laxum_Chala.01G275500:0.0330253,(Zea_mays_Zm00001eb368060:0.0606339,(((Cenchrus_americanus_H_CamCM007987.2003966.1:0.0350744,Setaria_viridis_SEVIR_5G380200v2:0.0179006)n27:0.0139966,(Echinocloa_haploclada_eh_chr2.3964:0.0392011,Urochloa_fusta_Urofu.5G100500:0.0315024)n28:0.0071232)n26:0.00122352,((Panicum_hallii_Pahal.5G097400:0.0169544,(Panicum_virgatum_Pavir.5NG580700:0.0208412,Panicum_virgatum_Pavir.5KG618700:0.0140778)n31:0.00836204)n30:0.0167867,(((Digitaria_radicosa_Dra05G0162300:5e-09,Digitaria_radicosa_Dra05G0162300.2:5e-09)n34:0.0261928,(Digitaria_exilis_H_Dex5A-001818.1:0.00514316,Digitaria_exilis_H_Dex5B-001840.1:0.00720439)n35:0.0198652)n33:0.0211965,(Dichantelium_oligosantes_H_DolKV783021.1000015.1:0.0294594,(ASEM_AUS1_H_AUS1CM014274.1004997.1:0.0153491,ASEM_RSA5_H_RSA5chrom5003302.1:0.00839447)n37:0.0224634)n36:0.00574053)n32:0.00097344)n29:0.00358761)n25:0.0147047)n24:0.0227804)n23:0.0225695,((Zizania_latifolia_GWHTBFHI020142:0.0601587,((Oryza_sativa_LOC_Os07g06550:0.0348618,Oryza_sativa_LOC_Os06g02540:0.022073)n41:0.0193428,(Leersia_perrieri_LPERR06G00980:0.0416665,Leersia_perrieri_LPERR06G08840:0.0541429)n42:0.0069223)n40:0.024621)n39:0.0302413,Urochloa_fusta_Urofu.1G050300:0.234762)n38:0.0105155)n22:0.00116839)n9:0.0217934,((Aristida_adscensionis_H_Aadptg000053l000334.1:0.0838487,Stipagrostis_hirtigluma_H_Shi_ptg000050l_002646.1:0.0517085)n44:0.0159013,(Phragmites_australis_Phragmites_australis_PaChr2_42694465_42695867_evm.model.PaChr2.2290_1_CDS_4362419593_8608:0.0333358,((Eragrostis_curvula_EJB05_18681:0.00304482,Eragrostis_curvula_EJB05_56112:0.00101065)n47:0.0393179,((Eleusine_coracana_ELECO.r07.7AG0575900:0.0130668,Eleusine_coracana_ELECO.r07.7BG0607360:0.0106301)n49:0.013331,(Eleusine_coracana_ELECO.r07.1AG0039280:0.0130889,Eleusine_coracana_ELECO.r07.1BG0089290:0.0134839)n50:0.0108637)n48:0.042049)n46:0.0420641)n45:0.00788352)n43:0.0120033)n8:0.0316762)n0;
```
