## Supplementary Dataset S1 for "Gene turnover and contingency facilitated the repeated evolution of C_4_ photosynthesis in grasses": OG0004381_tree.txt

```
(((Pharus_latifolius_Phala.03G280100:0,Pharus_latifolius_Phala.03G280100.12:0,Pharus_latifolius_Phala.03G280100.11:0,Pharus_latifolius_Phala.03G280100.10:0,Pharus_latifolius_Phala.03G280100.8:0,Pharus_latifolius_Phala.03G280100.9:0,Pharus_latifolius_Phala.03G280100.7:0,Pharus_latifolius_Phala.03G280100.5:0,Pharus_latifolius_Phala.03G280100.4:0,Pharus_latifolius_Phala.03G280100.6:0,Pharus_latifolius_Phala.03G280100.3:0,Pharus_latifolius_Phala.03G280100.2:0)n2:0.0923403,(Streptochaeta_angustifolia_strangu_024647:0.284296,Streptochaeta_angustifolia_strangu_026772:0.127778)n3:0.0520918)n1:0.0347983,((((Brachypodium_distachyon_BRADI_2g54170v3:0.0528383,(Hordeum_spontaneum_WB01_004853_0144365:0.00151272,(Hordeum_vulgareMorex_HORVU.MOREX.r3.3HG0303590:0,Hordeum_vulgareMorex_HORVU.MOREX.r3.3HG0303590.2:0,Hordeum_vulgareMorex_HORVU.MOREX.r3.3HG0303590.3:0)n9:0.000749448)n8:0.0704032)n7:0.0461388,((Olyra_latifolia_Ola033710:0.0777367,((Ampelocalamus_luodianensis_Alu01Dg24410.2:0.0498361,Dendrocalamus_sinicus_Dendrocalamus_sinicus_Dsi01A_52615104_52617585_Dsi01Ag21860.1_-1_CDS_4147691299_27596:0.0326207)n13:0.00218047,(Ampelocalamus_luodianensis_Alu01Cg15460.2:0.022481,Dendrocalamus_sinicus_Dendrocalamus_sinicus_Dsi01C_14222012_14224827_Dsi01Cg10240.3_1_CDS_4147704307_15823:0.0335684)n14:0.006606)n12:0.000734)n11:0.00158614,Dendrocalamus_sinicus_Dendrocalamus_sinicus_Dsi01B_52243738_52246304_Dsi01Bg20400.3_1_CDS_4147699453_12431:0.053664)n10:0.00596266)n6:0.0117473,((Leersia_perrieri_LPERR01G31190:0.0745259,Oryza_sativa_LOC_Os01g61720:0.0372253)n16:0.0241142,(Zizania_latifolia_GWHTBFHI006021:0.0394933,Zizania_latifolia_GWHTBFHI012956:0.0452547)n17:0.022844)n15:0.0582662)n5:0.0134547,((Stipagrostis_hirtigluma_H_Shi_ptg000050l_000516.1:0.0408122,(Aristida_adscensionis_H_Aadptg000053l000426.1:0.00215308,Aristida_adscensionis_H_Aadptg000053l000424.1:0.00423478)n20:0.0669477)n19:0.0236197,((((Eleusine_coracana_ELECO.r07.1AG0038910:0.0110529,Eleusine_coracana_ELECO.r07.1BG0088930:0.00827818)n24:0.0692315,(Eragrostis_curvula_EJB05_52128:0.0124988,Eragrostis_curvula_EJB05_18661:0.0223694)n25:0.0375622)n23:0.0300435,(Phragmites_australis_Phragmites_australis_PaChr2_42384806_42387281_evm.model.PaChr2.2257_1_CDS_4362419519_19982:0.0449977,Phragmites_australis_Phragmites_australis_PaChr1_47023993_47026546_evm.model.PaChr1.2336_1_CDS_4362366113_29456:0.0446605)n26:0.00496227)n22:0.00717134,(Chasmanthium_laxum_Chala.01G271000:0.0426289,((Sorghum_bicolor_SORBI_3003G346000:0.0304141,Zea_mays_Zm00001eb148890:0.0650899)n29:0.0379957,(Dichantelium_oligosantes_H_DolKV783243.1000002.1:0.0282319,(((ASEM_AUS1_H_AUS1CM014274.1000573.1:0.00444653,ASEM_RSA5_H_RSA5chrom5002477.1:0.00225901)n33:0.0308336,(Panicum_hallii_Pahal.5G102100:0.0152396,(Panicum_virgatum_Pavir.5KG606700:0.0262342,Panicum_virgatum_Pavir.5NG575900:0.0211782)n35:0.00235314)n34:0.00312502)n32:0.00499191,((Cenchrus_americanus_H_CamCM007987.2000543.1:0.0328215,Setaria_viridis_SEVIR_5G376200v2:0.0205468)n37:0.0205873,(Echinocloa_haploclada_eh_chr2.3926:0.057853,(Urochloa_fusta_Urofu.5G105000:0.0409182,(Digitaria_radicosa_Dra05G0159100:0.0165288,(Digitaria_exilis_H_Dex5A-002770.1:0.0100411,Digitaria_exilis_H_Dex5B-001824.1:0.00952792)n41:0.0198504)n40:0.0270032)n39:0.00482674)n38:0.00233751)n36:0.00250699)n31:0.00406343)n30:0.0143704)n28:0.0239277)n27:0.0121522)n21:0.0113518)n18:0.0364243)n4:0.0347983)n0;
```
