## Supplementary Dataset S1 for "Gene turnover and contingency facilitated the repeated evolution of C_4_ photosynthesis in grasses": OG0004382_tree.txt

```
((Juncus_effusus_H_Juncus_Jeff_scaffold_20_000584.1:0.473034,(Ananas_comosus_H_Ananas_contig24_000120.1:0.0447249,Tillandsia_fasciculata_H_Tillandsia_CM054953.1_000254.1:0.0599448)n2:0.166337)n1:0.0852511,((((Eleusine_coracana_ELECO.r07.1AG0038350:0.0160771,Eleusine_coracana_ELECO.r07.1BG0088340:0.0233484)n6:0.0460156,(Eragrostis_curvula_EJB05_18617:0.00533255,Eragrostis_curvula_EJB05_18616:0.0122966)n7:0.0431327)n5:0.0222497,(Dichantelium_oligosantes_H_DolKV771831.1000004.1:0.0474897,(Cenchrus_americanus_H_CamCM007987.2000583.1:0.0449952,((ASEM_AUS1_H_AUS1CM014274.1000603.1:0.0231172,ASEM_RSA5_H_RSA5chrom5002511.1:0.0156451)n11:0.023261,((Zea_mays_Zm00001eb368680:0.0982403,(((Streptochaeta_angustifolia_strangu_037263:0.140004,(Pharus_latifolius_Phala.03G274500:0.0373066,Pharus_latifolius_Phala.03G274500.2:0.121899)n17:0.0774796)n16:0.0564349,(Hordeum_spontaneum_WB01_008205_0255041:0.0172885,((Phragmites_australis_Phragmites_australis_PaChr2_41919739_41925280_evm.model.PaChr2.2217_1_CDS_4362419431_25435:0.0474467,(Aristida_adscensionis_H_Aadptg000053l000452.1:0.0531922,Stipagrostis_hirtigluma_H_Shi_ptg000050l_002579.1:0.0545055)n21:0.0169013)n20:0.00799792,(Phragmites_australis_Phragmites_australis_PaChr1_46533534_46533914_evm.model.PaChr1.2303_1_CDS_4362366041_41673:0.11426,(((Leersia_perrieri_LPERR01G30750:0.102207,Zizania_latifolia_GWHTBFHI012916:0.0645644)n25:0.049654,Hordeum_vulgareMorex_HORVU.MOREX.r3.3HG0304510:0.00284208)n24:0.000315787,((Olyra_latifolia_Ola016093:0.0748696,(Ampelocalamus_luodianensis_Alu01Dg23970.1:0.0580927,Ampelocalamus_luodianensis_Alu01Cg15920.1:0.0330743)n28:0.00367493)n27:0.0266505,(Hordeum_vulgareMorex_HORVU.MOREX.r3.3HG0304510.2:0.0678119,((((Phragmites_australis_Phragmites_australis_PaChr1_46519802_46527245_evm.model.PaChr1.2301_1_CDS_4362366037_39989:0.0913544,(Sorghum_bicolor_SORBI_3003G340800:0.0865713,(((Echinocloa_haploclada_eh_chr2.3872:0.0506016,(ASEM_AUS1_H_AUS1CM014274.1000604.1:0.0118422,ASEM_RSA5_H_RSA5chrom5002512.1:0.00916115)n38:0.0279341)n37:0.0114216,((Panicum_virgatum_Pavir.5NG568200:0.0321748,(Panicum_virgatum_Pavir.5KG609600:0.00506118,Panicum_virgatum_Pavir.5KG614200:5e-09)n41:0.0189441)n40:0.0335349,(Digitaria_radicosa_Dra05G0153900.2:0.082429,(Setaria_viridis_SEVIR_5G370600v2:0.0410401,Cenchrus_americanus_H_CamCM007987.2000584.1:0.0538962)n43:0.0104954)n42:0.00971664)n39:0.0118191)n36:0.0110893,Dichantelium_oligosantes_H_DolKV771831.1000005.1:0.0543825)n35:0.0230904)n34:0.0186208)n33:0.0168895,Stipagrostis_hirtigluma_H_Shi_ptg000050l_002580.1:0.080026)n32:0.0427678,((Zizania_latifolia_GWHTBFHI005978:0.0770611,(Leersia_perrieri_LPERR01G30740:0.0736349,Oryza_sativa_LOC_Os01g61044:0.0406202)n46:0.0237041)n45:0.039898,(Olyra_latifolia_Ola016092:0.069223,(Ampelocalamus_luodianensis_Alu01Cg15930.1:0.0493564,Dendrocalamus_sinicus_Dendrocalamus_sinicus_Dsi01C_14615139_14617730_Dsi01Cg10550.2_1_CDS_4147704400_11322:0.0308901)n48:0.0125316)n47:0.0239203)n44:0.0169328)n31:0.0407899,Brachypodium_distachyon_BRADI_2g53730v3:0.0979057)n30:0.0378849)n29:0.077033)n26:0.00855923)n23:0.0420336)n22:0.00420336)n19:0.00046704)n18:0.00518933)n15:0.0189076,((Digitaria_radicosa_Dra05G0153900:0.046371,(Digitaria_exilis_H_Dex5A-002796.1:0.0208299,Digitaria_exilis_H_Dex5B-002821.1:0.015239)n51:0.0376115)n50:0.0192041,(Urochloa_fusta_Urofu.5G110900:0.0514471,Panicum_hallii_Pahal.5G107900:0.0288989)n52:0.0109049)n49:0.0103248)n14:0.0011472)n13:0.00726213,Echinocloa_haploclada_eh_chr2.3873:0.0668892)n12:0.00668892)n10:0.000668892)n9:6.68892e-05)n8:7.43213e-06)n4:0.0073781,Chasmanthium_laxum_Chala.01G266000:0.0623639)n3:0.0241252)n0;
```
