## Supplementary Dataset S1 for "Gene turnover and contingency facilitated the repeated evolution of C_4_ photosynthesis in grasses": OG0004383_tree.txt

```
(((Ananas_comosus_H_Ananas_contig24_000487.1:0.0448723,Tillandsia_fasciculata_H_Tillandsia_CM054953.1_000334.1:0.0253265)n2:0.0775719,((((Streptochaeta_angustifolia_strangu_035781:0.0754897,(Streptochaeta_angustifolia_strangu_024839:0.193031,Streptochaeta_angustifolia_strangu_024838:0.0466274)n7:0.0280637)n6:0.00577621,(Pharus_latifolius_Phala.07G170900:0.104874,(Pharus_latifolius_Phala.03G262800.2:0.0172702,(((Pharus_latifolius_Phala.03G262800.4:0.00224318,Pharus_latifolius_Phala.03G262800.3:0.0022717)n12:7e-09,Pharus_latifolius_Phala.03G262800.5:6e-09)n11:5e-09,Pharus_latifolius_Phala.03G262800:5e-09)n10:0.0024461)n9:0.045293)n8:0.00503256)n5:0.0188594,((Olyra_latifolia_Ola020541:0.0492436,((Brachypodium_distachyon_BRADI_2g52890v3:0.0625319,(Hordeum_spontaneum_WB01_003977_0703466:0,Hordeum_vulgareMorex_HORVU.MOREX.r3.3HG0295830:0)n17:0.0449782)n16:0.0179052,(Ampelocalamus_luodianensis_Alu01Cg16920.2:0.0166257,((Dendrocalamus_sinicus_Dendrocalamus_sinicus_Dsi01A_50743910_50747897_Dsi01Ag20790.1_1_CDS_4147690978_17467:5e-09,Dendrocalamus_sinicus_Dendrocalamus_sinicus_Dsi01A_50890960_50895127_Dsi01Ag20860.1_1_CDS_4147690999_29283:5e-09)n20:0.0353023,(Dendrocalamus_sinicus_Dendrocalamus_sinicus_Dsi01B_54100777_54106591_Dsi01Bg21450.1_-1_CDS_4147699768_19184:0.0472321,Dendrocalamus_sinicus_Dendrocalamus_sinicus_Dsi01C_15709370_15717785_Dsi01Cg11320.1_-1_CDS_4147704631_27640:0.0119976)n21:0.00119976)n19:0.000133307)n18:0.0191337)n15:0.00604134)n14:0.013744,(((Zizania_latifolia_GWHTBFHI005895:0.0250544,Zizania_latifolia_GWHTBFHI012842:0.0145951)n24:0.0110355,(Leersia_perrieri_LPERR01G29790:0.118594,Oryza_sativa_LOC_Os01g59440:0.0433025)n25:0.0257521)n23:0.0218618,(Chasmanthium_laxum_Chala.01G255400:0.0363915,((Stipagrostis_hirtigluma_H_Shi_ptg000050l_002549.1:0.0482028,Aristida_adscensionis_H_Aadptg000053l000231.1:0.0420148)n28:0.0187179,(((Eragrostis_curvula_EJB05_18494:0.047115,(Eleusine_coracana_ELECO.r07.1AG0037170:0.0168685,Eleusine_coracana_ELECO.r07.1BG0087270:0.0149555)n32:0.0283349)n31:0.027752,(((Panicum_hallii_Pahal.5G118800:0.00949977,(Panicum_virgatum_Pavir.5KG596100:0.0190149,Panicum_virgatum_Pavir.5NG546600:0.0133739)n36:0.00181013)n35:0.0165608,(Dichantelium_oligosantes_H_DolKV770913.1000004.1:0.0206721,(((Echinocloa_haploclada_eh_chr2.3769:0.0243346,(Digitaria_radicosa_Dra05G0144000:0.016045,(Digitaria_exilis_H_Dex5A-001713.1:0.00984586,Digitaria_exilis_H_Dex5B-001730.1:0.00208895)n42:0.0122109)n41:0.020792)n40:0.00693993,(((ASEM_RSA5_H_RSA5chrom6002628.1:0.0554767,ASEM_RSA5_H_RSA5scaff966000001.1:0.00382863)n45:6e-09,ASEM_RSA5_H_RSA5chrom6002629.1:0.0095067)n44:0.00564391,ASEM_AUS1_H_AUS1CM014274.1004855.1:0.0592261)n43:0.00693737)n39:0.00426273,((Urochloa_fusta_Urofu.4G044500:0.0142183,Urochloa_fusta_Urofu.5G122600:0.0198109)n47:0.0128862,(Cenchrus_americanus_H_CamCM007987.2003846.1:0.024716,Setaria_viridis_SEVIR_5G359400v2:5e-09)n48:0.0348814)n46:0.00412706)n38:5e-09)n37:0.00510127)n34:0.00924284,(Sorghum_bicolor_SORBI_3003G329800:0.030293,(Zea_mays_Zm00001eb369250:0.0336489,Zea_mays_Zm00001eb150320:0.015415)n50:0.00171278)n49:0.0147703)n33:0.0166162)n30:0.00235141,(Phragmites_australis_Phragmites_australis_PaChr1_45467106_45470799_evm.model.PaChr1.2224_1_CDS_4362365865_10117:0.0480352,Phragmites_australis_Phragmites_australis_PaChr2_40853391_40857924_evm.model.PaChr2.2139_1_CDS_4362419257_37213:0.0298988)n51:0.00332209)n29:0.00266607)n27:0.00198052)n26:0.0251804)n22:0.0139508)n13:0.0467157)n4:0.0183903,Streptochaeta_angustifolia_strangu_035783:0.852597)n3:0.094733)n1:0.0214717,(Carex_scoparia_H_Carex_Csco_scaffold_5_000666.1:0.130602,Juncus_effusus_H_Juncus_Jeff_scaffold_20_000287.1:0.137319)n52:0.097112)n0;
```
