## Supplementary Dataset S1 for "Gene turnover and contingency facilitated the repeated evolution of C_4_ photosynthesis in grasses": OG0004384_tree.txt

```
(Pharus_latifolius_Phala.03G250700:0.186114,((Brachypodium_distachyon_BRADI_2g51930v3:0.151791,Brachypodium_distachyon_BRADI_2g51851v3:0.123707)n2:0.0800612,(Zea_mays_Zm00001eb369810:0.109545,((Leersia_perrieri_LPERR01G28690:0.0993973,Oryza_sativa_LOC_Os01g57400:0.0336438)n5:0.0846777,((Olyra_latifolia_Ola008810:0.0772504,((Dendrocalamus_sinicus_Dendrocalamus_sinicus_Dsi01A_49260716_49261165_Dsi01Ag19960.1_-1_CDS_4147690729_47859:0.0763798,Ampelocalamus_luodianensis_Alu01Cg18090.1:0.0558338)n9:0.00379179,(Ampelocalamus_luodianensis_Alu01Dg22020.1:0.044564,(Dendrocalamus_sinicus_Dendrocalamus_sinicus_DsiCtg00497_94428_94854_DsiCtg00497g00010.1_1_CDS_4147852993_24191:0.00778893,Dendrocalamus_sinicus_Dendrocalamus_sinicus_Dsi01B_48687477_48687903_Dsi01Bg18600.1_-1_CDS_4147698913_49575:0.0159843)n11:5.4e-09)n10:6e-10)n8:0.0470046)n7:0.0253948,(Stipagrostis_hirtigluma_H_Shi_ptg000050l_000665.1:0.079556,(((Aristida_adscensionis_H_Aadptg000006l000485.1:0.101251,Aristida_adscensionis_H_Aadptg000069l000400.1:0.0800424)n15:0.127947,(Echinocloa_haploclada_eh_chr2.3642:0.152729,Sorghum_bicolor_SORBI_3003G317900:0.179208)n16:0.159634)n14:0.0392222,((((Chasmanthium_laxum_Chala.01G242000:0.038956,Sorghum_bicolor_SORBI_3007G125400:0.238986)n20:0.0209388,((Eragrostis_curvula_EJB05_16727:0.100813,(Eleusine_coracana_ELECO.r07.1BG0085900:0.015833,(Eleusine_coracana_ELECO.r07.1AG0035880:0.00971548,Eleusine_coracana_ELECO.r07.1BG0085890:0.0905306)n24:0.0156188)n23:0.137337)n22:0.0423171,(Phragmites_australis_Phragmites_australis_PaChr2_39706113_39706527_evm.model.PaChr2.2055_1_CDS_4362419071_1453:0.069129,Phragmites_australis_Phragmites_australis_PaChr1_44158934_44159355_evm.model.PaChr1.2128_1_CDS_4362365651_5061:0.0578024)n25:0.00642249)n21:0.0156578)n19:0.0297492,((((Digitaria_radicosa_Dra05G0136400:0.0575602,(Digitaria_exilis_H_Dex5A-002907.1:0.0211289,Digitaria_exilis_H_Dex5B-002930.1:0.0102007)n30:0.0749341)n29:0.0357668,(Dichantelium_oligosantes_H_DolKV779416.1000001.1:0.164506,(ASEM_AUS1_H_AUS1CM014274.1000718.1:0.073018,Echinocloa_haploclada_eh_chr2.3644:0.0422214)n32:0.018825)n31:0.0226194)n28:0.0703093,((Panicum_hallii_Pahal.5G133000:0.0558417,(Panicum_virgatum_Pavir.5NG531700:0.0636039,Panicum_virgatum_Pavir.5KG574200:0.0400565)n35:0.0329601)n34:0.0485397,(Urochloa_fusta_Urofu.5G138000:0.0975682,(Cenchrus_americanus_H_CamCM007987.2000682.1:0.104602,Setaria_viridis_SEVIR_5G345900v2:0.0283796)n37:0.0254126)n36:0.0470568)n33:0.0179576)n27:0.0734596,(Dichantelium_oligosantes_H_DolKV779416.1000002.1:0.145202,(((Panicum_hallii_Pahal.5G133100:0.00778385,(Panicum_virgatum_Pavir.5KG574100:0.0119656,(Panicum_virgatum_Pavir.5NG531600:0.011147,Panicum_virgatum_Pavir.5NG298300:5e-09)n43:0.0525466)n42:0.015821)n41:0.0254761,(Echinocloa_haploclada_eh_chr2.3643:0.0801183,ASEM_AUS1_H_AUS1CM014274.1000719.1:0.0450721)n44:0.0186392)n40:0.0211245,(((Digitaria_radicosa_Dra05G0132300:0.00330221,Digitaria_radicosa_Dra05G0136500:0.00334857)n47:0.0432204,((Digitaria_exilis_H_Dex5A-002909.1:0.00704567,Digitaria_exilis_H_Dex5B-002932.1:0.0106377)n49:0.0261594,(Digitaria_exilis_H_Dex5A-002908.1:0.0153668,Digitaria_exilis_H_Dex5B-002931.1:0.0268991)n50:0.0123017)n48:0.0437094)n46:0.0549225,((Setaria_viridis_SEVIR_5G345700v2:0.0500505,Cenchrus_americanus_H_CamCM007987.2000011.1:0.103088)n52:0.0225889,Urochloa_fusta_Urofu.5G138100:0.0504223)n51:0.0182672)n45:0.00706459)n39:0.0334881)n38:0.0327288)n26:0.0233183)n18:0.0137375,Aristida_adscensionis_H_Aadptg000053l000564.1:0.176354)n17:0.0195948)n13:0.0100337)n12:0.00111486)n6:0.0203843)n4:0.0597362)n3:0.0387225)n1:0.186114)n0;
```
