## Supplementary Dataset S1 for "Gene turnover and contingency facilitated the repeated evolution of C_4_ photosynthesis in grasses": OG0004385_tree.txt

```
((Oryza_sativa_LOC_Os09g07590:0.471035,Digitaria_exilis_H_Dex6A-000584.1:0.224175)n1:0.0391012,(((Dichantelium_oligosantes_H_DolKV777029.1000001.1:0.0444797,(((Cenchrus_americanus_H_CamCM007986.2000626.1:0.0431519,Cenchrus_americanus_H_CamCM007982.2005200.1:0.0324204)n7:0.0666989,Cenchrus_americanus_H_CamCM007982.2005199.1:0.376103)n6:0.078619,((Cenchrus_americanus_H_CamCM007982.2000140.1:0.0518553,Cenchrus_americanus_H_CamCM007982.2000177.1:0.0651058)n9:0.164233,(Cenchrus_americanus_H_CamCM007982.2000141.1:0.0585089,(Cenchrus_americanus_H_CamCM007982.2005308.1:0.0613921,Cenchrus_americanus_H_CamCM007982.2000142.1:0.0680909)n11:0.0146921)n10:0.0397221)n8:0.0383204)n5:0.00425782)n4:0.0335331,((((Urochloa_fusta_Urofu.8G220900:0.365438,(((Stipagrostis_hirtigluma_H_Shi_ptg000013l_000506.1:0.214622,(Eragrostis_curvula_EJB05_26061:0.0935774,(Eragrostis_curvula_EJB05_26062:0.00357522,Eragrostis_curvula_EJB05_26034:0.00234358)n20:0.0983329)n19:0.170152)n18:0.0483326,(Panicum_hallii_Pahal.8G264000:0.0619531,((Panicum_virgatum_Pavir.8NG301700:0.0245682,(Panicum_virgatum_Pavir.8NG302300:0.0215642,(Panicum_virgatum_Pavir.8NG302000:0.00664323,Panicum_virgatum_Pavir.8NG300900:0.00232528)n25:0.0169912)n24:0.00776223)n23:0.0540062,Panicum_virgatum_Pavir.8KG391300:0.0668061)n22:0.0074229)n21:0.0207986)n17:0.0449567,Hordeum_spontaneum_WB01_003390_0352919:0.487826)n16:0.0332732)n15:0.021513,((Sorghum_bicolor_SORBI_3005G222900:0.0876848,Sorghum_bicolor_SORBI_3005G222600:0.100631)n27:0.0969476,(ASEM_AUS1_H_AUS1QPGU01000210.1000001.1:0.186448,ASEM_AUS1_H_AUS1CM014274.1004678.1:0.168304)n28:0.0187005)n26:0.0271826)n14:0.0124205,((Panicum_virgatum_Pavir.8KG142100:0.236154,Urochloa_fusta_Urofu.8G221200:0.181673)n30:0.0364559,(Chasmanthium_laxum_Chala.09G006100:0.0671739,((((Chasmanthium_laxum_Chala.09G005200:0.0801813,(Chasmanthium_laxum_Chala.09G008700:0.0709784,Chasmanthium_laxum_Chala.09G010300:0.0516034)n36:0.0146648)n35:0.0131284,Chasmanthium_laxum_Chala.09G011000:0.0622802)n34:0.0107884,((Chasmanthium_laxum_Chala.09G005100:0.0907128,Chasmanthium_laxum_Chala.09G005500:0.0564336)n38:0.0187842,(Chasmanthium_laxum_Chala.09G010400:0.0516178,Chasmanthium_laxum_Chala.07G182800:0.0504605)n39:0.0155512)n37:0.00922634)n33:0.0045111,((Chasmanthium_laxum_Chala.09G008800:0.0734947,(Chasmanthium_laxum_Chala.09G006200:0.0198457,Chasmanthium_laxum_Chala.09G006000:0.0773197)n42:0.0264876)n41:0.0161738,(((Chasmanthium_laxum_Chala.12G007900:0.0634657,Chasmanthium_laxum_Chala.09G010100:0.0483309)n45:0.00982855,Chasmanthium_laxum_Chala.09G003600:0.0797077)n44:0.0126065,Chasmanthium_laxum_Chala.09G010200:0.05883)n43:0.00432925)n40:0.00785034)n32:0.0104428)n31:0.0979569)n29:0.0187224)n13:0.00771081,Panicum_virgatum_Pavir.3KG469700:0.141535)n12:0.0157261)n3:0.0203496,(Aristida_adscensionis_H_Aadptg000021l000086.1:0.150202,(((Aristida_adscensionis_H_Aadptg000006l000194.1:0.0325961,Aristida_adscensionis_H_Aadptg000006l000198.1:0.0431314)n49:0.0158328,(((Aristida_adscensionis_H_Aadptg000006l000190.1:0.026493,Aristida_adscensionis_H_Aadptg000006l000192.1:0.0288838)n52:0.0176695,Aristida_adscensionis_H_Aadptg000006l000193.1:0.0270214)n51:0.0128064,Aristida_adscensionis_H_Aadptg000006l000197.1:0.164436)n50:0.016307)n48:0.0187921,Aristida_adscensionis_H_Aadptg000006l000201.1:0.0782417)n47:0.132375)n46:0.0614406)n2:0.0126862)n0;
```
