## Supplementary Dataset S1 for "Gene turnover and contingency facilitated the repeated evolution of C_4_ photosynthesis in grasses": OG0004386_tree.txt

```
(((Streptochaeta_angustifolia_strangu_039640:0.196631,Pharus_latifolius_Phala.10G009100:0.10238)n2:0.0361411,(Streptochaeta_angustifolia_strangu_022221:0.158492,(Pharus_latifolius_Phala.M023200:5e-09,Pharus_latifolius_Phala.01G132100:5e-09)n4:0.121054)n3:0.0134505)n1:0.0481832,(((Leersia_perrieri_LPERR03G23960:0.0591916,Oryza_sativa_LOC_Os03g46640:0.072249)n7:0.0591987,((Brachypodium_distachyon_BRADI_1g12830v3:0.200874,((Dendrocalamus_sinicus_Dendrocalamus_sinicus_Dsi12B_23782480_23783575_Dsi12Bg07610.1_-1_CDS_4147846027_25856:0.469966,((Olyra_latifolia_Ola021765:0.198624,Olyra_latifolia_Ola021766:0.0414932)n13:0.0673082,(Hordeum_spontaneum_WB01_005943_0026329:0.00682619,Hordeum_vulgareMorex_HORVU.MOREX.r3.5HG0421570:0.00779837)n14:0.261261)n12:0.054762)n11:0.0742509,(Hordeum_vulgareMorex_HORVU.MOREX.r3.4HG0333750:0.00337559,(Hordeum_spontaneum_WB01_003660_0166678:0.373657,Hordeum_spontaneum_WB01_003955_0106972:0.0121913)n16:0.00135459)n15:0.0429364)n10:0.00477071)n9:0.0238438,(Olyra_latifolia_Ola036332:0.0231234,Olyra_latifolia_Ola036335:0.00747844)n17:0.0984219)n8:0.0109358)n6:0.0276822,((Aristida_adscensionis_H_Aadptg000018l000186.1:0.0454049,(((Stipagrostis_hirtigluma_H_Shi_ptg000003l_000247.1:0.788599,(Chasmanthium_laxum_Chala.03G170100:0.0516114,(((Phragmites_australis_Phragmites_australis_PaChr2_38830810_38831478_evm.model.PaChr2.1984_1_CDS_4362418911_19139:0.153027,Phragmites_australis_Phragmites_australis_PaChr4_35104552_35105217_evm.model.PaChr4.1714_1_CDS_4362452965_26384:0.0643342)n26:0.0119534,(Phragmites_australis_Phragmites_australis_PaChr10_14064911_14065332_evm.model.PaChr10.580_1_CDS_4362372073_29899:0.100231,Phragmites_australis_Phragmites_australis_PaChr10_9667647_9668297_evm.model.PaChr10.454_1_CDS_4362371793_39591:0.115167)n27:0.0224841)n25:0.031827,Phragmites_australis_Phragmites_australis_PaChr3_37574576_37575246_evm.model.PaChr3.1966_1_CDS_4362444957_14173:0.0208723)n24:0.0409788)n23:0.014988)n22:5e-09,((Eleusine_coracana_ELECO.r07.3BG0267430:0.0370473,Eleusine_coracana_ELECO.r07.3AG0222340:0.0123397)n29:0.0528283,Eragrostis_curvula_EJB05_56153:0.0746362)n28:0.020306)n21:0.00439955,(Phragmites_australis_Phragmites_australis_PaChr4_36591335_36592174_evm.model.PaChr4.1759_1_CDS_4362453063_25124:0.0703531,((Stipagrostis_hirtigluma_H_Shi_ptg000037l_001135.1:0.0799887,((Stipagrostis_hirtigluma_H_Shi_ptg000079l_000159.1:0.00798048,(Stipagrostis_hirtigluma_H_Shi_ptg000063l_000212.1:0.0104662,Stipagrostis_hirtigluma_H_Shi_ptg000030l_000133.1:0.00741677)n35:5e-09)n34:0.363718,(Stipagrostis_hirtigluma_H_Shi_ptg000017l_000161.1:0.00728272,Stipagrostis_hirtigluma_H_Shi_ptg000092l_000114.1:0.00491945)n36:0.053435)n33:0.0337972)n32:0.0442148,Stipagrostis_hirtigluma_H_Shi_ptg000042l_000093.1:0.246079)n31:0.0273422)n30:0.0203896)n20:0.00226552)n19:0.00499276,((((Digitaria_radicosa_Dra09G0121200.2:5e-09,Digitaria_radicosa_Dra09G0121200:5e-09)n40:0.0739684,(Digitaria_exilis_H_Dex9A-004972.1:0.00967213,Digitaria_exilis_H_Dex9B-004788.1:0.00891618)n41:0.0434889)n39:0.0212986,(Zea_mays_Zm00001eb052270:0.130386,Sorghum_bicolor_SORBI_3001G142000:0.0825625)n42:0.0800346)n38:0.021915,((Cenchrus_americanus_H_CamCM007983.2004835.1:0.0614297,Setaria_viridis_SEVIR_9G143500v2:0.023316)n44:0.0185539,(((Panicum_hallii_Pahal.9G140700:0.0242384,(Panicum_virgatum_Pavir.9KG061700:0.0154297,(Panicum_virgatum_Pavir.9NG169100:5e-09,Panicum_virgatum_Pavir.9NG168000:5e-09)n49:0.0292529)n48:0.00858539)n47:0.0244941,(Dichantelium_oligosantes_H_DolKV772935.1000003.1:0.0502721,(ASEM_AUS1_H_AUS1CM014274.1004608.1:0.0160116,ASEM_AUS1_H_AUS1CM014274.1000882.1:0.0328411)n51:0.0302402)n50:0.0103314)n46:0.0094017,(Urochloa_fusta_Urofu.9G153400:0.0562496,Echinocloa_haploclada_eh_chr1.1315:0.0331139)n52:0.00752638)n45:0.0136172)n43:0.0131321)n37:0.0193002)n18:0.0497959)n5:0.0481832)n0;
```
