## Supplementary Dataset S1 for "Gene turnover and contingency facilitated the repeated evolution of C_4_ photosynthesis in grasses": OG0004387_tree.txt

```
((Carex_scoparia_H_Carex_Csco_scaffold_31_000009.1:0.40053,Juncus_effusus_H_Juncus_Jeff_scaffold_15_000632.1:0.326073)n1:0.0737807,(Streptochaeta_angustifolia_strangu_038425:0.055072,((Pharus_latifolius_Phala.03G220100.11:5e-09,(Pharus_latifolius_Phala.03G220100.9:5e-09,(Pharus_latifolius_Phala.03G220100.4:5e-09,(Pharus_latifolius_Phala.03G220100.14:5e-09,((Pharus_latifolius_Phala.03G220100.3:5e-09,Pharus_latifolius_Phala.03G220100.10:5e-09)n9:5e-09,(Pharus_latifolius_Phala.03G220100.6:5e-09,(((Pharus_latifolius_Phala.03G220100:0,Pharus_latifolius_Phala.03G220100.7:0)n13:5e-09,(Pharus_latifolius_Phala.03G220100.13:5e-09,Pharus_latifolius_Phala.03G220100.8:5e-09)n14:5e-09)n12:5e-09,(Pharus_latifolius_Phala.03G220100.5:0.0127098,(Pharus_latifolius_Phala.03G220100.12:0.00375662,(Pharus_latifolius_Phala.03G220100.15:6e-09,Pharus_latifolius_Phala.03G220100.2:5e-09)n17:0.0376386)n16:0.00955405)n15:0.0232477)n11:0.000625369)n10:5e-09)n8:6e-09)n7:5e-09)n6:5e-09)n5:6e-09)n4:0.0894811,((((Zizania_latifolia_GWHTBFHI005569:0.0331799,Zizania_latifolia_GWHTBFHI012579:0.0298516)n21:0.0250836,(Leersia_perrieri_LPERR01G25960:0.0546054,Oryza_sativa_LOC_Os01g53720:0.0290737)n22:0.0337047)n20:0.0481662,((Brachypodium_distachyon_BRADI_2g49310v3:0.0769691,(Hordeum_spontaneum_WB01_002460_1138266:0.00187937,Hordeum_vulgareMorex_HORVU.MOREX.r3.3HG0287640:0.00256196)n25:0.0645572)n24:0.0376768,(Olyra_latifolia_Ola000730:0.0688944,(Ampelocalamus_luodianensis_Alu01Cg20630.1:0.0181951,(Dendrocalamus_sinicus_Dendrocalamus_sinicus_Dsi01A_45118819_45126133_Dsi01Ag17850.1_1_CDS_4147690096_32656:0.0388559,Dendrocalamus_sinicus_Dendrocalamus_sinicus_Dsi01C_19076870_19088629_Dsi01Cg13940.1_-1_CDS_4147705417_15264:0.0335213)n28:0.00372459)n27:0.00477699)n26:0.0152921)n23:0.00602783)n19:0.0133638,((Aristida_adscensionis_H_Aadptg000069l000089.1:0.0510062,Stipagrostis_hirtigluma_H_Shi_ptg000050l_002335.1:0.0432636)n30:0.0283033,((Phragmites_australis_Phragmites_australis_PaChr2_36692971_36702764_evm.model.PaChr2.1830_1_CDS_4362418571_3552:0.033021,Phragmites_australis_Phragmites_australis_PaChr1_41191107_41200795_evm.model.PaChr1.1923_1_CDS_4362365195_25675:0.0333734)n32:0.0154,(((Eleusine_coracana_ELECO.r07.1AG0032540:0.0111453,Eleusine_coracana_ELECO.r07.1BG0082730:0.010932)n35:0.0461178,(Eragrostis_curvula_EJB05_17043:0.0257367,Eragrostis_curvula_EJB05_17059:0.00269027)n36:0.05002)n34:0.049606,(Chasmanthium_laxum_Chala.01G212900:0.040733,((Sorghum_bicolor_SORBI_3003G290200:0.026005,Zea_mays_Zm00001eb153790:0.0420103)n39:0.0356814,(Dichantelium_oligosantes_H_DolKV771710.1000005.1:0.0297522,(((Digitaria_radicosa_Dra05G0105100:0.0265885,(Digitaria_exilis_H_Dex5A-001502.1:0.010162,Digitaria_exilis_H_Dex5B-001516.1:0.0109049)n44:0.0157662)n43:0.030003,((Panicum_hallii_Pahal.5G166400:0.0181753,((Panicum_virgatum_Pavir.5NG488200:0,Panicum_virgatum_Pavir.5NG486200:0)n48:0.0141936,Panicum_virgatum_Pavir.5KG526000:0.0134115)n47:0.0161338)n46:0.0176677,(Urochloa_fusta_Urofu.5G170200:0.0384815,(Cenchrus_americanus_H_CamCM007987.2000813.1:0.0301339,Setaria_viridis_SEVIR_5G314100v2:0.0160834)n50:0.0196639)n49:0.00483298)n45:0.00794204)n42:0.00524663,(Echinocloa_haploclada_eh_chr2.3336:0.0577273,(ASEM_AUS1_H_AUS1CM014274.1004563.1:0.00640864,ASEM_RSA5_H_RSA5chrom5002955.1:0.00686971)n52:0.0320584)n51:0.0156036)n41:0.0039711)n40:0.0180284)n38:0.014607)n37:0.0140122)n33:0.00633038)n31:0.0109172)n29:0.031652)n18:0.0546693)n3:0.0330106)n2:0.0737807)n0;
```
