## Supplementary Dataset S1 for "Gene turnover and contingency facilitated the repeated evolution of C_4_ photosynthesis in grasses": OG0004388_tree.txt

```
((Carex_scoparia_H_Carex_Csco_scaffold_7_000727.1:0.420201,(Ananas_comosus_H_Ananas_contig12_000928.1:0.0378356,Tillandsia_fasciculata_H_Tillandsia_CM054936.1_000533.1:0.0558283)n2:0.154161)n1:0.0678473,((Streptochaeta_angustifolia_strangu_032181:0.0882335,Pharus_latifolius_Phala.03G199700:0.0608499)n4:0.0357024,(((Zizania_latifolia_GWHTBFHI005410:0.0311904,Zizania_latifolia_GWHTBFHI012430:0.0265681)n7:0.0253425,(Leersia_perrieri_LPERR01G24080:0.0493507,Oryza_sativa_LOC_Os01g50820:0.0325602)n8:0.0218476)n6:0.0487334,(((Brachypodium_distachyon_BRADI_2g47640v3:0.0639555,(Hordeum_spontaneum_WB01_001712_0688668:0.000898731,Hordeum_vulgareMorex_HORVU.MOREX.r3.3HG0283350:5e-09)n12:0.0683796)n11:0.0358949,((Chasmanthium_laxum_Chala.01G190500:0.0632601,((Eragrostis_curvula_EJB05_17290:0.0749348,(Eleusine_coracana_ELECO.r07.1AG0030210:0.0417589,Eleusine_coracana_ELECO.r07.1BG0080260:0.0351035)n17:0.0385772)n16:0.11875,(((Setaria_viridis_SEVIR_5G290000v2:0.0831646,((Urochloa_fusta_Urofu.5G199500:0.0721423,Echinocloa_haploclada_eh_chr2.3085:0.0403307)n22:0.0463155,(Panicum_hallii_Pahal.5G190300:0.0263093,(Panicum_virgatum_Pavir.5KG492800:6e-09,Panicum_virgatum_Pavir.5KG494400:0.00117014)n24:0.0253431)n23:0.0262158)n21:0.0159146)n20:0.0184788,Dichantelium_oligosantes_H_DolKV777386.1000006.1:0.0733346)n19:0.0128274,(Phragmites_australis_Phragmites_australis_PaChr13_22881483_22883015_evm.model.PaChr13.1009_1_CDS_4362385669_13558:0.132131,Stipagrostis_hirtigluma_H_Shi_ptg000050l_000957.1:0.0815603)n25:0.0155547)n18:0.0168218)n15:0.0495044)n14:0.00854559,((Phragmites_australis_Phragmites_australis_PaChr1_39036961_39038517_evm.model.PaChr1.1775_1_CDS_4362364865_14328:0.0772261,((Stipagrostis_hirtigluma_H_Shi_ptg000050l_000956.1:0.0430797,Aristida_adscensionis_H_Aadptg000101l000034.1:0.062223)n29:0.0166288,((Sorghum_bicolor_SORBI_3003G270800:0.024897,Zea_mays_Zm00001eb361110:0.0432609)n31:0.0344582,((((ASEM_AUS1_H_AUS1CM014274.1004392.1:0.00447435,ASEM_RSA5_H_RSA5chrom5001858.1:0.00800971)n35:0.0198473,Dichantelium_oligosantes_H_DolKV777386.1000005.1:0.0465338)n34:0.00569451,(Panicum_hallii_Pahal.5G190400:0.0212412,((Panicum_virgatum_Pavir.5KG493100:0.0011537,Panicum_virgatum_Pavir.5KG494500:5e-09)n38:0.030454,Panicum_virgatum_Pavir.5NG447100:0.0124216)n37:0.00138017)n36:0.00401502)n33:0.00827172,((Cenchrus_americanus_H_CamCM007987.2003518.1:0.0334047,Setaria_viridis_SEVIR_5G289700v2:0.0199231)n40:0.0208768,(((Digitaria_radicosa_Dra05G0085600.2:0,Digitaria_radicosa_Dra05G0085600:0)n43:0.02589,(Digitaria_exilis_H_Dex5A-001364.1:0.00664405,Digitaria_exilis_H_Dex5B-001376.1:0.00779632)n44:0.0653151)n42:0.0243134,(Urochloa_fusta_Urofu.5G199600:0.0695902,Echinocloa_haploclada_eh_chr2.3084:0.0487076)n45:0.0112349)n41:0.00920294)n39:0.00697596)n32:0.0112356)n30:0.0185887)n28:0.00822623)n27:0.00210544,((Eleusine_coracana_ELECO.r07.1AG0030200:0.0138013,Eleusine_coracana_ELECO.r07.1BG0080250:0.0302075)n47:0.0929488,(Eragrostis_curvula_EJB05_55739:0.00868103,Eragrostis_curvula_EJB05_17286:0.00351936)n48:0.0513717)n46:0.0289799)n26:0.00321998)n13:0.020585)n10:0.0202125,(Olyra_latifolia_Ola036414:0.0635448,((Ampelocalamus_luodianensis_Alu01Dg18170.2:0.0372786,Ampelocalamus_luodianensis_Alu01Cg22540.2:0.0324352)n51:0.00241188,(Dendrocalamus_sinicus_Dendrocalamus_sinicus_Dsi01B_42494915_42496468_Dsi01Bg15420.1_1_CDS_4147697959_24242:0.031944,Dendrocalamus_sinicus_Dendrocalamus_sinicus_Dsi01A_43110558_43111365_Dsi01Ag16760.1_1_CDS_4147689769_19151:0.105701)n52:0.0117446)n50:0.00833507)n49:0.00710606)n9:0.0127252)n5:0.0382148)n3:0.0678473)n0;
```
