## Supplementary Dataset S1 for "Gene turnover and contingency facilitated the repeated evolution of C_4_ photosynthesis in grasses": OG0004389_tree.txt

```
(((Tillandsia_fasciculata_H_Tillandsia_CM054953.1_000268.1:0.0407424,(Ananas_comosus_H_Ananas_contig13_000876.1:0.122889,Ananas_comosus_H_Ananas_contig24_000135.1:0.0188966)n3:0.00209962)n2:0.224401,(Juncus_effusus_H_Juncus_Jeff_scaffold_1_001348.1:0.239883,Carex_scoparia_H_Carex_Csco_scaffold_33_000097.1:0.170881)n4:0.0931455)n1:0.035986,(((Streptochaeta_angustifolia_strangu_014213:0.0496311,Streptochaeta_angustifolia_strangu_043723:0.0641638)n7:0.0143373,(((Pharus_latifolius_Phala.07G222200.4:0.0075598,Pharus_latifolius_Phala.07G222200.2:5e-09)n10:0.00730874,(Pharus_latifolius_Phala.07G222200.3:0.00316338,Pharus_latifolius_Phala.07G222200:5e-09)n11:5e-09)n9:0.049884,(Ampelocalamus_luodianensis_Alu05Dg01630.2:0.166119,Dendrocalamus_sinicus_Dendrocalamus_sinicus_Dsi05A_31945507_31956573_Dsi05Ag12970.1_-1_CDS_4147765825_21090:0.067626)n12:0.0296671)n8:0.0218399)n6:0.0230369,((Pharus_latifolius_Phala.03G173400:5e-09,Pharus_latifolius_Phala.03G173400.2:0.00316182)n14:0.0605343,(((Zizania_latifolia_GWHTBFHI005208:0.0331525,(Zizania_latifolia_GWHTBFHI012262:0.0196268,Zizania_latifolia_GWHTBFHI012265:0.00221612)n18:0.00993075)n17:0.0206886,(Leersia_perrieri_LPERR01G21590:0.0267402,Oryza_sativa_LOC_Os01g46980:0.0247794)n19:0.0119368)n16:0.0436076,((Olyra_latifolia_Ola018767:0.0622239,(Dendrocalamus_sinicus_Dendrocalamus_sinicus_Dsi01B_38367200_38374770_Dsi01Bg13660.1_1_CDS_4147697431_11299:0.0219896,((Dendrocalamus_sinicus_Dendrocalamus_sinicus_Dsi01C_23394420_23396712_Dsi01Cg16880.1_-1_CDS_4147706299_72:0.0221614,Ampelocalamus_luodianensis_Alu01Cg24630.2:0.00747477)n24:0.00247476,(Dendrocalamus_sinicus_Dendrocalamus_sinicus_Dsi01A_39106435_39112237_Dsi01Ag15100.1_1_CDS_4147689271_23088:0.00994749,Ampelocalamus_luodianensis_Alu01Dg15870.1:0.00447379)n25:0.000497088)n23:0.0016397)n22:6e-09)n21:0.00806818,((Brachypodium_distachyon_BRADI_2g45580v3:0.0489263,(Hordeum_spontaneum_WB01_001118_0229850:0.0151432,Hordeum_vulgareMorex_HORVU.MOREX.r3.3HG0276950:0.00355942)n28:0.0499519)n27:0.0463018,((Phragmites_australis_Phragmites_australis_PaChr1_35450782_35455124_evm.model.PaChr1.1588_1_CDS_4362364449_9265:0.0304682,Phragmites_australis_Phragmites_australis_PaChr2_30923432_30927773_evm.model.PaChr2.1484_1_CDS_4362417801_19556:0.026869)n30:0.0166494,(((Eragrostis_curvula_EJB05_17580:0,Eragrostis_curvula_EJB05_17613:0)n33:0.038759,(Eleusine_coracana_ELECO.r07.1AG0027280:0.00846508,Eleusine_coracana_ELECO.r07.1BG0077460:0.00600294)n34:0.0304847)n32:0.0259807,((Aristida_adscensionis_H_Aadptg000069l000316.1:0.0509839,Stipagrostis_hirtigluma_H_Shi_ptg000050l_002026.1:0.0238808)n36:0.00845239,(Chasmanthium_laxum_Chala.01G163500:0.0200992,((Sorghum_bicolor_SORBI_3003G244200:0.0134454,(Zea_mays_Zm00001eb359540:0.0235672,Zea_mays_Zm00001eb157850:0.0155355)n40:0.00497564)n39:0.0204719,((Panicum_hallii_Pahal.5G220400:0.0206867,(Panicum_virgatum_Pavir.5NG411300:0.0132046,Panicum_virgatum_Pavir.5KG425700:0.0202579)n43:0.00422635)n42:0.00703698,(((Cenchrus_americanus_H_CamCM007987.2001149.1:0.0254939,(Setaria_viridis_SEVIR_5G260300v2:0.0122839,Urochloa_fusta_Urofu.5G231400:0.0156507)n47:0.00501671)n46:0.0126053,(Digitaria_radicosa_Dra05G0062900:0.0248913,(Digitaria_exilis_H_Dex5B-001232.1:0.00663291,Digitaria_exilis_H_DexUA-001537.1:0.00444523)n49:0.0113641)n48:0.0120846)n45:0.00425438,((ASEM_AUS1_H_AUS1CM014274.1004221.1:0.00158128,ASEM_RSA5_H_RSA5chrom5001686.1:0.00321876)n51:0.0266387,(Dichantelium_oligosantes_H_DolKV775145.1000002.1:0.016154,Echinocloa_haploclada_eh_chr2.2802:0.0180989)n52:0.00321155)n50:5e-09)n44:0.00159465)n41:0.00916716)n38:0.0135333)n37:0.0168045)n35:0.00493005)n31:0.0040159)n29:0.0288565)n26:0.00455218)n20:0.00675733)n15:0.0142034)n13:0.00157816)n5:0.035986)n0;
```
