## Supplementary Dataset S1 for "Gene turnover and contingency facilitated the repeated evolution of C_4_ photosynthesis in grasses": OG0004390_tree.txt

```
((Ananas_comosus_H_Ananas_contig17_000239.1:0.0855432,Tillandsia_fasciculata_H_Tillandsia_CM054948.1_000624.1:0.101596)n1:0.180838,((Pharus_latifolius_Phala.03G070200:0.217993,(Streptochaeta_angustifolia_strangu_016784:0.101052,Streptochaeta_angustifolia_strangu_016788:0.10531)n4:0.0833537)n3:0.0493613,((((Zizania_latifolia_GWHTBFHI005011:0.0329628,Zizania_latifolia_GWHTBFHI005012:0.0487922)n8:0.0752535,(Leersia_perrieri_LPERR01G19370:0.157595,Oryza_sativa_LOC_Os01g42760:0.0956729)n9:0.0578251)n7:0.0428435,(((Olyra_latifolia_Ola021498:0.0639685,Olyra_latifolia_Ola021500:0.0566787)n12:0.0711441,(Ampelocalamus_luodianensis_Alu01Dg13870.1:0.068654,Dendrocalamus_sinicus_Dendrocalamus_sinicus_Dsi01A_34995578_34997269_Dsi01Ag13600.1_1_CDS_4147688821_54046:0.0724015)n13:0.0233266)n11:0.0207154,(Brachypodium_distachyon_BRADI_2g43390v3:0.169484,(Hordeum_spontaneum_WB01_005722_0304729:0,Hordeum_vulgareMorex_HORVU.MOREX.r3.3HG0271430:0)n15:0.175011)n14:0.0533271)n10:0.0203939)n6:0.0231039,((Aristida_adscensionis_H_Aadptg000079l000045.1:0.101818,(Stipagrostis_hirtigluma_H_Shi_ptg000050l_001875.1:0.0697067,Stipagrostis_hirtigluma_H_Shi_ptg000050l_001874.1:0.0785947)n18:0.0194934)n17:0.0291632,(((Eleusine_coracana_ELECO.r07.1BG0075040:0.19043,((Eleusine_coracana_ELECO.r07.1BG0075070:0,Eleusine_coracana_ELECO.r07.1BG0075050:0)n23:0.034205,Eleusine_coracana_ELECO.r07.1AG0024330:0.0305851)n22:0.145527)n21:0.0463242,(Eragrostis_curvula_EJB05_48545:0.157082,(Eragrostis_curvula_EJB05_17872:0.194748,Eragrostis_curvula_EJB05_17871:0.101027)n25:0.0101027)n24:0.00112252)n20:0.0408226,(Panicum_virgatum_Pavir.9NG002500:0.808971,((Phragmites_australis_Phragmites_australis_PaChr2_27551907_27559736_evm.model.PaChr2.1322_1_CDS_4362417443_38890:0.37036,Phragmites_australis_Phragmites_australis_PaChr2_27540224_27541933_evm.model.PaChr2.1320_1_CDS_4362417439_37204:0.07065)n28:0.029437,(((Sorghum_bicolor_SORBI_3003G219000:0.0445937,Zea_mays_Zm00001eb161990:0.0502586)n31:0.0574062,(((Dichantelium_oligosantes_H_DolKV769726.1000001.1:0.0870307,((Digitaria_exilis_H_Dex5A-001081.1:0.0570768,Digitaria_exilis_H_Dex5B-001083.1:0.0483173)n36:0.097633,(Panicum_virgatum_Pavir.5KG410100:0.0535763,Panicum_virgatum_Pavir.5NG311300:0.0364587)n37:0.0448271)n35:0.00987214)n34:0.0169799,(Echinocloa_haploclada_eh_chr2.2497:0.0702013,Echinocloa_haploclada_eh_chr2.2496:0.137483)n38:0.0477137)n33:0.0145231,(((Panicum_hallii_Pahal.5G246300:0.0284474,(Panicum_virgatum_Pavir.5KG410600:0.0450635,(Panicum_virgatum_Pavir.J508500:0.0105068,Panicum_virgatum_Pavir.5NG311000:0.0324108)n43:0.0171651)n42:0.010245)n41:0.0266912,(Echinocloa_haploclada_eh_chr2.2498:0.0930322,((ASEM_AUS1_H_AUS1CM014274.1004028.1:0,ASEM_AUS1_H_AUS1CM014274.1004026.1:0)n46:0.0124265,ASEM_RSA5_H_RSA5chrom5005509.1:0.00917787)n45:0.0404446)n44:0.00940554)n40:0.00361228,((Urochloa_fusta_Urofu.5G260900:0.08522,Setaria_viridis_SEVIR_5G232000v2:0.0561718)n48:0.0193609,((Digitaria_radicosa_Dra05G0041000:0.0388864,(Digitaria_exilis_H_Dex5A-001082.1:0.0324671,Digitaria_exilis_H_Dex5B-001084.1:0.0415043)n51:0.0904066)n50:0.0386345,Dichantelium_oligosantes_H_DolKV778212.1000001.1:0.0580588)n49:0.00537666)n47:0.00426644)n39:0.00776847)n32:0.000863163)n30:0.0219228,(Chasmanthium_laxum_Chala.01G139000:0.069501,Chasmanthium_laxum_Chala.01G138900:0.059716)n52:0.00663512)n29:0.0110174)n27:0.00988939)n26:0.00109882)n19:0.0154698)n16:0.0131004)n5:0.0438818)n2:0.180838)n0;
```
