## Supplementary Dataset S1 for "Gene turnover and contingency facilitated the repeated evolution of C_4_ photosynthesis in grasses": OG0004391_tree.txt

```
((((Sorghum_bicolor_SORBI_3009G243000:0.135391,(((Cenchrus_americanus_H_CamCM007982.2001807.1:0.0651688,Setaria_viridis_SEVIR_3G136900v2:0.0198596)n6:0.0199995,(Panicum_virgatum_Pavir.6NG256600:0.0729177,Urochloa_fusta_Urofu.3G166400:0.0625339)n7:0.0103415)n5:0.00830617,((ASEM_RSA5_H_RSA5chrom5004771.1:0.000844924,ASEM_RSA5_H_RSA5chrom7003462.1:0.000825855)n9:0.0852776,(Digitaria_radicosa_Dra03G0137300:0.0556209,(Digitaria_exilis_H_Dex3A-003454.1:0.0227003,Digitaria_exilis_H_Dex3B-003478.1:0.0131886)n11:0.0267188)n10:0.0575347)n8:0.0087623)n4:0.0217577)n3:0.0699762,((Eleusine_coracana_ELECO.r07.5AG0362060:0.108461,(Eragrostis_curvula_EJB05_36385:0.0167372,Eragrostis_curvula_EJB05_36411:0.0284282)n14:0.0534426)n13:0.0693996,(Aristida_adscensionis_H_Aadptg000059l000120.1:0.117328,(Stipagrostis_hirtigluma_H_Shi_ptg000049l_002122.1:0.0172676,Stipagrostis_hirtigluma_H_Shi_ptg000052l_000074.1:0.0195492)n16:0.0806296)n15:0.0469911)n12:0.019918)n2:0.0522518,(Aristida_adscensionis_H_Aadptg000027l000110.1:0.1982,((Phragmites_australis_Phragmites_australis_PaChr1_29951001_29952831_evm.model.PaChr1.1346_1_CDS_4362363913_38713:0.106676,((Eleusine_coracana_ELECO.r07.1AG0023370:0.0121101,Eleusine_coracana_ELECO.r07.1BG0073860:0.0238962)n21:0.0994524,(Eragrostis_curvula_EJB05_16263:5e-09,Eragrostis_curvula_EJB05_16261:0.00155959)n22:0.0850049)n20:0.075255)n19:0.0180542,(Sorghum_bicolor_SORBI_3003G208500:0.15025,(((Echinocloa_haploclada_eh_chr2.2411:0.0625918,(ASEM_AUS1_H_AUS1CM014274.1003948.1:0.0215275,ASEM_RSA5_H_RSA5chrom5000140.1:0.0140054)n27:0.0569377)n26:0.00769091,((Dichantelium_oligosantes_H_DolKV781750.1000001.1:0.052778,(((Digitaria_radicosa_Dra05G0032800:0.0471149,(Digitaria_exilis_H_Dex5A-001023.1:0.0176391,Digitaria_exilis_H_Dex5B-001033.1:0.0146153)n33:0.0371655)n32:0.0232299,((Cenchrus_americanus_H_CamCM007987.2003213.1:0.0536405,Setaria_viridis_SEVIR_5G221400v2:0.0341007)n35:0.0295357,Urochloa_fusta_Urofu.5G272500:0.0700704)n34:0.00571007)n31:0.00560687,Cenchrus_americanus_H_CamCM007987.2003212.1:0.0909213)n30:0.0101024)n29:0.0124717,Panicum_hallii_Pahal.5G256300:0.0537959)n28:0.0161746)n25:0.00658072,((Digitaria_exilis_H_Dex5A-001020.1:0.109681,Dichantelium_oligosantes_H_DolKV779254.1000014.1:0.17534)n37:0.0105217,((Echinocloa_haploclada_eh_chr2.2412:0.0678029,Setaria_viridis_SEVIR_5G221300v2:0.097598)n39:0.0159369,(ASEM_RSA5_H_RSA5chrom5005440.1:0.00437778,(ASEM_AUS1_H_AUS1CM014274.1001420.1:0.0805836,ASEM_AUS1_H_AUS1CM014274.1001421.1:0.0319033)n41:0.00354481)n40:0.0258179)n38:0.00750083)n36:0.000833426)n24:0.025875)n23:0.0806389)n18:0.0288514)n17:0.0165908)n1:0.0263088,(Oryza_sativa_LOC_Os01g41530:0.0999065,((Leersia_perrieri_LPERR07G08670:0.530508,Hordeum_vulgareMorex_HORVU.MOREX.r3.5HG0504240:0.480496)n44:0.366548,((Ampelocalamus_luodianensis_Alu03Cg01510.2:0.369345,(Brachypodium_distachyon_BRADI_2g42637v3:0.194277,((Hordeum_spontaneum_WB01_000015_0228246:0.00140565,Hordeum_vulgareMorex_HORVU.MOREX.r3.6HG0557770:0.00146323)n49:0.117527,((Hordeum_spontaneum_WB01_006475_0309429:0.0447389,Hordeum_vulgareMorex_HORVU.MOREX.r3.1HG0072740:0.0251098)n51:0.150585,(Hordeum_spontaneum_WB01_006904_0057727:0.0014381,Hordeum_vulgareMorex_HORVU.MOREX.r3.6HG0557620:5e-09)n52:0.0391477)n50:0.0900452)n48:0.0872824)n47:0.0501077)n46:0.053182,Leersia_perrieri_LPERR01G18530:0.154561)n45:0.0171734)n43:0.0492015)n42:0.00546683)n0;
```
