## Supplementary Dataset S1 for "Gene turnover and contingency facilitated the repeated evolution of C_4_ photosynthesis in grasses": OG0004392_tree.txt

```
(((Pharus_latifolius_Phala.05G185800:5e-09,Pharus_latifolius_Phala.05G185800.2:0.00511205)n2:0.114763,(Streptochaeta_angustifolia_strangu_020702:0.144343,Streptochaeta_angustifolia_strangu_004945:0.0919233)n3:0.0160206)n1:0.0371913,((((Zizania_latifolia_GWHTBFHI004607:0.0450956,(Zizania_latifolia_GWHTBFHI011758:5e-09,Zizania_latifolia_GWHTBFHI011779:0.0143169)n8:0.0706978)n7:0.0160165,((Oryza_sativa_LOC_Os10g05940:0.0529065,Leersia_perrieri_LPERR10G01870:0.116186)n10:0.04847,(Leersia_perrieri_LPERR01G11530:0.0387999,Oryza_sativa_LOC_Os01g19400:0.023071)n11:0.0174669)n9:0.0142438)n6:0.0259235,((Brachypodium_distachyon_BRADI_2g11457v3:0.0569303,((Hordeum_spontaneum_WB01_005387_0460956:0.070881,Hordeum_vulgareMorex_HORVU.MOREX.r3.3HG0247050:0.00352131)n15:0.0465072,(Hordeum_spontaneum_WB01_006141_0292255:0.0070223,Hordeum_vulgareMorex_HORVU.MOREX.r3.4HG0337220:5e-09)n16:0.0527382)n14:0.0132802)n13:0.047574,((Olyra_latifolia_Ola013848:0.0548329,Olyra_latifolia_scaffold216_819556_820212_+:0.353644)n18:0.0265298,(Dendrocalamus_sinicus_Dendrocalamus_sinicus_Dsi01B_14120631_14122997_Dsi01Bg07010.1_1_CDS_4147695436_25359:0.03535,(Dendrocalamus_sinicus_Dendrocalamus_sinicus_Dsi08C_3072770_3074792_Dsi08Cg02510.1_1_CDS_4147808722_5477:0.0479656,(Ampelocalamus_luodianensis_Alu01Cg33810.1:0.0145327,Ampelocalamus_luodianensis_Alu01Dg08940.1:0.0404339)n21:0.00449266)n20:4.5e-09)n19:5e-10)n17:0.00454395)n12:0.00735542)n5:0.0221143,((Phragmites_australis_Phragmites_australis_PaChr2_12981794_12984283_evm.model.PaChr2.823_1_CDS_4362422275_32168:0.0548303,(Eleusine_coracana_ELECO.r07.5AG0405830:0.0924092,(Aristida_adscensionis_H_Aadptg000058l000141.1:0.049885,Stipagrostis_hirtigluma_H_Shi_ptg000044l_001603.1:0.0444586)n25:0.0315186)n24:0.0150281)n23:5e-09,((Eleusine_coracana_ELECO.r07.1AG0013960:0.0122475,Eleusine_coracana_ELECO.r07.1BG0062780:0.0167128)n27:0.0703389,((Phragmites_australis_Phragmites_australis_PaChr1_13581901_13584712_evm.model.PaChr1.832_1_CDS_4362368793_9712:0.0375697,(Chasmanthium_laxum_Chala.08G134600:0.00382526,Chasmanthium_laxum_Chala.08G133700:0.00374782)n30:0.0191882)n29:0.00859242,((((ASEM_AUS1_H_AUS1CM014274.1003541.1:0.00353952,ASEM_RSA5_H_RSA5chrom5005007.1:0.00368733)n34:0.00361375,(ASEM_AUS1_H_AUS1CM014274.1001892.1:0.0231349,(ASEM_RSA5_H_RSA5chrom2001136.1:0.00691807,ASEM_RSA5_H_RSA5chrom5000640.1:0.00695502)n36:0.00347523)n35:0.00758406)n33:0.0342853,(Sorghum_bicolor_SORBI_3003G180300:0.15859,((Sorghum_bicolor_SORBI_3008G039000:0.0336885,Sorghum_bicolor_SORBI_3003G142700:0.0269543)n39:0.00369385,(Zea_mays_Zm00001eb340410:0.0347117,Zea_mays_Zm00001eb130040:0.0307015)n40:0.00341127)n38:0.00351709)n37:0.000390788)n32:0.0153495,((((Cenchrus_americanus_H_CamCM007987.2003001.1:0.179253,Setaria_viridis_SEVIR_5G027300v2:0.00992669)n44:0.0189945,(Panicum_hallii_Pahal.5G398800:0.007211,(Panicum_virgatum_Pavir.5KG189200:0.0180876,Panicum_virgatum_Pavir.5NG211200:0.0130504)n46:0.00145005)n45:0.00341235)n43:0.00324135,(((Digitaria_exilis_H_Dex1A-000768.1:0.0211563,Digitaria_exilis_H_Dex1B-000724.1:0.0140643)n49:0.0380822,(Digitaria_exilis_H_Dex5B-000713.1:0.0555184,Digitaria_exilis_H_Dex5A-000698.1:0.00411122)n50:0.018352)n48:0.0132219,((Digitaria_radicosa_Dra01G0130500:0.010433,Digitaria_radicosa_Dra04G0163700:0.0176322)n52:0.024853,Urochloa_fusta_Urofu.5G360200:0.0276463)n51:0.00636854)n47:0.00677065)n42:0.022555,Echinocloa_haploclada_eh_chr2.1548:0.0619363)n41:0.0252287)n31:0.030104)n28:0.0116449)n26:0.00129388)n22:0.0304134)n4:0.0371913)n0;
```
