## Supplementary Dataset S1 for "Gene turnover and contingency facilitated the repeated evolution of C_4_ photosynthesis in grasses": OG0004393_tree.txt

```
(((Pharus_latifolius_Phala.05G309400:0.00208986,Pharus_latifolius_Phala.05G309400.2:0.00453893)n2:0.0491221,((Carex_scoparia_H_Carex_Csco_scaffold_23_000671.1:0.145394,(Juncus_effusus_H_Juncus_Jeff_scaffold_3_001280.1:0.18726,Juncus_effusus_H_Juncus_Jeff_scaffold_17_000793.1:0.146006)n5:0.0589326)n4:0.0670815,(Carex_scoparia_H_Carex_Csco_scaffold_5_000869.1:0.123127,(Tillandsia_fasciculata_H_Tillandsia_CM054954.1_000449.1:0.00756559,Tillandsia_fasciculata_H_Tillandsia_CM054954.1_000266.1:0.00971638)n7:0.189912)n6:0.0632282)n3:0.00702535)n1:0.00429534,(Streptochaeta_angustifolia_strangu_030820:0.025551,(((Brachypodium_distachyon_BRADI_2g03760v3:0.0697378,Hordeum_spontaneum_WB01_005534_0306191:0.0883551)n11:0.0368221,(Ampelocalamus_luodianensis_Alu01Cg00180.2:0.0312578,Ampelocalamus_luodianensis_Alu01Dg00080.1:0.189163)n12:0.0193328)n10:0.0191333,(((Leersia_perrieri_LPERR11G10750:0.0507916,Oryza_sativa_LOC_Os11g29190:0.0706927)n15:0.0492361,(Leersia_perrieri_LPERR01G00050:0.09001,(Oryza_sativa_LOC_Os01g01060:0.0447644,((Zizania_latifolia_GWHTBFHI003405:0.0566499,Zizania_latifolia_GWHTBFHI011088:0.0371914)n19:0.00434844,(Zizania_latifolia_GWHTBFHI001462:0.0404144,Zizania_latifolia_GWHTBFHI008813:0.0196333)n20:0.00990377)n18:0.0301626)n17:0.0177383)n16:0.00736236)n14:0.0248898,(Stipagrostis_hirtigluma_H_Shi_ptg000044l_000384.1:0.0433157,((Aristida_adscensionis_H_Aadptg000019l000028.1:0.00985965,(Aristida_adscensionis_H_Aadptg000058l000294.1:0.0345639,Aristida_adscensionis_H_Aadptg000021l000201.1:0.0349011)n24:0.00972793)n23:0.0267329,((Phragmites_australis_Phragmites_australis_PaChr1_8864770_8866113_evm.model.PaChr1.610_1_CDS_4362368301_15185:0.0601548,Phragmites_australis_Phragmites_australis_PaChr2_3152569_3153932_evm.model.PaChr2.260_1_CDS_4362420281_618:0.0430722)n26:0.023336,((Eragrostis_curvula_EJB05_18287:0.0269501,((Eleusine_coracana_ELECO.r07.6BG0462880:0.0181549,Eleusine_coracana_ELECO.r07.6AG0510800:0.00430379)n30:0.0308125,(Eleusine_coracana_ELECO.r07.2AG0104960:0.00476602,Eleusine_coracana_ELECO.r07.2BG0158370:0.0120761)n31:0.0261029)n29:0.0133498)n28:0.0168374,((Chasmanthium_laxum_Chala.08G164800:0.0458788,Sorghum_bicolor_SORBI_3003G109600:0.0451362)n33:0.0179025,((Zea_mays_Zm00001eb334050:0.0563011,Zea_mays_Zm00001eb285610:0.0445723)n35:0.0226355,((Dichantelium_oligosantes_H_DolKV775524.1000008.1:0.0248435,(Panicum_hallii_Pahal.5G436300:0.0158938,(Panicum_virgatum_Pavir.5KG154600:0.00855546,Panicum_virgatum_Pavir.5NG160300:0.0184281)n39:0.00204757)n38:0.0050359)n37:0.00689223,(Urochloa_fusta_Urofu.5G393600:0.0149671,(Echinocloa_haploclada_eh_chr2.1193:0.0329468,(((Digitaria_exilis_H_Dex5A-004024.1:0.00409351,Digitaria_exilis_H_Dex5B-004040.1:0.00203507)n44:0.0243904,(Digitaria_radicosa_Dra01G0265300:0.013518,Digitaria_radicosa_Dra05G0071700:0.0260017)n45:0.0027717)n43:0.0151328,(((ASEM_RSA5_H_RSA5chrom5000844.1:0.00660828,ASEM_AUS1_H_AUS1CM014274.1002075.1:0.0168228)n48:0.00630044,(ASEM_AUS1_H_AUS1CM014274.1002076.1:0.0103283,(ASEM_RSA5_H_RSA5chrom5000846.1:0,ASEM_RSA5_H_RSA5chrom5004810.1:0)n50:0.00159261)n49:0.000176957)n47:0.0148686,(Setaria_viridis_SEVIR_5G064000v2:0.0122841,(Cenchrus_americanus_H_CamCM007984.2001851.1:0.023701,Cenchrus_americanus_H_CamCM007987.2001674.1:0.0130949)n52:0.0110442)n51:0.0189114)n46:0.00206964)n42:0.0047513)n41:0.00209221)n40:0.00621438)n36:7.8126e-05)n34:0.00654293)n32:0.0194846)n27:0.00522843)n25:0.00665198)n22:0.0121738)n21:0.0246472)n13:0.0064824)n9:0.0235339)n8:0.0201903)n0;
```
