## Supplementary Dataset S1 for "Gene turnover and contingency facilitated the repeated evolution of C_4_ photosynthesis in grasses": OG0004394_tree.txt

```
(Pharus_latifolius_Phala.05G228300:0.123011,(Ampelocalamus_luodianensis_Alu01Dg05290.1:0.250726,((Olyra_latifolia_Ola027622:0.126072,(Hordeum_spontaneum_WB01_002297_0205323:5e-09,Hordeum_vulgareMorex_HORVU.MOREX.r3.3HG0245360:0.00115887)n4:0.207487)n3:0.0225417,((Leersia_perrieri_LPERR01G06920:0.220456,(Oryza_sativa_LOC_Os01g11660:0.080938,(Zizania_latifolia_GWHTBFHI011494:0.098103,Zizania_latifolia_GWHTBFHI011493:0.133498)n8:0.0310278)n7:0.0296185)n6:0.0824256,(Eragrostis_curvula_EJB05_16049:0.872098,((((((ASEM_AUS1_H_AUS1CM014274.1002467.1:0.0219619,(ASEM_RSA5_H_RSA5chrom4002141.1:0.107963,ASEM_RSA5_H_RSA5chrom5001309.1:0.0148096)n16:0.0109318)n15:0.0523482,(Panicum_hallii_Pahal.5G520700:0.0700122,(Panicum_virgatum_Pavir.5KG164900:0.0647396,Panicum_virgatum_Pavir.5KG029400:0.0329013)n18:0.0229148)n17:0.0664124)n14:0.0171521,Cenchrus_americanus_H_CamCM007987.2002160.1:0.0896644)n13:0.0207676,Dichantelium_oligosantes_H_DolKV781143.1000009.1:0.0656796)n12:0.00862087,(Echinocloa_haploclada_eh_chr2.246:0.315382,Echinocloa_haploclada_eh_chr2.209:0.0613159)n19:0.00681287)n11:0.0388096,(((Cenchrus_americanus_H_CamCM007987.2002128.1:0.0940219,Setaria_viridis_SEVIR_5G148800v2:0.0401519)n22:0.0444254,(Zea_mays_Zm00001eb119850:0.182541,Echinocloa_haploclada_eh_chr2.208:0.928362)n23:0.034974)n21:0.0362491,((((Chasmanthium_laxum_Chala.08G234800:0.0805251,(Phragmites_australis_Phragmites_australis_PaChr1_3217384_3221980_evm.model.PaChr1.198_1_CDS_4362365319_35343:0.120198,(Eleusine_coracana_ELECO.r07.1BG0050200:0.131606,(Eragrostis_curvula_EJB05_32581:0.0787657,Eragrostis_curvula_EJB05_32590:0.0669426)n30:0.00743807)n29:0.0375869)n28:0.0514153)n27:0.029623,((Stipagrostis_hirtigluma_H_Shi_ptg000044l_000806.1:0.126594,(Aristida_adscensionis_H_Aadptg000058l000249.1:0.113255,Aristida_adscensionis_H_Aadptg000058l000248.1:0.0582938)n33:0.0871472)n32:0.0426367,(Stipagrostis_hirtigluma_H_Shi_ptg000044l_000803.1:0.102759,Aristida_adscensionis_H_Aadptg000115l000187.1:0.138646)n34:0.040343)n31:0.00448256)n26:0.00958874,((ASEM_AUS1_H_AUS1CM014274.1002466.1:0.024896,ASEM_RSA5_H_RSA5chrom5004403.1:0.0170578)n36:0.171552,(Panicum_virgatum_Pavir.J372100:0.758944,Dichantelium_oligosantes_H_DolKV782254.1000006.1:0.021009)n37:0.0684109)n35:0.0446482)n25:0.0217023,((Aristida_adscensionis_H_Aadptg000058l000096.1:0.146434,Stipagrostis_hirtigluma_H_Shi_ptg000044l_001036.1:0.10019)n39:0.0533092,((((ASEM_AUS1_H_AUS1CM014274.1002464.1:0.0128892,ASEM_RSA5_H_RSA5chrom9006053.1:0.0146783)n43:0.010302,(ASEM_AUS1_H_AUS1CM014274.1002479.1:0.0796434,(ASEM_RSA5_H_RSA5chrom5004383.1:0.0224131,ASEM_RSA5_H_RSA5chrom5004378.1:0.019644)n45:0.00174137)n44:0.00922981)n42:0.0602132,Dichantelium_oligosantes_H_DolKV782254.1000005.1:0.128942)n41:0.0393753,((Digitaria_radicosa_Dra07G0301600:0.0428725,Digitaria_radicosa_Dra07G0304000:0.0701116)n47:0.0125549,((Digitaria_exilis_H_Dex5A-000092.1:0.0219433,Digitaria_exilis_H_Dex5B-000095.1:0.0180484)n49:0.0425859,((Digitaria_exilis_H_Dex5A-004497.1:0.0193669,Digitaria_exilis_H_Dex5B-004510.1:0.016332)n51:0.0279488,(Digitaria_exilis_H_Dex5A-004498.1:0.0390738,Digitaria_exilis_H_Dex5B-004511.1:0.0466389)n52:0.034552)n50:0.0204301)n48:0.0205877)n46:0.0457096)n40:0.0618439)n38:0.0427263)n24:0.0160924)n20:0.00178804)n10:0.0526226)n9:0.00584695)n5:0.017877)n2:0.056213)n1:0.123011)n0;
```
