## Supplementary Dataset S1 for "Gene turnover and contingency facilitated the repeated evolution of C_4_ photosynthesis in grasses": OG0004395_tree.txt

```
((Ananas_comosus_H_Ananas_contig2_000773.1:0.0645739,Tillandsia_fasciculata_H_Tillandsia_CM054942.1_000288.1:0.0651413)n1:0.227989,(((((Zizania_latifolia_GWHTBFHI011575:0.0399757,Zizania_latifolia_GWHTBFHI004033:0.0277459)n6:0.0250657,(Oryza_sativa_LOC_Os01g09860:0.0466833,(Leersia_perrieri_LPERR01G01220:0.0146406,Leersia_perrieri_LPERR01G05780:0.0282159)n8:0.0154683)n7:0.0168193)n5:0.0548011,((Hordeum_vulgareMorex_HORVU.MOREX.r3.3HG0236140:0.104921,Brachypodium_distachyon_BRADI_2g05910v3:0.0621178)n10:0.0355939,((Ampelocalamus_luodianensis_Alu01Cg04880.1:0.0230751,(Dendrocalamus_sinicus_Dendrocalamus_sinicus_Dsi01A_6259724_6265674_Dsi01Ag04220.1_-1_CDS_4147686007_5072:0.0351723,Dendrocalamus_sinicus_Dendrocalamus_sinicus_Dsi01C_3776327_3787482_Dsi01Cg02700.1_-1_CDS_4147702045_50149:0.0277208)n13:0.00308008)n12:0.013809,(Dendrocalamus_sinicus_Dendrocalamus_sinicus_Dsi01B_5044818_5050787_Dsi01Bg03290.1_-1_CDS_4147694320_22542:0.0380383,(Ampelocalamus_luodianensis_Alu01Dg04300.1:0.0297727,Olyra_latifolia_Ola036642:0.0740412)n15:0.00312384)n14:0.000347094)n11:0.0105129)n9:0.0181273)n4:0.00864533,(((Aristida_adscensionis_H_Aadptg000115l000073.1:0.0701709,Stipagrostis_hirtigluma_H_Shi_ptg000044l_001112.1:0.0565486)n18:0.040095,(Phragmites_australis_Phragmites_australis_PaChr2_9103272_9108872_evm.model.PaChr2.657_1_CDS_4362421905_3992:0.0580881,Phragmites_australis_Phragmites_australis_PaChr1_1984234_1989878_evm.model.PaChr1.118_1_CDS_4362363543_10529:0.0428313)n19:0.00535032)n17:0.00927441,(((Eragrostis_curvula_EJB05_31018:0.000362288,Eragrostis_curvula_EJB05_31015:0.000350161)n22:0.0613321,(Eleusine_coracana_ELECO.r07.1AG0013140:0.0135848,Eleusine_coracana_ELECO.r07.1BG0061890:0.0148079)n23:0.0554748)n21:0.0431896,((Setaria_viridis_SEVIR_7G234701v2:0.147489,Setaria_viridis_SEVIR_7G234600v2:0.0227627)n25:0.154803,(Chasmanthium_laxum_Chala.08G224300:0.0469674,((Sorghum_bicolor_SORBI_3003G031700:0.028417,Zea_mays_Zm00001eb121000:0.0479952)n28:0.0445422,(Dichantelium_oligosantes_H_DolKV769504.1000006.1:0.0276805,(Echinocloa_haploclada_eh_chr2.386:0.0452179,(((ASEM_AUS1_H_AUS1CM014274.1002580.1:0.0104682,ASEM_RSA5_H_RSA5chrom5001397.1:0.0115085)n33:0.0452716,((Panicum_hallii_Pahal.5G508200:0.0184909,(Panicum_virgatum_Pavir.5NG053700:0.0145935,Panicum_virgatum_Pavir.5KG051300:0.0208946)n36:0.0133032)n35:0.0171303,(Urochloa_fusta_Urofu.5G468600:0.0330616,(Cenchrus_americanus_H_CamCM007987.2002403.1:0.0319818,(Setaria_viridis_SEVIR_7G234650v2:0.0499484,Setaria_viridis_SEVIR_5G135900v2:0.00970214)n39:0.00327701)n38:0.0223909)n37:0.00545417)n34:0.00210993)n32:0.00375878,(Digitaria_radicosa_Dra07G0290600:0.0367199,(Digitaria_exilis_H_Dex5A-000179.1:0.0115566,Digitaria_exilis_H_Dex5B-000173.1:0.00708144)n41:0.0305957)n40:0.0206333)n31:0.00371634)n30:0.00326677)n29:0.0101049)n27:0.0275706)n26:0.00798104)n24:0.000886782)n20:0.00708716)n16:0.0215469)n3:0.0342575,(Streptochaeta_angustifolia_strangu_003737:0.356089,(((Pharus_latifolius_Phala.07G051200.5:0.0230558,(Pharus_latifolius_Phala.07G051200:5e-09,(Pharus_latifolius_Phala.07G051200.3:5e-09,(Pharus_latifolius_Phala.07G051200.4:5e-09,Pharus_latifolius_Phala.07G051200.2:0.00194534)n48:2.6e-08)n47:0.00117374)n46:0.00985698)n45:0.149322,Streptochaeta_angustifolia_strangu_003736:0.124225)n44:0.0375412,(Streptochaeta_angustifolia_strangu_037164:0.101094,(Pharus_latifolius_Phala.05G245200.3:5e-09,(Pharus_latifolius_Phala.05G245200.4:5e-09,(Pharus_latifolius_Phala.05G245200:0,Pharus_latifolius_Phala.05G245200.2:0)n52:5e-09)n51:5e-09)n50:0.0744651)n49:0.0082739)n43:0.0232927)n42:0.00258808)n2:0.0562962)n0;
```
