## Supplementary Dataset S1 for "Gene turnover and contingency facilitated the repeated evolution of C_4_ photosynthesis in grasses": OG0004396_tree.txt

```
(((Ananas_comosus_H_Ananas_contig6_000042.1:0.0184343,Tillandsia_fasciculata_H_Tillandsia_CM054940.1_000049.1:0.0122151)n2:0.0701635,(Juncus_effusus_H_Juncus_Jeff_scaffold_12_000368.1:0.176031,Carex_scoparia_H_Carex_Csco_scaffold_19_000164.1:0.142915)n3:0.122297)n1:0.0222645,(((Pharus_latifolius_Phala.05G251200:0,Pharus_latifolius_Phala.05G251200.2:0)n6:0.0725253,((((Olyra_latifolia_Ola002248:0.323319,Olyra_latifolia_Ola006258:0.0130206)n10:0.0295794,(Ampelocalamus_luodianensis_Alu01Cg04390.2:0.0122531,Ampelocalamus_luodianensis_Alu01Dg03790.2:0.0214149)n11:0.00237943)n9:0.00539205,(Dendrocalamus_sinicus_Dendrocalamus_sinicus_Dsi01C_3062909_3066378_Dsi01Cg02290.1_1_CDS_4147701922_37762:0.126665,((Brachypodium_distachyon_BRADI_2g05400v3:0.0570387,(Hordeum_spontaneum_WB01_001527_0332015:0.00249024,Hordeum_vulgareMorex_HORVU.MOREX.r3.3HG0237640:5e-09)n15:0.0353918)n14:0.0326775,((Phragmites_australis_Phragmites_australis_PaChr1_1236216_1240427_evm.model.PaChr1.78_1_CDS_4362368675_2552:0.0446828,(Chasmanthium_laxum_Chala.08G218500:0.0281766,((Eragrostis_curvula_EJB05_51197:0.0516509,Eragrostis_curvula_EJB05_31111:5e-09)n20:0.0335121,(Eleusine_coracana_ELECO.r07.1AG0012530:0.00469844,Eleusine_coracana_ELECO.r07.1BG0061180:0.00802612)n21:0.0295279)n19:0.0365769)n18:0.00974809)n17:0.010082,(((Sorghum_bicolor_SORBI_3003G039200:0.0220626,Zea_mays_Zm00001eb269840:0.0289626)n24:0.0511204,((((Panicum_hallii_Pahal.9G519700:5e-09,Panicum_virgatum_Pavir.9KG500600:0.0211242)n28:0.0132656,Dichantelium_oligosantes_H_DolKV775656.1000005.1:0.058068)n27:0.00447843,((Panicum_hallii_Pahal.5G501700:0.0290764,(Panicum_virgatum_Pavir.5NG055400:0.0102934,Panicum_virgatum_Pavir.5KG058600:4.5e-09)n31:5e-10)n30:0.00514549,((((Echinocloa_haploclada_eh_chr2.464:0.00251466,Echinocloa_haploclada_eh_scaffold355.1:0.0193979)n35:0.0311624,(Digitaria_radicosa_Dra07G0285500:0.0158126,(ASEM_AUS1_H_AUS1CM014274.1002923.1:6e-09,ASEM_RSA5_H_RSA5chrom5004265.1:0.00519414)n37:0.0186318)n36:0.00522622)n34:5e-09,(Digitaria_exilis_H_Dex5A-004416.1:0.00252448,Digitaria_exilis_H_Dex5B-004428.1:0.0101195)n38:0.0320491)n33:0.00261976,Dichantelium_oligosantes_H_DolKV776846.1000004.1:0.0326502)n32:0.00895074)n29:0.000994527)n26:0.00278019,Dichantelium_oligosantes_H_DolKV775656.1000006.1:0.0291148)n25:0.00323498)n23:0.0130328,((Cenchrus_americanus_H_CamCM007987.2002031.1:0.0186233,Setaria_viridis_SEVIR_5G129325v2:0.0104885)n40:0.0133572,Urochloa_fusta_Urofu.5G461300:0.0159168)n39:0.00247906)n22:0.011113)n16:0.0278724)n13:0.0108656)n12:0.00791296)n8:0.00412817,(Streptochaeta_angustifolia_strangu_035084:0.0443934,((Olyra_latifolia_Ola024255:0.0439085,(((Oryza_sativa_LOC_Os05g08960:0.0165393,(Zizania_latifolia_GWHTBFHI032068:0.0621953,Leersia_perrieri_LPERR05G04870:0.0339904)n47:0.0101949)n46:0.0318496,(Ampelocalamus_luodianensis_Alu09Cg19330.2:0.0171216,((Dendrocalamus_sinicus_Dendrocalamus_sinicus_Dsi05A_5221430_5224213_Dsi05Ag02920.1_1_CDS_4147762810_29520:0.0274856,Dendrocalamus_sinicus_Dendrocalamus_sinicus_Dsi05B_5819874_5822423_Dsi05Bg03270.1_1_CDS_4147767202_273:0.0204717)n50:0.00262789,Dendrocalamus_sinicus_Dendrocalamus_sinicus_Dsi05C_19568681_19574138_Dsi05Cg11490.1_1_CDS_4147774036_38000:0.00659159)n49:0.000732399)n48:0.00493599)n45:0.00309781,Ampelocalamus_luodianensis_Alu05Dg15040.1:0.0137266)n44:0.00152518)n43:0.00238628,(Brachypodium_distachyon_BRADI_2g33600v3:0.0157267,(Hordeum_spontaneum_WB01_002788_0032701:0.134205,Hordeum_vulgareMorex_HORVU.MOREX.r3.1HG0029270:0.0102169)n52:0.0585532)n51:0.0231474)n42:0.0326446)n41:0.0344008)n7:0.00382231)n5:0.0158107,Stipagrostis_hirtigluma_H_Shi_ptg000044l_000729.1:0.0607239)n4:0.0222645)n0;
```
