## Supplementary Dataset S1 for "Gene turnover and contingency facilitated the repeated evolution of C_4_ photosynthesis in grasses": OG0004397_tree.txt

```
((Carex_scoparia_H_Carex_Csco_scaffold_21_000018.1:0.273402,(((Streptochaeta_angustifolia_strangu_009736:0.115317,(((((Ampelocalamus_luodianensis_Alu01Cg03410.3:0.0201207,Dendrocalamus_sinicus_Dendrocalamus_sinicus_Dsi01C_2140856_2143761_Dsi01Cg01660.1_1_CDS_4147701733_45081:0.0231622)n9:0.010862,(Dendrocalamus_sinicus_Dendrocalamus_sinicus_Dsi01A_4180901_4184127_Dsi01Ag02950.1_1_CDS_4147685626_18012:0.0326749,Ampelocalamus_luodianensis_Alu01Dg02700.2:0.03468)n10:0.00385334)n8:0.00997369,(((Zizania_latifolia_GWHTBFHI003741:0.02652,Zizania_latifolia_GWHTBFHI011406:0.0520328)n13:0.0297161,(Leersia_perrieri_LPERR01G04070:0.0876081,Oryza_sativa_LOC_Os01g07390:0.0586662)n14:0.036058)n12:0.039475,(Brachypodium_distachyon_BRADI_2g04197v3:0.0798506,(Hordeum_spontaneum_WB01_008255_0153626:0.000681856,Hordeum_vulgareMorex_HORVU.MOREX.r3.3HG0234280:0.00457395)n16:0.127184)n15:0.0366844)n11:0.00858098)n7:0.010014,(((Stipagrostis_hirtigluma_H_Shi_ptg000044l_000668.1:0.0616518,Aristida_adscensionis_H_Aadptg000062l000265.1:0.0619748)n19:0.0241816,(Phragmites_australis_Phragmites_australis_PaChr2_6962705_6965817_evm.model.PaChr2.521_1_CDS_4362421605_5249:0.0404396,(Phragmites_australis_Phragmites_australis_PaChr13_21930638_21931722_evm.model.PaChr13.981_1_CDS_4362388959_37959:0.285137,Phragmites_australis_Phragmites_australis_PaChr1_81446_84470_evm.model.PaChr1.2_1_CDS_4362365363_11384:0.0335509)n21:0.00661987)n20:0.00966041)n18:0.0110725,((Eragrostis_curvula_EJB05_31301:0.0438875,(Eleusine_coracana_ELECO.r07.1AG0011100:0.00875799,Eleusine_coracana_ELECO.r07.1BG0059700:0.0111343)n24:0.050606)n23:0.0271191,(Chasmanthium_laxum_Chala.08G115100:0.0456146,((Echinocloa_haploclada_eh_chr2.601:0.042455,((Digitaria_radicosa_Dra07G0273100:0.0341372,(Digitaria_exilis_H_Dex5A-000304.1:0.00715784,Digitaria_exilis_H_Dex5B-004360.1:0.0125696)n30:0.023049)n29:0.0133069,((Urochloa_fusta_Urofu.5G452600:0.0317711,(Dichantelium_oligosantes_H_DolKV775576.1000004.1:0.0251851,(ASEM_AUS1_H_AUS1CM014274.1002853.1:0.0143732,ASEM_RSA5_H_RSA5chrom5001519.1:0.0158618)n34:0.0321148)n33:0.0046122)n32:0.00133108,((Cenchrus_americanus_H_CamCM007987.2001968.1:0.0223923,Setaria_viridis_SEVIR_5G115100v2:0.0173314)n36:0.00834801,((Panicum_virgatum_Pavir.5KG075000:0.0256623,Panicum_virgatum_Pavir.5NG076700:0.0510613)n38:0.00492203,Panicum_hallii_Pahal.5G487300:0.0192954)n37:0.014003)n35:0.00449125)n31:0.00617842)n28:0.00331837)n27:0.011428,(Sorghum_bicolor_SORBI_3003G053900:0.0289803,(Zea_mays_Zm00001eb123170:0.139927,(Zea_mays_Zm00001eb336460:0.0144031,(Zea_mays_Zm00001eb169260:0.0248217,(Zea_mays_Zm00001eb204670:0.00300222,(Zea_mays_Zm00001eb334890:0.0129122,Zea_mays_Zm00001eb065820:5e-09)n44:0.00547798)n43:0.0243032)n42:0.0111596)n41:0.0233464)n40:0.00259404)n39:0.0139542)n26:0.0367878)n25:0.0119294)n22:0.0163965)n17:0.0356597)n6:0.0463435,((Brachypodium_distachyon_BRADI_2g34430v3:0.0714827,(Hordeum_spontaneum_WB01_004345_0060506:0.00104668,Hordeum_vulgareMorex_HORVU.MOREX.r3.1HG0026080:0.00108148)n47:0.100137)n46:0.0636875,((Ampelocalamus_luodianensis_Alu05Dg15710.2:0.103289,Dendrocalamus_sinicus_Dendrocalamus_sinicus_Dsi05A_4208215_4211371_Dsi05Ag02410.4_1_CDS_4147762657_258:0.0448987)n49:0.00982341,(Ampelocalamus_luodianensis_Alu09Cg19860.1:0.0565536,Dendrocalamus_sinicus_Dendrocalamus_sinicus_Dsi05B_4541106_4544222_Dsi05Bg02850.2_1_CDS_4147767076_43044:0.0772742)n50:0.0082131)n48:0.0214872)n45:0.099896)n5:0.0110996)n4:0.0298394,(Pharus_latifolius_Phala.05G262600:5e-09,Pharus_latifolius_Phala.05G262600.2:5e-09)n51:0.110491)n3:0.112334,Cenchrus_americanus_H_CamCM007987.2001967.1:0.783921)n2:0.0871023)n1:0.0257817,(Ananas_comosus_H_Ananas_contig15_000275.1:0.0398217,Tillandsia_fasciculata_H_Tillandsia_CM054950.1_000194.1:0.0244128)n52:0.155984)n0;
```
