## Supplementary Dataset S1 for "Gene turnover and contingency facilitated the repeated evolution of C_4_ photosynthesis in grasses": OG0004398_tree.txt

```
(Ananas_comosus_H_Ananas_contig2_000594.1:0.167288,((((Olyra_latifolia_Ola001665:0.0961125,((Phragmites_australis_Phragmites_australis_PaChr19_26451422_26454882_evm.model.PaChr19.1175_1_CDS_4362411398_2688:0.105759,((((Sorghum_bicolor_SORBI_3007G195201:0.12869,Zea_mays_Zm00001eb036380:0.138978)n10:0.0639227,(((Echinocloa_haploclada_eh_chr8.2587:0.103824,((Urochloa_fusta_Urofu.6G211900:0.0640521,(Digitaria_radicosa_Dra06G0168300:0.0856122,(Digitaria_exilis_H_Dex6A-001510.1:0.0411251,((Digitaria_exilis_H_Dex6B-001452.1:0.00369171,Digitaria_exilis_H_DexUA-003567.1:5e-09)n19:0.0132875,((Digitaria_exilis_H_Dex6B-001150.1:5e-09,Digitaria_exilis_H_Dex6B-001462.1:5e-09)n21:5e-09,Digitaria_exilis_H_DexUA-003576.1:0.00184439)n20:0.0197539)n18:0.0181116)n17:0.0988562)n16:0.059335)n15:0.0147012,(Cenchrus_americanus_H_CamCM007985.2003019.1:0.0676557,Setaria_viridis_SEVIR_6G228200v2:0.0550904)n22:0.0516434)n14:0.0163227)n13:0.0217382,(ASEM_AUS1_H_AUS1CM014275.1003223.1:0.0203702,ASEM_RSA5_H_RSA5chrom6002729.1:0.0296682)n23:0.0575425)n12:0.02362,(Ampelocalamus_luodianensis_Alu08Cg10270.2:0.808516,(Dichantelium_oligosantes_H_DolKV776111.1000005.1:0.360126,Dichantelium_oligosantes_H_DolKV772979.1000005.1:0.0214739)n25:0.00238598)n24:0.0289607)n11:0.02368)n9:0.0293987,Chasmanthium_laxum_Chala.11G031800:0.0629802)n8:0.0154887,(((Stipagrostis_hirtigluma_H_Shi_ptg000002l_000254.1:0.0332236,Stipagrostis_hirtigluma_H_Shi_ptg000021l_000321.1:0.0287537)n28:0.0468257,(Aristida_adscensionis_H_Aadptg000076l000173.1:0.132011,Aristida_adscensionis_H_Aadptg000011l000122.1:0.0645665)n29:0.0419116)n27:0.0442886,(Eragrostis_curvula_EJB05_48098:0.0920711,(Eragrostis_curvula_EJB05_53660:0.148714,Eragrostis_curvula_EJB05_48099:0.0516531)n31:0.0342028)n30:0.0492977)n26:0.0220267)n7:0.0300379)n6:0.0300758,((Dendrocalamus_sinicus_Dendrocalamus_sinicus_Dsi08C_6777603_6781163_Dsi08Cg04890.1_1_CDS_4147809436_9418:0.0342546,(Ampelocalamus_luodianensis_Alu08Cg10230.2:0.0100317,(Ampelocalamus_luodianensis_Alu08Cg10220.2:0.0186823,Ampelocalamus_luodianensis_Alu08Cg10260.2:0.00573259)n35:0.00567764)n34:0.0181271)n33:0.00495045,(Ampelocalamus_luodianensis_Alu08Dg02440.1:0.0359116,(Dendrocalamus_sinicus_Dendrocalamus_sinicus_Dsi08A_34684041_34685894_Dsi08Ag11300.1_-1_CDS_4147803580_10524:0.0562907,((Dendrocalamus_sinicus_Dendrocalamus_sinicus_Dsi08A_34556398_34558426_Dsi08Ag11260.1_-1_CDS_4147803568_3771:0.0106503,Dendrocalamus_sinicus_Dendrocalamus_sinicus_Dsi08A_34764305_34766812_Dsi08Ag11320.1_-1_CDS_4147803586_13900:0.0214724)n39:0.006728,(Dendrocalamus_sinicus_Dendrocalamus_sinicus_Dsi11A_57533157_57535866_Dsi11Ag16240.1_-1_CDS_4147834615_26381:0.0420141,Dendrocalamus_sinicus_Dendrocalamus_sinicus_Dsi08A_34601305_34603975_Dsi08Ag11270.1_-1_CDS_4147803571_5460:0.0198102)n40:0.00457371)n38:0.0127849)n37:0.0198177)n36:0.00220197)n32:0.0209943)n5:0.0023327)n4:0.0200934,((Zizania_latifolia_GWHTBFHI009894:0.101931,(Oryza_sativa_LOC_Os08g41720:0.0661893,Leersia_perrieri_LPERR08G18130:0.148945)n43:0.042718)n42:0.0538191,(Pharus_latifolius_Phala.12G131200:0.782994,Brachypodium_distachyon_BRADI_3g41080v3:0.25975)n44:0.102763)n41:0.0285489)n3:0.0232645,((ASEM_AUS1_H_AUS1CM014278.1000232.1:0.0389051,ASEM_RSA5_H_RSA5chrom9004735.1:0.0250386)n46:0.180733,((Pharus_latifolius_Phala.08G030400:0.00125343,Pharus_latifolius_Phala.08G030400.2:0.0308739)n48:0.022562,(Pharus_latifolius_Phala.08G030600:9e-09,((Pharus_latifolius_Phala.08G030600.4:0,Pharus_latifolius_Phala.08G030600.2:0)n51:0.00883117,Pharus_latifolius_Phala.08G030600.3:0.0130881)n50:0.0591259)n49:0.0273201)n47:0.143085)n45:0.0158983)n2:0.055626,(Streptochaeta_angustifolia_strangu_000420:0.218821,Streptochaeta_angustifolia_strangu_012921:0.140002)n52:0.0155557)n1:0.0915164)n0;
```
