## Supplementary Dataset S1 for "Gene turnover and contingency facilitated the repeated evolution of C_4_ photosynthesis in grasses": OG0004399_tree.txt

```
(Streptochaeta_angustifolia_strangu_043033:0.0976373,(((Olyra_latifolia_Ola001679:0.0887741,((Ampelocalamus_luodianensis_Alu08Cg09980.2:0.031934,Ampelocalamus_luodianensis_Alu08Dg02670.1:0.078455)n5:0.00459195,(Dendrocalamus_sinicus_Dendrocalamus_sinicus_Dsi08A_34343504_34344283_Dsi08Ag11080.1_1_CDS_4147803514_30217:0.0409562,Dendrocalamus_sinicus_Dendrocalamus_sinicus_Dsi08B_32618325_32619095_Dsi08Bg10650.1_1_CDS_4147807378_44866:0.0269736)n6:0.00299707)n4:0.00182878)n3:0.0246621,(Oryza_sativa_LOC_Os08g41290:0.133136,(Zizania_latifolia_GWHTBFHI002416:0.0860007,Zizania_latifolia_GWHTBFHI009922:0.0661412)n8:0.0510136)n7:0.0652424)n2:0.0194355,((Hordeum_spontaneum_WB01_000788_0196612:0.00178166,Hordeum_vulgareMorex_HORVU.MOREX.r3.7HG0682550:5e-09)n10:0.208505,((Setaria_viridis_SEVIR_5G048966v2:0.70634,Zea_mays_Zm00001eb035980:0.638353)n12:0.137116,((Chasmanthium_laxum_Chala.05G102800:0.179425,((Sorghum_bicolor_SORBI_3007G105800:0.0752807,Zea_mays_Zm00001eb042740:0.092184)n16:0.106366,(Dichantelium_oligosantes_H_DolKV775597.1000001.1:0.100143,(((Panicum_hallii_Pahal.6G173700:0.0660067,(Panicum_virgatum_Pavir.6KG224400:0.038084,(Panicum_virgatum_Pavir.6NG163900:0.070463,Panicum_virgatum_Pavir.6NG218400:0.0378055)n22:0.0348008)n21:0.0229472)n20:0.0577241,(Setaria_viridis_SEVIR_6G097900v2:0.0864084,(Echinocloa_haploclada_eh_chr8.1597:0.138279,Urochloa_fusta_Urofu.6G112300:0.110256)n24:0.0263197)n23:0.0111696)n19:0.0112319,((Digitaria_exilis_H_Dex6B-001918.1:0.0969424,Digitaria_radicosa_Dra06G0093900:0.0836069)n26:0.0961577,(ASEM_AUS1_H_AUS1CM014275.1000841.1:0.0468229,ASEM_RSA5_H_RSA5chrom8002623.1:0.0340182)n27:0.0794764)n25:0.0103574)n18:0.022769)n17:0.0346437)n15:0.0603845)n14:0.129212,(((Phragmites_australis_Phragmites_australis_PaChr19_26246434_26247189_evm.model.PaChr19.1155_1_CDS_4362411354_26668:0.12246,Phragmites_australis_Phragmites_australis_PaChr14_28149938_28150735_evm.model.PaChr14.1246_1_CDS_4362391055_27441:0.0610406)n30:0.0287053,(Chasmanthium_laxum_Chala.11G034500:0.0635179,((Sorghum_bicolor_SORBI_3007G198000:0.0837875,Zea_mays_Zm00001eb035990:0.0651982)n33:0.0748725,((Dichantelium_oligosantes_H_DolKV777048.1000002.1:0.0809817,(((Urochloa_fusta_Urofu.6G208100:0.0780802,(Digitaria_radicosa_Dra06G0164900:0.0922514,(Digitaria_exilis_H_Dex6A-001177.1:0.0284372,Digitaria_exilis_H_Dex6B-001137.1:0.0185964)n40:0.145461)n39:0.0613057)n38:0.0284741,(Setaria_viridis_SEVIR_6G224200v2:0.0472412,(Cenchrus_americanus_H_CamCM007985.2002419.1:0.0881209,Cenchrus_americanus_H_CamCM007985.2002418.1:0.0700328)n42:0.00778142)n41:0.0146479)n37:0.0171455,((ASEM_AUS1_H_AUS1CM014275.1003208.1:0.0147627,ASEM_RSA5_H_RSA5chrom6000517.1:0.0128246)n44:0.0349409,Echinocloa_haploclada_eh_chr8.2557:0.0777398)n43:0.0133665)n36:0.00637897)n35:0.0215008,(Panicum_hallii_Pahal.6G271400:0.0322267,(Panicum_virgatum_Pavir.6NG306200:0.0332427,Panicum_virgatum_Pavir.6KG373000:0.0186956)n46:0.00207729)n45:0.00406743)n34:0.0425273)n32:0.0411763)n31:0.0242152)n29:0.0178656,((Aristida_adscensionis_H_Aadptg000011l000283.1:0.0566165,(Stipagrostis_hirtigluma_H_Shi_ptg000002l_001019.1:0.024451,Stipagrostis_hirtigluma_H_Shi_ptg000021l_002051.1:0.0346909)n49:0.0346068)n48:0.0429203,(Eragrostis_curvula_EJB05_48116:0.113325,(Eleusine_coracana_ELECO.r07.8AG0637900:0.156837,(Brachypodium_distachyon_BRADI_3g40830v3:0.29095,Leersia_perrieri_LPERR08G17830:0.286779)n52:0.0885491)n51:0.0796528)n50:0.0423927)n47:0.0124317)n28:0.0235849)n13:0.00235849)n11:0.000262055)n9:0.0230046)n1:0.01646)n0;
```
