## Supplementary Dataset S1 for "Gene turnover and contingency facilitated the repeated evolution of C_4_ photosynthesis in grasses": OG0004400_tree.txt

```
(((Ananas_comosus_H_Ananas_contig25_000181.1:0.0316402,Tillandsia_fasciculata_H_Tillandsia_CM054945.1_000728.1:0.0383357)n2:0.192918,(Carex_scoparia_H_Carex_Csco_scaffold_15_000702.1:0.262404,Juncus_effusus_H_Juncus_Jeff_scaffold_18_000110.1:0.349196)n3:0.134404)n1:0.0528756,((((Pharus_latifolius_Phala.08G016300:0,Pharus_latifolius_Phala.08G016300.2:0)n7:5e-09,Pharus_latifolius_Phala.08G016300.3:5e-09)n6:0.0906384,(Streptochaeta_angustifolia_strangu_038847:0.157042,Streptochaeta_angustifolia_strangu_019842:0.101706)n8:0.0380794)n5:0.0214588,((Dendrocalamus_sinicus_Dendrocalamus_sinicus_Dsi01A_1027504_1038628_Dsi01Ag00840.1_-1_CDS_4147684993_2816:0.654274,Sorghum_bicolor_SORBI_3002G012350:0.537462)n10:0.123424,((((Leersia_perrieri_LPERR08G19350:0.0611235,Oryza_sativa_LOC_Os08g43400:0.0532926)n14:0.0298516,(Zizania_latifolia_GWHTBFHI002536:0.0481876,Zizania_latifolia_GWHTBFHI009784:0.0410547)n15:0.0229841)n13:0.0491913,(((((Hordeum_vulgareMorex_HORVU.MOREX.r3.2HG0115800:0.00177043,Hordeum_spontaneum_WB01_001727_0651282:0.159841)n20:0.0173817,((Hordeum_spontaneum_WB01_001595_1550451:0.356796,Hordeum_spontaneum_WB01_001521_0411712:0.0616982)n22:0.0295255,Hordeum_vulgareMorex_HORVU.MOREX.r3.2HG0164490:0.0180958)n21:0.00201065)n19:0.0180279,(Hordeum_spontaneum_WB01_002111_0557834:0.00157094,Hordeum_vulgareMorex_HORVU.MOREX.r3.7HG0687260:5e-09)n23:0.0377819)n18:0.0524499,Brachypodium_distachyon_BRADI_3g42190v3:0.10337)n17:0.0601247,(Olyra_latifolia_Ola016257:0.0648032,((Dendrocalamus_sinicus_Dendrocalamus_sinicus_Dsi08A_36897324_36902149_Dsi08Ag12330.1_-1_CDS_4147803889_13901:0.00771126,Dendrocalamus_sinicus_Dendrocalamus_sinicus_Dsi01B_55197778_55201196_Dsi01Bg22110.1_1_CDS_4147699966_16934:0.153962)n26:0.0216243,((Dendrocalamus_sinicus_Dendrocalamus_sinicus_Dsi08C_5371243_5375755_Dsi08Cg04030.1_1_CDS_4147809178_34738:0.0284745,Ampelocalamus_luodianensis_Alu08Cg01520.1:0.0382586)n28:0.00671417,(Ampelocalamus_luodianensis_Alu08Dg01230.1:0.0283598,Dendrocalamus_sinicus_Dendrocalamus_sinicus_Dsi08B_34553234_34554456_Dsi08Bg11970.1_-1_CDS_4147807774_40364:0.0402949)n29:0.00447721)n27:0.00157253)n25:0.000174726)n24:0.00594049)n16:0.0116756)n12:0.0169435,((Eleusine_coracana_ELECO.r07.8BG0668420:0.0114647,Eleusine_coracana_ELECO.r07.8AG0639790:0.0124274)n31:0.0994717,((Chasmanthium_laxum_Chala.11G016600:0.046864,((Phragmites_australis_Phragmites_australis_PaChr19_27387239_27391784_evm.model.PaChr19.1261_1_CDS_4362411590_40982:0.0493977,(Sorghum_bicolor_SORBI_3007G179400:0.0647183,(((Digitaria_radicosa_Dra06G0181000:5e-09,Digitaria_radicosa_Dra06G0181000.2:5e-09)n39:0.0202758,(Digitaria_exilis_H_Dex6A-001429.1:0.00927967,Digitaria_exilis_H_Dex6B-001381.1:0.00604262)n40:0.0212406)n38:0.0223752,((Dichantelium_oligosantes_H_DolKV776734.1000005.1:0.0295357,(Echinocloa_haploclada_eh_chr8.2779:0.0407103,((Panicum_hallii_Pahal.6G294500:0.0160986,(Panicum_virgatum_Pavir.6KG398700:0.0208792,Panicum_virgatum_Pavir.6NG351900:0.0165083)n46:0.0043578)n45:0.0173813,(Urochloa_fusta_Urofu.6G229200:0.031552,(Cenchrus_americanus_H_CamCM007985.2001427.1:0.0413074,Setaria_viridis_SEVIR_6G243800v2:0.0250587)n48:0.00671484)n47:0.0055896)n44:0.00596213)n43:0.00262927)n42:0.00204303,(ASEM_RSA5_H_RSA5chrom6002625.1:0.00941541,(ASEM_AUS1_H_AUS1CM014275.1002685.1:0.00916505,ASEM_AUS1_H_AUS1CM014275.1002686.1:0.00804745)n50:0.000894161)n49:0.00309182)n41:0.00372248)n37:0.017268)n36:0.0203921)n35:0.00616418,Phragmites_australis_Phragmites_australis_PaChr14_29632688_29637274_evm.model.PaChr14.1371_1_CDS_4362391333_16944:0.0390024)n34:0.0043336)n33:0.00360507,(Aristida_adscensionis_H_Aadptg000056l000051.1:0.101792,(Stipagrostis_hirtigluma_H_Shi_ptg000002l_000177.1:0.0193938,Stipagrostis_hirtigluma_H_Shi_ptg000021l_000244.1:0.0123047)n52:0.0381225)n51:0.0185553)n32:0.00974537)n30:0.0504404)n11:0.0368277)n9:0.00409196)n4:0.0460881)n0;
```
