## Supplementary Dataset S1 for "Gene turnover and contingency facilitated the repeated evolution of C_4_ photosynthesis in grasses": OG0004401_tree.txt

```
((Juncus_effusus_H_Juncus_Jeff_scaffold_172_000002.1:0.230911,(Ananas_comosus_H_Ananas_contig6_000827.1:0.0257059,Tillandsia_fasciculata_H_Tillandsia_CM054940.1_000476.1:0.0258877)n2:0.104415)n1:0.0501296,((Streptochaeta_angustifolia_strangu_021622:0.337337,(Streptochaeta_angustifolia_strangu_019790:0.00823277,(Streptochaeta_angustifolia_strangu_014067:0.0759176,Streptochaeta_angustifolia_strangu_009674:0.218316)n6:0.027287)n5:0.0163128)n4:0.0376399,(Pharus_latifolius_Phala.08G008700:0.0808065,((Brachypodium_distachyon_BRADI_3g42790v3:0.0764143,(Hordeum_spontaneum_WB01_000109_2122967:5e-09,Hordeum_vulgareMorex_HORVU.MOREX.r3.7HG0689170:5e-09)n10:0.0558935)n9:0.0397912,(((Olyra_latifolia_Ola027512:0.0524769,(Ampelocalamus_luodianensis_Alu08Dg00650.2:0.0155587,Dendrocalamus_sinicus_Dendrocalamus_sinicus_Dsi08B_35023949_35026571_Dsi08Bg12360.1_-1_CDS_4147807891_49372:0.0283691)n14:0.00730338)n13:0.00140124,(Dendrocalamus_sinicus_Dendrocalamus_sinicus_Dsi08A_37407703_37410561_Dsi08Ag12830.1_-1_CDS_4147804039_41477:0.0420436,Ampelocalamus_luodianensis_Alu08Cg00860.1:0.0129178)n15:0.00143532)n12:0.0137853,((Zizania_latifolia_GWHTBFHI002593:0.0555841,(Leersia_perrieri_LPERR08G20170:0.0372635,Oryza_sativa_LOC_Os08g44370:0.0415523)n18:0.0182305)n17:0.0377166,((((Eleusine_coracana_ELECO.r07.8BG0669250:0.010763,(Eleusine_coracana_ELECO.r07.8AG0640650:0.0373213,Eleusine_coracana_ELECO.r07.8AG0641150:0.0016398)n23:0.00565518)n22:0.0602504,(Eragrostis_curvula_EJB05_55361:0.0716686,(Eragrostis_curvula_EJB05_45480:0.0506039,(Eragrostis_curvula_EJB05_47662:0.00114275,Eragrostis_curvula_EJB05_47647:0.00224853)n26:0.0294321)n25:0.0266138)n24:0.021397)n21:0.0708357,((Eragrostis_curvula_EJB05_47659:0.00110687,Eragrostis_curvula_EJB05_47644:0.0011108)n28:0.0454136,(Eleusine_coracana_ELECO.r07.8BG0669240:0.0139068,Eleusine_coracana_ELECO.r07.8AG0640630:0.0119615)n29:0.0405801)n27:0.019491)n20:0.0240752,(((Aristida_adscensionis_H_Aadptg000048l000509.1:0.0364889,(Stipagrostis_hirtigluma_H_Shi_ptg000002l_000146.1:0.0145981,Stipagrostis_hirtigluma_H_Shi_ptg000021l_000213.1:0.00723554)n33:0.0286534)n32:0.0246235,(Phragmites_australis_Phragmites_australis_PaChr14_30358301_30361734_evm.model.PaChr14.1441_1_CDS_4362391489_40074:0.0386172,Phragmites_australis_Phragmites_australis_PaChr19_27913097_27918548_evm.model.PaChr19.1315_1_CDS_4362411710_6477:0.0508282)n34:0.00564758)n31:0.0109864,(Chasmanthium_laxum_Chala.11G008000:0.0474155,((Dichantelium_oligosantes_H_DolKV775772.1000003.1:0.0426707,((ASEM_AUS1_H_AUS1CM014275.1002657.1:0.00530669,ASEM_RSA5_H_RSA5chrom6002592.1:0.086859)n39:0.0291262,((((Urochloa_fusta_Urofu.6G238600:0.0349538,(Cenchrus_americanus_H_CamCM007985.2001203.1:0.0348357,Setaria_viridis_SEVIR_6G249600v2:0.0111618)n44:0.0058191)n43:0.0121152,((Digitaria_radicosa_Dra06G0188600.2:5e-09,Digitaria_radicosa_Dra06G0188600:5e-09)n46:0.0153177,(Digitaria_exilis_H_Dex6A-001394.1:0.00939219,Digitaria_exilis_H_Dex6B-001351.1:0.00989598)n47:0.00909535)n45:0.0365374)n42:0.00337999,Echinocloa_haploclada_eh_chr8.2867:0.022051)n41:0.0018839,(Panicum_hallii_Pahal.6G301900:0.0184283,(Panicum_virgatum_Pavir.8KG119500:0.0735075,(Panicum_virgatum_Pavir.6KG408400:0.0108489,Panicum_virgatum_Pavir.6NG370500:0.00966995)n50:0.0108908)n49:0.00121009)n48:0.00435131)n40:0.0029042)n38:0.00674394)n37:0.0116669,(Sorghum_bicolor_SORBI_3007G169700:0.0224198,(Zea_mays_Zm00001eb176090:0.0377948,Zea_mays_Zm00001eb039560:0.0169097)n52:0.00187885)n51:0.00550639)n36:0.0194302)n35:0.00454894)n30:0.00885419)n19:0.0277651)n16:0.00692078)n11:0.00852423)n8:0.0432405)n7:0.0351367)n3:0.0501296)n0;
```
