## Supplementary Dataset S1 for "Gene turnover and contingency facilitated the repeated evolution of C_4_ photosynthesis in grasses": OG0004402_tree.txt

```
((Ananas_comosus_H_Ananas_contig25_000488.1:0.0719088,Tillandsia_fasciculata_H_Tillandsia_CM054945.1_000552.1:0.129723)n1:0.100566,((((Streptochaeta_angustifolia_strangu_000252:0.345435,Streptochaeta_angustifolia_strangu_000253:0.0802982)n5:0.0323786,Pharus_latifolius_Phala.08G006300:0.177773)n4:0.0366061,((Brachypodium_distachyon_BRADI_3g43000v3:0.143729,(Leersia_perrieri_LPERR08G20370:0.106521,(Oryza_sativa_LOC_Os08g44620:0.137413,Oryza_sativa_LOC_Os11g24130:0.335969)n9:0.0111983)n8:0.0884673)n7:0.0314252,((Olyra_latifolia_Ola027528:0.15358,((Dendrocalamus_sinicus_Dendrocalamus_sinicus_Dsi01C_38249590_38250528_Dsi01Cg21490.1_-1_CDS_4147707682_39470:0.0320414,Ampelocalamus_luodianensis_Alu08Cg00660.4:0.01337)n13:0.0108484,(Ampelocalamus_luodianensis_Alu08Dg00530.1:0.0182031,(Dendrocalamus_sinicus_Dendrocalamus_sinicus_Dsi08B_35099835_35100783_Dsi08Bg12450.1_-1_CDS_4147807918_7725:0.0571176,Dendrocalamus_sinicus_Dendrocalamus_sinicus_Dsi08A_37522721_37523696_Dsi08Ag12990.1_-1_CDS_4147804087_11651:0.0433785)n15:0.00532386)n14:0.00059154)n12:0.0272518)n11:0.0235864,((Hordeum_spontaneum_WB01_008398_0167663:0.00783097,Hordeum_vulgareMorex_HORVU.MOREX.r3.7HG0690090:0.0079514)n17:0.150247,((Zizania_latifolia_GWHTBFHI002611:0.0282333,Zizania_latifolia_GWHTBFHI009693:0.0297334)n19:0.0581959,((Phragmites_australis_Phragmites_australis_PaChr14_30479957_30482066_evm.model.PaChr14.1459_1_CDS_4362391527_13580:0.106715,Phragmites_australis_Phragmites_australis_PaChr19_28039168_28040075_evm.model.PaChr19.1333_1_CDS_4362411750_23310:0.0505634)n21:0.0258671,(((Eragrostis_curvula_EJB05_47618:5e-09,Eragrostis_curvula_EJB05_01665:0.00259924)n24:0.0865479,(Aristida_adscensionis_H_Aadptg000048l000499.1:0.0390025,(Stipagrostis_hirtigluma_H_Shi_ptg000002l_001196.1:0.027821,Stipagrostis_hirtigluma_H_Shi_ptg000021l_002218.1:0.020139)n26:0.0532613)n25:0.0211665)n23:0.021635,(Chasmanthium_laxum_Chala.11G006100:0.0455122,((Eleusine_coracana_ELECO.r07.8BG0669450:0.164166,(Zea_mays_Zm00001eb039270:0.0625601,Sorghum_bicolor_SORBI_3007G167300:0.0188644)n30:0.0600804)n29:0.0286419,((ASEM_AUS1_H_AUS1CM014275.1002649.1:0.010821,ASEM_RSA5_H_RSA5chrom6002577.1:0.0161294)n32:0.0248853,((Dichantelium_oligosantes_H_DolKV771821.1000007.1:0.0498431,((Urochloa_fusta_Urofu.6G240800:0.00481075,(Urochloa_fusta_Urofu.9G361000:0.0239682,Urochloa_fusta_Urofu.5G334100:0.0253379)n37:0.240537)n36:0.0361252,(Cenchrus_americanus_H_CamCM007985.2002135.1:0.0382652,(Setaria_viridis_SEVIR_6G255300v2:0.0323481,Echinocloa_haploclada_eh_chr8.2895:0.104746)n39:0.0100935)n38:0.0118435)n35:0.0189184)n34:0.0116233,((Panicum_hallii_Pahal.6G304700:0.0149213,(Panicum_virgatum_Pavir.6NG361800:0.0127703,Panicum_virgatum_Pavir.6KG385000:0.0280739)n42:0.00311933)n41:0.00240655,(Digitaria_radicosa_Dra06G0190600:0.0607399,((Digitaria_exilis_H_Dex6A-001384.1:0.0160648,Digitaria_exilis_H_Dex6B-001340.1:0.0322591)n45:0.0731319,(Digitaria_exilis_H_Dex6A-001560.1:0.0181492,Digitaria_exilis_H_Dex6B-001504.1:0.0197915)n46:0.0426333)n44:0.00473703)n43:0.0279158)n40:0.0119109)n33:0.0188644)n31:0.0245738)n28:0.0248354)n27:0.00894211)n22:0.00384973)n20:0.0480519)n18:0.0472481)n16:0.01239)n10:0.0233702)n6:0.0854521)n3:0.0351709,(((Pharus_latifolius_Phala.12G178800:0.0975821,Streptochaeta_angustifolia_strangu_016563:0.0982598)n49:0.0423965,((Ampelocalamus_luodianensis_Alu09DXg27460.1:0.0656293,Ampelocalamus_luodianensis_Alu08Cg13370.2:0.049217)n51:0.00882493,(Dendrocalamus_sinicus_Dendrocalamus_sinicus_Dsi09A_36007922_36008852_Dsi09Ag12390.1_-1_CDS_4147814812_22377:0.0693472,Dendrocalamus_sinicus_Dendrocalamus_sinicus_Dsi07C_38609_41559_Dsi07Cg00050.1_1_CDS_4147796677_47646:0.0644314)n52:0.00715905)n50:0.0122379)n48:0.0335037,Brachypodium_distachyon_BRADI_4g38790v3:0.266397)n47:0.0295997)n2:0.100566)n0;
```
