## Supplementary Dataset S1 for "Gene turnover and contingency facilitated the repeated evolution of C_4_ photosynthesis in grasses": OG0004403_tree.txt

```
((Juncus_effusus_H_Juncus_Jeff_scaffold_3_001180.1:0.282331,(Ananas_comosus_H_Ananas_contig12_000085.1:0.0129516,Tillandsia_fasciculata_H_Tillandsia_CM054936.1_000380.1:0.0260305)n2:0.0848691)n1:0.0315802,((Pharus_latifolius_Phala.08G110800:0.131292,(Streptochaeta_angustifolia_strangu_016309:5e-09,Streptochaeta_angustifolia_strangu_040711:5e-09)n5:0.156145)n4:0.0947834,((((ASEM_AUS1_H_AUS1CM014275.1002545.1:0.0038231,ASEM_RSA5_H_RSA5chrom6000771.1:0.0078162)n9:0.0378064,(Aristida_adscensionis_H_Aadptg000072l000356.1:0.0163471,Aristida_adscensionis_H_Aadptg000076l000188.1:0.00797856)n10:0.0734117)n8:0.0179081,((Eleusine_coracana_ELECO.r07.8BG0656140:0.00904739,Eleusine_coracana_ELECO.r07.8AG0627590:0.0478454)n12:0.048788,((Eragrostis_curvula_EJB05_49962:0.208162,Eragrostis_curvula_EJB05_49679:0.20305)n14:0.384709,(Eragrostis_curvula_EJB05_49952:0.00374314,Eragrostis_curvula_EJB05_49675:5e-09)n15:0.0426714)n13:0.00474127)n11:0.0365744)n7:0.00703608,((Echinocloa_haploclada_eh_chr8.1563:0.0790487,((Zizania_latifolia_GWHTBFHI002920:0.107329,(Oryza_sativa_LOC_Os08g27140:0.0317559,Leersia_perrieri_LPERR08G10180:0.0566977)n20:0.00785031)n19:0.126372,((((((Hordeum_spontaneum_WB01_001519_0116290:5e-09,Hordeum_vulgareMorex_HORVU.MOREX.r3.5HG0431250:0.00370046)n26:0.00343267,(Hordeum_vulgareMorex_HORVU.MOREX.r3.7HG0750650:6e-09,(Hordeum_spontaneum_WB01_003257_1970038:0.230216,Hordeum_spontaneum_WB01_007822_0245052:4.5e-09)n28:5e-10)n27:0.00750683)n25:0.0567832,Brachypodium_distachyon_BRADI_3g21898v3:0.0964368)n24:0.079493,(Dendrocalamus_sinicus_Dendrocalamus_sinicus_Dsi08A_20950047_20950545_Dsi08Ag06410.1_1_CDS_4147802113_37530:0.039359,Ampelocalamus_luodianensis_Alu08Cg04060.1:0.299038)n29:0.00936803)n23:7e-09,(Ampelocalamus_luodianensis_Alu08Dg08650.1:0.0271202,Dendrocalamus_sinicus_Dendrocalamus_sinicus_Dsi08B_19735710_19736336_Dsi08Bg05730.1_1_CDS_4147805902_9969:0.0087067)n30:0.000967411)n22:0.00415967,Olyra_latifolia_Ola011750:0.0173996)n21:0.0404303)n18:0.0662078)n17:0.00735642,(Chasmanthium_laxum_Chala.07G144800:0.153913,(((Stipagrostis_hirtigluma_H_Shi_ptg000002l_000033.1:0.0371873,Stipagrostis_hirtigluma_H_Shi_ptg000021l_000114.1:0.0174506)n34:0.0519427,((((Digitaria_radicosa_Dra06G0089000:0.0395803,(Digitaria_exilis_H_Dex6A-000704.1:0.0183348,Digitaria_exilis_H_Dex6B-000614.1:0.0108917)n39:0.0262853)n38:0.0217576,(((Zea_mays_Zm00001eb314680:0.0641216,Sorghum_bicolor_SORBI_3007G107800:0.0252109)n42:0.0374679,((Urochloa_fusta_Urofu.6G109200:0.0531413,(Phragmites_australis_Phragmites_australis_PaChr1_18220948_18221547_evm.model.PaChr1.1009_1_CDS_4362363165_21470:0.201564,Dichantelium_oligosantes_H_DolKV774787.1000001.1:0.0875291)n45:0.0387301)n44:0.00331591,(Cenchrus_americanus_H_CamCM007982.2004382.1:0.0556892,(Setaria_viridis_SEVIR_6G134700v2:0.0319106,Setaria_viridis_SEVIR_9G267000v2:5e-09)n47:0.0176629)n46:0.0127758)n43:0.00556702)n41:0.0124215,(Panicum_hallii_Pahal.6G167500:0.0390938,(Panicum_virgatum_Pavir.6KG218400:0.257774,(Panicum_virgatum_Pavir.6KG218900:0.0183341,Panicum_virgatum_Pavir.6NG228600:0.0363241)n50:0.00873065)n49:0.000970072)n48:0.0225872)n40:0.0123431)n37:0.0132783,Echinocloa_haploclada_eh_chr8.1567:0.0839146)n36:0.00824639,(Chasmanthium_laxum_Chala.09G147500:0.0340012,(Phragmites_australis_Phragmites_australis_PaChr14_18210174_18210811_evm.model.PaChr14.745_1_CDS_4362392953_18638:0.0433791,Phragmites_australis_Phragmites_australis_PaChr19_14802819_14803395_evm.model.PaChr19.642_1_CDS_4362412960_22479:0.0448316)n52:0.00498129)n51:0.013678)n35:0.00151978)n33:0.0085807,Zizania_latifolia_GWHTBFHI010489:0.248202)n32:0.0234636)n31:0.00260706)n16:0.0125406)n6:0.0293433)n3:0.0315802)n0;
```
