## Supplementary Dataset S1 for "Gene turnover and contingency facilitated the repeated evolution of C_4_ photosynthesis in grasses": OG0004404_tree.txt

```
((Carex_scoparia_H_Carex_Csco_scaffold_7_000660.1:0.20835,(Ananas_comosus_H_Ananas_contig7_001020.1:0.0140527,Tillandsia_fasciculata_H_Tillandsia_CM054935.1_001047.1:0.0197786)n2:0.112889)n1:0.0675275,(Streptochaeta_angustifolia_strangu_033547:0.0638785,(((((Pharus_latifolius_Phala.08G139100.2:5e-09,Pharus_latifolius_Phala.08G139100.6:5e-09)n8:5e-09,Pharus_latifolius_Phala.08G139100:5e-09)n7:5e-09,Pharus_latifolius_Phala.08G139100.3:5e-09)n6:5e-09,(Pharus_latifolius_Phala.08G139100.5:5e-09,Pharus_latifolius_Phala.08G139100.4:5e-09)n9:5e-09)n5:0.0634084,((((Zizania_latifolia_GWHTBFHI002947:0.0416771,Zizania_latifolia_GWHTBFHI010554:0.0243168)n13:0.0131174,(Oryza_sativa_LOC_Os08g22864:0.0298795,Leersia_perrieri_LPERR05G09870:0.0387179)n14:0.0170823)n12:0.0284457,((Brachypodium_distachyon_BRADI_3g20450v3:0.047705,(Hordeum_spontaneum_WB01_007745_0206422:5e-09,Hordeum_vulgareMorex_HORVU.MOREX.r3.7HG0691530:0.000339227)n17:0.0618905)n16:0.0270761,((Ampelocalamus_luodianensis_AluCtg01797g00010.3:0.0219476,(Dendrocalamus_sinicus_Dendrocalamus_sinicus_Dsi08C_21657769_21695666_Dsi08Cg09410.1_1_CDS_4147810792_33618:0.0227752,Olyra_latifolia_Ola011260:0.0873446)n20:0.00343111)n19:0.00166098,((Olyra_latifolia_Ola011261:0.124234,(Ampelocalamus_luodianensis_AluCtg00904g00020.2:0.0016904,Ampelocalamus_luodianensis_AluCtg00621g00010.1:5e-09)n23:0.0144255)n22:0.00187916,Dendrocalamus_sinicus_Dendrocalamus_sinicus_Dsi08B_14918368_14945945_Dsi08Bg04870.2_-1_CDS_4147805644_35290:0.0232338)n21:0.00258154)n18:0.00320729)n15:0.00554596)n11:0.00579861,((((Phragmites_australis_Phragmites_australis_PaChr19_12158768_12196903_evm.model.PaChr19.586_1_CDS_4362412834_11967:0.031474,Phragmites_australis_Phragmites_australis_PaChr14_13706740_13734571_evm.model.PaChr14.636_1_CDS_4362392711_1788:0.0247213)n27:0.00552538,(Eragrostis_curvula_EJB05_49885:0.0460712,(Eleusine_coracana_ELECO.r07.8BG0654430:0.00858787,Eleusine_coracana_ELECO.r07.8AG0627170:0.00628773)n29:0.0488008)n28:0.0259219)n26:0.00301609,(Aristida_adscensionis_H_Aadptg000080l000025.1:0.0524256,(Stipagrostis_hirtigluma_H_Shi_ptg000094l_000017.1:0.153202,(Stipagrostis_hirtigluma_H_Shi_ptg000021l_000056.1:0.0029043,Stipagrostis_hirtigluma_H_Shi_ptg000028l_000167.1:0.00195448)n32:0.00728605)n31:0.0291371)n30:0.0197621)n25:0.00321335,(Chasmanthium_laxum_Chala.11G086000:0.0324189,((Sorghum_bicolor_SORBI_3002G408200:0.0146927,Zea_mays_Zm00001eb330040:0.0274935)n35:0.0256075,((Dichantelium_oligosantes_H_DolKV773190.1000002.1:0.0197744,(Panicum_hallii_Pahal.6G142300:0.0124274,(((Panicum_virgatum_Pavir.6KG169700:0.0103802,Panicum_virgatum_Pavir.6NG187000:0.0116774)n41:0.00235547,Panicum_virgatum_Pavir.6KG169500:0.015772)n40:0.00456407,Panicum_virgatum_Pavir.6KG169800:0.00992758)n39:0.00110306)n38:6e-09)n37:0.00236161,(((Digitaria_radicosa_Dra06G0083500:5e-09,Digitaria_radicosa_Dra06G0083500.2:5e-09)n44:0.0148377,(Digitaria_exilis_H_Dex6B-000566.1:0.00809267,(Digitaria_exilis_H_Dex6A-000671.1:0.00406095,Digitaria_exilis_H_Dex6B-000567.1:0.00579034)n46:0.000218174)n45:0.0166554)n43:0.022992,(((Setaria_viridis_SEVIR_6G125600v2:0.00333298,(Cenchrus_americanus_H_CamLKME02051981.1000001.1:0.00702875,Cenchrus_americanus_H_CamCM007982.2004434.1:0.00323942)n50:0.0197299)n49:0.0141643,Urochloa_fusta_Urofu.6G097600:0.0215988)n48:0.00453511,(Echinocloa_haploclada_eh_chr8.1392:0.0256079,(ASEM_AUS1_H_AUS1CM014275.1002491.1:0.00250444,ASEM_RSA5_H_RSA5chrom6000822.1:0.0033055)n52:0.0267296)n51:0.00300391)n47:0.00138119)n42:0.0030797)n36:0.0142799)n34:0.0197856)n33:0.00888722)n24:0.0356856)n10:0.0375189)n4:0.0305754)n3:0.0675275)n0;
```
