## Supplementary Dataset S1 for "Gene turnover and contingency facilitated the repeated evolution of C_4_ photosynthesis in grasses": OG0004405_tree.txt

```
((Juncus_effusus_H_Juncus_Jeff_scaffold_2_000786.1:0.147736,(Carex_scoparia_H_Carex_Csco_scaffold_30_000394.1:0.187498,Carex_scoparia_H_Carex_Csco_scaffold_30_000395.1:0.113118)n2:0.0125686)n1:0.0579642,((Streptochaeta_angustifolia_strangu_016228:0.229252,(Pharus_latifolius_Phala.M070700:0.00154947,(Pharus_latifolius_Phala.M070600:0.00739023,((Pharus_latifolius_Phala.08G112500.7:0,Pharus_latifolius_Phala.08G112500.5:0)n8:5e-09,(Pharus_latifolius_Phala.08G112500:0,Pharus_latifolius_Phala.08G112500.9:0,Pharus_latifolius_Phala.08G112500.8:0,Pharus_latifolius_Phala.08G112500.4:0,Pharus_latifolius_Phala.08G112500.6:0,Pharus_latifolius_Phala.08G112500.3:0,Pharus_latifolius_Phala.08G112500.2:0)n9:5e-09)n7:5e-09)n6:0.00210681)n5:0.0780297)n4:0.0293504,((Zizania_latifolia_GWHTBFHI010592:0.0497405,(Leersia_perrieri_LPERR08G08040:0.0591112,Oryza_sativa_LOC_Os08g19140:0.0400217)n12:0.0162558)n11:0.0537955,(Digitaria_exilis_H_Dex6B-001527.1:0.768676,(((Brachypodium_distachyon_BRADI_3g19850v3:0.0668683,(Hordeum_spontaneum_WB01_006791_0171025:0.0097672,Hordeum_vulgareMorex_HORVU.MOREX.r3.6HG0551710:0.00347526)n17:0.0697426)n16:0.0369054,(Olyra_latifolia_Ola038344:0.0660637,(Ampelocalamus_luodianensis_Alu08Cg02570.1:0.0313565,Dendrocalamus_sinicus_Dendrocalamus_sinicus_Dsi11C_26478942_26500623_Dsi11Cg10080.1_1_CDS_4147840720_51732:0.018065)n19:0.0145778)n18:0.0195262)n15:0.00814939,((Aristida_adscensionis_H_Aadptg000108l000052.1:0.0811881,((Stipagrostis_hirtigluma_H_Shi_ptg000021l_002366.1:0.00165242,Stipagrostis_hirtigluma_H_Shi_ptg000028l_000065.1:5e-09)n23:0.0324064,((Stipagrostis_hirtigluma_H_Shi_ptg000021l_002367.1:0.00252671,Stipagrostis_hirtigluma_H_Shi_ptg000028l_000066.1:0.00374567)n25:0.00870323,(Stipagrostis_hirtigluma_H_Shi_ptg000069l_000158.1:0.00659123,(Stipagrostis_hirtigluma_H_Shi_ptg000069l_000159.1:0.00312396,Stipagrostis_hirtigluma_H_Shi_ptg000069l_000022.1:7e-09)n27:0.0106039)n26:0.01706)n24:0.00494907)n22:0.0316489)n21:0.0251728,((Phragmites_australis_Phragmites_australis_PaChr19_10142075_10154272_evm.model.PaChr19.543_1_CDS_4362412740_14913:0.0432503,(Eragrostis_curvula_EJB05_08782:0.0525998,(Eleusine_coracana_ELECO.r07.8BG0653710:0.0117858,Eleusine_coracana_ELECO.r07.8AG0624900:0.0109982)n31:0.0632599)n30:0.0302779)n29:0.00897932,(Chasmanthium_laxum_Chala.11G089600:0.0458239,((Sorghum_bicolor_SORBI_3007G113600:0.0374098,Zea_mays_Zm00001eb177670:0.0358026)n34:0.0461579,(Echinocloa_haploclada_eh_chr8.1353:0.0473639,((((Panicum_hallii_Pahal.6G105000:0.0156466,(Panicum_virgatum_Pavir.6NG170300:0.0245584,Panicum_virgatum_Pavir.6KG149400:0.0240033)n40:0.00563391)n39:0.0200489,(Setaria_viridis_SEVIR_6G119900v2:0.0509029,Cenchrus_americanus_H_CamCM007982.2004243.1:0.0312057)n41:0.0143007)n38:0.00122272,(ASEM_AUS1_H_AUS1CM014275.1002489.1:0.00454141,ASEM_RSA5_H_RSA5chrom6002402.1:0.00191577)n42:0.0415465)n37:0.00195483,(Digitaria_exilis_H_DexUA-004311.1:0.328057,(Dichantelium_oligosantes_H_DolKV776051.1000003.1:0.0312549,(Urochloa_fusta_Urofu.6G086200:0.0357852,(Digitaria_radicosa_Dra06G0080700:0.0356827,(Digitaria_exilis_H_Dex6A-002072.1:0.0032413,Digitaria_exilis_H_DexUA-004460.1:0.0144157)n47:0.0309724)n46:0.0223493)n45:0.00291362)n44:0.000587925)n43:6.5325e-05)n36:0.00189037)n35:0.00568108)n33:0.0148322)n32:0.0141633)n28:0.0067551)n20:0.0270295)n14:0.010815)n13:0.00120167)n10:0.0303182)n3:0.0717623)n0;
```
