## Supplementary Dataset S1 for "Gene turnover and contingency facilitated the repeated evolution of C_4_ photosynthesis in grasses": OG0004406_tree.txt

```
((Carex_scoparia_H_Carex_Csco_scaffold_4_000943.1:0.237072,(Ananas_comosus_H_Ananas_contig15_000140.1:0.0442101,Tillandsia_fasciculata_H_Tillandsia_CM054950.1_000612.1:0.0426621)n2:0.134721)n1:0.0598524,((Streptochaeta_angustifolia_strangu_036545:0.0512946,Streptochaeta_angustifolia_strangu_007460:0.0433541)n4:0.0538616,((Pharus_latifolius_Phala.08G144200:0,Pharus_latifolius_Phala.08G144200.6:0,Pharus_latifolius_Phala.08G144200.5:0,Pharus_latifolius_Phala.08G144200.4:0,Pharus_latifolius_Phala.08G144200.2:0,Pharus_latifolius_Phala.08G144200.3:0)n6:0.0706777,((Hordeum_vulgareMorex_HORVU.MOREX.r3.1HG0083440:0.0870905,Brachypodium_distachyon_BRADI_3g19280v3:0.0474425)n8:0.0368886,((((Zizania_latifolia_GWHTBFHI003009:0.0358812,Zizania_latifolia_GWHTBFHI010631:0.0324)n12:0.026006,(Leersia_perrieri_LPERR08G07300:0.0382057,Oryza_sativa_LOC_Os08g16480:0.0378826)n13:0.0127528)n11:0.0430487,(((ASEM_AUS1_H_AUS1CM014275.1002422.1:0.423686,(Eragrostis_curvula_EJB05_08642:0.0463164,(Eleusine_coracana_ELECO.r07.8BG0648460:0.00812778,Eleusine_coracana_ELECO.r07.8AG0624460:0.0142104)n18:0.0365055)n17:0.0228977)n16:0.0154191,((Aristida_adscensionis_H_Aadptg000082l000080.1:0.0660134,(Stipagrostis_hirtigluma_H_Shi_ptg000034l_000026.1:0.00953285,(Stipagrostis_hirtigluma_H_Shi_ptg000002l_000080.1:0.00707511,Stipagrostis_hirtigluma_H_Shi_ptg000156l_000013.1:0.0133745)n22:0.00477422)n21:0.0558121)n20:0.0111995,(Phragmites_australis_Phragmites_australis_PaChr14_11254110_11258876_evm.model.PaChr14.588_1_CDS_4362392603_41344:0.0429215,Phragmites_australis_Phragmites_australis_PaChr19_8196703_8200941_evm.model.PaChr19.477_1_CDS_4362412592_37612:0.0382749)n23:0.00425277)n19:0.00495332)n15:0.00919106,(Chasmanthium_laxum_Chala.11G078300:0.0521651,(((Sorghum_bicolor_SORBI_3006G153400:0.0148314,Zea_mays_Zm00001eb076820:0.0307787)n27:0.00303218,(Zea_mays_Zm00001eb426980:0.0244776,Sorghum_bicolor_SORBI_3007G095200:0.0393249)n28:0.00436944)n26:0.0223435,((Cenchrus_americanus_H_CamCM007985.2002397.1:0.0278897,(Setaria_viridis_SEVIR_3G378400v2:0.0138984,Setaria_viridis_SEVIR_6G108300v2:0.00649433)n31:0.00566096)n30:0.0205286,(Panicum_virgatum_Pavir.4KG260700:0.0844744,(Echinocloa_haploclada_eh_chr8.1268:0.0487249,((ASEM_RSA5_H_RSA5chrom6002346.1:0.0289227,(((Panicum_hallii_Pahal.6G099200:0.00138706,Panicum_hallii_Pahal.6G075900:0.00350545)n38:0.00937919,(Panicum_virgatum_Pavir.6KG155600:0.0104834,Panicum_virgatum_Pavir.5NG376100:0.0128667)n39:0.00770861)n37:0.0211526,(Urochloa_fusta_Urofu.6G075200:0.0346024,((Digitaria_exilis_H_Dex6A-000585.1:0.00587676,Digitaria_exilis_H_Dex6B-000514.1:0.00144394)n42:0.0228125,(Digitaria_radicosa_Dra07G0047900:0.00556555,Digitaria_radicosa_Dra06G0074700:0.00644164)n43:0.01626)n41:0.0156034)n40:0.00366214)n36:0.00575249)n35:0.0054847,Panicum_virgatum_Pavir.4KG260600:0.0829462)n34:0.00921625)n33:0.00543908)n32:0.000604342)n29:0.00664628)n25:0.01676)n24:0.0145211)n14:0.0359514)n10:0.00946282,(Olyra_latifolia_Ola002384:0.0704052,((Ampelocalamus_luodianensis_Alu08Dg09680.2:0.0306124,(Ampelocalamus_luodianensis_AluCtg01958g00020.2:0.0266322,Ampelocalamus_luodianensis_AluCtg01341g00030.2:0.0217275)n47:0.0116802)n46:0.00364733,(Dendrocalamus_sinicus_Dendrocalamus_sinicus_Dsi08B_11794321_11799140_Dsi08Bg04260.2_1_CDS_4147805461_45986:0.0309812,Dendrocalamus_sinicus_Dendrocalamus_sinicus_Dsi11C_26691565_26695617_Dsi11Cg10270.1_-1_CDS_4147840777_26964:0.0282176)n48:0.00313529)n45:0.00443115)n44:0.00131884)n9:0.0105043)n7:0.0587948)n5:0.0234617)n3:0.0598524)n0;
```
