## Supplementary Dataset S1 for "Gene turnover and contingency facilitated the repeated evolution of C_4_ photosynthesis in grasses": OG0004407_tree.txt

```
(Carex_scoparia_H_Carex_Csco_scaffold_6_000037.1:0.230302,(((Pharus_latifolius_Phala.08G000300:0,Pharus_latifolius_Phala.08G000300.2:0,Pharus_latifolius_Phala.08G000300.3:0)n3:5e-09,(Pharus_latifolius_Phala.08G000300.5:0.144092,Pharus_latifolius_Phala.08G000300.4:0.00650889)n4:0.00681082)n2:0.0943563,(Streptochaeta_angustifolia_strangu_028784:0.139374,(((((Dendrocalamus_sinicus_Dendrocalamus_sinicus_Dsi01C_39658667_39671221_Dsi01Cg21880.1_-1_CDS_4147707799_48479:0.0285142,Ampelocalamus_luodianensis_Alu08Dg00060.2:0.0221435)n10:0.00171889,(Olyra_latifolia_Ola031155:0.226682,((Olyra_latifolia_Ola032955:0.0351493,(Dendrocalamus_sinicus_Dendrocalamus_sinicus_DsiCtg00475_78027_86354_DsiCtg00475g00010.1_1_CDS_4147852636_50646:0.0223321,(Dendrocalamus_sinicus_Dendrocalamus_sinicus_Dsi11A_60512764_60534345_Dsi11Ag17430.1_-1_CDS_4147834972_56780:0.0144473,Dendrocalamus_sinicus_Dendrocalamus_sinicus_Dsi11C_77922_93388_Dsi11Cg00020.1_1_CDS_4147837702_1631:0.0218393)n15:0.090683)n14:0.00108826)n13:0.014471,Ampelocalamus_luodianensis_Alu08Cg00070.2:0.0781446)n12:4.5e-09)n11:5e-10)n9:0.0141625,(Brachypodium_distachyon_BRADI_3g12840v3:0.0499889,((Hordeum_vulgareMorex_HORVU.MOREX.r3.7HG0691060:0,Hordeum_vulgareMorex_HORVU.MOREX.r3.7HG0691060.2:0)n18:0.0057935,Hordeum_spontaneum_WB01_001009_0483896:0.0432601)n17:0.0684359)n16:0.038134)n8:0.00549818,(Zizania_latifolia_GWHTBFHI009664:0.0523106,(Leersia_perrieri_LPERR08G20790:0.0718674,Oryza_sativa_LOC_Os08g45240:0.0397839)n20:0.0087244)n19:0.0351924)n7:0.0207676,((Eleusine_coracana_ELECO.r07.6BG0457420:0.0480965,(Eragrostis_curvula_EJB05_55336:0.00982894,Eragrostis_curvula_EJB05_55309:0.0149828)n23:0.0546125)n22:0.0503304,((Phragmites_australis_Phragmites_australis_PaChr13_26565_28728_evm.model.PaChr13.1_1_CDS_4362385645_3446:0.0594446,Phragmites_australis_Phragmites_australis_PaChr8_61051_64071_evm.model.PaChr8.2_1_CDS_4362480430_23536:0.0141088)n25:0.00785789,((Zea_mays_Zm00001eb108500:0.773673,Zea_mays_Zm00001eb283270:0.504092)n27:0.149692,((Aristida_adscensionis_H_Aadptg000037l000549.1:0.0648308,Stipagrostis_hirtigluma_H_Shi_ptg000059l_000601.1:0.0530653)n29:0.0209631,((Sorghum_bicolor_SORBI_3002G365100:0.0207756,(Zea_mays_Zm00001eb326740:0.0295991,Zea_mays_Zm00001eb108490:0.0251852)n32:0.00279836)n31:0.00536798,(((Setaria_viridis_SEVIR_2G389600v2:0.0265336,Urochloa_fusta_Urofu.2G394800:0.0311829)n35:0.00734267,(Chasmanthium_laxum_Chala.10G178200:0.0328705,(Echinocloa_haploclada_eh_chr3.4071:0.0281708,(Panicum_hallii_Pahal.2G437500:0.17555,Panicum_virgatum_Pavir.2KG525000:0.039075)n38:0.025528)n37:0.00392727)n36:0.00891328)n34:0.00188791,(((Cenchrus_americanus_H_CamCM007982.2004051.1:0.0332112,((Echinocloa_haploclada_eh_chr8.637:0.08836,Urochloa_fusta_Urofu.6G028900:0.0198733)n43:0.00995403,((Digitaria_exilis_H_Dex6A-000345.1:0.0086699,Digitaria_exilis_H_Dex6B-000330.1:0.00165996)n45:0.028387,(Digitaria_radicosa_Dra06G0043400.2:5e-09,Digitaria_radicosa_Dra06G0043400:0.00427371)n46:0.0218038)n44:0.0203401)n42:0.00911758)n41:0.00375021,Setaria_viridis_SEVIR_6G043200v2:0.0332877)n40:0.0122899,((Panicum_hallii_Pahal.6G050700:0.0092829,(Panicum_virgatum_Pavir.6KG075700:0.0158509,Panicum_virgatum_Pavir.6NG073800:0.00859807)n49:0.00502844)n48:0.0195648,(Dichantelium_oligosantes_H_DolKV776309.1000003.1:0.0311956,(ASEM_AUS1_H_AUS1CM014275.1002114.1:0.0253353,ASEM_RSA5_H_RSA5chrom6001287.1:0.0154665)n51:0.00731217)n50:0.00195582)n47:0.00179979)n39:0.00883123)n33:0.000981248)n30:0.008548)n28:0.00889421)n26:0.000988245)n24:0.00967454)n21:0.0224407)n6:0.0612986)n5:0.0474674)n1:0.230302)n0;
```
