## Supplementary Dataset S1 for "Gene turnover and contingency facilitated the repeated evolution of C_4_ photosynthesis in grasses": OG0004408_tree.txt

```
(((Pharus_latifolius_Phala.08G200200:0,Pharus_latifolius_Phala.08G200200.3:0,Pharus_latifolius_Phala.08G200200.5:0,Pharus_latifolius_Phala.08G200200.4:0,Pharus_latifolius_Phala.08G200200.2:0)n2:0.0962047,Streptochaeta_angustifolia_strangu_034579:0.153668)n1:0.0416607,(((Brachypodium_distachyon_BRADI_3g14160v3:0.0940261,(Hordeum_spontaneum_WB01_002216_0113949:0.000971088,Hordeum_vulgareMorex_HORVU.MOREX.r3.7HG0703450:0.00046405)n6:0.0870181)n5:0.0628698,(((Zizania_latifolia_GWHTBFHI003287:0.041054,Zizania_latifolia_GWHTBFHI010959:0.0506916)n9:0.0326819,(Leersia_perrieri_LPERR08G01860:0.0793064,Oryza_sativa_LOC_Os08g03360:0.0953274)n10:0.027592)n8:0.078474,(Olyra_latifolia_Ola014904:0.10553,((Ampelocalamus_luodianensis_Alu08Dg13550.1:0.0726094,Dendrocalamus_sinicus_Dendrocalamus_sinicus_Dsi08B_1422742_1429435_Dsi08Bg00970.1_-1_CDS_4147804474_2085:0.044817)n13:0.0138564,(Ampelocalamus_luodianensis_Alu09Cg17400.2:0.0336797,(((Dendrocalamus_sinicus_Dendrocalamus_sinicus_Dsi08A_3010679_3012636_Dsi08Ag01510.1_-1_CDS_4147800643_6013:0.0184353,Dendrocalamus_sinicus_Dendrocalamus_sinicus_DsiCtg00073_742769_751764_DsiCtg00073g00260.1_-1_CDS_4147847023_17982:5e-09)n17:0.0030364,Dendrocalamus_sinicus_Dendrocalamus_sinicus_Dsi08A_3017699_3019676_Dsi08Ag01520.1_-1_CDS_4147800646_7701:0.0124872)n16:0.0292767,(Dendrocalamus_sinicus_Dendrocalamus_sinicus_Dsi09C_26137174_26143945_Dsi09Cg10050.1_1_CDS_4147820707_43221:0.0127684,Dendrocalamus_sinicus_Dendrocalamus_sinicus_DsiCtg00035d_79708_86496_DsiCtg00035dg00060.1_1_CDS_4147846477_51751:5e-09)n18:0.0360684)n15:0.0040076)n14:0.008196)n12:0.000910667)n11:0.00710078)n7:0.00879303)n4:0.0207814,((Eragrostis_curvula_EJB05_10026:0.0582751,(Eleusine_coracana_ELECO.r07.8BG0643490:0.0164291,Eleusine_coracana_ELECO.r07.8AG0616050:0.00907263)n21:0.0773477)n20:0.0569915,(((Aristida_adscensionis_H_Aadptg000049l000040.1:0.077555,Stipagrostis_hirtigluma_H_Shi_ptg000008l_000835.1:0.0630864)n24:0.0276678,(Phragmites_australis_Phragmites_australis_PaChr14_1689804_1694006_evm.model.PaChr14.151_1_CDS_4362391635_16525:0.0595715,Phragmites_australis_Phragmites_australis_PaChr19_1513676_1518817_evm.model.PaChr19.126_1_CDS_4362411586_39296:0.0453656)n25:0.00504062)n23:0.0099549,(Panicum_virgatum_Pavir.6NG024700:0.760276,(Chasmanthium_laxum_Chala.05G022900:0.0405869,(((Panicum_hallii_Pahal.6G021200:0.0206984,(Panicum_virgatum_Pavir.6KG028000:0.0218313,Panicum_virgatum_Pavir.6NG024600:0.0253403)n31:0.0102756)n30:0.0263646,((Echinocloa_haploclada_eh_chr8.299:0.0397502,(Dichantelium_oligosantes_H_DolKV781450.1000001.1:0.0375495,(ASEM_AUS1_H_AUS1CM014275.1001664.1:0.00595235,ASEM_RSA5_H_RSA5chrom6001833.1:0.00385367)n35:0.041505)n34:0.00708532)n33:0.00496287,((Cenchrus_americanus_H_CamCM007985.2002879.1:0.0335264,Setaria_viridis_SEVIR_6G078300v2:0.0168452)n37:0.0248645,(((Digitaria_radicosa_Dra06G0019700.2:0,Digitaria_radicosa_Dra06G0019700.4:0)n40:5e-09,(Digitaria_radicosa_Dra06G0019700:0,Digitaria_radicosa_Dra06G0019700.3:0)n41:5e-09)n39:0.0382859,(Digitaria_exilis_H_Dex6A-002490.1:0.0106498,Digitaria_exilis_H_Dex6B-002334.1:0.00813823)n42:0.0355746)n38:0.0272154)n36:0.00486021)n32:0.00397582)n29:0.0194038,(Sorghum_bicolor_SORBI_3007G026000:0.0299904,(Zea_mays_Zm00001eb173380:0.089882,(Zea_mays_Zm00001eb318690:0.00536469,((Zea_mays_Zm00001eb354900:0.0370389,(Zea_mays_Zm00001eb021100:0.105482,Zea_mays_Zm00001eb343430:0.0851833)n48:0.0903747)n47:0.21084,(Zea_mays_Zm00001eb039250:5e-09,Zea_mays_Zm00001eb261520:0.0306211)n49:0.00258445)n46:0.00446898)n45:0.0139314)n44:0.00154794)n43:0.00836267)n28:0.0192479)n27:0.0241369)n26:0.00268188)n22:0.0138337)n19:0.0390765)n3:0.0416607)n0;
```
