## Supplementary Dataset S1 for "Gene turnover and contingency facilitated the repeated evolution of C_4_ photosynthesis in grasses": OG0004409_tree.txt

```
((((Olyra_latifolia_Ola016492:0.15093,Olyra_latifolia_Ola014943:0.0307246)n3:0.0283507,(((Ampelocalamus_luodianensis_Alu09Cg17680.1:0.129228,((Stipagrostis_hirtigluma_H_Shi_ptg000008l_000110.1:0.0741458,(Aristida_adscensionis_H_Aadptg000049l000341.1:0.0688641,Aristida_adscensionis_H_Aadptg000108l000050.1:0.475058)n9:0.049537)n8:0.0493688,((Eleusine_coracana_ELECO.r07.8BG0643100:0.0490504,Eleusine_coracana_ELECO.r07.8AG0615620:0.0619856)n11:0.161067,(Eragrostis_curvula_EJB05_10087:0.0250989,Eragrostis_curvula_EJB05_53831:0.0228755)n12:0.100653)n10:0.0764066)n7:0.023913)n6:0.00160515,((Chasmanthium_laxum_Chala.05G018200:0.0518276,(Phragmites_australis_Phragmites_australis_PaChr14_1312294_1315029_evm.model.PaChr14.117_1_CDS_4362390885_40913:0.0538687,Phragmites_australis_Phragmites_australis_PaChr19_1143257_1145940_evm.model.PaChr19.93_1_CDS_4362413598_35928:0.0500928)n15:0.0222422)n14:0.015941,((Sorghum_bicolor_SORBI_3007G019700:0.0616611,Zea_mays_Zm00001eb173670:0.062468)n17:0.089206,(((((Urochloa_fusta_Urofu.6G002400:0.110824,Urochloa_fusta_Urofu.6G002500:0.081283)n22:0.0253301,((Digitaria_radicosa_Dra06G0014700:0.0816782,(Digitaria_exilis_H_Dex6A-000114.1:0.0664357,(Digitaria_exilis_H_Dex6A-000113.1:0.019068,Digitaria_exilis_H_Dex6B-000091.1:0.0113393)n26:0.0163047)n25:0.0975614)n24:0.0723841,(Digitaria_radicosa_Dra06G0014800:0.0786066,(Digitaria_exilis_H_Dex6A-000115.1:0.0215994,Digitaria_exilis_H_Dex6B-000093.1:0.026591)n28:0.100027)n27:0.0381773)n23:0.0214986)n21:0.0160867,(Echinocloa_haploclada_eh_chr8.202:0.134818,Echinocloa_haploclada_eh_chr8.203:0.0860114)n29:0.0250658)n20:0.0160719,(((Panicum_hallii_Pahal.6G015500:0.099326,ASEM_RSA5_H_RSA5chrom6001771.1:0.084642)n32:0.0220547,(Dichantelium_oligosantes_H_DolKV776305.1000002.1:0.0816407,(Setaria_viridis_SEVIR_6G084100v2:0.0403474,(Cenchrus_americanus_H_CamCM007985.2000554.1:0.0592779,Cenchrus_americanus_H_CamCM007985.2000591.1:0.00293978)n35:0.0506772)n34:0.0532983)n33:0.0116541)n31:0.0162017,(Setaria_viridis_SEVIR_6G084200v2:0.0404042,Cenchrus_americanus_H_CamCM007985.2002911.1:0.0495108)n36:0.029639)n30:0.00329323)n19:0.0134969,((Dichantelium_oligosantes_H_DolKV776305.1000001.1:0.0701301,(ASEM_AUS1_H_AUS1CM014275.1001692.1:0.0124079,ASEM_RSA5_H_RSA5chrom6001773.1:0.00723325)n39:0.0487496)n38:0.0109061,(Panicum_hallii_Pahal.6G015600:0.0248542,(Panicum_virgatum_Pavir.6KG024100:0.0430562,Panicum_virgatum_Pavir.6NG016600:0.0292818)n41:0.0183041)n40:0.0377442)n37:0.00345755)n18:0.014542)n16:0.0294106)n13:0.0176935)n5:0.0372387,(Ampelocalamus_luodianensis_Alu08Dg13840.1:0.0355383,Dendrocalamus_sinicus_Dendrocalamus_sinicus_Dsi08B_1265027_1267672_Dsi08Bg00820.1_1_CDS_4147804429_33597:0.0467632)n42:0.0122483)n4:0.00136092)n2:0.0193738,((Brachypodium_distachyon_BRADI_3g13840v3:0.194178,(Hordeum_spontaneum_WB01_001437_0635975:0,Hordeum_vulgareMorex_HORVU.MOREX.r3.5HG0438670:0)n45:0.126295)n44:0.0608987,((Zizania_latifolia_GWHTBFHI003309:0.0559062,Zizania_latifolia_GWHTBFHI010986:0.0553264)n47:0.0296825,(Oryza_sativa_LOC_Os08g02450:0.0694086,Leersia_perrieri_LPERR08G01550:0.236253)n48:0.032764)n46:0.0251947)n43:0.010197)n1:0.037028,((Pharus_latifolius_Phala.08G203400:5e-09,Pharus_latifolius_Phala.08G203400.2:5e-09)n50:0.186645,(Streptochaeta_angustifolia_strangu_034531:0.378388,(Streptochaeta_angustifolia_strangu_034530:0.181898,Streptochaeta_angustifolia_strangu_036926:0.208494)n52:0.0208494)n51:0.0023166)n49:0.0391952)n0;
```
