## Supplementary Dataset S1 for "Gene turnover and contingency facilitated the repeated evolution of C_4_ photosynthesis in grasses": OG0004410_tree.txt

```
((((Pharus_latifolius_Phala.02G144800:0,Pharus_latifolius_Phala.02G144800.2:0)n3:5e-09,Pharus_latifolius_Phala.02G144800.3:5e-09)n2:0.132673,((Brachypodium_distachyon_BRADI_3g43920v3:0.097686,((Hordeum_spontaneum_WB01_000130_0058497:0.0101437,Hordeum_vulgareMorex_HORVU.MOREX.r3.5HG0535350:0.00680087)n7:0.128028,(Hordeum_spontaneum_WB01_001826_0631926:0.0010466,Hordeum_vulgareMorex_HORVU.MOREX.r3.5HG0457600:0.00209817)n8:0.078521)n6:0.0325583)n5:0.0848532,(Olyra_latifolia_Ola011681:0.079041,(Ampelocalamus_luodianensis_Alu02Cg11960.1:0.0440895,Dendrocalamus_sinicus_Dendrocalamus_sinicus_Dsi02B_24950036_24954430_Dsi02Bg08470.1_-1_CDS_4147717189_46821:0.0723937)n10:0.0179281)n9:0.024554)n4:0.0550903)n1:0.0695645,(((Pharus_latifolius_Phala.06G077000:0,Pharus_latifolius_Phala.06G077000.3:0)n13:5e-09,Pharus_latifolius_Phala.06G077000.2:5e-09)n12:0.0662392,((Streptochaeta_angustifolia_strangu_006692:0.0839236,Streptochaeta_angustifolia_strangu_004277:0.0654503)n15:0.0219254,((((Zizania_latifolia_GWHTBFHI016627:0.0366439,Zizania_latifolia_GWHTBFHI019844:0.0304648)n19:0.00986351,(Oryza_sativa_LOC_Os04g31070:0.0277455,Leersia_perrieri_LPERR04G06830:0.0590748)n20:0.00949815)n18:0.0502193,((Brachypodium_distachyon_BRADI_5g07410v3:0.0476183,(Hordeum_spontaneum_WB01_000533_0060660:0.00283662,Hordeum_vulgareMorex_HORVU.MOREX.r3.2HG0161410:5e-09)n23:0.0470087)n22:0.0521423,(Olyra_latifolia_Ola025879:0.0488066,((Dendrocalamus_sinicus_Dendrocalamus_sinicus_Dsi04B_19867937_19871783_Dsi04Bg03270.1_-1_CDS_4147753840_40186:0.0287501,Ampelocalamus_luodianensis_Alu04Cg06030.2:0.020008)n26:0.00395834,(Ampelocalamus_luodianensis_Alu04Dg17470.1:0.057578,Dendrocalamus_sinicus_Dendrocalamus_sinicus_Dsi04A_24588877_24592708_Dsi04Ag14680.1_1_CDS_4147751191_27231:0.0259185)n27:0.00146519)n25:0.00383669)n24:0.0126528)n21:0.0149704)n17:0.0100365,(((((Eleusine_coracana_ELECO.r07.4BG0352300:0.00590839,Eleusine_coracana_ELECO.r07.4AG0320930:0.00525921)n32:0.0440042,((Eragrostis_curvula_EJB05_37338:0,Eragrostis_curvula_EJB05_37365:0)n34:5e-09,Eragrostis_curvula_EJB05_37337:5e-09)n33:0.0293562)n31:0.032659,(Phragmites_australis_Phragmites_australis_PaChr11_18385854_18388693_evm.model.PaChr11.1473_1_CDS_4362375928_37070:0.0393167,(Phragmites_australis_Phragmites_australis_PaChr7_20150428_20153585_evm.model.PaChr7.1456_1_CDS_4362474220_2899:0.0487769,Chasmanthium_laxum_Chala.06G074800:0.0331231)n36:0.00604139)n35:0.000671266)n30:0.00206274,(Aristida_adscensionis_H_Aadptg000022l000120.1:0.0649314,Stipagrostis_hirtigluma_H_Shi_ptg000016l_000563.1:0.0388022)n37:0.0156247)n29:0.00640708,((Echinocloa_haploclada_eh_chr9.852:0.0388954,((Digitaria_radicosa_Dra07G0040500:0.0167216,(Digitaria_exilis_H_Dex7A-002619.1:0.00323441,Digitaria_exilis_H_Dex7B-002662.1:0.0149295)n42:0.0213651)n41:0.0142092,((Urochloa_fusta_Urofu.7G088500:0.0293861,(ASEM_AUS1_H_AUS1CM014276.1003235.1:0.0109974,ASEM_RSA5_H_RSA5chrom7003279.1:0.00959532)n45:0.0232375)n44:0.00556305,(Dichantelium_oligosantes_H_DolKV780653.1000001.1:0.0347385,((Cenchrus_americanus_H_CamCM007984.2003641.1:0.0303768,Setaria_viridis_SEVIR_7G073600v2:0.0118163)n48:0.0147188,(Panicum_hallii_Pahal.7G118300:0.00780883,(Panicum_virgatum_Pavir.7KG131800:0.0135037,Panicum_virgatum_Pavir.7NG120300:0.0107826)n50:0.00707511)n49:0.00989099)n47:0.00504751)n46:0.0012899)n43:0.00400901)n40:0.00404091)n39:0.0251118,(Sorghum_bicolor_SORBI_3006G048700:0.0154761,(Zea_mays_Zm00001eb420640:0.0402567,Zea_mays_Zm00001eb085820:0.0319106)n52:0.00354562)n51:0.0109292)n38:0.0191584)n28:0.0452705)n16:0.0607361)n14:0.00847704)n11:0.000941893)n0;
```
