## Supplementary Dataset S1 for "Gene turnover and contingency facilitated the repeated evolution of C_4_ photosynthesis in grasses": OG0004411_tree.txt

```
((Pharus_latifolius_Phala.06G083100:0.313398,(Streptochaeta_angustifolia_strangu_007425:0.204457,((Ampelocalamus_luodianensis_Alu12Dg06160.1:0.902405,((((Ampelocalamus_luodianensis_Alu04Cg06440.2:0.0484302,Dendrocalamus_sinicus_Dendrocalamus_sinicus_Dsi04C_18600825_18603358_Dsi04Cg12120.1_1_CDS_4147761211_39084:0.0530129)n8:0.0152022,(Dendrocalamus_sinicus_Dendrocalamus_sinicus_Dsi04A_22882734_22885189_Dsi04Ag14210.1_-1_CDS_4147751050_4723:0.0420065,Ampelocalamus_luodianensis_Alu04Dg17020.1:0.0772338)n9:0.00916303)n7:0.0141262,Dendrocalamus_sinicus_Dendrocalamus_sinicus_Dsi04B_21098337_21100807_Dsi04Bg03570.1_1_CDS_4147753930_33993:0.0399714)n6:0.0197681,((Olyra_latifolia_Ola019973:0.076312,(Brachypodium_distachyon_BRADI_5g08240v3:0.102743,(Hordeum_spontaneum_WB01_010539_0019666:0,Hordeum_vulgareMorex_HORVU.MOREX.r3.2HG0163090:0)n13:0.104119)n12:0.0436044)n11:0.0248769,((((Eragrostis_curvula_EJB05_37496:0.00246774,Eragrostis_curvula_EJB05_37525:0.00998037)n17:0.0707641,(Eleusine_coracana_ELECO.r07.4BG0351530:0.0267913,Eleusine_coracana_ELECO.r07.4AG0320180:0.0294048)n18:0.0753192)n16:0.039835,((Stipagrostis_hirtigluma_H_Shi_ptg000016l_002605.1:0.0823159,Aristida_adscensionis_H_Aadptg000036l000020.1:0.0577717)n20:0.0370859,(Chasmanthium_laxum_Chala.06G080000:0.0736685,(Phragmites_australis_Phragmites_australis_PaChr11_17419045_17421557_evm.model.PaChr11.1431_1_CDS_4362375836_40864:0.0663135,Phragmites_australis_Phragmites_australis_PaChr7_19029930_19032356_evm.model.PaChr7.1419_1_CDS_4362474138_10897:0.0662143)n22:0.00931669)n21:0.0177024)n19:0.0137929)n15:0.0150986,((Ampelocalamus_luodianensis_Alu02Dg14470.2:0.253813,(Sorghum_bicolor_SORBI_3006G053000:0.0717042,(Zea_mays_Zm00001eb085330:0.130483,Zea_mays_Zm00001eb421180:0.11628)n26:0.01292)n25:0.0355303)n24:0.0188013,((ASEM_RSA5_H_RSA5chrom7000523.1:0.258624,(Setaria_viridis_SEVIR_7G081800v2:0.172736,(Echinocloa_haploclada_eh_chr9.937:0.269142,((Dichantelium_oligosantes_H_DolKV775301.1000005.1:0.170307,(Dichantelium_oligosantes_H_DolKV775301.1000004.1:0.180857,Dichantelium_oligosantes_H_DolKV775301.1000001.1:0.117355)n33:0.0450796)n32:0.0204754,(Dichantelium_oligosantes_H_DolKV775361.1000002.1:0.231496,(Dichantelium_oligosantes_H_DolKV775786.1000006.1:0.144901,Dichantelium_oligosantes_H_DolKV775786.1000004.1:0.116745)n35:0.0531536)n34:0.0462328)n31:0.0413045)n30:0.0271416)n29:0.0236884)n28:0.0205084,((ASEM_AUS1_H_AUS1CM014276.1000394.1:0.0108947,ASEM_RSA5_H_RSA5chrom7000524.1:0.0160797)n37:0.030213,((Dichantelium_oligosantes_H_DolKV775361.1000003.1:0.0771193,Echinocloa_haploclada_eh_chr9.938:0.0905874)n39:0.0112949,((Digitaria_radicosa_Dra07G0046900:0.0559591,(Digitaria_exilis_H_Dex7A-000271.1:0.033092,Digitaria_exilis_H_Dex7B-000314.1:0.0260374)n42:0.0372822)n41:0.0391397,((Panicum_hallii_Pahal.7G125900:0.0440407,(Panicum_virgatum_Pavir.7NG135300:0.0644333,Panicum_virgatum_Pavir.7KG199800:0.0239821)n45:0.0139573)n44:0.0518239,(Cenchrus_americanus_H_CamCM007984.2001346.1:0.0466226,(Urochloa_fusta_Urofu.7G096300:0.0457065,Setaria_viridis_SEVIR_7G081900v2:0.0299481)n47:0.0101389)n46:0.0125966)n43:0.0107731)n40:0.0115873)n38:0.00969635)n36:0.0164937)n27:0.0216966)n23:0.0428288)n14:0.0570775)n10:0.027137)n5:0.00718374)n4:0.00980162,((Oryza_sativa_LOC_Os04g32030:0.0776477,Leersia_perrieri_LPERR04G07420:0.0674303)n49:0.0370086,(Zizania_latifolia_GWHTBFHI016577:0.0775402,Zizania_latifolia_GWHTBFHI019742:0.050947)n50:0.00566078)n48:0.0195129)n3:0.0538858)n2:0.0619608)n1:0.0535182,(Juncus_effusus_H_Juncus_Jeff_scaffold_12_000310.1:0.566123,(Carex_scoparia_H_Carex_Csco_scaffold_26_000073.1:0.359332,Carex_scoparia_H_Carex_Csco_scaffold_16_000749.1:0.468869)n52:0.0520966)n51:0.19152)n0;
```
