## Supplementary Dataset S1 for "Gene turnover and contingency facilitated the repeated evolution of C_4_ photosynthesis in grasses": OG0004412_tree.txt

```
((Pharus_latifolius_Phala.06G097500:0.00593395,Pharus_latifolius_Phala.06G097500.2:0.00682338)n1:0.0768934,(Hordeum_vulgareMorex_HORVU.MOREX.r3.2HG0195910:0.354084,(((Hordeum_spontaneum_WB01_006778_1094484:0,Hordeum_vulgareMorex_HORVU.MOREX.r3.2HG0167190:0)n5:0.358857,Zizania_latifolia_GWHTBFHI016794:0.140119)n4:0.0311204,((Leersia_perrieri_LPERR04G08880:0.116828,Oryza_sativa_LOC_Os04g33920:0.0370105)n7:0.0645118,((Brachypodium_distachyon_BRADI_5g09610v3:0.101994,((Hordeum_spontaneum_WB01_006778_0536572:0,Hordeum_vulgareMorex_HORVU.MOREX.r3.2HG0167040:0)n11:0.025157,(Hordeum_spontaneum_WB01_006778_0731722:5e-09,Hordeum_vulgareMorex_HORVU.MOREX.r3.2HG0167060:0.00393384)n12:0.0213457)n10:0.0862213)n9:0.0398657,((Stipagrostis_hirtigluma_H_Shi_ptg000016l_002701.1:0.0839063,(((((Olyra_latifolia_Ola005617:0.0793377,(Dendrocalamus_sinicus_Dendrocalamus_sinicus_Dsi04C_16066268_16066770_Dsi04Cg11120.1_-1_CDS_4147760911_40772:0.0242535,Dendrocalamus_sinicus_Dendrocalamus_sinicus_Dsi04A_19977347_19977851_Dsi04Ag13010.1_-1_CDS_4147750690_29480:0.0472753)n20:0.00525281)n19:0.0132461,(Phragmites_australis_Phragmites_australis_PaChr11_14906596_14907128_evm.model.PaChr11.1316_1_CDS_4362375580_18155:0.0705259,Phragmites_australis_Phragmites_australis_PaChr7_16324439_16324771_evm.model.PaChr7.1308_1_CDS_4362473892_34859:0.0824566)n21:0.00916185)n18:0.0205383,((Eragrostis_curvula_EJB05_38098:5e-09,Eragrostis_curvula_EJB05_52762:0.00426669)n23:0.136884,(Eleusine_coracana_ELECO.r07.4BG0349650:0.0743591,((Eleusine_coracana_ELECO.r07.4BG0349640:0.0080579,Eleusine_coracana_ELECO.r07.4AG0318280:0.0247949)n26:0.0705203,Eleusine_coracana_ELECO.r07.4AG0318290:0.0520558)n25:0.0183748)n24:0.0678341)n22:0.0299675)n17:0.0383298,((((Panicum_hallii_Pahal.7G142300:0.0758539,(Urochloa_fusta_Urofu.7G116400:0.0907551,(Cenchrus_americanus_H_CamCM007984.2001452.1:0.0626438,Setaria_viridis_SEVIR_7G101000v2:0.0317876)n32:0.0487178)n31:0.0417148)n30:0.0752624,(Digitaria_radicosa_Dra07G0063500:0.0244687,(Digitaria_exilis_H_Dex7A-000375.1:0.034384,Digitaria_exilis_H_Dex7B-000415.1:0.0133359)n34:0.0927738)n33:0.024975)n29:0.0214686,(ASEM_AUS1_H_AUS1CM014276.1000488.1:0.0119946,(Echinocloa_haploclada_eh_chr9.1123:0.0388177,(Dichantelium_oligosantes_H_DolKV783835.1000003.1:0.0417182,ASEM_RSA5_H_RSA5chrom7000636.1:0.00886512)n37:0.00928845)n36:0.00985402)n35:0.0529647)n28:0.0561161,(((((Dichantelium_oligosantes_H_DolKV775556.1000004.1:0.0487287,(ASEM_AUS1_H_AUS1CM014276.1000489.1:0.0188009,ASEM_RSA5_H_RSA5chrom7000637.1:0.0179747)n43:0.0374404)n42:0.0251553,((Setaria_viridis_SEVIR_7G101100v2:0.0597146,(Digitaria_radicosa_Dra07G0063600:0.0518963,(Digitaria_exilis_H_Dex7A-000376.1:0.0784266,Digitaria_exilis_H_Dex7B-000416.1:0.0463505)n47:0.0489034)n46:0.0498988)n45:0.0282703,((Panicum_virgatum_Pavir.7KG146500:0.0544638,Panicum_virgatum_Pavir.7NG211600:0.046068)n49:0.00780024,(Panicum_hallii_Pahal.7G142400:0.020419,Urochloa_fusta_Urofu.7G116500:0.0669611)n50:0.00853679)n48:0.0106971)n44:0.0415547)n41:0.0390731,(Sorghum_bicolor_SORBI_3006G074300:0.0557714,Sorghum_bicolor_SORBI_3006G074200:0.0501715)n51:0.00557461)n40:0.0230503,Zea_mays_Zm00001eb083610:0.0731211)n39:0.0289812,(Chasmanthium_laxum_Chala.06G097600:0.0406185,Zea_mays_Zm00001eb083620:0.0861843)n52:0.00796351)n38:0.000796352)n27:8.84835e-05)n16:0.0328983,Echinocloa_haploclada_eh_chr9.1124:0.142746)n15:0.0158606)n14:0.0697326,Aristida_adscensionis_H_Aadptg000026l000122.1:0.086067)n13:0.0139279)n8:0.0399116)n6:0.0754554)n3:0.0817934)n2:0.0768934)n0;
```
