## Supplementary Dataset S1 for "Gene turnover and contingency facilitated the repeated evolution of C_4_ photosynthesis in grasses": OG0004413_tree.txt

```
((((Ananas_comosus_H_Ananas_contig18_000064.1:0.0116531,Tillandsia_fasciculata_H_Tillandsia_CM054946.1_000548.1:0.0169536)n3:0.06847,(Ananas_comosus_H_Ananas_contig22_000459.1:0.0233918,Tillandsia_fasciculata_H_Tillandsia_CM054954.1_000073.1:0.0148626)n4:0.0772771)n2:0.0691892,(Juncus_effusus_H_Juncus_Jeff_scaffold_11_000922.1:0.174326,Carex_scoparia_H_Carex_Csco_scaffold_27_000627.1:0.143098)n5:0.0885186)n1:0.0141853,(((Streptochaeta_angustifolia_strangu_018294:0.0695128,((Pharus_latifolius_Phala.02G166700:5e-09,Pharus_latifolius_Phala.02G166700.2:5e-09)n10:0.0659444,((Zizania_latifolia_GWHTBFHI025846:0.0355306,(Leersia_perrieri_LPERR02G15980:0.0458273,Oryza_sativa_LOC_Os02g34460:0.0218781)n13:0.0121265)n12:0.0322305,(Olyra_latifolia_Ola039063:0.0522744,Dendrocalamus_sinicus_Dendrocalamus_sinicus_Dsi02C_6127560_6132528_Dsi02Cg01010.1_-1_CDS_4147721446_55280:0.159872)n14:0.0360789)n11:0.0311908)n9:0.0172022)n8:0.0160411,((Pharus_latifolius_Phala.06G102600.3:0.0626693,(Pharus_latifolius_Phala.06G102600:5e-09,Pharus_latifolius_Phala.06G102600.2:5e-09)n17:0.00615423)n16:0.0606099,(((Chasmanthium_laxum_Chala.06G103000:0.0353365,((Phragmites_australis_Phragmites_australis_PaChr7_15431369_15434242_evm.model.PaChr7.1267_1_CDS_4362473800_38658:0.0355521,(Aristida_adscensionis_H_Aadptg000022l000071.1:0.0457761,(Eragrostis_curvula_EJB05_37967:0.0184513,(Eleusine_coracana_ELECO.r07.4BG0348940:0.0176612,Eleusine_coracana_ELECO.r07.4AG0317540:0.00525394)n25:0.0408356)n24:0.0182766)n23:0.0070196)n22:0.0106309,(Stipagrostis_hirtigluma_H_Shi_ptg000016l_002728.1:0.0282751,Phragmites_australis_Phragmites_australis_PaChr11_14310724_14313281_evm.model.PaChr11.1279_1_CDS_4362375496_25290:0.0320658)n26:0.00830791)n21:0.000923102)n20:0.00545201,((((Digitaria_radicosa_Dra09G0129000:0.0164513,(Digitaria_exilis_H_Dex7A-000412.1:0.00212683,Digitaria_exilis_H_Dex7B-000454.1:0.0176302)n31:0.0170971)n30:0.0102471,(Urochloa_fusta_Urofu.7G123600:0.0305779,(Sorghum_bicolor_SORBI_3006G081100:0.0164023,(Zea_mays_Zm00001eb082850:0.0318271,(Zea_mays_Zm00001eb402130:0.0189009,Zea_mays_Zm00001eb422490:0.00973067)n35:0.0156118)n34:0.0137157)n33:0.0209841)n32:0.0100868)n29:0.0085272,(Panicum_hallii_Pahal.7G150100:0.0229161,((ASEM_AUS1_H_AUS1CM014276.1000531.1:0.0204553,(Dichantelium_oligosantes_H_DolKV775152.1000004.1:0.0353352,ASEM_RSA5_H_RSA5chrom7003100.1:0.0203986)n39:0.00686119)n38:0.00481209,(Cenchrus_americanus_H_CamCM007984.2001481.1:0.0253396,Setaria_viridis_SEVIR_7G106800v2:0.00887977)n40:0.0135311)n37:0.00652838)n36:0.00236619)n28:0.00446363,(Echinocloa_haploclada_eh_chr9.1207:0.0430115,(Panicum_virgatum_Pavir.7NG202100:0.0252293,Panicum_virgatum_Pavir.7KG156600:0.00393342)n42:0.000437047)n41:0.00218859)n27:0.0148387)n19:0.00832058,(((Olyra_latifolia_Ola005702:0.0585411,(Hordeum_spontaneum_WB01_000882_0738804:0.0702794,Brachypodium_distachyon_BRADI_5g10170v3:0.0566409)n46:0.0224796)n45:0.0140167,((Dendrocalamus_sinicus_Dendrocalamus_sinicus_Dsi04C_15215251_15217598_Dsi04Cg10720.1_-1_CDS_4147760791_30076:0.0202398,Ampelocalamus_luodianensis_Alu04Cg08590.1:0.0179812)n48:0.00909556,(Dendrocalamus_sinicus_Dendrocalamus_sinicus_Dsi04A_18420547_18422892_Dsi04Ag12330.1_-1_CDS_4147750486_28354:0.0372641,Ampelocalamus_luodianensis_Alu04Dg15260.1:0.0111655)n49:0.0059702)n47:0.000663356)n44:0.00221859,(Zizania_latifolia_GWHTBFHI019608:0.029594,(Leersia_perrieri_LPERR04G09600:0.0391606,Oryza_sativa_LOC_Os04g35090:0.0134055)n51:0.0126908)n50:0.00232605)n43:0.00407751)n18:0.0150838)n15:0.00167597)n7:0.0407748,(Streptochaeta_angustifolia_strangu_031015:0.0657978,Ampelocalamus_luodianensis_Alu02Dg15130.1:0.690083)n52:0.0766759)n6:0.0141853)n0;
```
