## Supplementary Dataset S1 for "Gene turnover and contingency facilitated the repeated evolution of C_4_ photosynthesis in grasses": OG0004414_tree.txt

```
((((((Pharus_latifolius_Phala.06G149500.2:5e-09,Pharus_latifolius_Phala.06G149500.3:0.00153796)n5:0.00138476,Pharus_latifolius_Phala.06G149500:0.0738485)n4:0.00172972,Pharus_latifolius_Phala.06G149700:0.00177979)n3:0.00228194,((Pharus_latifolius_Phala.11G073500.3:0,Pharus_latifolius_Phala.11G073500.2:0)n7:0.00153432,Pharus_latifolius_Phala.11G073500:5e-09)n6:0.00543595)n2:0.0750002,(Streptochaeta_angustifolia_strangu_033208:0.0436926,Streptochaeta_angustifolia_strangu_014091:0.0954386)n8:0.0736771)n1:0.0378979,((Brachypodium_distachyon_BRADI_1g72130v3:0.0896572,(Hordeum_spontaneum_WB01_007716_0007678:0.203548,Hordeum_vulgareMorex_HORVU.MOREX.r3.2HG0178540:0.0195721)n11:0.114019)n10:0.0515276,(((Olyra_latifolia_Ola024734:0.092363,((Ampelocalamus_luodianensis_Alu04Dg11180.1:0.0253798,Dendrocalamus_sinicus_Dendrocalamus_sinicus_Dsi04A_13708374_13715998_Dsi04Ag09170.1_1_CDS_4147749538_6407:0.0240515)n16:0.019274,((Ampelocalamus_luodianensis_Alu04Cg12650.1:5e-09,Ampelocalamus_luodianensis_Alu04Cg12490.2:5e-09)n18:0.0365137,(Dendrocalamus_sinicus_Dendrocalamus_sinicus_Dsi04B_29301237_29302844_Dsi04Bg07770.1_-1_CDS_4147755190_4174:5e-09,Dendrocalamus_sinicus_Dendrocalamus_sinicus_DsiCtg00527_6035_7641_DsiCtg00527g00010.1_-1_CDS_4147853317_36010:5e-09)n19:0.0319457)n17:0.00354952)n15:0.00382402)n14:0.0113923,(Zizania_latifolia_GWHTBFHI028563:0.0652027,(Leersia_perrieri_LPERR12G11040:0.0641724,(Oryza_sativa_LOC_Os04g41990:0.0763208,Oryza_sativa_LOC_Os12g32210:0.064898)n22:0.00721089)n21:0.0150126)n20:0.0140846)n13:0.0107282,(((Chasmanthium_laxum_Chala.11G160000:0,Chasmanthium_laxum_Chala.06G151300:0)n25:0.0495848,((Phragmites_australis_Phragmites_australis_PaChr11_10539122_10540415_evm.model.PaChr11.973_1_CDS_4362378558_38769:0.044,(((Eragrostis_curvula_EJB05_38895:0.0118525,Eragrostis_curvula_EJB05_38896:0.0187593)n30:0.0515956,(Eleusine_coracana_ELECO.r07.4BG0343330:0.0193626,Eleusine_coracana_ELECO.r07.4AG0312000:0.0165436)n31:0.0498389)n29:0.049682,(Aristida_adscensionis_H_Aadptg000009l000233.1:0.0700388,Stipagrostis_hirtigluma_H_Shi_ptg000016l_002292.1:0.0631166)n32:0.0500186)n28:0.0116544)n27:0.0127462,(Phragmites_australis_Phragmites_australis_PaChr7_11468256_11469605_evm.model.PaChr7.950_1_CDS_4362476944_1647:0.0435868,(Sorghum_bicolor_SORBI_3006G134800:0.0475042,Zea_mays_Zm00001eb425740:0.0412621)n34:0.0834576)n33:0.00978805)n26:0.00108756)n24:0.00888479,(Echinocloa_haploclada_eh_chr9.1756:0.0502225,((((Cenchrus_americanus_H_CamCM007984.2003906.1:0.670167,(ASEM_AUS1_H_AUS1CM014276.1000814.1:0.0102714,ASEM_RSA5_H_RSA5chrom7002760.1:0.0016547)n40:0.042643)n39:0.02861,(Dichantelium_oligosantes_H_DolKV780553.1000013.1:0.0536209,Urochloa_fusta_Urofu.7G182300:0.0447702)n41:0.0110267)n38:0.00194274,(Urochloa_fusta_Urofu.9G036300:0.178012,(Cenchrus_americanus_H_CamCM007984.2003207.1:0.082744,Setaria_viridis_SEVIR_7G161300v2:0.0299519)n43:0.00689335)n42:0.00609255)n37:0.0090783,((((Digitaria_exilis_H_Dex7A-002183.1:0,Digitaria_exilis_H_Dex7B-002227.1:0)n47:0.0175579,Digitaria_exilis_H_DexUA-003262.1:0.0142847)n46:0.0183726,(Digitaria_radicosa_Dra07G0115000:0.0262072,(Digitaria_radicosa_Dra05G0120900:5e-09,Digitaria_radicosa_Dra05G0120900.2:6e-09)n49:0.0201556)n48:0.0108546)n45:0.0343189,(Panicum_hallii_Pahal.7G205600:0.026173,((Panicum_virgatum_Pavir.7KG224700:0.035792,Panicum_virgatum_Pavir.7NG215400:0.0416957)n52:0.00445673,Panicum_virgatum_Pavir.7NG293000:0.0245396)n51:0.00272662)n50:0.0048616)n44:0.00543527)n36:0.00920459)n35:0.0407882)n23:0.05786)n12:0.0154871)n9:0.0378979)n0;
```
