## Supplementary Dataset S1 for "Gene turnover and contingency facilitated the repeated evolution of C_4_ photosynthesis in grasses": OG0004415_tree.txt

```
(Juncus_effusus_H_Juncus_Jeff_scaffold_11_000143.1:0.292915,((((Zizania_latifolia_GWHTBFHI019295:0.066774,Zizania_latifolia_GWHTBFHI017090:0.0676891)n4:0.0392849,(Leersia_perrieri_LPERR04G12890:0.0837421,Oryza_sativa_LOC_Os04g40400:0.0447513)n5:0.0383625)n3:0.0564593,(Echinocloa_haploclada_eh_chr4.1399:0.244783,((((Eragrostis_curvula_EJB05_39109:0.00231711,Eragrostis_curvula_EJB05_39094:5e-09)n10:0.0587798,(Eleusine_coracana_ELECO.r07.4BG0344640:0.0184885,Eleusine_coracana_ELECO.r07.4AG0313420:0.0123599)n11:0.0666435)n9:0.0675266,(Chasmanthium_laxum_Chala.06G140300:0.0483452,((Sorghum_bicolor_SORBI_3006G121100:0.0252481,(Zea_mays_Zm00001eb079540:0.0573306,Zea_mays_Zm00001eb424960:0.054325)n15:0.00995637)n14:0.0586369,((((Panicum_hallii_Pahal.7G191100:0.0230685,(Panicum_virgatum_Pavir.7KG205500:0.0596665,Panicum_virgatum_Pavir.7NG232000:0.0346828)n20:0.00818366)n19:0.0244201,((Panicum_virgatum_Pavir.7KG205800:0.0221342,(Panicum_virgatum_Pavir.7NG231700:0.00291245,Panicum_virgatum_Pavir.J017000:0.00955496)n23:0.0234666)n22:0.0133484,Panicum_hallii_Pahal.7G191200:0.0218188)n21:0.00242431)n18:0.0196192,(Echinocloa_haploclada_eh_chr9.1617:0.0633855,(ASEM_AUS1_H_AUS1CM014276.1002577.1:0.0120342,(ASEM_RSA5_H_RSA5chrom7002851.1:0.00436937,ASEM_RSA5_H_RSA5chrom7000931.1:5e-09)n26:0.00572691)n25:0.0354683)n24:0.0156831)n17:0.00954242,((Urochloa_fusta_Urofu.7G167100:0.0413973,(Cenchrus_americanus_H_CamCM007984.2001658.1:0.0446098,Setaria_viridis_SEVIR_7G146900v2:0.0193771)n29:0.0260743)n28:0.0110645,((Digitaria_radicosa_Dra07G0103200:0.037593,(Digitaria_exilis_H_Dex7A-000610.1:0.0101584,Digitaria_exilis_H_Dex7B-000649.1:0.00758795)n32:0.0246429)n31:0.0328881,Dichantelium_oligosantes_H_DolKV783364.1000003.1:0.0633316)n30:0.00549008)n27:0.00503242)n16:0.0202393)n13:0.033135)n12:0.0334819)n8:0.0108961,((Panicum_virgatum_Pavir.9KG253100:0.877147,((Streptochaeta_angustifolia_strangu_013186:0.118952,(Pharus_latifolius_Phala.02G190600:0.0114023,Pharus_latifolius_Phala.02G190600.2:0.0039037)n37:0.131961)n36:0.0268212,(Streptochaeta_angustifolia_strangu_007085:0.116957,((Pharus_latifolius_Phala.06G138600.4:5e-09,Pharus_latifolius_Phala.06G138600.3:5e-09)n40:0.0200953,(Pharus_latifolius_Phala.06G138600:0.0113621,Pharus_latifolius_Phala.06G138600.2:5e-09)n41:0.00252263)n39:0.116012)n38:0.0128902)n35:0.0431361)n34:0.036867,((((Dendrocalamus_sinicus_Dendrocalamus_sinicus_Dsi04C_11889977_11893762_Dsi04Cg08620.2_-1_CDS_4147760161_16570:0.0317615,Ampelocalamus_luodianensis_Alu04Cg11500.1:0.0282336)n45:0.0060142,(Dendrocalamus_sinicus_Dendrocalamus_sinicus_Dsi04A_14561983_14566003_Dsi04Ag09860.1_-1_CDS_4147749745_9221:0.0322373,Olyra_latifolia_Ola024865:0.0936343)n46:0.00334934)n44:0.00978042,(Dendrocalamus_sinicus_Dendrocalamus_sinicus_Dsi04B_28130559_28134857_Dsi04Bg06990.2_1_CDS_4147754956_43004:0.0488497,Ampelocalamus_luodianensis_Alu04Dg12140.2:0.0547879)n47:0.00608754)n43:0.0127776,(Brachypodium_distachyon_BRADI_5g13500v3:0.0910861,(Hordeum_spontaneum_WB01_002383_0254160:0.000801187,Hordeum_vulgareMorex_HORVU.MOREX.r3.2HG0175700:5e-09)n49:0.127369)n48:0.0755227)n42:0.0125732)n33:0.0129912)n7:0.00129912)n6:0.000144346)n2:0.0229228,((Aristida_adscensionis_H_Aadptg000026l000018.1:0.076421,Stipagrostis_hirtigluma_H_Shi_ptg000016l_000737.1:0.0482039)n51:0.0347362,(Phragmites_australis_Phragmites_australis_PaChr7_12350583_12355060_evm.model.PaChr7.1032_1_CDS_4362473280_32329:0.0521967,Phragmites_australis_Phragmites_australis_PaChr11_11391719_11395920_evm.model.PaChr11.1047_1_CDS_4362374982_21512:0.0558888)n52:0.0174191)n50:0.0102805)n1:0.0799074)n0;
```
