## Supplementary Dataset S1 for "Gene turnover and contingency facilitated the repeated evolution of C_4_ photosynthesis in grasses": OG0004416_tree.txt

```
(((Juncus_effusus_H_Juncus_Jeff_scaffold_4_000107.1:0.154287,Carex_scoparia_H_Carex_Csco_scaffold_25_000317.1:0.123467)n2:0.0943549,((Tillandsia_fasciculata_H_Tillandsia_CM054940.1_000393.1:0.0151604,Tillandsia_fasciculata_H_Tillandsia_CM054940.1_000394.1:0.00120643)n4:6e-09,(Ananas_comosus_H_Ananas_contig6_000880.1:0.0139872,Ananas_comosus_H_Ananas_contig6_000879.1:0.0235964)n5:0.00262183)n3:0.018698)n1:0.0340504,(Streptochaeta_angustifolia_strangu_032179:0.0451948,((Pharus_latifolius_Phala.06G286600:5e-09,Pharus_latifolius_Phala.06G286600.2:0.000784051)n8:0.0505184,((Sorghum_bicolor_SORBI_3006G280000:0.0185793,(Zea_mays_Zm00001eb434450:0.0300125,Zea_mays_Zm00001eb076490:0.0160014)n11:0.00607216)n10:0.0376719,((((Aristida_adscensionis_H_Aadptg000072l000296.1:0.0608359,Stipagrostis_hirtigluma_H_Shi_ptg000016l_001507.1:0.031164)n15:0.0215834,(Eragrostis_curvula_EJB05_40304:0.0477545,(Eleusine_coracana_ELECO.r07.4BG0328960:0.00540522,Eleusine_coracana_ELECO.r07.4AG0298300:0.00655139)n17:0.0358576)n16:0.0255785)n14:0.00149452,(Chasmanthium_laxum_Chala.06G291900:0.0286245,(Phragmites_australis_Phragmites_australis_PaChr7_361218_372466_evm.model.PaChr7.23_1_CDS_4362475344_8370:0.0221822,Phragmites_australis_Phragmites_australis_PaChr11_200196_210013_evm.model.PaChr11.17_1_CDS_4362376430_35804:0.0276698)n19:0.0046129)n18:0.00254071)n13:0.0039377,(((((Brachypodium_distachyon_BRADI_5g27500v3:0.0102423,Brachypodium_distachyon_BRADI_5g26840v3:0.109088)n24:0.0343934,(Hordeum_spontaneum_WB01_003728_0314898:0.00282002,Hordeum_vulgareMorex_HORVU.MOREX.r3.2HG0216940:0.000800665)n25:0.0781628)n23:0.023168,(Chasmanthium_laxum_Chala.06G004100:0.0746537,(Olyra_latifolia_Ola007924:0.0450332,((Dendrocalamus_sinicus_Dendrocalamus_sinicus_Dsi04B_39986905_40018626_Dsi04Bg15500.1_1_CDS_4147757509_1930:0.0152677,(Dendrocalamus_sinicus_Dendrocalamus_sinicus_Dsi04C_220378_240066_Dsi04Cg00200.1_-1_CDS_4147757635_15999:0.0158905,Dendrocalamus_sinicus_Dendrocalamus_sinicus_Dsi04A_202829_226505_Dsi04Ag00160.1_-1_CDS_4147746835_19902:0.00987497)n30:0.00158727)n29:0.00358476,(Ampelocalamus_luodianensis_Alu04Cg23660.3:0.0192622,Ampelocalamus_luodianensis_Alu04Dg00280.2:0.0182244)n31:0.00202493)n28:0.00164997)n27:0.00640746)n26:0.00583722)n22:0.00383719,((Zizania_latifolia_GWHTBFHI018046:0.0232411,Zizania_latifolia_GWHTBFHI018085:0.0252075)n33:0.0135137,(Oryza_sativa_LOC_Os04g59494:0.0558909,Leersia_perrieri_LPERR04G26160:0.0563484)n34:0.0178479)n32:0.033424)n21:0.00862185,(((Panicum_hallii_Pahal.7G349500:0.00776197,(Panicum_virgatum_Pavir.7KG361000:0.013879,Panicum_virgatum_Pavir.7NG416100:0.0123003)n38:0.00612941)n37:0.0191025,(Eragrostis_curvula_EJB05_36648:0.162622,(((Digitaria_exilis_H_Dex7A-001411.1:5e-09,Digitaria_exilis_H_Dex7B-001450.1:5e-09)n42:0.0176713,(Digitaria_radicosa_Dra07G0241600.2:0.000391853,Digitaria_radicosa_Dra07G0241600:0.000794142)n43:0.0169283)n41:0.0228869,((Setaria_viridis_SEVIR_3G003600v2:0.0131571,(ASEM_AUS1_H_AUS1CM014276.1002449.1:0.00147593,(Cenchrus_americanus_H_CamLKME02027394.1000025.1:0.00704497,(Cenchrus_americanus_H_CamLKME02004796.1000001.1:0.0186954,(Cenchrus_americanus_H_CamLKME02030151.1000001.1:5e-09,Cenchrus_americanus_H_CamLKME02013421.1000002.1:0.037422)n49:0.0246664)n48:0.00246664)n47:0.000274071)n46:0.0205523)n45:0.0172977,(Eragrostis_curvula_EJB05_36644:0.0642904,(ASEM_AUS1_H_AUS1CM014276.1001776.1:0.00309694,ASEM_RSA5_H_RSA5chrom7001888.1:0.00289281)n51:0.0283568)n50:0.00513938)n44:0.000571043)n40:0.00217472)n39:0.000241635)n36:0.00237993,(Echinocloa_haploclada_eh_chr9.3269:0.0302172,Dichantelium_oligosantes_H_DolKV777787.1000006.1:0.0167613)n52:0.00537956)n35:0.00473208)n20:0.000525787)n12:0.0273044)n9:0.00303382)n7:0.0201391)n6:0.0340504)n0;
```
