## Supplementary Dataset S1 for "Gene turnover and contingency facilitated the repeated evolution of C_4_ photosynthesis in grasses": OG0004417_tree.txt

```
(((Ananas_comosus_H_Ananas_contig9_000683.1:0.0266701,((Tillandsia_fasciculata_H_Tillandsia_CM054949.1_000265.1:0.259179,(Juncus_effusus_H_Juncus_Jeff_scaffold_11_000978.1:0.503089,Juncus_effusus_H_Juncus_Jeff_scaffold_1_001069.1:0.2761)n5:0.0990132)n4:0.0576752,Tillandsia_fasciculata_H_Tillandsia_CM054934.1_000094.1:0.0265882)n3:0.00295424)n2:0.239914,Carex_scoparia_H_Carex_Csco_scaffold_14_000208.1:0.482709)n1:0.0317056,((Streptochaeta_angustifolia_strangu_006567:0.0662852,((Pharus_latifolius_Phala.06G185300:0,Pharus_latifolius_Phala.06G185300.2:0)n9:0.0931278,((((Zizania_latifolia_GWHTBFHI017397:0.033516,Zizania_latifolia_GWHTBFHI018900:0.023492)n13:0.0168915,(Leersia_perrieri_LPERR04G16720:0.038323,Oryza_sativa_LOC_Os04g46180:0.0450981)n14:0.0135247)n12:0.0454297,((Brachypodium_distachyon_BRADI_5g17450v3:0.0598589,(Hordeum_spontaneum_WB01_006689_0176967:5e-09,Hordeum_vulgareMorex_HORVU.MOREX.r3.2HG0185660:0.000551728)n17:0.077953)n16:0.0316927,((Ampelocalamus_luodianensis_Alu04Cg15400.2:0.0201159,Dendrocalamus_sinicus_Dendrocalamus_sinicus_Dsi04C_7978221_7983195_Dsi04Cg05810.1_-1_CDS_4147759318_53716:0.0252251)n19:0.00942049,((Dendrocalamus_sinicus_Dendrocalamus_sinicus_Dsi04B_32123235_32125937_Dsi04Bg09630.2_1_CDS_4147755748_33999:0.0346079,Dendrocalamus_sinicus_Dendrocalamus_sinicus_Dsi04A_10701861_10704531_Dsi04Ag07190.1_-1_CDS_4147748944_13157:0.0326128)n21:0.00509541,(Ampelocalamus_luodianensis_Alu04Dg08290.1:0.0359736,Olyra_latifolia_Ola034194:0.113014)n22:0.00333286)n20:0.000370318)n18:0.00858423)n15:0.00988605)n11:0.0115426,((Eleusine_coracana_ELECO.r07.4BG0339510:0.0178239,Eleusine_coracana_ELECO.r07.4AG0308520:0.0138116)n24:0.0571879,((Aristida_adscensionis_H_Aadptg000009l000462.1:0.0470534,Stipagrostis_hirtigluma_H_Shi_ptg000016l_000980.1:0.027515)n26:0.0240415,((Chasmanthium_laxum_Chala.06G186700:0.0400851,((Sorghum_bicolor_SORBI_3006G167300:0.0277862,Zea_mays_Zm00001eb427910:0.0425357)n30:0.0346268,(Dichantelium_oligosantes_H_DolKV769582.1000004.1:0.0262618,(ASEM_AUS1_H_AUS1CM014276.1002419.1:0.0280004,((Digitaria_radicosa_Dra07G0146800:0.0220279,(Digitaria_exilis_H_Dex7A-000867.1:0.0094497,Digitaria_exilis_H_Dex7B-000891.1:0.0132972)n35:0.0138163)n34:0.015842,((Echinocloa_haploclada_eh_chr9.2121:0.0360748,Urochloa_fusta_Urofu.7G220600:0.0230039)n37:0.00319434,((Cenchrus_americanus_H_CamCM007984.2001939.1:0.0305133,Setaria_viridis_SEVIR_7G198600v2:0.0114398)n39:0.0131721,(Panicum_hallii_Pahal.7G241000:0.0132737,(Panicum_virgatum_Pavir.7NG269600:0.0156223,Panicum_virgatum_Pavir.7KG274300:0.0170416)n41:0.00189351)n40:0.0017296)n38:0.00129238)n36:0.000616543)n33:0.00257456)n32:0.00280661)n31:0.0142504)n29:0.0174483)n28:0.0120827,(Phragmites_australis_Phragmites_australis_PaChr7_8444062_8446681_evm.model.PaChr7.733_1_CDS_4362476462_11336:0.0417993,Phragmites_australis_Phragmites_australis_PaChr11_7775512_7778386_evm.model.PaChr11.746_1_CDS_4362378054_39189:0.0449875)n42:0.00499862)n27:0.00471623)n25:0.00575538)n23:0.0377546)n10:0.032754)n8:0.0419938)n7:0.0416781,(Streptochaeta_angustifolia_strangu_001815:0.0936784,(Brachypodium_distachyon_BRADI_3g50450v3:0.109589,(((Zizania_latifolia_GWHTBFHI021737:0.0353268,Zizania_latifolia_GWHTBFHI026605:0.0506605)n47:0.019957,(Leersia_perrieri_LPERR02G21430:0.0630705,Oryza_sativa_LOC_Os02g43740:0.0432386)n48:0.0288527)n46:0.0513503,((Ampelocalamus_luodianensis_Alu02Dg09510.2:0.0305647,Ampelocalamus_luodianensis_Alu09CXg09070.1:0.0248426)n50:0.00812413,(Olyra_latifolia_Ola025254:0.0673509,(Dendrocalamus_sinicus_Dendrocalamus_sinicus_Dsi02B_38075268_38077927_Dsi02Bg13540.1_1_CDS_4147718710_50204:0.0375118,Dendrocalamus_sinicus_Dendrocalamus_sinicus_Dsi02A_38324534_38327150_Dsi02Ag14830.2_1_CDS_4147712287_16412:0.0406336)n52:0.00383013)n51:0.00420614)n49:0.00876763)n45:0.0171233)n44:0.0659789)n43:0.00733099)n6:0.0317056)n0;
```
