## Supplementary Dataset S1 for "Gene turnover and contingency facilitated the repeated evolution of C_4_ photosynthesis in grasses": OG0004418_tree.txt

```
((Carex_scoparia_H_Carex_Csco_scaffold_19_000064.1:0.169176,(Ananas_comosus_H_Ananas_contig4_000679.1:0.014294,Tillandsia_fasciculata_H_Tillandsia_CM054931.1_001044.1:0.0132531)n2:0.0667374)n1:0.0599396,((((Pharus_latifolius_Phala.06G221000:0,Pharus_latifolius_Phala.06G221000.11:0,Pharus_latifolius_Phala.06G221000.10:0,Pharus_latifolius_Phala.06G221000.7:0,Pharus_latifolius_Phala.06G221000.5:0,Pharus_latifolius_Phala.06G221000.9:0,Pharus_latifolius_Phala.06G221000.6:0,Pharus_latifolius_Phala.06G221000.3:0)n6:5e-09,(Pharus_latifolius_Phala.06G221000.8:0,Pharus_latifolius_Phala.06G221000.2:0,Pharus_latifolius_Phala.06G221000.4:0)n7:0.00656189)n5:0.0275344,(Streptochaeta_angustifolia_strangu_026309:0.076902,Streptochaeta_angustifolia_strangu_037845:0.0522133)n8:0.00580148)n4:0.0148229,((((Zizania_latifolia_GWHTBFHI017613:0.0226243,Zizania_latifolia_GWHTBFHI018577:0.0163647)n12:0.00880123,(Leersia_perrieri_LPERR04G19750:0.0265248,Oryza_sativa_LOC_Os04g51180:0.0199181)n13:0.0098997)n11:0.0320222,((Brachypodium_distachyon_BRADI_5g20597v3:0.0342393,(Hordeum_spontaneum_WB01_002776_0367727:0.000784752,(Hordeum_vulgareMorex_HORVU.MOREX.r3.2HG0193510:0.00523447,Hordeum_vulgareMorex_HORVU.MOREX.r3.2HG0193510.2:4.5e-09)n17:5e-10)n16:0.00217716)n15:0.0246649,((Olyra_latifolia_Ola022274:0.0382171,(Ampelocalamus_luodianensis_Alu04Cg18230.2:0.0519972,Dendrocalamus_sinicus_Dendrocalamus_sinicus_Dsi04C_5039797_5044102_Dsi04Cg03930.2_1_CDS_4147758754_20504:0.0127021)n20:0.00248107)n19:0.000682315,(Dendrocalamus_sinicus_Dendrocalamus_sinicus_Dsi04A_7120626_7125073_Dsi04Ag04900.1_1_CDS_4147748257_24408:0.0180472,(Dendrocalamus_sinicus_Dendrocalamus_sinicus_Dsi04B_35210781_35214878_Dsi04Bg11610.1_-1_CDS_4147756342_27248:0.022867,Ampelocalamus_luodianensis_Alu04Dg05380.4:0.0116035)n22:0.00226119)n21:0.000251243)n18:0.00446028)n14:0.00548073)n10:0.00413424,((Aristida_adscensionis_H_Aadptg000073l000122.1:0.0421455,Stipagrostis_hirtigluma_H_Shi_ptg000016l_001929.1:0.0347756)n24:0.0152855,(((Eragrostis_curvula_EJB05_39418:0.0306359,(Eleusine_coracana_ELECO.r07.4BG0336040:0.00604274,Eleusine_coracana_ELECO.r07.4AG0305090:0.00568632)n28:0.0317988)n27:0.021436,(Phragmites_australis_Phragmites_australis_PaChr11_4655503_4663804_evm.model.PaChr11.493_1_CDS_4362377492_15215:0.0381217,Phragmites_australis_Phragmites_australis_PaChr7_5231256_5235025_evm.model.PaChr7.490_1_CDS_4362475922_39089:0.0243974)n29:0.00480688)n26:0.00216537,(Chasmanthium_laxum_Chala.06G221000:0.0266955,((Sorghum_bicolor_SORBI_3006G203300:0.01388,Zea_mays_Zm00001eb430290:0.0222189)n32:0.0265701,((Dichantelium_oligosantes_H_DolKV775021.1000021.1:0.0303568,Echinocloa_haploclada_eh_chr9.2528:0.0174276)n34:0.00267626,(((ASEM_AUS1_H_AUS1CM014276.1002195.1:0.00230522,ASEM_RSA5_H_RSA5chrom7002316.1:0.00383692)n37:0.0141746,((Digitaria_radicosa_Dra07G0180300:0.00775616,(Digitaria_exilis_H_Dex7A-001787.1:0.00307407,Digitaria_exilis_H_Dex7B-001839.1:0.00539738)n40:0.0109845)n39:0.00859258,(Urochloa_fusta_Urofu.7G263300:0.0177342,(Cenchrus_americanus_H_CamCM007984.2002821.1:0.0228641,Setaria_viridis_SEVIR_7G236000v2:0.0100899)n42:0.00906845)n41:0.00280333)n38:0.00238583)n36:0.0024095,(Panicum_hallii_Pahal.7G278100:0.0339141,((Panicum_virgatum_Pavir.8NG005600:0.110871,Panicum_virgatum_Pavir.7NG320400:0.00246629)n45:0.00248548,Panicum_virgatum_Pavir.7KG300500:0.0123348)n44:0.00137053)n43:0.00371963)n35:0.000804678)n33:0.0101369)n31:0.015468)n30:0.00687227)n25:0.0103386)n23:0.0200209)n9:0.0319909)n3:0.0599396)n0;
```
