## Supplementary Dataset S1 for "Gene turnover and contingency facilitated the repeated evolution of C_4_ photosynthesis in grasses": OG0004419_tree.txt

```
((Juncus_effusus_H_Juncus_Jeff_scaffold_7_000202.1:0.558747,(Ananas_comosus_H_Ananas_contig7_000960.1:0.360675,(Tillandsia_fasciculata_H_Tillandsia_CM054935.1_000977.1:0.0195189,Tillandsia_fasciculata_H_Tillandsia_CM054935.1_000976.1:0.0351717)n3:0.125445)n2:0.173654)n1:0.0477972,((((Streptochaeta_angustifolia_strangu_033256:0.0767755,(Streptochaeta_angustifolia_strangu_012211:0.317989,Streptochaeta_angustifolia_strangu_011681:0.215141)n8:0.108387)n7:0.0778757,(Pharus_latifolius_Phala.06G223400:0.00692341,Pharus_latifolius_Phala.06G223400.2:0.00520848)n9:0.141486)n6:0.029252,((Brachypodium_distachyon_BRADI_5g20700v3:0.107155,(Hordeum_vulgareMorex_HORVU.MOREX.r3.2HG0192860:0.00478071,((Hordeum_spontaneum_WB01_004966_0383741:0.0201293,(Hordeum_spontaneum_WB01_001378_0640589:0.198196,Hordeum_spontaneum_WB01_000038_1865268:0.248409)n15:0.0051014)n14:0.0959651,Hordeum_spontaneum_WB01_006983_0127733:0.0114375)n13:0.00127083)n12:0.0724879)n11:0.0675504,((((Zizania_latifolia_GWHTBFHI017629:0.0939628,Zizania_latifolia_GWHTBFHI018555:0.0558372)n19:0.0307119,(Oryza_sativa_LOC_Os04g51560:0.0822049,Leersia_perrieri_LPERR04G20020:0.12914)n20:0.0301772)n18:0.0259383,(Olyra_latifolia_Ola022302:0.0692658,((Ampelocalamus_luodianensis_Alu04Cg18440.3:0.0214733,(Dendrocalamus_sinicus_Dendrocalamus_sinicus_Dsi04A_6866930_6868031_Dsi04Ag04750.1_-1_CDS_4147748212_55931:0.0534605,Dendrocalamus_sinicus_Dendrocalamus_sinicus_Dsi04C_4866755_4867865_Dsi04Cg03800.1_-1_CDS_4147758715_55403:0.0307739)n24:0.00341933)n23:0.00923695,(Dendrocalamus_sinicus_Dendrocalamus_sinicus_Dsi04B_35456226_35457306_Dsi04Bg11830.1_1_CDS_4147756408_7555:0.0207129,(Ampelocalamus_luodianensis_Alu04Dg05190.1:0.0515096,(Ampelocalamus_luodianensis_Alu05Cg10900.1:0.0749622,Ampelocalamus_luodianensis_Alu04Dg17330.1:0.0787774)n27:0.0823322)n26:0.00914802)n25:0.00681235)n22:0.0210606)n21:0.0402438)n17:0.0259301,(Aristida_adscensionis_H_Aadptg000073l000210.1:0.0860245,(((Eragrostis_curvula_EJB05_39399:0.0789226,(Eleusine_coracana_ELECO.r07.4BG0335780:0.0424267,Eleusine_coracana_ELECO.r07.4AG0304840:0.0317196)n32:0.0735914)n31:0.0253549,(Stipagrostis_hirtigluma_H_Shi_ptg000016l_001912.1:0.0550057,(Phragmites_australis_Phragmites_australis_PaChr7_5066595_5067705_evm.model.PaChr7.470_1_CDS_4362475878_20592:0.0798529,Phragmites_australis_Phragmites_australis_PaChr11_4487432_4488543_evm.model.PaChr11.471_1_CDS_4362377444_37498:0.0706101)n34:0.00784557)n33:0.0158493)n30:0.0170755,(Chasmanthium_laxum_Chala.06G223900:0.0749976,((Sorghum_bicolor_SORBI_3006G206000:0.0468297,Zea_mays_Zm00001eb071590:0.0685742)n37:0.0488963,(Echinocloa_haploclada_eh_chr9.2561:0.0462709,(Urochloa_fusta_Urofu.7G266400:0.0560245,((Dichantelium_oligosantes_H_DolKV767419.1000001.1:0.0523033,(ASEM_AUS1_H_AUS1CM014276.1001359.1:0.0122414,(ASEM_RSA5_H_RSA5chrom1004198.1:0.00713023,ASEM_RSA5_H_RSA5scaff857000001.1:0.000983238)n43:0.010094)n42:0.0201467)n41:0.00806064,(Setaria_viridis_SEVIR_7G239400v2:0.0333943,((Panicum_hallii_Pahal.7G281400:0.0157191,(Panicum_virgatum_Pavir.7KG346400:0.0116972,Panicum_virgatum_Pavir.7NG324100:0.0161267)n47:0.00938775)n46:0.016236,(Digitaria_radicosa_Dra07G0182900:0.0357083,(Digitaria_exilis_H_Dex7A-001062.1:0.00997478,Digitaria_exilis_H_Dex7B-001103.1:0.0168078)n49:0.0468002)n48:0.0165756)n45:0.00686268)n44:0.00493796)n40:0.00973536)n39:0.00804929)n38:0.0194766)n36:0.0156387)n35:0.012931)n29:0.0243792)n28:0.0302459)n16:0.0138826)n10:0.0232174)n5:0.0313295,(((Streptochaeta_angustifolia_strangu_003968:0.832354,Oryza_sativa_LOC_Os10g01670:0.627174)n52:0.18499,Leersia_perrieri_LPERR08G06310:0.385325)n51:0.0521353,Stipagrostis_hirtigluma_H_Shi_ptg000079l_000134.1:0.181027)n50:0.0201141)n4:0.0477972)n0;
```
