## Supplementary Dataset S1 for "Gene turnover and contingency facilitated the repeated evolution of C_4_ photosynthesis in grasses": OG0004420_tree.txt

```
(((Ananas_comosus_H_Ananas_contig15_000066.1:0.019407,Tillandsia_fasciculata_H_Tillandsia_CM054950.1_000538.1:0.0246969)n2:0.066378,(Juncus_effusus_H_Juncus_Jeff_scaffold_2_000692.1:0.175146,Carex_scoparia_H_Carex_Csco_scaffold_23_000515.1:0.127603)n3:0.132026)n1:0.0344411,(((Pharus_latifolius_Phala.06G232900:5e-09,((Pharus_latifolius_Phala.06G232900.6:0,Pharus_latifolius_Phala.06G232900.3:0,Pharus_latifolius_Phala.06G232900.5:0)n8:5e-09,(Pharus_latifolius_Phala.06G232900.4:0,Pharus_latifolius_Phala.06G232900.7:0,Pharus_latifolius_Phala.06G232900.2:0)n9:5e-09)n7:5e-09)n6:0.0485474,(Streptochaeta_angustifolia_strangu_012783:0.116367,Streptochaeta_angustifolia_strangu_020252:0.0386502)n10:0.00429447)n5:0.0116515,((((Brachypodium_distachyon_BRADI_5g21937v3:0.0409472,(Hordeum_spontaneum_WB01_001638_0611791:0.0269259,Hordeum_vulgareMorex_HORVU.MOREX.r3.2HG0195470:0.0118335)n15:0.0543185)n14:0.0248418,((Zizania_latifolia_GWHTBFHI017701:0.0305637,Zizania_latifolia_GWHTBFHI018468:0.0205498)n17:0.00654156,(Leersia_perrieri_LPERR04G21060:0.0439963,Oryza_sativa_LOC_Os04g52760:0.0486569)n18:0.0103969)n16:0.028514)n13:0.00717607,(((Ampelocalamus_luodianensis_Alu04Dg04340.1:0.0131351,Dendrocalamus_sinicus_Dendrocalamus_sinicus_Dsi04B_36220983_36225149_Dsi04Bg12360.1_-1_CDS_4147756567_40195:0.0190778)n21:0.00513995,(Ampelocalamus_luodianensis_Alu04Cg19310.2:0.0166899,(Dendrocalamus_sinicus_Dendrocalamus_sinicus_Dsi04A_5728161_5731984_Dsi04Ag03930.1_1_CDS_4147747966_31159:0.0642028,Dendrocalamus_sinicus_Dendrocalamus_sinicus_Dsi04C_4136138_4143578_Dsi04Cg03220.2_1_CDS_4147758541_14314:0.0308692)n23:0.00342991)n22:0.00273674)n20:0.00272584,Olyra_latifolia_Ola023188:0.083046)n19:0.00669716)n12:0.0132573,((Phragmites_australis_Phragmites_australis_PaChr11_3694100_3697822_evm.model.PaChr11.390_1_CDS_4362377264_4262:0.0336295,Phragmites_australis_Phragmites_australis_PaChr7_4340935_4344439_evm.model.PaChr7.394_1_CDS_4362475708_34025:0.0513885)n25:0.00679049,(Chasmanthium_laxum_Chala.06G235500:0.0398759,(((Eragrostis_curvula_EJB05_38322:0.0481584,(Eleusine_coracana_ELECO.r07.4BG0334650:0.0078967,Eleusine_coracana_ELECO.r07.4AG0303740:0.0116409)n30:0.0337813)n29:0.0277859,(Aristida_adscensionis_H_Aadptg000073l000033.1:0.037342,Stipagrostis_hirtigluma_H_Shi_ptg000016l_001850.1:0.0268701)n31:0.0193192)n28:0.00752483,((Sorghum_bicolor_SORBI_3006G217700:0.0178953,(Zea_mays_Zm00001eb431060:0.0110076,(Zea_mays_Zm00001eb266710:0.14746,Zea_mays_Zm00001eb072080:0.0300445)n35:0.00687936)n34:0.0192484)n33:0.0147341,((Setaria_viridis_SEVIR_7G251200v2:0.0403599,Cenchrus_americanus_H_CamCM007984.2002665.1:0.025494)n37:0.00474054,(Urochloa_fusta_Urofu.7G279000:0.0194328,(Dichantelium_oligosantes_H_DolKV777453.1000011.1:0.0297984,((((ASEM_AUS1_H_AUS1CM014276.1002110.1:0.00361092,ASEM_RSA5_H_RSA5chrom7002257.1:0.00362975)n43:0.0121715,(Panicum_hallii_Pahal.7G293300:0.0108659,(Panicum_virgatum_Pavir.7KG348400:0.00839063,(Panicum_virgatum_Pavir.7NG399100:0.0126898,(Panicum_virgatum_Pavir.7KG348900:0.00243734,(Panicum_virgatum_Pavir.7NG232500:0.00248878,Panicum_virgatum_Pavir.7NG232400:0.00121721)n48:0.00367058)n47:0.0132469)n46:0.00195764)n45:0.00453937)n44:0.0184404)n42:5e-09,(Digitaria_radicosa_Dra07G0193400:0.0147661,(Digitaria_exilis_H_Dex7A-001717.1:0.00259594,Digitaria_exilis_H_Dex7B-001762.1:0.0118836)n50:0.0151718)n49:0.0160001)n41:0.00240936,Echinocloa_haploclada_eh_chr9.2678:0.0364275)n40:0.00332662)n39:0.00356746)n38:0.0015959)n36:0.00489561)n32:0.0222904)n27:0.00601663)n26:0.00848767)n24:0.0249493)n11:0.0283274)n4:0.0262757)n0;
```
