## Supplementary Dataset S1 for "Gene turnover and contingency facilitated the repeated evolution of C_4_ photosynthesis in grasses": OG0004421_tree.txt

```
((Streptochaeta_angustifolia_strangu_008002:0.0798987,((Pharus_latifolius_Phala.08G176900:0,Pharus_latifolius_Phala.08G176900.2:0)n3:0.0530064,(Pharus_latifolius_Phala.06G242400:0,Pharus_latifolius_Phala.06G242400.2:0)n4:0.140906)n2:0.0202416)n1:0.0257163,((Oryza_sativa_LOC_Os08g08040:0.0329246,(Zizania_latifolia_GWHTBFHI003128:0.0225319,Zizania_latifolia_GWHTBFHI010785:0.00544264)n7:0.0242288)n6:0.0206551,(((Hordeum_spontaneum_WB01_006558_0197079:0,Hordeum_vulgareMorex_HORVU.MOREX.r3.2HG0207390:0)n10:0.0711641,(Brachypodium_distachyon_BRADI_5g23220v3:0.0562016,((((Eleusine_coracana_ELECO.r07.4BG0333310:0.00441605,Eleusine_coracana_ELECO.r07.4AG0302360:0.00890119)n15:0.0529298,(Eragrostis_curvula_EJB05_39798:0.0173431,(Eragrostis_curvula_EJB05_36354:0.00439111,Eragrostis_curvula_EJB05_36332:5e-09)n17:0.0201171)n16:0.00963017)n14:0.0488521,((Stipagrostis_hirtigluma_H_Shi_ptg000016l_001783.1:0.062008,(Aristida_adscensionis_H_Aadptg000072l000557.1:0.0574282,(Chasmanthium_laxum_Chala.06G249700:0.0705093,((Dichantelium_oligosantes_H_DolKV783043.1000012.1:0.0140794,((ASEM_AUS1_H_AUS1CM014276.1002023.1:0.00851884,ASEM_RSA5_H_RSA5chrom7002171.1:0.0355363)n25:0.0869376,(((((Echinocloa_haploclada_eh_chr9.2806:5e-09,Echinocloa_haploclada_eh_scaffold365.2:0.00461092)n30:0.0380297,(Digitaria_radicosa_Dra07G0203700:0.0191974,(Digitaria_exilis_H_Dex7A-001665.1:0.0219039,Digitaria_exilis_H_Dex7B-001709.1:0.0145171)n32:0.0504816)n31:0.0511659)n29:0.0349033,((Panicum_hallii_Pahal.7G306100:0.029606,Panicum_virgatum_Pavir.7NG387000:0.0136319)n34:0.00961001,(Panicum_virgatum_Pavir.7KG406000:0.0100343,Panicum_hallii_Pahal.7G306200:4.5e-09)n35:5e-10)n33:0.00932137)n28:0.0107874,(Setaria_viridis_SEVIR_7G265900v2:0.0252225,Cenchrus_americanus_H_CamCM007984.2002268.1:0.0291471)n36:0.0196296)n27:0.0109204,(Urochloa_fusta_Urofu.5G166400:0.0317614,Urochloa_fusta_Urofu.7G294800:0.0493729)n37:0.0115188)n26:0.0127009)n24:0.0195868)n23:0.0426853,(Sorghum_bicolor_SORBI_3006G231700:0.0324542,(Zea_mays_Zm00001eb069280:0.0240894,Zea_mays_Zm00001eb431700:0.0358036)n39:0.00397818)n38:0.0094587)n22:0.0639659)n21:0.0169733)n20:0.0238631)n19:0.015467,(Phragmites_australis_Phragmites_australis_PaChr7_3467772_3473463_evm.model.PaChr7.316_1_CDS_4362475536_4165:0.21197,Phragmites_australis_Phragmites_australis_PaChr11_3047759_3049596_evm.model.PaChr11.321_1_CDS_4362377112_25298:0.0304857)n40:0.0033873)n18:0.0587992)n13:0.0365457,(Olyra_latifolia_Ola028134:0.0580151,(Dendrocalamus_sinicus_Dendrocalamus_sinicus_Dsi04B_36934284_36940461_Dsi04Bg12980.1_-1_CDS_4147756753_31188:0.0646783,(((Dendrocalamus_sinicus_Dendrocalamus_sinicus_Dsi02B_6745742_6750398_Dsi02Bg04280.1_-1_CDS_4147715932_21488:0.275047,Dendrocalamus_sinicus_Dendrocalamus_sinicus_DsiCtg00663a_61813_63499_DsiCtg00663ag00080.1_1_CDS_4147854949_45023:5e-09)n45:0.0107336,Ampelocalamus_luodianensis_Alu04Cg20240.1:0.0280555)n44:0.0192359,(Dendrocalamus_sinicus_Dendrocalamus_sinicus_Dsi04A_3539319_3544063_Dsi04Ag02740.1_1_CDS_4147747609_771:0.0188772,(Ampelocalamus_luodianensis_AluCtg00619g00230.2:0.00286367,Ampelocalamus_luodianensis_Alu04Dg03450.1:0.00565509)n47:0.0314882)n46:0.00898253)n43:0.0165269)n42:0.00183632)n41:0.0203721)n12:0.0333821)n11:0.0870289)n9:0.202893,((Dendrocalamus_sinicus_Dendrocalamus_sinicus_DsiCtg00289_97239_102007_DsiCtg00289g00070.1_1_CDS_4147850338_7865:0.0249582,(Ampelocalamus_luodianensis_Alu09Cg23340.2:0.0287039,Olyra_latifolia_Ola010362:0.106161)n50:0.0378552)n49:0.0602521,(Brachypodium_distachyon_BRADI_3g15541v3:0.136834,(Hordeum_spontaneum_WB01_003879_0043762:0.0342279,Hordeum_vulgareMorex_HORVU.MOREX.r3.7HG0715120:5e-09)n52:0.0477192)n51:0.0816106)n48:0.0135542)n8:0.00150603)n5:0.0713745)n0;
```
