## Supplementary Dataset S1 for "Gene turnover and contingency facilitated the repeated evolution of C_4_ photosynthesis in grasses": OG0004422_tree.txt

```
(Hordeum_spontaneum_WB01_000083_0544236:0.176056,((Stipagrostis_hirtigluma_H_Shi_ptg000013l_000537.1:0.161417,Phragmites_australis_Phragmites_australis_PaChr23_2658332_2660495_evm.model.PaChr23.180_1_CDS_4362434149_13723:0.0414216)n2:0.0182663,(Phragmites_australis_Phragmites_australis_PaChr22_23643916_23645975_evm.model.PaChr22.1078_1_CDS_4362430835_21696:0.0853932,(((Eleusine_coracana_ELECO.r07.5BG0426070:0.0378169,(Eleusine_coracana_ELECO.r07.9AG0672340:0.051611,Eleusine_coracana_ELECO.r07.9BG0695910:0.0366822)n7:0.0403081)n6:0.0841487,(Eragrostis_curvula_EJB05_03027:0.0181439,(Eragrostis_curvula_EJB05_29988:0.0113753,Eragrostis_curvula_EJB05_29982:0.0117694)n9:0.0305482)n8:0.0535796)n5:0.0638941,((((Aristida_adscensionis_H_Aadptg000008l000826.1:0.145725,(Stipagrostis_hirtigluma_H_Shi_ptg000016l_002946.1:0.190106,(Stipagrostis_hirtigluma_H_Shi_ptg000015l_000199.1:0.0241123,((Stipagrostis_hirtigluma_H_Shi_ptg000026l_000318.1:0.0135108,Stipagrostis_hirtigluma_H_Shi_ptg000077l_000048.1:0.0124307)n17:0.013013,((Stipagrostis_hirtigluma_H_Shi_ptg000025l_001282.1:0.0129013,Stipagrostis_hirtigluma_H_Shi_ptg000041l_000057.1:0.0139718)n19:0.0109545,Stipagrostis_hirtigluma_H_Shi_ptg000008l_000001.1:0.0411494)n18:0.000693667)n16:0.00918941)n15:0.0255775)n14:0.00284195)n13:0.0306502,(((Dichantelium_oligosantes_H_DolKV778156.1000001.1:0.59965,(Zea_mays_Zm00001eb404900:0.0821237,(Panicum_virgatum_Pavir.7KG182100:0.255655,Sorghum_bicolor_SORBI_3008G010200:0.0447226)n24:0.0266995)n23:0.107291)n22:0.0207001,(Dichantelium_oligosantes_H_DolKV776045.1000010.1:0.0504254,(((Digitaria_exilis_H_Dex3B-000042.1:0.0341197,(Digitaria_exilis_H_Dex3A-000030.1:0.019677,(Digitaria_exilis_H_Dex8B-000031.1:0.0193653,(Digitaria_exilis_H_Dex8A-000033.1:0.0067809,Digitaria_exilis_H_Dex3A-000031.1:0.0475963)n31:0.00699076)n30:0.0117354)n29:0.00986055)n28:0.0571993,(((Urochloa_fusta_Urofu.8G003400:0.0549797,Urochloa_fusta_Urofu.3G006700:0.0636185)n34:0.0574257,((Panicum_hallii_Pahal.3G005700:0.00416228,Panicum_hallii_Pahal.8G006500:0.00414366)n36:0.0268478,(Panicum_virgatum_Pavir.4KG373400:0.0610023,Panicum_virgatum_Pavir.5KG050200:0.0720175)n37:0.00800194)n35:0.0224934)n33:0.0130905,(Panicum_virgatum_Pavir.2KG054800:0.0465476,((Digitaria_radicosa_Dra09G0108400:5e-09,Digitaria_radicosa_Dra09G0108400.2:5e-09)n40:0.0668092,(Digitaria_radicosa_Dra08G0004700:5e-09,Digitaria_radicosa_Dra08G0004700.2:5e-09)n41:0.0284002)n39:0.015763)n38:0.0137807)n32:0.00153119)n27:0.0228855,((Setaria_viridis_SEVIR_7G337666v2:0.016014,Setaria_viridis_SEVIR_8G014200v2:0.0179499)n43:0.0414366,(Cenchrus_americanus_H_CamCM007986.2003564.1:0.0654421,(Cenchrus_americanus_H_CamCM007984.2000775.1:0.0605231,Cenchrus_americanus_H_CamCM007982.2002750.1:0.0660549)n45:0.014786)n44:0.0269004)n42:0.0485892)n26:0.00839587)n25:0.0261307)n21:0.00290341,((Panicum_virgatum_Pavir.9NG808500:0,Panicum_virgatum_Pavir.9NG786300:0)n47:0.105421,Panicum_virgatum_Pavir.7KG352700:0.0839132)n46:0.0992422)n20:0.0110269)n12:0.0123303,((Echinocloa_haploclada_eh_chr5.290:0.00996809,Echinocloa_haploclada_eh_chr5.175:0.00876269)n49:0.102134,(ASEM_AUS1_H_AUS1CM014277.1000068.1:0.0213796,(ASEM_RSA5_H_RSA5chrom3002989.1:0.0109835,ASEM_RSA5_H_RSA5chrom3002994.1:5e-09)n51:0.0159298)n50:0.0749471)n48:0.0342604)n11:0.0284868,(Chasmanthium_laxum_Chala.09G185800:0.0108281,Chasmanthium_laxum_Chala.12G024500:0.0124245)n52:0.0583604)n10:0.00954386)n4:0.012389)n3:0.0302246)n1:0.176056)n0;
```
