## Supplementary Dataset S1 for "Gene turnover and contingency facilitated the repeated evolution of C_4_ photosynthesis in grasses": OG0004423_tree.txt

```
(Streptochaeta_angustifolia_strangu_000552:0.160295,((((((Leersia_perrieri_LPERR11G00880:0.0205788,Leersia_perrieri_LPERR12G00940:0.0314267)n6:0.0974674,(Oryza_sativa_LOC_Os12g02370:0.0167922,Oryza_sativa_LOC_Os11g02440:0.0530552)n7:0.0248207)n5:0.0475661,(Zizania_latifolia_GWHTBFHI028093:0.16155,Zizania_latifolia_GWHTBFHI029771:0.159045)n8:0.0582603)n4:0.0892596,(Dendrocalamus_sinicus_Dendrocalamus_sinicus_Dsi12A_27446938_27448664_Dsi12Ag08680.1_1_CDS_4147843585_15720:0.0659998,(Ampelocalamus_luodianensis_Alu11Cg00780.1:0.0670375,Ampelocalamus_luodianensis_AluCtg00643g00030.2:0.0699731)n10:0.00777479)n9:0.0305534)n3:0.0772583,Olyra_latifolia_Ola010233:0.213219)n2:0.0646292,((Brachypodium_distachyon_BRADI_4g44390v3:0.127349,(Hordeum_spontaneum_WB01_004774_1034254:0.00818162,Hordeum_vulgareMorex_HORVU.MOREX.r3.5HG0464380:0.00733713)n13:0.126316)n12:0.167359,((((Chasmanthium_laxum_Chala.09G182500:0.0121827,Chasmanthium_laxum_Chala.12G021600:0.0318184)n17:0.0727983,(Phragmites_australis_Phragmites_australis_PaChr23_2434288_2435112_evm.model.PaChr23.165_1_CDS_4362434115_41901:0.0912075,((Eleusine_coracana_ELECO.r07.9AG0672530:0.0983988,Eleusine_coracana_ELECO.r07.9BG0696100:0.069142)n20:0.107815,(Eragrostis_curvula_EJB05_01992:0.0615883,(Eragrostis_curvula_EJB05_29902:0.0145939,Eragrostis_curvula_EJB05_29867:0.0205341)n22:0.0652712)n21:0.0947302)n19:0.0526077)n18:0.0355119)n16:0.032874,((Stipagrostis_hirtigluma_H_Shi_ptg000025l_001169.1:0.0327389,(Stipagrostis_hirtigluma_H_Shi_ptg000015l_000081.1:0.00302004,(Stipagrostis_hirtigluma_H_Shi_ptg000077l_000199.1:0.0267064,Stipagrostis_hirtigluma_H_Shi_ptg000026l_000189.1:0.0323091)n26:0.0164517)n25:0.0392907)n24:0.0376981,Aristida_adscensionis_H_Aadptg000008l000579.1:0.230277)n23:0.0626972)n15:0.0531334,(((Echinocloa_haploclada_eh_chr2.4667:0.383265,(Echinocloa_haploclada_eh_chr5.151:0.14101,Echinocloa_haploclada_eh_chr5.321:0.182804)n30:0.0226226)n29:0.0757165,(Sorghum_bicolor_SORBI_3008G030100:0.196914,Zea_mays_Zm00001eb163860:0.0932281)n31:0.103818)n28:0.035337,((((Urochloa_fusta_Urofu.8G005700:0.0124168,Urochloa_fusta_Urofu.3G033800:0.0201962)n35:0.103669,(Setaria_viridis_SEVIR_7G312700v2:0.0386816,Setaria_viridis_SEVIR_8G012200v2:0.01237)n36:0.0295914)n34:0.0254895,((Cenchrus_americanus_H_CamLKME02022861.1000041.1:0.0650352,Dichantelium_oligosantes_H_DolKV775298.1000007.1:0.0627045)n38:0.091147,((Digitaria_radicosa_Dra08G0006300:0.0112456,(Digitaria_radicosa_Dra03G0006500:5e-09,Digitaria_radicosa_Dra03G0006500.2:5e-09)n41:0.0132809)n40:0.114425,((Digitaria_exilis_H_Dex3B-004317.1:0.00517602,(Digitaria_exilis_H_Dex3A-004316.1:0.0345602,Digitaria_exilis_H_Dex8B-002119.1:0.0177576)n44:0.0198787)n43:0.00863001,Digitaria_exilis_H_Dex8A-002268.1:0.00601167)n42:0.0886404)n39:0.0393844)n37:0.0394316)n33:0.0157196,(Panicum_virgatum_Pavir.4KG345500:0.204729,(((Panicum_hallii_Pahal.3G008000:0.0161444,Panicum_hallii_Pahal.8G008800:0.0085022)n48:0.0430278,((Panicum_virgatum_Pavir.3KG041700:0.0224973,Panicum_virgatum_Pavir.8KG022400:0.0151053)n50:0.121871,Panicum_virgatum_Pavir.8NG149800:0.119875)n49:0.0339807)n47:0.027311,(ASEM_AUS1_H_AUS1CM014277.1003698.1:0.0107126,(ASEM_RSA5_H_RSA5chrom3002817.1:0.0186111,ASEM_RSA5_H_RSA5chrom3003012.1:0.0210976)n52:0.00234418)n51:0.00596052)n46:0.0291548)n45:0.00323942)n32:0.0432537)n27:0.0485143)n14:0.051939)n11:0.0499248)n1:0.160295)n0;
```
