## Supplementary Dataset S1 for "Gene turnover and contingency facilitated the repeated evolution of C_4_ photosynthesis in grasses": OG0004424_tree.txt

```
(((((Brachypodium_distachyon_BRADI_4g24310v3:0.120641,(Hordeum_spontaneum_WB01_003400_1280176:0.00327106,Hordeum_vulgareMorex_HORVU.MOREX.r3.4HG0349090:0.00212044)n5:0.0952776)n4:0.0689512,(((Ampelocalamus_luodianensis_Alu11Dg11800.6:0.0349286,(Dendrocalamus_sinicus_Dendrocalamus_sinicus_Dsi11C_19283398_19288261_Dsi11Cg06210.2_1_CDS_4147839559_23584:0.0431455,Dendrocalamus_sinicus_Dendrocalamus_sinicus_Dsi11A_2177489_2193508_Dsi11Ag01570.1_-1_CDS_4147830214_50572:0.0490628)n9:0.00426116)n8:0.00441404,(Olyra_latifolia_Ola003536:0.0199132,Olyra_latifolia_Ola019855:0.0125142)n10:0.0769268)n7:0.00952766,(Ampelocalamus_luodianensis_Alu11Cg02800.4:0.0387048,Dendrocalamus_sinicus_Dendrocalamus_sinicus_Dsi11B_28289506_28293143_Dsi11Bg07060.1_-1_CDS_4147837093_56787:0.0473736)n11:0.00526374)n6:0.0109163)n3:0.0113219,(((Eragrostis_curvula_EJB05_53648:0.00691203,Eragrostis_curvula_EJB05_29208:0.00209948)n14:0.110623,(Chasmanthium_laxum_Chala.09G143400:0.0613836,((Sorghum_bicolor_SORBI_3005G055600:0.0329197,Zea_mays_Zm00001eb200890:0.0494225)n17:0.0557748,(Echinocloa_haploclada_eh_chr4.398:0.0576998,((Dichantelium_oligosantes_H_DolKV775330.1000003.1:0.0371502,(Urochloa_fusta_Urofu.8G044200:0.0354446,(Setaria_viridis_SEVIR_8G050500v2:0.0100043,((Cenchrus_americanus_H_CamCM007984.2000849.1:0,Cenchrus_americanus_H_CamCM007984.2000850.1:0)n24:0.00041538,Cenchrus_americanus_H_CamCM007985.2001632.1:5e-09)n23:0.0335425)n22:0.0177743)n21:0.0133551)n20:0.00164792,((ASEM_AUS1_H_AUS1CM014277.1003346.1:0.010574,ASEM_RSA5_H_RSA5chrom8003047.1:0.00715297)n26:0.0435806,((Digitaria_radicosa_Dra08G0034400:0.0321719,(Digitaria_exilis_H_Dex8A-002028.1:0.00362283,Digitaria_exilis_H_Dex8B-001901.1:0.00905782)n29:0.0377531)n28:0.0326988,(Panicum_hallii_Pahal.8G044200:0.0226114,(Panicum_virgatum_Pavir.8KG062900:0.0237977,Panicum_virgatum_Pavir.8NG066700:0.0211906)n31:0.00235451)n30:0.00405028)n27:0.00370125)n25:0.00404051)n19:0.0060964)n18:0.0141413)n16:0.027294)n15:0.00944954)n13:0.00510156,(((Oryza_sativa_LOC_Os11g06910:0.0589613,Leersia_perrieri_LPERR11G03830:0.0700107)n34:0.0328663,(Zizania_latifolia_GWHTBFHI029964:0.0524769,Zizania_latifolia_GWHTBFHI030412:0.0598254)n35:0.0194574)n33:0.0374775,Cenchrus_americanus_H_CamCM007984.2000848.1:0.346478)n32:0.0250423)n12:0.00278247)n2:0.0242766,((Aristida_adscensionis_H_Aadptg000039l000327.1:0.0715016,(Stipagrostis_hirtigluma_H_Shi_ptg000009l_000262.1:0.0117221,Stipagrostis_hirtigluma_H_Shi_ptg000015l_000256.1:0.0116886)n38:0.0285023)n37:0.0355992,(Phragmites_australis_Phragmites_australis_PaChr21_3259207_3264306_evm.model.PaChr21.245_1_CDS_4362427843_37663:0.0503033,Phragmites_australis_Phragmites_australis_PaChr10_30405260_30410254_evm.model.PaChr10.1009_1_CDS_4362370467_34098:0.0441529)n39:0.00801315)n36:0.00420227)n1:0.0346957,((Streptochaeta_angustifolia_strangu_018658:0.121707,Streptochaeta_angustifolia_strangu_023336:0.116706)n41:0.0361241,((Pharus_latifolius_Phala.09G042200.4:5e-09,((Pharus_latifolius_Phala.09G042200:0,Pharus_latifolius_Phala.09G042200.6:0,Pharus_latifolius_Phala.09G042200.7:0,Pharus_latifolius_Phala.09G042200.5:0)n45:5e-09,(Pharus_latifolius_Phala.09G042200.3:5e-09,Pharus_latifolius_Phala.09G042200.2:5e-09)n46:6e-09)n44:5e-09)n43:0.112884,((Pharus_latifolius_Phala.10G117300:0,Pharus_latifolius_Phala.10G117300.3:0,Pharus_latifolius_Phala.10G117300.4:0,Pharus_latifolius_Phala.10G117300.2:0)n48:5e-09,Pharus_latifolius_Phala.10G117300.5:5e-09)n47:0.120809)n42:0.0134232)n40:0.0249993)n0;
```
