## Supplementary Dataset S1 for "Gene turnover and contingency facilitated the repeated evolution of C_4_ photosynthesis in grasses": OG0004425_tree.txt

```
(((Ananas_comosus_H_Ananas_contig18_000732.1:0.0190457,Tillandsia_fasciculata_H_Tillandsia_CM054946.1_000339.1:0.0261221)n2:0.112197,(Juncus_effusus_H_Juncus_Jeff_scaffold_17_000610.1:0.16045,Carex_scoparia_H_Carex_Csco_scaffold_10_000456.1:0.132513)n3:0.0943918)n1:0.0488214,((Streptochaeta_angustifolia_strangu_035975:0.0649581,(Pharus_latifolius_Phala.09G055300:5e-09,Pharus_latifolius_Phala.09G055300.2:5e-09)n6:0.0646832)n5:0.022128,((((Brachypodium_distachyon_BRADI_4g22180v3:0.0424449,(Hordeum_spontaneum_WB01_000338_0263822:0.0129072,Hordeum_vulgareMorex_HORVU.MOREX.r3.4HG0345450:0.00414963)n11:0.0735086)n10:0.0416322,((Olyra_latifolia_Ola037210:0.0678582,((Dendrocalamus_sinicus_Dendrocalamus_sinicus_DsiCtg00042a_178958_183321_DsiCtg00042ag00070.1_1_CDS_4147846603_8978:0.00424028,Dendrocalamus_sinicus_Dendrocalamus_sinicus_Dsi11B_25003575_25014421_Dsi11Bg05950.1_1_CDS_4147836760_39896:0.0036981)n15:0.0199307,((Dendrocalamus_sinicus_Dendrocalamus_sinicus_DsiCtg00087_10402_14725_DsiCtg00087g00020.1_-1_CDS_4147847305_6167:0.000809258,Dendrocalamus_sinicus_Dendrocalamus_sinicus_DsiCtg00664_390154_394476_DsiCtg00664g00200.2_-1_CDS_4147855048_43898:0.000902727)n17:0.014942,Dendrocalamus_sinicus_Dendrocalamus_sinicus_Dsi07A_29351209_29352175_Dsi07Ag11840.1_1_CDS_4147792342_52136:0.0150446)n16:0.00436522)n14:0.000485024)n13:0.00536569,(Ampelocalamus_luodianensis_Alu11Dg10130.1:0.0165951,Ampelocalamus_luodianensis_Alu11Dg10210.2:0.00168599)n18:0.0340099)n12:0.0114318)n9:0.00637537,((Chasmanthium_laxum_Chala.09G114500:0.0357163,((Sorghum_bicolor_SORBI_3005G101200:0.017514,Zea_mays_Zm00001eb168450:0.0355285)n22:0.0282553,(Echinocloa_haploclada_eh_chr4.1056:0.0560399,(((Panicum_hallii_Pahal.8G119000:0.409261,Panicum_virgatum_Pavir.8NG177900:6e-09)n26:0.0121232,((Panicum_hallii_Pahal.8G118200:0.00305152,(Panicum_hallii_Pahal.8G119200:0.00187767,Panicum_hallii_Pahal.8G120300:0.0437287)n29:0.00322952)n28:0.00605958,(Panicum_virgatum_Pavir.8KG208300:0.0112704,Panicum_virgatum_Pavir.8NG175700:0.0139943)n30:0.00155492)n27:0.00151486)n25:0.0273941,((((Cenchrus_americanus_H_CamCM007985.2002285.1:0.0212999,((Setaria_viridis_SEVIR_8G098050v2:5e-09,Setaria_viridis_SEVIR_8G097975v2:0.0172489)n36:0.00191654,Setaria_viridis_SEVIR_4G005601v2:0.00526528)n35:0.000585032)n34:0.00305423,Leersia_perrieri_LPERR11G06160:0.33453)n33:0.0144539,(Urochloa_fusta_Urofu.8G092900:0.0297987,(Dichantelium_oligosantes_H_DolKV775387.1000002.1:0.0351667,((Digitaria_exilis_H_Dex4A-002662.1:0.00743699,Digitaria_exilis_H_Dex4B-002602.1:0.00784734)n40:0.0236882,(Digitaria_radicosa_Dra08G0061900:0.00142721,(Digitaria_radicosa_Dra09G0122100:5e-09,Digitaria_radicosa_Dra09G0122100.2:5e-09)n42:0.00162746)n41:0.0237459)n39:0.0149984)n38:0.00141898)n37:0.00258007)n32:0.00273273,(ASEM_AUS1_H_AUS1CM014277.1002949.1:0.0041259,ASEM_RSA5_H_RSA5chrom8000558.1:0.00364056)n43:0.0267595)n31:0.0031061)n24:0.00947645)n23:0.0108315)n21:0.0161103)n20:0.018437,(Zizania_latifolia_GWHTBFHI030231:0.0296633,(Leersia_perrieri_LPERR11G06170:0.0349843,Oryza_sativa_LOC_Os11g11000:0.040282)n45:0.0159389)n44:0.0315362)n19:0.00350402)n8:0.0124924,(Phragmites_australis_Phragmites_australis_PaChr10_23896282_23900493_evm.model.PaChr10.790_1_CDS_4362372539_13519:0.022938,(((Eleusine_coracana_ELECO.r07.9AG0678530:0.0104925,Eleusine_coracana_ELECO.r07.9BG0702160:0.00759499)n49:0.0610771,(Eragrostis_curvula_EJB05_24352:0.0237223,Eragrostis_curvula_EJB05_28351:0.0204423)n50:0.0294926)n48:0.0258061,(Aristida_adscensionis_H_Aadptg000039l000357.1:0.0495529,(Stipagrostis_hirtigluma_H_Shi_ptg000003l_000102.1:0.00299169,Stipagrostis_hirtigluma_H_Shi_ptg000009l_000588.1:0.0026785)n52:0.0376737)n51:0.0208944)n47:0.00665947)n46:0.0199671)n7:0.0357344)n4:0.0488214)n0;
```
