## Supplementary Dataset S1 for "Gene turnover and contingency facilitated the repeated evolution of C_4_ photosynthesis in grasses": OG0004426_tree.txt

```
(((Stipagrostis_hirtigluma_H_Shi_ptg000007l_000238.1:0.0617576,Aristida_adscensionis_H_Aadptg000020l000180.1:0.0687486)n2:0.0327187,((Chasmanthium_laxum_Chala.09G080900:0.0842197,(Phragmites_australis_Phragmites_australis_PaChr10_12373182_12374807_evm.model.PaChr10.539_1_CDS_4362371981_33684:0.0778743,Phragmites_australis_Phragmites_australis_PaChr21_18480739_18482367_evm.model.PaChr21.680_1_CDS_4362428809_19176:0.0766262)n5:0.0122865)n4:0.0291762,((Eragrostis_curvula_EJB05_27744:0.126844,(Eleusine_coracana_ELECO.r07.9AG0687700:0.0621689,Eleusine_coracana_ELECO.r07.9BG0716130:0.059915)n8:0.189831)n7:0.0675633,((ASEM_RSA5_H_RSA5chrom9005112.1:0.623884,((((Echinocloa_haploclada_eh_chr3.4600:0.713179,Echinocloa_haploclada_eh_chr5.1055:0.607803)n14:0.121527,Sorghum_bicolor_SORBI_3009G091940:0.798168)n13:0.0530171,Panicum_virgatum_Pavir.1NG067700:0.417704)n12:0.0646527,((Sorghum_bicolor_SORBI_3005G126401:0.711086,Zea_mays_Zm00001eb170210:0.517005)n16:0.135917,(Panicum_virgatum_Pavir.8NG206600:0.552892,(Panicum_virgatum_Pavir.9NG166700:0.629524,(Panicum_virgatum_Pavir.8KG235200:0.0380549,Panicum_virgatum_Pavir.8KG330200:0.0756822)n19:0.33969)n18:0.155099)n17:0.0172332)n15:0.0761187)n11:0.00845764)n10:0.0928511,(((Zea_mays_Zm00001eb170220:0.0908296,Zea_mays_Zm00001eb113050:0.101315)n22:0.0967689,(((Urochloa_fusta_Urofu.8G138900:0.11347,Echinocloa_haploclada_eh_chr4.1542:0.0901265)n25:0.0443781,(Digitaria_radicosa_Dra08G0086700:0.0946124,(Digitaria_exilis_H_Dex8A-001655.1:0,Digitaria_exilis_H_Dex8B-001578.1:0)n27:0.1111)n26:0.0277742)n24:0.0173638,(Dichantelium_oligosantes_H_DolKV779219.1000001.1:0.106339,(Setaria_viridis_SEVIR_8G140900v2:0.0551717,(Panicum_hallii_Pahal.8G186100:0.017632,Panicum_virgatum_Pavir.8NG227600:0.0473539)n30:0.0377785)n29:0.0156219)n28:0.0190659)n23:0.0207822)n21:0.01713,(ASEM_RSA5_H_RSA5chrom8002482.1:0.124415,(Cenchrus_americanus_H_CamCM007982.2000654.1:0.0257429,ASEM_AUS1_H_AUS1CM014277.1002738.1:0.00754658)n32:0.00692987)n31:0.202829)n20:0.0202687)n9:0.00225207)n6:0.0223027)n3:0.0144114)n1:0.0258943,(((Zizania_latifolia_GWHTBFHI029330:0.0538121,Zizania_latifolia_GWHTBFHI030346:0.0946954)n35:0.07317,(Leersia_perrieri_LPERR11G11700:0.245233,((Oryza_sativa_LOC_Os11g31590:0.0558738,(Oryza_sativa_LOC_Os11g42360:0.0854468,Oryza_sativa_LOC_Os12g26720:0.243013)n39:0.0362414)n38:0.069238,Oryza_sativa_LOC_Os12g41560:0.412208)n37:0.0458009)n36:0.0402691)n34:0.0224818,((Brachypodium_distachyon_BRADI_4g18260v3:0.120328,((Hordeum_spontaneum_WB01_016206_0005884:0.00845858,Hordeum_vulgareMorex_HORVU.MOREX.r3.5HG0525870:0.00651928)n43:0.117567,(Hordeum_spontaneum_WB01_004563_0483320:0.00962101,Hordeum_vulgareMorex_HORVU.MOREX.r3.2HG0190890:0.00613278)n44:0.0621664)n42:0.0414013)n41:0.0386986,((Olyra_latifolia_Ola035200:0.0571497,Olyra_latifolia_Ola008393:0.109741)n46:0.0557991,((Dendrocalamus_sinicus_Dendrocalamus_sinicus_Dsi11B_6641086_6642681_Dsi11Bg02950.1_1_CDS_4147835860_44960:0.0133663,(Dendrocalamus_sinicus_Dendrocalamus_sinicus_Dsi05A_29871345_29871946_Dsi05Ag11250.1_-1_CDS_4147765309_14899:0.00256914,Dendrocalamus_sinicus_Dendrocalamus_sinicus_Dsi05A_21201531_21206176_Dsi05Ag06640.1_1_CDS_4147763926_32337:0.0680665)n49:0.188364)n48:0.0542096,((Dendrocalamus_sinicus_Dendrocalamus_sinicus_Dsi11A_24922413_24923522_Dsi11Ag06920.1_1_CDS_4147831819_44384:0.061901,Ampelocalamus_luodianensis_Alu11Dg06930.1:0.0663049)n51:0.00392344,(Dendrocalamus_sinicus_Dendrocalamus_sinicus_Dsi10C_5522792_5528232_Dsi10Cg01000.1_1_CDS_4147827124_16791:0.0666099,Ampelocalamus_luodianensis_Alu11Cg07280.2:0.0471785)n52:0.0162608)n50:0.00162608)n47:0.000180676)n45:0.0076471)n40:0.0231925)n33:0.0258943)n0;
```
