## Supplementary Dataset S1 for "Gene turnover and contingency facilitated the repeated evolution of C_4_ photosynthesis in grasses": OG0004427_tree.txt

```
((Digitaria_radicosa_Dra07G0036300:0.104062,Panicum_virgatum_Pavir.8KG205600:0.0551392)n1:0.134323,(((((Zizania_latifolia_GWHTBFHI031975:0.127048,(((Oryza_sativa_LOC_Os11g24750:0.148648,Oryza_sativa_LOC_Os11g24670:0.164607)n9:0.0473297,Oryza_sativa_LOC_Os11g24780:0.0737007)n8:0.00818897,((Oryza_sativa_LOC_Os11g24770:0.579935,(Oryza_sativa_LOC_Os11g24690:0.108453,Oryza_sativa_LOC_Os11g24730:0.0585493)n12:0.052482)n11:0.070418,(Oryza_sativa_LOC_Os11g24850:0.168164,Oryza_sativa_LOC_Os11g24840:0.139911)n13:0.0139911)n10:0.00139911)n7:0.000155457)n6:0.0337114,(Leersia_perrieri_LPERR11G09860:0.0548931,Leersia_perrieri_LPERR11G09870:0.0874036)n14:0.0607557)n5:0.0543084,((Brachypodium_distachyon_BRADI_4g23127v3:0.1853,(Hordeum_spontaneum_WB01_003690_0245467:0.00231944,Hordeum_vulgareMorex_HORVU.MOREX.r3.3HG0225910:0.00276604)n17:0.207896)n16:0.0618224,(Dendrocalamus_sinicus_Dendrocalamus_sinicus_Dsi11B_12323387_12327287_Dsi11Bg04030.1_1_CDS_4147836184_56784:0.0760128,(Olyra_latifolia_Ola022220:0.163613,Olyra_latifolia_Ola022221:0.235646)n19:0.0261829)n18:0.025884)n15:0.021123)n4:0.0322373,(Stipagrostis_hirtigluma_H_Shi_ptg000007l_000118.1:0.50659,Phragmites_australis_Phragmites_australis_PaChr21_13735507_13747330_evm.model.PaChr21.555_1_CDS_4362428531_29666:0.670648)n20:0.203499)n3:0.0160277,((Aristida_adscensionis_H_Aadptg000034l000231.1:0.0996731,(Digitaria_radicosa_Dra07G0036400:0.277844,((Stipagrostis_hirtigluma_H_Shi_ptg000001l_000128.1:0.021014,(Stipagrostis_hirtigluma_H_Shi_ptg000001l_000126.1:0.0129327,(Stipagrostis_hirtigluma_H_Shi_ptg000100l_000059.1:0.0175076,Stipagrostis_hirtigluma_H_Shi_ptg000007l_000119.1:0.0112071)n27:0.004825)n26:0.0125434)n25:0.0662946,(Stipagrostis_hirtigluma_H_Shi_ptg000003l_000282.1:0.0102057,Stipagrostis_hirtigluma_H_Shi_ptg000009l_000078.1:0.0153898)n28:0.0879201)n24:0.00976891)n23:0.0483193)n22:0.0477116,(Aristida_adscensionis_H_Aadptg000034l000232.1:0.153118,(((Sorghum_bicolor_SORBI_3005G115300:0.156632,((Setaria_viridis_SEVIR_2G155400v2:0.0683748,(Panicum_hallii_Pahal.8G185000:0.0166524,Panicum_virgatum_Pavir.9NG291700:0.0810876)n35:0.0476285)n34:0.0109307,(Urochloa_fusta_Urofu.8G120300:0.0898165,(Digitaria_radicosa_Dra05G0151800:0.0284725,(Digitaria_exilis_H_Dex5A-002804.1:0.0142031,Digitaria_exilis_H_Dex5B-002829.1:0.0215436)n38:0.0277955)n37:0.0514162)n36:0.0115516)n33:0.0409678)n32:0.0433663,((Oryza_sativa_LOC_Os11g07980:0.535673,Phragmites_australis_Phragmites_australis_PaChr21_13732329_13735429_evm.model.PaChr21.554_1_CDS_4362428529_28826:0.0330563)n40:0.0366224,(Eleusine_coracana_ELECO.r07.9AG0681950:0.121182,(Eragrostis_curvula_EJB05_28122:0.0908432,Eragrostis_curvula_EJB05_28118:0.0238881)n42:0.0516923)n41:0.0903841)n39:0.0150697)n31:0.0246449,((Eragrostis_curvula_EJB05_28119:0.0883059,(Eleusine_coracana_ELECO.r07.9AG0681930:0.0160775,Eleusine_coracana_ELECO.r07.9BG0706330:0.0111916)n45:0.116383)n44:0.101683,((Dichantelium_oligosantes_H_DolKV775625.1000001.1:0.053845,((Digitaria_exilis_H_Dex1A-000653.1:0.0115883,Digitaria_exilis_H_Dex1B-002866.1:0.0174689)n49:0.0810975,Urochloa_fusta_Urofu.8G120200:0.0608687)n48:0.0079508)n47:0.0129126,((ASEM_AUS1_H_AUS1CM014277.1001168.1:0.0290791,ASEM_AUS1_H_AUS1CM014277.1002590.1:0.0385678)n51:0.00870299,(ASEM_RSA5_H_RSA5chrom8002321.1:0.0408794,ASEM_RSA5_H_RSA5chrom8000915.1:0.0283866)n52:0.00315407)n50:0.0100132)n46:0.0892205)n43:0.00991339)n30:0.00474852)n29:0.000527613)n21:0.0135861)n2:0.00150957)n0;
```
