## Supplementary Dataset S1 for "Gene turnover and contingency facilitated the repeated evolution of C_4_ photosynthesis in grasses": OG0004428_tree.txt

```
(((Oryza_sativa_LOC_Os11g37110:0.246005,(Leersia_perrieri_LPERR11G14520:0.237548,Leersia_perrieri_LPERR11G14530:0.121179)n3:0.110273)n2:0.100792,((Ampelocalamus_luodianensis_Alu05Cg03700.2:0.0723906,(Ampelocalamus_luodianensis_Alu11Dg04740.2:0.0209166,Ampelocalamus_luodianensis_Alu11Dg04950.2:0.0200835)n6:0.0395818)n5:0.0570155,(Olyra_latifolia_Ola018926:0.121158,((Brachypodium_distachyon_BRADI_4g15390v3:0.136428,Brachypodium_distachyon_BRADI_4g15410v3:0.153441)n9:0.134047,Brachypodium_distachyon_BRADI_4g15320v3:0.187858)n8:0.0208731)n7:0.0238406)n4:0.0317756)n1:0.0303965,(((Stipagrostis_hirtigluma_H_Shi_ptg000013l_000134.1:0.215895,Aristida_adscensionis_H_Aadptg000078l000003.1:0.381934)n12:0.0471015,((ASEM_AUS1_H_AUS1CM014277.1001265.1:0.0201702,ASEM_RSA5_H_RSA5chrom8002226.1:0.0287098)n14:0.132194,((Panicum_virgatum_Pavir.8KG292400:0.670856,Dichantelium_oligosantes_H_DolKV776954.1000004.1:0.394109)n16:0.221534,((Urochloa_fusta_Urofu.8G165600:0.112229,(Panicum_virgatum_Pavir.8KG292500:0.193096,Panicum_virgatum_Pavir.8KG215300:0.0697705)n19:0.0786887)n18:0.0305679,(Dichantelium_oligosantes_H_DolKV776954.1000006.1:0.134168,Dichantelium_oligosantes_H_DolKV776954.1000005.1:0.11905)n20:0.0132278)n17:0.0470609)n15:0.00522899)n13:0.0894827)n11:0.0519826,(((Chasmanthium_laxum_Chala.11G099600:0.212694,Phragmites_australis_Phragmites_australis_PaChr21_21671158_21674560_evm.model.PaChr21.839_1_CDS_4362429161_39782:0.271715)n23:0.0402275,((Stipagrostis_hirtigluma_H_Shi_ptg000013l_000135.1:0.326942,(Eragrostis_curvula_EJB05_27465:0.342387,Eragrostis_curvula_EJB05_27490:0.0994691)n26:0.126441)n25:0.0535669,Panicum_virgatum_Pavir.8KG279400:1.08211)n24:0.0365679)n22:0.0204486,(((Echinocloa_haploclada_eh_chr4.1928:0.215582,(Chasmanthium_laxum_Chala.09G058100:0.0715337,Phragmites_australis_Phragmites_australis_PaChr21_21665284_21667937_evm.model.PaChr21.838_1_CDS_4362429159_38936:0.0878233)n30:0.0513091)n29:0.0543639,((Panicum_virgatum_Pavir.1KG386800:0.356534,Urochloa_fusta_Urofu.8G165300:0.24449)n32:0.0475819,(Eragrostis_curvula_EJB05_27462:0.153078,((Eleusine_coracana_ELECO.r07.9AG0684460:0.136082,Eleusine_coracana_ELECO.r07.9BG0710530:0.0839954)n35:0.144711,(Eleusine_coracana_ELECO.r07.9BG0710520:0.266886,Eleusine_coracana_ELECO.r07.9BG0710500:0.150961)n36:0.0150961)n34:0.00167734)n33:0.046756)n31:0.0409036)n28:0.0234376,(Phragmites_australis_Phragmites_australis_PaChr10_8052269_8053140_evm.model.PaChr10.379_1_CDS_4362371625_11408:0.162373,((Stipagrostis_hirtigluma_H_Shi_ptg000013l_000136.1:0.139924,(Aristida_adscensionis_H_Aadptg000078l000201.1:0.114007,Aristida_adscensionis_H_Aadptg000078l000203.1:0.11048)n40:0.0697366)n39:0.0265647,(((Panicum_hallii_Pahal.8G215800:0.0582075,((Panicum_virgatum_Pavir.8KG215400:0.058817,Panicum_virgatum_Pavir.8KG285700:0.0634102)n45:0.0251516,(Panicum_virgatum_Pavir.8KG262900:0.0390197,Panicum_virgatum_Pavir.8NG112100:0.0711196)n46:0.0276201)n44:0.00950571)n43:0.0741718,((Setaria_viridis_SEVIR_8G172900v2:0.255369,ASEM_AUS1_H_AUS1CM014277.1002456.1:0.164731)n48:0.0249029,(Sorghum_bicolor_SORBI_3005G165100:0.123954,Sorghum_bicolor_SORBI_3005G164966:0.30509)n49:0.0452995)n47:0.0241307)n42:0.0326347,((Aristida_adscensionis_H_Aadptg000078l000200.1:0.176221,(Eragrostis_curvula_EJB05_27487:0.538961,Eragrostis_curvula_EJB05_27484:0.28365)n52:0.0315167)n51:0.079551,Eleusine_coracana_ELECO.r07.9BG0710480:0.226257)n50:0.028651)n41:0.00658903)n38:0.0271563)n37:0.00301736)n27:0.0122133)n21:0.0120733)n10:0.0303965)n0;
```
