## Supplementary Dataset S1 for "Gene turnover and contingency facilitated the repeated evolution of C_4_ photosynthesis in grasses": OG0004429_tree.txt

```
((Juncus_effusus_H_Juncus_Jeff_scaffold_8_000197.1:0.707724,(Ananas_comosus_H_Ananas_contig24_000258.1:0.0707488,(Tillandsia_fasciculata_H_Tillandsia_CM054953.1_000698.1:0.0111399,Tillandsia_fasciculata_H_Tillandsia_CM054953.1_000020.1:0.00334906)n3:0.119402)n2:0.137079)n1:0.0620075,((Streptochaeta_angustifolia_strangu_033609:0.130307,Pharus_latifolius_Phala.09G166000:0.123923)n5:0.0505653,(((Ampelocalamus_luodianensis_Alu05Cg00950.2:0.0312522,Dendrocalamus_sinicus_Dendrocalamus_sinicus_Dsi09C_28692598_28697025_Dsi09Cg12050.1_-1_CDS_4147821307_39845:0.0310943)n8:0.0117082,(Ampelocalamus_luodianensis_Alu11Dg01310.3:0.0489368,Dendrocalamus_sinicus_Dendrocalamus_sinicus_Dsi11B_1743680_1749365_Dsi11Bg00550.1_1_CDS_4147835140_37639:0.0372355)n9:0.00413728)n7:0.00914705,(Olyra_latifolia_Ola018449:0.0648265,(((Zizania_latifolia_GWHTBFHI030636:0.0535156,Zizania_latifolia_GWHTBFHI029028:0.0438738)n13:0.0320975,(Leersia_perrieri_LPERR11G19080:0.226417,Oryza_sativa_LOC_Os11g44950:0.070522)n14:0.0650989)n12:0.0329877,(Brachypodium_distachyon_BRADI_2g48457v3:0.201219,((Chasmanthium_laxum_Chala.09G016700:0.0758343,(Phragmites_australis_Phragmites_australis_PaChr10_2118455_2123130_evm.model.PaChr10.112_1_CDS_4362370713_10135:0.0680767,Phragmites_australis_Phragmites_australis_PaChr21_23869781_23874255_evm.model.PaChr21.1006_1_CDS_4362427425_31759:0.0601197)n18:0.0317149)n17:0.0228808,(((Aristida_adscensionis_H_Aadptg000006l000081.1:0.0772868,(Stipagrostis_hirtigluma_H_Shi_ptg000013l_000383.1:0.0157888,Stipagrostis_hirtigluma_H_Shi_ptg000014l_000199.1:0.0175128)n22:0.0556862)n21:0.0211043,(((Eleusine_coracana_ELECO.r07.9AG0692320:0.0370211,Eleusine_coracana_ELECO.r07.9BG0718350:0.0413789)n25:0.0226182,Eleusine_coracana_ELECO.r07.9BG0709220:0.240184)n24:0.0940937,(Eragrostis_curvula_EJB05_25954:0.182566,Eragrostis_curvula_EJB05_25943:0.0584126)n26:0.0815789)n23:0.0938315)n20:0.0184079,((Dichantelium_oligosantes_H_DolKV776355.1000007.1:0.0877886,(Panicum_virgatum_Pavir.8KG382000:0.558879,Zea_mays_Zm00001eb165240:0.758614)n29:0.071871)n28:0.0757205,((Zea_mays_Zm00001eb165230:0.0840532,Sorghum_bicolor_SORBI_3005G211500:0.102182)n31:0.0547013,((ASEM_RSA5_H_RSA5chrom8001493.1:0.0226283,(ASEM_AUS1_H_AUS1CM014277.1002262.1:0.014061,ASEM_AUS1_H_AUS1CM014277.1002263.1:0.0142555)n34:0.00850522)n33:0.0488036,((((Dichantelium_oligosantes_H_DolKV779776.1000002.1:0.0489175,(Setaria_viridis_SEVIR_5G430800v2:0.072354,Setaria_viridis_SEVIR_8G240266v2:0.50345)n39:0.0788201)n38:0.0175693,(Dichantelium_oligosantes_H_DolKV767011.1000001.1:0.202143,(((Urochloa_fusta_Urofu.8G212100:0.127774,(Digitaria_radicosa_Dra08G0147500:0.17012,(Digitaria_exilis_H_Dex8A-001153.1:0.0260096,Digitaria_exilis_H_Dex8B-001148.1:0.0397122)n45:0.109523)n44:0.0648776)n43:0.0325866,(Echinocloa_haploclada_eh_chr4.2597:0.011364,Echinocloa_haploclada_eh_chr4.2592:0.00754806)n46:0.0695929)n42:0.012539,((Cenchrus_americanus_H_CamCM007982.2005272.1:0.00316461,Cenchrus_americanus_H_CamCM007982.2005252.1:0.00613158)n48:0.13113,(Setaria_viridis_SEVIR_5G430850v2:0.131912,(Setaria_viridis_SEVIR_8G240001v2:0.0342772,Setaria_viridis_SEVIR_8G239800v2:0.041116)n50:0.0188917)n49:0.00209907)n47:0.016569)n41:0.0129443)n40:0.00143825)n37:0.00673302,Setaria_viridis_SEVIR_8G240500v2:0.257509)n36:0.0128482,((Panicum_virgatum_Pavir.8KG333500:0.0409163,Panicum_virgatum_Pavir.8NG292100:0.0378813)n52:0.0162774,Panicum_hallii_Pahal.8G256500:0.0482042)n51:0.036396)n35:0.019053)n32:0.0291863)n30:0.0117085)n27:0.0288491)n19:0.0294343)n16:0.0488553)n15:0.0343078)n11:0.0214227)n10:0.0132942)n6:0.113967)n4:0.0620075)n0;
```
