## Supplementary Dataset S1 for "Gene turnover and contingency facilitated the repeated evolution of C_4_ photosynthesis in grasses": OG0004430_tree.txt

```
((Streptochaeta_angustifolia_strangu_009085:0.12447,(Pharus_latifolius_Phala.09G078400:5e-09,Pharus_latifolius_Phala.09G078400.2:5e-09)n2:0.111753)n1:0.0180068,(((Brachypodium_distachyon_BRADI_4g11137v3:0.107473,(Hordeum_spontaneum_WB01_004096_0245957:0.00410588,Hordeum_vulgareMorex_HORVU.MOREX.r3.6HG0619790:0.00179211)n6:0.1195)n5:0.0592919,((Zizania_latifolia_GWHTBFHI029044:0.0691655,(Leersia_perrieri_LPERR11G18180:0.0566055,Oryza_sativa_LOC_Os11g43610:0.0627575)n9:0.0394444)n8:0.0652557,((Olyra_latifolia_Ola021797:0.0711897,Olyra_latifolia_Ola011433:0.0538499)n11:0.0325816,(Ampelocalamus_luodianensis_Alu11Dg01810.2:0.0400388,(Dendrocalamus_sinicus_Dendrocalamus_sinicus_Dsi11B_2015394_2016944_Dsi11Bg00790.1_1_CDS_4147835212_21319:0.0747848,(Dendrocalamus_sinicus_Dendrocalamus_sinicus_Dsi11A_47271918_47273769_Dsi11Ag13310.1_-1_CDS_4147833736_43264:0.00780833,Dendrocalamus_sinicus_Dendrocalamus_sinicus_Dsi11A_47305754_47307609_Dsi11Ag13330.1_-1_CDS_4147833742_46642:0.0163293)n14:0.0248432)n13:0.00276035)n12:0.00544908)n10:0.0393852)n7:0.0122092)n4:0.0181182,((Dichantelium_oligosantes_H_DolKV778354.1000010.1:0.694553,(Eragrostis_curvula_EJB05_26159:0.467789,Eragrostis_curvula_EJB05_26160:0.35346)n17:0.0392734)n16:0.0940504,(((Eleusine_coracana_ELECO.r07.9AG0691620:0.0349927,Eleusine_coracana_ELECO.r07.9BG0717870:0.0261496)n20:0.0425125,((Eragrostis_curvula_EJB05_26127:0.0151155,Eragrostis_curvula_EJB05_26150:0.0125236)n22:0.061174,((Eragrostis_curvula_EJB05_26126:0.0780557,Eragrostis_curvula_EJB05_26117:0.0541803)n24:0.0383084,(Eragrostis_curvula_EJB05_26151:0.074464,(Eragrostis_curvula_EJB05_26116:0.0184488,(Eragrostis_curvula_EJB05_26145:0.00989358,(Eragrostis_curvula_EJB05_26112:0.00899816,Eragrostis_curvula_EJB05_26149:0.00127687)n28:0.0098197)n27:0.00609653)n26:0.028982)n25:0.00881457)n23:0.00740729)n21:0.0205431)n19:0.0542714,(Phragmites_australis_Phragmites_australis_PaChr10_2933947_2935696_evm.model.PaChr10.149_1_CDS_4362371115_9292:0.104677,((Chasmanthium_laxum_Chala.09G024100:0.0613573,(Zea_mays_Zm00001eb115680:0.123497,Sorghum_bicolor_SORBI_3005G204400:0.0285841)n32:0.0506866)n31:0.0294669,(((Stipagrostis_hirtigluma_H_Shi_ptg000013l_000406.1:0.0173521,Stipagrostis_hirtigluma_H_Shi_ptg000014l_000228.1:0.0188221)n35:0.0525654,(Aristida_adscensionis_H_Aadptg000040l000126.1:0.140338,Aristida_adscensionis_H_Aadptg000006l000114.1:0.0427473)n36:0.0626987)n34:0.0198243,(((Urochloa_fusta_Urofu.8G205500:0.0395175,Setaria_viridis_SEVIR_8G230900v2:0.0346099)n39:0.00867296,((ASEM_AUS1_H_AUS1CM014277.1001451.1:0.0126839,ASEM_RSA5_H_RSA5chrom8001849.1:0.0335496)n41:0.0187832,((Cenchrus_americanus_H_CamCM007982.2000128.1:0.0424959,(Digitaria_exilis_H_Dex8A-001185.1:0.022047,Digitaria_exilis_H_Dex8B-001172.1:0.00812444)n44:0.062402)n43:0.0225283,((ASEM_AUS1_H_AUS1CM014277.1001452.1:0.00755116,ASEM_RSA5_H_RSA5chrom8001850.1:0.0152434)n46:0.0426653,(Digitaria_radicosa_Dra08G0142500:0.0481487,(Digitaria_exilis_H_Dex8A-001186.1:0.00364167,Digitaria_exilis_H_Dex8B-001173.1:5e-09)n48:0.00744948)n47:0.0279363)n45:0.004517)n42:0.0004517)n40:5.01889e-05)n38:0.00179346,((Panicum_hallii_Pahal.8G250700:0.0247556,(Panicum_virgatum_Pavir.8KG374700:0.0172037,Panicum_virgatum_Pavir.8NG323200:0.0218072)n51:0.00266021)n50:0.0184286,(Echinocloa_haploclada_eh_chr4.2462:0.053708,Dichantelium_oligosantes_H_DolKV778354.1000004.1:0.031945)n52:0.00631817)n49:0.00212194)n37:0.0118778)n33:0.00774271)n30:0.011526)n29:0.00898976)n18:0.027053)n15:0.00300589)n3:0.0413601)n0;
```
