## Supplementary Dataset S1 for "Gene turnover and contingency facilitated the repeated evolution of C_4_ photosynthesis in grasses": OG0004431_tree.txt

```
((Ananas_comosus_H_Ananas_contig16_000741.1:0.0361548,Tillandsia_fasciculata_H_Tillandsia_CM054944.1_000272.1:0.0510414)n1:0.21213,((Streptochaeta_angustifolia_strangu_016252:0.26117,((Pharus_latifolius_Phala.09G142300:0,Pharus_latifolius_Phala.09G142300.5:0,Pharus_latifolius_Phala.09G142300.4:0,Pharus_latifolius_Phala.09G142300.7:0,Pharus_latifolius_Phala.09G142300.3:0,Pharus_latifolius_Phala.09G142300.6:0,Pharus_latifolius_Phala.09G142300.2:0)n5:5e-09,Pharus_latifolius_Phala.09G142300.8:5e-09)n4:0.181514)n3:0.0454545,(((Brachypodium_distachyon_BRADI_4g13280v3:0.137754,((Hordeum_spontaneum_WB01_007561_0034106:0.00266006,Hordeum_vulgareMorex_HORVU.MOREX.r3.7HG0735950:0.0024199)n10:0.0765054,(Hordeum_spontaneum_WB01_005816_0435534:0.0250187,Hordeum_vulgareMorex_HORVU.MOREX.r3.3HG0221340:0.0293279)n11:0.0747916)n9:0.083372)n8:0.0603581,((Dendrocalamus_sinicus_Dendrocalamus_sinicus_Dsi02A_36108289_36114887_Dsi02Ag13720.1_-1_CDS_4147711954_56374:0.440786,Ampelocalamus_luodianensis_Alu09DXg17260.1:0.222711)n13:0.065732,((Dendrocalamus_sinicus_Dendrocalamus_sinicus_Dsi09C_28254816_28266261_Dsi09Cg11660.1_-1_CDS_4147821190_30838:0.057153,Ampelocalamus_luodianensis_Alu05Cg02380.2:0.0634158)n15:0.0134441,(Dendrocalamus_sinicus_Dendrocalamus_sinicus_Dsi11A_37640652_37644684_Dsi11Ag10550.1_-1_CDS_4147832908_32002:0.0458663,(Ampelocalamus_luodianensis_Alu11Dg03410.2:0.06648,Olyra_latifolia_Ola032791:0.14085)n17:0.0146421)n16:0.0016269)n14:0.0320491)n12:0.00356102)n7:0.015082,((Panicum_virgatum_Pavir.8NG334600:0.528766,Zea_mays_Zm00001eb166560:0.675574)n19:0.307415,(((Zizania_latifolia_GWHTBFHI029157:0.082691,Zizania_latifolia_GWHTBFHI030549:0.0858782)n22:0.039933,(Leersia_perrieri_LPERR11G16490:0.152414,Oryza_sativa_LOC_Os11g40590:0.0852252)n23:0.0431932)n21:0.0777022,(((Eragrostis_curvula_EJB05_26354:5e-09,Eragrostis_curvula_EJB05_26517:5e-09)n26:0.152321,(Eleusine_coracana_ELECO.r07.9AG0689950:0.0406225,Eleusine_coracana_ELECO.r07.9BG0714790:0.0340958)n27:0.105129)n25:0.0745792,(((Aristida_adscensionis_H_Aadptg000006l000487.1:0.128398,Stipagrostis_hirtigluma_H_Shi_ptg000013l_000782.1:0.107753)n30:0.033336,(Phragmites_australis_Phragmites_australis_PaChr10_4502596_4507624_evm.model.PaChr10.225_1_CDS_4362371285_38321:0.144049,Phragmites_australis_Phragmites_australis_PaChr21_22753300_22757884_evm.model.PaChr21.926_1_CDS_4362429355_36406:0.0962433)n31:0.0106937)n29:0.0132078,(Chasmanthium_laxum_Chala.09G035800:0.126267,((Sorghum_bicolor_SORBI_3005G194000:0.0805419,Zea_mays_Zm00001eb166550:0.113749)n34:0.0590387,(Echinocloa_haploclada_eh_chr4.2245:0.117045,(Dichantelium_oligosantes_H_DolKV782409.1000009.1:0.0776492,((ASEM_AUS1_H_AUS1CM014277.1001578.1:0.0268149,ASEM_RSA5_H_RSA5chrom3000144.1:0.0281518)n38:0.0537625,((Panicum_hallii_Pahal.8G236500:0.0418217,(Panicum_virgatum_Pavir.8KG355700:0.04174,Panicum_virgatum_Pavir.8NG334500:0.0466462)n41:0.0130402)n40:0.0509337,((Urochloa_fusta_Urofu.8G191100:0.0581142,(Cenchrus_americanus_H_CamCM007982.2000332.1:0.0690015,Setaria_viridis_SEVIR_8G209800v2:0.0449496)n44:0.022408)n43:0.0294176,((Digitaria_radicosa_Dra08G0132700:0.0100269,Digitaria_radicosa_Dra08G0132700.2:0.0121276)n46:0.0962065,(Digitaria_exilis_H_Dex8A-001295.1:0.0139123,Digitaria_exilis_H_Dex8B-001269.1:0.0241159)n47:0.0507741)n45:0.0543729)n42:0.00839725)n39:0.00756098)n37:0.0107947)n36:0.0146928)n35:0.0421956)n33:0.0491034)n32:0.0234833)n28:0.0247088)n24:0.0589459)n20:0.0201299)n18:0.00223666)n6:0.0296932)n2:0.0849499)n0;
```
