## Supplementary Dataset S1 for "Gene turnover and contingency facilitated the repeated evolution of C_4_ photosynthesis in grasses": OG0004432_tree.txt

```
((Carex_scoparia_H_Carex_Csco_scaffold_25_000709.1:0.486404,(Zea_mays_Zm00001eb164820:0.00680578,(Zea_mays_Zm00001eb340360:0.010411,Zea_mays_Zm00001eb317560:0.0170162)n3:0.0547932)n2:0.0233793)n1:0.00956694,(Zea_mays_Zm00001eb116020:0.0540908,(Sorghum_bicolor_SORBI_3005G220000:0.0334116,((Chasmanthium_laxum_Chala.09G012700:0.0542383,(((Carex_scoparia_H_Carex_Csco_scaffold_25_000708.1:0.488707,(Streptochaeta_angustifolia_strangu_010554:0.122581,((Pharus_latifolius_Phala.09G170300:0,Pharus_latifolius_Phala.09G170300.2:0,Pharus_latifolius_Phala.09G170300.3:0)n13:5e-09,Pharus_latifolius_Phala.09G170300.4:5e-09)n12:0.0714855)n11:0.0349032)n10:0.0344742,((Brachypodium_distachyon_BRADI_2g03947v3:0.0806609,(Hordeum_spontaneum_WB01_006941_0045314:0.00477715,(Hordeum_vulgareMorex_HORVU.MOREX.r3.3HG0235250:0.00739749,Hordeum_vulgareMorex_HORVU.MOREX.r3.3HG0235240:0.00214448)n17:0.000238275)n16:0.0465539)n15:0.0644884,(((Zizania_latifolia_GWHTBFHI030685:0.0953566,(Zizania_latifolia_GWHTBFHI030659:0.00167048,Zizania_latifolia_GWHTBFHI030663:0.00406551)n21:0.0142486)n20:0.0422966,(Leersia_perrieri_LPERR11G19620:0.0680917,Oryza_sativa_LOC_Os11g46240:0.0484298)n22:0.0236465)n19:0.0616374,(Olyra_latifolia_scaffold17035_698719_705117_-:0.0644026,(Ampelocalamus_luodianensis_Alu11Dg00860.3:0.0354503,(Dendrocalamus_sinicus_Dendrocalamus_sinicus_Dsi09C_28746049_28752373_Dsi09Cg12110.1_1_CDS_4147821325_49979:0.0350096,(Dendrocalamus_sinicus_Dendrocalamus_sinicus_Dsi11A_53394922_53401076_Dsi11Ag14910.1_1_CDS_4147834216_29193:0.0306105,(Dendrocalamus_sinicus_Dendrocalamus_sinicus_DsiCtg00542_64105_70401_DsiCtg00542g00060.1_1_CDS_4147853497_23630:0.0125219,Dendrocalamus_sinicus_Dendrocalamus_sinicus_Dsi11B_540833_546864_Dsi11Bg00150.2_-1_CDS_4147835020_26945:0.0107722)n27:0.0313837)n26:0.0035176)n25:0.000390844)n24:0.00357948)n23:0.0194453)n18:0.00487213)n14:0.0150946)n9:0.0500201,((Aristida_adscensionis_H_Aadptg000006l000174.1:0.0934155,(Stipagrostis_hirtigluma_H_Shi_ptg000043l_000099.1:0.000827328,Stipagrostis_hirtigluma_H_Shi_ptg000057l_000097.1:0.00245897)n30:0.0822916)n29:0.0231446,(((Eleusine_coracana_ELECO.r07.9AG0692600:0.00866816,Eleusine_coracana_ELECO.r07.9BG0718670:0.009972)n33:0.0588507,(Eragrostis_curvula_EJB05_25752:0.0127436,Eragrostis_curvula_EJB05_25823:0.0196401)n34:0.0463728)n32:0.0460818,(Phragmites_australis_Phragmites_australis_PaChr10_1088495_1094980_evm.model.PaChr10.54_1_CDS_4362371983_34528:0.0428812,Phragmites_australis_Phragmites_australis_PaChr21_24153531_24159982_evm.model.PaChr21.1021_1_CDS_4362427459_3586:0.0592569)n35:0.00995203)n31:0.00547361)n28:0.0168682)n8:0.0259627)n7:0.0237777,(((Echinocloa_haploclada_eh_chr4.2759:0.0501111,Dichantelium_oligosantes_H_DolKV779339.1000002.1:0.0386811)n38:0.0102881,((Panicum_hallii_Pahal.2G468400:0.022512,(Panicum_virgatum_Pavir.2KG564000:0.0161073,Panicum_virgatum_Pavir.2NG607700:0.0165134)n41:0.011263)n40:0.0266024,(((Digitaria_radicosa_Dra08G0152700:0.000281149,Digitaria_radicosa_Dra08G0152700.2:0.000275498)n44:0.0390278,(Digitaria_exilis_H_Dex8A-001036.1:0.0147706,Digitaria_exilis_H_Dex8B-000983.1:0.0147855)n45:0.032255)n43:0.0279114,(Urochloa_fusta_Urofu.8G219400:0.0484513,(((Setaria_viridis_SEVIR_5G045400v2:0.026968,Setaria_viridis_SEVIR_8G250300v2:0.00696969)n49:0.000602521,Setaria_viridis_SEVIR_6G139000v2:0.349276)n48:0.0102227,Cenchrus_americanus_H_CamCM007982.2000068.1:0.0465531)n47:0.018829)n46:0.00689796)n42:0.00473977)n39:0.00449661)n37:0.00503067,(ASEM_AUS1_H_AUS1CM014277.1002012.1:0.0104356,(ASEM_RSA5_H_RSA5chrom8001576.1:0.416382,ASEM_RSA5_H_RSA5chrom8001728.1:0.0104621)n51:0.00116246)n50:0.00985656)n36:0.018247)n6:0.0589543)n5:0.00893677)n4:0.00956694)n0;
```
