## Supplementary Dataset S1 for "Gene turnover and contingency facilitated the repeated evolution of C_4_ photosynthesis in grasses": OG0004433_tree.txt

```
(Juncus_effusus_H_Juncus_Jeff_scaffold_6_000385.1:0.32013,(Streptochaeta_angustifolia_strangu_029538:0.0498569,((((((Eleusine_coracana_ELECO.r07.2AG0112140:0.0150272,Eleusine_coracana_ELECO.r07.2BG0165540:0.0143942)n7:0.0391854,(Eragrostis_curvula_EJB05_57211:0.0040561,Eragrostis_curvula_EJB05_23929:0.00232331)n8:0.0373896)n6:0.0374629,(Aristida_adscensionis_H_Aadptg000025l000332.1:0.0609337,Stipagrostis_hirtigluma_H_Shi_ptg000025l_002039.1:0.0531987)n9:0.0183039)n5:0.00625461,(((Ampelocalamus_luodianensis_Alu10Dg04440.2:0.0192862,Dendrocalamus_sinicus_Dendrocalamus_sinicus_Dsi10A_4263452_4270403_Dsi10Ag03180.1_1_CDS_4147822339_52235:0.0282135)n12:0.0119067,(((Zizania_latifolia_GWHTBFHI008491:0.0409829,(Zizania_latifolia_GWHTBFHI021273:0.144301,Zizania_latifolia_GWHTBFHI001860:0.0237197)n16:0.0226462)n15:0.0181433,(Leersia_perrieri_LPERR10G10640:0.0574167,Oryza_sativa_LOC_Os10g35010:0.035436)n17:0.0169864)n14:0.0478784,(((Dendrocalamus_sinicus_Dendrocalamus_sinicus_DsiCtg00324_249932_258465_DsiCtg00324g00160.1_1_CDS_4147850650_12930:0.00166775,Dendrocalamus_sinicus_Dendrocalamus_sinicus_Dsi10B_23001879_23009286_Dsi10Bg05800.1_-1_CDS_4147825744_35919:0.00805139)n20:0.0276353,((Olyra_latifolia_Ola012105:0.111786,((Zizania_latifolia_GWHTBFHI008495:0.21938,Oryza_sativa_LOC_Os10g35030:0.124037)n24:0.105177,(Dichantelium_oligosantes_H_DolKV778957.1000002.1:0.251978,Echinocloa_haploclada_eh_chr1.1830:0.194849)n25:0.120499)n23:0.0620678)n22:0.0167657,(Ampelocalamus_luodianensis_Alu10Cg07190.2:0.0254399,(Ampelocalamus_luodianensis_Alu10Cg07180.1:0.0758578,Ampelocalamus_luodianensis_Alu10Dg04430.1:0.126312)n27:0.0253208)n26:0.00281342)n21:0.00740923)n19:0.000823248,((Ampelocalamus_luodianensis_Alu10Dg04420.2:0.084282,(Dendrocalamus_sinicus_Dendrocalamus_sinicus_Dsi10C_18020925_18029632_Dsi10Cg04560.1_-1_CDS_4147828192_49439:0.0474312,Dendrocalamus_sinicus_Dendrocalamus_sinicus_Dsi10A_4239184_4250697_Dsi10Ag03170.1_1_CDS_4147822336_50546:0.0493286)n30:0.0182339)n29:0.0114399,Olyra_latifolia_Ola012106:0.0447526)n28:0.00497251)n18:0.00575049)n13:0.000638943)n11:0.00855482,((Chasmanthium_laxum_Chala.03G054400:0.0352677,((Zea_mays_Zm00001eb044910:0.0390699,Sorghum_bicolor_SORBI_3001G208700:0.0259386)n34:0.0397807,(((Urochloa_fusta_Urofu.9G219900:0.03406,(Digitaria_radicosa_Dra09G0161800:0.0286411,(Digitaria_exilis_H_Dex9A-000998.1:0.00561143,Digitaria_exilis_H_Dex9B-000983.1:0.011275)n39:0.027556)n38:0.0212506)n37:0.00797686,((Dichantelium_oligosantes_H_DolKV782165.1000008.1:0.1241,ASEM_AUS1_H_AUS1CM014278.1005703.1:0.00287472)n41:0.000299341,(((Panicum_hallii_Pahal.9G208300:0.0155012,((Panicum_virgatum_Pavir.9KG151500:0.00933073,Panicum_virgatum_Pavir.9KG137000:0.00966359)n46:0.00474636,Panicum_virgatum_Pavir.9NG259400:0.0139602)n45:0.00149214)n44:0.01083,Dichantelium_oligosantes_H_DolKV779921.1000003.1:0.200976)n43:0.00821304,(Cenchrus_americanus_H_CamCM007983.2000905.1:0.030668,Setaria_viridis_SEVIR_9G207300v2:0.00743949)n47:0.0190517)n42:0.00540746)n40:0.000600829)n36:0.00714281,ASEM_RSA5_H_RSA5chrom9004321.1:0.00472378)n35:0.0165311)n33:0.0184697)n32:0.0078071,(Phragmites_australis_Phragmites_australis_PaChr18_22437451_22448122_evm.model.PaChr18.780_1_CDS_4362409147_32965:0.0406444,Phragmites_australis_Phragmites_australis_PaChr25_15880050_15889392_evm.model.PaChr25.601_1_CDS_4362438985_8677:0.0505138)n48:0.00561265)n31:0.0100289)n10:0.00111432)n4:0.057589,((Hordeum_spontaneum_WB01_007163_0029262:0.0124287,Hordeum_vulgareMorex_HORVU.MOREX.r3.1HG0046280:0.00173217)n50:0.0753395,Brachypodium_distachyon_BRADI_3g29750v3:0.0609819)n49:0.0360718)n3:0.0626203,(Pharus_latifolius_Phala.01G389900:0.096234,(Pharus_latifolius_Phala.11G056300:5e-09,Pharus_latifolius_Phala.11G056300.2:5e-09)n52:0.0644154)n51:0.00715727)n2:0.0330924)n1:0.0238481)n0;
```
