## Supplementary Dataset S1 for "Gene turnover and contingency facilitated the repeated evolution of C_4_ photosynthesis in grasses": OG0004434_tree.txt

```
((Juncus_effusus_H_Juncus_Jeff_scaffold_12_000324.1:0.215602,(Ananas_comosus_H_Ananas_contig8_000137.1:0.015046,Tillandsia_fasciculata_H_Tillandsia_CM054932.1_000800.1:0.0205143)n2:0.0827201)n1:0.0416762,((((Pharus_latifolius_Phala.01G060400.4:0,Pharus_latifolius_Phala.01G060400.3:0,Pharus_latifolius_Phala.01G060400.2:0)n6:5e-09,Pharus_latifolius_Phala.01G060400:0.00301742)n5:0.0601805,((((Zizania_latifolia_GWHTBFHI013705:0.0202392,Zizania_latifolia_GWHTBFHI023004:0.0201749)n10:0.0177632,(Oryza_sativa_LOC_Os03g57100:0.0358426,Leersia_perrieri_LPERR03G30770:0.0787385)n11:0.0179008)n9:0.0421228,((Brachypodium_distachyon_BRADI_1g06580v3:0.0519713,(Hordeum_spontaneum_WB01_005253_0678491:0.00108264,Hordeum_vulgareMorex_HORVU.MOREX.r3.5HG0516390:0.00296863)n14:0.0779574)n13:0.0282283,(Olyra_latifolia_Ola015165:0.0443762,((Dendrocalamus_sinicus_Dendrocalamus_sinicus_Dsi03A_3913619_3922627_Dsi03Ag03320.1_-1_CDS_4147727716_2957:0.0223584,Ampelocalamus_luodianensis_Alu03Dg26230.1:0.0172343)n17:0.00110446,(Dendrocalamus_sinicus_Dendrocalamus_sinicus_Dsi03B_4112177_4124819_Dsi03Bg03510.1_-1_CDS_4147735162_44065:0.0177506,Ampelocalamus_luodianensis_Alu03Cg04940.1:0.0265887)n18:0.0029543)n16:0.00240144)n15:0.000266826)n12:0.00492867)n8:0.00433994,((Aristida_adscensionis_H_Aadptg000008l001371.1:0.0453313,Stipagrostis_hirtigluma_H_Shi_ptg000025l_002006.1:0.0269239)n20:0.0270992,(((Eleusine_coracana_ELECO.r07.2AG0112920:0.00460517,Eleusine_coracana_ELECO.r07.2BG0166260:0.00753093)n23:0.0242374,(Eragrostis_curvula_EJB05_06390:0.0276414,(Eragrostis_curvula_EJB05_52672:0.117628,Eragrostis_curvula_EJB05_23814:0.00838925)n25:0.0212652)n24:0.0100224)n22:0.0247765,(Setaria_viridis_SEVIR_3G000250v2:0.0185158,((Phragmites_australis_Phragmites_australis_PaChr18_23186501_23192797_evm.model.PaChr18.840_1_CDS_4362409281_4369:0.0247514,Phragmites_australis_Phragmites_australis_PaChr25_16535342_16539666_evm.model.PaChr25.663_1_CDS_4362439121_23401:0.0204918)n28:0.00653564,(Chasmanthium_laxum_Chala.03G047000:0.0272388,((Sorghum_bicolor_SORBI_3003G338500:0.0101302,(Zea_mays_Zm00001eb149510:0.032643,(Zea_mays_Zm00001eb368810:0.00526431,Zea_mays_Zm00001eb278910:0.0392977)n33:0.0219624)n32:0.005075)n31:0.0371029,(((Digitaria_radicosa_Dra07G0109100:0.0247407,(Digitaria_exilis_H_Dex7B-002266.1:0.0156766,Digitaria_exilis_H_Dex7A-002222.1:0.0111923)n37:0.00993638)n36:0.0163033,((Panicum_virgatum_Pavir.1KG189700:0.0150127,Panicum_virgatum_Pavir.1NG118300:0.00886168)n39:0.00695177,(((Panicum_hallii_Pahal.9G058600:0.0288787,ASEM_AUS1_H_AUS1CM014278.1001440.1:0.0221728)n42:0.00192792,(Setaria_viridis_SEVIR_2G171400v2:0.0123944,Cenchrus_americanus_H_CamCM007988.2001403.1:0.0285493)n43:0.00811257)n41:5e-09,((Urochloa_fusta_Urofu.9G209200:0.0239324,(Setaria_viridis_SEVIR_9G199400v2:0.0187513,Cenchrus_americanus_H_CamCM007983.2000871.1:0.0351631)n46:0.00577054)n45:6e-09,Panicum_hallii_Pahal.9G196800:0.00535591)n44:0.000595101)n40:0.000888539)n38:9.87266e-05)n35:0.00623785,(Digitaria_radicosa_Dra09G0169000:0.0404008,(Dichantelium_oligosantes_H_DolKV781875.1000003.1:0.0187462,(Echinocloa_haploclada_eh_chr1.1903:0.0333031,(ASEM_AUS1_H_AUS1CM014278.1005663.1:0.0069098,ASEM_RSA5_H_RSA5chrom9004282.1:5e-09)n50:0.0195755)n49:0.00352297)n48:0.0023358)n47:0.000259533)n34:0.00754404)n30:0.0153792)n29:0.0115938)n27:0.00309075)n26:0.000343417)n21:0.00584342)n19:0.00393687)n7:0.0361672)n4:0.0242519,(Streptochaeta_angustifolia_strangu_036143:0.0918846,Streptochaeta_angustifolia_strangu_010804:0.0521772)n51:0.00579746)n3:0.0268163)n0;
```
