## Supplementary Dataset S1 for "Gene turnover and contingency facilitated the repeated evolution of C_4_ photosynthesis in grasses": OG0004435_tree.txt

```
((Streptochaeta_angustifolia_strangu_029422:0.0938745,(((Pharus_latifolius_Phala.11G041600.5:0,Pharus_latifolius_Phala.11G041600.7:0,Pharus_latifolius_Phala.11G041600.3:0,Pharus_latifolius_Phala.11G041600.2:0)n4:0.0148925,(Pharus_latifolius_Phala.11G041600.6:5e-09,(Pharus_latifolius_Phala.11G041600:5e-09,Pharus_latifolius_Phala.11G041600.4:5e-09)n6:5e-09)n5:0.00278696)n3:0.0826544,(((Brachypodium_distachyon_BRADI_3g30880v3:0.0714862,(Hordeum_spontaneum_WB01_006254_0920098:0.000684522,Hordeum_vulgareMorex_HORVU.MOREX.r3.1HG0050560:0.00138673)n10:0.085812)n9:0.0427765,(Olyra_latifolia_Ola012221:0.0688642,((Dendrocalamus_sinicus_Dendrocalamus_sinicus_Dsi10B_24836405_24838959_Dsi10Bg06850.1_1_CDS_4147826059_42676:0.0374443,Dendrocalamus_sinicus_Dendrocalamus_sinicus_Dsi10C_19758354_19761102_Dsi10Cg05390.1_1_CDS_4147828441_19046:0.0331675)n13:0.00143747,(Ampelocalamus_luodianensis_Alu10Dg03230.4:0.0319019,Ampelocalamus_luodianensis_Alu10Cg09130.2:0.0501875)n14:0.00557638)n12:0.00258998)n11:0.00410298)n8:0.0174706,(((Zizania_latifolia_GWHTBFHI001596:0.0848419,Zizania_latifolia_GWHTBFHI008602:0.0347245)n17:0.0208828,(Oryza_sativa_LOC_Os10g37410:0.0550059,Leersia_perrieri_LPERR10G12150:0.047539)n18:0.0225653)n16:0.0433676,((((Chasmanthium_laxum_Chala.03G038400:0.0280198,Chasmanthium_laxum_Chala.03G038300:0.00355807)n22:0.0424846,((Phragmites_australis_Phragmites_australis_PaChr18_24209600_24209872_evm.model.PaChr18.905_1_CDS_4362409425_22468:0.0390894,Phragmites_australis_Phragmites_australis_PaChr25_17128691_17131310_evm.model.PaChr25.712_1_CDS_4362439231_27184:0.0443054)n24:0.00492282,Phragmites_australis_Phragmites_australis_PaChr18_24208870_24209405_evm.model.PaChr18.904_1_CDS_4362409423_21630:0.0563702)n23:0.00626335)n21:0.0152516,(Eragrostis_curvula_EJB05_23702:0.046566,(Eleusine_coracana_ELECO.r07.2AG0113890:0.0170937,Eleusine_coracana_ELECO.r07.2BG0167140:0.0199278)n26:0.031752)n25:0.0477165)n20:0.0138847,(Aristida_adscensionis_H_Aadptg000073l000104.1:0.560049,((Stipagrostis_hirtigluma_H_Shi_ptg000025l_000462.1:0.0607066,Aristida_adscensionis_H_Aadptg000008l000028.1:0.0630784)n29:0.0367068,((Sorghum_bicolor_SORBI_3001G193300:0.0261818,Zea_mays_Zm00001eb220120:0.0401944)n31:0.0393104,((Panicum_hallii_Pahal.9G187700:0.0113677,(Panicum_virgatum_Pavir.9KG128500:0.0157811,(Panicum_virgatum_Pavir.J160600:5e-09,Panicum_virgatum_Pavir.9NG240800:0.000881742)n35:0.0141424)n34:0.00772015)n33:0.0207947,(((Echinocloa_haploclada_eh_chr1.1998:0.0223928,(ASEM_RSA5_H_RSA5chrom9002127.1:0.0069419,ASEM_RSA5_H_RSA5chrom8000439.1:0.10483)n39:0.0116478)n38:0.00984836,ASEM_AUS1_H_AUS1CM014278.1000736.1:0.00707881)n37:0.00716221,((Urochloa_fusta_Urofu.9G199300:0.0464475,(Cenchrus_americanus_H_CamCM007983.2004581.1:0.0438732,Setaria_viridis_SEVIR_9G189900v2:0.0139176)n42:0.01421)n41:0.00376903,(Dichantelium_oligosantes_H_DolKV777992.1000004.1:0.0382863,(Digitaria_radicosa_Dra09G0176000:0.0245157,(Digitaria_exilis_H_DexUA-001678.1:0.0150514,(Digitaria_exilis_H_Dex9A-004727.1:0.00219946,Digitaria_exilis_H_DexUA-004110.1:0.0038933)n46:0.00706976)n45:0.0151708)n44:0.0199555)n43:0.00498464)n40:0.00142686)n36:0.0038828)n32:0.0232323)n30:0.0275788)n28:0.00747649)n27:0.000830721)n19:0.0233809)n15:0.00750926)n7:0.053169)n2:0.0304042)n1:0.0664731,((Tillandsia_fasciculata_H_Tillandsia_CM054934.1_000535.1:0.0568806,(Ananas_comosus_H_Ananas_contig25_000669.1:0.377822,Ananas_comosus_H_Ananas_contig9_001130.1:0.0335699)n49:0.00372999)n48:0.155327,(Juncus_effusus_H_Juncus_Jeff_scaffold_6_000334.1:0.283339,Carex_scoparia_H_Carex_Csco_scaffold_12_000192.1:0.226631)n50:0.123761)n47:0.0556889)n0;
```
