## Supplementary Dataset S1 for "Gene turnover and contingency facilitated the repeated evolution of C_4_ photosynthesis in grasses": OG0004436_tree.txt

```
(((Ananas_comosus_H_Ananas_contig4_000354.1:0.0371627,Tillandsia_fasciculata_H_Tillandsia_CM054931.1_001012.1:0.0396462)n2:0.131094,(Juncus_effusus_H_Juncus_Jeff_scaffold_6_000914.1:0.209691,Carex_scoparia_H_Carex_Csco_scaffold_1_000283.1:0.167727)n3:0.120332)n1:0.052086,((Streptochaeta_angustifolia_strangu_029423:0.085527,(Pharus_latifolius_Phala.11G041400:0.0628477,((((Zizania_latifolia_GWHTBFHI001597:0.0448459,(Leersia_perrieri_LPERR10G12170:0.0680798,Oryza_sativa_LOC_Os10g37430:0.0460018)n11:0.0237396)n10:0.0292557,(Hordeum_spontaneum_WB01_006254_0925654:0.0843305,Brachypodium_distachyon_BRADI_3g31090v3:0.0866637)n12:0.0342994)n9:0.0143269,(((Aristida_adscensionis_H_Aadptg000008l000029.1:0.0447615,Stipagrostis_hirtigluma_H_Shi_ptg000025l_000463.1:0.0378983)n15:0.0129412,((Eragrostis_curvula_EJB05_23703:0.0485067,(Eleusine_coracana_ELECO.r07.2AG0113910:0.007328,Eleusine_coracana_ELECO.r07.2BG0167160:0.004944)n18:0.0487958)n17:0.0272251,(Phragmites_australis_Phragmites_australis_PaChr25_17134790_17146617_evm.model.PaChr25.714_1_CDS_4362439235_28861:0.0375819,Phragmites_australis_Phragmites_australis_PaChr18_24213718_24220597_evm.model.PaChr18.907_1_CDS_4362409429_24145:0.0407055)n19:0.00601898)n16:0.00527275)n14:0.00635229,(Chasmanthium_laxum_Chala.03G038100:0.0371565,(((Sorghum_bicolor_SORBI_3001G193100:0.0157676,(Zea_mays_Zm00001eb043430:0.0415013,Zea_mays_Zm00001eb220090:0.0393441)n24:0.00598015)n23:0.0295007,(Echinocloa_haploclada_eh_chr1.2000:0.0156875,Echinocloa_haploclada_eh_chr1.2005:0.0089468)n25:0.0337238)n22:0.0085861,((Panicum_hallii_Pahal.9G187500:0.0189045,(Panicum_virgatum_Pavir.9KG128200:0.0140709,Panicum_virgatum_Pavir.9NG240400:0.0191102)n28:0.0115791)n27:0.0189006,((Dichantelium_oligosantes_H_DolKV777992.1000005.1:0.0269806,(ASEM_AUS1_H_AUS1CM014278.1000737.1:0.0122182,ASEM_RSA5_H_RSA5chrom9002128.1:0.00945698)n31:0.0215266)n30:0.00468858,(Urochloa_fusta_Urofu.9G199100:0.0363606,((Digitaria_radicosa_Dra09G0176200:0.0255176,(Digitaria_exilis_H_DexUA-004049.1:0.062047,(Digitaria_exilis_H_Dex9A-004728.1:0.00624843,Digitaria_exilis_H_DexUA-000543.1:0.00924951)n36:0.00847032)n35:0.0197869)n34:0.0141752,(Cenchrus_americanus_H_CamCM007983.2004582.1:0.0235186,Setaria_viridis_SEVIR_9G189700v2:0.0086604)n37:0.0136603)n33:0.000947374)n32:0.00429479)n29:0.00571358)n26:0.00458458)n21:0.0128276)n20:0.0148547)n13:0.0446329)n8:0.00488403,(Olyra_latifolia_Ola012223:0.0599565,((Ampelocalamus_luodianensis_Alu10Cg09150.2:0.0185223,Dendrocalamus_sinicus_Dendrocalamus_sinicus_Dsi10C_19766818_19778536_Dsi10Cg05410.1_1_CDS_4147828447_22422:0.0212528)n40:0.0116649,(Ampelocalamus_luodianensis_Alu10Dg03210.1:0.0246776,Dendrocalamus_sinicus_Dendrocalamus_sinicus_Dsi10A_3056971_3063089_Dsi10Ag02330.1_-1_CDS_4147822084_22401:0.0372007)n41:0.00356581)n39:0.000396201)n38:0.000981341)n7:0.0507098)n6:0.018697)n5:0.0129192,(Streptochaeta_angustifolia_strangu_015534:0.0945675,(((Zizania_latifolia_GWHTBFHI016294:0.0362026,Zizania_latifolia_GWHTBFHI024845:0.042829)n45:0.0265555,(Leersia_perrieri_LPERR03G01040:0.0770546,Oryza_sativa_LOC_Os03g02270:0.0477901)n46:0.0323168)n44:0.0415224,((Hordeum_spontaneum_WB01_003957_0252881:0.11752,Brachypodium_distachyon_BRADI_1g77650v3:0.0692828)n48:0.0462172,(Olyra_latifolia_Ola021253:0.0747502,((Dendrocalamus_sinicus_Dendrocalamus_sinicus_Dsi03A_54709051_54714924_Dsi03Ag23870.1_-1_CDS_4147733881_5230:0.039263,Ampelocalamus_luodianensis_Alu03Dg00740.2:0.05686)n51:0.00434075,(Ampelocalamus_luodianensis_Alu03Cg31630.1:0.012477,Dendrocalamus_sinicus_Dendrocalamus_sinicus_Dsi10C_24808175_24821533_Dsi10Cg09200.1_-1_CDS_4147829584_37058:0.0228008)n52:0.0162687)n50:0.00180764)n49:0.00552468)n47:0.0126497)n43:0.0492035)n42:0.00546706)n4:0.052086)n0;
```
