## Supplementary Dataset S1 for "Gene turnover and contingency facilitated the repeated evolution of C_4_ photosynthesis in grasses": OG0004437_tree.txt

```
(((Carex_scoparia_H_Carex_Csco_scaffold_20_000221.1:0.189059,Juncus_effusus_H_Juncus_Jeff_scaffold_10_000113.1:0.240952)n2:0.1241,((Ananas_comosus_H_Ananas_contig5_001118.1:0.0208081,Tillandsia_fasciculata_H_Tillandsia_CM054930.1_000500.1:0.0336805)n4:0.143126,(Ananas_comosus_H_Ananas_contig8_001116.1:0.0214677,Tillandsia_fasciculata_H_Tillandsia_CM054932.1_000433.1:0.0292164)n5:0.131552)n3:0.0493947)n1:0.0460158,((Streptochaeta_angustifolia_strangu_018427:0.0613643,(Pharus_latifolius_Phala.01G135600:0,Pharus_latifolius_Phala.01G135600.4:0,Pharus_latifolius_Phala.01G135600.3:0,Pharus_latifolius_Phala.01G135600.2:0)n8:0.051723)n7:0.0195107,(((Digitaria_radicosa_Dra01G0143900:0.207621,Chasmanthium_laxum_Chala.04G033300:0.128802)n11:0.109506,(Leersia_perrieri_LPERR08G00570:0.128754,Stipagrostis_hirtigluma_H_Shi_ptg000046l_001048.1:0.035926)n12:0.0201667)n10:0.0103579,((((Olyra_latifolia_Ola036267:0.0597863,((Ampelocalamus_luodianensis_Alu03Cg10840.2:0.0126548,Dendrocalamus_sinicus_Dendrocalamus_sinicus_Dsi03C_24147292_24153845_Dsi03Cg11340.1_-1_CDS_4147744516_22145:0.0158369)n18:0.00520741,(Ampelocalamus_luodianensis_Alu03Dg20270.4:0.0178745,Dendrocalamus_sinicus_Dendrocalamus_sinicus_Dsi03A_12808020_12820387_Dsi03Ag08240.1_1_CDS_4147729192_37852:0.0217026)n19:0.0024114)n17:0.00830629)n16:0.00287828,((Hordeum_spontaneum_WB01_003231_0082288:0.00178502,(Hordeum_vulgareMorex_HORVU.MOREX.r3.4HG0333310.2:5e-09,(Hordeum_vulgareMorex_HORVU.MOREX.r3.4HG0333310.3:5e-09,Hordeum_vulgareMorex_HORVU.MOREX.r3.4HG0333310:6e-09)n23:5e-09)n22:0.00116554)n21:0.0957224,Brachypodium_distachyon_BRADI_1g13150v3:0.0422485)n20:0.0230634)n15:0.00587632,((Leersia_perrieri_LPERR03G23470:0.033473,Oryza_sativa_LOC_Os03g45770:0.0223785)n25:0.0146922,(Zizania_latifolia_GWHTBFHI023483:0.0275757,Zizania_latifolia_GWHTBFHI014178:0.0348518)n26:0.00960707)n24:0.0381744)n14:0.011076,((Aristida_adscensionis_H_Aadptg000018l001084.1:0.0422791,Stipagrostis_hirtigluma_H_Shi_ptg000037l_000744.1:0.026783)n28:0.019916,((Eragrostis_curvula_EJB05_05325:0.0360128,(Eleusine_coracana_ELECO.r07.3BG0267770:0.00652082,Eleusine_coracana_ELECO.r07.3AG0223010:0.00731665)n31:0.025407)n30:0.0242645,((Chasmanthium_laxum_Chala.03G165600:0.0271214,(Phragmites_australis_Phragmites_australis_PaChr4_35267008_35274743_evm.model.PaChr4.1722_1_CDS_4362452983_33946:0.030831,Phragmites_australis_Phragmites_australis_PaChr3_37255639_37264938_evm.model.PaChr3.1950_1_CDS_4362444923_42353:0.0221577)n34:0.00246197)n33:0.00291983,((Zea_mays_Zm00001eb218090:0.0230369,Sorghum_bicolor_SORBI_3001G146800:0.00899136)n36:0.0231358,((Echinocloa_haploclada_eh_chr1.1383:0.0177351,(ASEM_AUS1_H_AUS1CM014278.1005328.1:0.00502999,ASEM_RSA5_H_RSA5chrom9003967.1:0.00201637)n39:0.0214888)n38:0.00608814,(Dichantelium_oligosantes_H_DolKV771300.1000006.1:0.0189064,(Urochloa_fusta_Urofu.9G147900:0.0258619,((Panicum_hallii_Pahal.9G144900:0.0136227,(Panicum_virgatum_Pavir.9NG177200:0.0137038,Panicum_virgatum_Pavir.9KG066600:0.0101079)n44:0.0035496)n43:0.00733951,((Setaria_viridis_SEVIR_9G147600v2:0.00449787,Cenchrus_americanus_H_CamCM007983.2000598.1:0.014624)n46:0.0159354,((Digitaria_radicosa_Dra09G0124700:5e-09,Digitaria_radicosa_Dra09G0124700.2:5e-09)n48:0.0109153,((Digitaria_exilis_H_Dex9A-000683.1:0.00214104,Digitaria_exilis_H_Dex9B-004808.1:0.00213665)n50:0.00946221,Digitaria_exilis_H_DexUA-003365.1:0.00328602)n49:0.00522573)n47:0.0101266)n45:0.00127243)n42:0.000765571)n41:0.00197206)n40:0.00337919)n37:0.00220151)n35:0.0141089)n32:0.0100709)n29:0.00700517)n27:0.0168203)n13:0.0141709)n9:0.0137777)n6:0.0460158)n0;
```
