## Supplementary Dataset S1 for "Gene turnover and contingency facilitated the repeated evolution of C_4_ photosynthesis in grasses": OG0004438_tree.txt

```
((Streptochaeta_angustifolia_strangu_001171:0.240898,Pharus_latifolius_Phala.01G130500:0.169285)n1:0.0255237,(((Stipagrostis_hirtigluma_H_Shi_ptg000037l_000709.1:0.0630801,Aristida_adscensionis_H_Aadptg000018l001050.1:0.089932)n4:0.0351445,((Eragrostis_curvula_EJB05_05232:0.0720089,(Eleusine_coracana_ELECO.r07.3BG0267090:0.0123637,Eleusine_coracana_ELECO.r07.3AG0222010:0.03145)n7:0.0691513)n6:0.0691455,((((Sorghum_bicolor_SORBI_3001G140200:0.0304563,(Zea_mays_Zm00001eb052120:0.0419823,Zea_mays_Zm00001eb217480:0.177653)n12:0.0197392)n11:0.00812408,(((Urochloa_fusta_Urofu.9G142000:0.0466603,(Cenchrus_americanus_H_CamCM007983.2000564.1:0.0328761,Setaria_viridis_SEVIR_9G140700v2:0.0086937)n16:0.0123661)n15:0.00696021,((Digitaria_radicosa_Dra09G0118600:0.0324596,(Digitaria_exilis_H_Dex9A-000639.1:0.0148919,Digitaria_exilis_H_Dex9B-004767.1:0.00962044)n19:0.0417035)n18:0.0374702,(Panicum_hallii_Pahal.9G137900:0.0387775,(Panicum_virgatum_Pavir.9KG053800:0.0372141,Panicum_virgatum_Pavir.9NG161800:0.0208517)n21:0.0124007)n20:0.0247573)n17:0.00141912)n14:0.012402,(Panicum_virgatum_Pavir.7KG313800:0.0224921,Panicum_virgatum_Pavir.5KG668200:0.0113554)n22:0.154563)n13:0.0171737)n10:0.0201074,(Echinocloa_haploclada_eh_chr1.1290:0.0461224,(Dichantelium_oligosantes_H_DolKV775284.1000002.1:0.0366997,(ASEM_AUS1_H_AUS1CM014278.1005309.1:0.0143662,ASEM_RSA5_H_RSA5chrom9003923.1:0.0142958)n25:0.0191487)n24:0.00615488)n23:0.00527749)n9:0.0342224,(Chasmanthium_laxum_Chala.03G173200:0.103645,(Phragmites_australis_Phragmites_australis_PaChr4_36689086_36693147_evm.model.PaChr4.1763_1_CDS_4362453073_29320:0.0539492,Phragmites_australis_Phragmites_australis_PaChr3_38114033_38123345_evm.model.PaChr3.1997_1_CDS_4362445025_277:0.0612527)n27:0.00680585)n26:0.0102418)n8:0.0118292)n5:0.013268)n3:0.0675735,(((Olyra_latifolia_Ola033812:0.0962858,((Dendrocalamus_sinicus_Dendrocalamus_sinicus_Dsi03C_24512260_24519413_Dsi03Cg11590.1_-1_CDS_4147744591_7516:0.0508942,Ampelocalamus_luodianensis_Alu03Cg10460.4:0.0541799)n32:0.00343703,(Ampelocalamus_luodianensis_Alu03Dg20760.1:0.0408711,(Dendrocalamus_sinicus_Dendrocalamus_sinicus_Dsi03A_11602470_11608736_Dsi03Ag07750.1_1_CDS_4147729045_11966:0.0533041,Dendrocalamus_sinicus_Dendrocalamus_sinicus_Dsi03B_12342060_12351769_Dsi03Bg07430.1_1_CDS_4147736338_23806:0.0790697)n34:0.00878552)n33:0.0108201)n31:0.0139042)n30:0.0325958,((Brachypodium_distachyon_BRADI_1g12690v3:0.123505,(Hordeum_spontaneum_WB01_001102_0110019:5e-09,Hordeum_vulgareMorex_HORVU.MOREX.r3.4HG0333990:0.00403296)n37:0.110983)n36:0.0548654,((Zizania_latifolia_GWHTBFHI014223:0.0529712,Zizania_latifolia_GWHTBFHI023444:0.0398374)n39:0.0384697,(Leersia_perrieri_LPERR03G24120:0.0770236,(Oryza_sativa_LOC_Os03g47016:0.0749769,Oryza_sativa_LOC_Os03g47022:0.0631755)n41:0.0070195)n40:0.0269202)n38:0.0517065)n35:0.02328)n29:0.0132981,(((Brachypodium_distachyon_BRADI_1g12677v3:0.190548,(Hordeum_spontaneum_WB01_004978_0286616:0.00376429,Hordeum_vulgareMorex_HORVU.MOREX.r3.4HG0334040:0.00940227)n45:0.215433)n44:0.0486533,((Dendrocalamus_sinicus_Dendrocalamus_sinicus_Dsi03B_12213090_12217903_Dsi03Bg07420.1_1_CDS_4147736335_22118:0.0836803,Ampelocalamus_luodianensis_Alu03Dg20790.2:0.0669131)n47:0.0130494,(Ampelocalamus_luodianensis_Alu03Cg10450.1:0.0676091,Dendrocalamus_sinicus_Dendrocalamus_sinicus_Dsi03A_11541947_11548876_Dsi03Ag07720.1_1_CDS_4147729036_6902:0.0418661)n48:0.0125288)n46:0.0409369)n43:0.0201926,((Zizania_latifolia_GWHTBFHI023443:0.110099,(Zizania_latifolia_GWHTBFHI014225:0.00256363,Zizania_latifolia_GWHTBFHI014226:0.00825666)n51:0.0767241)n50:0.0585459,(Oryza_sativa_LOC_Os03g47036:0.326568,Leersia_perrieri_LPERR03G24140:0.160553)n52:0.117045)n49:0.0727775)n42:0.0156649)n28:0.00174054)n2:0.0319128)n0;
```
