## Supplementary Dataset S1 for "Gene turnover and contingency facilitated the repeated evolution of C_4_ photosynthesis in grasses": OG0004439_tree.txt

```
(((Ananas_comosus_H_Ananas_contig1_000439.1:0.0235034,Tillandsia_fasciculata_H_Tillandsia_CM054947.1_000552.1:0.0232235)n2:0.103849,(Juncus_effusus_H_Juncus_Jeff_scaffold_19_000761.1:0.167273,Carex_scoparia_H_Carex_Csco_scaffold_6_000210.1:0.143951)n3:0.0971699)n1:0.0352667,(Streptochaeta_angustifolia_strangu_000220:0.0447104,((Pharus_latifolius_Phala.01G103900.3:5e-09,(Pharus_latifolius_Phala.01G103900:5e-09,Pharus_latifolius_Phala.01G103900.2:5e-09)n7:6e-09)n6:0.0488445,((((Zizania_latifolia_GWHTBFHI014372:0.0284912,(Zizania_latifolia_GWHTBFHI023295:0.00979626,(Zizania_latifolia_GWHTBFHI001889:0.0145277,Zizania_latifolia_GWHTBFHI009902:0.00706524)n13:0.0145179)n12:0.0164775)n11:0.0165835,(Oryza_sativa_LOC_Os03g50480:0.0340369,Leersia_perrieri_LPERR03G26400:0.0326415)n14:0.0122035)n10:0.0355415,((Brachypodium_distachyon_BRADI_1g11440v3:0.0458389,(Hordeum_spontaneum_WB01_006141_0319589:0.000814659,Hordeum_vulgareMorex_HORVU.MOREX.r3.4HG0337230:0.000753996)n17:0.0836104)n16:0.0439197,(((Dendrocalamus_sinicus_Dendrocalamus_sinicus_Dsi03C_26218523_26227050_Dsi03Cg12760.1_1_CDS_4147744942_34526:0.0157719,Ampelocalamus_luodianensis_Alu03Cg08750.2:0.0185627)n20:0.00393772,Olyra_latifolia_Ola009860:0.0445308)n19:0.00226049,(Ampelocalamus_luodianensis_Alu03Dg22430.1:0.0176189,Dendrocalamus_sinicus_Dendrocalamus_sinicus_Dsi03B_9183080_9190975_Dsi03Bg06340.1_-1_CDS_4147736011_10301:0.0309362)n21:0.00343735)n18:0.00653012)n15:0.00569097)n9:0.00891378,((Eragrostis_curvula_EJB05_04900:0.0450016,(Eleusine_coracana_ELECO.r07.3BG0264220:0.00525632,Eleusine_coracana_ELECO.r07.3AG0219000:0.00404964)n24:0.0385541)n23:0.0360928,(((Aristida_adscensionis_H_Aadptg000005l000136.1:0.0658749,Stipagrostis_hirtigluma_H_Shi_ptg000037l_001272.1:0.0483462)n27:0.0142311,(Phragmites_australis_Phragmites_australis_PaChr3_40986701_40992659_evm.model.PaChr3.2152_1_CDS_4362445373_19226:0.0385353,Phragmites_australis_Phragmites_australis_PaChr4_39804266_39811839_evm.model.PaChr4.1922_1_CDS_4362453427_8296:0.0290161)n28:0.00658151)n26:0.00691094,(Chasmanthium_laxum_Chala.03G194200:0.0500866,(((Dichantelium_oligosantes_H_DolKV768616.1000001.1:0.0296465,(((Panicum_virgatum_Pavir.9NG138600:0.0132977,(Panicum_virgatum_Pavir.3KG239100:0.0355246,(Panicum_virgatum_Pavir.2KG078800:0.110135,Panicum_virgatum_Pavir.9NG131500:0.000131791)n37:0.0184902)n36:6e-09)n35:0.00554903,Panicum_hallii_Pahal.9G116100:0.0125525)n34:0.0278223,Panicum_virgatum_Pavir.3KG239000:0.0560623)n33:0.00622915)n32:0.0087638,(((ASEM_AUS1_H_AUS1CM014278.1005187.1:0.012708,ASEM_RSA5_H_RSA5chrom9002543.1:0.00869703)n40:0.0157973,Echinocloa_haploclada_eh_chr1.1061:0.0259992)n39:0.00544109,(Urochloa_fusta_Urofu.9G116700:0.026718,((Cenchrus_americanus_H_CamCM007983.2004973.1:0.0245842,Setaria_viridis_SEVIR_9G117100v2:0.00799419)n43:0.0154645,((Digitaria_exilis_H_Dex9A-005091.1:0.00334815,Digitaria_exilis_H_Dex9B-004979.1:0.00472575)n45:0.0247525,(Digitaria_radicosa_Dra09G0099000:5e-09,Digitaria_radicosa_Dra09G0099000.2:5e-09)n46:0.0168371)n44:0.0190766)n42:0.00771874)n41:0.00867932)n38:0.00361127)n31:0.00477316,(Sorghum_bicolor_SORBI_3001G116500:0.0220853,(Zea_mays_Zm00001eb216260:0.0248718,(Zea_mays_Zm00001eb054980:0.00543614,(Zea_mays_Zm00001eb328120:0.0361755,(Zea_mays_Zm00001eb274530:0.00241993,(Zea_mays_Zm00001eb442280:6e-09,Zea_mays_Zm00001eb274560:5e-09)n52:6e-09)n51:0.0465527)n50:0.0215526)n49:0.0129346)n48:0.00143718)n47:0.00373469)n30:0.0235331)n29:0.00965538)n25:0.0109359)n22:0.0334902)n8:0.0305616)n5:0.0238887)n4:0.0352667)n0;
```
