## Supplementary Dataset S1 for "Gene turnover and contingency facilitated the repeated evolution of C_4_ photosynthesis in grasses": OG0004440_tree.txt

```
(((Juncus_effusus_H_Juncus_Jeff_scaffold_12_000533.1:0.23654,Carex_scoparia_H_Carex_Csco_scaffold_29_000078.1:0.140466)n2:0.0990934,(Tillandsia_fasciculata_H_Tillandsia_CM054937.1_000648.1:0.0277265,((Ananas_comosus_H_Ananas_contig10_000010.1:0.0608411,Ananas_comosus_H_Ananas_contig10_000011.1:0.0849246)n5:0.0856204,Ananas_comosus_H_Ananas_contig10_000012.1:0.0208156)n4:0.00231285)n3:0.0614358)n1:0.0470113,(Streptochaeta_angustifolia_strangu_001121:0.0567897,(((Pharus_latifolius_Phala.01G077400:0,Pharus_latifolius_Phala.01G077400.2:0)n9:5e-09,Pharus_latifolius_Phala.01G077400.3:5e-09)n8:0.065477,(((Zizania_latifolia_GWHTBFHI013664:0.0492151,(Leersia_perrieri_LPERR03G29070:0.0424401,(Oryza_sativa_LOC_Os03g54880:0.115887,Oryza_sativa_LOC_Os03g54790:0.0259012)n14:0.00287791)n13:0.014165)n12:0.0348993,((Brachypodium_distachyon_BRADI_1g08280v3:0.0536533,((Hordeum_vulgareMorex_HORVU.MOREX.r3.5HG0511460:0.019816,(Hordeum_spontaneum_WB01_001676_0076677:0.228497,Hordeum_spontaneum_WB01_000498_0074981:0.0446492)n19:0.0342808)n18:0.0651325,(Hordeum_spontaneum_WB01_008266_0112553:0.0115805,Hordeum_vulgareMorex_HORVU.MOREX.r3.5HG0511450:0.00783812)n20:0.02915)n17:0.0261388)n16:0.0324143,(Olyra_latifolia_Ola026663:0.0467612,((Dendrocalamus_sinicus_Dendrocalamus_sinicus_Dsi03A_5681829_5686973_Dsi03Ag04630.1_-1_CDS_4147728109_53613:0.0307636,Ampelocalamus_luodianensis_Alu03Cg06380.1:0.0212749)n23:0.00378,((Dendrocalamus_sinicus_Dendrocalamus_sinicus_Dsi03B_5981922_6001552_Dsi03Bg04710.1_-1_CDS_4147735522_19302:0.0595071,(Dendrocalamus_sinicus_Dendrocalamus_sinicus_Dsi11A_51713837_51715181_Dsi11Ag14490.1_1_CDS_4147834090_15126:0.175395,Dendrocalamus_sinicus_Dendrocalamus_sinicus_Dsi03B_5943809_5968222_Dsi03Bg04700.1_-1_CDS_4147735519_17614:0.00114262)n26:0.00863411)n25:0.0142251,Ampelocalamus_luodianensis_Alu03Dg24660.1:0.022999)n24:0.00255544)n22:0.00641457)n21:0.00920983)n15:0.0117167)n11:0.00777044,((Aristida_adscensionis_H_Aadptg000018l000667.1:0.03683,Stipagrostis_hirtigluma_H_Shi_ptg000037l_001434.1:0.0382923)n28:0.017625,(((Eleusine_coracana_ELECO.r07.3BG0260690:0.00643212,Eleusine_coracana_ELECO.r07.3AG0215600:0.00489932)n31:0.0381542,(Eragrostis_curvula_EJB05_56871:0.00252407,Eragrostis_curvula_EJB05_04437:6e-09)n32:0.0346666)n30:0.0271935,((Chasmanthium_laxum_Chala.03G220400:0.0315953,((Sorghum_bicolor_SORBI_3001G085600:0.0262237,Zea_mays_Zm00001eb214670:0.029814)n36:0.0285864,(((Digitaria_radicosa_Dra09G0073000:5e-09,Digitaria_radicosa_Dra09G0073000.2:0.00112362)n39:0.0145636,(Digitaria_exilis_H_Dex9A-005248.1:0.00225467,Digitaria_exilis_H_Dex9B-005137.1:0.00168585)n40:0.0201211)n38:0.0206307,((Echinocloa_haploclada_eh_chr1.752:0.0305326,(ASEM_AUS1_H_AUS1CM014278.1001309.1:0.00515847,ASEM_RSA5_H_RSA5chrom9003273.1:0.0086609)n43:0.0295827)n42:0.00550891,((Panicum_hallii_Pahal.9G083700:0.00940616,((Panicum_virgatum_Pavir.3KG522300:0,Panicum_virgatum_Pavir.9NG056600:0)n47:0.01512,Panicum_virgatum_Pavir.9NG096000:0.0143346)n46:0.00828938)n45:0.013019,(Dichantelium_oligosantes_H_DolKV781976.1000006.1:0.0244701,(Urochloa_fusta_Urofu.9G085600:0.0214391,(Setaria_viridis_SEVIR_9G086400v2:0.0171441,(Cenchrus_americanus_H_CamCM007982.2001109.1:0.0628404,Cenchrus_americanus_H_CamCM007983.2005143.1:0.003105)n51:0.0145571)n50:0.0141214)n49:0.00418383)n48:0.00204265)n44:0.00195126)n41:0.00418682)n37:0.00578122)n35:0.0194813)n34:0.0120328,(Phragmites_australis_Phragmites_australis_PaChr3_43830136_43848296_evm.model.PaChr3.2373_1_CDS_4362445863_12918:0.0438883,Phragmites_australis_Phragmites_australis_PaChr4_43123561_43130788_evm.model.PaChr4.2132_1_CDS_4362453895_35215:0.0273561)n52:0.00303957)n33:0.00391435)n29:0.00794317)n27:0.031925)n10:0.0456469)n7:0.0327768)n6:0.0470113)n0;
```
