## Supplementary Dataset S1 for "Gene turnover and contingency facilitated the repeated evolution of C_4_ photosynthesis in grasses": OG0004441_tree.txt

```
(((Juncus_effusus_H_Juncus_Jeff_scaffold_9_000662.1:0.560134,((Ananas_comosus_H_Ananas_contig10_001112.1:0.0971162,Tillandsia_fasciculata_H_Tillandsia_CM054937.1_000588.1:0.111036)n4:0.218158,Ananas_comosus_H_Ananas_contig8_001170.1:0.52696)n3:0.0585511)n2:0.153919,Carex_scoparia_H_Carex_Csco_scaffold_20_000404.1:0.409527)n1:0.0653005,((Streptochaeta_angustifolia_strangu_012339:0.164635,(Pharus_latifolius_Phala.01G071700.3:0.0598315,(Pharus_latifolius_Phala.01G071700:5e-09,Pharus_latifolius_Phala.01G071700.2:0.0194125)n8:0.00932365)n7:0.178828)n6:0.0815742,((((Zizania_latifolia_GWHTBFHI013647:0.0560423,Zizania_latifolia_GWHTBFHI023079:0.0462845)n12:0.0483626,(Leersia_perrieri_LPERR03G29610:0.076808,Oryza_sativa_LOC_Os03g55590:0.0457556)n13:0.0418018)n11:0.0958633,(Brachypodium_distachyon_BRADI_1g07630v3:0.0951776,(Hordeum_spontaneum_WB01_006454_0094603:0.00127083,Hordeum_vulgareMorex_HORVU.MOREX.r3.5HG0512800:5e-09)n15:0.156107)n14:0.103318)n10:0.0184584,(((Zea_mays_Zm00001eb214200:0.538696,Cenchrus_americanus_H_CamCM007983.2005204.1:0.0829081)n18:0.157064,(Ampelocalamus_luodianensis_Alu03Cg04330.2:0.45974,(Ampelocalamus_luodianensis_Alu01Cg07660.1:0.252412,Ampelocalamus_luodianensis_Alu08Dg02150.1:0.274342)n20:0.0274342)n19:0.00304824)n17:0.0204877,(((Aristida_adscensionis_H_Aadptg000018l000701.1:0.114866,Stipagrostis_hirtigluma_H_Shi_ptg000037l_001478.1:0.0697871)n23:0.0526856,(((Eragrostis_curvula_EJB05_04318:0.084139,(Eleusine_coracana_ELECO.r07.3BG0259960:0.0219423,Eleusine_coracana_ELECO.r07.3AG0214810:0.0260342)n27:0.0606971)n26:0.055997,(Phragmites_australis_Phragmites_australis_PaChr3_44492091_44493604_evm.model.PaChr3.2428_1_CDS_4362445985_21745:0.0728883,Phragmites_australis_Phragmites_australis_PaChr4_44594684_44596238_evm.model.PaChr4.2240_1_CDS_4362454135_8725:0.0658065)n28:0.0120407)n25:0.00705365,(Chasmanthium_laxum_Chala.03G226800:0.045485,((Echinocloa_haploclada_eh_chr1.683:0.0905151,((ASEM_AUS1_H_AUS1CM014278.1001351.1:0.00916121,ASEM_RSA5_H_RSA5chrom9003314.1:0.0142691)n33:0.0556872,((Setaria_viridis_SEVIR_9G078400v2:0.0187475,(Cenchrus_americanus_H_CamLKME02031511.1000017.1:0.174901,Cenchrus_americanus_H_CamCM007983.2005205.1:0.036557)n36:0.0213252)n35:0.018354,((Dichantelium_oligosantes_H_DolKV775064.1000006.1:0.0466672,(Panicum_hallii_Pahal.9G076000:0.0168574,((Panicum_virgatum_Pavir.J556700:0,Panicum_virgatum_Pavir.9KG223900:0)n41:0.0241719,Panicum_virgatum_Pavir.9NG042900:0.0212647)n40:0.0125632)n39:0.0191722)n38:0.0097604,(Urochloa_fusta_Urofu.9G077100:0.0386454,(Digitaria_radicosa_Dra09G0065400:0.039817,(Digitaria_exilis_H_Dex9A-005304.1:0.00847836,Digitaria_exilis_H_Dex9B-005182.1:0.0159154)n44:0.0337566)n43:0.0367694)n42:0.00303436)n37:0.00241823)n34:0.00919558)n32:0.00968952)n31:0.0344834,(Sorghum_bicolor_SORBI_3001G078900:0.0591378,(Zea_mays_Zm00001eb058460:0.0687635,Zea_mays_Zm00001eb214190:0.133748)n46:0.0148608)n45:0.013193)n30:0.0295671)n29:0.0205234)n24:0.0166797)n22:0.0705702,(Olyra_latifolia_Ola036179:0.0922445,((Ampelocalamus_luodianensis_Alu03Cg05840.1:0.0281448,(Dendrocalamus_sinicus_Dendrocalamus_sinicus_Dsi03A_5017443_5018927_Dsi03Ag04190.1_-1_CDS_4147727977_36159:0.0490568,Dendrocalamus_sinicus_Dendrocalamus_sinicus_Dsi03C_28679921_28681439_Dsi03Cg14840.1_1_CDS_4147745566_44662:0.0274957)n50:0.00305508)n49:0.0193539,(Dendrocalamus_sinicus_Dendrocalamus_sinicus_Dsi03B_5169795_5171332_Dsi03Bg04210.1_1_CDS_4147735372_48570:0.0665604,(Ampelocalamus_luodianensis_Alu04Cg02140.3:0.00146945,Ampelocalamus_luodianensis_Alu03Dg25250.1:0.00680267)n52:0.0369531)n51:0.0041059)n48:0.00990123)n47:0.0172816)n21:0.00192018)n16:0.0173228)n9:0.00192475)n5:0.0653005)n0;
```
