## Supplementary Dataset S1 for "Gene turnover and contingency facilitated the repeated evolution of C_4_ photosynthesis in grasses": OG0004442_tree.txt

```
(((Juncus_effusus_H_Juncus_Jeff_scaffold_12_000353.1:0.156899,(Carex_scoparia_H_Carex_Csco_scaffold_2_000521.1:0.129413,Carex_scoparia_H_Carex_Csco_scaffold_21_000627.1:0.14829)n3:0.0164767)n2:0.0503459,(Tillandsia_fasciculata_H_Tillandsia_CM054937.1_000772.1:0.0330771,((Ananas_comosus_H_Ananas_contig5_000240.1:0.122051,Ananas_comosus_H_Ananas_contig8_000158.1:0.0949942)n6:0.0401058,Ananas_comosus_H_Ananas_contig10_000155.1:0.0130148)n5:0.00144609)n4:0.103223)n1:0.0430326,(((Brachypodium_distachyon_BRADI_1g06340v3:0.053655,(Hordeum_spontaneum_WB01_006482_0109218:0.0123202,(Hordeum_vulgareMorex_HORVU.MOREX.r3.6HG0603550:0.138904,Hordeum_vulgareMorex_HORVU.MOREX.r3.5HG0517090:0.00314139)n11:0.000349044)n10:0.00967195)n9:0.0431926,(Olyra_latifolia_Ola001307:0.0538099,(((Dendrocalamus_sinicus_Dendrocalamus_sinicus_Dsi03B_3941648_3944376_Dsi03Bg03390.1_-1_CDS_4147735126_23802:0.0261615,(Ampelocalamus_luodianensis_Alu12Dg01260.1:0.197946,Ampelocalamus_luodianensis_Alu03Dg26440.2:0.0131744)n16:0.0168649)n15:0.00295374,(Ampelocalamus_luodianensis_Alu03Cg04690.2:0.0261514,Dendrocalamus_sinicus_Dendrocalamus_sinicus_Dsi03A_3738777_3741402_Dsi03Ag03170.1_-1_CDS_4147727671_34469:0.024215)n17:0.00269055)n14:0.00987477,((Zizania_latifolia_GWHTBFHI013728:0.057486,(Leersia_perrieri_LPERR03G31060:0.0320729,Oryza_sativa_LOC_Os03g57340:0.039605)n20:0.0221581)n19:0.0427315,((Aristida_adscensionis_H_Aadptg000018l000769.1:0.056648,Stipagrostis_hirtigluma_H_Shi_ptg000037l_001562.1:0.0451124)n22:0.0130752,(((Eragrostis_curvula_EJB05_04150:0.0594597,(Eleusine_coracana_ELECO.r07.3BG0258430:0.0104797,Eleusine_coracana_ELECO.r07.3AG0213300:0.0131788)n26:0.0421201)n25:0.0252846,((Sorghum_bicolor_SORBI_3001G064500:0.0217144,((Zea_mays_Zm00001eb213310:0.0119469,(Zea_mays_Zm00001eb429820:0.0328022,Zea_mays_Zm00001eb107580:0.0225413)n31:0.0198861)n30:0.0411034,Zea_mays_Zm00001eb060050:0.0258086)n29:0.00590642)n28:0.0405397,(((Digitaria_radicosa_Dra09G0052400:0.016774,(Digitaria_exilis_H_Dex9A-005380.1:0.00862825,Digitaria_exilis_H_Dex9B-005246.1:0.00852419)n35:0.0199048)n34:0.0129286,((Setaria_viridis_SEVIR_9G062400v2:0.0156887,(Cenchrus_americanus_H_CamCM007983.2005280.1:0.00899581,Cenchrus_americanus_H_CamCM007984.2001232.1:0.0389966)n38:0.0271542)n37:0.0167033,(Urochloa_fusta_Urofu.9G061200:0.0398031,(Panicum_hallii_Pahal.9G059400:0.0167519,(Panicum_virgatum_Pavir.1KG231300:0.0128925,Panicum_virgatum_Pavir.2NG165700:0.0190239)n41:0.00518089)n40:0.013598)n39:0.00573053)n36:0.00493816)n33:0.0191017,(Dichantelium_oligosantes_H_DolKV771909.1000006.1:0.0299612,(Echinocloa_haploclada_eh_chr1.551:0.0337693,(ASEM_AUS1_H_AUS1CM014278.1001435.1:0.0105053,(ASEM_RSA5_H_RSA5chrom8002472.1:0.00298381,ASEM_RSA5_H_RSA5chrom9003402.1:0.0044004)n45:0.00936846)n44:0.0188932)n43:0.00897392)n42:0.0123288)n32:0.00462048)n27:0.0136916)n24:0.00722338,(Chasmanthium_laxum_Chala.03G240600:0.0271753,(Phragmites_australis_Phragmites_australis_PaChr3_45716103_45719112_evm.model.PaChr3.2543_1_CDS_4362446241_1963:0.0350667,Phragmites_australis_Phragmites_australis_PaChr4_45145032_45147765_evm.model.PaChr4.2287_1_CDS_4362454237_9145:0.048638)n47:0.00540423)n46:0.00675574)n23:0.00406846)n21:0.0241658)n18:0.0137257)n13:0.00500189)n12:0.0125477)n8:0.0260726,(Streptochaeta_angustifolia_strangu_010774:0.0569149,(((Pharus_latifolius_Phala.01G058100:0,Pharus_latifolius_Phala.01G058100.2:0)n51:5e-09,Pharus_latifolius_Phala.01G058100.3:5e-09)n50:0.0698178,(Pharus_latifolius_Phala.03G029600:0.00170836,Pharus_latifolius_Phala.03G029600.2:5e-09)n52:0.0944714)n49:0.0104968)n48:0.0223411)n7:0.0430326)n0;
```
