## Supplementary Dataset S1 for "Gene turnover and contingency facilitated the repeated evolution of C_4_ photosynthesis in grasses": OG0004443_tree.txt

```
((Juncus_effusus_H_Juncus_Jeff_scaffold_10_000350.1:0.352253,(((Tillandsia_fasciculata_H_Tillandsia_CM054949.1_000203.1:5e-09,Tillandsia_fasciculata_H_Tillandsia_CM054946.1_000044.1:0.00571038)n4:0.00837013,Tillandsia_fasciculata_H_Tillandsia_CM054937.1_000324.1:5e-09)n3:0.0225363,Ananas_comosus_H_Ananas_contig10_000298.1:0.0247939)n2:0.103634)n1:0.0607675,(Streptochaeta_angustifolia_strangu_026420:0.0576046,(Pharus_latifolius_Phala.01G039800:0.0833084,((Brachypodium_distachyon_BRADI_1g04440v3:0.042401,(Hordeum_spontaneum_WB01_007510_0014687:0.00448026,Hordeum_vulgareMorex_HORVU.MOREX.r3.5HG0523860:5e-09)n9:0.0826784)n8:0.0389977,(((((Eragrostis_curvula_EJB05_03914:0.037125,(Eleusine_coracana_ELECO.r07.3BG0256560:0.00747319,Eleusine_coracana_ELECO.r07.3AG0211430:0.0086062)n15:0.0338485)n14:0.0179529,(Phragmites_australis_Phragmites_australis_PaChr3_46971670_46975300_evm.model.PaChr3.2667_1_CDS_4362446515_32244:0.0328111,(Phragmites_australis_Phragmites_australis_PaChr4_46369119_46372943_evm.model.PaChr4.2404_1_CDS_4362454499_34376:0.0295399,(Aristida_adscensionis_H_Aadptg000018l000863.1:0.0556089,Stipagrostis_hirtigluma_H_Shi_ptg000037l_001657.1:0.0187951)n18:0.0130396)n17:0.00393966)n16:0.00043774)n13:0.0110528,(Chasmanthium_laxum_Chala.03G256400:0.0348697,((Sorghum_bicolor_SORBI_3001G045000:0.026606,(Zea_mays_Zm00001eb061860:0.0294686,(Zea_mays_Zm00001eb168390:0.0385789,Zea_mays_Zm00001eb212430:0.00536962)n23:0.0511839)n22:0.0131655)n21:0.0295295,((((ASEM_AUS1_H_AUS1CM014278.1001557.1:0.0035964,ASEM_RSA5_H_RSA5chrom9003496.1:0.00699145)n27:0.0194659,Echinocloa_haploclada_eh_chr1.377:0.0397118)n26:0.00568624,(Panicum_virgatum_Pavir.9KG147900:0.074679,(Panicum_hallii_Pahal.9G040800:0.012606,(Panicum_virgatum_Pavir.7NG251100:0.0113191,Panicum_virgatum_Pavir.9NG061700:0.0174735)n30:0.0158908)n29:0.0118851)n28:0.00132057)n25:0.0028636,((Dichantelium_oligosantes_H_DolKV774984.1000011.1:0.0311367,(Digitaria_radicosa_Dra09G0036000:0.0296344,(Digitaria_exilis_H_Dex9A-005485.1:0.00355167,(Digitaria_exilis_H_Dex9B-005354.1:0,Digitaria_exilis_H_DexUA-003612.1:0)n35:0.00171512)n34:0.0216035)n33:0.0314555)n32:0.00603936,(Urochloa_fusta_Urofu.9G041500:0.0309352,(Setaria_viridis_SEVIR_9G042700v2:0.0127477,(Cenchrus_americanus_H_CamCM007983.2005463.1:0.193155,Cenchrus_americanus_H_CamCM007983.2005462.1:5e-09)n38:0.0326019)n37:0.00825108)n36:0.00447602)n31:0.00299219)n24:0.000371829)n20:0.0252845)n19:0.00938069)n12:0.0210789,((Leersia_perrieri_LPERR03G32500:0.0654533,Oryza_sativa_LOC_Os03g59390:0.0298449)n40:0.0275532,(Zizania_latifolia_GWHTBFHI013855:0.0279091,(Zizania_latifolia_GWHTBFHI022873:0.00758834,((Zizania_latifolia_GWHTBFHI032876:0.245878,Zizania_latifolia_GWHTBFHI024291:0.134383)n44:0.0386884,Zizania_latifolia_GWHTBFHI011994:0.00724428)n43:0.0271749)n42:0.0143201)n41:0.0165335)n39:0.0301251)n11:0.0144866,(((Dendrocalamus_sinicus_Dendrocalamus_sinicus_Dsi07C_5862893_5872274_Dsi07Cg04900.1_1_CDS_4147798132_13882:0.147119,Dendrocalamus_sinicus_Dendrocalamus_sinicus_Dsi03C_30609034_30612574_Dsi03Cg16670.1_1_CDS_4147746115_12585:6e-09)n47:0.0200052,(Ampelocalamus_luodianensis_Alu03Dg27610.1:0.0236781,(Ampelocalamus_luodianensis_AluCtg02730ag00040.2:0.000902578,Ampelocalamus_luodianensis_Alu03Cg03450.3:5e-09)n49:0.0276039)n48:0.0030671)n46:0.00300147,(Ampelocalamus_luodianensis_Alu04Dg19240.1:0.547958,(Olyra_latifolia_Ola033117:0.0482004,(Dendrocalamus_sinicus_Dendrocalamus_sinicus_Dsi03B_2662226_2666268_Dsi03Bg02330.1_-1_CDS_4147734808_15361:0.0257777,Dendrocalamus_sinicus_Dendrocalamus_sinicus_Dsi03A_2715165_2719166_Dsi03Ag02240.1_-1_CDS_4147727392_47980:0.0257096)n52:0.00285662)n51:0.00466263)n50:0.000518069)n45:0.00737489)n10:0.0108256)n7:0.046342)n6:0.0226265)n5:0.0607675)n0;
```
