## Supplementary Dataset S1 for "Gene turnover and contingency facilitated the repeated evolution of C_4_ photosynthesis in grasses": OG0004444_tree.txt

```
((Streptochaeta_angustifolia_strangu_026404:0.05976,((Pharus_latifolius_Phala.01G038900.4:0.00394213,(Pharus_latifolius_Phala.01G038900.3:5e-09,(Pharus_latifolius_Phala.01G038900:0,Pharus_latifolius_Phala.01G038900.2:0)n5:5e-09)n4:5e-09)n3:0.0600355,(((Eragrostis_curvula_EJB05_03893:0.0347422,(Eleusine_coracana_ELECO.r07.3BG0256370:0.0100731,Eleusine_coracana_ELECO.r07.3AG0211140:0.00798225)n9:0.0393289)n8:0.0408223,((Aristida_adscensionis_H_Aadptg000018l000400.1:0.0586676,Stipagrostis_hirtigluma_H_Shi_ptg000037l_000249.1:0.039794)n11:0.0204441,Phragmites_australis_Phragmites_australis_PaChr3_47117249_47125482_evm.model.PaChr3.2682_1_CDS_4362446549_4069:0.0421094)n10:0.00412712)n7:0.00305194,((Echinocloa_haploclada_eh_chr6.2513:0.608819,Brachypodium_distachyon_BRADI_3g21310v3:0.13843)n13:0.0565665,((((Zizania_latifolia_GWHTBFHI013862:0.0251035,Zizania_latifolia_GWHTBFHI022864:0.0265701)n17:0.022266,(Leersia_perrieri_LPERR03G32630:0.0491944,(Oryza_sativa_LOC_Os01g62570:0.157821,Oryza_sativa_LOC_Os03g59590:0.0264859)n19:0.00294287)n18:0.0178957)n16:0.0185062,(((Hordeum_spontaneum_WB01_007996_0193831:0,Hordeum_vulgareMorex_HORVU.MOREX.r3.5HG0524070:0)n22:0.0552423,Brachypodium_distachyon_BRADI_1g04330v3:0.047621)n21:0.0318404,(Olyra_latifolia_Ola020339:0.0484805,(Ampelocalamus_luodianensis_Alu02Cg06920.1:0.218741,((Ampelocalamus_luodianensis_Alu03Cg03320.1:0.00953657,Dendrocalamus_sinicus_Dendrocalamus_sinicus_Dsi03C_30704836_30711633_Dsi03Cg16740.1_-1_CDS_4147746136_24401:0.020606)n26:0.00928456,(Ampelocalamus_luodianensis_Alu03Dg27720.1:0.0234466,Dendrocalamus_sinicus_Dendrocalamus_sinicus_Dsi03A_2574915_2583713_Dsi03Ag02170.1_1_CDS_4147727371_36157:0.0179429)n27:0.00514434)n25:0.000514434)n24:5.71593e-05)n23:0.00287889)n20:0.00325303)n15:0.00975865,(Phragmites_australis_Phragmites_australis_PaChr4_46470049_46477130_evm.model.PaChr4.2415_1_CDS_4362454523_1991:0.0370268,(((Eragrostis_curvula_EJB05_04913:0.0748455,(Eleusine_coracana_ELECO.r07.3BG0264340:0.0216521,Eleusine_coracana_ELECO.r07.3AG0219100:0.0220939)n32:0.0741017)n31:0.0605659,Echinocloa_haploclada_eh_chr7.1688:0.403322)n30:0.0240326,(Chasmanthium_laxum_Chala.03G257700:0.0363421,(((Digitaria_radicosa_Dra09G0034300:0.0222035,(Digitaria_exilis_H_Dex9A-000191.1:0.00402771,Digitaria_exilis_H_Dex9B-000190.1:0.00394203)n37:0.0316382)n36:0.0153871,(((Panicum_hallii_Pahal.9G039200:0.0107342,(Panicum_virgatum_Pavir.1NG236400:0.0170734,Panicum_virgatum_Pavir.2NG200900:0.00979516)n41:0.00791911)n40:0.00805171,(Urochloa_fusta_Urofu.9G039700:0.028782,(Cenchrus_americanus_H_CamCM007983.2000079.1:0.0237788,Setaria_viridis_SEVIR_9G041300v2:0.0152147)n43:0.0136357)n42:0.00393987)n39:0.00507832,((ASEM_AUS1_H_AUS1CM014278.1001568.1:0.00599424,ASEM_RSA5_H_RSA5chrom9002823.1:0.00259124)n45:0.0214845,(Echinocloa_haploclada_eh_chr1.364:0.0328029,(Dichantelium_oligosantes_H_DolKV780609.1000012.1:0.0205833,Dichantelium_oligosantes_H_DolKV780976.1000003.1:0.10161)n47:0.01129)n46:0.0060045)n44:0.00424908)n38:0.00346232)n35:0.00687599,(Sorghum_bicolor_SORBI_3001G042200:0.0212471,(Zea_mays_Zm00001eb212300:0.0313358,Zea_mays_Zm00001eb062070:0.0270792)n49:0.0030088)n48:0.00311366)n34:0.0352708)n33:0.010124)n29:0.00112488)n28:0.00404492)n14:0.000449436)n12:0.00696604)n6:0.000774004)n2:0.0161623)n1:0.0629018,(Carex_scoparia_H_Carex_Csco_scaffold_17_000701.1:0.246973,(Tillandsia_fasciculata_H_Tillandsia_CM054939.1_000577.1:0.0199183,(Ananas_comosus_H_Ananas_contig14_000259.1:0.140973,Ananas_comosus_H_Ananas_contig13_000031.1:0.0208173)n52:0.00231304)n51:0.0848755)n50:0.0318939)n0;
```
