## Supplementary Dataset S1 for "Gene turnover and contingency facilitated the repeated evolution of C_4_ photosynthesis in grasses": OG0004445_tree.txt

```
(Carex_scoparia_H_Carex_Csco_scaffold_12_000741.1:0.263557,((((((Zizania_latifolia_GWHTBFHI013908:0.0331614,Zizania_latifolia_GWHTBFHI022823:0.0223298)n6:0.028758,(Leersia_perrieri_LPERR03G33160:0.0871131,Oryza_sativa_LOC_Os03g60480:0.0365947)n7:0.0338821)n5:0.043657,(Olyra_latifolia_Ola020391:0.0639112,(((Pharus_latifolius_Phala.01G033600:0,Pharus_latifolius_Phala.01G033600.2:0)n11:0.137141,Streptochaeta_angustifolia_strangu_010019:0.0865474)n10:0.082765,((Dendrocalamus_sinicus_Dendrocalamus_sinicus_Dsi03A_2164814_2165887_Dsi03Ag01820.1_1_CDS_4147727266_33905:5e-09,Dendrocalamus_sinicus_Dendrocalamus_sinicus_Dsi03A_2176563_2177723_Dsi03Ag01830.1_1_CDS_4147727269_35594:5e-09)n13:0.0152143,(((Ampelocalamus_luodianensis_Alu03Cg02810.2:0,Ampelocalamus_luodianensis_Alu03Cg02720.2:0)n16:0.00435876,Dendrocalamus_sinicus_Dendrocalamus_sinicus_Dsi03C_31139274_31140485_Dsi03Cg17110.1_-1_CDS_4147746247_30028:0.0326002)n15:0.0116817,(Ampelocalamus_luodianensis_Alu03Dg28170.1:0.0276202,Dendrocalamus_sinicus_Dendrocalamus_sinicus_Dsi03B_2157508_2158735_Dsi03Bg01930.1_1_CDS_4147734688_4669:0.0435582)n17:0.0048398)n14:0.00920948)n12:0.0129799)n9:0.0271062)n8:0.0222211)n4:0.0188509,(Brachypodium_distachyon_BRADI_1g03850v3:0.105772,(Hordeum_spontaneum_WB01_011917_0020659:0.00585389,Hordeum_vulgareMorex_HORVU.MOREX.r3.5HG0525760:0.00337486)n19:0.157943)n18:0.0996458)n3:0.0351484,(((Eragrostis_curvula_EJB05_03818:0.076153,(Eleusine_coracana_ELECO.r07.3BG0255710:0.00500085,Eleusine_coracana_ELECO.r07.3AG0210590:0.0217802)n23:0.0518141)n22:0.0776945,(Aristida_adscensionis_H_Aadptg000018l000364.1:0.0469731,Stipagrostis_hirtigluma_H_Shi_ptg000037l_000201.1:0.0575809)n24:0.0363951)n21:0.0191458,((Panicum_hallii_Pahal.9G032600:0.031127,(Panicum_virgatum_Pavir.5NG328800:0.0128576,Panicum_virgatum_Pavir.9NG037100:0.0181931)n27:0.0263882)n26:0.0277132,(((Chasmanthium_laxum_Chala.03G262900:0.0350998,(Phragmites_australis_Phragmites_australis_PaChr4_46840643_46841837_evm.model.PaChr4.2457_1_CDS_4362454615_40704:0.0541553,Phragmites_australis_Phragmites_australis_PaChr3_47462797_47464014_evm.model.PaChr3.2720_1_CDS_4362446635_40258:0.0304779)n31:0.0143581)n30:0.0195381,((ASEM_AUS1_H_AUS1CM014278.1004763.1:0.00681732,ASEM_RSA5_H_RSA5chrom9002778.1:0.00943893)n33:0.0315152,((Dichantelium_oligosantes_H_DolKV780256.1000001.1:0.0414867,Echinocloa_haploclada_eh_chr1.302:0.0500725)n35:0.00914425,((Cenchrus_americanus_H_CamCM007988.2002550.1:0.042928,Setaria_viridis_SEVIR_9G034000v2:0.0161126)n37:0.027664,(Urochloa_fusta_Urofu.9G032900:0.0264672,(Digitaria_radicosa_Dra09G0028900:0.0486609,(Digitaria_exilis_H_Dex9A-000159.1:0.0220737,Digitaria_exilis_H_Dex9B-000159.1:0.017658)n40:0.0319964)n39:0.0109387)n38:0.0108527)n36:0.0107822)n34:7e-09)n32:0.00641719)n29:0.0024109,(Sorghum_bicolor_SORBI_3001G035800:0.0352276,((Zea_mays_Zm00001eb062500:0.00638538,(Zea_mays_Zm00001eb182950:0.0101284,(Zea_mays_Zm00001eb290040:0.0607784,Zea_mays_Zm00001eb001250:0.0258433)n45:5e-09)n44:0.147872)n43:0.0448774,Zea_mays_Zm00001eb211860:0.0731445)n42:0.00812717)n41:0.0107078)n28:6e-09)n25:0.023012)n20:0.0470789)n2:0.0614957,(((Zizania_latifolia_GWHTBFHI013553:0.292951,(Hordeum_spontaneum_WB01_008054_0140230:0.663937,((Hordeum_spontaneum_WB01_006974_0095380:0.00670477,Hordeum_vulgareMorex_HORVU.MOREX.r3.3HG0328320:0.00691996)n51:0.133078,(Hordeum_spontaneum_WB01_006974_0089347:0.0104201,Hordeum_vulgareMorex_HORVU.MOREX.r3.3HG0328300:0.0148412)n52:0.100503)n50:0.153972)n49:0.017108)n48:0.109984,Zea_mays_Zm00001eb211850:0.703061)n47:0.0741426,Streptochaeta_angustifolia_strangu_022109:0.377807)n46:0.0419786)n1:0.263557)n0;
```
