## Supplementary Dataset S1 for "Gene turnover and contingency facilitated the repeated evolution of C_4_ photosynthesis in grasses": OG0004446_tree.txt

```
((Pharus_latifolius_Phala.01G022100:0.163134,(Streptochaeta_angustifolia_strangu_009818:0.0761287,Streptochaeta_angustifolia_strangu_013060:0.149602)n2:0.0933632)n1:0.0473465,(((Zizania_latifolia_GWHTBFHI014007:0.058925,Zizania_latifolia_GWHTBFHI022727:0.0475801)n5:0.0321722,(Oryza_sativa_LOC_Os03g62010:0.060655,Leersia_perrieri_LPERR03G34240:0.173287)n6:0.0345288)n4:0.0378002,(((((Ampelocalamus_luodianensis_Alu03Dg29170.2:0.0597301,Dendrocalamus_sinicus_Dendrocalamus_sinicus_Dsi03B_1207297_1207923_Dsi03Bg01110.1_-1_CDS_4147734442_36744:0.0689517)n11:0.00542683,(Ampelocalamus_luodianensis_Alu03Cg01570.2:0.0357748,Dendrocalamus_sinicus_Dendrocalamus_sinicus_Dsi03C_31878034_31878672_Dsi03Cg17840.1_1_CDS_4147746466_39598:0.0171561)n12:0.0105248)n10:0.00796665,Dendrocalamus_sinicus_Dendrocalamus_sinicus_Dsi03A_1712905_1713537_Dsi03Ag01380.1_1_CDS_4147727134_16461:0.0635943)n9:0.0190257,(Olyra_latifolia_Ola023106:0.216798,Olyra_latifolia_Ola023107:0.114062)n13:0.0336207)n8:0.0149195,(Chasmanthium_laxum_Chala.03G276000:0.111879,((((Brachypodium_distachyon_BRADI_1g02560v3:0.234466,(Hordeum_spontaneum_WB01_000992_0374509:0.124279,((Hordeum_spontaneum_WB01_001117_1064439:0,Hordeum_vulgareMorex_HORVU.MOREX.r3.4HG0364700:0)n21:0.185852,(Hordeum_spontaneum_WB01_000992_0367108:0.00442622,Hordeum_vulgareMorex_HORVU.MOREX.r3.5HG0530290:5e-09)n22:0.0585871)n20:0.0675184)n19:0.120507)n18:0.0896796,((Eleusine_coracana_ELECO.r07.3BG0254400:0.0216966,Eleusine_coracana_ELECO.r07.3AG0209260:0.017269)n24:0.154941,(Eragrostis_curvula_EJB05_03426:0.0908886,(Eragrostis_curvula_EJB05_03422:0.0535809,Eragrostis_curvula_EJB05_03378:0.0821232)n26:0.0647547)n25:0.0899344)n23:0.0541277)n17:0.0418771,(Sorghum_bicolor_SORBI_3004G111900:0.368327,(Dichantelium_oligosantes_H_DolKV777513.1000001.1:0.0992304,(Echinocloa_haploclada_eh_chr7.1042:0.156475,(Digitaria_radicosa_Dra01G0091000:0.0891816,(Digitaria_exilis_H_Dex1A-000581.1:0.0183566,Digitaria_exilis_H_Dex1B-000556.1:0.0325218)n31:0.129657)n30:0.0669507)n29:0.0211882)n28:0.0271221)n27:0.0408482)n16:0.023992,((((Eleusine_coracana_ELECO.r07.3BG0254390:0.0249064,Eleusine_coracana_ELECO.r07.3AG0209250:0.0105605)n35:0.0912216,(Eragrostis_curvula_EJB05_03424:0.0781886,Eragrostis_curvula_EJB05_03379:0.0107796)n36:0.0892486)n34:0.066478,Phragmites_australis_Phragmites_australis_PaChr3_48245136_48245774_evm.model.PaChr3.2806_1_CDS_4362446825_35193:0.076772)n33:0.0262924,(((((ASEM_AUS1_H_AUS1CM014278.1001680.1:0.00688536,ASEM_RSA5_H_RSA5chrom9003635.1:5e-09)n41:0.0547749,((Echinocloa_haploclada_eh_chr1.183:0.0933312,(Panicum_hallii_Pahal.9G019500:0.0225737,(Panicum_virgatum_Pavir.8KG219500:0.028947,Panicum_virgatum_Pavir.9NG199300:0.0189309)n45:0.00653398)n44:0.0200919)n43:0.0124648,(Cenchrus_americanus_H_CamLKME02014686.1000027.1:0.0596125,Setaria_viridis_SEVIR_9G020900v2:0.0539695)n46:0.0434696)n42:0.0175238)n40:0.0150909,Dichantelium_oligosantes_H_DolKV775881.1000005.1:0.089541)n39:0.0213692,((Sorghum_bicolor_SORBI_3001G022400:0.0907512,Zea_mays_Zm00001eb063730:0.0682902)n48:0.108099,(Urochloa_fusta_Urofu.9G019900:0.09344,(Digitaria_radicosa_Dra09G0017300:0.0637015,(Digitaria_exilis_H_Dex9A-005602.1:0.00989725,Digitaria_exilis_H_DexUA-000352.1:0.0182209)n51:0.0757152)n50:0.0668948)n49:0.0186068)n47:0.0157374)n38:0.0299632,(Aristida_adscensionis_H_Aadptg000018l000964.1:0.148483,Stipagrostis_hirtigluma_H_Shi_ptg000037l_001774.1:0.103723)n52:0.0488159)n37:0.0232684)n32:0.00258538)n15:0.0306007)n14:0.00340008)n7:0.0224481)n3:0.0473465)n0;
```
