## Supplementary Dataset S1 for "Gene turnover and contingency facilitated the repeated evolution of C_4_ photosynthesis in grasses": OG0004447_tree.txt

```
((Carex_scoparia_H_Carex_Csco_scaffold_28_000226.1:0.330284,Tillandsia_fasciculata_H_Tillandsia_CM054930.1_001045.1:0.194669)n1:0.0824061,(Streptochaeta_angustifolia_strangu_034798:0.0749179,(((Pharus_latifolius_Phala.01G259800:0.0520612,Pharus_latifolius_Phala.01G259800.2:0.0031876)n5:0.185484,(Pharus_latifolius_Phala.12G034500.4:5e-09,((Pharus_latifolius_Phala.12G034500:0,Pharus_latifolius_Phala.12G034500.3:0)n8:5e-09,Pharus_latifolius_Phala.12G034500.2:5e-09)n7:5e-09)n6:0.0770316)n4:0.0508072,(((Leersia_perrieri_LPERR03G12350:0.0582801,Oryza_sativa_LOC_Os03g18620:0.0617401)n11:0.0186,(Zizania_latifolia_GWHTBFHI015307:0.0505895,Zizania_latifolia_GWHTBFHI024380:0.0401725)n12:0.016974)n10:0.065715,(((Brachypodium_distachyon_BRADI_1g65120v3:0.0468695,(Hordeum_spontaneum_WB01_003808_2526996:5e-09,Hordeum_vulgareMorex_HORVU.MOREX.r3.4HG0383800:6e-09)n16:0.0865972)n15:0.0501791,((Ampelocalamus_luodianensis_Alu03Dg11730.2:0.0181404,Olyra_latifolia_Ola032628:0.077788)n18:0.0115503,(Dendrocalamus_sinicus_Dendrocalamus_sinicus_Dsi03A_41093672_41098260_Dsi03Ag15500.1_1_CDS_4147731370_13099:0.0422276,Dendrocalamus_sinicus_Dendrocalamus_sinicus_Dsi06C_23318610_23321006_Dsi06Cg06820.1_-1_CDS_4147785247_38037:0.0398105)n19:0.00442339)n17:0.00940612)n14:0.0173481,((Aristida_adscensionis_H_Aadptg000010l000137.1:0.0548364,(Stipagrostis_hirtigluma_H_Shi_ptg000017l_001814.1:0.00524928,Stipagrostis_hirtigluma_H_Shi_ptg000021l_000747.1:0.00306926)n22:0.0541282)n21:0.0287277,((Eragrostis_curvula_EJB05_07024:0.0557333,(Eleusine_coracana_ELECO.r07.3BG0283340:0.0189219,Eleusine_coracana_ELECO.r07.3AG0244740:0.0104368)n25:0.0375977)n24:0.0443873,((Chasmanthium_laxum_Chala.04G110800:0.0691515,((Sorghum_bicolor_SORBI_3003G388150:0.0195072,Zea_mays_Zm00001eb144720:0.0498721)n29:0.0412497,(Dichantelium_oligosantes_H_DolKV775076.1000011.1:0.0206659,(((Panicum_hallii_Pahal.9G499000:0.0293626,(Panicum_virgatum_Pavir.9KG473100:0.0337552,(Panicum_virgatum_Pavir.9NG711400:0.00179282,Panicum_virgatum_Pavir.9NG428700:5e-09)n35:0.0213358)n34:0.00597234)n33:0.0255192,((ASEM_AUS1_H_AUS1CM014278.1003911.1:0.0186642,ASEM_RSA5_H_RSA5chrom9000714.1:0.0045255)n37:0.061506,Echinocloa_haploclada_eh_chr1.4333:0.0290392)n36:0.00960664)n32:0.00461324,(Digitaria_exilis_H_Dex9A-003432.1:0.121688,(((Panicum_virgatum_Pavir.9NG757100:0.0542322,Panicum_hallii_Pahal.9G617400:0.0251915)n41:0.0108605,(Urochloa_fusta_Urofu.9G583300:0.0319357,(Cenchrus_americanus_H_CamCM007986.2002049.1:0.0456267,Setaria_viridis_SEVIR_9G556800v2:0.0150582)n43:0.0132416)n42:0.00372828)n40:0.00239054,((((Digitaria_exilis_H_Dex9A-002875.1:0.00384418,Digitaria_exilis_H_Dex9B-002881.1:0.00833367)n47:0.0321041,(Digitaria_radicosa_Dra02G0021600:0.0060504,((Digitaria_radicosa_Dra01G0008900:5e-09,Digitaria_radicosa_Dra01G0009100:5e-09)n50:5e-09,Digitaria_radicosa_Dra01G0009100.2:0.0770111)n49:0.0057975)n48:0.0360245)n46:0.0228794,(ASEM_AUS1_H_AUS1CM014278.1004302.1:0.0189671,ASEM_RSA5_H_RSA5chrom9006219.1:0.0165735)n51:0.0143463)n45:0.00373079,Setaria_viridis_SEVIR_9G441000v2:0.0790737)n44:0.00878597)n39:4.5e-09)n38:5e-10)n31:0.0122317)n30:0.00944707)n28:0.026711)n27:0.0208769,(Phragmites_australis_Phragmites_australis_PaChr4_13440876_13450298_evm.model.PaChr4.1006_1_CDS_4362451393_2396:0.0448479,Phragmites_australis_Phragmites_australis_PaChr3_13827079_13830865_evm.model.PaChr3.1057_1_CDS_4362442939_15004:0.0500382)n52:0.0055598)n26:0.00414511)n23:0.00673232)n20:0.0389239)n13:0.0125665)n9:0.022942)n3:0.0207519)n2:0.0824061)n0;
```
