## Supplementary Dataset S1 for "Gene turnover and contingency facilitated the repeated evolution of C_4_ photosynthesis in grasses": OG0004448_tree.txt

```
(((Ananas_comosus_H_Ananas_contig25_000569.1:0.0502082,Tillandsia_fasciculata_H_Tillandsia_CM054945.1_000647.1:0.0684654)n2:0.235275,(Tillandsia_fasciculata_H_Tillandsia_CM054934.1_000961.1:0.0614906,(Ananas_comosus_H_Ananas_contig12_000778.1:0.12961,Ananas_comosus_H_Ananas_contig9_000389.1:0.0675364)n4:0.00750405)n3:0.0369723)n1:0.0566397,((((Pharus_latifolius_Phala.01G372400:0.115339,(Streptochaeta_angustifolia_strangu_036396:0.110163,Streptochaeta_angustifolia_strangu_013222:0.0888996)n9:0.0303133)n8:0.0399696,((((Ampelocalamus_luodianensis_Alu03Cg30330.1:0.0263188,Dendrocalamus_sinicus_Dendrocalamus_sinicus_Dsi10C_23567781_23569612_Dsi10Cg08200.1_-1_CDS_4147829284_38746:0.0323529)n13:0.00567649,((Dendrocalamus_sinicus_Dendrocalamus_sinicus_Dsi03B_51582652_51584560_Dsi03Bg22060.1_-1_CDS_4147740727_49713:0.0294624,Dendrocalamus_sinicus_Dendrocalamus_sinicus_Dsi03A_53422878_53424705_Dsi03Ag23060.1_-1_CDS_4147733638_38993:0.0326387)n15:0.00482279,Ampelocalamus_luodianensis_Alu03Dg01870.2:0.0295944)n14:0.00328826)n12:0.00891838,(Olyra_latifolia_Ola006741:0.0870312,Olyra_latifolia_Ola018815:0.0542362)n16:0.0167529)n11:0.013074,((Zizania_latifolia_GWHTBFHI016186:0.0383189,(Zizania_latifolia_GWHTBFHI024983:5e-09,Zizania_latifolia_GWHTBFHI038232:5e-09)n19:0.0516913)n18:0.0342764,(Leersia_perrieri_LPERR03G02200:0.156283,Oryza_sativa_LOC_Os03g03790:0.0541942)n20:0.051818)n17:0.0244374)n10:0.0116676)n7:0.0174955,(((Eragrostis_curvula_EJB05_08148:0.719125,Zea_mays_Zm00001eb403480:0.442031)n23:0.166229,(Sorghum_bicolor_SORBI_3001G510100:0.5823,Echinocloa_haploclada_eh_chr8.706:0.45896)n24:0.054661)n22:0.0551141,((Eleusine_coracana_ELECO.r07.3AG0232340:0.0355673,(Eleusine_coracana_ELECO.r07.3BG0295610:6e-09,Eleusine_coracana_ELECO.r07.3BG0295620:0.0161002)n27:0.0669088)n26:0.134525,((Aristida_adscensionis_H_Aadptg000007l000019.1:0.0580069,(Stipagrostis_hirtigluma_H_Shi_ptg000017l_001191.1:0.0193641,Stipagrostis_hirtigluma_H_Shi_ptg000021l_001110.1:0.0204516)n30:0.034104)n29:0.0153534,((Chasmanthium_laxum_Chala.04G223900:0.0440295,(Phragmites_australis_Phragmites_australis_PaChr4_1963999_1965838_evm.model.PaChr4.180_1_CDS_4362453155_21350:0.0414503,Phragmites_australis_Phragmites_australis_PaChr3_2118896_2120730_evm.model.PaChr3.190_1_CDS_4362444811_37716:0.0407318)n33:0.0238593)n32:0.0151091,((Zea_mays_Zm00001eb002380:0.0385272,((((Cenchrus_americanus_H_CamCM007986.2002040.1:0.0305912,Setaria_viridis_SEVIR_9G558300v2:0.0323623)n39:0.0131962,((Digitaria_radicosa_Dra02G0020200:0.0493964,(Digitaria_exilis_H_Dex9A-002868.1:0.0223367,Digitaria_exilis_H_Dex9B-002874.1:0.027428)n42:0.0694822)n41:0.0254822,(Urochloa_fusta_Urofu.9G584600:0.0887394,Echinocloa_haploclada_eh_chr1.5417:0.045734)n43:0.0133689)n40:0.0148291)n38:0.00977888,(Panicum_hallii_Pahal.9G619000:0.0318492,(Panicum_virgatum_Pavir.9KG570800:0.0398389,Panicum_virgatum_Pavir.9NG759000:0.0224698)n45:0.00974841)n44:0.0111172)n37:0.00927262,(Sorghum_bicolor_SORBI_3001G518800:0.0437214,Cenchrus_americanus_H_CamCM007984.2003666.1:0.107981)n46:0.0116122)n36:0.00129025)n35:0.0669295,(Dichantelium_oligosantes_H_DolKV778948.1000001.1:0.0526445,(ASEM_AUS1_H_AUS1CM014278.1004294.1:0.0161116,ASEM_RSA5_H_RSA5chrom9006207.1:0.01084)n48:0.0313441)n47:0.0147688)n34:0.0170904)n31:0.0109087)n28:0.0120546)n25:0.0197099)n21:0.00218999)n6:0.00680193,(Brachypodium_distachyon_BRADI_1g76430v3:0.148692,((Hordeum_spontaneum_WB01_008106_0142539:0.00157521,Hordeum_vulgareMorex_HORVU.MOREX.r3.2HG0215760:0.00807156)n51:0.213605,(Hordeum_spontaneum_WB01_007847_0336667:0.0015982,Hordeum_vulgareMorex_HORVU.MOREX.r3.4HG0410340:0.00238868)n52:0.0864361)n50:0.00960402)n49:0.0370692)n5:0.0359748)n0;
```
