## Supplementary Dataset S1 for "Gene turnover and contingency facilitated the repeated evolution of C_4_ photosynthesis in grasses": OG0004449_tree.txt

```
((Ampelocalamus_luodianensis_Alu03Cg24450.1:0.0620632,(Hordeum_spontaneum_WB01_006140_0670975:0.200473,Olyra_latifolia_scaffold661_59769_69371_-:0.146245)n2:0.0964392)n1:0.0169588,(((Zizania_latifolia_GWHTBFHI023750:0.0896375,(Oryza_sativa_LOC_Os03g25500:0.0904054,(Leersia_perrieri_LPERR03G16300:0.0537987,Leersia_perrieri_LPERR03G16330:0.0398861)n7:0.00443179)n6:0.0105282)n5:0.0651775,(((Urochloa_fusta_Urofu.9G412000:0.0803747,(Sorghum_bicolor_SORBI_3001G359300:0.0438396,Zea_mays_Zm00001eb394150:0.0792566)n11:0.0908645)n10:0.022766,((((Stipagrostis_hirtigluma_H_Shi_ptg000017l_002061.1:0.00253932,Stipagrostis_hirtigluma_H_Shi_ptg000092l_000320.1:0.00442522)n15:0.0366914,(Stipagrostis_hirtigluma_H_Shi_ptg000017l_002063.1:0.004299,Stipagrostis_hirtigluma_H_Shi_ptg000092l_000321.1:0.00275014)n16:0.026182)n14:0.0626062,((Phragmites_australis_Phragmites_australis_PaChr4_20659028_20661685_evm.model.PaChr4.1320_1_CDS_4362452091_41114:0.0489101,(Eragrostis_curvula_EJB05_06450:0.0618691,(Eleusine_coracana_ELECO.r07.3BG0278480:0.0159382,Eleusine_coracana_ELECO.r07.3AG0249670:0.0158866)n20:0.0640238)n19:0.056325)n18:0.01792,(Chasmanthium_laxum_Chala.04G067300:0.0647085,((Panicum_hallii_Pahal.9G452100:0.0916212,(((Digitaria_exilis_H_Dex9A-003677.1:0.0478757,Digitaria_radicosa_Dra09G0319600:0.074364)n26:0.0260015,(Setaria_viridis_SEVIR_9G393766v2:0.0515927,Setaria_viridis_SEVIR_9G393832v2:0.0640324)n27:0.00711471)n25:0.0139637,(ASEM_AUS1_H_AUS1CM014278.1004147.1:0.0216482,ASEM_RSA5_H_RSA5chrom9000414.1:0.0198637)n28:0.0578179)n24:0.013102)n23:0.0109939,(((Digitaria_exilis_H_Dex9A-003678.1:0.0283905,Digitaria_exilis_H_Dex9B-003698.1:0.0204488)n31:0.0240522,((Digitaria_radicosa_Dra09G0319400:5e-09,Digitaria_radicosa_Dra09G0319400.2:5e-09)n33:0.0393566,Digitaria_radicosa_Dra09G0319500:0.155233)n32:0.0172482)n30:0.0126438,(Panicum_hallii_Pahal.9G452000:0.0803539,Echinocloa_haploclada_eh_chr1.3892:0.0603682)n34:0.00919645)n29:0.00102183)n22:0.0621071)n21:0.022655)n17:0.0128151)n13:0.023022,(Dichantelium_oligosantes_H_DolKV776220.1000005.1:0.0424375,Setaria_viridis_SEVIR_9G393700v2:0.0392372)n35:0.0135486)n12:0.0015054)n9:0.0765562,Aristida_adscensionis_H_Aadptg000030l000208.1:0.17252)n8:0.0438604)n4:0.045854,(((Aristida_adscensionis_H_Aadptg000030l000205.1:0.0850842,(Stipagrostis_hirtigluma_H_Shi_ptg000017l_002060.1:0.00148122,Stipagrostis_hirtigluma_H_Shi_ptg000092l_000319.1:0.00276517)n39:0.0659704)n38:0.0200637,(Eleusine_coracana_ELECO.r07.3BG0278490:0.103643,((Digitaria_exilis_H_Dex9A-003675.1:0.0128916,(Digitaria_exilis_H_Dex9A-003676.1:0.0172818,Digitaria_exilis_H_Dex9B-003697.1:0.00904967)n43:0.00508863)n42:0.0442316,(((Urochloa_fusta_Urofu.9G412100:0.0407324,Setaria_viridis_SEVIR_9G393900v2:0.0367799)n46:0.00687504,Dichantelium_oligosantes_H_DolKV775568.1000003.1:0.0436062)n45:0.00321494,((ASEM_AUS1_H_AUS1CM014278.1004146.1:0.0104998,ASEM_RSA5_H_RSA5chrom9006039.1:0.0105418)n48:0.0367539,(Panicum_hallii_Pahal.9G452200:0.026959,(Panicum_virgatum_Pavir.9NG548400:0.0558042,(Panicum_virgatum_Pavir.9KG411400:0.0305598,Panicum_virgatum_Pavir.9NG548300:0.00835841)n51:0.00633743)n50:0.000704159)n49:0.00614518)n47:0.00358731)n44:0.0044189)n41:0.043023)n40:0.0158564)n37:0.0488474,(Oryza_sativa_LOC_Os03g25490:0.0530996,Zizania_latifolia_GWHTBFHI023749:0.0752718)n52:0.0579758)n36:0.0120625)n3:0.00134028)n0;
```
