## Supplementary Dataset S1 for "Gene turnover and contingency facilitated the repeated evolution of C_4_ photosynthesis in grasses": OG0004450_tree.txt

```
(((Carex_scoparia_H_Carex_Csco_scaffold_17_000072.1:0.527263,Juncus_effusus_H_Juncus_Jeff_scaffold_3_000184.1:0.244365)n2:0.0989303,((Ananas_comosus_H_Ananas_contig5_000831.1:0.0389307,Tillandsia_fasciculata_H_Tillandsia_CM054930.1_000194.1:0.0444519)n4:0.110669,(Ananas_comosus_H_Ananas_contig19_000570.1:0.0586176,Tillandsia_fasciculata_H_Tillandsia_CM054951.1_000600.1:0.0499442)n5:0.0860546)n3:0.051318)n1:0.0461852,((((Zizania_latifolia_GWHTBFHI015160:0.0541713,(Leersia_perrieri_LPERR03G13990:0.0614333,Oryza_sativa_LOC_Os03g21120:0.044869)n10:0.0222639)n9:0.0254142,((Brachypodium_distachyon_BRADI_1g63580v3:0.0388347,(Hordeum_spontaneum_WB01_002262_0290982:0.00152151,(Hordeum_vulgareMorex_HORVU.MOREX.r3.4HG0379520:5e-09,Hordeum_vulgareMorex_HORVU.MOREX.r3.4HG0379520.2:0.000731959)n14:8.13288e-05)n13:0.00151861)n12:0.0313155,(Olyra_latifolia_Ola020801:0.0461675,((Dendrocalamus_sinicus_Dendrocalamus_sinicus_Dsi06C_21505841_21510436_Dsi06Cg05670.1_1_CDS_4147784902_14401:0.0345853,Ampelocalamus_luodianensis_Alu03Cg22110.1:0.0204119)n17:0.00327774,(Dendrocalamus_sinicus_Dendrocalamus_sinicus_Dsi03B_36636139_36644395_Dsi03Bg13300.1_1_CDS_4147738099_48579:0.0230796,(Ampelocalamus_luodianensis_Alu03Dg13190.2:0.0163742,Ampelocalamus_luodianensis_Alu04Dg21320.2:0.0399288)n19:0.00630172)n18:0.000700191)n16:0.00203208)n15:0.00786073)n11:0.00535142)n8:0.00817449,(((Aristida_adscensionis_H_Aadptg000010l000429.1:0.0548069,(Stipagrostis_hirtigluma_H_Shi_ptg000006l_000249.1:0.000787358,Stipagrostis_hirtigluma_H_Shi_ptg000017l_000269.1:5e-09)n23:0.0415801)n22:0.0224438,((((Eragrostis_curvula_EJB05_52736:0.00176148,Eragrostis_curvula_EJB05_06799:0.00159246)n27:0.0491932,(Eleusine_coracana_ELECO.r07.3BG0281340:0.00966054,Eleusine_coracana_ELECO.r07.3AG0246850:0.0122574)n28:0.0523142)n26:0.0268648,(Chasmanthium_laxum_Chala.04G092400:0.0369085,(Phragmites_australis_Phragmites_australis_PaChr4_16797980_16802988_evm.model.PaChr4.1157_1_CDS_4362451727_15457:0.0308006,Phragmites_australis_Phragmites_australis_PaChr3_16390821_16395563_evm.model.PaChr3.1205_1_CDS_4362443269_26350:0.0343762)n30:0.00381958)n29:0.00592846)n25:0.00222402,((Sorghum_bicolor_SORBI_3001G385000:0.0122801,(Zea_mays_Zm00001eb015690:0.00877674,(Zea_mays_Zm00001eb156630:0.0411721,Zea_mays_Zm00001eb414850:0.0209033)n34:0.0159009)n33:0.021084)n32:0.0311058,((Echinocloa_haploclada_eh_chr1.4151:0.0384285,Dichantelium_oligosantes_H_DolKV782398.1000001.1:0.0216759)n36:0.0037573,((ASEM_AUS1_H_AUS1CM014278.1004009.1:0.00837824,ASEM_RSA5_H_RSA5chrom9000497.1:0.00409007)n38:0.0219241,((Panicum_hallii_Pahal.9G479900:0.0138462,((Panicum_virgatum_Pavir.9NG599800:0,Panicum_virgatum_Pavir.9NG716600:0)n42:0.0188448,Panicum_virgatum_Pavir.9KG093400:0.0130327)n41:0.00410177)n40:0.00986607,((Digitaria_radicosa_Dra09G0341700:0.0211056,(Digitaria_exilis_H_Dex9A-002007.1:0.00700309,Digitaria_exilis_H_Dex9B-002001.1:0.0070118)n45:0.0119456)n44:0.0155565,(Urochloa_fusta_Urofu.9G439800:0.0264093,(Cenchrus_americanus_H_CamCM007986.2001288.1:0.0349374,Setaria_viridis_SEVIR_9G421100v2:0.0104302)n47:0.0178496)n46:0.00652605)n43:0.00324973)n39:0.00334995)n37:0.00590837)n35:0.0127202)n31:0.0225358)n24:0.0173034)n21:6e-09,(Chasmanthium_laxum_Chala.01G053600:0.208907,(Echinocloa_haploclada_eh_chr4.737:0.476739,Panicum_virgatum_Pavir.9KG093500:0.639887)n49:0.0574129)n48:0.00637921)n20:0.0124383)n7:0.0423379,((Pharus_latifolius_Phala.05G013800:0.135907,Streptochaeta_angustifolia_strangu_001257:0.0775409)n51:0.0206269,(Streptochaeta_angustifolia_strangu_034170:0.0610582,Pharus_latifolius_Phala.01G241900:0.0661587)n52:0.00735096)n50:0.0150273)n6:0.0016697)n0;
```
