## Supplementary Dataset S1 for "Gene turnover and contingency facilitated the repeated evolution of C_4_ photosynthesis in grasses": OG0004451_tree.txt

```
((Carex_scoparia_H_Carex_Csco_scaffold_28_000242.1:0.226209,(Ananas_comosus_H_Ananas_contig19_000330.1:0.0227142,Tillandsia_fasciculata_H_Tillandsia_CM054951.1_000340.1:0.0186467)n2:0.11018)n1:0.0797525,(Streptochaeta_angustifolia_strangu_034802:0.0981312,(Pharus_latifolius_Phala.01G260000:0.0824229,(((Dendrocalamus_sinicus_Dendrocalamus_sinicus_Dsi03B_39501862_39505935_Dsi03Bg14650.1_1_CDS_4147738504_49143:0.0523482,((Dendrocalamus_sinicus_Dendrocalamus_sinicus_Dsi03A_41043429_41047232_Dsi03Ag15480.1_-1_CDS_4147731364_9723:0.0381011,(Olyra_latifolia_Ola032630:0.0567283,Ampelocalamus_luodianensis_Alu03Dg11710.1:0.0236701)n10:0.00448646)n9:0.00322434,((Dendrocalamus_sinicus_Dendrocalamus_sinicus_Dsi08B_15917834_15922459_Dsi08Bg05050.1_1_CDS_4147805698_8843:0.142309,Dendrocalamus_sinicus_Dendrocalamus_sinicus_Dsi06C_23354816_23358108_Dsi06Cg06840.1_1_CDS_4147785253_41415:0.0110166)n12:0.0164036,(Ampelocalamus_luodianensis_Alu03Cg20400.1:0.016588,Ampelocalamus_luodianensis_Alu03Dg18610.1:0.096205)n13:0.00845272)n11:0.0180502)n8:0.0024389)n7:0.0100658,((Brachypodium_distachyon_BRADI_1g65140v3:0.0500953,(Hordeum_spontaneum_WB01_000452_0106967:0.00109438,Hordeum_vulgareMorex_HORVU.MOREX.r3.4HG0383870:5e-09)n16:0.0565449)n15:0.0464213,(Zizania_latifolia_GWHTBFHI015310:0.0433769,(Leersia_perrieri_LPERR03G12330:0.0444374,Oryza_sativa_LOC_Os03g18590:0.0333703)n18:0.0139613)n17:0.0374862)n14:0.0103708)n6:0.0195494,((Aristida_adscensionis_H_Aadptg000010l000517.1:0.0472867,(Stipagrostis_hirtigluma_H_Shi_ptg000017l_000357.1:0.00946406,Stipagrostis_hirtigluma_H_Shi_ptg000021l_001585.1:0.00520411)n21:0.0405852)n20:0.0164969,((Eragrostis_curvula_EJB05_07031:0.0484092,(Eleusine_coracana_ELECO.r07.3BG0283390:0.0103825,Eleusine_coracana_ELECO.r07.3AG0244690:0.00932925)n24:0.0424045)n23:0.0405886,(((Sorghum_bicolor_SORBI_3001G403400:0.0169201,((((Zea_mays_Zm00001eb396720:0.223258,(Dichantelium_oligosantes_H_DolKV783318.1000001.1:0.0223709,Dichantelium_oligosantes_H_DolKV779793.1000001.1:0.0316032)n32:0.0551469)n31:0.0499001,((Digitaria_exilis_H_Dex9A-002091.1:0.0164517,Digitaria_exilis_H_Dex9B-002083.1:0.010365)n34:0.00941407,((Digitaria_radicosa_Dra02G0124700:5e-09,Digitaria_radicosa_Dra02G0124700.2:5e-09)n36:0.0206517,Digitaria_radicosa_Dra09G0226700:0.049453)n35:0.00549477)n33:6e-09)n30:0.00730746,((((Panicum_hallii_Pahal.9G499200:6e-09,Panicum_hallii_Pahal.4G223500:0.0476172)n40:0.0102482,(Panicum_virgatum_Pavir.9KG473400:0.0222732,(Panicum_virgatum_Pavir.9NG711600:0.00908048,Panicum_virgatum_Pavir.4NG220600:0.0646938)n42:0.00446964)n41:0.0125081)n39:0.0107465,(Echinocloa_haploclada_eh_chr1.4335:0.020925,Echinocloa_haploclada_eh_chr5.3396:0.0132383)n43:0.0257266)n38:0.000337425,(ASEM_AUS1_H_AUS1CM014278.1002419.1:5e-09,ASEM_RSA5_H_RSA5chrom9005795.1:0.00488456)n44:0.0312047)n37:0.00123164)n29:0.00272988,Zea_mays_Zm00001eb013760:0.0231615)n28:0.0025735)n27:0.041685,((Urochloa_fusta_Urofu.9G459000:0.0147528,(Urochloa_fusta_Urofu.6G099300:0.0705608,Urochloa_fusta_Urofu.9G444400:0.00661866)n47:5e-09)n46:0.0180578,(Cenchrus_americanus_H_CamCM007986.2001405.1:0.0162995,Setaria_viridis_SEVIR_9G441300v2:0.0122922)n48:0.0110464)n45:0.00411704)n26:0.0191316,((Chasmanthium_laxum_Chala.02G070800:0.0500777,(Chasmanthium_laxum_Chala.12G122800:0.00655133,Chasmanthium_laxum_Chala.04G111000:0.0102571)n51:0.0229982)n50:0.0191877,(Phragmites_australis_Phragmites_australis_PaChr3_13787171_13790159_evm.model.PaChr3.1055_1_CDS_4362442935_13322:0.0396167,Phragmites_australis_Phragmites_australis_PaChr4_13410695_13413262_evm.model.PaChr4.1004_1_CDS_4362451389_714:0.048051)n52:0.005339)n49:0.010142)n25:0.00558112)n22:0.00782483)n19:0.0397958)n5:0.0326757)n4:0.0260076)n3:0.0797525)n0;
```
