## Supplementary Dataset S1 for "Gene turnover and contingency facilitated the repeated evolution of C_4_ photosynthesis in grasses": OG0004452_tree.txt

```
((Carex_scoparia_H_Carex_Csco_scaffold_28_000336.1:0.290135,(Ananas_comosus_H_Ananas_contig5_000764.1:0.406717,((Ananas_comosus_H_Ananas_contig19_000518.1:0.0338615,Tillandsia_fasciculata_H_Tillandsia_CM054951.1_000547.1:0.0506236)n4:0.101209,(Ananas_comosus_H_Ananas_contig5_000763.1:0.0529992,(Tillandsia_fasciculata_H_Tillandsia_CM054930.1_001275.1:0.0812027,Tillandsia_fasciculata_H_Tillandsia_CM054930.1_000126.1:0.033203)n6:0.00368922)n5:0.0327619)n3:0.0466297)n2:0.00518107)n1:0.047665,(((Pharus_latifolius_Phala.01G264900.4:0.0106332,(Pharus_latifolius_Phala.01G264900:5e-09,(Pharus_latifolius_Phala.01G264900.2:0,Pharus_latifolius_Phala.01G264900.3:0)n11:5e-09)n10:0.0026959)n9:0.0964794,((Brachypodium_distachyon_BRADI_1g65610v3:0.0563446,(Hordeum_spontaneum_WB01_001746_0873993:0.0011739,Hordeum_vulgareMorex_HORVU.MOREX.r3.4HG0385050:5e-09)n14:0.0788459)n13:0.0530496,(((((Ampelocalamus_luodianensis_Alu03Cg19980.1:0.0262844,Dendrocalamus_sinicus_Dendrocalamus_sinicus_Dsi06C_23716365_23720046_Dsi06Cg07080.1_-1_CDS_4147785325_25093:0.0250196)n19:0.00752452,Olyra_latifolia_Ola032679:0.0717674)n18:0.00760802,((Dendrocalamus_sinicus_Dendrocalamus_sinicus_Dsi03B_40015189_40022848_Dsi03Bg15000.1_-1_CDS_4147738609_51395:0.0687396,Dendrocalamus_sinicus_Dendrocalamus_sinicus_Dsi03A_41625349_41630573_Dsi03Ag15760.1_-1_CDS_4147731448_155:0.036167)n21:0.00301253,Ampelocalamus_luodianensis_Alu03Dg11320.2:0.0181422)n20:0.0020158)n17:0.0334569,(((Phragmites_australis_Phragmites_australis_PaChr4_12875427_12878926_evm.model.PaChr4.967_1_CDS_4362456667_11691:0.047013,(Eragrostis_curvula_EJB05_07040:0.042724,(Eleusine_coracana_ELECO.r07.3BG0283990:0.0198674,Eleusine_coracana_ELECO.r07.3AG0244180:0.00969108)n26:0.0496807)n25:0.0427887)n24:0.00948791,((Chasmanthium_laxum_Chala.04G115600:0.00990552,(Chasmanthium_laxum_Chala.02G027000:0.0105894,Chasmanthium_laxum_Chala.01G133500:0.00872323)n29:0.00268449)n28:0.0319923,((Sorghum_bicolor_SORBI_3001G408001:0.0143092,Zea_mays_Zm00001eb013380:0.0323647)n31:0.0349288,(Dichantelium_oligosantes_H_DolKV768950.1000008.1:0.032334,((Urochloa_fusta_Urofu.9G463600:0.023422,(Setaria_viridis_SEVIR_9G445700v2:0.0133062,(Cenchrus_americanus_H_CamCM007986.2002998.1:0.0302608,Cenchrus_americanus_H_CamCM007986.2002999.1:0.0233943)n36:0.00259937)n35:0.00427348)n34:0.0116009,((ASEM_AUS1_H_AUS1CM014278.1003880.1:0.0113229,ASEM_RSA5_H_RSA5chrom9000687.1:0.00812099)n38:0.0233134,(Echinocloa_haploclada_eh_chr1.4382:0.030924,(((Digitaria_radicosa_Dra02G0120900.2:5e-09,Digitaria_radicosa_Dra02G0120900:5e-09)n42:0.0185131,(Digitaria_exilis_H_Dex9A-003402.1:0.0117339,Digitaria_exilis_H_Dex9B-003416.1:0.0143119)n43:0.0100965)n41:0.0218362,(Panicum_hallii_Pahal.9G503900:0.0104429,(Panicum_virgatum_Pavir.9KG478600:0.0139611,Panicum_virgatum_Pavir.9NG686100:0.0112783)n45:0.00467224)n44:0.015473)n40:0.00306722)n39:0.00428877)n37:0.00192018)n33:0.00421129)n32:0.0165065)n30:0.0175375)n27:0.0167787)n23:0.015118,((Cenchrus_americanus_H_CamCM007984.2002150.1:0.0535807,((Leersia_perrieri_LPERR03G11860:0.0402163,Oryza_sativa_LOC_Os03g18010:0.037906)n49:0.0101712,Oryza_sativa_LOC_Os03g18000:6.3e-09)n48:7e-10)n47:0.108099,Zizania_latifolia_GWHTBFHI024345:0.0700721)n46:0.0248333)n22:0.00275925)n16:0.0146434,(Aristida_adscensionis_H_Aadptg000010l000105.1:0.0681216,(Stipagrostis_hirtigluma_H_Shi_ptg000017l_001787.1:0.0107208,Stipagrostis_hirtigluma_H_Shi_ptg000021l_000718.1:0.0078383)n51:0.0377687)n50:0.0430792)n15:0.0122601)n12:0.0718387)n8:0.0332281,(Streptochaeta_angustifolia_strangu_007561:0.0931163,Streptochaeta_angustifolia_strangu_031821:0.0846562)n52:0.00940625)n7:0.0237792)n0;
```
