## Supplementary Dataset S1 for "Gene turnover and contingency facilitated the repeated evolution of C_4_ photosynthesis in grasses": OG0004453_tree.txt

```
((Ananas_comosus_H_Ananas_contig19_000494.1:0.0302654,Tillandsia_fasciculata_H_Tillandsia_CM054951.1_000525.1:0.0275996)n1:0.151298,(((Pharus_latifolius_Phala.01G268600.6:0.0063115,(Pharus_latifolius_Phala.01G268600.5:0.00675899,((Pharus_latifolius_Phala.01G268600:5e-09,(Pharus_latifolius_Phala.01G268600.3:8.1e-08,Pharus_latifolius_Phala.01G268600.2:6e-09)n8:0.000426617)n7:5e-09,(Pharus_latifolius_Phala.01G268600.9:5e-09,((Pharus_latifolius_Phala.01G268600.7:0,Pharus_latifolius_Phala.01G268600.4:0)n11:0.00278584,Pharus_latifolius_Phala.01G268600.8:5e-09)n10:6e-09)n9:6e-09)n6:0.00411706)n5:0.0034715)n4:0.0819584,((((Zizania_latifolia_GWHTBFHI015389:0.03811,Zizania_latifolia_GWHTBFHI024318:0.0316014)n15:0.0253812,(Leersia_perrieri_LPERR03G11510:0.0676206,Oryza_sativa_LOC_Os03g17540:0.0303687)n16:0.0247553)n14:0.0657394,((Brachypodium_distachyon_BRADI_1g65940v3:0.0645379,(Hordeum_spontaneum_WB01_005178_0373819:5e-09,Hordeum_vulgareMorex_HORVU.MOREX.r3.4HG0385970:0.00257065)n19:0.0961773)n18:0.0425187,((Dendrocalamus_sinicus_Dendrocalamus_sinicus_Dsi06C_24002164_24008290_Dsi06Cg07290.3_-1_CDS_4147785388_3711:0.0278804,Ampelocalamus_luodianensis_Alu03Cg19650.6:0.0194292)n21:0.00967923,((Dendrocalamus_sinicus_Dendrocalamus_sinicus_Dsi03B_40455883_40462043_Dsi03Bg15280.1_-1_CDS_4147738693_41825:0.0311655,Dendrocalamus_sinicus_Dendrocalamus_sinicus_Dsi03A_41976991_41978938_Dsi03Ag16000.1_-1_CDS_4147731520_40675:0.0152105)n23:0.00822649,(Ampelocalamus_luodianensis_Alu03Dg10960.6:0.0321276,Olyra_latifolia_scaffold62_1568782_1576340_-:0.075438)n24:0.00251567)n22:0.000279519)n20:0.0143657)n17:0.013989)n13:0.010366,((Aristida_adscensionis_H_Aadptg000010l000083.1:0.0710259,(Stipagrostis_hirtigluma_H_Shi_ptg000017l_001765.1:0.00831495,Stipagrostis_hirtigluma_H_Shi_ptg000021l_000695.1:0.0128837)n27:0.0410293)n26:0.0442652,((Chasmanthium_laxum_Chala.04G119300:0.0410898,((Sorghum_bicolor_SORBI_3001G411900:0.0394807,(Zea_mays_Zm00001eb397250:0.046406,(Zea_mays_Zm00001eb013000:0.0132039,(Zea_mays_Zm00001eb095040:0.0268633,Zea_mays_Zm00001eb354500:0.0585961)n34:0.0504895)n33:0.0200359)n32:0.0074997)n31:0.0475898,((ASEM_AUS1_H_AUS1CM014278.1003855.1:0.0135715,ASEM_RSA5_H_RSA5chrom9000661.1:0.00340379)n36:0.0479705,((Dichantelium_oligosantes_H_DolKV778913.1000003.1:0.0316913,(Urochloa_fusta_Urofu.9G467400:0.0381503,(Cenchrus_americanus_H_CamCM007986.2002973.1:0.0337569,Setaria_viridis_SEVIR_9G449600v2:0.00720747)n40:0.0203655)n39:0.00946589)n38:0.00819038,(((Digitaria_radicosa_Dra02G0117300:5e-09,Digitaria_radicosa_Dra02G0117300.2:0.00176645)n43:0.0258943,(Digitaria_exilis_H_Dex9A-003381.1:0.0114793,Digitaria_exilis_H_Dex9B-003395.1:0.0101325)n44:0.022157)n42:0.0327876,(Echinocloa_haploclada_eh_chr1.4413:0.0550531,(Panicum_hallii_Pahal.9G507200:0.0186853,(Panicum_virgatum_Pavir.9KG482700:0.0204171,Panicum_virgatum_Pavir.9NG690600:0.0138308)n47:0.0177932)n46:0.027463)n45:0.00706499)n41:0.00322221)n37:0.00445711)n35:0.0214807)n30:0.0174748)n29:0.0162336,((Eragrostis_curvula_EJB05_07084:0.0810542,(Eleusine_coracana_ELECO.r07.3BG0284430:0.0167844,Eleusine_coracana_ELECO.r07.3AG0243810:0.012624)n50:0.0599699)n49:0.0251834,(Phragmites_australis_Phragmites_australis_PaChr3_12806405_12813036_evm.model.PaChr3.986_1_CDS_4362448663_1135:0.0459109,Phragmites_australis_Phragmites_australis_PaChr4_12439706_12446342_evm.model.PaChr4.938_1_CDS_4362456603_27242:0.0416741)n51:0.00463046)n48:0.00803158)n28:0.0165047)n25:0.0420502)n12:0.0511875)n3:0.0386535,(Streptochaeta_angustifolia_strangu_027964:0.116754,Streptochaeta_angustifolia_strangu_005298:0.0951794)n52:0.0105755)n2:0.029805)n0;
```
