## Supplementary Dataset S1 for "Gene turnover and contingency facilitated the repeated evolution of C_4_ photosynthesis in grasses": OG0004454_tree.txt

```
((Streptochaeta_angustifolia_strangu_019579:0.0740936,((Pharus_latifolius_Phala.02G021000:0,Pharus_latifolius_Phala.02G021000.9:0,Pharus_latifolius_Phala.02G021000.8:0,Pharus_latifolius_Phala.02G021000.6:0,Pharus_latifolius_Phala.02G021000.5:0,Pharus_latifolius_Phala.02G021000.7:0,Pharus_latifolius_Phala.02G021000.3:0,Pharus_latifolius_Phala.02G021000.2:0,Pharus_latifolius_Phala.02G021000.4:0)n3:0.0269017,((Pharus_latifolius_Phala.01G296700:0,Pharus_latifolius_Phala.01G296700.3:0,Pharus_latifolius_Phala.01G296700.2:0)n5:5e-09,Pharus_latifolius_Phala.01G296700.4:5e-09)n4:0.0166094)n2:0.050845)n1:0.0212619,((((Brachypodium_distachyon_BRADI_1g68540v3:0.056461,(Hordeum_spontaneum_WB01_006172_0126568:0.00109839,Hordeum_vulgareMorex_HORVU.MOREX.r3.4HG0393080:5e-09)n10:0.0557422)n9:0.0385851,((Leersia_perrieri_LPERR03G08940:0.0263819,Oryza_sativa_LOC_Os03g13730:0.0350783)n12:0.00840454,((Zizania_latifolia_GWHTBFHI035228:0.0663678,Zizania_latifolia_GWHTBFHI024089:0.0123598)n14:0.0254803,Zizania_latifolia_GWHTBFHI015614:0.0399487)n13:0.00813875)n11:0.040513)n8:0.00697826,(Olyra_latifolia_Ola008622:0.053233,(((Dendrocalamus_sinicus_Dendrocalamus_sinicus_Dsi08C_13554321_13555028_Dsi08Cg07890.1_-1_CDS_4147810336_4356:0.148784,Dendrocalamus_sinicus_Dendrocalamus_sinicus_Dsi06C_26512983_26517947_Dsi06Cg09340.1_1_CDS_4147786003_8778:5e-09)n18:0.0207196,Dendrocalamus_sinicus_Dendrocalamus_sinicus_Dsi03A_45617732_45622928_Dsi03Ag18100.1_1_CDS_4147732150_54189:0.0304771)n17:0.00338634,(((Ampelocalamus_luodianensis_Alu03Dg20230.1:0.120331,Ampelocalamus_luodianensis_Alu01Dg15740.2:0.0487643)n21:0.0213641,Ampelocalamus_luodianensis_Alu03Cg17100.2:0.0282842)n20:0.00473499,Ampelocalamus_luodianensis_Alu03Dg08500.2:0.0226838)n19:0.00252043)n16:0.00274727)n15:0.0020565)n7:0.0113867,((Aristida_adscensionis_H_Aadptg000041l000338.1:0.0461707,(Stipagrostis_hirtigluma_H_Shi_ptg000017l_000537.1:0.00700214,Stipagrostis_hirtigluma_H_Shi_ptg000082l_000309.1:0.0208814)n24:0.0213917)n23:0.0192566,(((Eragrostis_curvula_EJB05_07376:0.0360823,(Eleusine_coracana_ELECO.r07.3BG0287630:0.00859533,Eleusine_coracana_ELECO.r07.3AG0240340:0.00690354)n28:0.0374731)n27:0.0186493,(((Sorghum_bicolor_SORBI_3001G441200:0.0127671,(Zea_mays_Zm00001eb399060:0.0369408,Zea_mays_Zm00001eb010200:0.0272722)n32:0.00677402)n31:0.0371263,(Echinocloa_haploclada_eh_chr1.4697:0.0234274,(ASEM_AUS1_H_AUS1CM014278.1002619.1:0.00251832,ASEM_RSA5_H_RSA5chrom9000815.1:5e-09)n34:0.0249919)n33:0.0106494)n30:0.00833249,((Cenchrus_americanus_H_CamCM007986.2001584.1:0.0290711,Setaria_viridis_SEVIR_9G477900v2:0.0105506)n36:0.0124841,((Panicum_hallii_Pahal.9G536700:0.0176891,(Panicum_virgatum_Pavir.9KG520800:0.0129993,Panicum_virgatum_Pavir.9NG848600:0.0149647)n39:0.00619966)n38:0.0163706,(Urochloa_fusta_Urofu.9G498900:0.0336143,(Digitaria_radicosa_Dra02G0091000:0.0163573,(Digitaria_exilis_H_Dex9A-002280.1:0.00342395,Digitaria_exilis_H_Dex9B-002269.1:0.00452515)n42:0.00930762)n41:0.0133341)n40:0.00474944)n37:0.00527613)n35:0.0116034)n29:0.0152075)n26:0.0115936,(Chasmanthium_laxum_Chala.04G148400:0.0393846,(Phragmites_australis_Phragmites_australis_PaChr3_9682544_9686037_evm.model.PaChr3.761_1_CDS_4362448165_4077:0.0486113,Phragmites_australis_Phragmites_australis_PaChr4_8955152_8958740_evm.model.PaChr4.707_1_CDS_4362456091_24298:0.0366541)n44:0.00407268)n43:0.0043317)n25:0.0087439)n22:0.0442719)n6:0.0212619)n0;
```
