## Supplementary Dataset S1 for "Gene turnover and contingency facilitated the repeated evolution of C_4_ photosynthesis in grasses": OG0004455_tree.txt

```
((Streptochaeta_angustifolia_strangu_035690:0.216806,(Pharus_latifolius_Phala.10G060600:5e-09,(Pharus_latifolius_Phala.10G060600.2:5e-09,(Pharus_latifolius_Phala.10G060600.3:5e-09,Pharus_latifolius_Phala.10G060600.4:5e-09)n4:5e-09)n3:5e-09)n2:0.195418)n1:0.0579403,((Olyra_latifolia_Ola031107:0.0795472,((Dendrocalamus_sinicus_Dendrocalamus_sinicus_Dsi02A_83959_88882_Dsi02Ag00040.1_1_CDS_4147707850_20336:0.0305541,Dendrocalamus_sinicus_Dendrocalamus_sinicus_Dsi02B_66923_75650_Dsi02Bg00010.1_1_CDS_4147714651_39493:0.0549216)n8:0.00303944,((Ampelocalamus_luodianensis_Alu02Dg27320.1:0.0147053,(Ampelocalamus_luodianensis_Alu10Dg09920.2:0.0232412,(Ampelocalamus_luodianensis_AluCtg02332g00020.1:0.0061612,Ampelocalamus_luodianensis_Alu01Dg00010.1:0.00976317)n12:0.0118238)n11:0.130913)n10:0.0247614,Ampelocalamus_luodianensis_Alu02Cg12960.2:0.0694482)n9:0.00771646)n7:0.011335)n6:0.0397572,(((Brachypodium_distachyon_BRADI_2g15350v3:0.129915,(Hordeum_vulgareMorex_HORVU.MOREX.r3.1HG0015270:0.0121325,((Hordeum_spontaneum_WB01_005301_0338693:0.018941,(Hordeum_spontaneum_WB01_000778_0525132:0.16523,Hordeum_spontaneum_WB01_000275_0003114:0.212943)n19:0.147908)n18:0.154714,Hordeum_spontaneum_WB01_004719_0024196:0.0109527)n17:0.00121696)n16:0.0759458)n15:0.0891544,(Zizania_latifolia_GWHTBFHI034848:0.110471,(Leersia_perrieri_LPERR11G08110:0.149297,Oryza_sativa_LOC_Os11g16480:0.121128)n21:0.0648226)n20:0.0472602)n14:0.0147207,(Phragmites_australis_Phragmites_australis_PaChr15_528706_532859_evm.model.PaChr15.41_1_CDS_4362396697_21587:0.0777021,(((Aristida_adscensionis_H_Aadptg000028l000408.1:0.129016,Stipagrostis_hirtigluma_H_Shi_ptg000018l_000682.1:0.0877697)n25:0.0435586,((Eleusine_coracana_ELECO.r07.7AG0552310:0.0329391,Eleusine_coracana_ELECO.r07.7BG0583340:0.0219842)n27:0.103197,(Eragrostis_curvula_EJB05_03299:0.392908,((Eragrostis_curvula_EJB05_40715:0.00306009,Eragrostis_curvula_EJB05_13682:0.00988559)n30:0.0500525,(Eragrostis_curvula_EJB05_47897:0.0149869,Eragrostis_curvula_EJB05_47911:0.0186551)n31:0.0402237)n29:0.0379131)n28:0.00421257)n26:0.0225308)n24:0.0123254,(Chasmanthium_laxum_Chala.02G021400:0.078972,(((Sorghum_bicolor_SORBI_3002G005700:0.0483445,Zea_mays_Zm00001eb298370:0.0781272)n35:0.0456356,((Echinocloa_haploclada_eh_chr1.3778:0.0968668,((ASEM_AUS1_H_AUS1CM014278.1003642.1:0.00671278,ASEM_RSA5_H_RSA5chrom9001052.1:0.00908361)n39:0.0443046,((Panicum_hallii_Pahal.9G441300:0.018968,(Panicum_virgatum_Pavir.6KG043000:0.0368805,Panicum_virgatum_Pavir.9NG539300:0.0176259)n42:0.0074159)n41:0.0334546,((Urochloa_fusta_Urofu.9G460200:0.039027,(Cenchrus_americanus_H_CamCM007983.2000982.1:0.0443342,Setaria_viridis_SEVIR_9G227400v2:0.0295849)n45:0.0111197)n44:0.0136227,((Digitaria_radicosa_Dra09G0310200:0.0261833,(Digitaria_exilis_H_Dex9A-003745.1:0.00979803,Digitaria_exilis_H_Dex9B-003757.1:0.01439)n48:0.0236642)n47:0.0269693,(Digitaria_radicosa_Dra06G0013700:0.0543462,(Digitaria_exilis_H_Dex6A-002523.1:0.0360513,Digitaria_exilis_H_Dex6B-002375.1:0.0485339)n50:0.0229434)n49:0.0356386)n46:0.00395984)n43:0.00573719)n40:0.00438942)n38:0.00780005)n37:0.00468751,(Panicum_virgatum_Pavir.1NG057600:0.00985601,Panicum_virgatum_Pavir.1NG107700:0.0074026)n51:0.0943714)n36:0.0104857)n34:0.011242,(Dichantelium_oligosantes_H_DolKV777484.1000005.1:0.0329794,Dichantelium_oligosantes_H_DolKV782787.1000002.1:0.00826949)n52:0.0612834)n33:0.0412928)n32:0.0286574)n23:0.0125864)n22:0.0778655)n13:0.0307917)n5:0.0579403)n0;
```
