## Supplementary Dataset S1 for "Gene turnover and contingency facilitated the repeated evolution of C_4_ photosynthesis in grasses": OG0004456_tree.txt

```
((Ananas_comosus_H_Ananas_contig16_000873.1:0.218502,Ananas_comosus_H_Ananas_contig16_000874.1:0.203675)n1:0.0922817,((((Sorghum_bicolor_SORBI_3001G247900:0.108984,((((Zizania_latifolia_GWHTBFHI008241:0.0680727,(Leersia_perrieri_LPERR10G07260:0.151976,Oryza_sativa_LOC_Os10g28050:0.0355213)n10:0.0415146)n9:0.0735098,(Pharus_latifolius_Phala.11G087800:0.291547,((Ampelocalamus_luodianensis_Alu10Cg05170.2:0.0183382,(Dendrocalamus_sinicus_Dendrocalamus_sinicus_Dsi10C_13211746_13212672_Dsi10Cg02680.1_1_CDS_4147827628_16230:0.00356673,Dendrocalamus_sinicus_Dendrocalamus_sinicus_Dsi10C_13253103_13253750_Dsi10Cg02690.1_1_CDS_4147827631_17918:0.0400422)n14:0.030406)n13:0.0270605,((Ampelocalamus_luodianensis_Alu10Dg07150.2:0.0548858,Ampelocalamus_luodianensis_Alu10Dg07130.2:0.0027345)n16:0.0319895,(Dendrocalamus_sinicus_Dendrocalamus_sinicus_Dsi10A_8852675_8853604_Dsi10Ag05310.1_-1_CDS_4147822978_13964:0.0152768,Dendrocalamus_sinicus_Dendrocalamus_sinicus_Dsi10A_12813440_12814360_Dsi10Ag06360.1_1_CDS_4147823293_20717:0.0374693)n17:0.0111909)n15:0.00124344)n12:0.020603)n11:0.0314076)n8:0.0177579,(((Aristida_adscensionis_H_Aadptg000025l000414.1:0.123673,Stipagrostis_hirtigluma_H_Shi_ptg000025l_000364.1:0.0603343)n20:0.0263837,(Streptochaeta_angustifolia_strangu_037248:0.157178,Olyra_latifolia_Ola015565:0.0962321)n21:0.0374777)n19:0.0150343,(Brachypodium_distachyon_BRADI_3g26810v3:0.157124,(Hordeum_spontaneum_WB01_000602_0249196:0.00959511,Hordeum_vulgareMorex_HORVU.MOREX.r3.1HG0038930:5e-09)n23:0.0816639)n22:0.0933901)n18:0.0236847)n7:0.0235623,(Eragrostis_curvula_EJB05_22727:0.0755955,(Eleusine_coracana_ELECO.r07.2AG0124550:0.0176811,Eleusine_coracana_ELECO.r07.2BG0180150:0.0164856)n25:0.0808562)n24:0.0537954)n6:0.0253405)n5:0.0175566,(Dichantelium_oligosantes_H_DolKV774667.1000006.1:0.0510661,((Echinocloa_haploclada_eh_chr1.2534:0.0690882,((Digitaria_radicosa_Dra09G0210500:5e-09,Digitaria_radicosa_Dra09G0210500.2:5e-09)n30:0.0394071,(Digitaria_exilis_H_Dex9A-004412.1:0.0481086,Digitaria_exilis_H_Dex9B-004282.1:0.013056)n31:0.0516371)n29:0.0486425)n28:0.025123,(((Urochloa_fusta_Urofu.9G267900:0.0433102,(Cenchrus_americanus_H_CamCM007983.2004239.1:0.0532979,Setaria_viridis_SEVIR_9G266200v2:0.0308005)n35:0.0199299)n34:0.0137917,(Panicum_hallii_Pahal.9G249700:0.0219052,Panicum_virgatum_Pavir.9KG293700:0.0377955)n36:0.0327573)n33:0.00801793,(ASEM_AUS1_H_AUS1CM014278.1002735.1:0.0224548,ASEM_RSA5_H_RSA5chrom9001737.1:0.0126694)n37:0.0391457)n32:0.00988088)n27:0.016619)n26:0.0338238)n4:0.0284192,(Chasmanthium_laxum_Chala.03G091900:0.0458827,Phragmites_australis_Phragmites_australis_PaChr25_11891801_11892721_evm.model.PaChr25.361_1_CDS_4362438451_38964:0.0436193)n38:0.00991504)n3:0.0301467,((((((Phragmites_australis_Phragmites_australis_PaChr18_17298523_17299443_evm.model.PaChr18.535_1_CDS_4362408603_16582:0.0692751,Chasmanthium_laxum_Chala.03G092000:0.0369177)n44:0.00410197,((ASEM_AUS1_H_AUS1CM014278.1002733.1:0.21432,ASEM_RSA5_H_RSA5chrom9001736.1:0.0390981)n46:0.0462423,(Sorghum_bicolor_SORBI_3001G248000:0.139133,Zea_mays_Zm00001eb047940:0.075032)n47:0.0327225)n45:0.0158616)n43:0.0017624,Panicum_hallii_Pahal.9G249800:0.0582455)n42:0.00647172,(Dichantelium_oligosantes_H_DolKV774667.1000005.1:0.071681,(Digitaria_radicosa_Dra09G0210600:0.0508791,(Digitaria_exilis_H_Dex9A-004411.1:0.0252081,Digitaria_exilis_H_Dex9B-004281.1:0.0268005)n50:0.0435364)n49:0.0417661)n48:0.0115626)n41:0.00128473,(Setaria_viridis_SEVIR_9G266100v2:0.0440325,Cenchrus_americanus_H_CamCM007983.2004238.1:0.0776119)n51:0.0290599)n40:0.00322888,(Echinocloa_haploclada_eh_chr1.2538:0.0769237,Echinocloa_haploclada_eh_chr1.2535:0.0739723)n52:0.0524185)n39:0.00582428)n2:0.0922817)n0;
```
