## Supplementary Dataset S1 for "Gene turnover and contingency facilitated the repeated evolution of C_4_ photosynthesis in grasses": OG0004457_tree.txt

```
(((Juncus_effusus_H_Juncus_Jeff_scaffold_14_000182.1:0.169206,Carex_scoparia_H_Carex_Csco_scaffold_11_000346.1:0.149399)n2:0.0772475,((Ananas_comosus_H_Ananas_contig1_000074.1:0.0257523,Tillandsia_fasciculata_H_Tillandsia_CM054947.1_000079.1:0.0271507)n4:0.0954588,(Ananas_comosus_H_Ananas_contig16_000815.1:0.0317896,Tillandsia_fasciculata_H_Tillandsia_CM054944.1_000362.1:0.033252)n5:0.0892593)n3:0.0592844)n1:0.0314978,(Chasmanthium_laxum_Chala.04G180900:0.117945,(((Pharus_latifolius_Phala.01G328600.2:5e-09,(Pharus_latifolius_Phala.01G328600:5e-09,Pharus_latifolius_Phala.01G328600.3:5e-09)n10:5e-09)n9:0.070284,(Streptochaeta_angustifolia_strangu_024541:0.156543,((Streptochaeta_angustifolia_strangu_038273:0.00339822,Streptochaeta_angustifolia_strangu_024546:0.0243026)n13:0.0197098,(Streptochaeta_angustifolia_strangu_024545:0.0229351,Streptochaeta_angustifolia_strangu_024542:0.0628947)n14:0.0144045)n12:0.00682559)n11:0.056632)n8:0.037069,(Oryza_sativa_LOC_Os10g22450:0.149278,((((Zizania_latifolia_GWHTBFHI015850:0.0466524,(Leersia_perrieri_LPERR03G06050:0.0387806,Oryza_sativa_LOC_Os03g09250:0.0307786)n20:0.0105593)n19:0.0168941,(Brachypodium_distachyon_BRADI_1g71667v3:0.0358396,(Hordeum_vulgareMorex_HORVU.MOREX.r3.4HG0400410:0.000781349,(Hordeum_spontaneum_WB01_001927_0093382:0,Hordeum_spontaneum_WB01_002203_0114201:0)n23:0.000779944)n22:0.0524022)n21:0.0374997)n18:0.00694068,(Olyra_latifolia_Ola002103:0.0471787,((Dendrocalamus_sinicus_Dendrocalamus_sinicus_Dsi06C_29401826_29405368_Dsi06Cg11380.1_1_CDS_4147786615_12156:0.0220019,Ampelocalamus_luodianensis_Alu03Cg14420.2:0.0173168)n26:0.00413966,(Ampelocalamus_luodianensis_Alu03Dg05550.2:0.0229416,Dendrocalamus_sinicus_Dendrocalamus_sinicus_Dsi03B_47796359_47806403_Dsi03Bg19450.1_1_CDS_4147739944_6938:0.0217093)n27:0.00241214)n25:0.00797544)n24:0.00777554)n17:0.00657762,((Aristida_adscensionis_H_Aadptg000041l000496.1:0.0242241,(Stipagrostis_hirtigluma_H_Shi_ptg000017l_000703.1:0.00654208,Stipagrostis_hirtigluma_H_Shi_ptg000021l_001055.1:0.0226775)n30:0.020415)n29:0.0121985,((Eragrostis_curvula_EJB05_07726:0.0423892,(Eleusine_coracana_ELECO.r07.3BG0291040:0.00723624,Eleusine_coracana_ELECO.r07.3AG0237000:0.0103646)n33:0.0306845)n32:0.0250736,(((Sorghum_bicolor_SORBI_3001G472800:0.0231977,(Zea_mays_Zm00001eb008360:0.0495242,(Zea_mays_Zm00001eb401220:0.0177412,Zea_mays_Zm00001eb283240:0.0299469)n38:0.0175858)n37:0.00551555)n36:0.0336814,((Digitaria_radicosa_Dra02G0061300:0.0175012,(Digitaria_exilis_H_Dex9A-002443.1:0.00657606,Digitaria_exilis_H_Dex9B-002446.1:0.0126333)n41:0.00962958)n40:0.018522,((Dichantelium_oligosantes_H_DolKV778187.1000002.1:0.0235959,(Echinocloa_haploclada_eh_chr1.4991:0.0255147,(ASEM_AUS1_H_AUS1CM014278.1003559.1:0.00779448,(ASEM_RSA5_H_RSA5chrom9004205.1:0.00419454,ASEM_RSA5_H_RSA5chrom9005476.1:0.00279766)n46:0.000310851)n45:0.00363918)n44:0.00800595)n43:0.00284182,((Panicum_hallii_Pahal.9G571100:0.00639461,(Panicum_virgatum_Pavir.9KG643000:0.0111517,Panicum_virgatum_Pavir.9NG821000:0.0104935)n49:0.00471418)n48:0.00914516,(Urochloa_fusta_Urofu.9G536500:0.0266176,(Cenchrus_americanus_H_CamCM007986.2001763.1:0.0313801,Setaria_viridis_SEVIR_9G512700v2:0.00694197)n51:0.00645431)n50:0.0030343)n47:0.00203126)n42:0.00228228)n39:0.016359)n35:0.0144941,(Phragmites_australis_Phragmites_australis_PaChr4_5235684_5239362_evm.model.PaChr4.484_1_CDS_4362455595_28075:0.0325443,Phragmites_australis_Phragmites_australis_PaChr3_6287813_6291336_evm.model.PaChr3.538_1_CDS_4362447669_7861:0.0262323)n52:0.0029147)n34:0.00610691)n31:0.00410014)n28:0.0168558)n16:0.0151191)n15:0.0016799)n7:0.0210918)n6:0.0563785)n0;
```
