## Supplementary Dataset S1 for "Gene turnover and contingency facilitated the repeated evolution of C_4_ photosynthesis in grasses": OG0004458_tree.txt

```
(Carex_scoparia_H_Carex_Csco_scaffold_13_000307.1:0.183611,((((Leersia_perrieri_LPERR03G18500:0.21318,Oryza_sativa_LOC_Os03g30430:0.0417747)n4:0.0759572,(Zizania_latifolia_GWHTBFHI014832:0.0402932,Zizania_latifolia_GWHTBFHI023672:0.0317273)n5:0.028979)n3:0.118436,(Brachypodium_distachyon_BRADI_1g22094v3:0.598546,(((Chasmanthium_laxum_Chala.04G045400:0.0832374,Phragmites_australis_Phragmites_australis_PaChr4_24943941_24945264_evm.model.PaChr4.1452_1_CDS_4362452383_36474:0.067323)n9:0.0351857,(Phragmites_australis_Phragmites_australis_PaChr3_24402710_24403882_evm.model.PaChr3.1572_1_CDS_4362444083_28871:0.0587491,(Aristida_adscensionis_H_Aadptg000030l000368.1:0.0954166,(Stipagrostis_hirtigluma_H_Shi_ptg000017l_000031.1:0.00448909,Stipagrostis_hirtigluma_H_Shi_ptg000073l_000033.1:0.00894357)n12:0.0508432)n11:0.0215124)n10:0.0117866)n8:0.0321395,(((Dichantelium_oligosantes_H_DolKV775846.1000003.1:0.0781888,((Digitaria_radicosa_Dra09G0300000:0.0713903,(Digitaria_exilis_H_Dex9A-001759.1:0.00921135,Digitaria_exilis_H_Dex9B-001757.1:0.0105346)n18:0.0283168)n17:0.029429,((Echinocloa_haploclada_eh_chr1.3643:0.146302,(ASEM_AUS1_H_AUS1CM014278.1003362.1:0.0099984,ASEM_RSA5_H_RSA5chrom9005292.1:0.00377273)n21:0.0633906)n20:0.0487106,((Panicum_hallii_Pahal.9G429200:0.0251013,(Panicum_virgatum_Pavir.9KG386000:0.0150659,Panicum_virgatum_Pavir.9NG530800:0.0193402)n24:0.0306302)n23:0.0186493,(Setaria_viridis_SEVIR_9G368100v2:0.0426545,(Urochloa_fusta_Urofu.9G387900:0.0534891,Cenchrus_americanus_H_CamCM007986.2001115.1:0.0937909)n26:0.0164754)n25:0.0230806)n22:0.0298642)n19:0.0577232)n16:0.0518102)n15:0.0965434,(Sorghum_bicolor_SORBI_3001G336050:0.0362915,(Zea_mays_Zm00001eb393120:0.0187362,Zea_mays_Zm00001eb020110:0.0656798)n28:0.00729775)n27:0.0788926)n14:0.0368328,((((((Brachypodium_distachyon_BRADI_1g22101v3:0.0814621,(Hordeum_spontaneum_WB01_002014_0651137:0,Hordeum_vulgareMorex_HORVU.MOREX.r3.2HG0127050:0)n35:0.0599573)n34:0.0444368,(Dichantelium_oligosantes_H_DolKV777748.1000003.1:0.0935701,Phragmites_australis_Phragmites_australis_PaChr15_26190999_26192210_evm.model.PaChr15.1114_1_CDS_4362395271_16536:0.0504604)n36:0.0170888)n33:0.0167371,(Dendrocalamus_sinicus_Dendrocalamus_sinicus_Dsi07A_4166266_4167024_Dsi07Ag03370.1_-1_CDS_4147789801_43119:0.0702428,((Dendrocalamus_sinicus_Dendrocalamus_sinicus_Dsi07C_4103777_4104564_Dsi07Cg03620.1_-1_CDS_4147797748_25134:0.0325339,(Ampelocalamus_luodianensis_Alu07Cg03150.1:0.0310705,Olyra_latifolia_scaffold30_462992_463811_-:0.127942)n40:0.011)n39:0.0204481,((Dendrocalamus_sinicus_Dendrocalamus_sinicus_Dsi07C_4155942_4156822_Dsi07Cg03660.1_-1_CDS_4147797760_31886:0.106284,Dendrocalamus_sinicus_Dendrocalamus_sinicus_Dsi07B_4770534_4771587_Dsi07Bg03480.1_-1_CDS_4147793809_25121:0.0504564)n42:0.0153625,Ampelocalamus_luodianensis_Alu07Dg04550.1:0.0380486)n41:0.00422762)n38:0.0254117)n37:0.0347926)n32:0.0204766,(Pharus_latifolius_Phala.05G061100:5e-09,Pharus_latifolius_Phala.05G061100.2:5e-09)n43:0.17699)n31:0.0519232,Streptochaeta_angustifolia_strangu_030512:0.150587)n30:0.0339324,((Streptochaeta_angustifolia_strangu_032039:0.106604,(Pharus_latifolius_Phala.01G196100:0,Pharus_latifolius_Phala.01G196100.2:0)n46:0.0627801)n45:0.00697557,(Olyra_latifolia_scaffold318_380469_381778_-:0.0751492,(Dendrocalamus_sinicus_Dendrocalamus_sinicus_Dsi06C_14720340_14721387_Dsi06Cg02610.1_1_CDS_4147783984_9334:0.0739655,((Ampelocalamus_luodianensis_Alu03Dg16810.1:0.0576417,Dendrocalamus_sinicus_Dendrocalamus_sinicus_Dsi03B_27516484_27517800_Dsi03Bg10820.1_1_CDS_4147737355_27748:0.237931)n50:0.029439,(Dendrocalamus_sinicus_Dendrocalamus_sinicus_Dsi03A_28765992_28771918_Dsi03Ag11410.1_1_CDS_4147730143_4654:0.0345477,Ampelocalamus_luodianensis_AluCtg00076g00100.1:0.0883775)n51:0.00981973)n49:0.0156063)n48:0.0428687)n47:0.108856)n44:0.0120951)n29:0.0532182)n13:0.00532182)n7:0.000532182)n6:5.91313e-05)n2:0.0515856,(Eleusine_coracana_ELECO.r07.3BG0275590:0.0915069,Eragrostis_curvula_EJB05_06095:0.0753216)n52:0.055047)n1:0.0163372)n0;
```
