## Supplementary Dataset S1 for "Gene turnover and contingency facilitated the repeated evolution of C_4_ photosynthesis in grasses": OG0004459_tree.txt

```
((Carex_scoparia_H_Carex_Csco_scaffold_30_000377.1:0.0631362,(((Streptochaeta_angustifolia_strangu_003007:0.00461505,Streptochaeta_angustifolia_strangu_044670:5e-09)n4:0.0066442,((Pharus_latifolius_Phala.01G192300:6e-09,((Pharus_latifolius_Phala.01G122800:0.00529421,Pharus_latifolius_Phala.08G191800:0.0267352)n8:0.00176325,(Pharus_latifolius_Phala.03G088500:0.00134769,(Pharus_latifolius_Phala.10G078200:0.00407134,Pharus_latifolius_Phala.08G118900:0.026253)n10:5e-09)n9:5e-09)n7:0.00135869)n6:0.00681381,(Stipagrostis_hirtigluma_H_Shi_ptg000313l_000010.1:0.0146463,((((Zizania_latifolia_GWHTBFHI020078:0.0660156,(Zizania_latifolia_GWHTBFHI038607:5e-09,(Zizania_latifolia_GWHTBFHI038723:5e-09,Zizania_latifolia_GWHTBFHI038532:0.0014686)n17:5e-09)n16:5e-09)n15:0.00537751,(Oryza_sativa_LOC_Os10g21236:0.00270748,Oryza_sativa_LOC_Os10g38276:0.001347)n18:0.00689475)n14:0.00886262,(((Ampelocalamus_luodianensis_AluCtg01388g00020.1:0.520344,((Brachypodium_distachyon_BRADI_5g23836v3:0.00289547,(Brachypodium_distachyon_BRADI_1g05790v3:0.00296525,(Brachypodium_distachyon_BRADI_3g33365v3:5e-09,(Brachypodium_distachyon_BRADI_2g11475v3:0.135086,Brachypodium_distachyon_BRADI_1g39221v3:5e-09)n26:5e-09)n25:0.00424998)n24:6e-09)n23:0.0237832,((((ASEM_RSA5_H_RSA5chrom6000729.1:0,ASEM_RSA5_H_RSA5scaff16000043.1:0)n30:5e-09,ASEM_AUS1_H_AUS1CM014279.1000007.1:0.00135745)n29:0.00408625,((Cenchrus_americanus_H_CamCM007984.2000680.1:0.00402522,(Sorghum_bicolor_SORBI_3003G169200:0.00542385,(Zea_mays_Zm00001eb438330:0,Zea_mays_Zm00001eb435460:0,Zea_mays_Zm00001eb442740:0,Zea_mays_Zm00001eb437240:0,Zea_mays_Zm00001eb435730:0,Zea_mays_Zm00001eb441010:0,Zea_mays_Zm00001eb435250:0,Zea_mays_Zm00001eb436810:0)n34:0.00134184)n33:5e-09)n32:0.00542414,(Cenchrus_americanus_H_CamCM007985.2002460.1:0.00451449,((Panicum_hallii_Pahal.8G093100:5e-09,Setaria_viridis_SEVIR_6G186450v2:0.0117987)n37:0.0305372,(Panicum_virgatum_Pavir.J219500:0.00799724,Panicum_virgatum_Pavir.5NG111400:0.00620748)n38:0.00068972)n36:0.00268359)n35:0.0020333)n31:0.000225923)n28:0.0013525,(Setaria_viridis_SEVIR_6G120200v2:0.124774,((Eragrostis_curvula_EJB05_40333:0.55944,Eragrostis_curvula_EJB05_31334:0.549886)n41:0.19343,(Brachypodium_distachyon_BRADI_1g39222v3:0.0390671,(Sorghum_bicolor_SORBI_3006G099400:0.0780973,Sorghum_bicolor_SORBI_3006G099501:0.00330415)n43:0.000367127)n42:0.0580214)n40:0.0882814)n39:0.0179802)n27:0.00179802)n22:0.00019978)n21:0.0481093,(Chasmanthium_laxum_Chala.10G157600:0.00271628,Chasmanthium_laxum_Chala.10G001700:0.00403589)n44:0.00272319)n20:0.0066009,Sorghum_bicolor_SORBI_3003G142900:0.0624414)n19:0.00693793)n13:0.00224994,(Dendrocalamus_sinicus_Dendrocalamus_sinicus_Dsi12B_10210397_10211218_Dsi12Bg03310.1_1_CDS_4147844737_38797:0.0481368,Dendrocalamus_sinicus_Dendrocalamus_sinicus_DsiCtg00248_45310_46053_DsiCtg00248g00110.1_-1_CDS_4147849816_55140:5e-09)n45:0.00272824)n12:5e-09)n11:0.0154903)n5:0.00163166)n3:0.0280348,Cenchrus_americanus_H_CamLKME02024954.1000002.1:0.097965)n2:0.010885)n1:0.0121506,(Ananas_comosus_H_Ananas_contig10_000300.1:5e-09,Ananas_comosus_H_Ananas_contig22_000168.1:5e-09)n46:0.018342)n0;
```
