## Supplementary Dataset S1 for "Gene turnover and contingency facilitated the repeated evolution of C_4_ photosynthesis in grasses": OG0004460_tree.txt

```
((Tillandsia_fasciculata_H_Tillandsia_CM054950.1_000797.1:0.0101873,((Ananas_comosus_H_Ananas_contig5_000612.1:0,Ananas_comosus_H_Ananas_contig14_000542.1:0)n3:0.00405709,Ananas_comosus_H_Ananas_contig2_000862.1:0.00764451)n2:5e-09)n1:0.00467279,(((((Pharus_latifolius_Phala.08G136000:5e-09,((Pharus_latifolius_Phala.02G148400:0.0893335,Pharus_latifolius_Phala.08G123700:0.0111023)n10:0.0111005,(Pharus_latifolius_Phala.08G136000.2:5e-09,(Pharus_latifolius_Phala.08G136000.3:5e-09,Pharus_latifolius_Phala.05G134600:0.00628718)n12:5e-09)n11:5e-09)n9:5e-09)n8:6e-09,(Pharus_latifolius_Phala.08G075500:0.00414693,Pharus_latifolius_Phala.03G094000:0.00834992)n13:5e-09)n7:5e-09,(Pharus_latifolius_Phala.08G144700:0.0369165,(Pharus_latifolius_Phala.11G120400:0.0337584,Pharus_latifolius_Phala.11G022800:0.0248452)n15:0.00540922)n14:0.00184016)n6:0.00600838,(Digitaria_exilis_H_Dex9A-001365.1:0.0351309,(((Eleusine_coracana_ELECO.r07.2BG0177060:0.0125102,Eleusine_coracana_ELECO.r07.2BG0167310:0.0484909)n19:0.00507124,(Eleusine_coracana_ELECO.r07.5AG0361110:0.0492228,Eleusine_coracana_ELECO.r07.9AG0680330:0.0276862)n20:0.00307413)n18:0.0177029,((((Panicum_virgatum_Pavir.5NG178600:0.0288619,(Cenchrus_americanus_H_CamLKME02031593.1000014.1:0.00848534,Setaria_viridis_SEVIR_9G044640v2:5e-09)n25:4.9e-08)n24:0.00210912,((ASEM_AUS1_H_AUS1CM014279.1000017.1:0,ASEM_RSA5_H_RSA5scaff16000054.1:0)n27:0.00851671,Panicum_hallii_Pahal.2G156800:0.0169628)n26:5e-09)n23:5e-09,Urochloa_fusta_Urofu.5G294200:0.0254201)n22:0.0021034,(((Ampelocalamus_luodianensis_Alu06Dg10710.1:0.0455095,(Dendrocalamus_sinicus_Dendrocalamus_sinicus_Dsi10C_7400730_7401960_Dsi10Cg01430.1_-1_CDS_4147827253_32546:0.00222525,Dendrocalamus_sinicus_Dendrocalamus_sinicus_Dsi10C_7329969_7331192_Dsi10Cg01110.1_1_CDS_4147827157_35361:0.00603178)n31:0.00539195)n30:0.00805643,(((Oryza_sativa_LOC_Os10g21326:0,Oryza_sativa_LOC_Os04g16844:0,Oryza_sativa_LOC_Os01g57945:0)n34:5e-09,Oryza_sativa_LOC_Os08g15292:0.00256097)n33:0.00255287,(((((Zizania_latifolia_GWHTBFHI030538:0.109023,Zizania_latifolia_GWHTBFHI038576:5e-09)n39:0.00223404,Zizania_latifolia_GWHTBFHI038667:5e-09)n38:0.00205208,Zizania_latifolia_GWHTBFHI038508:5e-09)n37:6e-09,Zizania_latifolia_GWHTBFHI021402:0.0347808)n36:5e-09,Zizania_latifolia_GWHTBFHI038157:5e-09)n35:0.00775621)n32:0.00786256)n29:0.00778454,((Sorghum_bicolor_SORBI_3003G168600:0.0139564,(Aristida_adscensionis_H_Aadptg000112l000034.1:0.015177,Stipagrostis_hirtigluma_H_Shi_ptg000069l_000062.1:0.00832668)n42:0.00417292)n41:0.00227526,((Brachypodium_distachyon_BRADI_1g05758v3:5e-09,(Brachypodium_distachyon_BRADI_3g27312v3:0.0020633,Brachypodium_distachyon_BRADI_1g05766v3:0.00415472)n45:0.00208118)n44:0.0219505,((Chasmanthium_laxum_Chala.10G080000:5e-09,Chasmanthium_laxum_Chala.05G123900:0.0085275)n47:6e-09,(Chasmanthium_laxum_Chala.06G174600:0.00209356,Chasmanthium_laxum_Chala.07G094000:0.0180784)n48:0.00180784)n46:0.000200871)n43:0.00802488)n40:0.00211311)n28:6e-09)n21:0.00210272)n17:5e-09)n16:0.0198289)n5:0.00439254,((Pharus_latifolius_Phala.10G064700:5e-09,Pharus_latifolius_Phala.10G064500:5e-09)n50:0.0452929,(Cenchrus_americanus_H_CamLKME02009694.1000004.1:0.0353822,Cenchrus_americanus_H_CamLKME02018276.1000002.1:0.0331179)n51:0.0524448)n49:0.0058272)n4:0.00467279)n0;
```
