## Supplementary Dataset S1 for "Gene turnover and contingency facilitated the repeated evolution of C_4_ photosynthesis in grasses": OG0004461_tree.txt

```
((Streptochaeta_angustifolia_strangu_006939:0.139498,((((Brachypodium_distachyon_BRADI_1g29110v3:0.0440086,Brachypodium_distachyon_BRADI_1g29120v3:0.0377439)n5:0.0754953,((Hordeum_spontaneum_WB01_008709_0042112:0.00186419,Hordeum_vulgareMorex_HORVU.MOREX.r3.7HG0752350:0.00658053)n7:0.241877,Zea_mays_Zm00001eb259250:0.694093)n6:0.0849086)n4:0.0927628,(Dendrocalamus_sinicus_Dendrocalamus_sinicus_Dsi06A_39921454_39925272_Dsi06Ag14580.1_1_CDS_4147778815_56032:0.0599039,(((Ampelocalamus_luodianensis_Alu06Cg00010.2:0.00116271,Ampelocalamus_luodianensis_AluCtg01331g00120.1:0.00881855)n11:0.0269079,Ampelocalamus_luodianensis_Alu12Cg04210.2:0.131756)n10:0.0245454,Ampelocalamus_luodianensis_Alu06Dg18960.1:0.0353352)n9:0.00392613)n8:0.0149477)n3:0.107115,Pharus_latifolius_Phala.04G245000:0.130793)n2:0.0444995)n1:0.0376178,(Streptochaeta_angustifolia_strangu_032426:0.122844,(Pharus_latifolius_Phala.02G336500:0.0949493,((Olyra_latifolia_Ola007706:0.0735863,(((Brachypodium_distachyon_BRADI_3g55950v3:0.100383,(Hordeum_spontaneum_WB01_001189_0103958:0.00243132,Hordeum_vulgareMorex_HORVU.MOREX.r3.6HG0631450:0.0027355)n19:0.125286)n18:0.0537967,((Aristida_adscensionis_H_Aadptg000001l001123.1:0.0594868,(Stipagrostis_hirtigluma_H_Shi_ptg000038l_000052.1:0.00448386,Stipagrostis_hirtigluma_H_Shi_ptg000149l_000055.1:0.00244282)n22:0.0590061)n21:0.0285842,((Chasmanthium_laxum_Chala.05G324900:0.0547295,((Eragrostis_curvula_EJB05_19125:0.06238,(Eleusine_coracana_ELECO.r07.2AG0151180:0.0109752,Eleusine_coracana_ELECO.r07.2BG0206580:0.0112991)n27:0.0570025)n26:0.0394996,(Phragmites_australis_Phragmites_australis_PaChr6_43309736_43315689_evm.model.PaChr6.2426_1_CDS_4362469490_10041:0.054079,Phragmites_australis_Phragmites_australis_PaChr5_44114402_44119157_evm.model.PaChr5.2323_1_CDS_4362462049_23895:0.0493433)n28:0.00813549)n25:0.0038034)n24:0.00744338,((Sorghum_bicolor_SORBI_3004G352100:0.0242738,(Zea_mays_Zm00001eb190840:0.0757318,Zea_mays_Zm00001eb259240:0.0588691)n31:0.00581799)n30:0.0574974,(Echinocloa_haploclada_eh_chr7.3861:0.059801,((Dichantelium_oligosantes_H_DolKV775714.1000005.1:0.0271724,Urochloa_fusta_Urofu.1G303300:0.033329)n34:0.00706725,((ASEM_RSA5_H_RSA5chrom1002284.1:0.0543609,((((Dendrocalamus_sinicus_Dendrocalamus_sinicus_DsiCtg00663b_36124_38540_DsiCtg00663bg00020.1_-1_CDS_4147854973_1688:0.505881,Cenchrus_americanus_H_CamLKME02021098.1000026.1:0.0217811)n40:0.0260513,Setaria_viridis_SEVIR_1G379900v2:0.00510646)n39:0.0057523,(Cenchrus_americanus_H_CamLKME02021098.1000025.1:0.0473586,Setaria_viridis_SEVIR_1G379600v2:0.0206992)n41:0.00692693)n38:0.0144196,(Digitaria_radicosa_Dra01G0306400:0.0311232,(Digitaria_exilis_H_Dex1A-001857.1:0.00847062,Digitaria_exilis_H_Dex1B-001809.1:0.00758237)n43:0.0333367)n42:0.0302619)n37:0.00502065)n36:0.00574276,(Panicum_hallii_Pahal.1G454800:0.0123818,(Panicum_virgatum_Pavir.1KG550000:0.0208455,Panicum_virgatum_Pavir.1NG550600:0.0187368)n45:0.00429258)n44:0.0207488)n35:0.00248798)n33:0.00269009)n32:0.0112626)n29:0.0299234)n23:0.0291457)n20:0.0317471)n17:0.0113889,(((Dendrocalamus_sinicus_Dendrocalamus_sinicus_Dsi02C_35870614_35878439_Dsi02Cg18200.1_-1_CDS_4147726603_1828:0.0185393,Dendrocalamus_sinicus_Dendrocalamus_sinicus_Dsi02A_49103689_49108921_Dsi02Ag22390.1_-1_CDS_4147714555_42308:0.0208884)n48:0.0109675,Ampelocalamus_luodianensis_Alu09CXg00700.1:0.040367)n47:0.00461235,(Dendrocalamus_sinicus_Dendrocalamus_sinicus_Dsi02B_49854543_49860478_Dsi02Bg21130.1_-1_CDS_4147720987_24318:0.0490291,Ampelocalamus_luodianensis_Alu02Dg00610.1:0.0240087)n49:0.00266763)n46:0.00583286)n16:0.000648096)n15:0.0102223,((Zizania_latifolia_GWHTBFHI022586:0.0321016,Zizania_latifolia_GWHTBFHI027121:0.0404329)n51:0.0342653,(Leersia_perrieri_LPERR02G31340:0.0642291,Oryza_sativa_LOC_Os02g57820:0.0419286)n52:0.0136046)n50:0.0448595)n14:0.0593733)n13:0.0185938)n12:0.00206597)n0;
```
