## Supplementary Dataset S1 for "Gene turnover and contingency facilitated the repeated evolution of C_4_ photosynthesis in grasses": OG0004462_tree.txt

```
(((Ananas_comosus_H_Ananas_contig1_000531.1:0.0256788,Tillandsia_fasciculata_H_Tillandsia_CM054947.1_000642.1:0.0351333)n2:0.148487,(Juncus_effusus_H_Juncus_Jeff_scaffold_19_000586.1:0.262195,Carex_scoparia_H_Carex_Csco_scaffold_32_000197.1:0.229684)n3:0.0680408)n1:0.054212,(Streptochaeta_angustifolia_strangu_038729:0.0985414,(Pharus_latifolius_Phala.05G062100:0.0823333,((((Brachypodium_distachyon_BRADI_1g22240v3:0.110288,((Hordeum_spontaneum_WB01_001585_0335770:0.00477638,Hordeum_vulgareMorex_HORVU.MOREX.r3.1HG0068090:0.00118496)n11:0.124022,(Hordeum_spontaneum_WB01_002130_0558879:0.00103715,(Hordeum_vulgareMorex_HORVU.MOREX.r3.2HG0126760.2:5e-09,Hordeum_vulgareMorex_HORVU.MOREX.r3.2HG0126760:5e-09)n13:5e-09)n12:0.0524972)n10:0.0390046)n9:0.0377069,((Olyra_latifolia_Ola019519:0.0207385,Olyra_latifolia_Ola019523:0.222122)n15:0.053718,((Ampelocalamus_luodianensis_Alu07Dg04690.2:0.0301443,Dendrocalamus_sinicus_Dendrocalamus_sinicus_Dsi07A_4312591_4325316_Dsi07Ag03460.1_-1_CDS_4147789828_1473:0.0323247)n17:0.00529622,(Ampelocalamus_luodianensis_Alu07Cg03260.1:0.0150682,Dendrocalamus_sinicus_Dendrocalamus_sinicus_Dsi07C_4266725_4273754_Dsi07Cg03720.1_-1_CDS_4147797778_42020:0.0206227)n18:0.00647244)n16:0.00071916)n14:0.00201972)n8:0.010745,(Zizania_latifolia_GWHTBFHI037764:0.0449248,(Leersia_perrieri_LPERR07G18450:0.0453794,Oryza_sativa_LOC_Os07g41090:0.0321096)n20:0.0245924)n19:0.0472956)n7:0.0121575,((Eragrostis_curvula_EJB05_11436:0.0535302,(Eleusine_coracana_ELECO.r07.7AG0575880:0.00708559,Eleusine_coracana_ELECO.r07.7BG0607340:0.0111176)n23:0.0396419)n22:0.0396922,((Chasmanthium_laxum_Chala.10G180100:0.0376515,((Sorghum_bicolor_SORBI_3002G366400:0.0238408,Zea_mays_Zm00001eb108570:0.0312081)n27:0.0354306,((Dichantelium_oligosantes_H_DolKV775188.1000007.1:0.334729,(((Digitaria_exilis_H_Dex2A-001954.1:0.167849,Digitaria_exilis_H_Dex2B-001889.1:0.207614)n32:0.0727841,Echinocloa_haploclada_eh_chr3.4087:0.283215)n31:0.0505938,((Setaria_viridis_SEVIR_2G391201v2:0.0260296,(Cenchrus_americanus_H_CamCM007986.2004237.1:0.00289591,Cenchrus_americanus_H_CamCM007986.2003728.1:0.00418852)n35:0.105552)n34:0.0781141,(Urochloa_fusta_Urofu.2G397100:0.177294,Urochloa_fusta_Urofu.2G397300:0.0823501)n36:0.00915001)n33:0.023223)n30:0.036044)n29:0.0620081,(((Digitaria_radicosa_Dra02G0369300:0.0197494,(Digitaria_exilis_H_Dex2A-001955.1:0.00785142,Digitaria_exilis_H_Dex2B-001890.1:0.0102154)n40:0.0213545)n39:0.0278362,(Dichantelium_oligosantes_H_DolKV775188.1000008.1:0.0307938,(Urochloa_fusta_Urofu.2G397400:0.0321846,(((Cenchrus_americanus_H_CamCM007988.2003544.1:0.0298547,Setaria_viridis_SEVIR_2G391400v2:0.0181819)n45:0.00691867,Dichantelium_oligosantes_H_DolKV775188.1000009.1:0.0388436)n44:0.00218486,(Panicum_hallii_Pahal.2G439200:0.0141795,(Panicum_virgatum_Pavir.2NG577700:0.0207861,(Panicum_virgatum_Pavir.2KG526600:0.00257491,Panicum_virgatum_Pavir.2KG228400:0.00310087)n48:0.0164591)n47:0.00182878)n46:0.00541772)n43:0.0029961)n42:0.00579639)n41:0.000644043)n38:0.00134184,(ASEM_RSA5_H_RSA5chrom2000326.1:0.0362492,Echinocloa_haploclada_eh_chr3.4090:0.0347882)n49:0.00325909)n37:0.00231777)n28:0.00025753)n26:0.0156498)n25:0.0108826,(Phragmites_australis_Phragmites_australis_PaChr15_26037706_26044127_evm.model.PaChr15.1106_1_CDS_4362395253_8951:0.0423956,(Phragmites_australis_Phragmites_australis_PaChr16_4476198_4483134_evm.model.PaChr16.429_1_CDS_4362401317_10661:0.0417717,(Stipagrostis_hirtigluma_H_Shi_ptg000011l_000372.1:0.0619185,Aristida_adscensionis_H_Aadptg000089l000267.1:0.0589263)n52:0.0159802)n51:0.00543251)n50:0.000603613)n24:0.00690805)n21:0.00995357)n6:0.0451531)n5:0.0269852)n4:0.054212)n0;
```
