## Supplementary Dataset S1 for "Gene turnover and contingency facilitated the repeated evolution of C_4_ photosynthesis in grasses": OG0004463_tree.txt

```
((Streptochaeta_angustifolia_strangu_022536:0.20346,Pharus_latifolius_Phala.07G127000:0.125623)n1:0.056773,(((Zizania_latifolia_GWHTBFHI031209:0.0742058,(Leersia_perrieri_LPERR05G12920:0.0874599,Oryza_sativa_LOC_Os05g33940:0.0733617)n5:0.0254445)n4:0.0284862,((Brachypodium_distachyon_BRADI_2g25470v3:0.175278,((Hordeum_spontaneum_WB01_007157_0022366:0.00124119,Hordeum_vulgareMorex_HORVU.MOREX.r3.1HG0064880:5e-09)n9:0.00558736,(Hordeum_spontaneum_WB01_002685_0337464:0.0189713,Hordeum_vulgareMorex_HORVU.MOREX.r3.1HG0064920:0.00468375)n10:0.00879449)n8:0.109823)n7:0.0434639,(Ampelocalamus_luodianensis_Alu05Cg14000.2:0.0325754,(Olyra_latifolia_Ola028478:0.0797625,(Dendrocalamus_sinicus_Dendrocalamus_sinicus_Dsi05B_24459573_24460643_Dsi05Bg07440.1_1_CDS_4147768453_22224:0.0577164,Dendrocalamus_sinicus_Dendrocalamus_sinicus_Dsi05A_22382325_22383392_Dsi05Ag07080.1_1_CDS_4147764058_49790:0.0397134)n13:0.0044126)n12:0.00517749)n11:0.0144079)n6:0.0134555)n3:0.01494,((((((((Dichantelium_oligosantes_H_DolKV773608.1000003.1:0.0517855,(Panicum_hallii_Pahal.3G281400:0.0285947,Panicum_virgatum_Pavir.8NG235900:0.0511864)n22:0.0240152)n21:0.00888144,(Sorghum_bicolor_SORBI_3009G136300:0.0468897,Zea_mays_Zm00001eb287920:0.056476)n23:0.1016)n20:0.00878413,(Echinocloa_haploclada_eh_chr5.3009:0.0377032,ASEM_RSA5_H_RSA5chrom3001170.1:0.0373727)n24:0.00728462)n19:0.0139323,Urochloa_fusta_Urofu.3G285000:0.0998505)n18:0.0126349,((Digitaria_exilis_H_Dex3A-002956.1:0.0484087,Digitaria_exilis_H_Dex3B-002965.1:0.0234501)n26:0.0855025,(Digitaria_exilis_H_Dex3A-002957.1:0.0432887,Digitaria_exilis_H_Dex3B-002966.1:0.0330685)n27:0.0977331)n25:0.0478123)n17:0.0207723,((Eleusine_coracana_ELECO.r07.5AG0373390:0.12285,Eragrostis_curvula_EJB05_35499:0.0995152)n29:0.0523186,(Chasmanthium_laxum_Chala.07G145500:0.121979,(Phragmites_australis_Phragmites_australis_PaChr12_23370310_23371377_evm.model.PaChr12.901_1_CDS_4362383752_14397:0.162064,(Aristida_adscensionis_H_Aadptg000002l000026.1:0.0903387,(Stipagrostis_hirtigluma_H_Shi_ptg000049l_001615.1:0.0026136,Stipagrostis_hirtigluma_H_Shi_ptg000052l_000857.1:0.00394165)n33:0.0638024)n32:0.0356281)n31:0.0242227)n30:0.0172691)n28:0.0101912)n16:0.0210706,(((Aristida_adscensionis_H_Aadptg000002l000027.1:0.0912697,(Stipagrostis_hirtigluma_H_Shi_ptg000049l_001616.1:0.00588876,Stipagrostis_hirtigluma_H_Shi_ptg000052l_000858.1:0.0108039)n37:0.0412659)n36:0.0207946,(Phragmites_australis_Phragmites_australis_PaChr12_23375786_23376853_evm.model.PaChr12.902_1_CDS_4362383754_15237:0.0742323,Chasmanthium_laxum_Chala.07G145600:0.0682397)n38:0.0107758)n35:0.00943489,(((Eleusine_coracana_ELECO.r07.5BG0420670:0.0397442,Eleusine_coracana_ELECO.r07.5AG0373380:0.0442117)n41:0.0770146,(Eragrostis_curvula_EJB05_18443:0.223113,Eragrostis_curvula_EJB05_35500:0.0510456)n42:0.0180712)n40:0.0333884,(((Urochloa_fusta_Urofu.3G284900:0.0943999,(Panicum_hallii_Pahal.3G281300:0.0188495,(Panicum_virgatum_Pavir.8NG236000:0.0297438,Panicum_virgatum_Pavir.2KG154400:0.038274)n47:0.00425267)n46:0.00497661)n45:0.01683,(Echinocloa_haploclada_eh_chr5.3008:0.072494,(Digitaria_radicosa_Dra03G0228600:0.0608259,(Dichantelium_oligosantes_H_DolKV773608.1000004.1:0.0528253,Setaria_viridis_SEVIR_3G249800v2:0.0571804)n50:0.0122538)n49:0.00831125)n48:0.0121412)n44:0.0120535,(Sorghum_bicolor_SORBI_3009G136400:0.0490936,(Zea_mays_Zm00001eb287940:0.0628961,Zea_mays_Zm00001eb349490:0.0828578)n52:0.00920642)n51:0.0155059)n43:0.019719)n39:0.0141177)n34:0.0132986)n15:0.0166539,Zea_mays_Zm00001eb287930:0.793009)n14:0.0881121)n2:0.0187526)n0;
```
