## Supplementary Dataset S1 for "Gene turnover and contingency facilitated the repeated evolution of C_4_ photosynthesis in grasses": OG0004464_tree.txt

```
(((Ananas_comosus_H_Ananas_contig24_000640.1:0.025207,Tillandsia_fasciculata_H_Tillandsia_CM054953.1_000496.1:0.0204847)n2:0.0974553,(Juncus_effusus_H_Juncus_Jeff_scaffold_20_000432.1:0.212606,(Carex_scoparia_H_Carex_Csco_scaffold_7_000398.1:0.0349249,Carex_scoparia_H_Carex_Csco_scaffold_25_000511.1:0.0499268)n4:0.122316)n3:0.0707369)n1:0.0378353,((((Pharus_latifolius_Phala.07G080700:0.00130571,Pharus_latifolius_Phala.07G080600:0.00156757)n8:0.0497056,((Pharus_latifolius_Phala.07G153000:0,Pharus_latifolius_Phala.07G153000.3:0,Pharus_latifolius_Phala.07G153000.2:0)n10:5e-09,Pharus_latifolius_Phala.07G153000.4:5e-09)n9:0.0241351)n7:0.0602286,((((Brachypodium_distachyon_BRADI_2g23507v3:0.0515247,(Hordeum_spontaneum_WB01_007611_0611179:0.000963931,Hordeum_vulgareMorex_HORVU.MOREX.r3.1HG0073870:6e-09)n15:0.0598515)n14:0.0320083,((Zizania_latifolia_GWHTBFHI000603:0.0266328,Zizania_latifolia_GWHTBFHI031376:0.0253762)n17:0.0126494,(Leersia_perrieri_LPERR05G14840:0.0620506,Oryza_sativa_LOC_Os05g38150:0.032424)n18:0.0121892)n16:0.0409442)n13:0.00604091,(((Ampelocalamus_luodianensis_Alu05Dg07770.1:0.020623,Dendrocalamus_sinicus_Dendrocalamus_sinicus_Dsi05B_27694749_27702695_Dsi05Bg08660.1_-1_CDS_4147768819_841:0.0177162)n21:0.00640019,(Dendrocalamus_sinicus_Dendrocalamus_sinicus_Dsi05A_25671986_25680514_Dsi05Ag08340.1_-1_CDS_4147764436_35154:0.0244704,((Ampelocalamus_luodianensis_Alu05Cg12020.1:0.00050121,Ampelocalamus_luodianensis_Alu05Cg12060.2:0.000512091)n24:0.0219445,Ampelocalamus_luodianensis_Alu09Cg20850.1:0.0199201)n23:0.00199201)n22:0.000221334)n20:0.00229585,(Olyra_latifolia_Ola008437:0.0629681,Olyra_latifolia_Ola006330:0.0494702)n25:0.00549669)n19:0.000255094)n12:0.0170918,((((Eleusine_coracana_ELECO.r07.5BG0418420:0.0139614,Eleusine_coracana_ELECO.r07.5AG0370940:0.0114427)n29:0.039688,(Eragrostis_curvula_EJB05_05356:0.0566727,Eragrostis_curvula_EJB05_35818:0.0406554)n30:0.00451727)n28:0.0151084,((Phragmites_australis_Phragmites_australis_PaChr12_26779469_26786677_evm.model.PaChr12.1075_1_CDS_4362380570_35395:0.037166,(Aristida_adscensionis_H_Aadptg000095l000123.1:0.0599893,(Stipagrostis_hirtigluma_H_Shi_ptg000049l_000499.1:0.0148976,Stipagrostis_hirtigluma_H_Shi_ptg000052l_000513.1:0.0169388)n34:0.0227329)n33:0.0141363)n32:0.00540263,Phragmites_australis_Phragmites_australis_PaChr9_27248805_27255933_evm.model.PaChr9.1016_1_CDS_4362483923_5870:0.0259668)n31:0.0028852)n27:0.0176891,(Chasmanthium_laxum_Chala.07G167500:0.0393515,((ASEM_RSA5_H_RSA5chrom3004442.1:0.031737,(((Digitaria_radicosa_Dra03G0208700:0,Digitaria_radicosa_Dra03G0208700.2:0)n40:0.0200158,(Digitaria_exilis_H_Dex3A-001190.1:0.00282363,Digitaria_exilis_H_Dex3B-001204.1:0.00257739)n41:0.0197416)n39:0.0243353,(((Cenchrus_americanus_H_CamCM007982.2003947.1:0.0290375,Setaria_viridis_SEVIR_3G225500v2:0.00911509)n44:0.0151352,(Panicum_hallii_Pahal.3G255400:0.0292642,(Panicum_virgatum_Pavir.J152600:0.00831382,Panicum_virgatum_Pavir.5NG322400:0.0111017)n46:0.00644742)n45:0.00797137)n43:0.00481078,((Echinocloa_haploclada_eh_chr5.2762:0.040857,Urochloa_fusta_Urofu.3G256200:0.0354198)n48:0.00551842,Dichantelium_oligosantes_H_DolKV774983.1000003.1:0.0276238)n47:0.00097073)n42:0.00173291)n38:0.00341178)n37:0.0198221,(Sorghum_bicolor_SORBI_3009G160100:0.0397618,(Zea_mays_Zm00001eb347680:0.0473366,Zea_mays_Zm00001eb289500:0.0564857)n50:0.00627619)n49:0.0109179)n36:0.00591383)n35:0.00907713)n26:0.0273331)n11:0.053687)n6:0.0179558,(Streptochaeta_angustifolia_strangu_029928:0.109201,Streptochaeta_angustifolia_strangu_022637:0.0566535)n51:0.00629483)n5:0.0191975)n0;
```
