## Supplementary Dataset S1 for "Gene turnover and contingency facilitated the repeated evolution of C_4_ photosynthesis in grasses": OG0004465_tree.txt

```
(((((((Chasmanthium_laxum_Chala.06G136400:0.0503647,(Urochloa_fusta_Urofu.7G162000:0.102059,Phragmites_australis_Phragmites_australis_PaChr7_12634674_12634979_evm.model.PaChr7.1056_1_CDS_4362473332_11739:0.105031)n7:0.0208773)n6:0.0361534,(ASEM_RSA5_H_RSA5chrom3001583.1:0.373905,Setaria_viridis_SEVIR_7G142100v2:0.183626)n8:0.042792)n5:0.0430452,(((Ampelocalamus_luodianensis_Alu04Cg11170.2:0.0590432,Dendrocalamus_sinicus_Dendrocalamus_sinicus_Dsi04A_14925583_14925906_Dsi04Ag10160.1_1_CDS_4147749835_3030:0.0412054)n11:0.00831887,(Ampelocalamus_luodianensis_Alu04Dg12560.1:0.0611355,Dendrocalamus_sinicus_Dendrocalamus_sinicus_Dsi04C_12134308_12134634_Dsi04Cg08850.1_1_CDS_4147760230_55408:0.0588022)n12:0.00653358)n10:0.0120228,Dendrocalamus_sinicus_Dendrocalamus_sinicus_Dsi04B_27810989_27811318_Dsi04Bg06770.1_-1_CDS_4147754890_5862:0.0690592)n9:0.0464785)n4:0.0386691,Aristida_adscensionis_H_Aadptg000067l000097.1:0.220689)n3:0.032679,(Leersia_perrieri_LPERR04G12510:0.184482,(Zizania_latifolia_GWHTBFHI019414:0.380134,Zizania_latifolia_GWHTBFHI017062:0.107071)n14:0.0118968)n13:0.0332634)n2:0.0288236,(Pharus_latifolius_Phala.06G134600:0.15926,(Streptochaeta_angustifolia_strangu_013142:0.1182,Streptochaeta_angustifolia_strangu_032350:0.154297)n16:0.0171441)n15:0.0332573)n1:0.00782676,(Pharus_latifolius_Phala.02G186900:0.221975,((Olyra_latifolia_Ola019172:0.64075,(Brachypodium_distachyon_BRADI_3g47362v3:0.375319,(Urochloa_fusta_Urofu.1G239700:0.291908,Zea_mays_Zm00001eb245670:0.24826)n21:0.189449)n20:0.265921)n19:0.124691,((((Hordeum_spontaneum_WB01_003676_0350143:0,Hordeum_vulgareMorex_HORVU.MOREX.r3.6HG0589800:0)n25:0.106668,Brachypodium_distachyon_BRADI_3g47360v3:0.127474)n24:0.0282043,(Olyra_latifolia_Ola017854:0.0907891,(Dendrocalamus_sinicus_Dendrocalamus_sinicus_Dsi02B_33162468_33162794_Dsi02Bg11160.1_-1_CDS_4147717996_46260:0.0696342,((Ampelocalamus_luodianensis_Alu09CXg13240.1:0.0378155,Dendrocalamus_sinicus_Dendrocalamus_sinicus_Dsi02C_23139796_23140134_Dsi02Cg09210.1_-1_CDS_4147723906_18701:0.0375738)n29:0.0269786,((Ampelocalamus_luodianensis_Alu02Dg12950.1:0.00386061,Ampelocalamus_luodianensis_Alu02Dg12960.1:0.00776967)n31:0.0384638,Dendrocalamus_sinicus_Dendrocalamus_sinicus_Dsi02A_29634048_29634374_Dsi02Ag11400.1_-1_CDS_4147711258_5718:0.0604944)n30:0.0067216)n28:0.00644898)n27:0.000716553)n26:0.00079617)n23:0.0196515,((Oryza_sativa_LOC_Os02g37610:0.101729,(Zizania_latifolia_GWHTBFHI026880:0.146833,Zizania_latifolia_GWHTBFHI021420:0.0686457)n34:0.0340331)n33:0.0541499,((Eleusine_coracana_ELECO.r07.2AG0135790:0.0223031,Eleusine_coracana_ELECO.r07.2BG0191320:0.0268626)n36:0.101799,((Stipagrostis_hirtigluma_H_Shi_ptg000038l_000836.1:0.0606117,(Aristida_adscensionis_H_Aadptg000012l000624.1:0.0697253,Leersia_perrieri_LPERR02G18140:0.202052)n39:0.0214646)n38:0.0275312,((Chasmanthium_laxum_Chala.05G175400:0.0267059,(Phragmites_australis_Phragmites_australis_PaChr6_29068016_29068339_evm.model.PaChr6.1302_1_CDS_4362466994_22233:0.0484036,Phragmites_australis_Phragmites_australis_PaChr5_28742695_28743024_evm.model.PaChr5.1249_1_CDS_4362459661_39030:0.0915566)n42:0.0204149)n41:0.042344,(((((Panicum_hallii_Pahal.1G286700:0.0909523,(Panicum_virgatum_Pavir.1NG323300:0.0788105,Panicum_virgatum_Pavir.1KG355900:0.0315155)n48:0.00431985)n47:0.0128113,(Digitaria_radicosa_Dra01G0168000:0.036681,(Digitaria_exilis_H_Dex1A-002568.1:0.0228232,Digitaria_exilis_H_Dex1B-002519.1:0.00900657)n50:0.0568191)n49:0.0381032)n46:0.0187375,Echinocloa_haploclada_eh_chr7.2244:0.0954056)n45:0.00901883,Setaria_viridis_SEVIR_1G217800v2:0.069755)n44:0.0156613,(Sorghum_bicolor_SORBI_3004G197800:0.0391656,(Zea_mays_Zm00001eb183400:0.101699,Zea_mays_Zm00001eb245680:0.058712)n52:0.00652355)n51:0.0262786)n43:0.019133)n40:0.0389336)n37:0.0274172)n35:0.0272255)n32:0.0282304)n22:0.0232865)n18:0.0513301)n17:0.00782676)n0;
```
