## Supplementary Dataset S1 for "Gene turnover and contingency facilitated the repeated evolution of C_4_ photosynthesis in grasses": OG0004466_tree.txt

```
(Carex_scoparia_H_Carex_Csco_scaffold_19_000231.1:0.368625,(((((Phragmites_australis_Phragmites_australis_PaChr6_4233383_4235824_evm.model.PaChr6.409_1_CDS_4362469970_42021:0.0476617,((Eragrostis_curvula_EJB05_51297:0.000859352,Eragrostis_curvula_EJB05_32893:0.000433496)n7:0.0736256,(Eleusine_coracana_ELECO.r07.5BG0449360:0.0043728,Eleusine_coracana_ELECO.r07.5AG0400780:0.0140753)n8:0.0715304)n6:0.0264137)n5:0.00920834,(Aristida_adscensionis_H_Aadptg000042l000636.1:0.0668413,(Stipagrostis_hirtigluma_H_Shi_ptg000045l_000422.1:0.00375868,Stipagrostis_hirtigluma_H_Shi_ptg000049l_001333.1:0.00276696)n10:0.0391832)n9:0.0347915)n4:0.00612911,(Chasmanthium_laxum_Chala.07G084800:0.0433399,((Zea_mays_Zm00001eb284380:0.107855,Sorghum_bicolor_SORBI_3009G087600:0.0273479)n13:0.035898,(((ASEM_RSA5_H_RSA5chrom3003684.1:0.00731815,ASEM_RSA5_H_RSA5chrom3003678.1:0.00495378)n16:0.0376753,(Digitaria_radicosa_Dra03G0058500:0.0255503,(Digitaria_exilis_H_Dex3A-003959.1:0.0155918,Digitaria_exilis_H_Dex3B-003961.1:0.0140117)n18:0.0169516)n17:0.0303768)n15:0.00609586,(Dichantelium_oligosantes_H_DolKV776576.1000016.1:0.0379709,((Urochloa_fusta_Urofu.3G070900:0.0449189,(Cenchrus_americanus_H_CamCM007982.2002335.1:0.0284404,Setaria_viridis_SEVIR_3G085200v2:0.0148241)n22:0.0160335)n21:0.00574299,(Panicum_hallii_Pahal.3G070800:0.0158571,(Panicum_virgatum_Pavir.6NG199000:0.0666572,(Panicum_virgatum_Pavir.3KG078400:0.0226099,Panicum_virgatum_Pavir.3NG048400:0.0181548)n25:0.00594114)n24:0.000660127)n23:0.00301591)n20:0.00540176)n19:0.00380606)n14:0.0119321)n12:0.0174828)n11:0.0126047)n3:0.0497238,(Ampelocalamus_luodianensis_AluCtg02448g00010.1:0.148176,(((Dendrocalamus_sinicus_Dendrocalamus_sinicus_Dsi11B_30662189_30664636_Dsi11Bg08090.1_-1_CDS_4147837402_3319:0.0184902,Dendrocalamus_sinicus_Dendrocalamus_sinicus_Dsi11B_30685121_30703471_Dsi11Bg08100.1_-1_CDS_4147837405_5008:0.0102726)n29:0.0434288,(Ampelocalamus_luodianensis_Alu12Cg10370.2:0.045481,(Olyra_latifolia_Ola010744:0.00779802,Olyra_latifolia_Ola010745:0.0162805)n31:0.0684993)n30:0.00881728)n28:0.0177871,(Brachypodium_distachyon_BRADI_4g43690v3:0.091748,(((Hordeum_spontaneum_WB01_006288_0038004:0.0014889,Hordeum_vulgareMorex_HORVU.MOREX.r3.5HG0532650:0.00435602)n35:0.041376,(Hordeum_spontaneum_WB01_011969_0050525:5e-09,Hordeum_vulgareMorex_HORVU.MOREX.r3.5HG0532760:0.0018662)n36:0.0267562)n34:0.115206,(Hordeum_spontaneum_WB01_000790_1031117:0.00090284,Hordeum_vulgareMorex_HORVU.MOREX.r3.5HG0462600:5e-09)n37:0.0724692)n33:0.00805213)n32:0.0687549)n27:0.017052)n26:0.00189466)n2:0.0385115,((Streptochaeta_angustifolia_strangu_002984:0.0559297,(Streptochaeta_angustifolia_strangu_033073:0.0926919,Streptochaeta_angustifolia_strangu_002985:0.0380017)n40:0.039698)n39:0.0826064,((Pharus_latifolius_Phala.10G139600:0.0479513,(Pharus_latifolius_Phala.10G139500:0.0168295,((Pharus_latifolius_Phala.10G139300.5:5e-09,(Pharus_latifolius_Phala.10G139300.2:0.00214267,(Pharus_latifolius_Phala.10G139300:0,Pharus_latifolius_Phala.10G139300.4:0,Pharus_latifolius_Phala.10G139300.3:0)n47:5e-09)n46:5e-09)n45:5e-09,(Pharus_latifolius_Phala.10G139300.6:5e-09,Pharus_latifolius_Phala.10G139300.7:5e-09)n48:6e-09)n44:0.0191219)n43:0.0266665)n42:0.0948354,((Pharus_latifolius_Phala.10G139200.3:5e-09,(Pharus_latifolius_Phala.10G139200.2:5e-09,Pharus_latifolius_Phala.10G139200:5e-09)n51:5e-09)n50:0.15033,Pharus_latifolius_Phala.09G021800:0.223305)n49:0.0375376)n41:0.00417085)n38:0.0327628)n1:0.0506288)n0;
```
