## Supplementary Dataset S1 for "Gene turnover and contingency facilitated the repeated evolution of C_4_ photosynthesis in grasses": OG0004467_tree.txt

```
(Streptochaeta_angustifolia_strangu_043586:0.136396,((Pharus_latifolius_Phala.07G187700:0.0738749,(((Oryza_sativa_LOC_Os05g44180:0.112171,Zizania_latifolia_GWHTBFHI031681:0.0499495)n5:0.0512756,((((Stipagrostis_hirtigluma_H_Shi_ptg000049l_001912.1:0.0041785,Stipagrostis_hirtigluma_H_Shi_ptg000052l_001149.1:5e-09)n9:0.057617,((Eleusine_coracana_ELECO.r07.5BG0414230:0.00438354,Eleusine_coracana_ELECO.r07.5AG0366460:0.00842056)n11:0.0515679,(Eragrostis_curvula_EJB05_42538:0.0870038,Eragrostis_curvula_EJB05_36793:0.0369457)n12:0.00410508)n10:0.0141682)n8:0.00304541,(Chasmanthium_laxum_Chala.07G208200:0.0675161,(((Setaria_viridis_SEVIR_3G181300v2:0.028441,(Digitaria_radicosa_Dra03G0172300:0.0472665,Urochloa_fusta_Urofu.3G210400:0.0146749)n17:0.00907239)n16:0.00878359,(Panicum_hallii_Pahal.3G212000:0.0101809,((Panicum_virgatum_Pavir.3KG349500:0.00662201,Panicum_virgatum_Pavir.3KG344200:0.00219325)n20:0.0241129,(Panicum_virgatum_Pavir.5NG198400:0.0249388,Panicum_virgatum_Pavir.8KG185000:0.0137775)n21:0.0105784)n19:0.00117538)n18:0.00410431)n15:0.0120374,(Sorghum_bicolor_SORBI_3009G199900:0.024887,(Zea_mays_Zm00001eb293080:0.0428081,Zea_mays_Zm00001eb353250:0.0226181)n23:0.00251312)n22:0.00975439)n14:0.0115413)n13:0.0175055)n7:0.00948069,Phragmites_australis_Phragmites_australis_PaChr9_31168183_31170032_evm.model.PaChr9.1310_1_CDS_4362484577_26070:0.0379455)n6:0.0531256)n4:0.0148983,((Ampelocalamus_luodianensis_Alu05Dg04470.1:0.0355095,Dendrocalamus_sinicus_Dendrocalamus_sinicus_Dsi05B_32294451_32296203_Dsi05Bg11800.1_1_CDS_4147769761_19415:0.0248543)n25:0.0148443,(Brachypodium_distachyon_BRADI_2g19670v3:0.0501363,(Hordeum_spontaneum_WB01_005800_0399889:5e-09,(Hordeum_vulgareMorex_HORVU.MOREX.r3.4HG0418580:0.113236,Hordeum_vulgareMorex_HORVU.MOREX.r3.1HG0077240:0.00188613)n28:0.00020957)n27:0.0753918)n26:0.0326311)n24:0.0218858)n3:0.0178248)n2:0.0127413,(Pharus_latifolius_Phala.03G226400:0.0965637,((Ampelocalamus_luodianensis_Alu01Cg20100.2:0.028715,Ampelocalamus_luodianensis_Alu01Dg20420.1:0.0264259)n31:0.00768961,(((Eragrostis_curvula_EJB05_16988:0.0516297,(Eleusine_coracana_ELECO.r07.1AG0033200:0.00417984,Eleusine_coracana_ELECO.r07.1BG0083260:0.00209704)n35:0.0283082)n34:0.0330733,((Zea_mays_Zm00001eb153190:0.106392,Sorghum_bicolor_SORBI_3003G295300:0.03739)n37:0.026091,((Panicum_hallii_Pahal.5G160000:0.0211831,Panicum_virgatum_Pavir.5KG539100:0.0261493)n39:0.0277715,((ASEM_RSA5_H_RSA5chrom5002982.1:0.0775456,(Echinocloa_haploclada_eh_chr2.3405:0.0904338,Digitaria_radicosa_Dra05G0110400:0.0316665)n42:0.0113369)n41:0.0067279,(Urochloa_fusta_Urofu.5G163600:0.0262046,(Setaria_viridis_SEVIR_5G320600v2:0.0125312,Cenchrus_americanus_H_CamCM007987.2003694.1:0.0827823)n44:0.0045903)n43:0.00717282)n40:0.00991209)n38:0.0175563)n36:0.0436954)n33:0.0150633,((((Zizania_latifolia_GWHTBFHI012618:0.00416649,Zizania_latifolia_GWHTBFHI012620:5e-09)n48:0.0426972,(Oryza_sativa_LOC_Os01g54490:0.0723898,Leersia_perrieri_LPERR01G26410:0.0528338)n49:0.0368564)n47:0.0411315,(Eragrostis_curvula_EJB05_16979:0.81809,Dendrocalamus_sinicus_Dendrocalamus_sinicus_Dsi01B_46048918_46050672_Dsi01Bg17140.1_1_CDS_4147698475_30433:0.0196353)n50:0.0312101)n46:0.00743285,(Brachypodium_distachyon_BRADI_2g49795v3:0.091971,(Olyra_latifolia_Ola025425:0.200684,Echinocloa_haploclada_eh_chr5.2329:0.219495)n52:0.0616644)n51:0.0176147)n45:0.00195719)n32:0.00304619)n30:0.000338465)n29:0.0218685)n1:0.00242983)n0;
```
