## Supplementary Dataset S1 for "Gene turnover and contingency facilitated the repeated evolution of C_4_ photosynthesis in grasses": OG0004468_tree.txt

```
(Juncus_effusus_H_Juncus_Jeff_scaffold_4_001007.1:0.246996,(((Streptochaeta_angustifolia_strangu_031048:0.0423012,Streptochaeta_angustifolia_strangu_011783:0.021063)n3:0.0109535,Streptochaeta_angustifolia_strangu_019166:0.136192)n2:0.0469507,((Pharus_latifolius_Phala.08G130500:0,Pharus_latifolius_Phala.08G130500.2:0)n5:0.0703246,(((((Olyra_latifolia_Ola025732:0.0314539,Olyra_latifolia_scaffold688_70481_76831_-:0.0235452)n10:0.0519823,(Dendrocalamus_sinicus_Dendrocalamus_sinicus_Dsi08A_858181_862928_Dsi08Ag00560.1_1_CDS_4147800358_16140:0.035614,(Ampelocalamus_luodianensis_Alu08Dg14530.4:0.0324442,Ampelocalamus_luodianensis_Alu05Cg17490.1:0.0265959)n12:0.0029551)n11:0.0025708)n9:0.0160216,(Ampelocalamus_luodianensis_Alu12Cg00820.2:0.0851949,(Ampelocalamus_luodianensis_Alu02Dg22230.2:0.368568,(Olyra_latifolia_Ola011944:0.111263,Olyra_latifolia_Ola009211:0.0506569)n15:0.0159893)n14:0.0258295)n13:0.00286994)n8:0.01521,((Brachypodium_distachyon_BRADI_5g21520v3:0.0492089,(Hordeum_spontaneum_WB01_007143_0200740:5e-09,Hordeum_vulgareMorex_HORVU.MOREX.r3.2HG0191300:0.00433222)n18:0.0939214)n17:0.0407177,(Zizania_latifolia_GWHTBFHI003358:0.0729846,(Oryza_sativa_LOC_Os08g01620:0.0486469,(Leersia_perrieri_LPERR08G00830:0.0125307,(Leersia_perrieri_LPERR08G00750:0.00491864,Leersia_perrieri_LPERR08G00800:0.0966171)n22:0.00182286)n21:0.0341385)n20:0.0236917)n19:0.0762632)n16:0.0129922)n7:0.0170383,(((Aristida_adscensionis_H_Aadptg000049l000285.1:0.0287499,Stipagrostis_hirtigluma_H_Shi_ptg000008l_000057.1:0.0356956)n25:0.0261419,((Chasmanthium_laxum_Chala.05G007400:0.0491624,(((Echinocloa_haploclada_eh_chr8.65:0.0327346,(Setaria_viridis_SEVIR_6G006300v2:0.0205979,Cenchrus_americanus_H_CamCM007985.2002978.1:0.0514636)n31:0.0271418)n30:0.00655615,(Dichantelium_oligosantes_H_DolKV773195.1000001.1:0.040678,((Dichantelium_oligosantes_H_DolKV781498.1000002.1:0.0362752,(Urochloa_fusta_Urofu.6G013800:0.0300081,ASEM_RSA5_H_RSA5chrom6001658.1:0.039399)n35:0.00871856)n34:0.00471018,((Panicum_hallii_Pahal.6G005800:0.0179562,(Panicum_virgatum_Pavir.6KG010100:0.0175963,Panicum_virgatum_Pavir.6NG009100:0.0129161)n38:0.0178585)n37:0.014301,(Digitaria_radicosa_Dra06G0005400:0.0271725,(Digitaria_exilis_H_Dex6B-000034.1:0.19398,(((Digitaria_exilis_H_Dex5A-001774.1:0.0153434,Digitaria_exilis_H_Dex5B-001794.1:0.0106298)n43:0.0196622,(Digitaria_exilis_H_Dex6B-000037.1:0.0162694,(Digitaria_exilis_H_Dex6A-000040.1:5e-09,Digitaria_exilis_H_DexUA-002215.1:5e-09)n45:0.0341503)n44:0.0146332)n42:0.00713455,(Digitaria_exilis_H_Dex6A-000036.1:0.0502682,(Digitaria_exilis_H_Dex6A-000037.1:0.00109966,Digitaria_exilis_H_DexUA-002920.1:5e-09)n47:0.0112161)n46:0.0249751)n41:0.00249751)n40:0.000277501)n39:0.00353931)n36:0.0034794)n33:0.00707383)n32:0.000785981)n29:0.00515779,(Zea_mays_Zm00001eb260230:0.0486921,Sorghum_bicolor_SORBI_3007G006900:0.0189154)n48:0.0212801)n28:0.0143902)n27:0.00794194,(Digitaria_radicosa_Dra06G0169100:0.0386787,((Eleusine_coracana_ELECO.r07.8BG0642140:0.0124398,Eleusine_coracana_ELECO.r07.8AG0614890:0.0201967)n51:0.0274466,Eragrostis_curvula_EJB05_10259:0.0204874)n50:0.0095894)n49:0.0241327)n26:0.00268141)n24:0.00839635,(Phragmites_australis_Phragmites_australis_PaChr14_603044_605624_evm.model.PaChr14.47_1_CDS_4362392341_16107:0.0378849,Phragmites_australis_Phragmites_australis_PaChr19_449206_451870_evm.model.PaChr19.38_1_CDS_4362412376_31711:0.04103)n52:0.00872875)n23:0.0374061)n6:0.0860313)n4:0.0623869)n1:0.246996)n0;
```
