## Supplementary Dataset S1 for "Gene turnover and contingency facilitated the repeated evolution of C_4_ photosynthesis in grasses": OG0004469_tree.txt

```
((Carex_scoparia_H_Carex_Csco_scaffold_12_000773.1:0.192342,(Ananas_comosus_H_Ananas_contig5_000641.1:0.0175831,Tillandsia_fasciculata_H_Tillandsia_CM054930.1_001398.1:0.0360444)n2:0.224309)n1:0.0598288,((Streptochaeta_angustifolia_strangu_035068:0.097365,Pharus_latifolius_Phala.09G176300:0.0800083)n4:0.0388618,(Olyra_latifolia_Ola008934:0.0347966,(((Dendrocalamus_sinicus_Dendrocalamus_sinicus_Dsi09C_28996429_28999336_Dsi09Cg12290.1_1_CDS_4147821379_23524:0.0217421,(Ampelocalamus_luodianensis_Alu05Cg00150.2:0.0103801,(Ampelocalamus_luodianensis_Alu06Dg13180.1:0.127775,(Ampelocalamus_luodianensis_Alu02Dg25670.1:0.0812732,Ampelocalamus_luodianensis_Alu09CXg10390.1:0.110082)n11:0.0123558)n10:0.00614751)n9:0.0175542)n8:0.0111494,((Ampelocalamus_luodianensis_Alu01Dg22630.2:0.112156,Ampelocalamus_luodianensis_Alu01Cg12500.2:0.0851126)n13:0.03924,((Dendrocalamus_sinicus_Dendrocalamus_sinicus_Dsi02B_24769734_24771241_Dsi02Bg08420.1_-1_CDS_4147717174_38376:0.152747,Dendrocalamus_sinicus_Dendrocalamus_sinicus_Dsi03B_757665_758793_Dsi03Bg00650.1_-1_CDS_4147734304_15922:0.122038)n15:0.060211,(Dendrocalamus_sinicus_Dendrocalamus_sinicus_Dsi09A_13538068_13542228_Dsi09Ag02520.1_-1_CDS_4147811851_4361:0.25501,Dendrocalamus_sinicus_Dendrocalamus_sinicus_Dsi11B_84880_87957_Dsi11Bg00050.1_-1_CDS_4147834990_10065:0.00636769)n16:0.00971018)n14:0.0088198)n12:0.000979978)n7:0.00588098,(((Zizania_latifolia_GWHTBFHI030719:0.0219262,Zizania_latifolia_GWHTBFHI038213:0.0191332)n19:0.0267394,(Leersia_perrieri_LPERR11G20520:0.0436455,Oryza_sativa_LOC_Os11g48040:0.0386038)n20:0.0258907)n18:0.0478534,((Brachypodium_distachyon_BRADI_4g09060v3:0.0611776,(Hordeum_spontaneum_WB01_000161_0699866:0,Hordeum_vulgareMorex_HORVU.MOREX.r3.4HG0357310:0,Hordeum_vulgareMorex_HORVU.MOREX.r3.4HG0357310.2:0)n23:0.0664967)n22:0.0545933,((Aristida_adscensionis_H_Aadptg000006l000248.1:0.033536,(Stipagrostis_hirtigluma_H_Shi_ptg000013l_000548.1:0.0280649,Stipagrostis_hirtigluma_H_Shi_ptg000014l_000379.1:0.0194303)n26:0.0559696)n25:0.0336857,((Phragmites_australis_Phragmites_australis_PaChr21_24605329_24608166_evm.model.PaChr21.1050_1_CDS_4362427523_30499:0.0384825,(Phragmites_australis_Phragmites_australis_PaChr22_5871232_5873169_evm.model.PaChr22.406_1_CDS_4362431627_14974:0.0936877,Phragmites_australis_Phragmites_australis_PaChr10_147223_150077_evm.model.PaChr10.7_1_CDS_4362372337_13518:0.013781)n29:0.02963)n28:0.0178956,((Eragrostis_curvula_EJB05_25639:0.0778388,(Eleusine_coracana_ELECO.r07.9AG0693400:0.0224542,Eleusine_coracana_ELECO.r07.9BG0719160:0.0249598)n32:0.0354725)n31:0.0623277,(Chasmanthium_laxum_Chala.09G003000:0.0479464,((Sorghum_bicolor_SORBI_3005G231900:0.0261873,Zea_mays_Zm00001eb164310:0.0247802)n35:0.0394347,(Echinocloa_haploclada_eh_chr4.2826:0.0405332,((ASEM_RSA5_H_RSA5chrom8001635.1:0.0374066,((Urochloa_fusta_Urofu.8G226300:0.0434704,(Panicum_hallii_Pahal.8G268500:0.0132716,(Panicum_virgatum_Pavir.8KG243700:0.0164756,Panicum_virgatum_Pavir.8NG298700:0.0106627)n42:0.00979361)n41:0.0555152)n40:0.0125029,((Digitaria_radicosa_Dra04G0155400:0.0300459,(Digitaria_exilis_H_Dex8A-001080.1:0.0085595,((Digitaria_exilis_H_Dex8B-001067.1:0,Digitaria_exilis_H_Dex8B-001049.1:0)n47:5e-09,Digitaria_exilis_H_DexUA-004724.1:5e-09)n46:0.00468119)n45:0.0255268)n44:0.0352175,((Cenchrus_americanus_H_CamCM007982.2000004.1:0.00603643,(Cenchrus_americanus_H_CamCM007988.2001794.1:0.0175804,Cenchrus_americanus_H_CamLKME02029227.1000001.1:0.00840435)n50:0.0370546)n49:0.0520337,(Panicum_virgatum_Pavir.7KG043000:0.0510208,Setaria_viridis_SEVIR_8G262500v2:0.00784241)n51:0.006326)n48:0.0196687)n43:0.00727735)n39:0.000808594)n38:0.0019142,Dichantelium_oligosantes_H_DolKV776687.1000002.1:0.0362907)n37:0.00565935)n36:0.0122801)n34:0.023074)n33:0.0296824)n30:0.0150327)n27:0.0283028)n24:0.0206631)n21:0.0148212)n17:0.0321469)n6:0.0194891)n5:0.0236759)n3:0.0598288)n0;
```
