## Supplementary Dataset S1 for "Gene turnover and contingency facilitated the repeated evolution of C_4_ photosynthesis in grasses": OG0004470_tree.txt

```
((((((Pharus_latifolius_Phala.M056500:0,Pharus_latifolius_Phala.M055300:0,Pharus_latifolius_Phala.M036700:0,Pharus_latifolius_Phala.M034400:0,Pharus_latifolius_Phala.M035700:0)n5:5e-09,(Pharus_latifolius_Phala.09G090000:0.0124616,(Pharus_latifolius_Phala.03G083500:0.025579,(Pharus_latifolius_Phala.03G053900:0.0347556,Pharus_latifolius_Phala.03G090700:5e-09)n8:0.00411671)n7:5e-09)n6:5e-09)n4:6e-09,(Pharus_latifolius_Phala.06G055700:0.0930041,Pharus_latifolius_Phala.11G116900:0.0138749)n9:0.0147363)n3:5e-09,Pharus_latifolius_Phala.06G041700:0.186253)n2:0.0088603,Pharus_latifolius_Phala.09G094700:0.0335458)n1:0.025093,(((Brachypodium_distachyon_BRADI_1g05804v3:0.00405918,Brachypodium_distachyon_BRADI_3g27273v3:0.0208593)n12:0.0221955,((Oryza_sativa_LOC_Os04g16728:5e-09,Oryza_sativa_LOC_Os12g34550:0.27756)n14:0.0632098,((Zizania_latifolia_GWHTBFHI038493:0,Zizania_latifolia_GWHTBFHI038637:0)n16:5e-09,(Zizania_latifolia_GWHTBFHI038174:0.010605,(Zizania_latifolia_GWHTBFHI038743:0.00421261,(Zizania_latifolia_GWHTBFHI038678:5e-09,Zizania_latifolia_GWHTBFHI038480:0.011471)n19:0.0011471)n18:0.00011471)n17:1.1471e-05)n15:1.27455e-06)n13:5e-09)n11:5e-09,((Cenchrus_americanus_H_CamCM007988.2001888.1:6e-09,Cenchrus_americanus_H_CamLKME02025157.1000005.1:0.0054301)n21:0.00482141,(ASEM_RSA5_H_RSA5scaff252000001.1:0.00963602,((Panicum_hallii_Pahal.9G361300:0.0146784,Chasmanthium_laxum_Chala.10G156000:0.0246173)n24:0.0151758,((Panicum_virgatum_Pavir.6NG224000:0.208765,Panicum_virgatum_Pavir.3KG347800:0.0529491)n26:0.0312615,(Panicum_virgatum_Pavir.5NG302300:0.0256051,((Ampelocalamus_luodianensis_Alu03Cg16270.1:0.0798795,Panicum_virgatum_Pavir.1NG204100:0.00675493)n29:0.00910266,((Urochloa_fusta_Urofu.7G073900:0.00482035,((Eleusine_coracana_ELECO.r07.6AG0510690:0.00949108,(Eleusine_coracana_ELECO.r07.2BG0167480:0.0238221,Eleusine_coracana_ELECO.r07.7BG0596980:0.0342735)n34:5e-09)n33:0.00982676,(((Digitaria_exilis_H_Dex9A-004193.1:5e-09,Eragrostis_curvula_EJB05_16027:0.198953)n37:0.00761412,(((Panicum_virgatum_Pavir.9NG482600:6e-09,Sorghum_bicolor_SORBI_3003G173266:0.0324612)n40:0.0251341,Ampelocalamus_luodianensis_Alu06Cg04410.1:0.217449)n39:0.0230349,(Eleusine_coracana_ELECO.r07.7BG0591430:0.0126873,Panicum_hallii_Pahal.1G229900:0.00643711)n41:0.0061851)n38:5e-09)n36:0.0320541,(Panicum_hallii_Pahal.8G173800:0.0346312,(Chasmanthium_laxum_Chala.06G065800:0.00962876,((Chasmanthium_laxum_Chala.10G018200:0,Chasmanthium_laxum_Chala.10G083200:0,Chasmanthium_laxum_Chala.10G082200:0,Chasmanthium_laxum_Chala.06G175700:0,Chasmanthium_laxum_Chala.04G144900:0)n45:5e-09,Chasmanthium_laxum_Chala.06G064300:0.00482911)n44:5e-09)n43:0.00482287)n42:4.5e-09)n35:4.5e-10)n32:5e-11)n31:5e-09,(Stipagrostis_hirtigluma_H_Shi_ptg000069l_000066.1:0.00636684,Setaria_viridis_SEVIR_4G126500v2:6e-09)n46:0.0199718)n30:5.4e-09)n28:5.4e-10)n27:5.4e-11)n25:5.4e-12)n23:6e-13)n22:6e-09)n20:5e-09)n10:0.025093)n0;
```
