## Supplementary Dataset S1 for "Gene turnover and contingency facilitated the repeated evolution of C_4_ photosynthesis in grasses": OG0004471_tree.txt

```
(((Streptochaeta_angustifolia_strangu_004726:0.0297678,Streptochaeta_angustifolia_strangu_004727:0.0469184)n2:0.134365,(Pharus_latifolius_Phala.09G006100:0.112528,(Pharus_latifolius_Phala.09G006000:0.133384,Pharus_latifolius_Phala.10G154600:0.0519335)n4:0.0379361)n3:0.161272)n1:0.0180373,((Olyra_latifolia_Ola010184:0.0990408,(Dendrocalamus_sinicus_Dendrocalamus_sinicus_Dsi12A_27739963_27740397_Dsi12Ag08970.1_1_CDS_4147843672_7843:0.0314765,(Ampelocalamus_luodianensis_Alu11Cg00220.1:0.019237,Ampelocalamus_luodianensis_Alu11Dg14020.2:0.0397924)n8:0.0136643)n7:0.0242531)n6:0.024448,((Brachypodium_distachyon_BRADI_4g44970v3:0.254027,(Hordeum_spontaneum_WB01_007637_0304512:0,Hordeum_vulgareMorex_HORVU.MOREX.r3.5HG0465810:0)n11:0.117992)n10:0.101385,(((Aristida_adscensionis_H_Aadptg000008l000611.1:0.0634437,Aristida_adscensionis_H_Aadptg000008l000612.1:0.0404827)n14:0.0450313,(Eragrostis_curvula_EJB05_30156:0.123583,(((Stipagrostis_hirtigluma_H_Shi_ptg000041l_000094.1:0.0223056,((Stipagrostis_hirtigluma_H_Shi_ptg000015l_000121.1:5e-09,Stipagrostis_hirtigluma_H_Shi_ptg000026l_000229.1:0.00310707)n20:0.0066728,(Stipagrostis_hirtigluma_H_Shi_ptg000025l_001201.1:0.01547,Stipagrostis_hirtigluma_H_Shi_ptg000077l_000233.1:0.0250046)n21:0.0120417)n19:0.00954379)n18:0.074632,(((Eleusine_coracana_ELECO.r07.3AG0215390:0.0416477,(Eleusine_coracana_ELECO.r07.9AG0671950:0.057752,Eleusine_coracana_ELECO.r07.9BG0695500:0.0207766)n25:0.0165125)n24:0.0614135,((Eragrostis_curvula_EJB05_51459:0.00440718,Eragrostis_curvula_EJB05_10396:0.00715445)n27:0.0927193,Eragrostis_curvula_EJB05_30155:0.224774)n26:0.0249749)n23:0.0687933,((Chasmanthium_laxum_Chala.09G190600:0.0141596,Chasmanthium_laxum_Chala.12G002900:0.0116281)n29:0.099998,(Phragmites_australis_Phragmites_australis_PaChr23_2958357_2958812_evm.model.PaChr23.211_1_CDS_4362434219_664:0.0664507,Phragmites_australis_Phragmites_australis_PaChr22_23812179_23812643_evm.model.PaChr22.1102_1_CDS_4362430891_2755:0.0772935)n30:0.00858817)n28:0.0235106)n22:0.0298569)n17:0.024403,(((Eragrostis_curvula_EJB05_54274:0.100221,(Eleusine_coracana_ELECO.r07.4BG0348120:0.0304109,Eleusine_coracana_ELECO.r07.4AG0316890:0.0240529)n34:0.116369)n33:0.0824866,(Brachypodium_distachyon_BRADI_4g26888v3:1.04879,(Phragmites_australis_Phragmites_australis_PaChr7_14930353_14930802_evm.model.PaChr7.1229_1_CDS_4362473716_3313:0.0762137,(Chasmanthium_laxum_Chala.06G110600:0.0885132,(((Panicum_hallii_Pahal.7G156500:0.0684933,Panicum_virgatum_Pavir.7KG162700:0.0752608)n40:0.0227893,(Setaria_viridis_SEVIR_7G112500v2:0.0716786,Urochloa_fusta_Urofu.7G130200:0.0733074)n41:0.0229457)n39:0.0168714,(Echinocloa_haploclada_eh_chr9.1271:0.103788,(Sorghum_bicolor_SORBI_3006G087300:0.118365,Zea_mays_Zm00001eb422850:0.159846)n43:0.0767026)n42:0.0151725)n38:0.0464482)n37:0.0262888)n36:0.0251421)n35:0.0175287)n32:0.0467047,Stipagrostis_hirtigluma_H_Shi_ptg000025l_001202.1:0.100839)n31:0.0112043)n16:0.0228521)n15:0.00253912)n13:0.00282124,(((Hordeum_spontaneum_WB01_007750_0023038:0.00607274,Hordeum_vulgareMorex_HORVU.MOREX.r3.7HG0744950:0.00566783)n46:0.0410129,(Hordeum_vulgareMorex_HORVU.MOREX.r3.7HG0744940:0.0100462,(Hordeum_spontaneum_WB01_006658_0081094:0.00799979,Hordeum_spontaneum_WB01_007750_0047474:0.024774)n48:0.00275267)n47:0.0213747)n45:0.146281,(Zizania_latifolia_GWHTBFHI029731:0.0878341,((Oryza_sativa_LOC_Os12g01400:5e-09,Oryza_sativa_LOC_Os11g01390:0.00299574)n51:0.0868099,(Leersia_perrieri_LPERR11G00370:0.0172234,Leersia_perrieri_LPERR12G00150:0.0603771)n52:0.0825353)n50:0.0598424)n49:0.100036)n44:0.0280516)n12:0.00311684)n9:0.019081)n5:0.00212011)n0;
```
