## Supplementary Dataset S1 for "Gene turnover and contingency facilitated the repeated evolution of C_4_ photosynthesis in grasses": OG0004472_tree.txt

```
((Hordeum_vulgareMorex_HORVU.MOREX.r3.6HG0549530:0.237402,(((Eragrostis_curvula_EJB05_31348:0.171858,(((((Digitaria_exilis_H_Dex2A-000307.1:0.117258,Cenchrus_americanus_H_CamCM007988.2002416.1:0.104845)n9:0.0155184,(Setaria_viridis_SEVIR_2G057200v2:0.0298881,Setaria_viridis_SEVIR_2G056901v2:0.033325)n10:0.0542403)n8:0.00686681,((Panicum_hallii_Pahal.2G047300:0.0399113,((Panicum_hallii_Pahal.2G045700:0.0165506,Panicum_hallii_Pahal.2G046600:0.0895312)n14:0.0122568,(((Panicum_hallii_Pahal.2G045800:0.0323673,((Panicum_hallii_Pahal.2G047100:0.0360201,Panicum_hallii_Pahal.2G047200:0.0124736)n19:0.0217281,Panicum_hallii_Pahal.2G046700:0.0228253)n18:0.0050222)n17:0.0064228,Panicum_hallii_Pahal.2G046800:0.0340758)n16:0.0169946,Panicum_hallii_Pahal.2G045600:0.0361039)n15:0.00851052)n13:0.00278735)n12:0.029314,((Panicum_virgatum_Pavir.2NG445900:0.0584022,(Panicum_virgatum_Pavir.2NG445800:0.0567464,(Panicum_virgatum_Pavir.2NG609900:0.0217263,Panicum_virgatum_Pavir.2NG088100:0.0307035)n23:0.0462525)n22:0.00780197)n21:0.00676225,(Panicum_virgatum_Pavir.2NG056000:0.299403,Panicum_virgatum_Pavir.2KG082000:0.0470949)n24:0.0161192)n20:0.0120466)n11:0.0203994)n7:0.0208853,Echinocloa_haploclada_eh_chr3.577:0.0921757)n6:0.0750211,(Aristida_adscensionis_H_Aadptg000062l000251.1:0.11853,Aristida_adscensionis_H_Aadptg000062l000252.1:0.108902)n25:0.0121002)n5:0.0109942)n4:0.0522675,((Dendrocalamus_sinicus_Dendrocalamus_sinicus_Dsi01A_3940616_3944660_Dsi01Ag02680.1_1_CDS_4147685545_29265:0.0420621,((Dendrocalamus_sinicus_Dendrocalamus_sinicus_Dsi01A_3780585_3788343_Dsi01Ag02620.1_1_CDS_4147685527_19137:0.0412435,Dendrocalamus_sinicus_Dendrocalamus_sinicus_Dsi01A_3707606_3710710_Dsi01Ag02600.1_1_CDS_4147685521_15761:0.0346686)n29:0.00594667,(Dendrocalamus_sinicus_Dendrocalamus_sinicus_Dsi01A_3883168_3890468_Dsi01Ag02660.1_1_CDS_4147685539_25889:0.0441763,((Dendrocalamus_sinicus_Dendrocalamus_sinicus_Dsi01A_3616960_3620934_Dsi01Ag02590.1_1_CDS_4147685518_14073:0.0289176,Dendrocalamus_sinicus_Dendrocalamus_sinicus_Dsi01A_3965610_3969528_Dsi01Ag02690.1_1_CDS_4147685548_30953:0.0263344)n32:0.00863393,(Dendrocalamus_sinicus_Dendrocalamus_sinicus_Dsi01A_3580817_3584812_Dsi01Ag02570.1_1_CDS_4147685512_10697:0.0294401,Dendrocalamus_sinicus_Dendrocalamus_sinicus_Dsi01A_3730455_3731939_Dsi01Ag02610.1_1_CDS_4147685524_17449:0.0533685)n33:0.00909931)n31:0.00574356)n30:0.00909777)n28:0.00705132)n27:0.0724549,(((Zizania_latifolia_GWHTBFHI003692:0.032593,Zizania_latifolia_GWHTBFHI003693:0.0258159)n36:0.00524943,(Zizania_latifolia_GWHTBFHI003689:0.0394993,((Zizania_latifolia_GWHTBFHI003712:0.0214335,Zizania_latifolia_GWHTBFHI003683:0.0174117)n39:0.00927597,((Zizania_latifolia_GWHTBFHI003679:0.0130217,Zizania_latifolia_GWHTBFHI003686:0.0141779)n41:0.0126429,((Zizania_latifolia_GWHTBFHI003684:0.0764392,Zizania_latifolia_GWHTBFHI003687:0.0331338)n43:0.00460815,Zizania_latifolia_GWHTBFHI003697:0.0363647)n42:0.00611501)n40:0.00486727)n38:0.00669701)n37:0.00760563)n35:0.0802987,(Leersia_perrieri_LPERR01G03660:0.142287,((Oryza_sativa_LOC_Os01g06870:0.128865,Oryza_sativa_LOC_Os01g06820:0.139616)n46:0.0290101,(Oryza_sativa_LOC_Os01g06876:0.0844093,Oryza_sativa_LOC_Os01g06836:0.109165)n47:0.0109165)n45:0.00121295)n44:0.0241031)n34:0.0697896)n26:0.0250759)n3:0.0271104,((Stipagrostis_hirtigluma_H_Shi_ptg000044l_000656.1:0.0975749,Stipagrostis_hirtigluma_H_Shi_ptg000044l_000655.1:0.0908927)n49:0.0660193,(Phragmites_australis_Phragmites_australis_PaChr2_6720759_6725707_evm.model.PaChr2.498_1_CDS_4362421551_25024:0.108432,(Sorghum_bicolor_SORBI_3003G059100:0.168226,(Cenchrus_americanus_H_CamCM007987.2001923.1:0.107759,Setaria_viridis_SEVIR_5G110800v2:0.0893223)n52:0.0390901)n51:0.04465)n50:0.020892)n48:0.140562)n2:0.015618)n1:0.0192571,Brachypodium_distachyon_BRADI_2g03900v3:0.229837)n0;
```
