## Supplementary Dataset S1 for "Gene turnover and contingency facilitated the repeated evolution of C_4_ photosynthesis in grasses": OG0004473_tree.txt

```
(Urochloa_fusta_Urofu.2G201400:0.0377098,(Setaria_viridis_SEVIR_2G206000v2:0.0313172,((Cenchrus_americanus_H_CamLKME02010306.1000001.1:0.00302962,(Cenchrus_americanus_H_CamCM007988.2003360.1:0,Cenchrus_americanus_H_CamCM007982.2001508.1:0)n4:5e-09)n3:0.0117795,((Cenchrus_americanus_H_CamLKME02000018.1000001.1:0,Cenchrus_americanus_H_CamLKME02016789.1000005.1:0,Cenchrus_americanus_H_CamLKME02008412.1000015.1:0,Cenchrus_americanus_H_CamCM007988.2002608.1:0,Cenchrus_americanus_H_CamCM007987.2002704.1:0,Cenchrus_americanus_H_CamCM007987.2001151.1:0,Cenchrus_americanus_H_CamCM007986.2004334.1:0,Cenchrus_americanus_H_CamCM007985.2002117.1:0,Cenchrus_americanus_H_CamCM007985.2000220.1:0,Cenchrus_americanus_H_CamCM007984.2003775.1:0,Cenchrus_americanus_H_CamCM007984.2004323.1:0)n6:5e-09,((Cenchrus_americanus_H_CamLKME02012465.1000003.1:0,Cenchrus_americanus_H_CamLKME02025034.1000008.1:0,Cenchrus_americanus_H_CamCM007985.2002074.1:0,Cenchrus_americanus_H_CamCM007982.2003869.1:0)n8:6e-09,(((Cenchrus_americanus_H_CamCM007987.2001313.1:0,Cenchrus_americanus_H_CamCM007987.2004319.1:0,Cenchrus_americanus_H_CamCM007983.2004283.1:0)n11:5e-09,(Cenchrus_americanus_H_CamCM007986.2000377.1:5e-09,(Cenchrus_americanus_H_CamCM007983.2000197.1:0,Cenchrus_americanus_H_CamCM007983.2002890.1:0,Cenchrus_americanus_H_CamCM007984.2004269.1:0,Cenchrus_americanus_H_CamCM007984.2001362.1:0,Cenchrus_americanus_H_CamCM007984.2003493.1:0,Cenchrus_americanus_H_CamCM007984.2001976.1:0,Cenchrus_americanus_H_CamCM007986.2003355.1:0,Cenchrus_americanus_H_CamCM007986.2002628.1:0,Cenchrus_americanus_H_CamCM007987.2001220.1:0,Cenchrus_americanus_H_CamCM007987.2001334.1:0,Cenchrus_americanus_H_CamLKME02000067.1000003.1:0)n13:5e-09)n12:0.003605)n10:5e-09,(Cenchrus_americanus_H_CamCM007982.2000942.1:0,Cenchrus_americanus_H_CamCM007982.2004242.1:0,Cenchrus_americanus_H_CamCM007982.2003977.1:0,Cenchrus_americanus_H_CamCM007982.2001659.1:0,Cenchrus_americanus_H_CamCM007983.2001188.1:0,Cenchrus_americanus_H_CamCM007984.2004121.1:0,Cenchrus_americanus_H_CamCM007984.2001100.1:0,Cenchrus_americanus_H_CamCM007984.2003859.1:0,Cenchrus_americanus_H_CamCM007984.2003515.1:0,Cenchrus_americanus_H_CamCM007985.2001341.1:0,Cenchrus_americanus_H_CamCM007985.2002072.1:0,Cenchrus_americanus_H_CamCM007986.2000155.1:0,Cenchrus_americanus_H_CamCM007986.2003494.1:0,Cenchrus_americanus_H_CamCM007987.2004465.1:0,Cenchrus_americanus_H_CamCM007988.2003640.1:0,Cenchrus_americanus_H_CamCM007988.2000720.1:0,Cenchrus_americanus_H_CamCM007988.2000873.1:0,Cenchrus_americanus_H_CamLKME02014649.1000001.1:0,Cenchrus_americanus_H_CamLKME02010730.1000005.1:0)n14:5e-09)n9:5e-09)n7:5e-09)n5:0.00815898)n2:0.140221)n1:0.0377098)n0;
```
