## Supplementary Dataset S1 for "Gene turnover and contingency facilitated the repeated evolution of C_4_ photosynthesis in grasses": OG0004474_tree.txt

```
(Olyra_latifolia_Ola036967:0.0175423,(((Olyra_latifolia_Ola029115:0.0318736,Olyra_latifolia_Ola018731:0.0477554)n3:0.00511564,(Olyra_latifolia_Ola018890:0.0510836,((((((Olyra_latifolia_Ola038343:0.0157517,(Olyra_latifolia_Ola027791:0.0128609,(Olyra_latifolia_Ola016096:0.0940206,Olyra_latifolia_Ola006571:0.0235282)n12:0.0167063)n11:7.4887e-05)n10:0.0170215,((Olyra_latifolia_Ola032509:0.0887297,Olyra_latifolia_Ola032491:0.0195459)n14:0.00216788,(Olyra_latifolia_Ola025573:0.0290871,Olyra_latifolia_Ola007357:0.0105077)n15:0.00384386)n13:0.00758579)n9:0.00974848,(Olyra_latifolia_scaffold42_1833428_1840014_+:0.225619,Olyra_latifolia_Ola037350:0.0377705)n16:0.010751)n8:0.0226896,(Olyra_latifolia_Ola009660:0.0260986,(Olyra_latifolia_Ola015301:0.178841,(((Olyra_latifolia_Ola013199:0.0753291,((Olyra_latifolia_Ola019688:0.0157358,Olyra_latifolia_Ola013104:0.015744)n23:0.0022449,Olyra_latifolia_Ola011410:0.0111763)n22:0.016946)n21:0.00585475,Olyra_latifolia_Ola035762:0.0221443)n20:0.0046063,(Olyra_latifolia_Ola030886:0.0174389,(Olyra_latifolia_Ola021898:0.041601,(Olyra_latifolia_Ola030792:0.0213856,Olyra_latifolia_Ola033915:0.0262918)n26:0.00773209)n25:5e-09)n24:0.0127161)n19:0.00555697)n18:0.00657762)n17:0.00448121)n7:0.0140602,(Olyra_latifolia_Ola000824:0.080118,(Olyra_latifolia_Ola014798:0.0251333,(Olyra_latifolia_Ola008352:0.0845879,Olyra_latifolia_Ola000904:0.133465)n29:0.065142)n28:0.0150517)n27:0.0239211)n6:0.035762,Olyra_latifolia_Ola011271:0.0629648)n5:5e-09)n4:0.00567182)n2:0.00210598,(((((Olyra_latifolia_Ola003767:0.0473076,Olyra_latifolia_Ola016965:0.0284653)n34:0.00957288,((Olyra_latifolia_Ola034879:0.653606,(Olyra_latifolia_Ola007948:0.74569,Olyra_latifolia_Ola013105:0.650751)n37:0.0888997)n36:0.0859657,Olyra_latifolia_Ola005640:0.0151902)n35:0.00388208)n33:0.0132845,((Olyra_latifolia_Ola018127:0.119627,Olyra_latifolia_Ola007882:0.0286288)n39:0.0135943,(Olyra_latifolia_Ola013095:0.0464481,Olyra_latifolia_Ola021026:0.0384971)n40:0.00585606)n38:0.0067156)n32:0.0232904,((Olyra_latifolia_Ola034882:0.0259888,(Olyra_latifolia_Ola030256:0.021474,Olyra_latifolia_Ola016048:0.020726)n43:0.00620893)n42:0.00146396,(((Olyra_latifolia_Ola016570:0.0182046,(Olyra_latifolia_Ola011729:0.0110692,Olyra_latifolia_Ola031737:0.0118024)n47:0.00601187)n46:0.00375861,(Olyra_latifolia_Ola034628:0.0195336,(Olyra_latifolia_Ola000361:0.0263052,(Olyra_latifolia_Ola027820:0.029236,(Olyra_latifolia_Ola025881:0.0117439,Olyra_latifolia_Ola037896:0.0566158)n51:0.0127665)n50:0.00862085)n49:0.00662907)n48:0.00136257)n45:0.00251866,Olyra_latifolia_Ola031423:0.0312765)n44:0.00363814)n41:0.00223101)n31:6e-09,(Olyra_latifolia_Ola003082:0.0184331,Olyra_latifolia_Ola000831:0.0299185)n52:0.00852911)n30:0.00241358)n1:0.0175423)n0;
```
