## Supplementary Dataset S1 for "Gene turnover and contingency facilitated the repeated evolution of C_4_ photosynthesis in grasses": OG0004475_tree.txt

```
(Olyra_latifolia_Ola021909:0.0678847,(Olyra_latifolia_Ola031017:0.000932203,((Olyra_latifolia_Ola000762:0.00187263,(Olyra_latifolia_Ola029364:0.00756912,(Olyra_latifolia_Ola034471:0.00488862,(Olyra_latifolia_Ola025671:0.00488541,(((Olyra_latifolia_Ola027359:0.074059,Olyra_latifolia_Ola008232:0.0193487)n9:0.00469917,Olyra_latifolia_Ola021028:0.0465509)n8:0.00380805,(((Olyra_latifolia_Ola017137:0.0335209,(Olyra_latifolia_Ola026989:0.0457186,Olyra_latifolia_Ola034011:5e-09)n13:0.0371543)n12:0.0240596,(Olyra_latifolia_Ola021857:0.0499322,(Olyra_latifolia_Ola008883:0.00869437,Olyra_latifolia_Ola022742:0.00994364)n15:0.0458248)n14:0.0241339)n11:0.00606542,(Olyra_latifolia_Ola030217:0.06384,((Olyra_latifolia_Ola030047:0.241948,(Olyra_latifolia_Ola030086:0.198135,Olyra_latifolia_Ola011407:0.128368)n19:0.150211)n18:0.090337,((((Olyra_latifolia_Ola015701:0.178797,(Olyra_latifolia_Ola018495:0.253544,(Olyra_latifolia_Ola024509:0.307271,Olyra_latifolia_Ola021968:0.0897229)n25:0.0879197)n24:0.071683)n23:1.3e-08,Olyra_latifolia_Ola015311:0.0688952)n22:0.0841192,(Olyra_latifolia_Ola016049:0.134499,(Olyra_latifolia_Ola003480:0.0408278,Olyra_latifolia_Ola026031:0.0413267)n27:5e-09)n26:0.00558088)n21:0.0466451,((((Olyra_latifolia_Ola039061:0.0338843,(Olyra_latifolia_Ola015703:0.471214,(Olyra_latifolia_Ola031752:0.722796,Olyra_latifolia_Ola006657:0.0239971)n33:0.012435)n32:0.0869717)n31:0.0405843,Olyra_latifolia_Ola035752:0.0839486)n30:0.0252682,Olyra_latifolia_Ola027045:0.89345)n29:0.017352,(((Olyra_latifolia_Ola015761:0.0388449,(((Olyra_latifolia_Ola034824:0.0187805,((Olyra_latifolia_Ola036220:0,Olyra_latifolia_Ola003552:0,Olyra_latifolia_Ola033369:0)n41:0.00266776,(Olyra_latifolia_Ola035474:0.0248879,Olyra_latifolia_Ola003002:0.147082)n42:0.0535066)n40:5e-09)n39:0.0126062,((Olyra_latifolia_Ola016975:0.205125,Olyra_latifolia_Ola014506:0.000916212)n44:0.307976,Olyra_latifolia_Ola031136:0.524903)n43:0.14582)n38:0.0060905,(Olyra_latifolia_Ola013488:0.00345748,Olyra_latifolia_Ola006915:5e-09)n45:0.00743069)n37:0.00598297)n36:5e-09,Olyra_latifolia_Ola007829:5e-09)n35:0.045083,Olyra_latifolia_Ola009951:0.0354364)n34:0.0558788)n28:0.0326405)n20:0.0172702)n17:0.0178286)n16:0.00299716)n10:0.00942359)n7:0.0135188)n6:0.00502544)n5:0.00248325)n4:1.3e-08)n3:4.875e-06,(((Olyra_latifolia_Ola009410:5e-09,(Olyra_latifolia_Ola020575:5e-09,(Olyra_latifolia_Ola020235:0.0222336,(Olyra_latifolia_Ola022157:5e-09,Olyra_latifolia_Ola026765:5e-09)n51:5e-09)n50:5e-09)n49:0.00373988)n48:1.2e-08,Olyra_latifolia_Ola036384:0.00568318)n47:2.3549e-05,Olyra_latifolia_Ola037330:0.00800361)n46:0.0037569)n2:0.0396314)n1:0.0678847)n0;
```
