## Supplementary Dataset S1 for "Gene turnover and contingency facilitated the repeated evolution of C_4_ photosynthesis in grasses": OG0004476_tree.txt

```
(((Streptochaeta_angustifolia_strangu_031530:0.132049,(Pharus_latifolius_Phala.02G000500:0,Pharus_latifolius_Phala.02G000500.2:0)n3:0.0864634)n2:0.0418551,((((Brachypodium_distachyon_BRADI_3g00210v3:0.0810616,(Hordeum_spontaneum_WB01_012712_0020179:0.0146898,Hordeum_vulgareMorex_HORVU.MOREX.r3.6HG0539570:0.0171514)n8:0.17479)n7:0.028625,((((Ampelocalamus_luodianensis_Alu02Dg27330.2:0.0167744,(Ampelocalamus_luodianensis_Alu09DXg18120.2:0.113522,Ampelocalamus_luodianensis_Alu03Cg25940.1:0.00867032)n13:0.121276)n12:0.0145986,Ampelocalamus_luodianensis_Alu02Cg12970.2:0.02478)n11:0.00362768,(Olyra_latifolia_Ola031109:0.0774813,Dendrocalamus_sinicus_Dendrocalamus_sinicus_Dsi02A_77752_82888_Dsi02Ag00030.1_-1_CDS_4147707847_18648:0.0364662)n14:0.00585981)n10:0.0193902,(Dendrocalamus_sinicus_Dendrocalamus_sinicus_Dsi09A_967562_975025_Dsi09Ag00200.1_-1_CDS_4147811155_10549:0.376579,Dendrocalamus_sinicus_Dendrocalamus_sinicus_Dsi07B_16834732_16840230_Dsi07Bg07880.1_1_CDS_4147795129_29064:0.385147)n15:0.139548)n9:0.0155053)n6:0.00874905,(Leersia_perrieri_LPERR02G00010:0.0756397,(Oryza_sativa_LOC_Os02g01010:0.0528545,Zizania_latifolia_GWHTBFHI034847:0.0487913)n17:0.0147408)n16:0.0653472)n5:0.0203249,((Aristida_adscensionis_H_Aadptg000061l000115.1:0.0682264,(((Stipagrostis_hirtigluma_H_Shi_ptg000007l_000195.1:0.00876908,Stipagrostis_hirtigluma_H_Shi_ptg000042l_000017.1:0.0144486)n22:0.00715768,(Stipagrostis_hirtigluma_H_Shi_ptg000007l_000198.1:0.0175769,(Stipagrostis_hirtigluma_H_Shi_ptg000042l_000015.1:0.0144986,Stipagrostis_hirtigluma_H_Shi_ptg000042l_000019.1:0.00934908)n24:0.0230766)n23:0.00738269)n21:0.138054,Stipagrostis_hirtigluma_H_Shi_ptg000043l_000461.1:0.048011)n20:0.00533456)n19:0.0196373,((Phragmites_australis_Phragmites_australis_PaChr6_20994_26551_evm.model.PaChr6.3_1_CDS_4362469726_24342:0.058322,(Chasmanthium_laxum_Chala.11G112000:0.0505457,((Echinocloa_haploclada_eh_chr7.4:0.0540515,(((Cenchrus_americanus_H_CamCM007983.2002651.1:0.0484112,((((Digitaria_exilis_H_Dex1B-003535.1:0.00139487,(Digitaria_exilis_H_Dex1A-000001.1:0,Digitaria_exilis_H_DexUA-004418.1:0)n37:5e-09)n36:0.00600223,Digitaria_exilis_H_Dex1A-003609.1:0.028622)n35:0.00863997,Eragrostis_curvula_EJB05_47593:0.0257947)n34:0.00347602,Digitaria_radicosa_Dra01G0000100:0.00940333)n33:0.0325601)n32:0.0279919,((Panicum_hallii_Pahal.1G000200:0.0143593,(Panicum_virgatum_Pavir.1NG006200:0.00915655,Panicum_virgatum_Pavir.1KG001600:0.0104952)n40:0.0146246)n39:0.0331327,(Urochloa_fusta_Urofu.1G000200:0.056349,Setaria_viridis_SEVIR_1G000300v2:0.0340205)n41:0.015701)n38:0.00741171)n31:0.00527795,(Dichantelium_oligosantes_H_DolKV777786.1000005.1:0.0414462,(ASEM_AUS1_H_AUS1CM014270.1000004.1:0.00755261,ASEM_RSA5_H_RSA5chrom1000020.1:0.00779185)n43:0.0500989)n42:0.00430598)n30:0.00588769)n29:0.0187929,(Sorghum_bicolor_SORBI_3004G000400:0.0350456,(Zea_mays_Zm00001eb210140:0.0573468,Zea_mays_Zm00001eb229180:0.0508188)n45:0.00564654)n44:0.00699067)n28:0.029563)n27:0.0197879)n26:0.00698285,(Phragmites_australis_Phragmites_australis_PaChr5_25264_30062_evm.model.PaChr5.2_1_CDS_4362461327_17595:0.0558112,(Eragrostis_curvula_EJB05_25547:0.0534195,(Eleusine_coracana_ELECO.r07.2AG0098410:0.0061459,Eleusine_coracana_ELECO.r07.2BG0151870:0.0102832)n48:0.0644756)n47:0.0450695)n46:0.00886862)n25:0.000985402)n18:0.0116939)n4:0.0538569)n1:0.0264093,((Ananas_comosus_H_Ananas_contig10_000428.1:0.0280503,Tillandsia_fasciculata_H_Tillandsia_CM054937.1_001030.1:0.0315186)n50:0.163317,(Juncus_effusus_H_Juncus_Jeff_scaffold_8_000387.1:0.863656,Juncus_effusus_H_Juncus_Jeff_scaffold_5_000370.1:0.343944)n51:0.038216)n49:0.108483)n0;
```
