## Supplementary Dataset S1 for "Gene turnover and contingency facilitated the repeated evolution of C_4_ photosynthesis in grasses": OG0004477_tree.txt

```
((Juncus_effusus_H_Juncus_Jeff_scaffold_2_001413.1:0.324425,(Ananas_comosus_H_Ananas_contig8_000449.1:0.0355687,Tillandsia_fasciculata_H_Tillandsia_CM054932.1_001009.1:0.018749)n2:0.0912951)n1:0.0524438,((Pharus_latifolius_Phala.02G016100:0.0666912,Streptochaeta_angustifolia_strangu_008117:0.0762594)n4:0.0150273,(((Brachypodium_distachyon_BRADI_3g01730v3:0.0492759,(Hordeum_spontaneum_WB01_000258_0401140:0.0116686,Hordeum_vulgareMorex_HORVU.MOREX.r3.6HG0548060:0.00536583)n8:0.0633996)n7:0.0528486,(((Zizania_latifolia_GWHTBFHI034935:0.0350773,(Zizania_latifolia_GWHTBFHI025065:0.00426444,Zizania_latifolia_GWHTBFHI038591:0.00620718)n12:0.0233277)n11:0.00988411,(Oryza_sativa_LOC_Os02g02690:0.0482872,Leersia_perrieri_LPERR02G01200:0.0360436)n13:0.0171039)n10:0.0349811,((Ampelocalamus_luodianensis_Alu02Dg26350.1:0.0321546,(Dendrocalamus_sinicus_Dendrocalamus_sinicus_Dsi02B_776451_780621_Dsi02Bg00640.1_-1_CDS_4147714840_32175:0.0355815,Dendrocalamus_sinicus_Dendrocalamus_sinicus_Dsi02A_911795_915848_Dsi02Ag00790.1_1_CDS_4147708075_33279:0.0278346)n16:0.00309273)n15:0.00771323,Olyra_latifolia_Ola030986:0.0496959)n14:0.0132143)n9:0.0156738)n6:0.00892953,(Echinocloa_haploclada_eh_chr3.1492:0.67984,(((Eleusine_coracana_ELECO.r07.2AG0099430:0.00857657,Eleusine_coracana_ELECO.r07.2BG0152850:0.00901521)n20:0.0539322,(Eragrostis_curvula_EJB05_56241:0.0206399,Eragrostis_curvula_EJB05_46737:0.0143806)n21:0.0418918)n19:0.0129414,((Chasmanthium_laxum_Chala.11G125700:0.04223,((Echinocloa_haploclada_eh_chr7.125:0.0273025,(ASEM_RSA5_H_RSA5chrom3000312.1:0.179639,(Sorghum_bicolor_SORBI_3004G015300:0.0223115,Zea_mays_Zm00001eb230170:0.0271216)n27:0.0302739)n26:0.0105051)n25:0.00685499,((((ASEM_RSA5_H_RSA5chrom1004245.1:6e-09,(ASEM_AUS1_H_AUS1CM014274.1001324.1:0.023099,(ASEM_AUS1_H_AUS1CM014278.1001097.1:0.00431185,(ASEM_AUS1_H_AUS1CM014271.1003944.1:5e-09,ASEM_AUS1_H_AUS1CM014277.1003349.1:0.00215257)n34:9e-09)n33:0.0045677)n32:0.093497)n31:0.00706545,(ASEM_AUS1_H_AUS1CM014270.1004452.1:0.00797,ASEM_RSA5_H_RSA5chrom1003646.1:0.00690407)n35:0.000767118)n30:0.0103481,(((Urochloa_fusta_Urofu.1G012600:0.021631,(Cenchrus_americanus_H_CamCM007983.2002581.1:0.0601676,Cenchrus_americanus_H_CamCM007983.2002582.1:0.0241906)n39:0.0040141)n38:0.0026633,((Panicum_virgatum_Pavir.1NG052200:0.0169212,Panicum_virgatum_Pavir.1KG017400:0.0158278)n41:0.00737532,(Setaria_viridis_SEVIR_1G108400v2:0.0234619,(Panicum_virgatum_Pavir.7NG249400:0.0199077,((Digitaria_radicosa_Dra01G0011500:5e-09,Digitaria_radicosa_Dra01G0011500.2:5e-09)n45:0.0135022,(Digitaria_exilis_H_Dex1A-003541.1:0.00321759,Digitaria_exilis_H_Dex1B-003463.1:0.00859005)n46:0.0155214)n44:0.00516154)n43:0.0118816)n42:0.00247973)n40:0.000275525)n37:0.0054952,Panicum_hallii_Pahal.1G013800:0.0179756)n36:0.00279413)n29:0.00177831,(Dichantelium_oligosantes_H_DolKV781798.1000033.1:0.0373,(Echinocloa_haploclada_eh_chr6.2170:0.054246,Echinocloa_haploclada_eh_chr1.4718:0.0105206)n48:0.0224437)n47:0.00351933)n28:0.00293458)n24:0.0199797)n23:0.0124025,(Phragmites_australis_Phragmites_australis_PaChr5_953310_958718_evm.model.PaChr5.89_1_CDS_4362463593_36096:0.100272,(Phragmites_australis_Phragmites_australis_PaChr6_891564_896075_evm.model.PaChr6.92_1_CDS_4362471104_9204:0.040834,(Aristida_adscensionis_H_Aadptg000061l000032.1:0.0567682,Stipagrostis_hirtigluma_H_Shi_ptg000043l_000381.1:0.047778)n51:0.0114413)n50:0.00373175)n49:0.000414639)n22:0.00728999)n18:0.00548596)n17:0.000609551)n5:0.0407207)n3:0.0473377)n0;
```
