## Supplementary Dataset S1 for "Gene turnover and contingency facilitated the repeated evolution of C_4_ photosynthesis in grasses": OG0004478_tree.txt

```
((Carex_scoparia_H_Carex_Csco_scaffold_21_000695.1:0.188394,Juncus_effusus_H_Juncus_Jeff_scaffold_2_001421.1:0.181963)n1:0.106908,(Streptochaeta_angustifolia_strangu_036136:0.0754207,((Pharus_latifolius_Phala.02G018300:0.0552335,(((Pharus_latifolius_Phala.09G043400.2:0.0155048,((Pharus_latifolius_Phala.09G043400.7:0.00286606,(Pharus_latifolius_Phala.09G043400.4:5e-09,Pharus_latifolius_Phala.09G043400:5e-09)n10:6e-09)n9:0.0189054,Pharus_latifolius_Phala.09G043600:0.0946733)n8:1.423e-06)n7:0.0081478,(Pharus_latifolius_Phala.09G043400.5:5e-09,(Pharus_latifolius_Phala.09G043400.8:6e-09,Pharus_latifolius_Phala.09G043400.6:5e-09)n12:6e-09)n11:5e-09)n6:0.00082189,Pharus_latifolius_Phala.09G043400.3:5e-09)n5:0.0276796)n4:0.0650332,(((((Zizania_latifolia_GWHTBFHI034955:0.0995196,Zizania_latifolia_GWHTBFHI025081:0.0366093)n17:0.0210726,(Leersia_perrieri_LPERR02G01380:0.0518107,Oryza_sativa_LOC_Os02g02880:0.0250569)n18:0.0173118)n16:0.0486145,(Hordeum_vulgareMorex_HORVU.MOREX.r3.6HG0549550:0.0868933,Brachypodium_distachyon_BRADI_3g01970v3:0.0731226)n19:0.0363181)n15:0.0097271,(Olyra_latifolia_scaffold57_301535_339888_+:0.0806316,((Dendrocalamus_sinicus_Dendrocalamus_sinicus_Dsi02A_955521_963258_Dsi02Ag00830.1_1_CDS_4147708087_40035:0.0570704,Ampelocalamus_luodianensis_Alu02Cg01860.1:0.268299)n22:0.00540269,((Ampelocalamus_luodianensis_AluCtg00660g00110.2:0.0169764,Ampelocalamus_luodianensis_Alu02Dg26210.1:0.00924101)n24:0.0161747,(Dendrocalamus_sinicus_Dendrocalamus_sinicus_Dsi02B_855464_861851_Dsi02Bg00740.1_-1_CDS_4147714870_49065:0.0405185,Dendrocalamus_sinicus_Dendrocalamus_sinicus_Dsi02C_19468359_19473756_Dsi02Cg06670.1_1_CDS_4147723144_44588:0.0215437)n25:0.00606797)n23:0.00517991)n21:0.000575546)n20:0.00401489)n14:0.0272856,((((Aristida_adscensionis_H_Aadptg000061l000021.1:0.0848604,Stipagrostis_hirtigluma_H_Shi_ptg000043l_000369.1:0.0530428)n29:0.00972347,(Phragmites_australis_Phragmites_australis_PaChr6_1003872_1005029_evm.model.PaChr6.106_1_CDS_4362466454_7495:0.0443311,Phragmites_australis_Phragmites_australis_PaChr5_1156448_1160826_evm.model.PaChr5.109_1_CDS_4362459307_17585:0.0360426)n30:0.00400474)n28:0.00453256,(Eragrostis_curvula_EJB05_25429:0.0616353,(Eleusine_coracana_ELECO.r07.2AG0099650:0.0259919,Eleusine_coracana_ELECO.r07.2BG0153090:0.0373357)n32:0.0698747)n31:0.0297918)n27:0.0227976,(Chasmanthium_laxum_Chala.11G128100:0.0449342,((Sorghum_bicolor_SORBI_3004G018300:0.0311996,Zea_mays_Zm00001eb208320:0.038538)n35:0.0341869,((Dichantelium_oligosantes_H_DolKV781798.1000018.1:0.0365237,(((ASEM_RSA5_H_RSA5chrom1004227.1:0,ASEM_RSA5_H_RSA5chrom1004224.1:0)n40:0.00880212,(ASEM_AUS1_H_AUS1CM014272.1004551.1:0.00525061,ASEM_AUS1_H_AUS1CM014270.1004431.1:0.00371912)n41:0.000214543)n39:0.0360556,Echinocloa_haploclada_eh_chr7.146:0.0558755)n38:0.00616435)n37:0.00504392,(((Urochloa_fusta_Urofu.1G014400:0.0340994,(Cenchrus_americanus_H_CamCM007983.2002565.1:0.0457379,Setaria_viridis_SEVIR_1G110900v2:0.019572)n45:0.0133475)n44:0.00418739,(Panicum_hallii_Pahal.1G016200:0.0165934,(Panicum_virgatum_Pavir.1NG049100:0.017198,(Panicum_virgatum_Pavir.1KG013400:0.0206883,Panicum_virgatum_Pavir.1KG013800:0.00264644)n48:0.0172856)n47:0.00626993)n46:0.0145399)n43:0.00950757,(Digitaria_radicosa_Dra01G0013600:0.0311231,(Digitaria_exilis_H_Dex1A-003497.1:0.0142514,(Digitaria_exilis_H_Dex1A-003526.1:0.00833615,Digitaria_exilis_H_Dex1B-003452.1:0.00806371)n51:0.0234731)n50:0.00260812)n49:0.0131135)n42:0.00266283)n36:0.0104033)n34:0.019341)n33:0.0212179)n26:0.0454824)n13:0.0568696)n3:0.0383403)n2:0.106908)n0;
```
