## Supplementary Dataset S1 for "Gene turnover and contingency facilitated the repeated evolution of C_4_ photosynthesis in grasses": OG0004479_tree.txt

```
(((Ananas_comosus_H_Ananas_contig25_000031.1:0.0392355,(Tillandsia_fasciculata_H_Tillandsia_CM054945.1_000042.1:0.00504521,Tillandsia_fasciculata_H_Tillandsia_CM054945.1_000043.1:0.016076)n3:0.0434221)n2:0.109939,((Juncus_effusus_H_Juncus_Jeff_scaffold_6_000058.1:0.175368,Juncus_effusus_H_Juncus_Jeff_scaffold_7_000522.1:0.298396)n5:0.0562911,(Carex_scoparia_H_Carex_Csco_scaffold_21_000720.1:0.189673,Carex_scoparia_H_Carex_Csco_scaffold_8_000814.1:0.142496)n6:0.0158329)n4:0.0883286)n1:0.0461791,((Streptochaeta_angustifolia_strangu_023378:0.0844448,(Pharus_latifolius_Phala.02G023600:0,Pharus_latifolius_Phala.02G023600.3:0,Pharus_latifolius_Phala.02G023600.2:0,Pharus_latifolius_Phala.02G023600.4:0)n9:0.0614563)n8:0.0107926,((Zizania_latifolia_GWHTBFHI025123:0.0417871,(Leersia_perrieri_LPERR02G02000:0.0409857,Oryza_sativa_LOC_Os02g03540:0.0277815)n12:0.00800605)n11:0.0240742,(((Dendrocalamus_sinicus_Dendrocalamus_sinicus_Dsi02B_1139501_1143058_Dsi02Bg01050.1_1_CDS_4147714963_44561:0.0492383,(Olyra_latifolia_Ola018020:0.0466767,Ampelocalamus_luodianensis_Alu02Cg02390.1:0.0276569)n16:0.00588356)n15:0.00248622,(Dendrocalamus_sinicus_Dendrocalamus_sinicus_Dsi02A_1350757_1354450_Dsi02Ag01220.3_-1_CDS_4147708204_49043:0.0309671,((Brachypodium_distachyon_BRADI_3g02680v3:0.0477933,(Hordeum_spontaneum_WB01_015203_0015897:0.00245388,Hordeum_vulgareMorex_HORVU.MOREX.r3.6HG0552190:0.00507807)n20:0.0689375)n19:0.0285723,((Olyra_latifolia_Ola018023:0.45618,Olyra_latifolia_Ola008552:0.00381761)n22:0.0602312,(Olyra_latifolia_Ola018028:0.00457149,Olyra_latifolia_Ola018022:0.0926958)n23:0.00794112)n21:0.279181)n18:0.0117251)n17:0.00130279)n14:0.00405469,((Aristida_adscensionis_H_Aadptg000021l000474.1:0.0297905,Stipagrostis_hirtigluma_H_Shi_ptg000043l_000333.1:0.0410683)n25:0.0106923,(Eragrostis_curvula_EJB05_25378:0.0776793,((Phragmites_australis_Phragmites_australis_PaChr6_1401649_1404865_evm.model.PaChr6.159_1_CDS_4362467630_34837:0.0420108,(Eleusine_coracana_ELECO.r07.2AG0100380:0.00557946,Eleusine_coracana_ELECO.r07.2BG0153710:0.008227)n29:0.0680605)n28:0.00779571,(Chasmanthium_laxum_Chala.11G134100:0.0423588,((Dichantelium_oligosantes_H_DolKV775328.1000010.1:0.0189554,(Zea_mays_Zm00001eb231020:0.0454693,Sorghum_bicolor_SORBI_3004G025800:0.0160252)n33:0.025098)n32:0.00458597,((ASEM_AUS1_H_AUS1CM014270.1000137.1:0.0111281,(ASEM_RSA5_H_RSA5chrom3002294.1:0.0541343,ASEM_RSA5_H_RSA5chrom1004181.1:0.00643033)n36:0.000714481)n35:0.0102315,(Cenchrus_americanus_H_CamLKME02048555.1000001.1:0.0649386,(((Digitaria_radicosa_Dra01G0019200.2:5e-09,(Digitaria_radicosa_Dra01G0019200.3:5e-09,Digitaria_radicosa_Dra01G0019200:5e-09)n41:5e-09)n40:0.0169812,(Digitaria_exilis_H_Dex1A-003484.1:0.00569765,Digitaria_exilis_H_Dex1B-003410.1:0.00620434)n42:0.0166429)n39:0.0227696,((Urochloa_fusta_Urofu.1G019300:0.0211131,(Setaria_viridis_SEVIR_1G100800v2:0.00608836,(Cenchrus_americanus_H_CamCM007983.2002518.1:0.00325523,Cenchrus_americanus_H_CamLKME02013335.1000001.1:0.00188222)n46:0.0198183)n45:0.0125239)n44:0.00230162,(Echinocloa_haploclada_eh_chr7.212:0.0362538,(Panicum_hallii_Pahal.1G022500:0.0195742,(Panicum_virgatum_Pavir.1KG032200:0.0392218,Panicum_virgatum_Pavir.1NG040400:0.0136996)n49:0.00152217)n48:0.00953091)n47:0.00256405)n43:0.00294393)n38:0.0013687)n37:0.000152078)n34:0.00396943)n31:0.00545112)n30:0.0120312)n27:0.00383704)n26:0.0011317)n24:0.0257113)n13:0.00672435)n10:0.0382679)n7:0.0461791)n0;
```
