## Supplementary Dataset S1 for "Gene turnover and contingency facilitated the repeated evolution of C_4_ photosynthesis in grasses": OG0004480_tree.txt

```
(Carex_scoparia_H_Carex_Csco_scaffold_5_001055.1:0.196369,(Streptochaeta_angustifolia_strangu_010489:0.070384,((Pharus_latifolius_Phala.05G038000.3:6e-09,(Pharus_latifolius_Phala.05G038000.2:5e-09,Pharus_latifolius_Phala.05G038000:5e-09)n4:5e-09)n3:0.0764825,(((((Dendrocalamus_sinicus_Dendrocalamus_sinicus_Dsi07B_2707129_2707953_Dsi07Bg02090.1_-1_CDS_4147793392_17805:0.0356462,Ampelocalamus_luodianensis_Alu07Dg02720.1:0.0231598)n9:0.0053107,((Dendrocalamus_sinicus_Dendrocalamus_sinicus_Dsi08B_27310267_27310827_Dsi08Bg07950.1_-1_CDS_4147806568_43738:0.0754531,Dendrocalamus_sinicus_Dendrocalamus_sinicus_Dsi07A_2392662_2393471_Dsi07Ag01960.1_-1_CDS_4147789378_32421:0.00459937)n11:0.0190873,Ampelocalamus_luodianensis_Alu07Cg01300.1:0.048133)n10:0.0066657)n8:0.0119079,Olyra_latifolia_Ola023586:0.0807464)n7:0.00754678,((Hordeum_spontaneum_WB01_000356_0872667:0.00337172,Hordeum_vulgareMorex_HORVU.MOREX.r3.7HG0728180:0.00115666)n13:0.100231,(Brachypodium_distachyon_BRADI_1g19910v3:0.101297,(Brachypodium_distachyon_BRADI_1g34010v3:0,Brachypodium_distachyon_BRADI_1g34000v3:0)n15:0.0428976)n14:0.0047664)n12:0.0798942)n6:0.00817766,(((Leersia_perrieri_LPERR11G05320:0.0610367,Oryza_sativa_LOC_Os11g09310:0.0512598)n18:0.0495632,(Zizania_latifolia_GWHTBFHI029556:0.0336321,Zizania_latifolia_GWHTBFHI030204:0.0316477)n19:0.0279047)n17:0.0446233,((Aristida_adscensionis_H_Aadptg000089l000206.1:0.0656081,Stipagrostis_hirtigluma_H_Shi_ptg000011l_000968.1:0.0464793)n21:0.0297309,((Chasmanthium_laxum_Chala.10G204700:0.0380995,(((Zea_mays_Zm00001eb328920:0.0348462,((Zea_mays_Zm00001eb109890:0.00485844,(Zea_mays_Zm00001eb276930:0.00949377,Zea_mays_Zm00001eb091100:0.0169645)n29:0.0170928)n28:5e-09,Zea_mays_Zm00001eb408400:0.0875291)n27:0.0298767)n26:0.00531431,Sorghum_bicolor_SORBI_3002G392600:0.0174606)n25:0.0516388,(Echinocloa_haploclada_eh_chr3.4358:0.0338065,(((ASEM_AUS1_H_AUS1CM014270.1000233.1:0.00274153,ASEM_RSA5_H_RSA5chrom1000242.1:0.00958811)n33:0.00408311,(ASEM_RSA5_H_RSA5chrom2005210.1:0.0124283,ASEM_AUS1_H_AUS1CM014271.1005191.1:0.0113849)n34:0.00126498)n32:0.00920174,((Urochloa_fusta_Urofu.9G036000:0.0245688,(((Panicum_virgatum_Pavir.1KG428700:0,Panicum_virgatum_Pavir.9NG281000:0)n39:0.0251303,Panicum_virgatum_Pavir.9NG283100:0.0232845)n38:0.0122975,(Panicum_hallii_Pahal.9G036000:0.0199825,(Digitaria_radicosa_Dra09G0031800:0.034342,(Digitaria_exilis_H_Dex9A-005505.1:0.00806371,Digitaria_exilis_H_Dex9B-005374.1:0.00949682)n42:0.0238003)n41:0.0145247)n40:0.00558535)n37:0.00306612)n36:0.00844528,((Panicum_hallii_Pahal.2G464100:0.0196645,(Panicum_virgatum_Pavir.2KG558900:0.0177585,Panicum_virgatum_Pavir.2NG649900:0.0211041)n45:0.00443325)n44:0.0227493,(Urochloa_fusta_Urofu.2G426300:0.0266858,(Cenchrus_americanus_H_CamCM007988.2000182.1:0.0330961,Setaria_viridis_SEVIR_2G419900v2:0.0118205)n47:0.0131305)n46:0.00351688)n43:0.000390765)n35:0.0070953)n31:0.000788367)n30:0.0410669)n24:0.0175327)n23:0.0298649,((Eragrostis_curvula_EJB05_10912:0.0472017,(Eleusine_coracana_ELECO.r07.7AG0579150:0.0150241,Eleusine_coracana_ELECO.r07.7BG0610400:0.0128267)n50:0.0473234)n49:0.040119,(Phragmites_australis_Phragmites_australis_PaChr16_2462995_2463807_evm.model.PaChr16.254_1_CDS_4362400929_17398:0.0563948,Phragmites_australis_Phragmites_australis_PaChr15_27954283_27955095_evm.model.PaChr15.1277_1_CDS_4362395631_40510:0.0446089)n51:0.00495654)n48:0.0177709)n22:0.0139867)n20:0.0468265)n16:0.0121733)n5:0.0507697)n2:0.043451)n1:0.196369)n0;
```
