## Supplementary Dataset S1 for "Gene turnover and contingency facilitated the repeated evolution of C_4_ photosynthesis in grasses": OG0004481_tree.txt

```
((Ananas_comosus_H_Ananas_contig22_000136.1:0.0253033,Tillandsia_fasciculata_H_Tillandsia_CM054954.1_000473.1:0.0219656)n1:0.121049,(((Pharus_latifolius_Phala.12G181400:0,Pharus_latifolius_Phala.12G181400.4:0,Pharus_latifolius_Phala.12G181400.2:0,Pharus_latifolius_Phala.12G181400.5:0)n4:5e-09,Pharus_latifolius_Phala.12G181400.3:5e-09)n3:0.0571292,(((Brachypodium_distachyon_BRADI_2g43127v3:0.0511788,(Hordeum_spontaneum_WB01_001883_0350872:0.000471499,Hordeum_vulgareMorex_HORVU.MOREX.r3.3HG0305490:0.0017004)n8:0.0761756)n7:0.0379599,((((Zizania_latifolia_GWHTBFHI020480:0.0249692,Zizania_latifolia_GWHTBFHI025266:0.0376637)n12:0.0153938,(Leersia_perrieri_LPERR02G04430:0.0549664,Oryza_sativa_LOC_Os02g07070:0.0308632)n13:0.0181666)n11:0.0549199,((Olyra_latifolia_Ola005407:0.0431728,Olyra_latifolia_Ola018053:0.0182687)n15:0.0308164,((Ampelocalamus_luodianensis_Alu02Cg04310.24:0.0256921,Dendrocalamus_sinicus_Dendrocalamus_sinicus_Dsi02C_17088274_17094768_Dsi02Cg04990.1_1_CDS_4147722640_45150:0.0255511)n17:0.00765866,(Dendrocalamus_sinicus_Dendrocalamus_sinicus_Dsi02A_3247257_3253146_Dsi02Ag02540.5_-1_CDS_4147708600_44540:0.0499629,Ampelocalamus_luodianensis_Alu02Dg23920.16:0.0222031)n18:0.00246701)n16:0.0078665)n14:0.00666065)n10:0.00374192,(Dendrocalamus_sinicus_Dendrocalamus_sinicus_Dsi10B_11631283_11643743_Dsi10Bg01920.1_1_CDS_4147824580_6092:0.0287053,(Ampelocalamus_luodianensis_Alu10Cg03320.10:0.000745603,Ampelocalamus_luodianensis_AluCtg02233g00010.2:0.00187369)n20:0.0342018)n19:0.0103771)n9:0.00115301)n6:0.0185695,((Aristida_adscensionis_H_Aadptg000021l000369.1:0.0521504,Stipagrostis_hirtigluma_H_Shi_ptg000043l_000216.1:0.0497993)n22:0.0273055,((((Eleusine_coracana_ELECO.r07.2AG0115690:0.00393668,Eleusine_coracana_ELECO.r07.2BG0169540:0.00565936)n26:0.0486411,(Eragrostis_curvula_EJB05_24459:0.000709812,Eragrostis_curvula_EJB05_24479:0.00036722)n27:0.0464049)n25:0.0405835,(Phragmites_australis_Phragmites_australis_PaChr6_2935913_2942793_evm.model.PaChr6.312_1_CDS_4362469756_36959:0.0387854,Phragmites_australis_Phragmites_australis_PaChr5_3111643_3118917_evm.model.PaChr5.291_1_CDS_4362462265_29775:0.0293699)n28:0.00326333)n24:0.00292364,((Chasmanthium_laxum_Chala.11G159700:0.00441817,Chasmanthium_laxum_Chala.12G008500:0.00611402)n30:0.0249753,(((Zea_mays_Zm00001eb306360:0.0308442,Sorghum_bicolor_SORBI_3002G124600:0.0175714)n33:0.00182569,(Zea_mays_Zm00001eb361710:0.043019,Sorghum_bicolor_SORBI_3003G280800:0.0189296)n34:0.00210329)n32:0.038083,(((Digitaria_radicosa_Dra01G0040900:5e-09,Digitaria_radicosa_Dra01G0040900.2:5e-09)n37:0.0173326,(Digitaria_exilis_H_Dex1A-003338.1:0.00151042,Digitaria_exilis_H_Dex1B-003272.1:0.00391908)n38:0.0200192)n36:0.02519,(((Echinocloa_haploclada_eh_chr1.5052:0.0144886,Echinocloa_haploclada_eh_chr7.486:0.0153633)n41:0.024405,((Panicum_hallii_Pahal.1G048800:0.00782641,(Panicum_virgatum_Pavir.1NG062100:0.0118108,Panicum_virgatum_Pavir.1KG070100:0.0113821)n44:0.00248526)n43:0.0179454,(Urochloa_fusta_Urofu.1G049100:0.0259248,(Setaria_viridis_SEVIR_1G074000v2:0.0127019,(Cenchrus_americanus_H_CamCM007983.2002339.1:0.0112204,Cenchrus_americanus_H_CamCM007987.2000428.1:0.0140457)n47:0.0111188)n46:0.0144846)n45:0.00358111)n42:0.00462067)n40:0.00674457,(Dichantelium_oligosantes_H_DolKV772127.1000001.1:0.0276388,(ASEM_AUS1_H_AUS1CM014270.1004246.1:0.00307331,ASEM_RSA5_H_RSA5chrom1004017.1:0.00211979)n49:0.0306522)n48:0.00455244)n39:0.00499908)n35:0.0152074)n31:0.0137862)n29:0.0125967)n23:0.0168906)n21:0.0233164)n5:0.0427452)n2:0.121049)n0;
```
