## Supplementary Dataset S1 for "Gene turnover and contingency facilitated the repeated evolution of C_4_ photosynthesis in grasses": OG0004482_tree.txt

```
((Carex_scoparia_H_Carex_Csco_scaffold_16_000429.1:0.202197,(Ananas_comosus_H_Ananas_contig20_000732.1:0.011049,(Tillandsia_fasciculata_H_Tillandsia_CM054949.1_000241.1:0.12695,(Tillandsia_fasciculata_H_Tillandsia_CM054949.1_000325.1:0.000723084,Tillandsia_fasciculata_H_Tillandsia_CM054949.1_000326.1:0.00366186)n4:0.00760139)n3:0.0199955)n2:0.085388)n1:0.0452624,(Streptochaeta_angustifolia_strangu_035530:0.0575458,(((Pharus_latifolius_Phala.02G063800:0,Pharus_latifolius_Phala.02G063800.2:0)n8:5e-09,Pharus_latifolius_Phala.02G063800.3:5e-09)n7:0.0478633,((((Brachypodium_distachyon_BRADI_3g06930v3:0.0321305,(Hordeum_spontaneum_WB01_001816_0085089:0.000749893,Hordeum_vulgareMorex_HORVU.MOREX.r3.6HG0573820:0.00075829)n13:0.0410036)n12:0.0365289,(Olyra_latifolia_Ola028866:0.0397444,((Ampelocalamus_luodianensis_Alu02Cg06030.2:0.0159727,Dendrocalamus_sinicus_Dendrocalamus_sinicus_Dsi02C_15279681_15286356_Dsi02Cg04060.1_1_CDS_4147722361_1814:0.0127572)n16:0.0119636,(Ampelocalamus_luodianensis_Alu02Dg22200.1:0.0306312,Dendrocalamus_sinicus_Dendrocalamus_sinicus_Dsi02B_5176356_5182429_Dsi02Bg03570.1_1_CDS_4147715719_15298:0.0354532)n17:0.00393924)n15:0.00797901)n14:0.0030746)n11:0.0052501,((Zizania_latifolia_GWHTBFHI020643:0.0185249,Zizania_latifolia_GWHTBFHI025392:0.0280846)n19:0.00550501,((Leersia_perrieri_LPERR02G06220:0.0241118,Leersia_perrieri_LPERR12G06590:0.0324351)n21:0.0142282,(Oryza_sativa_LOC_Os11g40750:0.353731,(Oryza_sativa_LOC_Os02g10070:0.0338386,Oryza_sativa_LOC_Os11g33240:0.0236659)n23:0.00236659)n22:0.000262955)n20:0.0033579)n18:0.0130267)n10:0.0111224,((((Aristida_adscensionis_H_Aadptg000021l000243.1:0.050268,(Stipagrostis_hirtigluma_H_Shi_ptg000043l_000097.1:0.00150355,Stipagrostis_hirtigluma_H_Shi_ptg000057l_000095.1:5e-09)n28:0.0358769)n27:0.00936663,((Chasmanthium_laxum_Chala.11G182200:0.0217671,Chasmanthium_laxum_Chala.03G265000:0.0271963)n30:0.00976833,(Eragrostis_curvula_EJB05_24677:0.0233415,((Eleusine_coracana_ELECO.r07.3BG0265220:0.0071466,Eleusine_coracana_ELECO.r07.3AG0220010:0.0067715)n33:0.0342026,(Eleusine_coracana_ELECO.r07.2AG0104880:0.00843504,Eleusine_coracana_ELECO.r07.2BG0158270:0.00793766)n34:0.0333283)n32:0.00370314)n31:0.0110942)n29:0.00495213)n26:0.0024254,((Sorghum_bicolor_SORBI_3004G078000:0.0113868,(Zea_mays_Zm00001eb236450:0.0284237,(Zea_mays_Zm00001eb206090:0.0557382,Zea_mays_Zm00001eb206100:0.0137202)n38:0.0122461)n37:0.001839)n36:0.0305637,(Echinocloa_haploclada_eh_chr7.706:0.0255793,(Dichantelium_oligosantes_H_DolKV767405.1000011.1:0.0111838,((ASEM_AUS1_H_AUS1CM014270.1004077.1:0.0166766,ASEM_RSA5_H_RSA5chrom1003878.1:0.00303516)n42:0.0170998,(((Cenchrus_americanus_H_CamCM007983.2002208.1:0.018747,Setaria_viridis_SEVIR_1G050500v2:0.0114258)n45:0.0091167,(Digitaria_radicosa_Dra01G0061600:0.0183204,(Digitaria_exilis_H_Dex1A-003208.1:0.00846226,Digitaria_exilis_H_Dex1B-003140.1:0.00234387)n47:0.0149617)n46:0.0138399)n44:0.00609856,(Urochloa_fusta_Urofu.1G075800:0.0298923,(Panicum_hallii_Pahal.1G071300:0.0102479,(Panicum_virgatum_Pavir.1NG087700:0.018181,Panicum_virgatum_Pavir.1KG101300:0.0100446)n50:0.00359123)n49:0.0158377)n48:0.00280035)n43:0.00344199)n41:0.00554838)n40:0.00240631)n39:0.0115773)n35:0.0214857)n25:0.00500696,(Phragmites_australis_Phragmites_australis_PaChr5_5381604_5387068_evm.model.PaChr5.441_1_CDS_4362462599_339:0.0299285,Phragmites_australis_Phragmites_australis_PaChr6_5008416_5014324_evm.model.PaChr6.477_1_CDS_4362470120_20152:0.0253584)n51:0.0028176)n24:0.00531045)n9:0.0336698)n6:0.0215494)n5:0.0452624)n0;
```
