## Supplementary Dataset S1 for "Gene turnover and contingency facilitated the repeated evolution of C_4_ photosynthesis in grasses": OG0004483_tree.txt

```
((Streptochaeta_angustifolia_strangu_035818:0.189805,(Pharus_latifolius_Phala.12G102000.4:0.0404318,(Pharus_latifolius_Phala.12G102000:5e-09,(Pharus_latifolius_Phala.12G102000.2:5e-09,Pharus_latifolius_Phala.12G102000.3:5e-09)n4:5e-09)n3:0.00641318)n2:0.127248)n1:0.0565397,((((Dendrocalamus_sinicus_Dendrocalamus_sinicus_Dsi09C_17775928_17776736_Dsi09Cg04440.1_-1_CDS_4147819024_5511:0.02588,(Ampelocalamus_luodianensis_Alu09Cg09300.1:0.0292299,Ampelocalamus_luodianensis_Alu09Cg09380.1:0.0317042)n9:0.00752953)n8:0.0226571,(Dendrocalamus_sinicus_Dendrocalamus_sinicus_Dsi09A_28785880_28786715_Dsi09Ag07440.1_1_CDS_4147813327_39256:0.0590019,(Ampelocalamus_luodianensis_Alu09DXg21190.1:0.0501243,Olyra_latifolia_Ola001107:0.0707725)n11:0.0107473)n10:0.00119414)n7:0.00289535,Dendrocalamus_sinicus_Dendrocalamus_sinicus_Dsi09B_6050951_6051798_Dsi09Bg04740.1_-1_CDS_4147816303_8878:0.0598578)n6:0.0156031,(((Leersia_perrieri_LPERR09G09370:0.104737,Oryza_sativa_LOC_Os09g28600:0.0629711)n14:0.0567464,(Zizania_latifolia_GWHTBFHI027508:0.0676065,Zizania_latifolia_GWHTBFHI033012:0.0834151)n15:0.033422)n13:0.0504046,(((Aristida_adscensionis_H_Aadptg000066l000385.1:0.0930384,Stipagrostis_hirtigluma_H_Shi_ptg000012l_001169.1:0.0928486)n18:0.0435511,(((Eleusine_coracana_ELECO.r07.6BG0490960:0.0137479,Eleusine_coracana_ELECO.r07.6AG0537770:0.019391)n21:0.0799409,((Eragrostis_curvula_EJB05_58111:0.00718946,Eragrostis_curvula_EJB05_35801:0.0233218)n23:0.0368605,(Eragrostis_curvula_EJB05_53971:0.0034611,Eragrostis_curvula_EJB05_43319:0.00346389)n24:0.00881516)n22:0.0621548)n20:0.0496797,(((Chasmanthium_laxum_Chala.02G257900:0.0175771,Chasmanthium_laxum_Chala.08G060100:0.0180369)n27:0.0579337,((Sorghum_bicolor_SORBI_3002G227300:0.0325723,(Zea_mays_Zm00001eb315050:0.0894583,Zea_mays_Zm00001eb100900:0.0439165)n30:0.0219754)n29:0.0569027,(Echinocloa_haploclada_eh_chr3.2526:0.0587763,((((Digitaria_exilis_H_Dex2A-001235.1:0,Digitaria_exilis_H_Dex2B-001126.1:0)n35:0.0569789,Digitaria_radicosa_Dra02G0244000:0.041892)n34:0.021392,(Cenchrus_americanus_H_CamLKME02014620.1000012.1:0.0475355,Setaria_viridis_SEVIR_2G241800v2:0.0274542)n36:0.00598328)n33:0.00583624,((ASEM_RSA5_H_RSA5chrom2004339.1:0.00367132,(ASEM_AUS1_H_AUS1CM014270.1000475.1:5e-09,ASEM_AUS1_H_AUS1CM014271.1004224.1:5e-09)n39:0.0099722)n38:0.0421297,((Dichantelium_oligosantes_H_DolKV781058.1000001.1:0.0549471,(Panicum_hallii_Pahal.2G291100:0.0253418,(Panicum_virgatum_Pavir.2NG357400:0.0293497,Panicum_virgatum_Pavir.2KG352700:0.0409778)n43:0.00388136)n42:0.0182388)n41:0.0121653,Urochloa_fusta_Urofu.2G237600:0.0385084)n40:0.0100265)n37:0.0122453)n32:0.0141683)n31:0.0281145)n28:0.0372466)n26:0.00592653,(Phragmites_australis_Phragmites_australis_PaChr20_20835915_20836743_evm.model.PaChr20.659_1_CDS_4362425596_27140:0.0878886,Phragmites_australis_Phragmites_australis_PaChr17_23037862_23038701_evm.model.PaChr17.640_1_CDS_4362405252_8987:0.0623239)n44:0.00692488)n25:0.0116628)n19:0.0225437)n17:0.0429685,(Brachypodium_distachyon_BRADI_4g32270v3:0.12937,(((Hordeum_spontaneum_WB01_004088_0396152:0.0166308,Hordeum_vulgareMorex_HORVU.MOREX.r3.5HG0486840:0.0136163)n48:0.0585422,(Hordeum_vulgareMorex_HORVU.MOREX.r3.5HG0486620:0.0041501,((Hordeum_spontaneum_WB01_004222_0124560:0.0318808,Hordeum_spontaneum_WB01_008818_0112662:0.0813705)n51:0.085407,Hordeum_spontaneum_WB01_004717_0284088:0.0018647)n50:0.000207189)n49:0.0239975)n47:0.0554833,Hordeum_vulgareMorex_HORVU.MOREX.r3.5HG0486820:0.190275)n46:0.0211416)n45:0.0430636)n16:0.0250952)n12:0.0196734)n5:0.0565397)n0;
```
