## Supplementary Dataset S1 for "Gene turnover and contingency facilitated the repeated evolution of C_4_ photosynthesis in grasses": OG0004484_tree.txt

```
(Carex_scoparia_H_Carex_Csco_scaffold_9_000149.1:0.206246,(Streptochaeta_angustifolia_strangu_012631:0.0664582,((Pharus_latifolius_Phala.03G087100:5e-09,Pharus_latifolius_Phala.03G087100.2:5e-09)n3:0.064447,(((Zizania_latifolia_GWHTBFHI036226:0.0398789,(Leersia_perrieri_LPERR07G10350:0.0436502,Oryza_sativa_LOC_Os07g25440:0.0250964)n7:0.0226284)n6:0.0382486,(((Dendrocalamus_sinicus_Dendrocalamus_sinicus_Dsi07A_15982188_16007620_Dsi07Ag08400.1_1_CDS_4147791310_39746:0.0386463,(Ampelocalamus_luodianensis_Alu07Dg10860.1:0.0216604,Olyra_latifolia_Ola009822:0.0907284)n11:0.00620533)n10:0.00215935,((Dendrocalamus_sinicus_Dendrocalamus_sinicus_Dsi07B_18049504_18066315_Dsi07Bg08120.1_1_CDS_4147795201_12747:0.0300181,Ampelocalamus_luodianensis_Alu07Cg14190.1:0.0219792)n13:0.00321875,Olyra_latifolia_Ola034625:0.159634)n12:0.0177371)n9:0.00837388,((Hordeum_spontaneum_WB01_004141_0100349:0.0085872,Hordeum_vulgareMorex_HORVU.MOREX.r3.5HG0505300:5e-09)n15:0.088514,(Brachypodium_distachyon_BRADI_3g60762v3:0.0214214,Brachypodium_distachyon_BRADI_3g39580v3:0.0174168)n16:0.0515366)n14:0.0469735)n8:0.00640634)n5:0.0143508,(((Aristida_adscensionis_H_Aadptg000038l000140.1:0.0514528,(Stipagrostis_hirtigluma_H_Shi_ptg000031l_000517.1:0.00112848,Stipagrostis_hirtigluma_H_Shi_ptg000051l_000186.1:0.00113879)n20:0.0451728)n19:0.0146675,(Eleusine_coracana_ELECO.r07.7BG0599220:0.0993693,Phragmites_australis_Phragmites_australis_PaChr15_13019283_13034032_evm.model.PaChr15.545_1_CDS_4362396997_20332:0.0390578)n21:0.0117751)n18:0.00505166,(Chasmanthium_laxum_Chala.10G099000:0.0409507,((Setaria_viridis_SEVIR_2G123400v2:0.0296139,((Digitaria_exilis_H_Dex2B-003851.1:0.0217571,(Digitaria_exilis_H_Dex2B-003852.1:0.0177861,Digitaria_exilis_H_Dex2A-003895.1:0.0114667)n27:0.00946994)n26:0.0585488,((Echinocloa_haploclada_eh_scaffold713.14:0.145971,(ASEM_AUS1_H_AUS1CM014271.1003522.1:0.0218811,ASEM_RSA5_H_RSA5chrom2002010.1:0.0229592)n30:0.0233807)n29:0.0126475,(Panicum_virgatum_Pavir.J378600:0.0327563,(Panicum_hallii_Pahal.2G112600:0.00931736,Panicum_virgatum_Pavir.2NG281600:0.019863)n32:0.0091269)n31:0.0010141)n28:0.00278707)n25:0.00194918)n24:0.0081579,(((Urochloa_fusta_Urofu.6G123500:0.0357514,(Cenchrus_americanus_H_CamCM007982.2000986.1:0.033481,Setaria_viridis_SEVIR_6G144900v2:0.0143975)n36:0.0205987)n35:0.00453274,((Dichantelium_oligosantes_H_DolKV782882.1000001.1:0.0247246,(((ASEM_RSA5_H_RSA5chrom5003734.1:0.0054357,ASEM_AUS1_H_AUS1CM014274.1005464.1:0.00585184)n41:0.00462227,(ASEM_AUS1_H_AUS1CM014270.1003838.1:0.06662,ASEM_RSA5_H_RSA5chrom1003647.1:0.00439345)n42:0.0037831)n40:0.027014,(ASEM_AUS1_H_AUS1CM014270.1000620.1:0.0813758,ASEM_AUS1_H_AUS1CM014274.1005465.1:0.0258554)n43:0.0743852)n39:0.0318686)n38:0.00711003,(Panicum_hallii_Pahal.6G188400:0.0207886,(Panicum_virgatum_Pavir.6KG238400:0.00886465,Panicum_virgatum_Pavir.7NG132600:0.0113265)n45:0.00450643)n44:0.0143446)n37:0.00442296)n34:0.00338843,(((Sorghum_bicolor_SORBI_3003G156500:0.0127223,Zea_mays_Zm00001eb131370:0.0308505)n48:0.031477,(Echinocloa_haploclada_eh_chr8.1737:0.0427188,(Digitaria_radicosa_Dra06G0102700:0.0191776,(Digitaria_exilis_H_Dex6A-001908.1:0.00528439,Digitaria_exilis_H_Dex6B-001865.1:0.00671577)n51:0.0151809)n50:0.023957)n49:0.00552374)n47:0.0027193,Dichantelium_oligosantes_H_DolKV776174.1000002.1:0.0395321)n46:0.00439246)n33:0.00337491)n23:0.0206025)n22:0.0163032)n17:0.039751)n4:0.0383059)n2:0.0286302)n1:0.206246)n0;
```
