## Supplementary Dataset S1 for "Gene turnover and contingency facilitated the repeated evolution of C_4_ photosynthesis in grasses": OG0004485_tree.txt

```
(Juncus_effusus_H_Juncus_Jeff_scaffold_183_000003.1:0.163196,(Pharus_latifolius_Phala.02G100700:0.0710631,(Streptochaeta_angustifolia_strangu_035634:0.0899737,((((Ampelocalamus_luodianensis_Alu10Cg00020.2:0.0247528,(Dendrocalamus_sinicus_Dendrocalamus_sinicus_Dsi02A_12854454_12859762_Dsi02Ag06750.1_1_CDS_4147709863_16404:0.0473175,(Olyra_latifolia_Ola024392:0.117442,Olyra_latifolia_Ola006746:0.0429316)n8:0.0294921)n7:0.00152791)n6:0.00425838,((Ampelocalamus_luodianensis_Alu02Dg18600.1:0.0211693,Ampelocalamus_luodianensis_Alu02Dg18620.6:5e-09)n10:0.0472916,Dendrocalamus_sinicus_Dendrocalamus_sinicus_Dsi02B_14283689_14288117_Dsi02Bg06500.1_1_CDS_4147716598_55264:0.0393189)n9:0.00436877)n5:0.012139,(Brachypodium_distachyon_BRADI_3g10610v3:0.0993721,((Hordeum_spontaneum_WB01_000646_0119557:0.0299978,Hordeum_vulgareMorex_HORVU.MOREX.r3.7HG0734160:0.0185721)n13:0.160294,(Hordeum_spontaneum_WB01_001725_0415170:0,Hordeum_vulgareMorex_HORVU.MOREX.r3.6HG0591340:0)n14:0.0795058)n12:0.00883398)n11:0.036815)n4:0.0107436,(((Zizania_latifolia_GWHTBFHI020968:0.0197527,Zizania_latifolia_GWHTBFHI025648:0.0318962)n17:0.0187157,(Leersia_perrieri_LPERR02G10800:0.0671816,Oryza_sativa_LOC_Os02g18830:0.0571804)n18:0.010444)n16:0.0346041,(Chasmanthium_laxum_Chala.11G227400:0.0375286,((((Stipagrostis_hirtigluma_H_Shi_ptg000019l_000157.1:5e-09,Stipagrostis_hirtigluma_H_Shi_ptg000027l_000030.1:0.00146546)n23:0.0328777,(((Aristida_adscensionis_H_Aadptg000031l000028.1:0.0425075,Aristida_adscensionis_H_Aadptg000115l000148.1:0.0272811)n26:0.0431779,Phragmites_australis_Phragmites_australis_PaChr6_11411676_11414623_evm.model.PaChr6.775_1_CDS_4362470782_1208:0.0601494)n25:0.00570531,Phragmites_australis_Phragmites_australis_PaChr5_12892941_12895924_evm.model.PaChr5.752_1_CDS_4362463289_35671:0.0448774)n24:0.00498638)n22:0.0082527,((Eleusine_coracana_ELECO.r07.2AG0109860:0.0162639,Eleusine_coracana_ELECO.r07.2BG0163270:0.01497)n28:0.0447603,((Eragrostis_curvula_EJB05_24177:0.0055461,Eragrostis_curvula_EJB05_24167:5e-09)n30:0.0300223,(Eragrostis_curvula_EJB05_54835:0.00283377,Eragrostis_curvula_EJB05_34741:0.0151704)n31:0.0286823)n29:0.0282531)n27:0.0330125)n21:0.00894762,((Zea_mays_Zm00001eb249350:0.0398791,(Sorghum_bicolor_SORBI_3004G130200:0.039049,Sorghum_bicolor_SORBI_3004G296600:0.0168367)n34:0.00187075)n33:0.0104453,((Echinocloa_haploclada_eh_chr7.1306:0.0347628,((Cenchrus_americanus_H_CamCM007987.2000926.1:0.0664429,(Panicum_hallii_Pahal.5G201900:0.0185673,(Panicum_virgatum_Pavir.5KG500900:0.014394,Panicum_virgatum_Pavir.5NG459300:0.0239822)n40:0.00266469)n39:0.00314298)n38:0.0171261,((Cenchrus_americanus_H_CamCM007983.2001966.1:0.0472605,Setaria_viridis_SEVIR_1G129700v2:0.0090117)n42:0.0135078,((((Panicum_virgatum_Pavir.1NG196400:0.018089,Panicum_virgatum_Pavir.1KG163200:0.0343603)n46:0.00778518,Panicum_hallii_Pahal.1G133800:0.0166231)n45:0.00646922,Dichantelium_oligosantes_H_DolKV777693.1000001.1:0.124127)n44:0.00375084,((Digitaria_radicosa_Dra01G0108100:0.0258045,(Digitaria_exilis_H_Dex1A-002948.1:0.00287584,Digitaria_exilis_H_Dex1B-000642.1:0.0028781)n49:0.0189394)n48:0.0217614,(Urochloa_fusta_Urofu.1G138800:0.0338282,Urochloa_fusta_Urofu.5G256300:0.0169218)n50:0.00973932)n47:0.00248089)n43:0.00194892)n41:0.00605888)n37:0.000673209)n36:0.00429228,(ASEM_AUS1_H_AUS1CM014270.1000752.1:0.00571845,ASEM_RSA5_H_RSA5chrom1000832.1:0.00578475)n51:0.023115)n35:0.00327706)n32:0.0151424)n20:0.010182)n19:0.0262411)n15:0.0116888)n3:0.0442143)n2:0.0196414)n1:0.163196)n0;
```
