## Supplementary Dataset S1 for "Gene turnover and contingency facilitated the repeated evolution of C_4_ photosynthesis in grasses": OG0004486_tree.txt

```
(Juncus_effusus_H_Juncus_Jeff_scaffold_2_001007.1:0.396211,((Pharus_latifolius_Phala.09G144200:0.124599,(Pharus_latifolius_Phala.09G143400:0.0326574,(Pharus_latifolius_Phala.09G144000:0.0456337,(Pharus_latifolius_Phala.09G144400:5e-09,Pharus_latifolius_Phala.09G144400.2:0.00579164)n5:0.0308201)n4:0.0208852)n3:0.0804269)n2:0.0869185,(((Dendrocalamus_sinicus_Dendrocalamus_sinicus_Dsi11A_38293954_38297571_Dsi11Ag10670.1_-1_CDS_4147832944_52270:0.00967574,(Dendrocalamus_sinicus_Dendrocalamus_sinicus_Dsi11A_38586908_38590523_Dsi11Ag10700.1_-1_CDS_4147832953_490:0.00904993,(Dendrocalamus_sinicus_Dendrocalamus_sinicus_Dsi11A_38100868_38104484_Dsi11Ag10650.1_-1_CDS_4147832938_48892:0.00984028,(Dendrocalamus_sinicus_Dendrocalamus_sinicus_Dsi11A_38617711_38621326_Dsi11Ag10710.1_-1_CDS_4147832956_2179:0.010279,(Dendrocalamus_sinicus_Dendrocalamus_sinicus_Dsi11A_38658760_38662217_Dsi11Ag10720.1_-1_CDS_4147832959_3868:0.00533538,Dendrocalamus_sinicus_Dendrocalamus_sinicus_Dsi11A_38726083_38729680_Dsi11Ag10730.1_-1_CDS_4147832962_5557:0.00356443)n12:0.00683028)n11:0.00160798)n10:0.00133824)n9:0.00262822)n8:0.0768541,(Brachypodium_distachyon_BRADI_4g13223v3:0.168247,((Zizania_latifolia_GWHTBFHI030557:0.0109837,(Zizania_latifolia_GWHTBFHI030554:0.00990636,Zizania_latifolia_GWHTBFHI030555:0.0154345)n16:0.00161913)n15:0.113076,(Oryza_sativa_LOC_Os11g40810:0.114301,Oryza_sativa_LOC_Os11g40840:0.135803)n17:0.0150892)n14:0.0166423)n13:0.0255936)n7:0.0152134,((Panicum_virgatum_Pavir.J643300:0.0302285,Panicum_virgatum_Pavir.J761300:0.0220687)n19:0.46812,(((((Panicum_hallii_Pahal.8G236300:0.0352254,(Panicum_virgatum_Pavir.8KG351800:0.0970168,(Panicum_virgatum_Pavir.8KG355200:0.0374628,(Panicum_virgatum_Pavir.8NG336100:0.0426982,Panicum_virgatum_Pavir.8KG355100:0.0287486)n27:0.00937061)n26:0.0169732)n25:0.0120994)n24:0.0656239,((ASEM_AUS1_H_AUS1CM014277.1001854.1:0.114247,((Cenchrus_americanus_H_CamCM007982.2005073.1:0.00233407,((Cenchrus_americanus_H_CamCM007982.2000329.1:5e-09,Cenchrus_americanus_H_CamLKME02034780.1000001.1:5e-09)n33:0.00831221,(Cenchrus_americanus_H_CamCM007982.2005077.1:0.0451078,Cenchrus_americanus_H_CamCM007982.2000330.1:0.00806203)n34:0.00295667)n32:0.00576645)n31:0.0168618,(Cenchrus_americanus_H_CamCM007982.2005076.1:0.0220944,Cenchrus_americanus_H_CamCM007982.2005075.1:0.00239032)n35:0.0188593)n30:0.129854)n29:0.0287741,(ASEM_RSA5_H_RSA5chrom3005703.1:0.00271491,(ASEM_AUS1_H_AUS1CM014277.1002117.1:0.00498783,(ASEM_AUS1_H_AUS1CM014270.1003680.1:0.000609772,ASEM_AUS1_H_AUS1CM014277.1001577.1:5e-09)n38:0.00223712)n37:0.000248569)n36:0.0040365)n28:0.0004485)n23:0.0871851,(Chasmanthium_laxum_Chala.09G035000:0.0223412,Chasmanthium_laxum_Chala.09G035400:0.0264063)n39:0.0449439)n22:0.0340322,(Aristida_adscensionis_H_Aadptg000020l000170.1:0.183502,((Stipagrostis_hirtigluma_H_Shi_ptg000013l_000775.1:0.0833236,((Aristida_adscensionis_H_Aadptg000006l000481.1:0.102179,Aristida_adscensionis_H_Aadptg000020l000189.1:0.15816)n44:0.0544893,Aristida_adscensionis_H_Aadptg000006l000482.1:0.095134)n43:0.0105704)n42:0.0407025,((Eragrostis_curvula_EJB05_26506:0.0279551,(Eragrostis_curvula_EJB05_51049:0.000914401,Eragrostis_curvula_EJB05_12074:0.000605612)n47:0.015468)n46:0.152369,(Stipagrostis_hirtigluma_H_Shi_ptg000013l_000772.1:0.0168235,(Stipagrostis_hirtigluma_H_Shi_ptg000013l_000777.1:0.0107814,(Stipagrostis_hirtigluma_H_Shi_ptg000117l_000051.1:5e-09,Stipagrostis_hirtigluma_H_Shi_ptg000117l_000050.1:5e-09)n50:0.0087404)n49:0.0115501)n48:0.123659)n45:0.0287036)n41:0.00287036)n40:0.000318929)n21:0.00870549,(Phragmites_australis_Phragmites_australis_PaChr21_22784963_22786915_evm.model.PaChr21.928_1_CDS_4362429359_38093:0.00737157,Phragmites_australis_Phragmites_australis_PaChr21_22828164_22831795_evm.model.PaChr21.929_1_CDS_4362429361_38937:0.000298151)n51:0.0696078)n20:0.0121167)n18:0.0013463)n6:0.0532825)n1:0.0982808)n0;
```
