## Supplementary Dataset S1 for "Gene turnover and contingency facilitated the repeated evolution of C_4_ photosynthesis in grasses": OG0004487_tree.txt

```
(((Ananas_comosus_H_Ananas_contig18_000208.1:0.0242007,Tillandsia_fasciculata_H_Tillandsia_CM054946.1_000695.1:0.0199476)n2:0.121854,(Juncus_effusus_H_Juncus_Jeff_scaffold_17_000264.1:0.234631,Carex_scoparia_H_Carex_Csco_scaffold_5_000787.1:0.188574)n3:0.160691)n1:0.0564793,(Streptochaeta_angustifolia_strangu_008716:0.0761493,((Pharus_latifolius_Phala.10G093800.3:0.00108363,((Pharus_latifolius_Phala.10G093800:0,Pharus_latifolius_Phala.10G093800.2:0)n8:5e-09,((Pharus_latifolius_Phala.10G093800.4:5e-09,Pharus_latifolius_Phala.10G093800.5:5e-09)n10:0.00713521,Pharus_latifolius_Phala.10G093800.6:5e-09)n9:6e-09)n7:0.000554768)n6:0.0651002,(((((Hordeum_spontaneum_WB01_003944_0194551:0.000627999,Hordeum_vulgareMorex_HORVU.MOREX.r3.2HG0185480:0.00151545)n15:0.0674279,(Hordeum_spontaneum_WB01_014257_0111628:5e-09,Hordeum_vulgareMorex_HORVU.MOREX.r3.5HG0453580:0.00153646)n16:0.0490341)n14:0.0214309,(Brachypodium_distachyon_BRADI_2g03550v3:0.117707,Brachypodium_distachyon_BRADI_4g39430v3:0.0080769)n17:0.0313442)n13:0.0369534,((Dendrocalamus_sinicus_Dendrocalamus_sinicus_Dsi12B_9899507_9913885_Dsi12Bg03230.1_1_CDS_4147844713_25289:0.0292959,(Ampelocalamus_luodianensis_AluCtg01541g00040.2:0.000514247,Ampelocalamus_luodianensis_Alu12Cg06750.1:0.00102261)n20:0.0186661)n19:0.00262138,(Ampelocalamus_luodianensis_Alu12Dg04680.2:0.0183414,(Olyra_latifolia_scaffold358_141073_151259_-:0.0528463,(Dendrocalamus_sinicus_Dendrocalamus_sinicus_Dsi12A_18576932_18593468_Dsi12Ag05470.1_-1_CDS_4147842622_42168:0.0342712,Dendrocalamus_sinicus_Dendrocalamus_sinicus_Dsi11C_6166654_6192103_Dsi11Cg03190.2_1_CDS_4147838653_25269:0.0326097)n23:0.0036233)n22:0.00600198)n21:0.000666886)n18:0.0029697)n12:0.00583718,(((Zizania_latifolia_GWHTBFHI020992:0.0299872,Zizania_latifolia_GWHTBFHI025763:0.0288517)n26:0.0187404,(Leersia_perrieri_LPERR02G11760:0.0501516,Oryza_sativa_LOC_Os02g22370:0.0304465)n27:0.0172933)n25:0.0456009,((Aristida_adscensionis_H_Aadptg000031l000066.1:0.0430923,(Stipagrostis_hirtigluma_H_Shi_ptg000019l_000068.1:0.00100754,Stipagrostis_hirtigluma_H_Shi_ptg000027l_000180.1:0.00204703)n30:0.0397367)n29:0.0342722,((((Eragrostis_curvula_EJB05_24097:0.0494403,(Eleusine_coracana_ELECO.r07.2AG0110550:0.0156463,Eleusine_coracana_ELECO.r07.2BG0164040:0.00902003)n35:0.0452261)n34:0.0413281,Chasmanthium_laxum_Chala.11G100700:0.0301861)n33:0.00198172,((Zea_mays_Zm00001eb235200:0.0543473,Sorghum_bicolor_SORBI_3004G135400:0.0213776)n37:0.0478438,(((ASEM_AUS1_H_AUS1CM014270.1000798.1:0.00565321,ASEM_RSA5_H_RSA5chrom1003447.1:0.00761213)n40:0.0570927,(Digitaria_radicosa_Dra01G0116000:0.0292986,(Digitaria_exilis_H_Dex1A-000720.1:0.0214538,Digitaria_exilis_H_Dex7A-000107.1:0.0221414)n42:0.0167478)n41:0.0215262)n39:0.00623138,((Dichantelium_oligosantes_H_DolKV775904.1000001.1:0.025137,(Echinocloa_haploclada_eh_chr7.1428:5e-09,Echinocloa_haploclada_eh_chr7.1429:0.000594188)n45:0.0463943)n44:0.00488917,(Urochloa_fusta_Urofu.1G151800:0.0390053,((Panicum_hallii_Pahal.1G224300:0.00964728,(Panicum_virgatum_Pavir.1NG174800:0.0176937,Panicum_virgatum_Pavir.1KG259000:0.0148379)n49:0.007874)n48:0.0202659,(Cenchrus_americanus_H_CamCM007984.2001076.1:0.0346018,Setaria_viridis_SEVIR_1G141600v2:0.0153825)n50:0.0179144)n47:0.00412696)n46:0.00204572)n43:0.0022187)n38:0.00947817)n36:0.0278823)n32:0.00370779,(Phragmites_australis_Phragmites_australis_PaChr6_13873639_13886651_evm.model.PaChr6.838_1_CDS_4362470922_17630:0.0485551,Phragmites_australis_Phragmites_australis_PaChr5_15522063_15531773_evm.model.PaChr5.808_1_CDS_4362463413_2866:0.0442117)n51:0.00491241)n31:0.00551268)n28:0.0107396)n24:0.00596762)n11:0.0511581)n5:0.0336781)n4:0.0564793)n0;
```
