## Supplementary Dataset S1 for "Gene turnover and contingency facilitated the repeated evolution of C_4_ photosynthesis in grasses": OG0004488_tree.txt

```
(((Phragmites_australis_Phragmites_australis_PaChr21_21496823_21498223_evm.model.PaChr21.823_1_CDS_4362429127_25472:0.0386729,Phragmites_australis_Phragmites_australis_PaChr21_21519796_21521043_evm.model.PaChr21.824_1_CDS_4362429129_26312:0.045063)n2:0.0718159,(((Eleusine_coracana_ELECO.r07.9AG0684770:0.112891,Eragrostis_curvula_EJB05_27420:0.0820357)n5:0.0671921,((Eragrostis_curvula_EJB05_27424:0.169578,(Eleusine_coracana_ELECO.r07.9BG0710840:0.0502962,((Eleusine_coracana_ELECO.r07.9AG0684650:0,Eleusine_coracana_ELECO.r07.9AG0684720:0)n10:0.00346525,Eleusine_coracana_ELECO.r07.9BG0710690:0.0148995)n9:0.052112)n8:0.018271)n7:0.0363517,((Eleusine_coracana_ELECO.r07.9BG0710730:0.13476,(Eleusine_coracana_ELECO.r07.9AG0684680:0.0208794,Eleusine_coracana_ELECO.r07.9BG0710750:0.0254942)n13:0.0339908)n12:0.060826,(Eragrostis_curvula_EJB05_27422:0.15085,(Eragrostis_curvula_EJB05_27410:0.0899525,Eragrostis_curvula_EJB05_27414:0.113396)n15:0.0383752)n14:0.0144037)n11:0.00160041)n6:0.0253308)n4:0.0512011,((((ASEM_AUS1_H_AUS1CM014277.1002510.1:0.0778214,(ASEM_AUS1_H_AUS1CM014270.1001041.1:5e-09,ASEM_AUS1_H_AUS1CM014273.1000813.1:5e-09)n20:0.0434211)n19:0.0608708,(((Digitaria_radicosa_Dra08G0108700:6e-09,Digitaria_radicosa_Dra08G0108700.2:5e-09)n23:0.0543562,(Digitaria_exilis_H_Dex8A-001502.1:0.0674033,Digitaria_exilis_H_Dex8A-001501.1:0.0555842)n24:0.0219451)n22:0.0992227,Cenchrus_americanus_H_CamCM007982.2000494.1:0.154764)n21:0.0213678)n18:0.0115311,((Panicum_virgatum_Pavir.8KG197500:0.0123008,Panicum_virgatum_Pavir.8KG292700:0.0156088)n26:0.0480308,(Panicum_virgatum_Pavir.8NG121800:0.0500721,(Panicum_virgatum_Pavir.8KG290500:0.0290006,(Panicum_virgatum_Pavir.J728500:5e-09,Panicum_virgatum_Pavir.J728600:0.00401742)n29:0.0127486)n28:0.0293271)n27:0.0224066)n25:0.056494)n17:0.02286,(Panicum_virgatum_Pavir.8NG134500:0.141323,((((ASEM_RSA5_H_RSA5chrom8001008.1:0.00414436,ASEM_RSA5_H_RSA5chrom8001012.1:0.00746002)n34:0.136499,(Digitaria_exilis_H_Dex5B-003778.1:0.0255819,(Digitaria_exilis_H_Dex5B-003777.1:0.0136265,Digitaria_exilis_H_Dex5A-003753.1:0.0055692)n36:0.00394804)n35:0.0880008)n33:0.0527234,((Digitaria_exilis_H_Dex8A-000736.1:0.0288102,(Digitaria_exilis_H_Dex5A-000771.1:5e-09,Digitaria_exilis_H_Dex5A-003754.1:5e-09)n39:0.014584)n38:0.070662,(Urochloa_fusta_Urofu.8G163300:0.0753887,(Dichantelium_oligosantes_H_DolKV774945.1000004.1:0.138748,(ASEM_AUS1_H_AUS1CM014277.1001237.1:0.0110035,ASEM_RSA5_H_RSA5chrom8001007.1:0.0207118)n42:0.0683091)n41:0.0127706)n40:0.0271591)n37:0.0476294)n32:0.0195775,(ASEM_AUS1_H_AUS1CM014278.1002400.1:0.0121298,(ASEM_RSA5_H_RSA5chrom8002250.1:0.029376,ASEM_RSA5_H_RSA5chrom9005769.1:0.0556175)n44:0.00617972)n43:0.0140516)n31:0.0160693)n30:0.00178548)n16:0.0152883)n3:0.0133753)n1:0.0160909,((Aristida_adscensionis_H_Aadptg000006l000028.1:0.0352225,(Aristida_adscensionis_H_Aadptg000006l000478.1:0.00680753,(Aristida_adscensionis_H_Aadptg000006l000476.1:0.0484342,(Aristida_adscensionis_H_Aadptg000006l000027.1:6e-09,Aristida_adscensionis_H_Aadptg000006l000477.1:5e-09)n49:5e-09)n48:0.0109105)n47:0.019762)n46:0.0985233,(Stipagrostis_hirtigluma_H_Shi_ptg000013l_000154.1:0.0980534,(Stipagrostis_hirtigluma_H_Shi_ptg000013l_000941.1:0.0669399,Stipagrostis_hirtigluma_H_Shi_ptg000013l_000156.1:0.0520869)n51:0.00520869)n50:0.000578743)n45:0.0364356)n0;
```
