## Supplementary Dataset S1 for "Gene turnover and contingency facilitated the repeated evolution of C_4_ photosynthesis in grasses": OG0004489_tree.txt

```
(((Ananas_comosus_H_Ananas_contig2_001077.1:0.0197547,Tillandsia_fasciculata_H_Tillandsia_CM054942.1_000060.1:0.0223872)n2:0.141579,(Juncus_effusus_H_Juncus_Jeff_scaffold_13_001023.1:0.251665,Carex_scoparia_H_Carex_Csco_scaffold_23_000263.1:0.192213)n3:0.103791)n1:0.0425868,(Streptochaeta_angustifolia_strangu_032243:0.0744033,((Pharus_latifolius_Phala.07G246600:5e-09,(Pharus_latifolius_Phala.07G246600.3:0,Pharus_latifolius_Phala.07G246600.2:0)n7:5e-09)n6:0.0534453,(((Leersia_perrieri_LPERR02G15710:0.0531461,Oryza_sativa_LOC_Os02g33610:0.0321611)n10:0.0216042,(Zizania_latifolia_GWHTBFHI021231:0.0293914,Zizania_latifolia_GWHTBFHI025866:0.0319888)n11:0.0142864)n9:0.0369678,(((Brachypodium_distachyon_BRADI_3g45230v3:0.0438548,(Hordeum_spontaneum_WB01_005702_0019803:5e-09,Hordeum_vulgareMorex_HORVU.MOREX.r3.6HG0585390:0.000417244)n15:0.063135)n14:0.037517,(((Ampelocalamus_luodianensis_Alu02Dg15360.2:0.0260239,Ampelocalamus_luodianensis_Alu02Cg00430.1:0.0171004)n18:0.00229404,(Dendrocalamus_sinicus_Dendrocalamus_sinicus_Dsi02B_29300745_29311064_Dsi02Bg09590.1_1_CDS_4147717525_8552:0.024299,Dendrocalamus_sinicus_Dendrocalamus_sinicus_Dsi02A_26775027_26782690_Dsi02Ag09910.1_1_CDS_4147710811_38355:0.0234206)n19:0.00260229)n17:0.00165125,Olyra_latifolia_Ola039113:0.0503795)n16:0.00884534)n13:0.00755437,((Eragrostis_curvula_EJB05_21401:0.0407215,(Eleusine_coracana_ELECO.r07.2AG0133190:0.00303202,Eleusine_coracana_ELECO.r07.2BG0188680:0.00860264)n22:0.0507877)n21:0.033438,((Phragmites_australis_Phragmites_australis_PaChr6_26190114_26204821_evm.model.PaChr6.1127_1_CDS_4362466604_28105:0.0260617,(Aristida_adscensionis_H_Aadptg000012l000130.1:0.0575949,Stipagrostis_hirtigluma_H_Shi_ptg000038l_001283.1:0.048827)n25:0.00990676)n24:0.00192585,(Chasmanthium_laxum_Chala.05G149000:0.0251158,(((Echinocloa_haploclada_eh_chr7.1925:0.0326734,(ASEM_AUS1_H_AUS1CM014270.1001064.1:0.00868894,ASEM_RSA5_H_RSA5chrom1001145.1:0.00784867)n30:0.0249511)n29:0.00646809,((Digitaria_radicosa_Dra01G0144400:0.0188103,(Digitaria_exilis_H_Dex1A-000903.1:0.0133111,Digitaria_exilis_H_Dex1B-000842.1:0.00972921)n33:0.0102668)n32:0.0279402,(Dichantelium_oligosantes_H_DolKV775242.1000005.1:0.027577,((Panicum_virgatum_Pavir.1KG323800:0.0198476,Panicum_hallii_Pahal.1G259300:0.013322)n36:0.0134025,((Cenchrus_americanus_H_CamCM007984.2000964.1:0.0274394,Setaria_viridis_SEVIR_1G189500v2:0.00874036)n38:0.0106968,(Urochloa_fusta_Urofu.1G207300:0.0377481,(Urochloa_fusta_Urofu.1G207500:0.0179049,(Urochloa_fusta_Urofu.1G207400:0.0221659,Urochloa_fusta_Urofu.5G188000:0.00578523)n41:0.00504233)n40:0.00667407)n39:0.00623437)n37:0.00672568)n35:0.00395949)n34:0.00272864)n31:0.00276262)n28:0.0115084,((Sorghum_bicolor_SORBI_3004G070400:0.027193,Sorghum_bicolor_SORBI_3004G070200:0.0072559)n43:0.0082935,(Zea_mays_Zm00001eb234620:0.0292717,((Zea_mays_Zm00001eb129200:0.235928,(((Zea_mays_Zm00001eb206430:6e-09,Zea_mays_Zm00001eb187210:0.0705272)n49:6e-09,Zea_mays_Zm00001eb427760:0.00727983)n48:0.00411136,Zea_mays_Zm00001eb129190:0.0230656)n47:0.00654524)n46:0.0024873,(Zea_mays_Zm00001eb055670:0.0290843,(Zea_mays_Zm00001eb187220:0.012461,Zea_mays_Zm00001eb395650:0.0145277)n51:0.00372658)n50:0.0192191)n45:0.0159764)n44:0.00177516)n42:0.00286274)n27:0.0119735)n26:0.0166434)n23:0.00365239)n20:0.0285689)n12:0.00646221)n8:0.0536992)n5:0.0295327)n4:0.0425868)n0;
```
