## Supplementary Dataset S1 for "Gene turnover and contingency facilitated the repeated evolution of C_4_ photosynthesis in grasses": OG0004490_tree.txt

```
((Juncus_effusus_H_Juncus_Jeff_scaffold_14_000460.1:0.397137,Tillandsia_fasciculata_H_Tillandsia_CM054933.1_001058.1:0.150136)n1:0.0586846,((Streptochaeta_angustifolia_strangu_034090:0.0777974,((Pharus_latifolius_Phala.02G177000:5e-09,(Pharus_latifolius_Phala.02G177000.3:0,Pharus_latifolius_Phala.02G177000.2:0)n6:5e-09)n5:0.0569186,((((Zizania_latifolia_GWHTBFHI021332:0.0232882,Zizania_latifolia_GWHTBFHI025789:0.0354898)n10:0.0256468,(Leersia_perrieri_LPERR02G17110:0.0243031,Oryza_sativa_LOC_Os02g35870:0.04007)n11:0.0187765)n9:0.0229953,((Brachypodium_distachyon_BRADI_3g46390v3:0.0405021,(Hordeum_spontaneum_WB01_004863_0793271:0.0351959,Hordeum_vulgareMorex_HORVU.MOREX.r3.6HG0589580:0.00198465)n14:0.0614184)n13:0.0340616,(Olyra_latifolia_Ola021360:0.0354417,((Dendrocalamus_sinicus_Dendrocalamus_sinicus_Dsi02C_22351522_22355737_Dsi02Cg08640.2_-1_CDS_4147723735_36145:0.0218377,Ampelocalamus_luodianensis_Alu09CXg14200.2:0.0101794)n17:0.00727252,((Dendrocalamus_sinicus_Dendrocalamus_sinicus_Dsi02A_28344685_28352806_Dsi02Ag10720.1_-1_CDS_4147711054_4591:0.0339356,(Dendrocalamus_sinicus_Dendrocalamus_sinicus_Dsi02B_31668159_31671537_Dsi02Bg10450.1_-1_CDS_4147717783_40067:0.00593181,Dendrocalamus_sinicus_Dendrocalamus_sinicus_DsiCtg00181_11152_14923_DsiCtg00181g00010.1_1_CDS_4147848700_52322:0.00113422)n20:0.0205971)n19:0.00185981,Ampelocalamus_luodianensis_Alu02Dg14010.1:0.0125486)n18:0.00139429)n16:0.00252898)n15:0.000280998)n12:0.0146276)n8:0.0100697,((Aristida_adscensionis_H_Aadptg000012l000682.1:0.0370207,((Phragmites_australis_Phragmites_australis_PaChr5_27491361_27499821_evm.model.PaChr5.1173_1_CDS_4362459493_10847:0.0318822,(Chasmanthium_laxum_Chala.05G163700:0.0225352,((Dichantelium_oligosantes_H_DolKV778009.1000005.1:0.0249167,((Echinocloa_haploclada_eh_chr7.2118:0.0322818,(ASEM_AUS1_H_AUS1CM014270.1003257.1:0.00617129,ASEM_RSA5_H_RSA5chrom1003128.1:0.0054127)n30:0.014357)n29:0.004721,(((Digitaria_radicosa_Dra01G0158200.3:5e-09,(Digitaria_radicosa_Dra01G0158200:5e-09,Digitaria_radicosa_Dra01G0158200.2:5e-09)n34:5e-09)n33:0.0194145,(Digitaria_exilis_H_Dex1A-002632.1:0.00824909,Digitaria_exilis_H_Dex1B-002581.1:0.00825586)n35:0.00846508)n32:0.0170138,(Urochloa_fusta_Urofu.1G227700:0.0209584,((Cenchrus_americanus_H_CamCM007984.2004130.1:0.0217788,Setaria_viridis_SEVIR_1G205800v2:0.00583182)n38:0.0168613,(Panicum_hallii_Pahal.1G274600:0.013705,(Panicum_virgatum_Pavir.1NG306100:0.00938889,Panicum_virgatum_Pavir.1KG361800:0.0188897)n40:0.00209886)n39:0.0037014)n37:0.00287265)n36:0.00508986)n31:0.00243057)n28:0.00286621)n27:0.0124426,(Sorghum_bicolor_SORBI_3004G185900:0.0184175,(Zea_mays_Zm00001eb244510:0.0307746,Zea_mays_Zm00001eb182680:0.0222351)n42:0.00247057)n41:0.00179238)n26:0.00928193)n25:0.0103276)n24:0.00290003,(Stipagrostis_hirtigluma_H_Shi_ptg000038l_000896.1:0.034512,Phragmites_australis_Phragmites_australis_PaChr6_27944074_27948794_evm.model.PaChr6.1230_1_CDS_4362466834_39898:0.0306977)n43:0.00704327)n23:0.000782585)n22:0.00129908,(Eragrostis_curvula_EJB05_21179:0.0294844,(Eleusine_coracana_ELECO.r07.2AG0134650:0.00288823,Eleusine_coracana_ELECO.r07.2BG0190180:0.00527062)n45:0.0405309)n44:0.0248361)n21:0.0363764)n7:0.0460666)n4:0.0216046)n3:0.0110821,((Streptochaeta_angustifolia_strangu_018209:0.0783166,(Ampelocalamus_luodianensis_Alu04Cg09880.1:0.0425964,(Olyra_latifolia_scaffold14_3152781_3157107_+:0.0655647,Dendrocalamus_sinicus_Dendrocalamus_sinicus_Dsi04B_26193613_26197613_Dsi04Bg05710.1_-1_CDS_4147754572_54263:0.0460716)n49:0.00848994)n48:0.0601541)n47:0.00668379,(Pharus_latifolius_Phala.06G118000.2:5e-09,(Pharus_latifolius_Phala.06G118000:5e-09,Pharus_latifolius_Phala.06G118000.3:5e-09)n51:5e-09)n50:0.0432101)n46:0.00480112)n2:0.0586846)n0;
```
