## Supplementary Dataset S1 for "Gene turnover and contingency facilitated the repeated evolution of C_4_ photosynthesis in grasses": OG0004491_tree.txt

```
((Eragrostis_curvula_EJB05_20596:7e-09,(Eragrostis_curvula_EJB05_38221:0.00611453,Eragrostis_curvula_EJB05_51478:5e-09)n2:0.00244669)n1:0.0894393,(Phragmites_australis_Phragmites_australis_PaChr6_32433221_32434925_evm.model.PaChr6.1521_1_CDS_4362467480_14247:0.0809694,((Chasmanthium_laxum_Chala.05G208000:0.0679345,((Sorghum_bicolor_SORBI_3004G304300:0.0833692,Sorghum_bicolor_SORBI_3004G304200:0.0817161)n7:0.0648809,(Echinocloa_haploclada_eh_chr7.2613:0.0512558,(((Digitaria_exilis_H_Dex1A-001189.1:0.0432484,Digitaria_exilis_H_Dex1B-001117.1:0.0233129)n11:0.0585663,Urochloa_fusta_Urofu.1G279200:0.061601)n10:0.00488206,((Panicum_hallii_Pahal.1G325100:0.0220806,(Panicum_virgatum_Pavir.1KG410100:0.0269382,Panicum_virgatum_Pavir.J392300:0.0140449)n14:0.00667025)n13:0.0206485,Dichantelium_oligosantes_H_DolKV769869.1000010.1:0.080475)n12:0.00290072)n9:0.00402984)n8:0.0144916)n6:0.034069)n5:0.0253429,(Chasmanthium_laxum_Chala.05G208100:0.0844119,(((Zea_mays_Zm00001eb185830:0.0225516,(Zea_mays_Zm00001eb185840:0.0427273,Zea_mays_Zm00001eb185880:0.0123038)n19:0.0131715)n18:0.109723,(Sorghum_bicolor_SORBI_3004G303800:0.0496785,(Sorghum_bicolor_SORBI_3004G304100:0.0484638,Sorghum_bicolor_SORBI_3004G304000:0.0651654)n21:0.0202405)n20:0.00224895)n17:0.0149893,((((Urochloa_fusta_Urofu.1G279300:0.0368833,(Cenchrus_americanus_H_CamCM007984.2004367.1:0.0396073,Setaria_viridis_SEVIR_1G254500v2:0.0180301)n26:0.0218888)n25:0.0146209,((Digitaria_radicosa_Dra01G0198700:5e-09,(Digitaria_radicosa_Dra01G0198700.2:5e-09,Digitaria_radicosa_Dra01G0198700.3:5e-09)n29:5e-09)n28:0.0456489,(Digitaria_exilis_H_Dex1A-001190.1:0.00432733,Digitaria_exilis_H_Dex1B-001118.1:0.00503164)n30:0.0453734)n27:0.0281179)n24:0.00924791,(Dichantelium_oligosantes_H_DolKV769869.1000011.1:0.059061,(ASEM_AUS1_H_AUS1CM014270.1001451.1:0.0146217,ASEM_RSA5_H_RSA5chrom1001510.1:0.0176214)n32:0.0477659)n31:0.0149737)n23:0.0901722,(((ASEM_AUS1_H_AUS1CM014270.1001452.1:0.0107017,ASEM_RSA5_H_RSA5chrom1001511.1:0.0271739)n35:0.059074,(((Digitaria_radicosa_Dra01G0198900:0.0320893,((Digitaria_exilis_H_Dex1A-001194.1:0.0197762,Digitaria_exilis_H_Dex1B-001124.1:0.0134412)n40:0.041394,(Digitaria_exilis_H_Dex3A-001360.1:0.023881,(Digitaria_exilis_H_Dex1A-001192.1:0.00601492,Digitaria_exilis_H_Dex1B-001120.1:0.00360833)n42:0.0324349)n41:0.0144477)n39:0.00740836)n38:0.0365559,(Panicum_hallii_Pahal.1G325200:0.0213736,((Panicum_virgatum_Pavir.1NG312900:0.0339473,Panicum_virgatum_Pavir.1KG410200:0.020668)n45:0.0223272,Panicum_virgatum_Pavir.1NG368900:0.043299)n44:0.004811)n43:0.0105962)n37:0.00202658,((Setaria_viridis_SEVIR_1G254600v2:0.0403681,Urochloa_fusta_Urofu.1G279400:0.0429914)n47:0.00411392,(Echinocloa_haploclada_eh_chr7.2617:0.114812,Dichantelium_oligosantes_H_DolKV769869.1000005.1:0.0462724)n48:0.0112583)n46:0.00298368)n36:0.00620647)n34:0.0204894,(Dichantelium_oligosantes_H_DolKV769869.1000012.1:0.0584723,(Digitaria_radicosa_Dra01G0198800:0.0364168,(Digitaria_exilis_H_Dex1A-001191.1:0.00716644,Digitaria_exilis_H_Dex1B-001119.1:0.00551664)n51:0.0730755)n50:0.043686)n49:0.004854)n33:0.0248834)n22:0.00276483)n16:0.0641964)n15:0.0651366)n4:0.0072374)n3:0.0209081)n0;
```
