## Supplementary Dataset S1 for "Gene turnover and contingency facilitated the repeated evolution of C_4_ photosynthesis in grasses": OG0004492_tree.txt

```
((((Olyra_latifolia_Ola025259:0.127876,((Ampelocalamus_luodianensis_Alu09CXg09130.2:0.0265427,Dendrocalamus_sinicus_Dendrocalamus_sinicus_Dsi02C_26605394_26608298_Dsi02Cg11440.1_-1_CDS_4147724575_54164:0.024957)n5:0.0279354,(Ampelocalamus_luodianensis_Alu02Dg09570.1:0.102229,Dendrocalamus_sinicus_Dendrocalamus_sinicus_Dsi02B_37991790_37995414_Dsi02Bg13500.1_-1_CDS_4147718698_43448:0.0722017)n6:0.00802242)n4:0.0368894)n3:0.0293555,(((Zizania_latifolia_GWHTBFHI021733:0.102347,Zizania_latifolia_GWHTBFHI026615:0.0747638)n9:0.042971,(Leersia_perrieri_LPERR02G21400:0.146349,Oryza_sativa_LOC_Os02g43670:0.114034)n10:0.0391506)n8:0.0688336,(Brachypodium_distachyon_BRADI_3g50420v3:0.160647,(Hordeum_vulgareMorex_HORVU.MOREX.r3.6HG0600010:5e-09,(Hordeum_spontaneum_WB01_006356_0462222:0.191485,Hordeum_spontaneum_WB01_001711_0028766:0.00117229)n13:0.000130255)n12:0.0522415)n11:0.128745)n7:0.031226)n2:0.0911244,((Phragmites_australis_Phragmites_australis_PaChr6_33191754_33193968_evm.model.PaChr6.1570_1_CDS_4362467588_17194:0.116049,Chasmanthium_laxum_Chala.05G214600:0.0894902)n15:0.0259497,(((Eragrostis_curvula_EJB05_20535:0.0750628,(Eleusine_coracana_ELECO.r07.2AG0139460:0.0611415,Eleusine_coracana_ELECO.r07.2BG0195110:0.0736469)n19:0.146806)n18:0.0784438,(Aristida_adscensionis_H_Aadptg000001l000500.1:0.0947914,Stipagrostis_hirtigluma_H_Shi_ptg000038l_000632.1:0.0851414)n20:0.0304212)n17:0.0142506,((Zea_mays_Zm00001eb186310:0.102384,Sorghum_bicolor_SORBI_3004G297800:0.0666254)n22:0.0553093,(((Panicum_hallii_Pahal.1G331000:0.0317767,(Panicum_virgatum_Pavir.1NG377700:0.0327632,Panicum_virgatum_Pavir.1KG417400:0.0369219)n26:0.00870088)n25:0.0506209,(Cenchrus_americanus_H_CamCM007984.2000565.1:0.0779726,Setaria_viridis_SEVIR_1G260600v2:0.0384897)n27:0.0302382)n24:0.0102798,(Dichantelium_oligosantes_H_DolKV775867.1000003.1:0.0821112,(Urochloa_fusta_Urofu.1G285900:0.0661182,(ASEM_AUS1_H_AUS1CM014270.1001485.1:0.091021,(Echinocloa_haploclada_eh_chr7.2685:0.124902,(Digitaria_radicosa_Dra01G0204200:0.0619599,(Digitaria_exilis_H_Dex1A-002371.1:0.0202623,Digitaria_exilis_H_Dex1B-002334.1:0.0282459)n33:0.0931577)n32:0.0444421)n31:0.0168603)n30:0.0108866)n29:0.0170338)n28:0.0153403)n23:0.0225371)n21:0.0677161)n16:0.0227842)n14:0.049795)n1:0.030356,((Sorghum_bicolor_SORBI_3007G127600:0.104834,Zea_mays_Zm00001eb179050:0.115994)n35:0.0747165,((Setaria_viridis_SEVIR_6G152400v2:0.383651,(Oryza_sativa_LOC_Os08g26370:0.554369,Eragrostis_curvula_EJB05_20544:0.81988)n38:0.120083)n37:0.111209,(((Phragmites_australis_Phragmites_australis_PaChr14_20911163_20913111_evm.model.PaChr14.863_1_CDS_4362393215_1372:0.115354,((Eragrostis_curvula_EJB05_49136:0.00122245,Eragrostis_curvula_EJB05_49135:5e-09)n43:0.130028,(Eleusine_coracana_ELECO.r07.8BG0659350:0.0556898,Eleusine_coracana_ELECO.r07.8AG0630620:0.0430584)n44:0.0979966)n42:0.0645103)n41:0.028985,(Aristida_adscensionis_H_Aadptg000044l000036.1:0.124992,(Stipagrostis_hirtigluma_H_Shi_ptg000082l_000124.1:0.00506833,(Stipagrostis_hirtigluma_H_Shi_ptg000002l_000580.1:0.00482928,Stipagrostis_hirtigluma_H_Shi_ptg000072l_000050.1:0.00490852)n47:0.0112462)n46:0.0921425)n45:0.0580016)n40:0.0151206,((Cenchrus_americanus_H_CamCM007982.2004466.1:0.113563,Setaria_viridis_SEVIR_6G152500v2:0.0534145)n49:0.0424903,(Echinocloa_haploclada_eh_chr8.1853:0.0740482,(ASEM_AUS1_H_AUS1CM014275.1002816.1:0.0236911,ASEM_RSA5_H_RSA5chrom6000069.1:0.0552622)n51:0.0822568)n50:0.0163941)n48:0.0239306)n39:0.00265896)n36:0.0190077)n34:0.00211197)n0;
```
