## Supplementary Dataset S1 for "Gene turnover and contingency facilitated the repeated evolution of C_4_ photosynthesis in grasses": OG0004493_tree.txt

```
(((Ananas_comosus_H_Ananas_contig4_000494.1:0.0344134,(Tillandsia_fasciculata_H_Tillandsia_CM054952.1_000156.1:5e-09,(Tillandsia_fasciculata_H_Tillandsia_CM054952.1_000689.1:5e-09,Tillandsia_fasciculata_H_Tillandsia_CM054952.1_000171.1:5e-09)n4:0.00204519)n3:0.03051)n2:0.133327,(Juncus_effusus_H_Juncus_Jeff_scaffold_5_000556.1:0.190236,Carex_scoparia_H_Carex_Csco_scaffold_12_000304.1:0.123954)n5:0.0892433)n1:0.0195119,((Pharus_latifolius_Phala.02G233200:0.0665117,((((Zizania_latifolia_GWHTBFHI021799:0.043143,Zizania_latifolia_GWHTBFHI026531:0.0268737)n11:0.033942,(Leersia_perrieri_LPERR02G22050:0.0261057,Oryza_sativa_LOC_Os02g44690:0.0343494)n12:0.0363362)n10:0.0524567,((Brachypodium_distachyon_BRADI_3g51340v3:0.0384055,(Hordeum_spontaneum_WB01_002007_0304886:0.00744728,Hordeum_vulgareMorex_HORVU.MOREX.r3.6HG0602290:5e-09)n15:0.102134)n14:0.0268346,((Ampelocalamus_luodianensis_Alu02Dg08840.3:0.0188081,Ampelocalamus_luodianensis_Alu09CXg08370.1:0.012516)n17:0.00203881,(Olyra_latifolia_Ola038223:0.0860797,(Dendrocalamus_sinicus_Dendrocalamus_sinicus_Dsi02C_27444601_27452562_Dsi02Cg11980.1_-1_CDS_4147724737_31645:0.0208311,(Dendrocalamus_sinicus_Dendrocalamus_sinicus_Dsi02A_39239373_39242048_Dsi02Ag15440.1_-1_CDS_4147712470_5722:0.00824206,Dendrocalamus_sinicus_Dendrocalamus_sinicus_Dsi02B_38786155_38788734_Dsi02Bg13940.1_-1_CDS_4147718830_4054:0.0429198)n20:0.00429198)n19:0.000476886)n18:0.0058469)n16:5e-09)n13:0.0286911)n9:0.0145726,(((Eragrostis_curvula_EJB05_19519:0.048671,(Eleusine_coracana_ELECO.r07.6AG0536140:0.0644142,(Eleusine_coracana_ELECO.r07.2AG0140230:0.00209272,Eleusine_coracana_ELECO.r07.2BG0195900:0.00193173)n25:0.0507687)n24:0.0121495)n23:0.0233928,(Phragmites_australis_Phragmites_australis_PaChr6_34040045_34042476_evm.model.PaChr6.1632_1_CDS_4362467726_32732:0.023868,Phragmites_australis_Phragmites_australis_PaChr5_34368092_34372244_evm.model.PaChr5.1593_1_CDS_4362460425_20537:0.0315749)n26:0.00350832)n22:0.0121724,((Aristida_adscensionis_H_Aadptg000001l000626.1:0.0497181,Stipagrostis_hirtigluma_H_Shi_ptg000038l_000589.1:0.0312507)n28:0.00967699,(Chasmanthium_laxum_Chala.05G222900:0.0351114,((Sorghum_bicolor_SORBI_3004G288100:0.0129568,Zea_mays_Zm00001eb186920:0.0188868)n31:0.0210816,((Dichantelium_oligosantes_H_DolKV776428.1000009.1:0.0274838,(ASEM_AUS1_H_AUS1CM014270.1002845.1:0.00783204,ASEM_RSA5_H_RSA5chrom1002784.1:0.00666931)n34:0.0216018)n33:0.00824902,((Panicum_hallii_Pahal.1G340500:0.00997396,(Panicum_virgatum_Pavir.1NG393700:0.0102498,(((((Panicum_virgatum_Pavir.1KG435600:5e-09,Panicum_virgatum_Pavir.1KG435500:0.0179136)n42:0.0101082,(Panicum_virgatum_Pavir.1KG435900:0.0143595,Panicum_virgatum_Pavir.1KG439600:0.0128979)n43:5e-09)n41:0.00173453,Panicum_virgatum_Pavir.1KG435700:0.0131154)n40:0.00319606,Panicum_virgatum_Pavir.1KG435800:0.0195207)n39:5e-09,Panicum_virgatum_Pavir.J431900:0.0323672)n38:0.00795355)n37:0.00857621)n36:0.00862991,(Echinocloa_haploclada_eh_chr7.2789:0.0290142,(((Digitaria_radicosa_Dra01G0211700:0.0317646,(Digitaria_exilis_H_Dex1A-002342.1:0.00906942,Digitaria_exilis_H_Dex1B-002292.1:0.0102866)n48:0.0172317)n47:0.00754125,(Urochloa_fusta_Urofu.1G123800:0.0342005,Urochloa_fusta_Urofu.1G415400:0.00728245)n49:0.00513884)n46:0.00206614,(Cenchrus_americanus_H_CamCM007984.2000534.1:0.0143029,Setaria_viridis_SEVIR_1G270300v2:0.00817939)n50:0.0168466)n45:0.00668742)n44:0.00277718)n35:0.00753696)n32:0.0130645)n30:0.0203189)n29:0.00924845)n27:0.0021375)n21:0.0312853)n8:0.0550257)n7:0.0200388,(Streptochaeta_angustifolia_strangu_016052:0.0579168,Streptochaeta_angustifolia_strangu_031742:0.0576766)n51:0.00640851)n6:0.0193136)n0;
```
