## Supplementary Dataset S1 for "Gene turnover and contingency facilitated the repeated evolution of C_4_ photosynthesis in grasses": OG0004494_tree.txt

```
(Ananas_comosus_H_Ananas_contig6_000300.1:0.129746,((Pharus_latifolius_Phala.12G135200:0.0910256,(Streptochaeta_angustifolia_strangu_044062:0.363523,(Streptochaeta_angustifolia_strangu_018923:0.0233259,Streptochaeta_angustifolia_strangu_016154:0.107453)n4:0.0412562)n3:0.00458402)n2:0.0170262,((Olyra_latifolia_Ola001621:0.0563649,(Brachypodium_distachyon_BRADI_3g41400v3:0.0676338,(Hordeum_vulgareMorex_HORVU.MOREX.r3.7HG0684570:0,Hordeum_vulgareMorex_HORVU.MOREX.r3.7HG0684570.2:0,(Hordeum_spontaneum_WB01_001006_0273812:0.26684,Hordeum_spontaneum_WB01_004004_0177324:0)n9:0)n8:0.0367498)n7:0.0491213)n6:0.00485134,((Ampelocalamus_luodianensis_Alu08Cg11690.4:0.00974372,Dendrocalamus_sinicus_Dendrocalamus_sinicus_Dsi08C_6371077_6373750_Dsi08Cg04640.2_-1_CDS_4147809361_24047:0.0152442)n11:0.0182479,((Zizania_latifolia_GWHTBFHI002459:0.0790509,(Leersia_perrieri_LPERR11G04600:0.156244,(Oryza_sativa_LOC_Os08g42110:0.0232294,(Oryza_sativa_LOC_Os08g42290:0.00307258,Oryza_sativa_LOC_Os08g42210:5e-09)n16:0.0228388)n15:0.0402826)n14:0.0149699)n13:0.0497336,((((Stipagrostis_hirtigluma_H_Shi_ptg000002l_001060.1:0,Stipagrostis_hirtigluma_H_Shi_ptg000002l_001055.1:0)n20:0.0117139,Stipagrostis_hirtigluma_H_Shi_ptg000021l_002083.1:0.00907053)n19:0.0393609,(Aristida_adscensionis_H_Aadptg000011l000322.1:0.0957222,Aristida_adscensionis_H_Aadptg000004l000042.1:0.0659782)n21:0.014144)n18:0.0202632,(((Eleusine_coracana_ELECO.r07.8BG0667090:0.0126966,Eleusine_coracana_ELECO.r07.8AG0638750:0.00494519)n24:0.0903935,(Phragmites_australis_Phragmites_australis_PaChr14_28548420_28550538_evm.model.PaChr14.1288_1_CDS_4362391147_23661:0.0605586,Phragmites_australis_Phragmites_australis_PaChr19_26778344_26780845_evm.model.PaChr19.1203_1_CDS_4362411462_29608:0.035071)n25:0.00389678)n23:0.00951955,((Chasmanthium_laxum_Chala.11G027900:0.00595118,Chasmanthium_laxum_Chala.11G028500:0.00708232)n27:0.0395268,((Sorghum_bicolor_SORBI_3007G191700:0.0174118,(Zea_mays_Zm00001eb036800:0.0345566,Zea_mays_Zm00001eb252050:0.030416)n30:0.00585579)n29:0.0689639,(Dichantelium_oligosantes_H_DolKV777764.1000004.1:0.0361126,((ASEM_RSA5_H_RSA5chrom9002909.1:0.307447,Panicum_virgatum_Pavir.4NG247800:0.108601)n33:0.0182699,(((Panicum_virgatum_Pavir.1KG042800:0.025504,(Panicum_virgatum_Pavir.6NG293500:0.0291459,Panicum_virgatum_Pavir.6KG382000:0.0167097)n37:0.00694961)n36:0.00469685,(Panicum_hallii_Pahal.6G278900:0.0481882,Panicum_hallii_Pahal.2G208900:0.0130579)n38:0.00145087)n35:0.00193347,(((Urochloa_fusta_Urofu.6G215900:0.0388197,(Cenchrus_americanus_H_CamCM007985.2002441.1:0.034712,Setaria_viridis_SEVIR_6G232300v2:0.00953726)n42:0.0115803)n41:0.0148369,(ASEM_RSA5_H_RSA5chrom1002726.1:0.00644543,(ASEM_AUS1_H_AUS1CM014275.1003239.1:0.0328549,ASEM_AUS1_H_AUS1CM014270.1002806.1:0.0105552)n44:0.00117279)n43:0.012995)n40:0.00192036,(ASEM_RSA5_H_RSA5chrom9002910.1:0.281945,((Digitaria_radicosa_Dra06G0171600:0.0211113,Digitaria_radicosa_Dra09G0106300:0.0112738)n47:0.00265883,((Digitaria_exilis_H_Dex9A-003630.1:0.00812922,Digitaria_exilis_H_Dex9B-003653.1:0.0129996)n49:0.0367558,(Digitaria_exilis_H_Dex6B-001176.1:0.0264309,Digitaria_exilis_H_Dex6A-001214.1:0.0180434)n50:0.00998724)n48:0.00110969)n46:0.00123098)n45:0.00589009)n39:0.000654455)n34:0.00147945)n32:0.000164384)n31:0.0105799)n28:0.0192734)n26:0.00809278)n22:0.0101515)n17:0.0308408)n12:0.00630582)n10:0.00478227)n5:0.0338454)n1:0.129746)n0;
```
