## Supplementary Dataset S1 for "Gene turnover and contingency facilitated the repeated evolution of C_4_ photosynthesis in grasses": OG0004495_tree.txt

```
((Ananas_comosus_H_Ananas_contig4_000747.1:0.0449176,Tillandsia_fasciculata_H_Tillandsia_CM054931.1_001104.1:0.0434398)n1:0.110869,((Streptochaeta_angustifolia_strangu_005232:0.0449585,Streptochaeta_angustifolia_strangu_000883:0.0491289)n3:0.0500647,(((Pharus_latifolius_Phala.02G245300.2:0.00466935,Pharus_latifolius_Phala.02G245300.3:0.000908268)n6:0.0319374,(Pharus_latifolius_Phala.02G245300:5e-09,Pharus_latifolius_Phala.02G245300.4:5e-09)n7:5e-09)n5:0.062765,((((Zizania_latifolia_GWHTBFHI021886:0.0417379,Zizania_latifolia_GWHTBFHI026443:0.0290872)n11:0.0170302,(Leersia_perrieri_LPERR02G23150:0.0687196,(Oryza_sativa_LOC_Os02g46350:0.0294234,Oryza_sativa_LOC_Os01g64990:0.0614682)n13:0.0068298)n12:0.00602181)n10:0.0437858,(((Olyra_latifolia_Ola032987:0.0818194,Olyra_latifolia_Ola035815:0.0313436)n16:0.0460768,(Dendrocalamus_sinicus_Dendrocalamus_sinicus_Dsi02B_40498741_40502777_Dsi02Bg14810.1_-1_CDS_4147719091_37256:0.0294678,(Ampelocalamus_luodianensis_Alu09CXg07210.2:0.0248155,Ampelocalamus_luodianensis_Alu02Dg07730.2:0.0259021)n18:0.00592793)n17:0.00283204)n15:0.00667207,((Hordeum_spontaneum_WB01_008261_0127316:0.000776842,(Hordeum_vulgareMorex_HORVU.MOREX.r3.5HG0533450:0.0609107,Hordeum_vulgareMorex_HORVU.MOREX.r3.2HG0126900:4.5e-09)n21:5e-10)n20:0.0232544,(Brachypodium_distachyon_BRADI_3g52055v3:0.30742,Brachypodium_distachyon_BRADI_1g22170v3:0.0445789)n22:0.00495322)n19:0.00929221)n14:0.00909246)n9:0.00624786,((Phragmites_australis_Phragmites_australis_PaChr6_35515522_35519985_evm.model.PaChr6.1726_1_CDS_4362467934_35262:0.0341447,(Aristida_adscensionis_H_Aadptg000001l000668.1:0.056344,Stipagrostis_hirtigluma_H_Shi_ptg000038l_000523.1:0.0375496)n25:0.0140952)n24:0.0127633,(((Sorghum_bicolor_SORBI_3004G277200:0.0170717,Zea_mays_Zm00001eb251050:0.0319467)n28:0.0508021,((Eragrostis_curvula_EJB05_54879:0.00270941,Eragrostis_curvula_EJB05_19579:0.00113916)n30:0.0517069,(Eleusine_coracana_ELECO.r07.1BG0092720:0.0243567,(Eleusine_coracana_ELECO.r07.2AG0141410:0.0102816,Eleusine_coracana_ELECO.r07.2BG0197010:0.0114717)n32:0.01335)n31:0.0258071)n29:0.0209883)n27:0.0141794,(Chasmanthium_laxum_Chala.05G234600:0.0262009,((Echinocloa_haploclada_eh_chr7.2914:0.051889,Dichantelium_oligosantes_H_DolKV770248.1000005.1:0.0300822)n35:0.0040304,((ASEM_AUS1_H_AUS1CM014270.1002797.1:0.0152991,ASEM_RSA5_H_RSA5chrom1002711.1:0.0119352)n37:0.0202113,(((Urochloa_fusta_Urofu.7G182500:0.0408266,Urochloa_fusta_Urofu.9G036500:0.0158275)n40:0.0159546,(((Cenchrus_americanus_H_CamCM007983.2001571.1:0.0253064,Setaria_viridis_SEVIR_4G043500v2:0.0130728)n43:0.0234214,(Panicum_hallii_Pahal.1G353100:0.010969,(Panicum_virgatum_Pavir.1KG456500:0.0305443,(Panicum_virgatum_Pavir.1NG439700:0.00645506,Panicum_virgatum_Pavir.1KG241600:0.00887581)n46:0.00501272)n45:0.00176048)n44:0.014649)n42:0.000782082,(Cenchrus_americanus_H_CamCM007984.2000488.1:0.0744601,Setaria_viridis_SEVIR_1G283200v2:0.0237135)n47:0.00650149)n41:0.000722388)n39:0.00213538,((Digitaria_radicosa_Dra01G0221300:5e-09,Digitaria_radicosa_Dra01G0221300.2:5e-09)n49:0.022925,(Digitaria_exilis_H_Dex1B-002239.1:0.0141611,(Digitaria_exilis_H_Dex1A-002291.1:0.0113668,Digitaria_exilis_H_Dex1B-002240.1:0.00216203)n51:0.00578624)n50:0.0121677)n48:0.0207521)n38:0.00212238)n36:0.00209596)n34:0.0280839)n33:0.0144088)n26:0.00503514)n23:0.0272007)n8:0.034709)n4:0.0230414)n2:0.110869)n0;
```
