## Supplementary Dataset S1 for "Gene turnover and contingency facilitated the repeated evolution of C_4_ photosynthesis in grasses": OG0004496_tree.txt

```
((((Carex_scoparia_H_Carex_Csco_scaffold_8_000311.1:0.0983403,Juncus_effusus_H_Juncus_Jeff_scaffold_6_000057.1:0.103256)n3:0.0743866,(Juncus_effusus_H_Juncus_Jeff_scaffold_5_000793.1:0.151027,Carex_scoparia_H_Carex_Csco_scaffold_19_000584.1:0.100618)n4:0.0410688)n2:0.0403993,((Ananas_comosus_H_Ananas_contig4_000597.1:0.0152163,Tillandsia_fasciculata_H_Tillandsia_CM054931.1_000222.1:0.0177874)n6:0.0489127,(Tillandsia_fasciculata_H_Tillandsia_CM054931.1_001107.1:0.0169075,(Ananas_comosus_H_Ananas_contig4_000750.1:5e-09,Ananas_comosus_H_Ananas_contig18_000414.1:0.237995)n8:0.0113497)n7:0.0658307)n5:0.0309424)n1:0.0286397,(((Pharus_latifolius_Phala.02G246500.5:5e-09,((Pharus_latifolius_Phala.02G246500:0,Pharus_latifolius_Phala.02G246500.2:0,Pharus_latifolius_Phala.02G246500.3:0)n13:5e-09,Pharus_latifolius_Phala.02G246500.4:5e-09)n12:5e-09)n11:0.0290939,(((Olyra_latifolia_Ola018092:0.0215373,((Ampelocalamus_luodianensis_Alu09CXg07080.2:0.00735353,Dendrocalamus_sinicus_Dendrocalamus_sinicus_Dsi02C_28802989_28807543_Dsi02Cg12780.1_1_CDS_4147724977_53039:0.0106859)n18:0.00161017,(Dendrocalamus_sinicus_Dendrocalamus_sinicus_Dsi02A_40900352_40904962_Dsi02Ag16380.1_1_CDS_4147712752_50747:0.0115679,Ampelocalamus_luodianensis_Alu02Dg07600.2:0.006605)n19:0.000733889)n17:0.0072711)n16:0.00175183,(((Zizania_latifolia_GWHTBFHI021896:0.0207469,Zizania_latifolia_GWHTBFHI026433:0.0187704)n22:0.0106559,(Oryza_sativa_LOC_Os02g46510:0.0246232,Leersia_perrieri_LPERR02G23250:0.040109)n23:0.00654498)n21:0.0257849,((Hordeum_spontaneum_WB01_001690_1078394:0,Hordeum_vulgareMorex_HORVU.MOREX.r3.6HG0605320:0)n25:0.0434029,Brachypodium_distachyon_BRADI_3g52130v3:0.0326096)n24:0.013289)n20:0.00452972)n15:0.0115449,(((Aristida_adscensionis_H_Aadptg000001l000560.1:0.0312218,Stipagrostis_hirtigluma_H_Shi_ptg000038l_001713.1:0.0186698)n28:0.0138088,((Eragrostis_curvula_EJB05_54649:0.000793767,Eragrostis_curvula_EJB05_19571:5e-09)n30:0.0297157,(Eleusine_coracana_ELECO.r07.2AG0141540:0.010874,Eleusine_coracana_ELECO.r07.2BG0197130:0.00924654)n31:0.0259577)n29:0.0184817)n27:0.00249022,(((Sorghum_bicolor_SORBI_3004G275700:0.0135898,Zea_mays_Zm00001eb251180:0.0245917)n34:0.0290054,(Phragmites_australis_Phragmites_australis_PaChr6_35640338_35644617_evm.model.PaChr6.1737_1_CDS_4362467958_2877:0.0265366,Phragmites_australis_Phragmites_australis_PaChr5_36344717_36349216_evm.model.PaChr5.1685_1_CDS_4362460629_21375:0.0167568)n35:0.00186186)n33:0.00607303,(Chasmanthium_laxum_Chala.05G236100:0.0221132,((Echinocloa_haploclada_eh_chr7.2924:0.0249342,(Cenchrus_americanus_H_CamCM007984.2004495.1:0.0164282,Setaria_viridis_SEVIR_1G284400v2:0.00921258)n39:0.0114258)n38:0.0051565,((ASEM_AUS1_H_AUS1CM014270.1001609.1:0.00731437,ASEM_RSA5_H_RSA5chrom1001671.1:0.00237997)n41:0.01137,((((Digitaria_exilis_H_Dex1A-001322.1:0,Digitaria_exilis_H_Dex1B-001262.1:0)n45:0.0130519,Digitaria_radicosa_Dra01G0222300:0.00773877)n44:0.0124941,(Urochloa_fusta_Urofu.1G403600:0.0208982,Dichantelium_oligosantes_H_DolKV770248.1000018.1:0.0148956)n46:0.00594428)n43:0.00104806,(Panicum_hallii_Pahal.1G354600:0.0056057,(Panicum_virgatum_Pavir.1NG433900:0.0113602,(Panicum_virgatum_Pavir.1KG441300:0.00241189,Panicum_virgatum_Pavir.1KG458100:5e-09)n49:0.00168451)n48:0.00161467)n47:0.00408345)n42:5e-09)n40:0.00254223)n37:0.010254)n36:0.00381953)n32:0.00364771)n26:0.022044)n14:0.0271946)n10:0.0102356,(Streptochaeta_angustifolia_strangu_017313:0.0381083,Streptochaeta_angustifolia_strangu_013546:0.0500536)n50:0.00556152)n9:0.0145419)n0;
```
