## Supplementary Dataset S1 for "Gene turnover and contingency facilitated the repeated evolution of C_4_ photosynthesis in grasses": OG0004497_tree.txt

```
((Juncus_effusus_H_Juncus_Jeff_scaffold_17_000222.1:0.598789,(Ananas_comosus_H_Ananas_contig4_000621.1:0.0223067,Tillandsia_fasciculata_H_Tillandsia_CM054931.1_000244.1:0.0275258)n2:0.29231)n1:0.0483081,((Streptochaeta_angustifolia_strangu_031554:0.092255,((Pharus_latifolius_Phala.02G249800.13:0,Pharus_latifolius_Phala.02G249800.12:0,Pharus_latifolius_Phala.02G249800.10:0,Pharus_latifolius_Phala.02G249800.7:0,Pharus_latifolius_Phala.02G249800.8:0,Pharus_latifolius_Phala.02G249800.5:0,Pharus_latifolius_Phala.02G249800.9:0,Pharus_latifolius_Phala.02G249800.3:0,Pharus_latifolius_Phala.02G249800.4:0,Pharus_latifolius_Phala.02G249800.2:0,Pharus_latifolius_Phala.02G249800:0,Pharus_latifolius_Phala.02G249800.11:0)n6:5e-09,Pharus_latifolius_Phala.02G249800.6:5e-09)n5:0.0725636)n4:0.0257073,((((Hordeum_spontaneum_WB01_002967_1406691:0.00233648,Hordeum_vulgareMorex_HORVU.MOREX.r3.6HG0605960:0.00121706)n10:0.0858566,(Zizania_latifolia_GWHTBFHI026410:0.0586231,(Leersia_perrieri_LPERR02G23470:0.0454895,Oryza_sativa_LOC_Os02g46930:0.0313948)n12:0.0182605)n11:0.0446447)n9:0.0104238,(((Dendrocalamus_sinicus_Dendrocalamus_sinicus_Dsi02C_29009741_29019143_Dsi02Cg12920.1_1_CDS_4147725019_19830:0.0221725,Ampelocalamus_luodianensis_Alu09CXg06810.1:0.0165113)n15:0.00383271,(Ampelocalamus_luodianensis_Alu02Dg07400.2:0.0200928,(Dendrocalamus_sinicus_Dendrocalamus_sinicus_Dsi02A_41281879_41286837_Dsi02Ag16570.1_1_CDS_4147712809_25979:0.0249253,Olyra_latifolia_Ola018120:0.0493383)n17:0.00289227)n16:0.000321364)n14:0.00639139,Dendrocalamus_sinicus_Dendrocalamus_sinicus_Dsi02B_40988009_40996703_Dsi02Bg15100.1_1_CDS_4147719178_29376:0.0498246)n13:0.00258063)n8:0.0149777,((Chasmanthium_laxum_Chala.05G239000:0.0548661,(Aristida_adscensionis_H_Aadptg000001l000573.1:0.0888262,Stipagrostis_hirtigluma_H_Shi_ptg000038l_001726.1:0.0403653)n20:0.0199375)n19:0.00425226,(((Eragrostis_curvula_EJB05_51090:6e-09,Eragrostis_curvula_EJB05_19599:0.00221877)n23:0.0492806,(Eleusine_coracana_ELECO.r07.2AG0141850:0.0121753,Eleusine_coracana_ELECO.r07.2BG0197400:0.0132572)n24:0.0399158)n22:0.0369415,(((Sorghum_bicolor_SORBI_3004G273100:0.0271768,Zea_mays_Zm00001eb251380:0.0328714)n27:0.0368441,((ASEM_AUS1_H_AUS1CM014270.1001626.1:0.0111759,ASEM_RSA5_H_RSA5chrom1002694.1:0.0494368)n29:0.0311197,((Urochloa_fusta_Urofu.1G400000:0.0290346,(Cenchrus_americanus_H_CamCM007984.2004505.1:0.0303199,Setaria_viridis_SEVIR_1G288300v2:0.0085736)n32:0.0190011)n31:0.00741687,(Dichantelium_oligosantes_H_DolKV776531.1000004.1:0.0322153,(((Digitaria_radicosa_Dra01G0225100:5e-09,Digitaria_radicosa_Dra01G0225100.2:5e-09)n36:0.0294506,(Digitaria_exilis_H_Dex1A-001343.1:0.0199928,Digitaria_exilis_H_Dex1B-001279.1:0.0164475)n37:0.0168381)n35:0.0238065,(Echinocloa_haploclada_eh_chr7.2962:0.0350958,(Panicum_hallii_Pahal.1G357900:0.0102284,(Panicum_virgatum_Pavir.1NG437500:0.025048,Panicum_virgatum_Pavir.1KG460900:0.0212711)n40:0.00308931)n39:0.0201031)n38:0.0043663)n34:0.00050602)n33:0.00145823)n30:0.00134628)n28:0.00904436)n26:0.0349672,(Phragmites_australis_Phragmites_australis_PaChr6_35954895_35960137_evm.model.PaChr6.1759_1_CDS_4362468006_23075:0.034444,Phragmites_australis_Phragmites_australis_PaChr5_36691505_36697544_evm.model.PaChr5.1704_1_CDS_4362460673_39880:0.0368664)n41:0.00409626)n25:0.00327892)n21:0.00654362)n18:0.0462619)n7:0.0246172)n3:0.0483081)n0;
```
