## Supplementary Dataset S1 for "Gene turnover and contingency facilitated the repeated evolution of C_4_ photosynthesis in grasses": OG0004498_tree.txt

```
((Pharus_latifolius_Phala.07G148800:0.0739475,(Streptochaeta_angustifolia_strangu_014388:0.102644,(Streptochaeta_angustifolia_strangu_034322:0.0357278,Streptochaeta_angustifolia_strangu_034327:0.0126882)n3:0.0683864)n2:0.0213963)n1:0.0133645,(((Chasmanthium_laxum_Chala.01G095900:0.0233628,Phragmites_australis_Phragmites_australis_PaChr1_21269415_21272153_evm.model.PaChr1.1086_1_CDS_4362363335_7995:0.043312)n6:0.0158376,((((Zea_mays_Zm00001eb368030:0.0454288,(Sorghum_bicolor_SORBI_3003G349900:0.0419406,Sorghum_bicolor_SORBI_3004G248900:0.0254382)n11:0.00282646)n10:0.00789856,(((Digitaria_radicosa_Dra05G0162800:0.0394663,(Digitaria_exilis_H_Dex5A-001821.1:0.0099218,Digitaria_exilis_H_Dex5B-001843.1:0.00451268)n15:0.0452395)n14:0.0297771,(Echinocloa_haploclada_eh_chr1.1662:0.0227661,((Echinocloa_haploclada_eh_chr2.3971:0.0415245,(Panicum_virgatum_Pavir.J139200:0.234416,(ASEM_RSA5_H_RSA5chrom5003307.1:0.16018,(ASEM_AUS1_H_AUS1CM014270.1002721.1:0.0177914,ASEM_AUS1_H_AUS1CM014274.1005002.1:0.00226975)n21:0.000252195)n20:0.00631777)n19:0.0094368)n18:0.013788,(Panicum_hallii_Pahal.5G096900:0.0174809,((Panicum_virgatum_Pavir.5NG581500:0.00252235,Panicum_virgatum_Pavir.5NG583300:0.00251946)n24:0.0129294,(Panicum_virgatum_Pavir.5KG619200:0.0169388,Panicum_virgatum_Pavir.5NG578600:5e-09)n25:0.0153107)n23:0.0109148)n22:0.0120671)n17:0.00120671)n16:0.000134079)n13:0.014478,(Urochloa_fusta_Urofu.5G100000:0.0415702,(Cenchrus_americanus_H_CamCM007987.2003967.1:0.0362195,Setaria_viridis_SEVIR_5G380500v2:0.0145785)n27:0.0110557)n26:0.0113716)n12:0.0124461)n9:0.04616,((((Eragrostis_curvula_EJB05_18696:0,Eragrostis_curvula_EJB05_56114:0)n31:0.0155662,(Eragrostis_curvula_EJB05_32403:0.00578337,Eragrostis_curvula_EJB05_50258:5e-09)n32:0.00805885)n30:0.0479742,(Eleusine_coracana_ELECO.r07.1AG0039310:0.00747377,Eleusine_coracana_ELECO.r07.1BG0089330:0.0152362)n33:0.0200996)n29:0.0318229,Chasmanthium_laxum_Chala.01G275800:0.0243204)n28:0.0129401)n8:0.012039,((Stipagrostis_hirtigluma_H_Shi_ptg000050l_002649.1:0.0445524,(Aristida_adscensionis_H_Aadptg000053l000337.1:0.084784,Aristida_adscensionis_H_Aadptg000062l000382.1:0.0480909)n36:0.00927837)n35:0.0106703,Phragmites_australis_Phragmites_australis_PaChr1_47507834_47509749_evm.model.PaChr1.2375_1_CDS_4362366199_23160:0.0483366)n34:0.0086436)n7:0.0124637)n5:0.0302444,((Zizania_latifolia_GWHTBFHI031406:0.0357877,((Leersia_perrieri_LPERR05G15180:0.0599058,Oryza_sativa_LOC_Os05g38580:0.0364887)n40:0.021701,(Brachypodium_distachyon_BRADI_2g23207v3:0.0561234,Ampelocalamus_luodianensis_Alu05Cg11710.2:0.0379949)n41:0.0124556)n39:0.0121532)n38:0.0316117,(((Hordeum_spontaneum_WB01_000409_0624290:0.0559289,Brachypodium_distachyon_BRADI_2g54520v3:0.0415169)n44:0.0271098,((Zizania_latifolia_GWHTBFHI006059:0.0203898,Zizania_latifolia_GWHTBFHI012987:0.0344833)n46:0.0289876,(Leersia_perrieri_LPERR01G31520:0.0462394,Oryza_sativa_LOC_Os01g62210:0.0449578)n47:0.0299175)n45:0.0207836)n43:0.00612611,(Olyra_latifolia_Ola029926:0.0503703,((Ampelocalamus_luodianensis_Alu01Dg24750.1:0.0258773,Ampelocalamus_luodianensis_Alu01Cg15110.2:0.00668967)n50:0.000743297,(Dendrocalamus_sinicus_Dendrocalamus_sinicus_Dsi01B_51685924_51688159_Dsi01Bg20080.1_-1_CDS_4147699357_15244:0.0327347,Dendrocalamus_sinicus_Dendrocalamus_sinicus_Dsi01A_53073428_53076297_Dsi01Ag22140.1_1_CDS_4147691383_18031:0.0158355)n51:0.0017595)n49:0.00857575)n48:0.00285665)n42:0.0109535)n37:0.00121706)n4:0.0284449)n0;
```
