## Supplementary Dataset S1 for "Gene turnover and contingency facilitated the repeated evolution of C_4_ photosynthesis in grasses": OG0004499_tree.txt

```
((Carex_scoparia_H_Carex_Csco_scaffold_10_000797.1:0.462215,(Ananas_comosus_H_Ananas_contig13_000082.1:0.0322863,Tillandsia_fasciculata_H_Tillandsia_CM054939.1_000630.1:0.0422621)n2:0.221085)n1:0.0623445,((Streptochaeta_angustifolia_strangu_037549:0.154202,(Pharus_latifolius_Phala.10G157900:0.0598267,((Pharus_latifolius_Phala.09G001900:0,Pharus_latifolius_Phala.09G001900.3:0,Pharus_latifolius_Phala.09G001900.4:0)n7:5e-09,Pharus_latifolius_Phala.09G001900.2:0.00697746)n6:0.070004)n5:0.0593359)n4:0.0383204,(((Dendrocalamus_sinicus_Dendrocalamus_sinicus_Dsi12B_138785_140634_Dsi12Bg00030.1_1_CDS_4147843753_53431:0.0655602,(Ampelocalamus_luodianensis_Alu12Cg11580.2:0.0612025,(Ampelocalamus_luodianensis_Alu11Dg14280.1:0.0278957,Ampelocalamus_luodianensis_Alu12Dg00150.4:0.0283216)n12:0.0233305)n11:0.0216684)n10:0.0357546,((Zizania_latifolia_GWHTBFHI029711:0.0736111,((Leersia_perrieri_LPERR11G00060:0.0647358,Leersia_perrieri_LPERR12G00420:0.130321)n16:0.0714885,(Oryza_sativa_LOC_Os12g01010:0.0140909,Oryza_sativa_LOC_Os11g01020:0.0252458)n17:0.0593446)n15:0.026658)n14:0.0778302,((Brachypodium_distachyon_BRADI_4g45380v3:0.102397,(Hordeum_spontaneum_WB01_003983_0024739:0.0180554,Hordeum_vulgareMorex_HORVU.MOREX.r3.5HG0467290:0.00238337)n20:0.114447)n19:0.0702638,(Brachypodium_distachyon_BRADI_4g26905v3:0.193375,(Hordeum_spontaneum_WB01_005444_0025675:0,Hordeum_vulgareMorex_HORVU.MOREX.r3.4HG0354120:0)n22:0.133312)n21:0.0606853)n18:0.0500344)n13:0.0184944)n9:0.0309093,((Aristida_adscensionis_H_Aadptg000008l000785.1:0.11438,(Stipagrostis_hirtigluma_H_Shi_ptg000015l_000153.1:0.00536267,((Stipagrostis_hirtigluma_H_Shi_ptg000041l_000003.1:0.00174249,Stipagrostis_hirtigluma_H_Shi_ptg000140l_000003.1:0.00174357)n27:0.00226542,((Stipagrostis_hirtigluma_H_Shi_ptg000025l_001232.1:5e-09,Stipagrostis_hirtigluma_H_Shi_ptg000101l_000017.1:0.00173748)n29:0.00610187,(Stipagrostis_hirtigluma_H_Shi_ptg000026l_000262.1:0.00973606,Stipagrostis_hirtigluma_H_Shi_ptg000098l_000013.1:0.00610942)n30:0.0105497)n28:0.00742867)n26:0.00479518)n25:0.0702293)n24:0.0523968,((Phragmites_australis_Phragmites_australis_PaChr10_34404712_34406526_evm.model.PaChr10.1276_1_CDS_4362371059_28216:0.0199345,Phragmites_australis_Phragmites_australis_PaChr22_24118810_24120529_evm.model.PaChr22.1130_1_CDS_4362430953_28832:0.0282522)n32:0.0335552,(Chasmanthium_laxum_Chala.09G194300:0.095516,(((ASEM_AUS1_H_AUS1CM014270.1002591.1:0.0116341,ASEM_RSA5_H_RSA5chrom1002525.1:0.00768312)n36:0.0657223,(Dichantelium_oligosantes_H_DolKV776012.1000008.1:0.0777391,Echinocloa_haploclada_eh_chr2.4338:0.129574)n37:0.0145837)n35:0.0469395,(Sorghum_bicolor_SORBI_3K010000:0.170433,((((Cenchrus_americanus_H_CamCM007983.2003788.1:0.0274013,(Cenchrus_americanus_H_CamLKME02018493.1000002.1:0.264614,(Cenchrus_americanus_H_CamCM007984.2003900.1:0.0699905,Cenchrus_americanus_H_CamCM007987.2002015.1:0.059418)n44:0.188412)n43:0.0942162)n42:0.0263601,Setaria_viridis_SEVIR_4G050800v2:0.0273716)n41:0.0412564,(Urochloa_fusta_Urofu.4G243300:0.0620129,(Digitaria_radicosa_Dra04G0021600:0.0534092,(Digitaria_exilis_H_Dex4A-002467.1:0.0112935,Digitaria_exilis_H_Dex4B-000265.1:0.00711965)n47:0.0414829)n46:0.047082)n45:0.00672838)n40:0.00657933,(Panicum_hallii_Pahal.4G306200:0.0252181,((Panicum_virgatum_Pavir.4KG071200:0.00854603,Panicum_virgatum_Pavir.4KG091200:0.0102217)n50:0.0257826,Panicum_virgatum_Pavir.J408500:0.0251666)n49:0.00279628)n48:0.00154725)n39:0.0241666)n38:0.016338)n34:0.030059)n33:0.0250182)n31:0.0229857)n23:0.0645204)n8:0.0842423)n3:0.0623445)n0;
```
