## Supplementary Dataset S1 for "Gene turnover and contingency facilitated the repeated evolution of C_4_ photosynthesis in grasses": OG0004500_tree.txt

```
(((Ananas_comosus_H_Ananas_contig23_000513.1:0.0343729,Tillandsia_fasciculata_H_Tillandsia_CM054952.1_000535.1:0.0502099)n2:0.135686,(Juncus_effusus_H_Juncus_Jeff_scaffold_21_000101.1:0.269483,Carex_scoparia_H_Carex_Csco_scaffold_27_000211.1:0.204104)n3:0.131496)n1:0.0423307,(Streptochaeta_angustifolia_strangu_032429:0.123301,(((Pharus_latifolius_Phala.02G337200:0,Pharus_latifolius_Phala.02G337200.2:0,Pharus_latifolius_Phala.02G337200.3:0,Pharus_latifolius_Phala.02G337200.4:0,Pharus_latifolius_Phala.02G337200.5:0,Pharus_latifolius_Phala.02G337200.6:0,Pharus_latifolius_Phala.02G337200.7:0)n7:0.0896187,Pharus_latifolius_Phala.03G019200:0.0955927)n6:0.0106214,(Cenchrus_americanus_H_CamLKME02027492.1000025.1:0.976041,(((Brachypodium_distachyon_BRADI_3g56100v3:0.065778,(Hordeum_spontaneum_WB01_000717_0288592:0.00467935,Hordeum_vulgareMorex_HORVU.MOREX.r3.6HG0632080:0.00228501)n12:0.0991396)n11:0.0525246,((Chasmanthium_laxum_Chala.05G325600:0.0344888,((Zea_mays_Zm00001eb259260:0.0462905,Sorghum_bicolor_SORBI_3004G352600:0.0310943)n16:0.0469677,(((ASEM_AUS1_H_AUS1CM014270.1002254.1:0.0272112,ASEM_RSA5_H_RSA5chrom1002281.1:0.0121642)n19:0.0188019,Echinocloa_haploclada_eh_chr7.3867:0.074289)n18:0.00887269,((Ampelocalamus_luodianensis_Alu08Dg08460.1:0.307479,Dichantelium_oligosantes_H_DolKV773123.1000003.1:0.019033)n21:0.0291368,((Digitaria_radicosa_Dra01G0307000:0.0240561,(Digitaria_exilis_H_Dex1A-001852.1:0.0165529,Digitaria_exilis_H_Dex1B-001803.1:0.0167737)n24:0.0141466)n23:0.0281391,((Urochloa_fusta_Urofu.1G302800:0.035545,(Panicum_hallii_Pahal.1G455300:0.0167348,(Panicum_virgatum_Pavir.1NG550100:0.0242625,Panicum_virgatum_Pavir.1KG550500:0.0217531)n28:0.0073203)n27:0.0242317)n26:0.00148497,(Cenchrus_americanus_H_CamLKME02027492.1000023.1:0.0503911,Setaria_viridis_SEVIR_1G380600v2:0.0210919)n29:0.0192865)n25:0.00304966)n22:0.00311945)n20:0.004843)n17:0.00681638)n15:0.0186702)n14:0.0165182,((Zizania_latifolia_GWHTBFHI022590:0.0715628,(Leersia_perrieri_LPERR02G31410:0.061692,Oryza_sativa_LOC_Os02g57980:0.0407475)n32:0.0351603)n31:0.0556307,(((Dendrocalamus_sinicus_Dendrocalamus_sinicus_Dsi02A_49113263_49117850_Dsi02Ag22400.1_-1_CDS_4147714558_43997:0.0130069,(Dendrocalamus_sinicus_Dendrocalamus_sinicus_Dsi02C_35894799_35899410_Dsi02Cg18230.1_-1_CDS_4147726612_6894:0.0138569,Dendrocalamus_sinicus_Dendrocalamus_sinicus_Dsi04C_14969425_14980407_Dsi04Cg10550.1_1_CDS_4147760740_1377:0.0344208)n36:0.00453933)n35:0.0177194,(Ampelocalamus_luodianensis_Alu09CXg00660.1:0.0296996,(Ampelocalamus_luodianensis_Alu02Dg00530.1:0.199449,Ampelocalamus_luodianensis_Alu02Dg00510.2:0.00877058)n38:0.0463322)n37:0.00425289)n34:0.00707963,(Olyra_latifolia_Ola007711:0.0258364,Olyra_latifolia_Ola023039:0.185187)n39:0.0366983)n33:0.0221051)n30:0.00801806)n13:0.000890895)n10:0.0171855,((Eragrostis_curvula_EJB05_19126:0.0795034,(Eleusine_coracana_ELECO.r07.2AG0151230:0.0199407,Eleusine_coracana_ELECO.r07.2BG0206640:0.0134193)n42:0.048518)n41:0.0455822,((Aristida_adscensionis_H_Aadptg000001l001118.1:0.0441903,(Stipagrostis_hirtigluma_H_Shi_ptg000038l_000047.1:0.0159719,Stipagrostis_hirtigluma_H_Shi_ptg000149l_000048.1:0.015128)n45:0.0227325)n44:0.0179663,(Phragmites_australis_Phragmites_australis_PaChr6_43323663_43328151_evm.model.PaChr6.2429_1_CDS_4362469496_12573:0.0440518,Phragmites_australis_Phragmites_australis_PaChr5_44128229_44132859_evm.model.PaChr5.2326_1_CDS_4362462055_26417:0.0303544)n46:0.00337271)n43:0.00497279)n40:0.0117024)n9:0.042647)n8:0.00473855)n5:0.0112115)n4:0.0458682)n0;
```
