## Supplementary Dataset S1 for "Gene turnover and contingency facilitated the repeated evolution of C_4_ photosynthesis in grasses": OG0004501_tree.txt

```
((((Pharus_latifolius_Phala.05G011300.7:0,Pharus_latifolius_Phala.05G011300.4:0)n3:0.0188615,(Pharus_latifolius_Phala.05G011300.3:5e-09,(Pharus_latifolius_Phala.05G011300.5:5e-09,(Pharus_latifolius_Phala.05G011300.2:0.00335237,(Pharus_latifolius_Phala.05G011300:0,Pharus_latifolius_Phala.05G011300.6:0)n7:5e-09)n6:5e-09)n5:5e-09)n4:0.00170939)n2:0.100585,(Streptochaeta_angustifolia_strangu_026874:0.11408,Streptochaeta_angustifolia_strangu_023146:0.110403)n8:0.0257999)n1:0.0320953,(((Zizania_latifolia_GWHTBFHI035376:0.0609218,(Oryza_sativa_LOC_Os07g48700:0.056139,(Leersia_perrieri_LPERR03G18460:0.0922161,Leersia_perrieri_LPERR07G23620:0.0700294)n13:0.0136521)n12:0.0195304)n11:0.0678577,((Brachypodium_distachyon_BRADI_1g17300v3:0.085633,(Hordeum_spontaneum_WB01_004786_0408088:0.00174138,Hordeum_vulgareMorex_HORVU.MOREX.r3.2HG0110980:0.00193273)n16:0.095004)n15:0.0656242,(Dendrocalamus_sinicus_Dendrocalamus_sinicus_Dsi07B_547288_551347_Dsi07Bg00480.1_1_CDS_4147792909_30182:0.0352964,(Olyra_latifolia_Ola026716:0.0740911,(Ampelocalamus_luodianensis_Alu07Dg00590.1:0.0336111,(Ampelocalamus_luodianensis_Alu07Dg00610.2:0.0362673,Ampelocalamus_luodianensis_Alu09Cg00720.2:7.1742e-05)n20:0.0324632)n19:0.00360702)n18:0.0112981)n17:0.0146638)n14:0.0079926)n10:0.0164559,((((Eleusine_coracana_ELECO.r07.7AG0582450:0.0133557,Eleusine_coracana_ELECO.r07.7BG0613560:0.0141155)n24:0.0763377,(Eragrostis_curvula_EJB05_10463:0.037467,((Eragrostis_curvula_EJB05_13203:0.25707,Eragrostis_curvula_EJB05_38691:0.000447921)n27:0.0333006,(Eragrostis_curvula_EJB05_20148:5e-09,Eragrostis_curvula_EJB05_01884:0.00137633)n28:0.00436513)n26:0.0822441)n25:0.0274464)n23:0.059389,(Aristida_adscensionis_H_Aadptg000016l000111.1:0.0900687,Stipagrostis_hirtigluma_H_Shi_ptg000011l_000799.1:0.0633383)n29:0.0360504)n22:0.011998,((Phragmites_australis_Phragmites_australis_PaChr5_24801455_24802120_evm.model.PaChr5.1039_1_CDS_4362459195_12959:0.0238448,Phragmites_australis_Phragmites_australis_PaChr16_476149_480669_evm.model.PaChr16.53_1_CDS_4362401541_19927:0.0118369)n31:0.0401582,(Zea_mays_Zm00001eb391420:0.404469,(Zea_mays_Zm00001eb399770:0.126723,((Chasmanthium_laxum_Chala.02G211500:0.012477,Chasmanthium_laxum_Chala.01G030800:0.0102938)n35:0.0489383,((Sorghum_bicolor_SORBI_3002G425200:0.0319632,((((Digitaria_exilis_H_Dex2B-002205.1:0.0391629,Digitaria_radicosa_Dra02G0419100:0.0395647)n41:0.0235022,(Urochloa_fusta_Urofu.2G459900:0.0485487,(Setaria_viridis_SEVIR_2G452100v2:0.0141781,(Cenchrus_americanus_H_CamCM007988.2003870.1:0.0550587,Zea_mays_Zm00001eb399780:0.0389049)n44:0.00398458)n43:0.0225927)n42:0.00851085)n40:0.00592077,(Dichantelium_oligosantes_H_DolKV776477.1000011.1:0.0321318,((Panicum_virgatum_Pavir.2KG569100:0.0353009,Panicum_hallii_Pahal.2G495500:0.0189629)n47:0.00322542,(Panicum_hallii_Pahal.3G146100:0.0158581,(Panicum_virgatum_Pavir.3KG196400:0.161653,Panicum_virgatum_Pavir.J075300:0.0186828)n49:0.00207587)n48:0.0041863)n46:0.0257631)n45:0.00625026)n39:0.00115048,Zea_mays_Zm00001eb111790:0.0555951)n38:0.00617724)n37:0.0485671,(Echinocloa_haploclada_eh_chr3.4688:0.0685666,(ASEM_AUS1_H_AUS1CM014271.1005378.1:0.0134157,ASEM_RSA5_H_RSA5chrom2000664.1:0.0243974)n51:0.033889)n50:0.00466643)n36:0.0276353)n34:0.0153345)n33:0.00153345)n32:0.000170383)n30:0.0143899)n21:0.0184955)n9:0.0320953)n0;
```
