## Supplementary Dataset S1 for "Gene turnover and contingency facilitated the repeated evolution of C_4_ photosynthesis in grasses": OG0004502_tree.txt

```
((Streptochaeta_angustifolia_strangu_017585:0.135997,(Pharus_latifolius_Phala.05G311700:0.177944,((((Pharus_latifolius_Phala.05G035200.6:5e-09,Pharus_latifolius_Phala.05G035200.5:0.00202704)n6:9e-09,Pharus_latifolius_Phala.05G035200:5e-09)n5:0.00123935,((Pharus_latifolius_Phala.05G035200.7:0,Pharus_latifolius_Phala.05G035200.2:0)n8:0.034519,((Pharus_latifolius_Phala.05G035200.8:0,Pharus_latifolius_Phala.05G035200.4:0)n10:6e-09,Pharus_latifolius_Phala.05G035200.3:0.00228215)n9:0.0115835)n7:0.0191985)n4:0.0203601,((Pharus_latifolius_Phala.05G311600.2:0.03317,Pharus_latifolius_Phala.05G311600.3:0.0135558)n12:0.0386818,((Pharus_latifolius_Phala.05G311600:0,Pharus_latifolius_Phala.05G311600.5:0)n14:5e-09,Pharus_latifolius_Phala.05G311600.4:5e-09)n13:0.0013262)n11:0.0207092)n3:0.0338005)n2:0.0557649)n1:0.0219886,(((Zizania_latifolia_GWHTBFHI035563:0.0716824,(Leersia_perrieri_LPERR07G21090:0.0591108,Oryza_sativa_LOC_Os07g45000:0.0423909)n18:0.0281863)n17:0.0668714,((Brachypodium_distachyon_BRADI_1g19670v3:0.0994613,Hordeum_spontaneum_WB01_010834_0026223:0.0745887)n20:0.0426553,(((Ampelocalamus_luodianensis_Alu07Cg01080.1:0.014896,(Dendrocalamus_sinicus_Dendrocalamus_sinicus_DsiCtg00062a_104459_109362_DsiCtg00062ag00080.2_-1_CDS_4147846894_2225:0.00808996,Dendrocalamus_sinicus_Dendrocalamus_sinicus_Dsi07C_2429048_2433945_Dsi07Cg02090.1_-1_CDS_4147797289_51026:0.013723)n24:0.0263492)n23:0.0123296,Olyra_latifolia_Ola005093:0.0846591)n22:0.00432605,((Dendrocalamus_sinicus_Dendrocalamus_sinicus_Dsi07A_2226341_2232730_Dsi07Ag01810.1_-1_CDS_4147789333_7101:0.0498097,Dendrocalamus_sinicus_Dendrocalamus_sinicus_Dsi07B_2453425_2458379_Dsi07Bg01910.1_-1_CDS_4147793338_44257:0.0332078)n26:0.0148787,Ampelocalamus_luodianensis_Alu07Dg02510.4:0.0540963)n25:0.0060107)n21:0.0154084)n19:0.005277)n16:0.0125405,(((Stipagrostis_hirtigluma_H_Shi_ptg000011l_000539.1:0.0769449,Aristida_adscensionis_H_Aadptg000089l000184.1:0.096629)n29:0.00745989,((Phragmites_australis_Phragmites_australis_PaChr15_28119952_28124961_evm.model.PaChr15.1297_1_CDS_4362395675_16538:0.0654907,(Eragrostis_curvula_EJB05_10842:0.0941232,(Eleusine_coracana_ELECO.r07.7AG0579530:0.0060386,Eleusine_coracana_ELECO.r07.7BG0610690:0.0071665)n33:0.0646782)n32:0.0407004)n31:0.00705055,Phragmites_australis_Phragmites_australis_PaChr16_2292612_2297260_evm.model.PaChr16.232_1_CDS_4362400881_39686:0.0529019)n30:0.00587798)n28:0.00841787,(Chasmanthium_laxum_Chala.10G208400:0.0617274,((Sorghum_bicolor_SORBI_3002G396100:0.0416259,Zea_mays_Zm00001eb110390:0.0505296)n36:0.054624,(((Digitaria_radicosa_Dra02G0396300:0.0315299,(Digitaria_exilis_H_Dex2A-002134.1:0.00852555,Digitaria_exilis_H_Dex2B-002060.1:0.00323972)n40:0.0464833)n39:0.0309536,(Urochloa_fusta_Urofu.2G431000:0.0485966,(Cenchrus_americanus_H_CamCM007988.2003727.1:0.043013,Setaria_viridis_SEVIR_2G423800v2:0.0184331)n42:0.0205597)n41:0.00553262)n38:0.0171973,(Dichantelium_oligosantes_H_DolKV772569.1000025.1:0.0400817,((Panicum_hallii_Pahal.2G468200:0.0159595,(Panicum_virgatum_Pavir.2KG563900:0.0315529,Panicum_virgatum_Pavir.2NG607800:0.024367)n46:0.0170573)n45:0.0238019,(Echinocloa_haploclada_eh_chr3.4400:0.0277369,((ASEM_RSA5_H_RSA5chrom2000499.1:0.0116639,(ASEM_AUS1_H_AUS1CM014271.1000225.1:0.0139695,ASEM_AUS1_H_AUS1CM014271.1000224.1:0.0361186)n50:0.00401318)n49:7e-09,(ASEM_AUS1_H_AUS1CM014278.1000448.1:0.370393,ASEM_RSA5_H_RSA5chrom5002143.1:0.193629)n51:0.186019)n48:0.0206687)n47:0.0173905)n44:0.00477281)n43:0.0110759)n37:0.0242921)n35:0.0175793)n34:0.0133389)n27:0.0568219)n15:0.0219886)n0;
```
