## Supplementary Dataset S1 for "Gene turnover and contingency facilitated the repeated evolution of C_4_ photosynthesis in grasses": OG0004503_tree.txt

```
(((Ananas_comosus_H_Ananas_contig13_000257.1:0.010572,Tillandsia_fasciculata_H_Tillandsia_CM054939.1_000302.1:0.0271681)n2:0.0757127,(Carex_scoparia_H_Carex_Csco_scaffold_21_000582.1:0.168978,(Juncus_effusus_H_Juncus_Jeff_scaffold_19_000351.1:0.314408,Juncus_effusus_H_Juncus_Jeff_scaffold_19_000456.1:0.0796846)n4:0.115072)n3:0.0968083)n1:0.0331631,(((Pharus_latifolius_Phala.05G046800:0.00135778,Pharus_latifolius_Phala.05G046800.2:0.0114885)n7:0.0552325,((Streptochaeta_angustifolia_strangu_005946:0.501455,Streptochaeta_angustifolia_strangu_008869:0.532651)n9:0.0726369,(Streptochaeta_angustifolia_strangu_040491:0.176046,(Streptochaeta_angustifolia_strangu_008864:0.162025,(Streptochaeta_angustifolia_strangu_023477:0.00887608,Streptochaeta_angustifolia_strangu_008868:0.0652397)n12:0.000830291)n11:0.0118448)n10:0.0249624)n8:0.0027736)n6:0.0219725,((((Zizania_latifolia_GWHTBFHI035656:0.0266913,Zizania_latifolia_GWHTBFHI037852:0.0213381)n16:0.0139794,(Oryza_sativa_LOC_Os07g43360:0.0196736,Leersia_perrieri_LPERR07G19900:0.042767)n17:0.0066019)n15:0.0319646,((Brachypodium_distachyon_BRADI_1g20770v3:0.0504736,(Hordeum_spontaneum_WB01_002067_0636750:5e-09,Hordeum_vulgareMorex_HORVU.MOREX.r3.2HG0123060:0.00179141)n20:0.0523746)n19:0.0296524,(((Dendrocalamus_sinicus_Dendrocalamus_sinicus_Dsi07C_3066169_3073287_Dsi07Cg02740.1_1_CDS_4147797484_47086:0.0276351,Dendrocalamus_sinicus_Dendrocalamus_sinicus_Dsi07A_3053335_3061586_Dsi07Ag02520.1_1_CDS_4147789546_13291:0.017772)n23:0.00367652,(Ampelocalamus_luodianensis_Alu07Cg01910.1:0.0167704,Olyra_latifolia_Ola004950:0.0455873)n24:0.00397583)n22:0.0021041,(Ampelocalamus_luodianensis_Alu07Dg03440.1:0.0212116,Dendrocalamus_sinicus_Dendrocalamus_sinicus_Dsi07B_3456464_3464684_Dsi07Bg02670.1_1_CDS_4147793566_2049:0.020995)n25:0.00233277)n21:0.00664732)n18:0.00700908)n14:0.00710998,(((Eragrostis_curvula_EJB05_52061:0.00178732,Eragrostis_curvula_EJB05_52062:5e-09)n28:0.0405041,(Eleusine_coracana_ELECO.r07.7AG0578180:0.0129039,Eleusine_coracana_ELECO.r07.7BG0609470:0.0157783)n29:0.0381015)n27:0.0255263,(((Aristida_adscensionis_H_Aadptg000089l000258.1:0.0513556,Stipagrostis_hirtigluma_H_Shi_ptg000011l_001016.1:0.0555747)n32:0.019187,(Phragmites_australis_Phragmites_australis_PaChr15_27329449_27334394_evm.model.PaChr15.1213_1_CDS_4362395491_24095:0.0390004,Phragmites_australis_Phragmites_australis_PaChr16_3163317_3168707_evm.model.PaChr16.316_1_CDS_4362401067_32936:0.0272587)n33:0.00628181)n31:0.00371635,(Chasmanthium_laxum_Chala.10G195400:0.0261028,(((Sorghum_bicolor_SORBI_3002G148232:0.324583,Sorghum_bicolor_SORBI_3002G383300:0.00857765)n37:0.011357,(Zea_mays_Zm00001eb109790:0.0265336,Zea_mays_Zm00001eb328000:0.041838)n38:0.0049031)n36:0.0142938,(Echinocloa_haploclada_eh_chr3.4280:0.0256495,((Dichantelium_oligosantes_H_DolKV772126.1000002.1:0.0162408,(Panicum_hallii_Pahal.2G454800:0.0114923,(Panicum_virgatum_Pavir.2KG542700:0.0171007,Panicum_virgatum_Pavir.2NG598500:0.0115663)n43:0.00672197)n42:0.0158172)n41:0.000871185,((ASEM_AUS1_H_AUS1CM014271.1000288.1:0.00735661,ASEM_RSA5_H_RSA5chrom2005264.1:0.00644095)n45:0.0247577,(Urochloa_fusta_Urofu.2G417200:0.0257893,((Digitaria_radicosa_Dra02G0383800:0.022142,(Digitaria_exilis_H_Dex2A-002509.1:0.0113798,Digitaria_exilis_H_Dex2B-002451.1:0.00497498)n49:0.0132275)n48:0.0067394,(Setaria_viridis_SEVIR_2G410100v2:0.0166205,(Cenchrus_americanus_H_CamCM007988.2003805.1:0.0282718,Cenchrus_americanus_H_CamCM007988.2000255.1:0.0192796)n51:0.0118414)n50:0.00533357)n47:0.00267143)n46:0.000984752)n44:0.00204599)n40:0.00403456)n39:0.00337007)n35:0.0158611)n34:0.0141032)n30:0.00498477)n26:0.0286307)n13:0.022164)n5:0.0437529)n0;
```
