## Supplementary Dataset S1 for "Gene turnover and contingency facilitated the repeated evolution of C_4_ photosynthesis in grasses": OG0004504_tree.txt

```
(((Juncus_effusus_H_Juncus_Jeff_scaffold_10_000198.1:0.21624,Carex_scoparia_H_Carex_Csco_scaffold_4_000628.1:0.174846)n2:0.109019,(Ananas_comosus_H_Ananas_contig8_000301.1:0.0277375,(Tillandsia_fasciculata_H_Tillandsia_CM054950.1_000153.1:0.456383,(Tillandsia_fasciculata_H_Tillandsia_CM054932.1_000915.1:5e-09,Tillandsia_fasciculata_H_Tillandsia_CM054932.1_000914.1:0.00232259)n5:0.0301215)n4:0.00334684)n3:0.0633881)n1:0.0645563,((Pharus_latifolius_Phala.05G077600:0.0684117,(((Stipagrostis_hirtigluma_H_Shi_ptg000011l_001185.1:0.0501065,Aristida_adscensionis_H_Aadptg000050l000153.1:0.0437979)n10:0.018598,((Eragrostis_curvula_EJB05_11622:0.0249214,(((Phragmites_australis_Phragmites_australis_PaChr15_24326049_24335454_evm.model.PaChr15.993_1_CDS_4362397991_13604:0.0385883,Phragmites_australis_Phragmites_australis_PaChr16_5926728_5936426_evm.model.PaChr16.537_1_CDS_4362401557_26639:0.0274631)n15:0.00747139,(Chasmanthium_laxum_Chala.10G164300:0.033033,((Zea_mays_Zm00001eb325270:0.0322429,Sorghum_bicolor_SORBI_3002G350600:0.0205741)n18:0.034198,((ASEM_RSA5_H_RSA5chrom2005431.1:0.00457828,(ASEM_AUS1_H_AUS1CM014271.1000435.1:0.0648677,ASEM_AUS1_H_AUS1CM014271.1000436.1:0.00115348)n21:0.00257864)n20:0.034943,((Dichantelium_oligosantes_H_DolKV777471.1000006.1:0.0248294,((Digitaria_radicosa_Dra02G0356000:0.0269329,(Digitaria_exilis_H_Dex2A-002670.1:0.00239415,Digitaria_exilis_H_Dex2B-002617.1:0.00362112)n26:0.0236662)n25:0.0184362,((Panicum_hallii_Pahal.2G422900:0.018897,((Panicum_virgatum_Pavir.2NG554200:0,Panicum_virgatum_Pavir.2NG552800:0)n30:0.0179255,Panicum_virgatum_Pavir.2KG505300:0.0123086)n29:0.00779464)n28:0.0118671,(Urochloa_fusta_Urofu.2G379700:0.0285241,(Cenchrus_americanus_H_CamCM007988.2000455.1:0.0279038,Setaria_viridis_SEVIR_2G376000v2:0.0134667)n32:0.0135243)n31:0.00294706)n27:0.00333968)n24:0.00501588)n23:0.00170433,Echinocloa_haploclada_eh_chr3.3925:0.0375837)n22:0.00318149)n19:0.0117899)n17:0.0273998)n16:0.00589809)n14:0.00465174,(Phragmites_australis_Phragmites_australis_PaChr1_17729_39023_evm.model.PaChr1.1_1_CDS_4362363141_11373:0.169268,((Phragmites_australis_Phragmites_australis_PaChr20_13599319_13599683_evm.model.PaChr20.290_1_CDS_4362424778_22937:0.13453,Eragrostis_curvula_EJB05_52405:9e-09)n35:0.116515,(Eragrostis_curvula_EJB05_52404:6e-09,Zea_mays_Zm00001eb107510:0.0658064)n36:0.0754566)n34:0.0137599)n33:0.00137599)n13:0.000152887)n12:0.0200299,(Eleusine_coracana_ELECO.r07.7AG0574110:0.00674039,Eleusine_coracana_ELECO.r07.7BG0605350:0.0107333)n37:0.0380896)n11:0.0246826)n9:0.0252775,((Zizania_latifolia_GWHTBFHI037666:0.0584347,(Leersia_perrieri_LPERR07G17040:0.0398802,Oryza_sativa_LOC_Os07g38760:0.0419736)n40:0.0172005)n39:0.0381177,((Brachypodium_distachyon_BRADI_1g23750v3:0.0455022,(Hordeum_vulgareMorex_HORVU.MOREX.r3.2HG0132140:0,(Hordeum_spontaneum_WB01_003970_0153759:0.10168,Hordeum_spontaneum_WB01_000982_0433904:0)n44:0)n43:0.00655911)n42:0.0296699,(Olyra_latifolia_Ola037834:0.0523472,((Dendrocalamus_sinicus_Dendrocalamus_sinicus_Dsi01B_29559243_29559788_Dsi01Bg10220.1_-1_CDS_4147696399_55760:0.0743605,Dendrocalamus_sinicus_Dendrocalamus_sinicus_Dsi07B_7002102_7011266_Dsi07Bg04670.1_1_CDS_4147794166_55520:0.0206709)n47:0.00296007,((Ampelocalamus_luodianensis_Alu07Cg04420.1:0.015274,Dendrocalamus_sinicus_Dendrocalamus_sinicus_Dsi07C_5390365_5399579_Dsi07Cg04540.1_1_CDS_4147798024_9943:0.0173832)n49:0.0041263,(Ampelocalamus_luodianensis_Alu07Dg06020.1:0.0167496,Dendrocalamus_sinicus_Dendrocalamus_sinicus_Dsi07A_5693518_5708475_Dsi07Ag04330.1_1_CDS_4147790089_34675:0.0206095)n50:0.00391053)n48:0.00215682)n46:0.00598869)n45:0.00875027)n41:0.00588138)n38:0.0101966)n8:0.0377117)n7:0.0236852,(Streptochaeta_angustifolia_strangu_021719:0.0628228,Streptochaeta_angustifolia_strangu_031716:0.0816147)n51:0.00906829)n6:0.0147795)n0;
```
