## Supplementary Dataset S1 for "Gene turnover and contingency facilitated the repeated evolution of C_4_ photosynthesis in grasses": OG0004505_tree.txt

```
(((Carex_scoparia_H_Carex_Csco_scaffold_12_000629.1:0.373445,(Ananas_comosus_H_Ananas_contig14_000684.1:0.0364864,Tillandsia_fasciculata_H_Tillandsia_CM054938.1_000679.1:0.0520152)n3:0.287871)n2:0.203984,(Carex_scoparia_H_Carex_Csco_scaffold_4_000469.1:0.34014,(Ananas_comosus_H_Ananas_contig8_000926.1:0.039899,Tillandsia_fasciculata_H_Tillandsia_JAQOTM010000074.1_000002.1:0.0379727)n5:0.237279)n4:0.0263643)n1:0.0402684,(Streptochaeta_angustifolia_strangu_021702:0.106391,(((Brachypodium_distachyon_BRADI_1g23970v3:0.0432648,(Hordeum_spontaneum_WB01_003310_0210600:0.000562142,Hordeum_vulgareMorex_HORVU.MOREX.r3.2HG0132510:0.000535348)n10:0.0974131)n9:0.0433114,(((Stipagrostis_hirtigluma_H_Shi_ptg000011l_000276.1:0.0654773,(Phragmites_australis_Phragmites_australis_PaChr16_6055139_6057926_evm.model.PaChr16.550_1_CDS_4362401587_39266:0.0444604,(Phragmites_australis_Phragmites_australis_PaChr15_24214090_24216847_evm.model.PaChr15.981_1_CDS_4362397965_2648:0.0475189,(Eragrostis_curvula_EJB05_53273:0.0527683,(Eleusine_coracana_ELECO.r07.7AG0573860:0.0148931,Eleusine_coracana_ELECO.r07.7BG0605070:0.00989696)n17:0.0658932)n16:0.0320398)n15:0.00550239)n14:0.000611376)n13:0.00519706,Aristida_adscensionis_H_Aadptg000050l000289.1:0.0738614)n12:0.00943416,(((Digitaria_exilis_H_DexUA-004601.1:0.00454669,Digitaria_exilis_H_DexUA-003682.1:5e-09)n20:0.35445,Ampelocalamus_luodianensis_AluCtg02605bg00040.1:0.429612)n19:0.0858931,(((Zizania_latifolia_GWHTBFHI037648:0.0617252,(Oryza_sativa_LOC_Os07g38530:0.0351986,Leersia_perrieri_LPERR07G16860:0.0616846)n24:0.022171)n23:0.0440308,(Olyra_latifolia_Ola037805:0.0581581,((Ampelocalamus_luodianensis_Alu07Cg04540.1:0.0451854,Ampelocalamus_luodianensis_Alu07Dg06170.1:0.0403261)n27:0.0103957,(Dendrocalamus_sinicus_Dendrocalamus_sinicus_Dsi07A_5846758_5849610_Dsi07Ag04430.1_-1_CDS_4147790119_51565:0.0356586,Dendrocalamus_sinicus_Dendrocalamus_sinicus_Dsi07B_7157007_7159760_Dsi07Bg04820.1_-1_CDS_4147794211_23997:0.0371567)n28:0.00343264)n26:0.00591102)n25:0.00856004)n22:0.00754341,(Chasmanthium_laxum_Chala.10G162300:0.0460406,((Echinocloa_haploclada_eh_chr3.3899:0.0381742,((Panicum_hallii_Pahal.2G420100:0.0151491,(Panicum_virgatum_Pavir.2KG503300:0.0134087,Panicum_virgatum_Pavir.2NG550300:0.02043)n34:0.0108486)n33:0.0203537,((Digitaria_radicosa_Dra02G0353400:0.0287514,(Digitaria_exilis_H_Dex2A-001862.1:0.00257267,Digitaria_exilis_H_Dex2B-001781.1:0.00262489)n37:0.0400828)n36:0.0181228,((Urochloa_fusta_Urofu.2G377000:0.0277309,(Cenchrus_americanus_H_CamCM007988.2003478.1:0.0257721,Setaria_viridis_SEVIR_2G373600v2:0.0150058)n40:0.0188649)n39:0.00617085,((ASEM_AUS1_H_AUS1CM014271.1004890.1:0.00214972,(ASEM_RSA5_H_RSA5chrom2000206.1:0.00267509,ASEM_RSA5_H_RSA5chrom6002804.1:0.00213143)n43:0.000522236)n42:0.0343622,Dichantelium_oligosantes_H_DolKV782842.1000006.1:0.0268641)n41:0.00262888)n38:0.00276524)n35:0.00350967)n32:0.00426021)n31:0.0234953,(Sorghum_bicolor_SORBI_3002G348000:0.0255493,(Zea_mays_Zm00001eb107400:0.0404696,Zea_mays_Zm00001eb325080:0.037101)n45:0.00412234)n44:0.00654747)n30:0.0222841)n29:0.0150675)n21:0.00167417)n18:0.0257717)n11:0.00286353)n8:0.0453893,((Pharus_latifolius_Phala.03G043400:0,Pharus_latifolius_Phala.03G043400.2:0)n47:0.162451,(Pharus_latifolius_Phala.05G078900.2:5e-09,(Pharus_latifolius_Phala.05G078900.5:5e-09,(Pharus_latifolius_Phala.05G078900:9e-09,(Pharus_latifolius_Phala.05G078900.4:0,Pharus_latifolius_Phala.05G078900.3:0)n51:5e-09)n50:0.0242076)n49:9e-09)n48:0.0937494)n46:0.0104166)n7:0.0247659)n6:0.0308063)n0;
```
