## Supplementary Dataset S1 for "Gene turnover and contingency facilitated the repeated evolution of C_4_ photosynthesis in grasses": OG0004506_tree.txt

```
((Streptochaeta_angustifolia_strangu_028996:0.150518,(Pharus_latifolius_Phala.05G092500:6e-09,Pharus_latifolius_Phala.05G092500.2:5e-09)n2:0.095431)n1:0.039419,(((Brachypodium_distachyon_BRADI_1g25180v3:0.0759194,(Hordeum_vulgareMorex_HORVU.MOREX.r3.2HG0136790:5e-09,(Hordeum_spontaneum_WB01_013390_0129078:0.267057,Hordeum_spontaneum_WB01_007598_0244937:0.000416086)n7:4.62318e-05)n6:0.0268182)n5:0.0658744,(Olyra_latifolia_Ola015688:0.0778857,(Dendrocalamus_sinicus_Dendrocalamus_sinicus_Dsi07A_7885623_7895298_Dsi07Ag05330.1_1_CDS_4147790389_32987:0.039476,((Ampelocalamus_luodianensis_Alu07Cg05630.1:0.0189683,Dendrocalamus_sinicus_Dendrocalamus_sinicus_Dsi07C_6512787_6518483_Dsi07Cg05400.1_1_CDS_4147798282_41458:0.0246444)n11:0.014841,(Dendrocalamus_sinicus_Dendrocalamus_sinicus_Dsi07B_9085841_9101860_Dsi07Bg05570.1_1_CDS_4147794436_36942:0.0360447,Ampelocalamus_luodianensis_Alu07Dg07360.2:0.0279308)n12:0.00310342)n10:0.0036512)n9:0.000405689)n8:0.000450766)n4:0.0188058,(((Zizania_latifolia_GWHTBFHI035905:0.0310451,Zizania_latifolia_GWHTBFHI037569:0.0339952)n15:0.0236457,(Oryza_sativa_LOC_Os01g35160:0.688212,(Leersia_perrieri_LPERR07G15580:0.0610799,Oryza_sativa_LOC_Os07g36590:0.0392496)n17:0.0145563)n16:0.00161737)n14:0.0494969,((((Aristida_adscensionis_H_Aadptg000050l000241.1:0.0800874,Stipagrostis_hirtigluma_H_Shi_ptg000011l_001309.1:0.0718148)n21:0.0248715,((Eragrostis_curvula_EJB05_11851:0.00152985,Eragrostis_curvula_EJB05_11884:0.00267078)n23:0.0832736,(Eleusine_coracana_ELECO.r07.7AG0571590:0.00929969,Eleusine_coracana_ELECO.r07.7BG0603350:0.0209216)n24:0.0772113)n22:0.0523718)n20:0.00535475,((Chasmanthium_laxum_Chala.10G144800:0.0478157,((Sorghum_bicolor_SORBI_3002G333500:0.0375992,Zea_mays_Zm00001eb323690:0.0434648)n28:0.055323,((Echinocloa_haploclada_eh_chr3.3746:0.0579949,(ASEM_AUS1_H_AUS1CM014271.1000559.1:0.0104283,ASEM_RSA5_H_RSA5chrom2000101.1:0.00694628)n31:0.039692)n30:0.00826211,((Dichantelium_oligosantes_H_DolKV778721.1000003.1:0.0520324,(Digitaria_exilis_H_Dex2A-002756.1:0.0112322,Digitaria_exilis_H_Dex2B-002696.1:0.0105311)n34:0.130275)n33:0.0398455,(Dichantelium_oligosantes_H_DolKV778721.1000001.1:0.038573,((((Digitaria_radicosa_Dra02G0340400.2:0.000454114,Digitaria_radicosa_Dra02G0340400:0.00135289)n39:0.0238158,(Digitaria_exilis_H_Dex2A-002752.1:0.0116428,Digitaria_exilis_H_Dex2B-002693.1:0.0136365)n40:0.0270696)n38:0.0192808,(Cenchrus_americanus_H_CamCM007988.2000564.1:0.043759,Setaria_viridis_SEVIR_2G358200v2:0.0243695)n41:0.0199569)n37:0.00738953,(Urochloa_fusta_Urofu.2G361200:0.046223,(Panicum_hallii_Pahal.2G405000:0.0243267,((Panicum_virgatum_Pavir.2KG480400:0.00234587,Panicum_virgatum_Pavir.2KG473100:0.00188766)n45:0.0173499,(Panicum_virgatum_Pavir.2NG526500:0.00276679,Panicum_virgatum_Pavir.2NG540900:0.000987112)n46:0.0119666)n44:0.0065959)n43:0.029869)n42:0.00587714)n36:0.0103775)n35:0.0100052)n32:0.00111169)n29:0.0210632)n27:0.0237022)n26:0.0121068,(Zea_mays_Zm00001eb102860:0.0250138,((Zea_mays_Zm00001eb384830:0.422161,(Zea_mays_Zm00001eb072550:0.0718233,Zea_mays_Zm00001eb367710:0.0822186)n50:0.0548634)n49:0.057304,Zea_mays_Zm00001eb234580:0.552416)n48:0.0459994)n47:0.0818196)n25:0.00909107)n19:0.00841572,(Phragmites_australis_Phragmites_australis_PaChr16_7799092_7806185_evm.model.PaChr16.650_1_CDS_4362401809_5185:0.0527766,Phragmites_australis_Phragmites_australis_PaChr15_22486076_22491940_evm.model.PaChr15.879_1_CDS_4362397737_34191:0.0651417)n51:0.0090015)n18:0.0232844)n13:0.00883996)n3:0.039419)n0;
```
