## Supplementary Dataset S1 for "Gene turnover and contingency facilitated the repeated evolution of C_4_ photosynthesis in grasses": OG0004507_tree.txt

```
((Streptochaeta_angustifolia_strangu_002875:0.110286,(Pharus_latifolius_Phala.12G124100:0,Pharus_latifolius_Phala.12G124100.2:0)n2:0.0733374)n1:0.0451444,(((Ampelocalamus_luodianensis_Alu09Cg10890.1:0.00939907,Dendrocalamus_sinicus_Dendrocalamus_sinicus_Dsi09C_19905571_19909105_Dsi09Cg05580.1_-1_CDS_4147819366_27456:0.0208327)n5:0.0120552,(Dendrocalamus_sinicus_Dendrocalamus_sinicus_Dsi09B_3891868_3896732_Dsi09Bg03320.1_1_CDS_4147815877_53339:0.036837,Ampelocalamus_luodianensis_Alu09DXg22680.6:0.0406599)n6:0.00451777)n4:0.0146612,((Olyra_latifolia_Ola028082:0.122707,(Brachypodium_distachyon_BRADI_4g33860v3:0.0964397,(Hordeum_spontaneum_WB01_002270_0501005:0.00130545,Hordeum_vulgareMorex_HORVU.MOREX.r3.5HG0491050:0.00154693)n10:0.119318)n9:0.0695453)n8:0.0182036,((Zizania_latifolia_GWHTBFHI027390:0.0534574,(Leersia_perrieri_LPERR09G11020:0.0562641,Oryza_sativa_LOC_Os09g31478:0.0508016)n13:0.034228)n12:0.0396119,(((((Aristida_adscensionis_H_Aadptg000071l000214.1:0.0888896,(Aristida_adscensionis_H_Aadptg000071l000216.1:0.0419933,Aristida_adscensionis_H_Aadptg000071l000215.1:0.0241086)n19:0.0796876)n18:0.0219564,(Stipagrostis_hirtigluma_H_Shi_ptg000012l_000360.1:0.0769799,Stipagrostis_hirtigluma_H_Shi_ptg000012l_000361.1:0.043135)n20:0.0250458)n17:0.0182167,(Phragmites_australis_Phragmites_australis_PaChr20_22529604_22532886_evm.model.PaChr20.811_1_CDS_4362425936_218:0.0613914,(Eragrostis_curvula_EJB05_43548:0.061587,(Eleusine_coracana_ELECO.r07.6BG0493170:0.0150705,Eleusine_coracana_ELECO.r07.6AG0539790:0.0215432)n23:0.0556095)n22:0.0320628)n21:0.00667069)n16:0.0226704,(((Zea_mays_Zm00001eb316860:0.0933003,(Sorghum_bicolor_SORBI_3002G249200:0.0451946,(Sorghum_bicolor_SORBI_3002G249400:0.0630125,Sorghum_bicolor_SORBI_3002G249300:0.0421986)n28:0.00728073)n27:0.0114483)n26:0.0473004,((Echinocloa_haploclada_eh_chr3.2290:0.0515895,(Panicum_hallii_Pahal.2G314600:0.0210516,(Panicum_virgatum_Pavir.2NG374300:0.0319975,Panicum_virgatum_Pavir.2NG389600:0.032126)n32:0.00887519)n31:0.0268482)n30:0.00602228,((((Digitaria_radicosa_Dra02G0261900:0.0295388,(Digitaria_exilis_H_Dex2A-003279.1:0.0103039,Digitaria_exilis_H_Dex2B-003230.1:0.0168849)n37:0.0128007)n36:0.0265431,(Urochloa_fusta_Urofu.2G260800:0.0435121,(Cenchrus_americanus_H_CamLKME02025003.1000007.1:0.038881,Setaria_viridis_SEVIR_2G266300v2:0.0222559)n39:0.0238254)n38:0.00720191)n35:0.00834483,(ASEM_AUS1_H_AUS1CM014271.1001051.1:0.0127412,ASEM_RSA5_H_RSA5chrom2001160.1:0.00841708)n40:0.06143)n34:0.00497388,Dichantelium_oligosantes_H_DolKV780575.1000007.1:0.032142)n33:0.0046887)n29:0.0175244)n25:0.0200033,((Aristida_adscensionis_H_Aadptg000071l000217.1:0.10368,Stipagrostis_hirtigluma_H_Shi_ptg000012l_000362.1:0.0962236)n42:0.0307423,(Eragrostis_curvula_EJB05_43549:0.165399,((ASEM_AUS1_H_AUS1CM014271.1001055.1:0.0237815,ASEM_RSA5_H_RSA5chrom2001161.1:0.0211081)n45:0.0467886,(Dichantelium_oligosantes_H_DolKV780575.1000008.1:0.0367664,(Setaria_viridis_SEVIR_2G266166v2:0.0444691,((Urochloa_fusta_Urofu.2G260600:0.111117,(Cenchrus_americanus_H_CamLKME02025003.1000008.1:0.0581541,Setaria_viridis_SEVIR_2G266232v2:0.0388535)n50:0.0300961)n49:0.0192803,(Digitaria_exilis_H_Dex2A-003280.1:0.019061,Digitaria_exilis_H_Dex2B-003231.1:0.0230843)n51:0.0738455)n48:0.00484609)n47:0.000538455)n46:0.0136741)n44:0.0171403)n43:0.0180361)n41:0.0395166)n24:0.00439073)n15:0.0105814,Chasmanthium_laxum_Chala.08G038600:0.0516191)n14:0.0612836)n11:0.0106844)n7:0.0174884)n3:0.0451444)n0;
```
