## Supplementary Dataset S1 for "Gene turnover and contingency facilitated the repeated evolution of C_4_ photosynthesis in grasses": OG0004508_tree.txt

```
(((Ananas_comosus_H_Ananas_contig24_000481.1:0.0243183,Tillandsia_fasciculata_H_Tillandsia_CM054953.1_000328.1:0.018449)n2:0.144949,(Juncus_effusus_H_Juncus_Jeff_scaffold_4_000357.1:0.182474,(Carex_scoparia_H_Carex_Csco_scaffold_14_000129.1:0.287963,Carex_scoparia_H_Carex_Csco_scaffold_17_000678.1:0.127767)n4:0.0141963)n3:0.0700767)n1:0.0596236,(Streptochaeta_angustifolia_strangu_010241:0.065099,(Pharus_latifolius_Phala.10G083400:0.0743464,(((Zizania_latifolia_GWHTBFHI029838:0.0397764,((Oryza_sativa_LOC_Os12g04030:0.00137242,Oryza_sativa_LOC_Os11g04220:0.00212421)n11:0.0321353,(Leersia_perrieri_LPERR12G02080:0.0229171,(Leersia_perrieri_LPERR12G02090:0.0116818,Leersia_perrieri_LPERR11G01950:0.00810616)n13:0.00349913)n12:0.0403201)n10:0.0192769)n9:0.0496028,((Brachypodium_distachyon_BRADI_4g43517v3:0.0474544,(Hordeum_spontaneum_WB01_002764_0302049:0.000781075,Hordeum_vulgareMorex_HORVU.MOREX.r3.5HG0461940:5e-09)n16:0.063695)n15:0.0292211,(Dendrocalamus_sinicus_Dendrocalamus_sinicus_Dsi12B_1022251_1040657_Dsi12Bg00630.1_-1_CDS_4147843933_41046:0.0303094,(Olyra_latifolia_Ola026617:0.0753328,Ampelocalamus_luodianensis_Alu12Cg10210.1:0.0227498)n18:0.00756673)n17:0.00599857)n14:0.00909222)n8:0.00998572,(((Aristida_adscensionis_H_Aadptg000008l000877.1:0.0532052,Stipagrostis_hirtigluma_H_Shi_ptg000025l_001082.1:0.0422422)n21:0.0148716,(Phragmites_australis_Phragmites_australis_PaChr22_22433294_22454191_evm.model.PaChr22.974_1_CDS_4362432887_35150:0.0291993,((Eleusine_coracana_ELECO.r07.5BG0427580:0.00722919,Eleusine_coracana_ELECO.r07.5AG0380500:0.007307)n24:0.0485073,(Eragrostis_curvula_EJB05_55165:0.00264376,Eragrostis_curvula_EJB05_29648:0.00241922)n25:0.039618)n23:0.0281445)n22:0.00399272)n20:0.00364295,(Chasmanthium_laxum_Chala.12G009100:0.0359858,((Zea_mays_Zm00001eb196280:0.030191,Sorghum_bicolor_SORBI_3005G026200:0.0213856)n28:0.0414023,(Dichantelium_oligosantes_H_DolKV779018.1000002.1:0.0382346,(((Urochloa_fusta_Urofu.8G019100:0.00493075,Urochloa_fusta_Urofu.3G021600:0.00735728)n32:0.0252011,(((Panicum_hallii_Pahal.3G020000:0.00910477,Panicum_hallii_Pahal.8G022100:0.00823382)n35:0.0084384,((Panicum_virgatum_Pavir.3KG020600:6e-09,Panicum_virgatum_Pavir.8KG007900:0.00902325)n37:0.0156725,(Panicum_virgatum_Pavir.3NG005900:0.00578484,Panicum_virgatum_Pavir.8NG023100:0.00744519)n38:0.0129276)n36:0.00710739)n34:0.0185926,(((Digitaria_radicosa_Dra03G0016800:0.00849629,Digitaria_radicosa_Dra08G0016900:0.00608282)n41:0.0175749,(Digitaria_exilis_H_Dex3B-004225.1:0.0408917,(Digitaria_exilis_H_Dex8B-002021.1:0.00652613,(Digitaria_exilis_H_Dex8A-002164.1:0.00718988,(Digitaria_exilis_H_Dex3B-004226.1:0.0145247,Digitaria_exilis_H_Dex3A-004217.1:0.00201381)n45:0.00125249)n44:0.000442928)n43:0.00348958)n42:0.0168309)n40:0.0179696,(Cenchrus_americanus_H_CamCM007985.2001755.1:0.024183,(Setaria_viridis_SEVIR_7G324300v2:0.00995598,Setaria_viridis_SEVIR_8G024800v2:0.00808174)n47:0.000897972)n46:0.00331285)n39:0.00291932)n33:0.00149988)n31:0.00467316,((ASEM_RSA5_H_RSA5chrom3002683.1:0.00444131,(ASEM_AUS1_H_AUS1CM014271.1004133.1:0.0044926,ASEM_AUS1_H_AUS1CM014271.1004132.1:0.00505693)n50:0.00329719)n49:0.033199,(Echinocloa_haploclada_eh_chr4.45:0.000996983,Echinocloa_haploclada_eh_chr5.480:0.00102537)n51:0.0315027)n48:0.00261882)n30:0.00893283)n29:0.00968149)n27:0.015896)n26:0.007765)n19:0.0409691)n7:0.0467659)n6:0.0217624)n5:0.0596236)n0;
```
