## Supplementary Dataset S1 for "Gene turnover and contingency facilitated the repeated evolution of C_4_ photosynthesis in grasses": OG0004509_tree.txt

```
(((Ananas_comosus_H_Ananas_contig3_001195.1:0.0327507,Tillandsia_fasciculata_H_Tillandsia_CM054933.1_001231.1:0.0416246)n2:0.152262,(Juncus_effusus_H_Juncus_Jeff_scaffold_8_000329.1:0.212306,Carex_scoparia_H_Carex_Csco_scaffold_13_000626.1:0.128696)n3:0.112308)n1:0.0779857,((Streptochaeta_angustifolia_strangu_011460:0.00297015,(Streptochaeta_angustifolia_strangu_015828:0.00886707,Streptochaeta_angustifolia_strangu_012072:0.00176822)n6:0.00177719)n5:0.0744075,((Pharus_latifolius_Phala.12G082700:5e-09,((Pharus_latifolius_Phala.12G082700.3:0,Pharus_latifolius_Phala.12G082700.2:0)n10:0.00966116,Pharus_latifolius_Phala.12G082700.4:0.00137729)n9:6e-09)n8:0.0591954,(((Eragrostis_curvula_EJB05_43067:0.0630339,(Eleusine_coracana_ELECO.r07.6BG0488980:0.0133893,Eleusine_coracana_ELECO.r07.6AG0535710:0.0291982)n14:0.0330205)n13:0.0318084,(Chasmanthium_laxum_Chala.08G080900:0.0455326,(((Aristida_adscensionis_H_Aadptg000066l000284.1:0.0639592,Stipagrostis_hirtigluma_H_Shi_ptg000012l_001069.1:0.0388242)n18:0.0161128,(Phragmites_australis_Phragmites_australis_PaChr17_20764270_20769787_evm.model.PaChr17.511_1_CDS_4362404966_16149:0.0481996,Phragmites_australis_Phragmites_australis_PaChr20_18481706_18495213_evm.model.PaChr20.518_1_CDS_4362425284_23355:0.0339939)n19:0.0037771)n17:0.00401453,((Sorghum_bicolor_SORBI_3002G206800:0.0197626,Zea_mays_Zm00001eb313430:0.0300398)n21:0.0361885,(((Digitaria_radicosa_Dra02G0226400:5e-09,Digitaria_radicosa_Dra02G0226400.2:5e-09)n24:0.0403731,(Digitaria_exilis_H_Dex2A-001133.1:0.0114556,Digitaria_exilis_H_Dex2B-001025.1:0.00814363)n25:0.0198426)n23:0.015816,(Echinocloa_haploclada_eh_chr3.2741:0.0377146,((ASEM_AUS1_H_AUS1CM014271.1004085.1:0.00504149,ASEM_RSA5_H_RSA5chrom2004226.1:0.0050259)n28:0.0228754,(Dichantelium_oligosantes_H_DolKV775599.1000004.1:0.0292366,((Setaria_viridis_SEVIR_2G219200v2:0.00655213,(Cenchrus_americanus_H_CamCM007988.2002933.1:5e-09,Cenchrus_americanus_H_CamLKME02029319.1000005.1:5e-09)n32:0.0370943)n31:0.0152123,(Urochloa_fusta_Urofu.2G215400:0.0173373,(Panicum_hallii_Pahal.2G270200:0.0126447,(Panicum_virgatum_Pavir.2KG334600:0.0158561,((Panicum_virgatum_Pavir.2KG333500:0.00530126,Panicum_virgatum_Pavir.2KG341800:0.00708828)n37:0.00229876,(Panicum_virgatum_Pavir.J724300:0.18066,Panicum_virgatum_Pavir.2KG342500:0.00266633)n38:0.00718456)n36:0.00528692)n35:0.0053398)n34:0.0213271)n33:0.00294395)n30:0.00620145)n29:0.00307287)n27:0.00237309)n26:0.00522023)n22:0.0168499)n20:0.0169655)n16:0.00295205)n15:0.00978992)n12:0.0141729,((((Brachypodium_distachyon_BRADI_4g30660v3:0.0566531,(Hordeum_spontaneum_WB01_004011_0072903:5e-09,Hordeum_vulgareMorex_HORVU.MOREX.r3.5HG0482450:0.00139843)n43:0.0507025)n42:0.0290518,((Ampelocalamus_luodianensis_Alu09Cg07590.2:0.0205278,Dendrocalamus_sinicus_Dendrocalamus_sinicus_Dsi09C_15292887_15311494_Dsi09Cg03460.2_1_CDS_4147818730_10574:0.0206789)n45:0.0083117,(Ampelocalamus_luodianensis_Alu09DXg20000.1:0.0184739,(Dendrocalamus_sinicus_Dendrocalamus_sinicus_Dsi09A_26367712_26373831_Dsi09Ag06170.1_1_CDS_4147812946_52204:0.0321854,(Olyra_latifolia_Ola020629:0.0652583,Olyra_latifolia_Ola035939:0.0382246)n48:0.00946426)n47:0.00583891)n46:0.000648768)n44:0.00366786)n41:0.00718101,(Zizania_latifolia_GWHTBFHI027639:0.0412397,(Leersia_perrieri_LPERR09G07610:0.0348602,Oryza_sativa_LOC_Os09g25640:0.0307284)n50:0.0173421)n49:0.0339832)n40:0.00934431,(Dendrocalamus_sinicus_Dendrocalamus_sinicus_Dsi06B_20358850_20359334_Dsi06Bg07720.1_1_CDS_4147781143_2008:0.147245,Zizania_latifolia_GWHTBFHI031812:0.260593)n51:0.0289547)n39:0.0133028)n11:0.00147809)n7:0.0268073)n4:0.0779857)n0;
```
