## Supplementary Dataset S1 for "Gene turnover and contingency facilitated the repeated evolution of C_4_ photosynthesis in grasses": OG0004510_tree.txt

```
((Leersia_perrieri_LPERR09G07600:0.0744951,(((Pharus_latifolius_Phala.06G150400:0.103147,((Dendrocalamus_sinicus_Dendrocalamus_sinicus_Dsi04B_29315950_29316185_Dsi04Bg07790.1_1_CDS_4147755196_7551:0,Dendrocalamus_sinicus_Dendrocalamus_sinicus_DsiCtg00527_20599_20834_DsiCtg00527g00030.1_1_CDS_4147853323_39388:0)n6:0.0233891,(Ampelocalamus_luodianensis_Alu04Cg12720.2:0.0204555,(Dichantelium_oligosantes_H_DolKV780553.1000007.1:5e-09,(ASEM_RSA5_H_RSA5chrom7001019.1:0,(((((((Panicum_hallii_Pahal.7G206800:0,Panicum_virgatum_Pavir.7KG226400:0,Panicum_virgatum_Pavir.7NG254900:0)n16:0.00997425,(Chasmanthium_laxum_Chala.06G152200:0.019992,(Phragmites_australis_Phragmites_australis_PaChr7_11396319_11396559_evm.model.PaChr7.941_1_CDS_4362476924_35717:0.0201273,ASEM_AUS1_H_AUS1CM014276.1002687.1:5e-09)n18:0.00988805)n17:5e-09)n15:0.0101437,Urochloa_fusta_Urofu.7G183700:5e-09)n14:5e-09,Setaria_viridis_SEVIR_7G162300v2:0.0100328)n13:5e-09,Stipagrostis_hirtigluma_H_Shi_ptg000016l_000805.1:0.0100831)n12:0.00999795,((Digitaria_exilis_H_Dex7B-000711.1:5e-09,Eragrostis_curvula_EJB05_38890:5e-09)n20:5e-09,(Aristida_adscensionis_H_Aadptg000009l000298.1:0.00988791,Digitaria_radicosa_Dra07G0116400:5e-09)n21:0.00998471)n19:5e-09)n11:5e-09,((Cenchrus_americanus_H_CamCM007984.2001742.1:5e-09,Phragmites_australis_Phragmites_australis_PaChr11_10457881_10458121_evm.model.PaChr11.964_1_CDS_4362378538_30341:0.0199446)n23:0.009923,Digitaria_exilis_H_Dex7A-000676.1:0)n22:0)n10:4.5e-09)n9:5e-10)n8:0.0839876)n7:0.0196714)n5:0.0538583)n4:0.194776,(Echinocloa_haploclada_eh_chr1.2384:0.873158,Brachypodium_distachyon_BRADI_4g30647v3:0.03747)n24:0.0166648)n3:0.0920786,Pharus_latifolius_Phala.12G082900:0.0774258)n2:0.00860287)n1:0.0136273,(Dendrocalamus_sinicus_Dendrocalamus_sinicus_Dsi09B_8296872_8297027_Dsi09Bg05910.1_1_CDS_4147816654_35889:0.158665,(Zizania_latifolia_GWHTBFHI033153:0.0306891,(((ASEM_AUS1_H_AUS1CM014271.1001306.1:0.0105565,((Zea_mays_Zm00001eb313410:0.0385824,Echinocloa_haploclada_eh_chr3.2742:0.268766)n31:0.151179,(ASEM_RSA5_H_RSA5scaff72000004.1:5e-09,ASEM_RSA5_H_RSA5chrom2001439.1:0.0186048)n32:0.0020672)n30:5e-09)n29:0.095929,((Dichantelium_oligosantes_H_DolKV775599.1000015.1:0.0104879,((((Digitaria_exilis_H_Dex2A-003487.1:5e-09,Digitaria_exilis_H_Dex2B-003432.1:0.0204298)n38:0.0202832,(Setaria_viridis_SEVIR_2G219100v2:6e-09,((Chasmanthium_laxum_Chala.08G081100:0.0542065,(Cenchrus_americanus_H_CamCM007988.2000969.1:0.00424368,(Eragrostis_curvula_EJB05_43064:0.215119,Phragmites_australis_Phragmites_australis_PaChr17_20726600_20726846_evm.model.PaChr17.510_1_CDS_4362404964_15307:0.0138845)n43:0.118168)n42:0.105971)n41:0.0552717,Urochloa_fusta_Urofu.2G215200:0.0101532)n40:5e-09)n39:5e-09)n37:5e-09,Digitaria_radicosa_Dra02G0226300:0.0201667)n36:5e-09,(Eragrostis_curvula_EJB05_43075:0.150337,Sorghum_bicolor_SORBI_3002G206750:0.0105643)n44:0.0199527)n35:0.00221696)n34:0.0188071,(Phragmites_australis_Phragmites_australis_PaChr20_18467872_18468128_evm.model.PaChr20.517_1_CDS_4362425282_22518:5e-09,(Aristida_adscensionis_H_Aadptg000066l000653.1:0.0308649,Stipagrostis_hirtigluma_H_Shi_ptg000012l_000579.1:0.0102678)n46:5e-09)n45:0.0393487)n33:0.00437208)n28:6e-09,((Panicum_hallii_Pahal.2G270000:0,Panicum_virgatum_Pavir.2KG341400:0,Panicum_virgatum_Pavir.2KG333100:0)n48:5e-09,(Panicum_virgatum_Pavir.2KG334400:0,Panicum_virgatum_Pavir.9NG831800:0)n49:0.031348)n47:0.0301284)n27:0.0441797)n26:0.0294272)n25:0.00326968)n0;
```
