## Supplementary Dataset S1 for "Gene turnover and contingency facilitated the repeated evolution of C_4_ photosynthesis in grasses": OG0004511_tree.txt

```
(((Aristida_adscensionis_H_Aadptg000066l000728.1:0.0977886,Stipagrostis_hirtigluma_H_Shi_ptg000012l_000665.1:0.0796413)n2:0.0349396,(((Eragrostis_curvula_EJB05_42903:0.106265,(Eleusine_coracana_ELECO.r07.6BG0487330:0.033877,Eleusine_coracana_ELECO.r07.6AG0534280:0.0452868)n6:0.135353)n5:0.0547905,((((Sorghum_bicolor_SORBI_3001G277700:0.163301,Sorghum_bicolor_SORBI_3002G192101:0.0286924)n10:0.0275754,(Zea_mays_Zm00001eb099030:0.0696084,Zea_mays_Zm00001eb311800:0.0652186)n11:0.015204)n9:0.0717284,(ASEM_AUS1_H_AUS1CM014271.1001414.1:0.0593184,((Panicum_hallii_Pahal.2G253800:0.0326194,(Panicum_virgatum_Pavir.2KG310200:0.0222712,Panicum_virgatum_Pavir.J225900:0.0220016)n15:0.0295795)n14:0.019359,((Echinocloa_haploclada_eh_chr3.2149:0.00432117,Echinocloa_haploclada_eh_scaffold376.1:0.012672)n17:0.0717448,((Setaria_viridis_SEVIR_2G202700v2:0.0577217,Dichantelium_oligosantes_H_DolKV776126.1000002.1:0.0531314)n19:0.011374,(Urochloa_fusta_Urofu.2G197700:0.105187,(Echinocloa_haploclada_eh_chr1.3005:0.601449,(Digitaria_radicosa_Dra02G0213000:0.0781875,(Digitaria_exilis_H_Dex2B-003526.1:0.0340642,Digitaria_exilis_H_Dex2A-003565.1:0.028081)n23:0.0845981)n22:0.00922539)n21:0.00664392)n20:0.0143137)n18:0.0129076)n16:0.00143418)n13:0.010418)n12:0.0175452)n8:0.0354969,(((Pharus_latifolius_Phala.12G069700:0.600847,Zea_mays_Zm00001eb099040:0.49712)n26:0.188537,(Streptochaeta_angustifolia_strangu_026948:0.789389,Streptochaeta_angustifolia_strangu_015978:0.627114)n27:0.0696793)n25:0.0736768,Panicum_virgatum_Pavir.9KG618000:0.511232)n24:0.0572475)n7:0.00636083)n4:0.0206174,((Phragmites_australis_Phragmites_australis_PaChr17_18345343_18346989_evm.model.PaChr17.395_1_CDS_4362404706_34212:0.0729278,Phragmites_australis_Phragmites_australis_PaChr20_16105210_16106898_evm.model.PaChr20.414_1_CDS_4362425054_11585:0.0820343)n29:0.0169276,(((Brachypodium_distachyon_BRADI_4g29540v3:0.156143,((Hordeum_spontaneum_WB01_002112_0468937:0,Hordeum_vulgareMorex_HORVU.MOREX.r3.5HG0478340:0)n34:0.0457374,(Hordeum_vulgareMorex_HORVU.MOREX.r3.6HG0582700:0.0168824,(Hordeum_spontaneum_WB01_001621_0182421:0.0786476,Hordeum_spontaneum_WB01_000975_1873758:0.0678011)n36:0.00753346)n35:0.260903)n33:0.0767585)n32:0.0424872,(Olyra_latifolia_Ola007488:0.118924,((Dendrocalamus_sinicus_Dendrocalamus_sinicus_Dsi09A_23352950_23354593_Dsi09Ag04970.1_-1_CDS_4147812586_20119:0.0550736,Ampelocalamus_luodianensis_Alu09DXg18760.2:0.061922)n39:0.00899037,(Ampelocalamus_luodianensis_Alu09Cg06140.2:0.042435,(Dendrocalamus_sinicus_Dendrocalamus_sinicus_Dsi09B_10010334_10011809_Dsi09Bg06620.1_1_CDS_4147816867_42083:0.0655096,Dendrocalamus_sinicus_Dendrocalamus_sinicus_Dsi09C_13141280_13142917_Dsi09Cg02660.1_-1_CDS_4147818490_46029:0.0410121)n41:0.0045569)n40:0.011794)n38:0.0117217)n37:0.0253206)n31:0.0118419,(((Zizania_latifolia_GWHTBFHI033293:0.0597558,Zizania_latifolia_GWHTBFHI027333:0.0669511)n44:0.0508797,(Leersia_perrieri_LPERR09G06200:0.160729,Oryza_sativa_LOC_Os09g21740:0.0591903)n45:0.0559896)n43:0.0512929,(Pharus_latifolius_Phala.12G069800:0.158413,(Streptochaeta_angustifolia_strangu_035994:0.242789,(Streptochaeta_angustifolia_strangu_026470:0.0229498,((Streptochaeta_angustifolia_strangu_012425:0.155042,Streptochaeta_angustifolia_strangu_044819:0.124612)n50:0.0401413,(Streptochaeta_angustifolia_strangu_019770:0.133081,Streptochaeta_angustifolia_strangu_021071:0.0913822)n51:0.0587709)n49:0.0230674)n48:0.0320096)n47:0.130933)n46:0.0930547)n42:0.0154884)n30:0.0587606)n28:0.0222555)n3:0.00247284)n1:0.0164514,Chasmanthium_laxum_Chala.01G036700:0.0809656)n0;
```
