## Supplementary Dataset S1 for "Gene turnover and contingency facilitated the repeated evolution of C_4_ photosynthesis in grasses": OG0004512_tree.txt

```
((Carex_scoparia_H_Carex_Csco_scaffold_2_000279.1:0.214887,(Ananas_comosus_H_Ananas_contig7_000445.1:0.0228592,(Tillandsia_fasciculata_H_Tillandsia_CM054935.1_000435.1:0.000507206,Tillandsia_fasciculata_H_Tillandsia_CM054935.1_000443.1:0.000504603)n3:0.0235644)n2:0.12925)n1:0.0791094,(Streptochaeta_angustifolia_strangu_026485:0.0642034,((Zizania_latifolia_GWHTBFHI024307:0.603793,((Pharus_latifolius_Phala.12G067800.7:0,Pharus_latifolius_Phala.12G067800.6:0,Pharus_latifolius_Phala.12G067800.9:0,Pharus_latifolius_Phala.12G067800.5:0)n8:5e-09,(Pharus_latifolius_Phala.12G067800.3:5e-09,Pharus_latifolius_Phala.12G067800:4.5e-09)n9:4.5e-10)n7:5e-11)n6:5e-09,((Pharus_latifolius_Phala.12G067800.8:0,Pharus_latifolius_Phala.12G067800.2:0,Pharus_latifolius_Phala.12G067800.4:0)n11:5e-09,(((Zizania_latifolia_GWHTBFHI027341:0.0491892,(Oryza_sativa_LOC_Os09g21230:0.0484727,(Leersia_perrieri_LPERR09G05910:0.0213229,Leersia_perrieri_LPERR09G05950:0.0340314)n16:0.0361336)n15:0.0274816)n14:0.0426836,((Brachypodium_distachyon_BRADI_4g29410v3:0.0513361,(Hordeum_spontaneum_WB01_003139_0040562:0.00345058,Hordeum_vulgareMorex_HORVU.MOREX.r3.5HG0477980:0.00609162)n19:0.0645921)n18:0.0314301,(Olyra_latifolia_Ola007512:0.0707257,(Dendrocalamus_sinicus_Dendrocalamus_sinicus_Dsi09A_23158247_23162469_Dsi09Ag04870.1_1_CDS_4147812556_3237:0.0359354,(Ampelocalamus_luodianensis_Alu09Cg05860.2:0.0165367,Dendrocalamus_sinicus_Dendrocalamus_sinicus_Dsi09C_12950216_12954418_Dsi09Cg02560.1_1_CDS_4147818460_29141:0.0256914)n22:0.0148608)n21:0.0016512)n20:0.00647806)n17:0.00566526)n13:0.0143646,(((Phragmites_australis_Phragmites_australis_PaChr17_18086974_18091245_evm.model.PaChr17.381_1_CDS_4362404676_21613:0.0533467,Phragmites_australis_Phragmites_australis_PaChr20_15846253_15852460_evm.model.PaChr20.398_1_CDS_4362425016_38077:0.0613619)n25:0.0077308,(((Eragrostis_curvula_EJB05_42869:0.00152404,Eragrostis_curvula_EJB05_42870:0.00154635)n28:0.055871,(Eleusine_coracana_ELECO.r07.6BG0487110:0.0149326,Eleusine_coracana_ELECO.r07.6AG0534070:0.0122099)n29:0.0448825)n27:0.0460879,(Aristida_adscensionis_H_Aadptg000066l000743.1:0.0674494,Stipagrostis_hirtigluma_H_Shi_ptg000012l_000961.1:0.047948)n30:0.0175459)n26:0.00423366)n24:0.00504502,(Chasmanthium_laxum_Chala.01G038500:0.0591934,((Sorghum_bicolor_SORBI_3002G189400:0.0233759,(Zea_mays_Zm00001eb311650:0.00686079,(Zea_mays_Zm00001eb026570:0.118068,Zea_mays_Zm00001eb391150:0.0295156)n35:0.0386179)n34:0.0439975)n33:0.0545468,(Dichantelium_oligosantes_H_DolKV770713.1000001.1:0.0268815,(Urochloa_fusta_Urofu.2G194900:0.0411805,((Echinocloa_haploclada_eh_chr3.2128:0.0390361,(ASEM_AUS1_H_AUS1CM014271.1003968.1:0.0036112,ASEM_RSA5_H_RSA5chrom2004098.1:0.00161394)n40:0.0344587)n39:0.00513814,((Cenchrus_americanus_H_CamCM007988.2002328.1:0.0415578,Setaria_viridis_SEVIR_2G201000v2:0.0254937)n42:0.0110136,(((Digitaria_radicosa_Dra02G0211400:0,Digitaria_radicosa_Dra02G0211400.2:0)n45:0.0329754,(Digitaria_exilis_H_Dex2A-001054.1:0.0142927,Digitaria_exilis_H_Dex2B-000956.1:0.0150562)n46:0.0147821)n44:0.0161693,(Panicum_hallii_Pahal.2G251600:0.0208573,(Panicum_virgatum_Pavir.2NG330400:0.0305645,Panicum_virgatum_Pavir.2KG309100:0.0267769)n48:0.00297522)n47:0.00791437)n43:0.00483906)n41:0.00285554)n38:0.000873637)n37:0.00183647)n36:0.0278806)n32:0.0132245)n31:0.00905116)n23:0.0410924)n12:0.0524414)n10:0.00582682)n5:0.0340721)n4:0.0791094)n0;
```
