## Supplementary Dataset S1 for "Gene turnover and contingency facilitated the repeated evolution of C_4_ photosynthesis in grasses": OG0004513_tree.txt

```
((Ananas_comosus_H_Ananas_contig3_000432.1:0.0423537,Tillandsia_fasciculata_H_Tillandsia_CM054933.1_000432.1:0.0539733)n1:0.16808,(Pharus_latifolius_Phala.08G081900:0.126306,(Streptochaeta_angustifolia_strangu_026603:0.109992,((Dendrocalamus_sinicus_Dendrocalamus_sinicus_Dsi08A_27258369_27260388_Dsi08Ag07930.1_-1_CDS_4147802569_9958:0.0160479,((Ampelocalamus_luodianensis_Alu08Cg05930.1:0.00788516,Dendrocalamus_sinicus_Dendrocalamus_sinicus_Dsi08C_12720194_12725024_Dsi08Cg07610.1_1_CDS_4147810252_13922:0.0249801)n7:0.0175611,(Ampelocalamus_luodianensis_Alu08Dg06700.2:0.0305809,Dendrocalamus_sinicus_Dendrocalamus_sinicus_Dsi08B_26083761_26085987_Dsi08Bg07410.1_-1_CDS_4147806406_9408:0.308894)n8:0.0343216)n6:0.00828733)n5:0.0175343,(Olyra_latifolia_Ola013475:0.0567967,((Brachypodium_distachyon_BRADI_3g37130v3:0.138079,((Hordeum_spontaneum_WB01_006879_0755281:0,Hordeum_vulgareMorex_HORVU.MOREX.r3.2HG0155750:0)n13:0.087509,(Hordeum_spontaneum_WB01_013865_0048288:5e-09,Hordeum_vulgareMorex_HORVU.MOREX.r3.6HG0620720:0.00202007)n14:0.0710726)n12:0.0275575)n11:0.0332934,(((Leersia_perrieri_LPERR08G13100:0.110572,Oryza_sativa_LOC_Os08g33710:0.0767538)n17:0.0846511,(Zizania_latifolia_GWHTBFHI002842:0.0474155,Zizania_latifolia_GWHTBFHI010330:0.038274)n18:0.032273)n16:0.0690063,((Phragmites_australis_Phragmites_australis_PaChr19_19882046_19882934_evm.model.PaChr19.822_1_CDS_4362413360_20805:0.0645948,Chasmanthium_laxum_Chala.05G078500:0.0535993)n20:0.017955,((Aristida_adscensionis_H_Aadptg000047l000041.1:0.0759026,((Stipagrostis_hirtigluma_H_Shi_ptg000002l_000540.1:0,Stipagrostis_hirtigluma_H_Shi_ptg000018l_000585.1:0)n24:5e-09,Stipagrostis_hirtigluma_H_Shi_ptg000082l_000083.1:0.00196691)n23:0.052854)n22:0.0368486,(((Eleusine_coracana_ELECO.r07.8BG0660890:0.0199782,Eleusine_coracana_ELECO.r07.8AG0631960:0.0256815)n27:0.0481256,(Eragrostis_curvula_EJB05_48915:0.0796671,(Eragrostis_curvula_EJB05_41368:0.103912,(Eragrostis_curvula_EJB05_52421:0.161084,Eragrostis_curvula_EJB05_09668:0.0672416)n30:0.0307908)n29:0.0111088)n28:0.0334992)n26:0.0196065,((Urochloa_fusta_Urofu.6G145200:0.0685774,(Cenchrus_americanus_H_CamCM007982.2000797.1:0.0410177,Setaria_viridis_SEVIR_6G165500v2:0.0209542)n33:0.0160925)n32:0.0138761,(((Digitaria_radicosa_Dra06G0119000:0.0706307,(Digitaria_exilis_H_Dex6A-001812.1:0.0136491,Digitaria_exilis_H_Dex6B-001758.1:0.0254645)n37:0.0529167)n36:0.0209547,((ASEM_RSA5_H_RSA5chrom1001603.1:0.00407537,ASEM_RSA5_H_RSA5chrom1001604.1:5e-09)n39:0.0509358,(Dichantelium_oligosantes_H_DolKV773168.1000003.1:0.0848473,((ASEM_AUS1_H_AUS1CM014275.1000490.1:0.0187234,ASEM_RSA5_H_RSA5chrom6003045.1:0.0148104)n42:0.0120435,(ASEM_AUS1_H_AUS1CM014271.1001581.1:0.0745829,((ASEM_RSA5_H_RSA5chrom3002910.1:0.0501558,ASEM_RSA5_H_RSA5chrom5004941.1:0.0767136)n45:0.217999,ASEM_RSA5_H_RSA5chrom1003631.1:0.119124)n44:0.0132361)n43:0.110467)n41:0.0382777)n40:0.0104071)n38:0.00115634)n35:0.0163523,((Sorghum_bicolor_SORBI_3007G137700:0.0571624,Zea_mays_Zm00001eb041390:0.0388189)n47:0.0502867,((Panicum_hallii_Pahal.6G213300:0.0148475,(Echinocloa_haploclada_eh_chr7.1779:0.082056,Echinocloa_haploclada_eh_chr8.1985:0.0284532)n50:0.0125761)n49:0.00417576,(Panicum_virgatum_Pavir.6KG272400:0.0460037,Panicum_virgatum_Pavir.6NG143400:5e-09)n51:0.0125232)n48:0.00504921)n46:0.00851099)n34:0.0149156)n31:0.0318739)n25:0.023147)n21:0.0149698)n19:0.0344976)n15:0.0269799)n10:0.0318766)n9:0.0130527)n4:0.0861093)n3:0.0954079)n2:0.16808)n0;
```
