## Supplementary Dataset S1 for "Gene turnover and contingency facilitated the repeated evolution of C_4_ photosynthesis in grasses": OG0004514_tree.txt

```
((((Pharus_latifolius_Phala.04G113000:5e-09,Pharus_latifolius_Phala.04G113000.3:0.00518167)n3:0.00994127,(Pharus_latifolius_Phala.04G113000.4:0.0259076,Pharus_latifolius_Phala.04G113000.2:0.0467351)n4:0.0286439)n2:0.0829555,(Streptochaeta_angustifolia_strangu_038415:0.0949991,Streptochaeta_angustifolia_strangu_032375:0.227826)n5:0.0349825)n1:0.0379914,((((Brachypodium_distachyon_BRADI_1g42040v3:0.123262,(Hordeum_spontaneum_WB01_004592_0579614:0.00110503,Hordeum_vulgareMorex_HORVU.MOREX.r3.7HG0676860:5e-09)n10:0.106279)n9:0.0486389,(Olyra_latifolia_Ola011329:0.0789135,((((Ampelocalamus_luodianensis_Alu06Dg08830.1:0.0782167,Ampelocalamus_luodianensis_Alu06Dg08820.2:0.0781302)n15:0.0198887,Dendrocalamus_sinicus_Dendrocalamus_sinicus_Dsi06B_20193845_20201465_Dsi06Bg07660.1_-1_CDS_4147781125_48721:0.226138)n14:0.0155491,(Ampelocalamus_luodianensis_Alu06Dg08810.2:0.0441111,Dendrocalamus_sinicus_Dendrocalamus_sinicus_Dsi03C_5650627_5656640_Dsi03Cg01000.1_-1_CDS_4147741414_38456:0.0381844)n16:0.021196)n13:0.0208266,((Dendrocalamus_sinicus_Dendrocalamus_sinicus_Dsi06A_16792279_16797777_Dsi06Ag07270.1_1_CDS_4147776622_15499:0.0344102,Ampelocalamus_luodianensis_Alu06Dg08800.2:0.0298019)n18:0.00209183,((Ampelocalamus_luodianensis_Alu06Cg02370.1:0.00782931,Ampelocalamus_luodianensis_AluCtg01970g00010.1:6e-09)n20:0.0325874,Dendrocalamus_sinicus_Dendrocalamus_sinicus_Dsi06B_20292100_20298731_Dsi06Bg07690.1_-1_CDS_4147781134_53788:0.0233623)n19:0.00259581)n17:0.00463717)n12:0.000515241)n11:0.0111746)n8:0.00981166,((Leersia_perrieri_LPERR06G11990:0.0499421,(Oryza_sativa_LOC_Os06g28880:0.279355,Oryza_sativa_LOC_Os06g29020:0.0365735)n23:0.00406373)n22:0.0336587,(Zizania_latifolia_GWHTBFHI034579:0.133571,(Zizania_latifolia_GWHTBFHI007211:0.0379182,Zizania_latifolia_GWHTBFHI034587:0.029467)n25:0.0243184)n24:0.0238725)n21:0.0140769)n7:0.0170853,(((Eleusine_coracana_ELECO.r07.6BG0485490:0.0121914,Eleusine_coracana_ELECO.r07.6AG0531800:0.0112329)n28:0.0783987,(Eragrostis_curvula_EJB05_51529:0.0122482,Eragrostis_curvula_EJB05_42549:0.0265132)n29:0.0430159)n27:0.0650889,((Phragmites_australis_Phragmites_australis_PaChr20_12671495_12677541_evm.model.PaChr20.242_1_CDS_4362424672_20839:0.0770424,Phragmites_australis_Phragmites_australis_PaChr17_13343476_13350565_evm.model.PaChr17.219_1_CDS_4362404316_40117:0.0729866)n31:0.0132508,((Aristida_adscensionis_H_Aadptg000066l000485.1:0.0894733,(Stipagrostis_hirtigluma_H_Shi_ptg000012l_000805.1:0.0190659,Stipagrostis_hirtigluma_H_Shi_ptg000111l_000022.1:0.026657)n34:0.0447848)n33:0.0374572,((Chasmanthium_laxum_Chala.12G126100:0.047376,Chasmanthium_laxum_Chala.01G059300:0.0164465)n36:0.0348776,((Sorghum_bicolor_SORBI_3002G165800:0.0357255,(Zea_mays_Zm00001eb097990:0.054993,Zea_mays_Zm00001eb309600:0.0386695)n39:0.0103248)n38:0.0514905,((Dichantelium_oligosantes_H_DolKV782564.1000001.1:0.0398589,((Cenchrus_americanus_H_CamCM007988.2001606.1:0.0352803,Setaria_viridis_SEVIR_2G178000v2:0.0168704)n43:0.028682,(Urochloa_fusta_Urofu.2G170300:0.0426283,(Panicum_hallii_Pahal.2G225300:0.0137815,(Panicum_virgatum_Pavir.2NG192800:0.0148968,Panicum_virgatum_Pavir.2KG208900:0.0155034)n46:0.00172259)n45:0.00239063)n44:0.00505064)n42:0.0135911)n41:0.00898355,((Digitaria_radicosa_Dra02G0192500:0.0313552,(Digitaria_exilis_H_Dex2A-003707.1:0.0179708,Digitaria_exilis_H_Dex2B-003649.1:0.0151816)n49:0.0194588)n48:0.0404609,(Echinocloa_haploclada_eh_chr3.1807:0.0673242,(ASEM_AUS1_H_AUS1CM014271.1001583.1:0.0103793,ASEM_RSA5_H_RSA5chrom2003971.1:0.0179955)n51:0.0259746)n50:0.00631332)n47:0.0126914)n40:0.0139079)n37:0.0245824)n35:0.0187022)n32:0.0101861)n30:0.0175678)n26:0.0984776)n6:0.0379914)n0;
```
