## Supplementary Dataset S1 for "Gene turnover and contingency facilitated the repeated evolution of C_4_ photosynthesis in grasses": OG0004515_tree.txt

```
((Pharus_latifolius_Phala.12G023000:0.103666,(Streptochaeta_angustifolia_strangu_003015:0.15674,Streptochaeta_angustifolia_strangu_042089:0.115218)n2:0.0401407)n1:0.0354042,(((Olyra_latifolia_Ola015345:0.0942828,(Zizania_latifolia_GWHTBFHI033495:0.0774057,(Leersia_perrieri_LPERR09G01630:0.0784641,Oryza_sativa_LOC_Os09g08130:0.105381)n7:0.0366954)n6:0.0487776)n5:0.0198192,(Ampelocalamus_luodianensis_Alu09Cg02920.1:0.0195782,((Dendrocalamus_sinicus_Dendrocalamus_sinicus_Dsi09B_18369629_18373505_Dsi09Bg08710.1_1_CDS_4147817494_53908:0.0239047,Dendrocalamus_sinicus_Dendrocalamus_sinicus_Dsi09B_18385844_18388873_Dsi09Bg08720.1_1_CDS_4147817497_55597:0.0247077)n10:0.038341,Dendrocalamus_sinicus_Dendrocalamus_sinicus_Dsi09C_6562000_6565282_Dsi09Cg00980.1_-1_CDS_4147817986_46590:0.0311122)n9:0.00345691)n8:0.0236237)n4:0.0184035,((Brachypodium_distachyon_BRADI_4g08830v3:0.112869,(Hordeum_spontaneum_WB01_000880_0110179:0.00106422,Hordeum_vulgareMorex_HORVU.MOREX.r3.5HG0470090:0.0010385)n13:0.103349)n12:0.0706408,((Phragmites_australis_Phragmites_australis_PaChr20_9100301_9103005_evm.model.PaChr20.136_1_CDS_4362424436_6519:0.0808549,Phragmites_australis_Phragmites_australis_PaChr17_3902691_3905575_evm.model.PaChr17.48_1_CDS_4362404894_28329:0.0853644)n15:0.014606,(((Eragrostis_curvula_EJB05_44564:0.0830795,(Eleusine_coracana_ELECO.r07.6BG0477150:0.0278756,Eleusine_coracana_ELECO.r07.6AG0522190:0.0161174)n19:0.0958645)n18:0.0484073,((((Aristida_adscensionis_H_Aadptg000006l000070.1:0.186863,Stipagrostis_hirtigluma_H_Shi_ptg000007l_000049.1:0.0978655)n23:0.0719809,(((Echinocloa_haploclada_eh_chr3.1599:0.0993148,(((Panicum_hallii_Pahal.2G157200:0.0337961,(Panicum_virgatum_Pavir.2KG279900:0.0468751,Panicum_virgatum_Pavir.2NG233500:0.0233557)n30:0.00993267)n29:0.0259138,(Urochloa_fusta_Urofu.2G149400:0.0882752,(Cenchrus_americanus_H_CamLKME02012399.1000002.1:0.0598158,Setaria_viridis_SEVIR_2G157100v2:0.0240775)n32:0.0199243)n31:0.0179768)n28:0.0203056,(Dichantelium_oligosantes_H_DolKV776514.1000001.1:0.0613162,(ASEM_AUS1_H_AUS1CM014271.1003706.1:0.00318704,ASEM_RSA5_H_RSA5chrom2001793.1:0.00204109)n34:0.0784551)n33:0.0136845)n27:0.0117238)n26:0.00944059,((Dichantelium_oligosantes_H_DolKV775119.1000001.1:0.0635616,(Dichantelium_oligosantes_H_DolKV775119.1000002.1:0.0664887,Dichantelium_oligosantes_H_DolKV783143.1000005.1:0.0365143)n37:0.0268934)n36:0.0181156,((Echinocloa_haploclada_eh_chr3.1266:0.0875805,(Panicum_hallii_Pahal.2G103100:0.0276568,(Panicum_virgatum_Pavir.2KG249600:0.0444008,Panicum_virgatum_Pavir.2NG290200:0.0400285)n41:0.023144)n40:0.0605602)n39:0.00996712,((Cenchrus_americanus_H_CamCM007988.2000983.1:0.0516744,((Setaria_viridis_SEVIR_2G203051v2:0.0524899,Setaria_viridis_SEVIR_4G182500v2:0.105182)n45:0.118269,Setaria_viridis_SEVIR_2G115300v2:0.010779)n44:0.0176453)n43:0.0536121,(Digitaria_radicosa_Dra02G0149900:0.0531541,(Digitaria_exilis_H_Dex2A-003948.1:0.00994528,Digitaria_exilis_H_Dex2B-003901.1:0.014073)n47:0.0375998)n46:0.0645224)n42:0.0201156)n38:0.0200872)n35:0.0174)n25:0.0401533,Panicum_hallii_Pahal.3G238000:0.878753)n24:0.0976392)n22:0.0298811,(Sorghum_bicolor_SORBI_3002G160600:0.0915904,Zea_mays_Zm00001eb309260:0.110929)n48:0.10547)n21:0.00881357,(Aristida_adscensionis_H_Aadptg000043l000097.1:0.154378,(Stipagrostis_hirtigluma_H_Shi_ptg000063l_000041.1:0.011604,(Stipagrostis_hirtigluma_H_Shi_ptg000090l_000084.1:0.00207764,Stipagrostis_hirtigluma_H_Shi_ptg000136l_000042.1:0.00338864)n51:0.00875919)n50:0.0529852)n49:0.0439816)n20:0.00488684)n17:0.020951,Chasmanthium_laxum_Chala.01G077100:0.0771286)n16:0.00924845)n14:0.0470309)n11:0.0175555)n3:0.0354042)n0;
```
