## Supplementary Dataset S1 for "Gene turnover and contingency facilitated the repeated evolution of C_4_ photosynthesis in grasses": OG0004516_tree.txt

```
((Streptochaeta_angustifolia_strangu_027052:0.100417,(((((Zizania_latifolia_GWHTBFHI027246:0.0394026,Zizania_latifolia_GWHTBFHI033619:0.0345647)n6:0.0159902,(Leersia_perrieri_LPERR09G00060:0.0590868,Oryza_sativa_LOC_Os09g04890:0.0407438)n7:0.0194064)n5:0.0530803,(Ampelocalamus_luodianensis_Alu12Dg03430.1:0.653737,((Brachypodium_distachyon_BRADI_4g08510v3:0.0779983,(Hordeum_spontaneum_WB01_001415_1577876:0.00771276,Hordeum_vulgareMorex_HORVU.MOREX.r3.5HG0469040:0.00397498)n11:0.0703651)n10:0.0351058,(Olyra_latifolia_Ola003727:0.0583876,((Ampelocalamus_luodianensis_Alu09Cg02440.1:0.0206236,Ampelocalamus_luodianensis_Alu09DXg15570.2:0.0223192)n14:0.0022611,(Dendrocalamus_sinicus_Dendrocalamus_sinicus_Dsi09A_4241683_4265273_Dsi09Ag00860.2_1_CDS_4147811353_8299:0.02328,Dendrocalamus_sinicus_Dendrocalamus_sinicus_Dsi09B_21148120_21163105_Dsi09Bg08920.2_-1_CDS_4147817557_32514:0.0310206)n15:0.00344673)n13:0.00194398)n12:0.0130835)n9:0.00282316)n8:0.000313685)n4:0.0148192,((Juncus_effusus_H_Juncus_Jeff_scaffold_2_001032.1:0.433902,(Aristida_adscensionis_H_Aadptg000043l000006.1:0.0623397,(Stipagrostis_hirtigluma_H_Shi_ptg000090l_000013.1:0.00608059,(Stipagrostis_hirtigluma_H_Shi_ptg000079l_000203.1:0.00680241,Stipagrostis_hirtigluma_H_Shi_ptg000063l_000259.1:0.00198702)n20:0.00219544)n19:0.0321084)n18:0.0190603)n17:0.00536863,((Phragmites_australis_Phragmites_australis_PaChr17_5967293_5994381_evm.model.PaChr17.87_1_CDS_4362405760_10255:0.0432817,Phragmites_australis_Phragmites_australis_PaChr20_7879702_7897049_evm.model.PaChr20.117_1_CDS_4362424274_23350:0.0344511)n22:0.0101456,((Eragrostis_curvula_EJB05_44457:0.0773331,(Eleusine_coracana_ELECO.r07.6BG0476360:0.0154036,Eleusine_coracana_ELECO.r07.6AG0523000:0.0122593)n25:0.0545968)n24:0.0449182,(Chasmanthium_laxum_Chala.01G083100:0.0398965,(((Sorghum_bicolor_SORBI_3002G148400:0.0306934,Zea_mays_Zm00001eb308480:0.0430573)n29:0.0389592,Dichantelium_oligosantes_H_DolKV770735.1000004.1:0.0343372)n28:0.00385103,(Echinocloa_haploclada_eh_chr3.1653:0.0862774,(((Panicum_hallii_Pahal.2G179000:0.00887909,(Panicum_virgatum_Pavir.2NG231400:0.0146352,Panicum_virgatum_Pavir.2KG211000:0.0143111)n34:0.00470965)n33:0.0258291,(Urochloa_fusta_Urofu.2G145200:0.0194189,(Setaria_viridis_SEVIR_2G155000v2:0.0107031,(Cenchrus_americanus_H_CamCM007988.2000309.1:0.189317,Cenchrus_americanus_H_CamLKME02004216.1000004.1:0.00337647)n37:0.0375305)n36:0.0165382)n35:0.00425651)n32:0.00510342,((ASEM_AUS1_H_AUS1CM014271.1003697.1:0.00241717,ASEM_RSA5_H_RSA5chrom2001801.1:0.00218566)n39:0.0293433,(Digitaria_radicosa_Dra02G0179100:0.0278307,(Digitaria_exilis_H_Dex2A-000814.1:0.0219058,Digitaria_exilis_H_DexUA-002287.1:0.0158246)n41:0.0241151)n40:0.025589)n38:0.00123899)n31:0.00119925)n30:0.0157029)n27:0.0225914)n26:0.0124219)n23:0.00432252)n21:0.0076225)n16:0.0239164)n3:0.0523243,((Ananas_comosus_H_Ananas_contig20_000110.1:0.0238467,(Tillandsia_fasciculata_H_Tillandsia_CM054949.1_000228.1:5e-09,Tillandsia_fasciculata_H_Tillandsia_CM054949.1_000229.1:0.00906404)n44:0.0299788)n43:0.181229,(Carex_scoparia_H_Carex_Csco_scaffold_30_000485.1:0.208941,Juncus_effusus_H_Juncus_Jeff_scaffold_2_001033.1:0.218336)n45:0.136204)n42:0.103938)n2:0.0115486)n1:0.0142257,(Pharus_latifolius_Phala.09G070800:0.0247778,(Pharus_latifolius_Phala.12G020200.4:0.000357559,(Pharus_latifolius_Phala.12G020200.3:5e-09,((Pharus_latifolius_Phala.12G020200:0,Pharus_latifolius_Phala.12G020200.5:0,Pharus_latifolius_Phala.12G020200.2:0)n50:5e-09,Pharus_latifolius_Phala.12G020200.6:5e-09)n49:5e-09)n48:5e-09)n47:0.0169222)n46:0.0618962)n0;
```
