## Supplementary Dataset S1 for "Gene turnover and contingency facilitated the repeated evolution of C_4_ photosynthesis in grasses": OG0004517_tree.txt

```
((Juncus_effusus_H_Juncus_Jeff_scaffold_16_000365.1:0.299505,(Tillandsia_fasciculata_H_Tillandsia_CM054951.1_000206.1:0.0260218,(Ananas_comosus_H_Ananas_contig19_000063.1:0.0483066,(Ananas_comosus_H_Ananas_contig19_000065.1:0.0131208,Ananas_comosus_H_Ananas_contig19_000204.1:0.0111994)n4:0.0101649)n3:0.00112943)n2:0.02351)n1:0.0566011,(Streptochaeta_angustifolia_strangu_007925:0.0512516,((Pharus_latifolius_Phala.09G076900:0,Pharus_latifolius_Phala.09G076900.2:0)n7:0.0784845,((((Zizania_latifolia_GWHTBFHI027140:0.0470878,(Leersia_perrieri_LPERR09G00960:0.040325,Oryza_sativa_LOC_Os09g01630:0.046311)n12:0.0134988)n11:0.0293117,(Dendrocalamus_sinicus_Dendrocalamus_sinicus_Dsi09A_2037119_2038226_Dsi09Ag00360.1_-1_CDS_4147811203_37560:0.160588,(Olyra_latifolia_Ola033518:0.0706857,((Dendrocalamus_sinicus_Dendrocalamus_sinicus_Dsi08C_27596560_27603618_Dsi08Cg10360.1_1_CDS_4147811077_23490:0.0175718,Dendrocalamus_sinicus_Dendrocalamus_sinicus_Dsi09B_23671748_23678069_Dsi09Bg09330.1_-1_CDS_4147817680_44900:0.0241949)n16:0.0249384,(Ampelocalamus_luodianensis_Alu09DXg15000.2:0.0202936,(Ampelocalamus_luodianensis_Alu02Cg12250.1:0.0196292,(Ampelocalamus_luodianensis_Alu02Cg12240.1:0.0266815,Ampelocalamus_luodianensis_Alu07Cg00110.1:0.0169602)n19:0.00839435)n18:0.0108951)n17:0.00391899)n15:0.00626743)n14:0.00349231)n13:0.000388034)n10:0.00640929,(Brachypodium_distachyon_BRADI_4g08180v3:0.0462687,(Hordeum_vulgareMorex_HORVU.MOREX.r3.5HG0467490:0.00200163,(Hordeum_spontaneum_WB01_000225_0154735:0.0696874,Hordeum_spontaneum_WB01_001017_1488375:4.5e-09)n22:5e-10)n21:6e-09)n20:0.0382807)n9:0.00867802,((((Stipagrostis_hirtigluma_H_Shi_ptg000032l_000075.1:0.00591201,Stipagrostis_hirtigluma_H_Shi_ptg000079l_000101.1:0.0019534)n26:0.00224927,(Stipagrostis_hirtigluma_H_Shi_ptg000063l_000164.1:0.00685638,Stipagrostis_hirtigluma_H_Shi_ptg000030l_000087.1:0.00496072)n27:0.00100342)n25:0.0243758,((Aristida_adscensionis_H_Aadptg000043l000058.1:0.00294089,Aristida_adscensionis_H_Aadptg000043l000066.1:5e-09)n29:0.0132666,(Aristida_adscensionis_H_Aadptg000043l000067.1:0.194379,Aristida_adscensionis_H_Aadptg000043l000078.1:0.0378452)n30:0.0462672)n28:0.0462585)n24:0.00900091,(((Eragrostis_curvula_EJB05_44266:0.0385,(Eleusine_coracana_ELECO.r07.6BG0477670:0.0124926,Eleusine_coracana_ELECO.r07.6AG0524390:0.00715054)n34:0.0453481)n33:0.0448579,(Phragmites_australis_Phragmites_australis_PaChr17_2452831_2456130_evm.model.PaChr17.12_1_CDS_4362404096_32525:0.0384389,Phragmites_australis_Phragmites_australis_PaChr20_2292893_2296881_evm.model.PaChr20.23_1_CDS_4362424644_9049:0.0404008)n35:0.00448898)n32:0.00792367,(Chasmanthium_laxum_Chala.08G000600:0.0426587,((Sorghum_bicolor_SORBI_3002G140900:0.0177763,Zea_mays_Zm00001eb095730:0.0334577)n38:0.0377795,(Echinocloa_haploclada_eh_chr3.1420:0.0327967,((Cenchrus_americanus_H_CamLKME02006273.1000001.1:0.0260671,(Setaria_viridis_SEVIR_1G112200v2:0.00117286,Setaria_viridis_SEVIR_2G145700v2:0.00585052)n42:0.0142967)n41:0.0156995,(Urochloa_fusta_Urofu.2G133200:0.0256936,((Dichantelium_oligosantes_H_DolKV777044.1000003.1:0.0280541,(ASEM_AUS1_H_AUS1CM014271.1001737.1:0.00596122,ASEM_RSA5_H_RSA5chrom2001845.1:0.00200764)n46:0.0385465)n45:0.00616034,((Digitaria_radicosa_Dra02G0174500:0.0236551,(Digitaria_exilis_H_Dex2A-003815.1:0.0107606,Digitaria_exilis_H_Dex2B-003767.1:0.00590094)n49:0.0226586)n48:0.0251043,(Panicum_hallii_Pahal.2G147300:0.0161096,(Panicum_virgatum_Pavir.2KG270500:0.0196834,Panicum_virgatum_Pavir.2KG269900:0.016529)n51:0.00238834)n50:0.00954979)n47:0.00642601)n44:5e-09)n43:0.00273073)n40:0.00427472)n39:0.0183117)n37:0.0214348)n36:0.0120654)n31:0.00649277)n23:0.0317396)n8:0.050734)n6:0.0403544)n5:0.0566011)n0;
```
