## Supplementary Dataset S1 for "Gene turnover and contingency facilitated the repeated evolution of C_4_ photosynthesis in grasses": OG0004518_tree.txt

```
((Ananas_comosus_H_Ananas_contig13_001054.1:0.035697,Tillandsia_fasciculata_H_Tillandsia_CM054939.1_000518.1:0.0385252)n1:0.153693,(((Pharus_latifolius_Phala.01G024700:0,Pharus_latifolius_Phala.01G024700.2:0)n4:0.0779687,((Oryza_sativa_LOC_Os03g61630:0.0765454,Zizania_latifolia_GWHTBFHI013982:0.0660903)n6:0.0477488,((Brachypodium_distachyon_BRADI_1g02960v3:0.0777181,(Hordeum_spontaneum_WB01_006041_0064017:0.00247995,Hordeum_vulgareMorex_HORVU.MOREX.r3.2HG0200730:5e-09)n9:0.100978)n8:0.05162,(Olyra_latifolia_Ola006500:0.0662465,((Ampelocalamus_luodianensis_Alu03Dg28900.2:0.0577197,Ampelocalamus_luodianensis_Alu03Cg01870.2:0.0151841)n12:0.00168712,(Dendrocalamus_sinicus_Dendrocalamus_sinicus_Dsi03B_1423805_1424731_Dsi03Bg01320.3_-1_CDS_4147734505_15360:0.037336,Dendrocalamus_sinicus_Dendrocalamus_sinicus_Dsi03C_31680205_31681131_Dsi03Cg17630.1_-1_CDS_4147746403_4145:0.0187707)n13:0.00208563)n11:0.00967679)n10:0.00892005)n7:0.0234247)n5:0.0762881)n3:0.0295778,((Streptochaeta_angustifolia_strangu_017915:0.0849825,((Pharus_latifolius_Phala.03G071000:0,Pharus_latifolius_Phala.03G071000.5:0,Pharus_latifolius_Phala.03G071000.4:0,Pharus_latifolius_Phala.03G071000.3:0,Pharus_latifolius_Phala.03G071000.2:0)n17:5e-09,Pharus_latifolius_Phala.03G071000.6:5e-09)n16:0.0730932)n15:0.0146794,((((Zizania_latifolia_GWHTBFHI036384:0.0345115,Zizania_latifolia_GWHTBFHI037243:0.0262634)n21:0.0266892,(Leersia_perrieri_LPERR07G07500:0.0482916,Oryza_sativa_LOC_Os07g14280:0.0241739)n22:0.0112071)n20:0.0478027,(Brachypodium_distachyon_BRADI_1g53420v3:0.111307,(Olyra_latifolia_Ola008269:0.0536344,(Ampelocalamus_luodianensis_Alu07Cg12570.2:0.0434717,Ampelocalamus_luodianensis_Alu07Dg11430.1:0.0318542)n25:0.00998729)n24:0.018385)n23:0.0104985)n19:0.00937368,((Aristida_adscensionis_H_Aadptg000015l000147.1:0.05125,(Stipagrostis_hirtigluma_H_Shi_ptg000031l_000043.1:0.00121287,Stipagrostis_hirtigluma_H_Shi_ptg000084l_000139.1:0.0036603)n28:0.0338683)n27:0.0117529,((Phragmites_australis_Phragmites_australis_PaChr16_21053827_21054729_evm.model.PaChr16.1054_1_CDS_4362399655_33772:0.056517,Phragmites_australis_Phragmites_australis_PaChr15_9744024_9744926_evm.model.PaChr15.467_1_CDS_4362396823_32082:0.0393668)n30:0.00684225,((Eleusine_coracana_ELECO.r07.5BG0441690:0.0120562,Eleusine_coracana_ELECO.r07.5AG0393490:0.0127381)n32:0.0711023,(Chasmanthium_laxum_Chala.10G073400:0.0329081,((Sorghum_bicolor_SORBI_3002G090700:0.0312618,(Zea_mays_Zm00001eb096990:0.0321794,Zea_mays_Zm00001eb304310:0.0318176)n36:0.00580715)n35:0.0490568,((Cenchrus_americanus_H_CamCM007988.2002803.1:0.0257658,Setaria_viridis_SEVIR_2G098900v2:0.0117645)n38:0.0215571,((ASEM_AUS1_H_AUS1CM014271.1002018.1:0.00983902,ASEM_RSA5_H_RSA5chrom2003520.1:0.00517796)n40:0.024808,((Digitaria_radicosa_Dra02G0134900:0.0261177,(Digitaria_exilis_H_Dex2A-004029.1:0.0113857,Digitaria_exilis_H_Dex2B-003971.1:0.011354)n43:0.0242267)n42:0.00909814,(Dichantelium_oligosantes_H_DolKV774524.1000002.1:0.0373302,(Urochloa_fusta_Urofu.2G094900:0.0332004,(Panicum_hallii_Pahal.2G079000:0.0189373,(Panicum_virgatum_Pavir.2KG137400:0.0234187,(Panicum_virgatum_Pavir.2NG106400:0.00246341,Panicum_virgatum_Pavir.2NG109200:0.00243944)n48:0.00938138)n47:0.00104238)n46:0.00137228)n45:0.00735844)n44:0.0016349)n41:0.00332646)n39:0.00448427)n37:0.0140697)n34:0.0223338)n33:0.0131243)n31:0.00609521)n29:0.00780863)n26:0.0488725)n18:0.0381038)n14:0.0159555)n2:0.153693)n0;
```
