## Supplementary Dataset S1 for "Gene turnover and contingency facilitated the repeated evolution of C_4_ photosynthesis in grasses": OG0004519_tree.txt

```
(((Ananas_comosus_H_Ananas_contig9_000737.1:0.0473296,Tillandsia_fasciculata_H_Tillandsia_CM054934.1_000149.1:0.0412114)n2:0.146213,((Juncus_effusus_H_Juncus_Jeff_scaffold_2_000470.1:0.183906,(Carex_scoparia_H_Carex_Csco_scaffold_21_000676.1:0.142924,Carex_scoparia_H_Carex_Csco_scaffold_21_000074.1:0.213305)n5:0.0815345)n4:0.132224,(Juncus_effusus_H_Juncus_Jeff_scaffold_3_000005.1:0.34113,Carex_scoparia_H_Carex_Csco_scaffold_8_000897.1:0.227093)n6:0.0252326)n3:0.0652227)n1:0.067085,((Pharus_latifolius_Phala.05G124500:0.0909805,Streptochaeta_angustifolia_strangu_001195:0.0819508)n8:0.0393194,(((Olyra_latifolia_Ola011882:0.0770054,(Ampelocalamus_luodianensis_Alu07Dg09740.1:0.0419386,(Dendrocalamus_sinicus_Dendrocalamus_sinicus_Dsi07B_15112413_15115684_Dsi07Bg07360.1_1_CDS_4147794973_54959:0.0351081,(Dendrocalamus_sinicus_Dendrocalamus_sinicus_Dsi02B_43732000_43734850_Dsi02Bg16980.1_-1_CDS_4147719742_5746:0.262182,Dendrocalamus_sinicus_Dendrocalamus_sinicus_Dsi07A_13269642_13272923_Dsi07Ag07650.1_-1_CDS_4147791085_26800:0.0116864)n14:0.0224791)n13:0.00249768)n12:0.00630645)n11:0.0132878,(((Brachypodium_distachyon_BRADI_1g28000v3:0.0377891,Brachypodium_distachyon_BRADI_1g28006v3:0.0614052)n17:0.0270104,(Hordeum_spontaneum_WB01_006041_0275556:0.00329041,(Hordeum_vulgareMorex_HORVU.MOREX.r3.6HG0615260:0.118009,Hordeum_vulgareMorex_HORVU.MOREX.r3.2HG0200640:0.00415079)n19:0.000461199)n18:0.00727171)n16:0.0495252,(Zizania_latifolia_GWHTBFHI036133:0.074954,(Leersia_perrieri_LPERR07G11890:0.068922,Oryza_sativa_LOC_Os07g29620:0.0668716)n21:0.0288938)n20:0.0468963)n15:0.0105983)n10:0.0313623,((Aristida_adscensionis_H_Aadptg000038l000100.1:0.106606,Stipagrostis_hirtigluma_H_Shi_ptg000031l_000421.1:0.0793304)n23:0.0151057,((Eragrostis_curvula_EJB05_12716:0.445571,(ASEM_AUS1_H_AUS1CM014271.1002315.1:0.115437,(ASEM_RSA5_H_RSA5chrom4002123.1:0.54266,(ASEM_RSA5_H_RSA5chrom5003797.1:0.750059,(ASEM_RSA5_H_RSA5chrom2005123.1:0.299126,(ASEM_RSA5_H_RSA5chrom5002804.1:0.284955,(ASEM_RSA5_H_RSA5chrom4002122.1:0.0126108,ASEM_RSA5_H_RSA5chrom7002000.1:0.0366809)n31:0.0605939)n30:0.00605939)n29:0.000605939)n28:6.05939e-05)n27:6.73266e-06)n26:0.336074)n25:0.122557,(Phragmites_australis_Phragmites_australis_PaChr16_12044754_12048033_evm.model.PaChr16.854_1_CDS_4362402261_25382:0.0728041,((Eragrostis_curvula_EJB05_12709:0.0650055,(Eleusine_coracana_ELECO.r07.7AG0567020:0.0223783,Eleusine_coracana_ELECO.r07.7BG0598460:0.0172901)n35:0.0567525)n34:0.0316018,(Chasmanthium_laxum_Chala.10G112500:0.0608655,((Sorghum_bicolor_SORBI_3002G301200:0.047793,Zea_mays_Zm00001eb321330:0.0391656)n38:0.0449563,(((Digitaria_radicosa_Dra02G0310400:0.0275831,(Digitaria_exilis_H_Dex2A-002955.1:0.0178606,Digitaria_exilis_H_Dex2B-002894.1:0.0275416)n42:0.0140369)n41:0.0313219,((ASEM_RSA5_H_RSA5chrom4002581.1:0,ASEM_RSA5_H_RSA5chrom4001301.1:0)n44:0.028972,ASEM_RSA5_H_RSA5chrom2000821.1:0.00617566)n43:0.041076)n40:0.0076148,((Dichantelium_oligosantes_H_DolKV768928.1000008.1:0.0316516,Echinocloa_haploclada_eh_chr3.3385:0.0283642)n46:0.00749933,((Panicum_hallii_Pahal.2G371500:0.014482,(Panicum_virgatum_Pavir.2NG492600:0.0192237,Panicum_virgatum_Pavir.2NG480800:0.0127689)n49:0.0106325)n48:0.0243216,(Urochloa_fusta_Urofu.2G323600:0.0390711,(Cenchrus_americanus_H_CamCM007988.2000708.1:0.0462375,Setaria_viridis_SEVIR_2G324100v2:0.0219246)n51:0.0103304)n50:0.00423179)n47:0.00924301)n45:0.006924)n39:0.023999)n37:0.0235493)n36:0.0109399)n33:0.00792712)n32:0.0132367)n24:0.00147075)n22:0.0220493)n9:0.0164321)n7:0.067085)n0;
```
