## Supplementary Dataset S1 for "Gene turnover and contingency facilitated the repeated evolution of C_4_ photosynthesis in grasses": OG0004520_tree.txt

```
((Ananas_comosus_H_Ananas_contig10_001011.1:0.0935599,(Tillandsia_fasciculata_H_Tillandsia_CM054937.1_000483.1:0.110593,Tillandsia_fasciculata_H_Tillandsia_CM054937.1_000485.1:0.0406358)n2:0.0926725)n1:0.0872753,((Eleusine_coracana_ELECO.r07.7AG0556760:0.049106,Eleusine_coracana_ELECO.r07.7BG0587650:0.0531541)n4:0.117123,(Brachypodium_distachyon_BRADI_1g56630v3:0.181069,(Panicum_virgatum_Pavir.J698000:0.592083,(Leersia_perrieri_LPERR07G03660:0.215973,(((Oryza_sativa_LOC_Os07g07070:0.0668603,Zizania_latifolia_GWHTBFHI037028:0.0650313)n10:0.0242741,((Olyra_latifolia_Ola027426:0.0699565,((Dendrocalamus_sinicus_Dendrocalamus_sinicus_Dsi07B_32256586_32259705_Dsi07Bg11120.1_1_CDS_4147796101_7686:0.0512345,(Ampelocalamus_luodianensis_Alu07Cg10300.2:0.1051,Ampelocalamus_luodianensis_Alu07Cg10290.1:0.016772)n15:0.0362997)n14:0.00417982,(Dendrocalamus_sinicus_Dendrocalamus_sinicus_Dsi07C_12239207_12242329_Dsi07Cg08480.1_-1_CDS_4147799206_49906:0.0474028,(Ampelocalamus_luodianensis_Alu07Dg14400.2:0.00480624,(Ampelocalamus_luodianensis_Alu07Dg14390.2:0.0174322,Ampelocalamus_luodianensis_Alu07Dg14260.1:0.00503054)n18:0.000225919)n17:0.0682392)n16:0.00596457)n13:0.00740308)n12:0.0193121,(Hordeum_vulgareMorex_HORVU.MOREX.r3.5HG0525200:0.0301083,(Hordeum_spontaneum_WB01_000991_0380517:0.0507672,(Hordeum_spontaneum_WB01_002111_0392636:0.0355741,(Hordeum_spontaneum_WB01_003481_0427982:0.0441116,Hordeum_spontaneum_WB01_011226_0020009:0.0374357)n22:0.00802138)n21:0.0266005)n20:0.17095)n19:0.113203)n11:0.0134324)n9:0.0139871,((Streptochaeta_angustifolia_strangu_033016:0.143938,(Pharus_latifolius_Phala.03G034400:5e-09,Pharus_latifolius_Phala.03G034400.2:5e-09)n25:0.144336)n24:0.0723057,((Chasmanthium_laxum_Chala.10G035900:0.0569883,(Phragmites_australis_Phragmites_australis_PaChr16_27129335_27132469_evm.model.PaChr16.1323_1_CDS_4362400253_30408:0.0597072,Phragmites_australis_Phragmites_australis_PaChr15_3646005_3649127_evm.model.PaChr15.210_1_CDS_4362396255_5586:0.0671041)n28:0.00963662)n27:0.00792945,((Stipagrostis_hirtigluma_H_Shi_ptg000059l_001253.1:0.269079,((Eragrostis_curvula_EJB05_15217:0.667155,(Dichantelium_oligosantes_H_DolKV772902.1000011.1:0.229272,Panicum_virgatum_Pavir.2KG028200:0.722045)n33:0.0482412)n32:0.0609305,Digitaria_radicosa_Dra09G0386500:0.144788)n31:0.00213681)n30:0.0143373,((Aristida_adscensionis_H_Aadptg000028l000125.1:0.0750037,Stipagrostis_hirtigluma_H_Shi_ptg000018l_000049.1:0.0484956)n35:0.0230611,((((Cenchrus_americanus_H_CamCM007988.2002458.1:0.044234,Setaria_viridis_SEVIR_2G047300v2:0.0243765)n39:0.0218639,(Echinocloa_haploclada_eh_chr3.491:0.0654344,(Urochloa_fusta_Urofu.2G042500:0.0703757,(Digitaria_radicosa_Dra09G0386600:0.0722428,(Digitaria_exilis_H_Dex2A-004277.1:0.0167429,Digitaria_exilis_H_Dex2B-004186.1:0.0191187)n43:0.0854409)n42:0.0390488)n41:0.0141616)n40:0.0207755)n38:0.0260159,((Dichantelium_oligosantes_H_DolKV772902.1000012.1:0.0387125,(ASEM_AUS1_H_AUS1CM014271.1002383.1:0.0122962,ASEM_RSA5_H_RSA5chrom2002560.1:0.00969636)n46:0.0250858)n45:0.00516925,(Panicum_hallii_Pahal.2G035400:0.0097175,((Panicum_virgatum_Pavir.2NG048700:0.02015,Panicum_virgatum_Pavir.2KG071300:0.0246075)n49:0.00532438,Panicum_virgatum_Pavir.J518400:0.0762459)n48:0.00847176)n47:0.00609966)n44:0.00874397)n37:0.00881523,(Zea_mays_Zm00001eb300760:0.0495893,(Sorghum_bicolor_SORBI_3003G400332:0.567447,Sorghum_bicolor_SORBI_3002G043700:0.024162)n51:0.00268467)n50:0.0246695)n36:0.0182716)n34:0.00203018)n29:0.0141391)n26:0.00157102)n23:0.0148895)n8:0.0336064)n7:0.0331841)n6:0.00368712)n5:0.044324)n3:0.0895455)n0;
```
