## Supplementary Dataset S1 for "Gene turnover and contingency facilitated the repeated evolution of C_4_ photosynthesis in grasses": OG0004521_tree.txt

```
(((Juncus_effusus_H_Juncus_Jeff_scaffold_12_000359.1:0.143731,Carex_scoparia_H_Carex_Csco_scaffold_2_000476.1:0.15273)n2:0.0861406,(Tillandsia_fasciculata_H_Tillandsia_CM054932.1_000348.1:0.0222985,(Ananas_comosus_H_Ananas_contig5_001097.1:0.146095,Ananas_comosus_H_Ananas_contig8_001043.1:0.0221524)n4:0.00246138)n3:0.106664)n1:0.049783,(Streptochaeta_angustifolia_strangu_027189:0.0636281,((Pharus_latifolius_Phala.03G033200:5e-09,(Pharus_latifolius_Phala.03G033200.2:5e-09,(Pharus_latifolius_Phala.03G033200.4:5e-09,Pharus_latifolius_Phala.03G033200.3:5e-09)n9:0.00151229)n8:5e-09)n7:0.0659318,(((((Zizania_latifolia_GWHTBFHI036588:5e-09,Zizania_latifolia_GWHTBFHI038662:0.00213786)n14:0.0674199,(Leersia_perrieri_LPERR07G03520:0.0875411,Oryza_sativa_LOC_Os07g06890:0.0388461)n15:0.0131265)n13:0.0192586,(Brachypodium_distachyon_BRADI_1g56880v3:0.0675589,(Hordeum_spontaneum_WB01_003049_0203510:5e-09,Hordeum_vulgareMorex_HORVU.MOREX.r3.2HG0172430:5e-09)n17:0.0725393)n16:0.0307863)n12:0.00366239,((Olyra_latifolia_scaffold251_725697_734632_-:0.0407091,Ampelocalamus_luodianensis_Alu07Cg10160.1:0.0309895)n19:0.0027894,(Dendrocalamus_sinicus_Dendrocalamus_sinicus_Dsi07B_32440162_32449249_Dsi07Bg11190.1_1_CDS_4147796122_19502:0.134628,Dendrocalamus_sinicus_Dendrocalamus_sinicus_Dsi07A_28111408_28129979_Dsi07Ag11390.1_1_CDS_4147792207_32993:0.0289718)n20:0.00321909)n18:0.00630325)n11:0.00585518,((Aristida_adscensionis_H_Aadptg000028l000136.1:0.0512364,Stipagrostis_hirtigluma_H_Shi_ptg000018l_000056.1:0.0618217)n22:0.012917,(Phragmites_australis_Phragmites_australis_PaChr15_3518415_3526740_evm.model.PaChr15.205_1_CDS_4362396243_539:0.0392609,(((Eragrostis_curvula_EJB05_15032:0.0532453,(Eleusine_coracana_ELECO.r07.7AG0556640:0.0165157,Eleusine_coracana_ELECO.r07.7BG0587550:0.00857116)n27:0.0567412)n26:0.0234973,Chasmanthium_laxum_Chala.10G034600:0.0538385)n25:0.00393749,((Sorghum_bicolor_SORBI_3002G042400:0.0200502,Zea_mays_Zm00001eb117230:0.027438)n29:0.037589,((Cenchrus_americanus_H_CamLKME02040373.1000001.1:0.0475555,Panicum_virgatum_Pavir.8NG021000:0.0546805)n31:0.00522874,((((Digitaria_exilis_H_Dex2A-004290.1:0.00722821,Digitaria_exilis_H_Dex2B-004197.1:0.0104023)n35:0.0216199,(Digitaria_radicosa_Dra09G0387500:0.0167939,(Digitaria_radicosa_Dra09G0387500.3:5e-09,Digitaria_radicosa_Dra09G0387500.2:5e-09)n37:5e-09)n36:0.0273505)n34:0.027462,(Panicum_hallii_Pahal.2G033800:0.0121713,(((Panicum_virgatum_Pavir.2KG068800:0.000968145,(Panicum_virgatum_Pavir.2KG068900:0.0696678,Panicum_virgatum_Pavir.8NG020900:0.0590358)n42:0.0347368)n41:0.00358124,Panicum_virgatum_Pavir.J009000:0.032918)n40:0.000100946,Panicum_virgatum_Pavir.2NG047700:0.0373251)n39:0.00414723)n38:0.00244258)n33:0.00519303,((Dichantelium_oligosantes_H_DolKV772902.1000001.1:0.240335,(Echinocloa_haploclada_eh_chr3.478:0.0479491,((ASEM_RSA5_H_RSA5chrom2002568.1:0.0116312,(ASEM_AUS1_H_AUS1CM014271.1002391.1:5e-09,ASEM_AUS1_H_AUS1CM014273.1002727.1:5e-09)n48:0.0173095)n47:0.0290653,(Urochloa_fusta_Urofu.2G041200:0.0296061,(Setaria_viridis_SEVIR_2G045900v2:0.0147758,Cenchrus_americanus_H_CamCM007988.2001384.1:0.0311148)n50:0.0168168)n49:0.00710572)n46:0.00693774)n45:0.0020726)n44:0.00174219,(ASEM_AUS1_H_AUS1CM014271.1002392.1:0.294112,Dichantelium_oligosantes_H_DolKV772902.1000020.1:0.025631)n51:0.00609815)n43:0.000677572)n32:0.00539703)n30:0.00059967)n28:0.00846119)n24:0.00786102)n23:0.0146996)n21:0.0229843)n10:0.0462896)n6:0.0199889)n5:0.049783)n0;
```
