## Supplementary Dataset S1 for "Gene turnover and contingency facilitated the repeated evolution of C_4_ photosynthesis in grasses": OG0004522_tree.txt

```
(((Ananas_comosus_H_Ananas_contig25_000587.1:0.0404091,Tillandsia_fasciculata_H_Tillandsia_CM054945.1_000667.1:0.0303062)n2:0.184958,(Carex_scoparia_H_Carex_Csco_scaffold_32_000513.1:0.163819,(Juncus_effusus_H_Juncus_Jeff_scaffold_21_000567.1:0.272798,Juncus_effusus_H_Juncus_Jeff_scaffold_122_000002.1:0.104999)n4:0.11811)n3:0.136707)n1:0.076169,(Streptochaeta_angustifolia_strangu_021319:0.11952,((Pharus_latifolius_Phala.04G236800.2:0.0122917,(Pharus_latifolius_Phala.04G236800.6:5e-09,(Pharus_latifolius_Phala.04G236800.3:5e-09,(Pharus_latifolius_Phala.04G236800:0.00287977,(Pharus_latifolius_Phala.04G236800.5:0,Pharus_latifolius_Phala.04G236800.4:0)n11:0.00626709)n10:1e-08)n9:9e-09)n8:1.4635e-05)n7:0.113911,((Brachypodium_distachyon_BRADI_1g29784v3:0.0605605,(Hordeum_spontaneum_WB01_007547_0131916:0.00110762,Hordeum_vulgareMorex_HORVU.MOREX.r3.7HG0751510:0.00113527)n14:0.0685971)n13:0.0473274,((((Zizania_latifolia_GWHTBFHI009639:0.0404369,Zizania_latifolia_GWHTBFHI033690:0.0351561)n18:0.0199177,(Leersia_perrieri_LPERR10G04990:0.0814979,((Leersia_perrieri_LPERR10G04980:0.0984873,Oryza_sativa_LOC_Os10g21890:0.0231627)n21:0.0173283,(Leersia_perrieri_LPERR06G23510:0.0517941,Oryza_sativa_LOC_Os06g51160:0.0458981)n22:0.00509979)n20:0.00514032)n19:0.0146954)n17:0.0593254,((Dendrocalamus_sinicus_Dendrocalamus_sinicus_Dsi06B_417702_420568_Dsi06Bg00310.1_1_CDS_4147778920_1437:0.0345001,(Ampelocalamus_luodianensis_Alu06Cg00420.2:0.096706,(Ampelocalamus_luodianensis_Alu06Dg18610.1:0.0042102,Ampelocalamus_luodianensis_Alu06Dg18620.1:0.000885094)n26:0.0330012)n25:0.0036668)n24:0.00630325,Olyra_latifolia_Ola019035:0.0666191)n23:0.0139889)n16:0.00685166,(Echinocloa_haploclada_eh_chr4.2078:0.980214,(((Aristida_adscensionis_H_Aadptg000037l000187.1:0.0608073,Stipagrostis_hirtigluma_H_Shi_ptg000059l_000649.1:0.0475187)n30:0.0190929,(Phragmites_australis_Phragmites_australis_PaChr13_32897231_32900099_evm.model.PaChr13.1627_1_CDS_4362387041_38372:0.0612418,(Phragmites_australis_Phragmites_australis_PaChr8_36310929_36313769_evm.model.PaChr8.1676_1_CDS_4362480274_398:0.0501113,(Eragrostis_curvula_EJB05_40895:0.0348574,(Eleusine_coracana_ELECO.r07.6BG0504960:0.0111329,Eleusine_coracana_ELECO.r07.6AG0551370:0.00441129)n34:0.0568243)n33:0.033864)n32:0.00792443)n31:0.000880492)n29:0.0124944,(Chasmanthium_laxum_Chala.02G265400:0.0267472,(((Sorghum_bicolor_SORBI_3010G274800:0.0190243,Zea_mays_Zm00001eb228580:0.0407882)n38:0.0425429,(((ASEM_RSA5_H_RSA5chrom4000028.1:0.00840915,(ASEM_AUS1_H_AUS1CM014273.1000203.1:0.00515393,ASEM_AUS1_H_AUS1CM014271.1002546.1:0.0518332)n42:0.0033974)n41:0.0505318,(Echinocloa_haploclada_eh_chr6.77:0.0463267,((Digitaria_radicosa_Dra04G0228900:0.0231921,(Digitaria_exilis_H_Dex4A-001423.1:0.0055881,Digitaria_exilis_H_Dex4B-001367.1:0.00358636)n46:0.019986)n45:0.0351335,((Panicum_hallii_Pahal.4G006600:0.00996996,((Panicum_virgatum_Pavir.7KG084800:0,Panicum_virgatum_Pavir.4NG343100:0)n50:0.0225945,Panicum_virgatum_Pavir.4NG337400:0.0121303)n49:0.00356735)n48:0.0192636,(Cenchrus_americanus_H_CamCM007986.2003797.1:0.0281261,Setaria_viridis_SEVIR_4G299200v2:0.00894924)n51:0.0196052)n47:0.00315697)n44:0.00327814)n43:0.00521724)n40:0.00517774,Echinocloa_haploclada_eh_chr5.5082:0.319447)n39:0.0354941)n37:0.01106,Dichantelium_oligosantes_H_DolKV776176.1000002.1:0.0431389)n36:0.0176215)n35:0.0186351)n28:0.00959437)n27:0.00106604)n15:0.008257)n12:0.0107495)n6:0.0761477)n5:0.076169)n0;
```
