## Supplementary Dataset S1 for "Gene turnover and contingency facilitated the repeated evolution of C_4_ photosynthesis in grasses": OG0004523_tree.txt

```
(Juncus_effusus_H_Juncus_Jeff_scaffold_11_000243.1:0.209914,(((Streptochaeta_angustifolia_strangu_001074:0.0684622,Streptochaeta_angustifolia_strangu_035856:0.084403)n3:0.0354213,Streptochaeta_angustifolia_strangu_031167:0.328864)n2:0.0207261,(((Pharus_latifolius_Phala.03G013400:0,Pharus_latifolius_Phala.03G013400.4:0,Pharus_latifolius_Phala.03G013400.2:0)n6:6e-09,Pharus_latifolius_Phala.03G013400.3:5e-09)n5:0.0966883,(((Brachypodium_distachyon_BRADI_2g05445v3:0.0682093,(Hordeum_vulgareMorex_HORVU.MOREX.r3.5HG0530580:0.00214269,(Hordeum_spontaneum_WB01_001042_0526243:0.0429072,Hordeum_spontaneum_WB01_006280_0119727:0.00166563)n11:0.00018507)n10:0.0340474)n9:0.060113,(((Zizania_latifolia_GWHTBFHI001040:0.0152599,Zizania_latifolia_GWHTBFHI006895:0.0427495)n14:0.0705754,(Leersia_perrieri_LPERR05G08210:0.0829395,Oryza_sativa_LOC_Os05g22920:0.0409703)n15:0.0271447)n13:0.0742596,(((Dendrocalamus_sinicus_Dendrocalamus_sinicus_Dsi10B_7053919_7075314_Dsi10Bg01280.1_-1_CDS_4147824388_11718:0.0208588,Dendrocalamus_sinicus_Dendrocalamus_sinicus_Dsi11C_24269653_24293076_Dsi11Cg08690.1_1_CDS_4147840303_44412:0.0171153)n18:0.0167259,(Ampelocalamus_luodianensis_Alu01Cg33500.1:0.0154321,Ampelocalamus_luodianensis_Alu07Dg10230.1:0.108308)n19:0.0116774)n17:0.00950856,Olyra_latifolia_scaffold208_594623_607206_+:0.0672039)n16:0.0194094)n12:0.00952089)n8:0.0193585,((Phragmites_australis_Phragmites_australis_PaChr11_28062070_28076530_evm.model.PaChr11.1707_1_CDS_4362376448_893:0.0474149,(((Eleusine_coracana_ELECO.r07.5BG0430250:0.0103858,Eleusine_coracana_ELECO.r07.5AG0383460:0.0114009)n24:0.0644067,(Eragrostis_curvula_EJB05_34709:0.0236656,(Eragrostis_curvula_EJB05_34711:0.0100558,Eragrostis_curvula_EJB05_34699:5e-09)n26:0.0124603)n25:0.0398604)n23:0.0374367,(Aristida_adscensionis_H_Aadptg000042l000467.1:0.0759569,(Stipagrostis_hirtigluma_H_Shi_ptg000037l_001393.1:0.0208115,(Stipagrostis_hirtigluma_H_Shi_ptg000050l_001711.1:5e-09,Stipagrostis_hirtigluma_H_Shi_ptg000076l_000175.1:0.000669937)n29:0.0158342)n28:0.0425743)n27:0.0251406)n22:0.00299708)n21:0.00880376,(Chasmanthium_laxum_Chala.07G094900:0.0465455,((Zea_mays_Zm00001eb406370:0.0602946,Sorghum_bicolor_SORBI_3008G032900:0.0186823)n32:0.0311909,(((Dichantelium_oligosantes_H_DolKV779876.1000010.1:0.0284263,(Cenchrus_americanus_H_CamLKME02025345.1000004.1:0.0344569,Setaria_viridis_SEVIR_2G014900v2:0.023264)n36:0.0113238)n35:0.0026428,(Panicum_hallii_Pahal.2G010800:0.0192284,(Panicum_virgatum_Pavir.2NG009500:0.0206106,(Panicum_virgatum_Pavir.2KG432500:0.00338095,Panicum_virgatum_Pavir.2KG002900:0.0015506)n39:0.0121672)n38:0.0100263)n37:0.012525)n34:0.00403475,(Echinocloa_haploclada_eh_chr3.148:0.0629963,((Urochloa_fusta_Urofu.2G012700:0.0388887,((Digitaria_radicosa_Dra09G0408100.3:5e-09,(Digitaria_radicosa_Dra09G0408100:5e-09,Digitaria_radicosa_Dra09G0408100.2:5e-09)n45:6e-09)n44:0.0323457,(Digitaria_exilis_H_Dex2A-004464.1:0.00664943,Digitaria_exilis_H_Dex2B-004363.1:0.00740797)n46:0.0240669)n43:0.0255604)n42:0.00540669,(ASEM_AUS1_H_AUS1CM014271.1002897.1:0.00872207,(ASEM_RSA5_H_RSA5chrom5004677.1:0.129039,(ASEM_RSA5_H_RSA5chrom2002801.1:0.0156964,(ASEM_RSA5_H_RSA5chrom2002794.1:0.0154326,ASEM_RSA5_H_RSA5chrom2002800.1:0.0163297)n50:0.00163297)n49:0.000163297)n48:1.81441e-05)n47:0.0057058)n41:0.00307499)n40:0.00297491)n33:0.0103104)n31:0.0288881)n30:0.010536)n20:0.0557648)n7:0.0737037)n4:0.0334219)n1:0.209914)n0;
```
