## Supplementary Dataset S1 for "Gene turnover and contingency facilitated the repeated evolution of C_4_ photosynthesis in grasses": OG0004524_tree.txt

```
((Ananas_comosus_H_Ananas_contig8_000131.1:0.0334874,Tillandsia_fasciculata_H_Tillandsia_CM054932.1_000796.1:0.0306585)n1:0.113827,((Streptochaeta_angustifolia_strangu_033529:0.00642041,Streptochaeta_angustifolia_strangu_043701:5e-09)n3:0.270147,((Echinocloa_haploclada_eh_chr2.1713:0.828294,Olyra_latifolia_Ola002510:0.431666)n5:0.135653,((((Olyra_latifolia_Ola024574:0.148745,(Dendrocalamus_sinicus_Dendrocalamus_sinicus_Dsi03C_22102878_22109676_Dsi03Cg10000.1_1_CDS_4147744114_23269:0.0118989,(Ampelocalamus_luodianensis_Alu12Cg01700.1:0.0936595,Ampelocalamus_luodianensis_Alu12Cg01710.2:0.0174248)n11:0.00193609)n10:0.00567634)n9:0.00374101,(Dendrocalamus_sinicus_Dendrocalamus_sinicus_Dsi12A_1607909_1625756_Dsi12Ag01190.1_-1_CDS_4147841338_1643:0.0805091,Ampelocalamus_luodianensis_Alu12Dg09410.1:0.0267174)n12:0.0029686)n8:0.0125806,((Brachypodium_distachyon_BRADI_4g02070v3:0.0678994,(Hordeum_spontaneum_WB01_001665_0220719:0.00360135,Hordeum_vulgareMorex_HORVU.MOREX.r3.5HG0430210:0.00138796)n15:0.0672637)n14:0.0495263,(Zizania_latifolia_GWHTBFHI009047:0.0591087,(Leersia_perrieri_LPERR12G15500:0.0566115,Oryza_sativa_LOC_Os12g41670:0.0437723)n17:0.0204296)n16:0.0576393)n13:0.00796546)n7:0.00443509,(((Aristida_adscensionis_H_Aadptg000065l000256.1:0.076475,(Stipagrostis_hirtigluma_H_Shi_ptg000022l_000415.1:0.0154445,Stipagrostis_hirtigluma_H_Shi_ptg000046l_000317.1:0.0114956)n21:0.0260992)n20:0.0257549,((Phragmites_australis_Phragmites_australis_PaChr22_2033189_2037107_evm.model.PaChr22.152_1_CDS_4362431063_32613:0.0235344,(Phragmites_australis_Phragmites_australis_PaChr23_20404820_20406177_evm.model.PaChr23.766_1_CDS_4362435449_8241:0.155845,Phragmites_australis_Phragmites_australis_PaChr23_23131534_23137845_evm.model.PaChr23.984_1_CDS_4362435933_41910:0.112408)n24:0.0263014)n23:0.0302245,(Phragmites_australis_Phragmites_australis_PaChr23_21879343_21885239_evm.model.PaChr23.882_1_CDS_4362435707_31789:0.0386875,(Eragrostis_curvula_EJB05_00414:0.0567441,(Eleusine_coracana_ELECO.r07.5BG0446220:0.0104691,Eleusine_coracana_ELECO.r07.5AG0397680:0.0108623)n27:0.0501373)n26:0.0405162)n25:0.00778295)n22:0.000864772)n19:0.010023,(((Pharus_latifolius_Phala.10G022700:5e-09,((Pharus_latifolius_Phala.10G022700.6:0,Pharus_latifolius_Phala.10G022700.4:0)n32:0.029154,Pharus_latifolius_Phala.10G022700.5:0.00084182)n31:0.00477123)n30:0.0043976,(Pharus_latifolius_Phala.10G022700.2:0.00752213,(Pharus_latifolius_Phala.10G022700.3:5e-09,Pharus_latifolius_Phala.10G022700.7:5e-09)n34:0.0120731)n33:0.0239004)n29:0.0883256,(Pharus_latifolius_Phala.10G022600:0.551112,(Chasmanthium_laxum_Chala.12G092900:0.0428672,(((Sorghum_bicolor_SORBI_3008G164600:0.0205103,Zea_mays_Zm00001eb135900:0.0349431)n39:0.0358231,((((Digitaria_radicosa_Dra03G0324600:0.0223514,(Digitaria_exilis_H_Dex3A-002084.1:0.0223146,Digitaria_exilis_H_Dex3B-002036.1:0.014221)n44:0.0153697)n43:0.0156889,(Urochloa_fusta_Urofu.3G439100:0.029101,(Setaria_viridis_SEVIR_3G402200v2:0.00812664,Cenchrus_americanus_H_CamCM007985.2003483.1:0.0360872)n46:0.00901282)n45:0.00522383)n42:0.00283596,(Panicum_hallii_Pahal.3G494000:0.0116758,(Panicum_virgatum_Pavir.J687700:0.0287321,Panicum_virgatum_Pavir.3KG534900:0.0162202)n48:0.00408035)n47:0.0149483)n41:0.00592779,Panicum_virgatum_Pavir.3NG285200:0.0955141)n40:0.0106127)n38:0.00543886,((ASEM_AUS1_H_AUS1CM014272.1005054.1:0.0137837,ASEM_RSA5_H_RSA5chrom3005551.1:0.00679277)n50:0.0343931,(Echinocloa_haploclada_eh_chr5.4813:0.0834143,Dichantelium_oligosantes_H_DolKV777323.1000001.1:0.027847)n51:0.00307511)n49:0.000856958)n37:0.0201065)n36:0.0133276)n35:0.00323879)n28:0.000359866)n18:0.040193)n6:0.0436882)n4:0.00485424)n2:0.0410844)n0;
```
