## Supplementary Dataset S1 for "Gene turnover and contingency facilitated the repeated evolution of C_4_ photosynthesis in grasses": OG0004525_tree.txt

```
(((Streptochaeta_angustifolia_strangu_014720:0.111848,(((Pharus_latifolius_Phala.10G032500.6:5e-09,(Pharus_latifolius_Phala.10G032500.5:5e-09,((Pharus_latifolius_Phala.10G032500:0,Pharus_latifolius_Phala.10G032500.3:0,Pharus_latifolius_Phala.10G032500.2:0)n8:5e-09,Pharus_latifolius_Phala.10G032500.4:0.00314704)n7:5e-09)n6:5e-09)n5:5e-09,Pharus_latifolius_Phala.10G032500.7:5e-09)n4:0.000138317,Pharus_latifolius_Phala.10G032500.8:0.000438278)n3:0.0816265)n2:0.0234499,(((Chasmanthium_laxum_Chala.12G103700:0.0386687,((Sorghum_bicolor_SORBI_3008G148000:0.0335907,Zea_mays_Zm00001eb135060:0.0495433)n13:0.0520489,(((Digitaria_exilis_H_Dex3A-002382.1:0.00529669,Digitaria_exilis_H_Dex3B-002349.1:0.00694031)n16:0.0624535,((Panicum_hallii_Pahal.3G480200:0.0144767,(Panicum_virgatum_Pavir.3NG306400:0.0204615,(Panicum_virgatum_Pavir.3KG486900:0.0146111,Panicum_virgatum_Pavir.3NG306300:0.0241317)n20:0.0056354)n19:0.00617488)n18:0.0230893,(Urochloa_fusta_Urofu.3G431000:0.0359331,(Cenchrus_americanus_H_CamCM007985.2000145.1:0.0442848,Setaria_viridis_SEVIR_3G388200v2:0.0179533)n22:0.0143485)n21:0.00464568)n17:0.00705681)n15:0.00204469,(((ASEM_AUS1_H_AUS1CM014272.1004932.1:0.00487433,(ASEM_RSA5_H_RSA5chrom3005600.1:5e-09,ASEM_RSA5_H_RSA5chrom3005599.1:6e-09)n26:0.00327259)n25:0.0365665,Dichantelium_oligosantes_H_DolKV770679.1000004.1:0.0309261)n24:0.00587104,Echinocloa_haploclada_eh_chr5.4655:0.0463427)n23:0.00597862)n14:0.0238078)n12:0.0117722)n11:0.031451,((Aristida_adscensionis_H_Aadptg000065l000444.1:0.0816058,Stipagrostis_hirtigluma_H_Shi_ptg000046l_001186.1:0.0656598)n28:0.028388,(Eragrostis_curvula_EJB05_00699:0.10924,Phragmites_australis_Phragmites_australis_PaChr23_21044017_21058588_evm.model.PaChr23.812_1_CDS_4362435553_9510:0.0468504)n29:0.0103886)n27:0.0104545)n10:0.0432069,((Zizania_latifolia_GWHTBFHI028797:0.0560467,(Leersia_perrieri_LPERR12G14580:0.0578263,Oryza_sativa_LOC_Os12g39980:0.0491167)n32:0.0334776)n31:0.0602234,((Brachypodium_distachyon_BRADI_4g03050v3:0.083662,((Hordeum_spontaneum_WB01_006928_0409762:5e-09,Hordeum_vulgareMorex_HORVU.MOREX.r3.5HG0437720:0.000440211)n36:0.148687,(Hordeum_spontaneum_WB01_005619_0051598:0.00790245,Hordeum_vulgareMorex_HORVU.MOREX.r3.5HG0438440:0.00155487)n37:0.0746264)n35:0.0193297)n34:0.0423441,((Dendrocalamus_sinicus_Dendrocalamus_sinicus_Dsi01C_23287658_23292563_Dsi01Cg16850.1_-1_CDS_4147706290_51852:0.300056,Dendrocalamus_sinicus_Dendrocalamus_sinicus_Dsi12A_8879340_8880195_Dsi12Ag04210.2_-1_CDS_4147842244_56804:0.0561609)n39:0.0770114,(((Dendrocalamus_sinicus_Dendrocalamus_sinicus_DsiCtg00154_166558_184794_DsiCtg00154g00090.2_-1_CDS_4147848223_11234:0.0129578,Dendrocalamus_sinicus_Dendrocalamus_sinicus_DsiCtg00160_154639_167879_DsiCtg00160g00110.1_1_CDS_4147848352_26989:0.00629976)n42:0.0269479,(Ampelocalamus_luodianensis_Alu12Cg02530.2:0.0402659,Olyra_latifolia_Ola024661:0.0754262)n43:0.00444465)n41:0.00311544,(Dendrocalamus_sinicus_Dendrocalamus_sinicus_Dsi12B_21656009_21677370_Dsi12Bg06260.1_-1_CDS_4147845622_25292:0.0433472,Ampelocalamus_luodianensis_Alu12Dg08590.2:0.0264116)n44:0.00293462)n40:0.0125344)n38:0.00139271)n33:0.0074826)n30:0.00304601)n9:0.0545234)n1:0.0206744,((Juncus_effusus_H_Juncus_Jeff_scaffold_10_000755.1:0.274676,(Carex_scoparia_H_Carex_Csco_scaffold_20_000525.1:0.619045,(Carex_scoparia_H_Carex_Csco_scaffold_26_000152.1:0.582182,Carex_scoparia_H_Carex_Csco_scaffold_20_000267.1:0.212878)n48:0.0212878)n47:0.00236531)n46:0.14024,(Ananas_comosus_H_Ananas_contig8_001164.1:0.0176634,(Tillandsia_fasciculata_H_Tillandsia_CM054932.1_000491.1:0.032134,Tillandsia_fasciculata_H_Tillandsia_CM054932.1_000492.1:0.0264423)n50:0.00293803)n49:0.0167277)n45:0.0794587)n0;
```
