## Supplementary Dataset S1 for "Gene turnover and contingency facilitated the repeated evolution of C_4_ photosynthesis in grasses": OG0004526_tree.txt

```
((Juncus_effusus_H_Juncus_Jeff_scaffold_11_000338.1:0.260644,(Ananas_comosus_H_Ananas_contig5_000131.1:0.0290675,Tillandsia_fasciculata_H_Tillandsia_CM054930.1_000809.1:0.0191178)n2:0.121475)n1:0.0542998,(Streptochaeta_angustifolia_strangu_035555:0.0742478,(((Pharus_latifolius_Phala.07G108900:0,Pharus_latifolius_Phala.07G108900.2:0)n6:0.0742541,(((Olyra_latifolia_Ola000171:0.0745624,(Ampelocalamus_luodianensis_Alu05Dg11050.3:0.0228864,((Dendrocalamus_sinicus_Dendrocalamus_sinicus_Dsi05B_21083359_21084668_Dsi05Bg06320.1_1_CDS_4147768117_3654:0.00888245,Dendrocalamus_sinicus_Dendrocalamus_sinicus_DsiCtg00459_74211_75521_DsiCtg00459g00010.1_-1_CDS_4147852375_17437:0.00372742)n12:0.0376866,Dendrocalamus_sinicus_Dendrocalamus_sinicus_Dsi05A_19371597_19372913_Dsi05Ag06080.1_1_CDS_4147763758_51478:0.0277396)n11:0.00308218)n10:0.0071826)n9:0.00913089,((Brachypodium_distachyon_BRADI_2g27180v3:0.0648332,(Hordeum_spontaneum_WB01_001565_0193980:0.00200505,Hordeum_vulgareMorex_HORVU.MOREX.r3.1HG0059680:5e-09)n15:0.140772)n14:0.0912923,(Leersia_perrieri_LPERR05G11280:0.0609664,Oryza_sativa_LOC_Os05g31020:0.0501831)n16:0.0447155)n13:0.0240638)n8:0.0146139,((Eleusine_coracana_ELECO.r07.5BG0422930:0.00836055,Eleusine_coracana_ELECO.r07.5AG0375510:0.00889837)n18:0.0827077,((Phragmites_australis_Phragmites_australis_PaChr9_20128440_20129756_evm.model.PaChr9.748_1_CDS_4362486679_18104:0.0551956,(Aristida_adscensionis_H_Aadptg000070l000069.1:0.0617444,(Stipagrostis_hirtigluma_H_Shi_ptg000049l_001515.1:0.0109105,Stipagrostis_hirtigluma_H_Shi_ptg000052l_000744.1:0.00655284)n22:0.0206501)n21:0.0231338)n20:0.0158564,(Chasmanthium_laxum_Chala.07G125400:0.0427705,(((Digitaria_radicosa_Dra03G0246300:0.0227948,(Digitaria_exilis_H_Dex3A-002841.1:0.0147602,Digitaria_exilis_H_Dex3B-002857.1:0.0088905)n27:0.00825338)n26:0.0297538,(Panicum_hallii_Pahal.3G303600:0.00818332,(Panicum_virgatum_Pavir.3NG126300:0.0135927,Panicum_virgatum_Pavir.3NG125000:0.00896818)n29:0.00500029)n28:0.0226724)n25:0.0142566,((Sorghum_bicolor_SORBI_3009G118600:0.0211318,Zea_mays_Zm00001eb285170:0.0402099)n31:0.0301205,(Echinocloa_haploclada_eh_chr5.3225:0.0353481,(Dichantelium_oligosantes_H_DolKV777733.1000001.1:0.0240966,((ASEM_AUS1_H_AUS1CM014272.1000995.1:0.0159714,ASEM_RSA5_H_RSA5chrom3000909.1:0.0130316)n35:0.0158467,(Urochloa_fusta_Urofu.3G308600:0.0335444,(Cenchrus_americanus_H_CamCM007982.2001183.1:0.0335381,Setaria_viridis_SEVIR_3G271100v2:0.0200974)n37:0.0140536)n36:0.00625766)n34:0.00551476)n33:0.00503938)n32:0.0139769)n30:0.00608796)n24:0.0285813)n23:0.0370391)n19:0.0127416)n17:0.0188982)n7:0.0738774)n5:0.0386597,(Pharus_latifolius_Phala.03G355200:0.1705,(((Zizania_latifolia_GWHTBFHI013426:0.0401175,(Leersia_perrieri_LPERR01G37900:0.0368345,Oryza_sativa_LOC_Os01g71270:0.046746)n42:0.0142578)n41:0.0320671,(Ampelocalamus_luodianensis_Alu01Cg09340.2:0.0224043,(Olyra_latifolia_Ola038888:0.0683074,Dendrocalamus_sinicus_Dendrocalamus_sinicus_Dsi01A_61336153_61337463_Dsi01Ag26870.1_1_CDS_4147692802_20849:0.0127228)n44:0.00595049)n43:0.0130258)n40:0.0078827,(Brachypodium_distachyon_BRADI_2g60380v3:0.0580369,((Hordeum_spontaneum_WB01_015906_0071122:0.00082025,Hordeum_vulgareMorex_HORVU.MOREX.r3.3HG0317910:5e-09)n47:0.0373059,((Hordeum_vulgareMorex_HORVU.MOREX.r3.3HG0317840:0,Hordeum_vulgareMorex_HORVU.MOREX.r3.3HG0317870:0)n49:0.0156246,((Hordeum_spontaneum_WB01_005420_0537030:0.0870168,Hordeum_spontaneum_WB01_006774_0192329:0.219218)n51:0.267728,Hordeum_spontaneum_WB01_015906_0058621:0.0031234)n50:0.000347044)n48:0.0760197)n46:0.019544)n45:0.0108001)n39:0.0320721)n38:0.014022)n4:0.001558)n3:0.0202851)n0;
```
