## Supplementary Dataset S1 for "Gene turnover and contingency facilitated the repeated evolution of C_4_ photosynthesis in grasses": OG0004527_tree.txt

```
((Streptochaeta_angustifolia_strangu_042316:0.211804,Pharus_latifolius_Phala.11G120000:0.212863)n1:0.0601317,((Zizania_latifolia_GWHTBFHI016426:0.121706,Oryza_sativa_LOC_Os01g40000:0.121301)n3:0.131283,((((Hordeum_spontaneum_WB01_002858_0521849:0.00115197,Hordeum_vulgareMorex_HORVU.MOREX.r3.7HG0712650:0.0015563)n7:0.136958,(Brachypodium_distachyon_BRADI_3g07988v3:0.0693236,Brachypodium_distachyon_BRADI_5g01910v3:0.111118)n8:0.0748254)n6:0.0796243,((Ampelocalamus_luodianensis_Alu06Cg02780.2:0.0205382,(Dendrocalamus_sinicus_Dendrocalamus_sinicus_Dsi03A_21195849_21198119_Dsi03Ag10210.1_1_CDS_4147729783_29411:0.0625293,Dendrocalamus_sinicus_Dendrocalamus_sinicus_Dsi03C_3511180_3514544_Dsi03Cg00680.1_1_CDS_4147741318_41270:0.00830931)n11:0.0261592)n10:0.0105271,(Ampelocalamus_luodianensis_Alu06Dg09140.1:0.0517549,(Dendrocalamus_sinicus_Dendrocalamus_sinicus_Dsi06B_17382143_17397761_Dsi06Bg07360.1_1_CDS_4147781035_54913:0.101907,(Olyra_latifolia_Ola015967:0.0616946,Olyra_latifolia_Ola025728:0.0788071)n14:0.0423774)n13:0.0097862)n12:0.00108736)n9:0.0131134)n5:0.0313113,((Stipagrostis_hirtigluma_H_Shi_ptg000025l_000624.1:0.0859086,(Aristida_adscensionis_H_Aadptg000008l000181.1:0.0132802,Aristida_adscensionis_H_Aadptg000046l000453.1:0.0209926)n17:0.125917)n16:0.046487,(((Phragmites_australis_Phragmites_australis_PaChr9_25684455_25688042_evm.model.PaChr9.949_1_CDS_4362487125_35751:0.0505988,(Eragrostis_curvula_EJB05_35722:0.00598793,Eragrostis_curvula_EJB05_35728:0.00454323)n21:0.150792)n20:0.0196845,(Chasmanthium_laxum_Chala.07G158600:0.079937,(((Urochloa_fusta_Urofu.3G265300:0.0478802,(Setaria_viridis_SEVIR_3G234000v2:0.0128338,(Cenchrus_americanus_H_CamCM007984.2003901.1:0.0500744,Cenchrus_americanus_H_CamCM007982.2003896.1:0.0534335)n27:0.00582186)n26:0.0345681)n25:0.0232771,((Dichantelium_oligosantes_H_DolKV778453.1000001.1:0.0582692,(Echinocloa_haploclada_eh_chr1.850:0.0256969,Echinocloa_haploclada_eh_chr5.2846:0.0136932)n30:0.066135)n29:0.0186303,(((Digitaria_radicosa_Dra03G0249900:5e-09,Digitaria_radicosa_Dra03G0249900.2:5e-09)n33:0.0513776,(Digitaria_exilis_H_Dex3A-002822.1:0.0178742,Digitaria_exilis_H_Dex3B-002835.1:0.0301433)n34:0.046704)n32:0.0629668,((ASEM_AUS1_H_AUS1CM014272.1001216.1:0.0084358,ASEM_RSA5_H_RSA5chrom3001249.1:0.00632258)n36:0.0570439,(Panicum_hallii_Pahal.3G266700:0.0269472,(Panicum_virgatum_Pavir.5KG318900:0.0425844,Panicum_virgatum_Pavir.9NG434500:0.039374)n38:0.0129832)n37:0.0415195)n35:0.00608235)n31:0.00820517)n28:0.00322421)n24:0.0574943,(((Zea_mays_Zm00001eb345110:0.00343835,Zea_mays_Zm00001eb345140:0.00979295)n41:0.0500357,Zea_mays_Zm00001eb297530:0.0638144)n40:0.00864078,(Sorghum_bicolor_SORBI_3009G151200:0.114716,Sorghum_bicolor_SORBI_3009G252300:0.0475)n42:0.00527778)n39:0.0458535)n23:0.0238264)n22:0.0209126)n19:0.0504661,((Eleusine_coracana_ELECO.r07.6AG0524750:0.102813,(Eragrostis_curvula_EJB05_44232:0.00480852,Eragrostis_curvula_EJB05_44196:0.00145613)n45:0.0932711)n44:0.0742108,(ASEM_RSA5_H_RSA5chrom2002538.1:0.0824036,((Panicum_hallii_Pahal.4G191700:0.0288296,Panicum_virgatum_Pavir.4KG113500:0.0443819)n48:0.0362178,(Urochloa_fusta_Urofu.4G145300:0.0275368,(Digitaria_radicosa_Dra01G0224400:0.0338695,(Digitaria_exilis_H_Dex1A-001337.1:0.00261952,Digitaria_exilis_H_Dex1B-001273.1:0.00477873)n51:0.0575098)n50:0.00638848)n49:0.0310668)n47:0.00651373)n46:0.0948496)n43:0.0201823)n18:0.00224247)n15:0.0239755)n4:0.0151819)n2:0.0601317)n0;
```
