## Supplementary Dataset S1 for "Gene turnover and contingency facilitated the repeated evolution of C_4_ photosynthesis in grasses": OG0004528_tree.txt

```
((Ananas_comosus_H_Ananas_contig14_000516.1:0.0920898,Tillandsia_fasciculata_H_Tillandsia_CM054938.1_000520.1:0.0723319)n1:0.231995,((Streptochaeta_angustifolia_strangu_031899:0.136802,(Ampelocalamus_luodianensis_Alu01Cg14110.1:0.162261,(((Pharus_latifolius_Phala.03G297500.5:5e-09,(Pharus_latifolius_Phala.03G297500.7:5e-09,(Pharus_latifolius_Phala.03G297500.6:5e-09,(Pharus_latifolius_Phala.03G297500.3:5e-09,Pharus_latifolius_Phala.03G297500.2:5e-09)n10:0.000183504)n9:4.9e-08)n8:1e-08)n7:9.841e-06,Pharus_latifolius_Phala.03G297500:5e-09)n6:5e-09,Pharus_latifolius_Phala.03G297500.4:0.000469987)n5:0.102852)n4:0.0394672)n3:0.0256086,(((Pharus_latifolius_Phala.07G145300:0,Pharus_latifolius_Phala.07G145300.2:0)n13:6e-09,Pharus_latifolius_Phala.07G145300.3:5e-09)n12:0.102645,((((Zizania_latifolia_GWHTBFHI000627:0.0414986,Zizania_latifolia_GWHTBFHI031347:0.0360853)n17:0.0261477,(Leersia_perrieri_LPERR05G14530:0.0724471,(Oryza_sativa_LOC_Os05g37350:0.0156719,Oryza_sativa_LOC_Os05g37410:0.0135964)n19:0.0480137)n18:0.0297027)n16:0.0806005,(((Hordeum_spontaneum_WB01_005137_0167378:0.00440721,Hordeum_vulgareMorex_HORVU.MOREX.r3.1HG0074440:0.0120146)n22:0.13275,(Brachypodium_distachyon_BRADI_2g23797v3:0.0519236,Brachypodium_distachyon_BRADI_4g16620v3:0.0575877)n23:0.0477426)n21:0.0521994,((Ampelocalamus_luodianensis_Alu05Cg12500.4:0.0209821,Dendrocalamus_sinicus_Dendrocalamus_sinicus_Dsi05C_7402097_7414915_Dsi05Cg05870.1_1_CDS_4147772350_55448:0.0379564)n25:0.00944923,(Ampelocalamus_luodianensis_Alu05Dg08100.4:0.038374,(Dendrocalamus_sinicus_Dendrocalamus_sinicus_Dsi05A_25039607_25075320_Dsi05Ag08080.1_-1_CDS_4147764358_48102:0.0428805,(Olyra_latifolia_Ola021823:0.1246,Olyra_latifolia_Ola028263:0.0918214)n28:0.0322416)n27:0.00449995)n26:0.000499994)n24:0.0131305)n20:0.022798)n15:0.00973846,(Streptochaeta_angustifolia_strangu_039178:0.685077,((Aristida_adscensionis_H_Aadptg000093l000010.1:0.0932676,(Stipagrostis_hirtigluma_H_Shi_ptg000049l_000516.1:0.022221,Stipagrostis_hirtigluma_H_Shi_ptg000052l_000529.1:0.0198003)n32:0.0532132)n31:0.0414949,((Eragrostis_curvula_EJB05_35773:0.0903057,Eleusine_coracana_ELECO.r07.5AG0371290:0.102172)n34:0.0397386,((Phragmites_australis_Phragmites_australis_PaChr12_26230838_26247895_evm.model.PaChr12.1049_1_CDS_4362380512_11010:0.05333,Phragmites_australis_Phragmites_australis_PaChr9_26554496_26565325_evm.model.PaChr9.990_1_CDS_4362487217_31960:0.0486565)n36:0.00763233,(Chasmanthium_laxum_Chala.07G164300:0.0594899,((Sorghum_bicolor_SORBI_3009G155900:0.02886,Zea_mays_Zm00001eb289030:0.0445382)n39:0.0568149,(Dichantelium_oligosantes_H_DolKV777165.1000008.1:0.0420457,(Echinocloa_haploclada_eh_chr5.2794:0.0650974,(((Cenchrus_americanus_H_CamCM007982.2003993.1:0.0374604,Setaria_viridis_SEVIR_3G228900v2:0.0156057)n44:0.0210534,(Urochloa_fusta_Urofu.3G259900:0.0403255,(Digitaria_radicosa_Dra03G0211900:0.02781,(Digitaria_exilis_H_Dex3A-001208.1:0.00554583,Digitaria_exilis_H_Dex3B-001226.1:0.00428502)n47:0.0285504)n46:0.0300099)n45:0.00318382)n43:0.0090252,((ASEM_AUS1_H_AUS1CM014272.1003938.1:0.0135074,ASEM_RSA5_H_RSA5chrom3004465.1:0.0088894)n49:0.0453458,(Panicum_hallii_Pahal.3G258700:0.0300983,(Panicum_virgatum_Pavir.1KG238900:0.0228355,Panicum_virgatum_Pavir.5NG323600:0.0300865)n51:0.0124777)n50:0.0320687)n48:0.00219198)n42:0.00269677)n41:0.00270943)n40:0.019488)n38:0.025416)n37:0.0134747)n35:0.003408)n33:0.0187696)n30:0.0207772)n29:0.0237897)n14:0.0709768)n11:0.035946)n2:0.231995)n0;
```
