## Supplementary Dataset S1 for "Gene turnover and contingency facilitated the repeated evolution of C_4_ photosynthesis in grasses": OG0004529_tree.txt

```
((Pharus_latifolius_Phala.10G141100:0.249584,Streptochaeta_angustifolia_strangu_033332:0.186655)n1:0.105824,((Olyra_latifolia_Ola007361:0.146937,(Ampelocalamus_luodianensis_Alu11Cg01300.2:0.0605017,Dendrocalamus_sinicus_Dendrocalamus_sinicus_Dsi11C_22316043_22317109_Dsi11Cg07550.1_-1_CDS_4147839961_22460:0.0454677)n4:0.110547)n3:0.0754025,((Zizania_latifolia_GWHTBFHI028055:0.217185,((Leersia_perrieri_LPERR11G01500:0.0953403,Leersia_perrieri_LPERR12G01690:0.0891741)n8:0.156806,((Oryza_sativa_LOC_Os05g22630:0.332596,Oryza_sativa_LOC_Os09g25400:0.0820523)n10:0.211077,(Oryza_sativa_LOC_Os12g03350:0.0591054,Oryza_sativa_LOC_Os11g03580:0.08421)n11:0.0851149)n9:0.00945721)n7:0.0316328)n6:0.0779455,((Brachypodium_distachyon_BRADI_4g26240v3:0.359432,(Hordeum_spontaneum_WB01_001066_0531341:0.0181828,Hordeum_vulgareMorex_HORVU.MOREX.r3.4HG0356930:0.0212246)n14:0.199596)n13:0.125931,(((Aristida_adscensionis_H_Aadptg000008l000536.1:0.173787,Stipagrostis_hirtigluma_H_Shi_ptg000025l_001123.1:0.190127)n17:0.0718223,(Sorghum_bicolor_SORBI_3005G021600:0.142962,Zea_mays_Zm00001eb195960:0.153192)n18:0.0918708)n16:0.0333439,(((Phragmites_australis_Phragmites_australis_PaChr10_33331947_33332980_evm.model.PaChr10.1187_1_CDS_4362370861_29893:0.0831364,(Chasmanthium_laxum_Chala.09G172900:0.0157091,Chasmanthium_laxum_Chala.12G014300:0.0258777)n22:0.10357)n21:0.0575187,((((ASEM_AUS1_H_AUS1CM014272.1003805.1:0.0248779,((ASEM_AUS1_H_AUS1CM014277.1000159.1:5e-09,ASEM_AUS1_H_AUS1CM014277.1003605.1:5e-09)n28:0.0027301,ASEM_AUS1_H_AUS1CM014277.1000158.1:0.0150025)n27:0.0159087)n26:0.00655394,(ASEM_RSA5_H_RSA5chrom9000342.1:0.0187663,ASEM_RSA5_H_RSA5chrom3002723.1:0.0186085)n29:0.00206761)n25:0.00908149,(((Setaria_viridis_SEVIR_9G075000v2:0.0811595,Setaria_viridis_SEVIR_7G319400v2:0.058212)n32:0.0609175,(((Cenchrus_americanus_H_CamCM007982.2004592.1:0.560926,Eragrostis_curvula_EJB05_02079:0.30756)n35:0.108403,(Cenchrus_americanus_H_CamCM007985.2002837.1:0.0839469,Panicum_virgatum_Pavir.3NG001000:0.167367)n36:0.0655508)n34:0.0302028,Cenchrus_americanus_H_CamCM007985.2001791.1:0.189235)n33:0.0210261)n31:0.028358,(((Panicum_virgatum_Pavir.3KG013000:0.00631355,Panicum_virgatum_Pavir.8KG009500:0.00157458)n39:0.110687,(Panicum_hallii_Pahal.3G015500:0.00183109,Panicum_hallii_Pahal.8G016400:0.00498462)n40:0.0813748)n38:0.0564114,Dichantelium_oligosantes_H_DolKV779808.1000001.1:0.110805)n37:0.0165375)n30:0.0018375)n24:0.0178994,(Eragrostis_curvula_EJB05_29749:0.180937,(Eleusine_coracana_ELECO.r07.9AG0673280:0.0733285,Eleusine_coracana_ELECO.r07.9BG0696990:0.0511774)n42:0.14556)n41:0.0635009)n23:0.00705566)n20:0.0295839,(((Digitaria_exilis_H_Dex3A-004264.1:0.0424798,(Digitaria_exilis_H_Dex3B-004262.1:0.00987843,(Digitaria_exilis_H_Dex8A-002211.1:0.0745895,Digitaria_exilis_H_Dex8B-002064.1:0.0113568)n47:0.0173358)n46:0.0209642)n45:0.114363,(Digitaria_radicosa_Dra03G0012500:0.0759201,Digitaria_radicosa_Dra08G0012400:0.0581888)n48:0.0960507)n44:0.0763802,(Urochloa_fusta_Urofu.3G026000:0.157658,(Echinocloa_haploclada_eh_chr5.69:0.0556958,(Echinocloa_haploclada_eh_chr5.20:0.017008,Echinocloa_haploclada_eh_chr5.419:0.0254949)n51:0.0253935)n50:0.134824)n49:0.0513674)n43:0.0171349)n19:0.0492787)n15:0.0470105)n12:0.0224531)n5:0.0380505)n2:0.105824)n0;
```
