## Supplementary Dataset S1 for "Gene turnover and contingency facilitated the repeated evolution of C_4_ photosynthesis in grasses": OG0004530_tree.txt

```
((Streptochaeta_angustifolia_strangu_029891:0.13077,((Pharus_latifolius_Phala.07G229900.6:5e-09,Pharus_latifolius_Phala.07G229900.8:5e-09)n3:0.000413728,(((Pharus_latifolius_Phala.07G229900.4:5e-09,((Pharus_latifolius_Phala.07G229900.5:0.00611454,Pharus_latifolius_Phala.07G229900.7:5e-09)n8:7e-09,(Pharus_latifolius_Phala.07G229900.9:0,Pharus_latifolius_Phala.07G229900.2:0)n9:5e-09)n7:6e-09)n6:5e-09,Pharus_latifolius_Phala.07G229900.3:5e-09)n5:5e-09,Pharus_latifolius_Phala.07G229900:5e-09)n4:5e-09)n2:0.112837)n1:0.0362466,(((Olyra_latifolia_Ola002760:0.0757324,((Ampelocalamus_luodianensis_Alu05Cg04960.3:0.0239441,Dendrocalamus_sinicus_Dendrocalamus_sinicus_Dsi05C_796761_803932_Dsi05Cg00650.1_-1_CDS_4147770784_26733:0.0249009)n14:0.00494036,(Ampelocalamus_luodianensis_Alu05Dg01070.2:0.0359664,(Dendrocalamus_sinicus_Dendrocalamus_sinicus_Dsi05A_32473220_32480557_Dsi05Ag13490.1_1_CDS_4147765981_52049:0.0282496,Dendrocalamus_sinicus_Dendrocalamus_sinicus_Dsi05B_31771672_31779004_Dsi05Bg11440.1_1_CDS_4147769653_15476:0.0396457)n16:0.00440508)n15:0.00202102)n13:0.00565454)n12:0.023401,(((Eragrostis_curvula_EJB05_36335:0.0709707,Eleusine_coracana_ELECO.r07.5BG0410230:0.0815562)n19:0.0759845,((Phragmites_australis_Phragmites_australis_PaChr12_33195645_33202495_evm.model.PaChr12.1692_1_CDS_4362381940_16912:0.043952,Phragmites_australis_Phragmites_australis_PaChr9_34142128_34149746_evm.model.PaChr9.1590_1_CDS_4362485197_31950:0.043496)n21:0.0116473,(Chasmanthium_laxum_Chala.07G248600:0.0572789,((Sorghum_bicolor_SORBI_3009G245800:0.0194233,(Zea_mays_Zm00001eb344700:0.0557695,Zea_mays_Zm00001eb297070:0.0487076)n25:0.00458662)n24:0.0510377,(((ASEM_RSA5_H_RSA5chrom3003965.1:0.00208606,ASEM_AUS1_H_AUS1CM014272.1001507.1:0.0106228)n28:0.0350949,(Echinocloa_haploclada_eh_chr6.1961:0.140116,Echinocloa_haploclada_eh_chr5.1889:0.0255831)n29:0.024639)n27:0.00635137,(Dichantelium_oligosantes_H_DolKV780165.1000009.1:0.0304038,((Cenchrus_americanus_H_CamCM007982.2001835.1:0.039562,Setaria_viridis_SEVIR_3G134300v2:0.0195702)n32:0.0197933,((Digitaria_radicosa_Dra03G0134900:0.0358808,(Digitaria_exilis_H_Dex3A-003472.1:0.00449834,Digitaria_exilis_H_Dex3B-003494.1:0.00880636)n35:0.0325108)n34:0.0226439,(Urochloa_fusta_Urofu.3G163700:0.0422533,((((Panicum_virgatum_Pavir.6KG229600:0,Panicum_virgatum_Pavir.3KG208500:0)n40:0.0221016,(Panicum_virgatum_Pavir.2NG145400:5e-09,(Panicum_virgatum_Pavir.J141800:0.0014653,Panicum_virgatum_Pavir.4KG166900:5e-09)n42:5e-09)n41:0.0274212)n39:0.00743635,Panicum_hallii_Pahal.3G165800:0.0206717)n38:0.0185364,Leersia_perrieri_LPERR06G12500:0.727577)n37:0.00757802)n36:0.0036047)n33:0.00182358)n31:0.00566254)n30:0.00462837)n26:0.0190834)n23:0.0329652)n22:0.00678381)n20:0.0170977)n18:0.00942936,((Brachypodium_distachyon_BRADI_2g15260v3:0.0978319,(Hordeum_spontaneum_WB01_008710_0004712:0.00133224,(Hordeum_vulgareMorex_HORVU.MOREX.r3.1HG0092090.2:5e-09,Hordeum_vulgareMorex_HORVU.MOREX.r3.1HG0092090:5e-09)n46:5e-09)n45:0.12152)n44:0.0561446,((Zizania_latifolia_GWHTBFHI000056:0.0354552,Zizania_latifolia_GWHTBFHI030949:0.033049)n48:0.0312722,(Leersia_perrieri_LPERR05G22920:0.0600144,Oryza_sativa_LOC_Os05g50480:0.0584152)n49:0.0256274)n47:0.0706153)n43:0.0104871)n17:0.00116524)n11:0.0167648,(Aristida_adscensionis_H_Aadptg000059l000135.1:0.0529839,(Stipagrostis_hirtigluma_H_Shi_ptg000049l_002135.1:0.014474,Stipagrostis_hirtigluma_H_Shi_ptg000052l_000089.1:0.0163577)n51:0.0408618)n50:0.0472294)n10:0.0362466)n0;
```
