## Supplementary Dataset S1 for "Gene turnover and contingency facilitated the repeated evolution of C_4_ photosynthesis in grasses": OG0004531_tree.txt

```
((Juncus_effusus_H_Juncus_Jeff_scaffold_15_000340.1:0.349308,(Ananas_comosus_H_Ananas_contig12_000405.1:0.0153353,Tillandsia_fasciculata_H_Tillandsia_CM054936.1_001025.1:0.041636)n2:0.159735)n1:0.0687707,((((Pharus_latifolius_Phala.07G239500:0,Pharus_latifolius_Phala.07G239500.3:0,Pharus_latifolius_Phala.07G239500.2:0)n6:5e-09,Pharus_latifolius_Phala.07G239500.4:0.0247986)n5:0.0536011,((((Zizania_latifolia_GWHTBFHI031030:0.00624632,Zizania_latifolia_GWHTBFHI031032:0.0400233)n10:0.0624312,(Oryza_sativa_LOC_Os05g51420:0.0646292,Leersia_perrieri_LPERR05G23540:0.0865058)n11:0.0255446)n9:0.0438459,(((Stipagrostis_hirtigluma_H_Shi_ptg000049l_000038.1:0.00939193,Stipagrostis_hirtigluma_H_Shi_ptg000052l_001310.1:0.00310261)n14:0.0183583,(Aristida_adscensionis_H_Aadptg000059l000244.1:0.043412,(Phragmites_australis_Phragmites_australis_PaChr12_33677920_33679631_evm.model.PaChr12.1744_1_CDS_4362382056_23213:0.0435307,Phragmites_australis_Phragmites_australis_PaChr9_34566473_34568101_evm.model.PaChr9.1635_1_CDS_4362485297_31530:0.0217688)n16:0.0121773)n15:0.0108378)n13:0.0219438,((Ampelocalamus_luodianensis_Alu11Cg08000.5:0.0290906,((Dendrocalamus_sinicus_Dendrocalamus_sinicus_Dsi05B_35054273_35056104_Dsi05Bg14140.1_-1_CDS_4147770463_16604:0.0108142,Dendrocalamus_sinicus_Dendrocalamus_sinicus_Dsi05B_35065431_35067297_Dsi05Bg14150.1_-1_CDS_4147770466_18292:0.0214776)n20:0.0390368,Dendrocalamus_sinicus_Dendrocalamus_sinicus_Dsi05C_306002_307886_Dsi05Cg00190.1_1_CDS_4147770646_5914:0.0133519)n19:0.00148355)n18:0.00902278,(Streptochaeta_angustifolia_strangu_040840:0.139327,((Olyra_latifolia_Ola032343:0.135982,(Chasmanthium_laxum_Chala.07G255900:0.0552315,(((Eragrostis_curvula_EJB05_52611:0.00927666,Eragrostis_curvula_EJB05_55644:0.00766789)n27:0.0519306,(Eleusine_coracana_ELECO.r07.5BG0409500:0.0125367,Eleusine_coracana_ELECO.r07.5AG0361050:0.0167829)n28:0.069752)n26:0.0713756,(((Sorghum_bicolor_SORBI_3009G255100:0.0469334,Zea_mays_Zm00001eb297390:0.0429329)n31:0.0323029,(((Digitaria_radicosa_Dra03G0127000:0.0256364,(Digitaria_exilis_H_Dex3A-000769.1:0.00300304,Digitaria_exilis_H_Dex3B-000770.1:0.00149936)n35:0.0305032)n34:0.0119081,(Urochloa_fusta_Urofu.3G152800:0.0914396,((Cenchrus_americanus_H_CamCM007982.2003525.1:0.0274738,Setaria_viridis_SEVIR_3G125100v2:0.0205875)n38:0.0251857,((Panicum_hallii_Pahal.3G155500:0.00619464,(Panicum_virgatum_Pavir.5NG602600:0.0287895,Panicum_virgatum_Pavir.1NG229500:0.0233355)n41:0.00937862)n40:0.00942165,(Dichantelium_oligosantes_H_DolKV780254.1000003.1:0.039309,(ASEM_AUS1_H_AUS1CM014272.1003612.1:0.00909729,ASEM_RSA5_H_RSA5chrom3001774.1:0.00483976)n43:0.0373146)n42:0.00892396)n39:0.0040782)n37:0.0114265)n36:0.0077634)n33:0.00826898,(Digitaria_radicosa_Dra09G0166000.2:5e-09,Digitaria_radicosa_Dra09G0166000:5e-09)n44:0.304967)n32:0.0338852)n30:0.00970552,Echinocloa_haploclada_eh_chr5.1811:0.0665164)n29:0.0318189)n25:0.0282697)n24:0.0218809)n23:0.0151154,(Olyra_latifolia_Ola032000:0.0797974,((Ampelocalamus_luodianensis_Alu01Cg27850.1:0.0335403,Dendrocalamus_sinicus_Dendrocalamus_sinicus_Dsi01C_27376760_27378333_Dsi01Cg18910.3_-1_CDS_4147706908_1763:0.0305302)n47:0.0225926,(Ampelocalamus_luodianensis_Alu01Dg12880.2:0.02554,Dendrocalamus_sinicus_Dendrocalamus_sinicus_Dsi01B_31976106_31977188_Dsi01Bg10960.1_1_CDS_4147696621_10171:0.0380538)n48:0.0042282)n46:0.0237118)n45:0.135183)n22:0.0150203)n21:0.0670085)n17:0.00744539)n12:0.0401722)n8:0.034001,Streptochaeta_angustifolia_strangu_003120:0.0869641)n7:0.00966268)n4:0.0372251,(Brachypodium_distachyon_BRADI_4g31150v3:0.0462021,(Hordeum_spontaneum_WB01_000754_0161107:0.00275618,Hordeum_vulgareMorex_HORVU.MOREX.r3.5HG0480710:5e-09)n50:0.0650829)n49:0.0295891)n3:0.0687707)n0;
```
