## Supplementary Dataset S1 for "Gene turnover and contingency facilitated the repeated evolution of C_4_ photosynthesis in grasses": OG0004532_tree.txt

```
(((Ananas_comosus_H_Ananas_contig5_001076.1:0.0299382,Tillandsia_fasciculata_H_Tillandsia_CM054930.1_000460.1:0.0369404)n2:0.138675,(Juncus_effusus_H_Juncus_Jeff_scaffold_1_000117.1:0.164216,Carex_scoparia_H_Carex_Csco_scaffold_7_000839.1:0.155502)n3:0.101715)n1:0.0827171,(((Pharus_latifolius_Phala.07G180700.3:5e-09,((Pharus_latifolius_Phala.07G180700:5e-09,Pharus_latifolius_Phala.07G180700.2:5e-09)n8:0.000667089,Pharus_latifolius_Phala.07G180700.4:0.000846915)n7:1.118e-06)n6:0.0878784,(Hordeum_vulgareMorex_HORVU.MOREX.r3.3HG0292610:0.193928,Streptochaeta_angustifolia_strangu_021624:0.0693126)n9:0.0307244)n5:0.016731,(Pharus_latifolius_Phala.03G353500:0.398038,((((Brachypodium_distachyon_BRADI_2g20360v3:0.0576714,(Hordeum_vulgareMorex_HORVU.MOREX.r3.1HG0078760:0.00162275,((Hordeum_spontaneum_WB01_006042_0038281:0.0169265,Hordeum_spontaneum_WB01_000015_0409355:0.048254)n17:0.0778296,Hordeum_spontaneum_WB01_003119_0665938:0.012784)n16:0.00142044)n15:0.0146707)n14:0.0395194,(((Dendrocalamus_sinicus_Dendrocalamus_sinicus_Dsi05C_4508682_4514546_Dsi05Cg03760.1_-1_CDS_4147771717_40245:0.0274422,(Dendrocalamus_sinicus_Dendrocalamus_sinicus_Dsi05A_28768129_28770658_Dsi05Ag10400.1_1_CDS_4147765054_41912:0.0751674,Dendrocalamus_sinicus_Dendrocalamus_sinicus_DsiCtg00600_39860_41473_DsiCtg00600g00060.1_-1_CDS_4147854091_16880:0.050722)n21:0.0376547)n20:0.00571099,(Ampelocalamus_luodianensis_Alu05Dg05040.1:0.0303654,Ampelocalamus_luodianensis_Alu05Cg09200.4:0.0172697)n22:0.00191886)n19:0.00252928,Olyra_latifolia_Ola021656:0.0654211)n18:0.00760096)n13:0.00917918,((Oryza_sativa_LOC_Os05g43374:0.0413976,Leersia_perrieri_LPERR05G18120:0.0398091)n24:0.0198175,Zizania_latifolia_GWHTBFHI031613:0.0482789)n23:0.0398472)n12:0.0140687,((Eragrostis_curvula_EJB05_36875:0.0442862,(Eleusine_coracana_ELECO.r07.5BG0414940:0.0068406,Eleusine_coracana_ELECO.r07.5AG0367380:0.0297425)n27:0.0500223)n26:0.0409227,((Aristida_adscensionis_H_Aadptg000093l000059.1:0.0582138,(Stipagrostis_hirtigluma_H_Shi_ptg000049l_000327.1:0.0134896,Stipagrostis_hirtigluma_H_Shi_ptg000052l_000322.1:0.0092606)n30:0.0533891)n29:0.0161102,(Phragmites_australis_Phragmites_australis_PaChr9_30601225_30603813_evm.model.PaChr9.1253_1_CDS_4362484449_14727:0.0524323,((Chasmanthium_laxum_Chala.07G201700:0.0384876,((Sorghum_bicolor_SORBI_3009G191500:0.0229391,(Zea_mays_Zm00001eb352870:0.010864,(Zea_mays_Zm00001eb281050:5e-09,Zea_mays_Zm00001eb054900:0.00569312)n37:0.0616577)n36:0.0354754)n35:0.0462492,(Echinocloa_haploclada_eh_chr5.2411:0.0493367,((Dichantelium_oligosantes_H_DolKV775434.1000006.1:0.0237237,(ASEM_AUS1_H_AUS1CM014272.1003392.1:0.0151682,ASEM_RSA5_H_RSA5chrom3001513.1:0.0109803)n41:0.0305147)n40:0.0086558,((Urochloa_fusta_Urofu.3G218400:0.0324855,(Cenchrus_americanus_H_CamCM007982.2001587.1:0.0425577,Setaria_viridis_SEVIR_3G189400v2:0.022322)n44:0.0082759)n43:0.00254406,((Digitaria_radicosa_Dra03G0178700:0.0240165,(Digitaria_exilis_H_Dex3A-003225.1:0.00797287,Digitaria_exilis_H_DexUA-004407.1:0.0102679)n47:0.0206456)n46:0.0197009,(Panicum_hallii_Pahal.3G216400:0.0114062,(Panicum_virgatum_Pavir.3KG353400:0.0199664,Panicum_virgatum_Pavir.5KG641700:0.0106092)n49:0.00509512)n48:0.0159493)n45:0.00393398)n42:0.00683252)n39:0.00143921)n38:0.0227656)n34:0.0141654)n33:0.00739944,((Phragmites_australis_Phragmites_australis_PaChr9_30604344_30606884_evm.model.PaChr9.1254_1_CDS_4362484451_15568:0.0255312,Phragmites_australis_Phragmites_australis_PaChr12_29618177_29620480_evm.model.PaChr12.1311_1_CDS_4362381096_1747:0.0268973)n51:0.00298859,Phragmites_australis_Phragmites_australis_PaChr12_29620973_29624127_evm.model.PaChr12.1312_1_CDS_4362381098_2589:0.0230236)n50:0.00255818)n32:0.00334689)n31:0.000371877)n28:0.00606387)n25:0.0061123)n11:0.0271386)n10:0.00620642)n4:0.0827171)n0;
```
