## Supplementary Dataset S1 for "Gene turnover and contingency facilitated the repeated evolution of C_4_ photosynthesis in grasses": OG0004533_tree.txt

```
(Carex_scoparia_H_Carex_Csco_scaffold_5_000753.1:0.381425,((((Pharus_latifolius_Phala.07G156600.10:5e-09,(Pharus_latifolius_Phala.07G156600:5e-09,(Pharus_latifolius_Phala.07G156600.3:5e-09,(Pharus_latifolius_Phala.07G156600.6:0,Pharus_latifolius_Phala.07G156600.4:0)n7:5e-09)n6:5e-09)n5:5e-09)n4:5e-09,(Pharus_latifolius_Phala.07G156600.2:0,Pharus_latifolius_Phala.07G156600.5:0)n8:6e-09)n3:0.00712277,(Pharus_latifolius_Phala.07G156600.9:5e-09,(Pharus_latifolius_Phala.07G156600.8:5e-09,Pharus_latifolius_Phala.07G156600.7:5e-09)n10:0.00533955)n9:0.0230299)n2:0.165304,(Dendrocalamus_sinicus_Dendrocalamus_sinicus_Dsi05C_6567247_6570062_Dsi05Cg05390.1_-1_CDS_4147772206_31239:0.0548861,((((Brachypodium_distachyon_BRADI_2g22950v3:0.138631,(Hordeum_spontaneum_WB01_010718_0028228:0.00215998,(Hordeum_vulgareMorex_HORVU.MOREX.r3.1HG0072910:0.00766669,Hordeum_vulgareMorex_HORVU.MOREX.r3.1HG0072910.2:4.5e-09)n17:5e-10)n16:0.00781138)n15:0.0549489,(Olyra_latifolia_Ola032438:0.126924,(Ampelocalamus_luodianensis_Alu05Cg11500.4:0.0417143,Ampelocalamus_luodianensis_Alu05Dg07260.1:0.041598)n19:0.004622)n18:0.00721774)n14:0.0203385,(((Zizania_latifolia_GWHTBFHI031420:0.13595,Zizania_latifolia_GWHTBFHI000567:0.124765)n22:0.0339886,(Oryza_sativa_LOC_Os05g38810:0.137413,Leersia_perrieri_LPERR05G15370:0.188175)n23:0.0430751)n21:0.154988,(((Aristida_adscensionis_H_Aadptg000095l000162.1:0.118068,(Stipagrostis_hirtigluma_H_Shi_ptg000049l_001745.1:0.0128782,Stipagrostis_hirtigluma_H_Shi_ptg000052l_000994.1:0.013357)n27:0.0845453)n26:0.0352341,((Chasmanthium_laxum_Chala.07G173400:0.0717577,((((ASEM_AUS1_H_AUS1CM014272.1003244.1:0.0102102,ASEM_RSA5_H_RSA5chrom3001346.1:0.00787232)n33:0.0579188,(Dichantelium_oligosantes_H_DolKV775800.1000002.1:0.035088,(Panicum_hallii_Pahal.3G247900:0.0168224,(Panicum_virgatum_Pavir.9NG578900:0.0275105,(Panicum_virgatum_Pavir.6KG136600:0,Panicum_virgatum_Pavir.2KG455500:0)n37:0.0271925)n36:0.00848616)n35:0.035269)n34:0.00801167)n32:0.00730289,((Digitaria_radicosa_Dra03G0199000:0.0478812,(Digitaria_exilis_H_Dex3A-003087.1:0.00941302,Digitaria_exilis_H_Dex3B-003098.1:0.0082868)n40:0.0378515)n39:0.034201,(Urochloa_fusta_Urofu.3G248500:0.0524559,((Cenchrus_americanus_H_CamLKME02051702.1000001.1:5e-09,Cenchrus_americanus_H_CamCM007982.2001432.1:5e-09)n43:0.0420304,Setaria_viridis_SEVIR_3G218800v2:0.0098664)n42:0.0242397)n41:0.0155406)n38:0.00800761)n31:0.0214048,(Sorghum_bicolor_SORBI_3009G166100:0.0737754,(Zea_mays_Zm00001eb351570:0.0721153,(Zea_mays_Zm00001eb411240:0.180394,Zea_mays_Zm00001eb289850:0.0339992)n46:0.0298852)n45:0.00332058)n44:0.0185623)n30:0.0386869)n29:0.0316885,Cenchrus_americanus_H_CamLKME02050599.1000002.1:0.0902011)n28:0.0100223)n25:0.00878103,((Eleusine_coracana_ELECO.r07.5BG0417840:0.0149985,Eleusine_coracana_ELECO.r07.5AG0370320:0.0134611)n48:0.155396,(Phragmites_australis_Phragmites_australis_PaChr9_27791426_27795987_evm.model.PaChr9.1060_1_CDS_4362484021_4614:0.0853153,Phragmites_australis_Phragmites_australis_PaChr12_27361958_27366867_evm.model.PaChr12.1119_1_CDS_4362380668_34130:0.146)n49:0.0162222)n47:0.0284928)n24:0.0625669)n20:0.0229058)n13:0.023462,(Ampelocalamus_luodianensis_Alu05Cg11510.1:0.092392,(Olyra_latifolia_Ola032439:0.12291,Oryza_sativa_LOC_Os05g38800:0.302478)n51:0.0240918)n50:0.0319793)n12:0.00355326)n11:0.0610098)n1:0.381425)n0;
```
