## Supplementary Dataset S1 for "Gene turnover and contingency facilitated the repeated evolution of C_4_ photosynthesis in grasses": OG0004534_tree.txt

```
((Streptochaeta_angustifolia_strangu_021063:0.189475,(Pharus_latifolius_Phala.07G016900:0.00255908,Pharus_latifolius_Phala.07G016900.2:0.0229996)n2:0.117731)n1:0.0353301,(((Aristida_adscensionis_H_Aadptg000042l000726.1:0.110577,(Stipagrostis_hirtigluma_H_Shi_ptg000045l_000012.1:0.00105612,Stipagrostis_hirtigluma_H_Shi_ptg000049l_001114.1:0.00222576)n6:0.0485875)n5:0.0267723,(Phragmites_australis_Phragmites_australis_PaChr12_1358698_1361518_evm.model.PaChr12.127_1_CDS_4362381002_4694:0.0681206,Phragmites_australis_Phragmites_australis_PaChr9_2043673_2046162_evm.model.PaChr9.152_1_CDS_4362485041_8828:0.0677293)n7:0.00791705)n4:0.0316665,((((Zizania_latifolia_GWHTBFHI036940:0.347509,(Zizania_latifolia_GWHTBFHI001381:0.0881845,Zizania_latifolia_GWHTBFHI032301:0.0260314)n12:0.0300063)n11:0.0527852,(Leersia_perrieri_LPERR05G01550:0.0725924,Oryza_sativa_LOC_Os05g03200:0.0672147)n13:0.0484253)n10:0.0326801,((Eragrostis_curvula_EJB05_34179:0.0637561,(Eleusine_coracana_ELECO.r07.5BG0454870:0.0198146,Eleusine_coracana_ELECO.r07.5AG0406810:0.0213612)n16:0.0619291)n15:0.0527133,(Chasmanthium_laxum_Chala.07G026100:0.0414413,((Sorghum_bicolor_SORBI_3009G026300:0.0279626,Zea_mays_Zm00001eb265420:0.0643263)n19:0.0670413,(((((Panicum_virgatum_Pavir.3KG122500:0.101039,Panicum_virgatum_Pavir.2KG204500:0.0575742)n24:0.0496658,Panicum_virgatum_Pavir.3KG122600:0.0270446)n23:0.00213972,Panicum_hallii_Pahal.3G101800:0.0778987)n22:0.0405404,((Digitaria_exilis_H_Dex3A-003786.1:0.0163998,Digitaria_exilis_H_Dex3B-003794.1:0.0109717)n26:0.109788,((Cenchrus_americanus_H_CamCM007982.2002153.1:0.0451587,Setaria_viridis_SEVIR_3G046950v2:0.0232647)n28:0.0275265,(ASEM_AUS1_H_AUS1CM014278.1004848.1:0.205906,(Urochloa_fusta_Urofu.J007500:0,Urochloa_fusta_Urofu.3G101200:0)n30:0.0568361)n29:0.0227761)n27:0.00990655)n25:0.0271772)n21:0.0213908,(((Panicum_hallii_Pahal.3G101900:0.0456448,(Panicum_virgatum_Pavir.1KG318300:0.125012,(Panicum_virgatum_Pavir.2KG204600:0.0235861,Panicum_virgatum_Pavir.3KG122700:0.0160706)n35:0.00989595)n34:7e-09)n33:0.0358086,(((Cenchrus_americanus_H_CamCM007982.2002152.1:0.0376456,Setaria_viridis_SEVIR_3G047100v2:0.019647)n38:0.0329135,(Dichantelium_oligosantes_H_DolKV775690.1000001.1:0.0299682,(Echinocloa_haploclada_eh_chr5.1285:0.057135,Urochloa_fusta_Urofu.J007400:0.0758512)n40:0.00989144)n39:0.00500134)n37:0.00216673,(Urochloa_fusta_Urofu.J007300:0.0686888,Urochloa_fusta_Urofu.3G101300:0.00657287)n41:0.0434279)n36:0.00482532)n32:0.0047653,((ASEM_AUS1_H_AUS1CM014272.1003020.1:0.00645264,ASEM_RSA5_H_RSA5chrom3003502.1:0.00955527)n43:0.0525856,((Digitaria_radicosa_Dra03G0083500.2:0.0115879,Digitaria_radicosa_Dra03G0083500:0.00237929)n45:0.0346904,(Digitaria_exilis_H_Dex3A-003785.1:0.0148933,Digitaria_exilis_H_Dex3B-003793.1:0.0117492)n46:0.0310689)n44:0.0206243)n42:0.00328012)n31:0.0109296)n20:0.0198671)n18:0.0128442)n17:0.00745765)n14:0.0091598)n9:0.019664,(((Ampelocalamus_luodianensis_Alu05Dg17910.6:0.0273363,Olyra_latifolia_Ola000360:0.0841214)n49:0.0101505,(Dendrocalamus_sinicus_Dendrocalamus_sinicus_Dsi05C_14995715_14997090_Dsi05Cg09870.1_-1_CDS_4147773550_48696:0.208929,Dendrocalamus_sinicus_Dendrocalamus_sinicus_Dsi05B_1331430_1334266_Dsi05Bg01070.1_-1_CDS_4147766542_26719:0.0328664)n50:0.00365183)n48:0.0157311,(Hordeum_spontaneum_WB01_006675_0256037:0.0818597,Brachypodium_distachyon_BRADI_3g20690v3:0.0820292)n51:0.0498192)n47:5e-09)n8:0.0108244)n3:0.0353301)n0;
```
