## Supplementary Dataset S1 for "Gene turnover and contingency facilitated the repeated evolution of C_4_ photosynthesis in grasses": OG0004535_tree.txt

```
(Carex_scoparia_H_Carex_Csco_scaffold_28_000330.1:0.266329,((Pharus_latifolius_Phala.07G017500:0.0249085,(Pharus_latifolius_Phala.07G017500.2:0.000549782,Pharus_latifolius_Phala.07G017500.3:0.0146963)n3:0.000182788)n2:0.099804,((Leersia_perrieri_LPERR05G01690:0.57971,(ASEM_RSA5_H_RSA5chrom3002281.1:0.115075,Cenchrus_americanus_H_CamCM007982.2002149.1:0.158565)n6:0.387)n5:0.200917,((Olyra_latifolia_Ola000366:0.0919252,((Zea_mays_Zm00001eb265260:0.0765044,(Zea_mays_Zm00001eb355030:0.0644554,(Zea_mays_Zm00001eb295330:0.0919366,(Zea_mays_Zm00001eb295340:0.0026166,(Zea_mays_Zm00001eb183240:0.199599,(Zea_mays_Zm00001eb256410:0.49078,Zea_mays_Zm00001eb189040:0.0884536)n15:0.0740007)n14:0.0831485)n13:0.0932194)n12:0.216226)n11:0.0626925)n10:0.0677595,(Streptochaeta_angustifolia_strangu_021056:0.171437,((Zizania_latifolia_GWHTBFHI001391:0.0140735,Zizania_latifolia_GWHTBFHI032296:0.029221)n18:0.0315407,(Leersia_perrieri_LPERR05G01700:0.0844383,Oryza_sativa_LOC_Os05g03530:0.0358221)n19:0.0269975)n17:0.0437725)n16:0.038659)n9:0.0221486)n8:0.0373988,((Brachypodium_distachyon_BRADI_2g38130v3:0.0837296,(Hordeum_spontaneum_WB01_003423_0588958:0,Hordeum_vulgareMorex_HORVU.MOREX.r3.1HG0014680:0)n22:0.0523371)n21:0.0358557,((Ampelocalamus_luodianensis_Alu05Dg17830.6:0.0537131,(Dendrocalamus_sinicus_Dendrocalamus_sinicus_Dsi05B_1404325_1406093_Dsi05Bg01130.1_1_CDS_4147766560_36850:0.0327884,(Dendrocalamus_sinicus_Dendrocalamus_sinicus_Dsi05A_1061753_1063510_Dsi05Ag00820.1_1_CDS_4147762180_16014:0.0266382,Dendrocalamus_sinicus_Dendrocalamus_sinicus_Dsi05C_15182201_15183934_Dsi05Cg09930.1_1_CDS_4147773568_1983:0.0389989)n26:0.00389989)n25:0.000433321)n24:0.00741724,(((Chasmanthium_laxum_Chala.07G027500:0.0497612,(Sorghum_bicolor_SORBI_3009G027200:0.0887731,(Echinocloa_haploclada_eh_chr5.1297:0.0509501,((ASEM_RSA5_H_RSA5chrom3003495.1:0.00278762,(ASEM_AUS1_H_AUS1CM014272.1002171.1:5e-09,ASEM_AUS1_H_AUS1CM014272.1002172.1:5e-09)n34:0.00548183)n33:0.0188732,(((Digitaria_radicosa_Dra03G0084200:5e-09,(Digitaria_radicosa_Dra03G0084200.2:0.0372375,Digitaria_radicosa_Dra03G0084200.3:0.00145906)n38:1.2e-08)n37:0.0286494,(Digitaria_exilis_H_Dex3A-000532.1:0.00443085,Digitaria_exilis_H_Dex3B-000523.1:5e-09)n39:0.0230055)n36:0.0253101,((Dichantelium_oligosantes_H_DolKV767627.1000008.1:0.0503395,Urochloa_fusta_Urofu.3G102400:0.0438698)n41:0.0163896,((Panicum_hallii_Pahal.3G103000:0.00895383,(Panicum_virgatum_Pavir.7NG164500:0.019486,Panicum_virgatum_Pavir.3KG124000:0.018829)n44:0.0116075)n43:0.0142282,(Cenchrus_americanus_H_CamCM007982.2003221.1:0.0366288,Setaria_viridis_SEVIR_3G048400v2:0.0136473)n45:0.0154217)n42:0.00236388)n40:0.00791807)n35:0.00220009)n32:0.00763653)n31:0.0219782)n30:0.0163542)n29:0.0212195,((Stipagrostis_hirtigluma_H_Shi_ptg000045l_000562.1:0.0125717,Stipagrostis_hirtigluma_H_Shi_ptg000049l_001101.1:0.0189863)n47:0.0573215,(Aristida_adscensionis_H_Aadptg000042l000078.1:0.0979814,(Eragrostis_curvula_EJB05_34166:0.047739,(Eleusine_coracana_ELECO.r07.5BG0454700:0.0116912,Eleusine_coracana_ELECO.r07.5AG0406670:0.0135123)n50:0.0702136)n49:0.0316523)n48:0.012292)n46:0.00943008)n28:0.00393556,(Phragmites_australis_Phragmites_australis_PaChr9_2838582_2839985_evm.model.PaChr9.198_1_CDS_4362485457_13891:0.0411741,Phragmites_australis_Phragmites_australis_PaChr12_1425086_1426528_evm.model.PaChr12.135_1_CDS_4362381180_37087:0.0561787)n51:0.00624207)n27:0.0077248)n23:0.0163348)n20:0.017589)n7:0.0298186)n4:0.00331318)n1:0.0721184)n0;
```
