## Supplementary Dataset S1 for "Gene turnover and contingency facilitated the repeated evolution of C_4_ photosynthesis in grasses": OG0004536_tree.txt

```
(Juncus_effusus_H_Juncus_Jeff_scaffold_17_000303.1:0.200575,(((Streptochaeta_angustifolia_strangu_039740:0.13601,Streptochaeta_angustifolia_strangu_007345:0.101581)n3:0.0131084,(Pharus_latifolius_Phala.10G107800:0.097997,(((Brachypodium_distachyon_BRADI_4g40740v3:0.0606489,(Hordeum_spontaneum_WB01_001222_1743571:0.00172717,Hordeum_vulgareMorex_HORVU.MOREX.r3.5HG0450950:0.000807853)n8:0.101999)n7:0.0409818,(((((Eragrostis_curvula_EJB05_02693:0.000893859,Eragrostis_curvula_EJB05_02690:5e-09)n13:0.0415682,(Eleusine_coracana_ELECO.r07.5BG0431040:0.0121363,Eleusine_coracana_ELECO.r07.5AG0384150:0.0140344)n14:0.0385788)n12:0.0291375,(Aristida_adscensionis_H_Aadptg000008l000331.1:0.0649469,Stipagrostis_hirtigluma_H_Shi_ptg000025l_000911.1:0.0401265)n15:0.0213077)n11:0.0106,(Chasmanthium_laxum_Chala.12G055100:0.0353132,((Sorghum_bicolor_SORBI_3008G064700:0.0247227,Zea_mays_Zm00001eb264880:0.0588398)n18:0.0492186,((Echinocloa_haploclada_eh_chr5.801:0.0382632,(Digitaria_radicosa_Dra03G0043500:0.0295041,(Digitaria_exilis_H_Dex3A-004046.1:0.00674359,Digitaria_exilis_H_Dex3B-004054.1:0.00485555)n22:0.0255094)n21:0.0285393)n20:0.0048872,(Dichantelium_oligosantes_H_DolKV782908.1000006.1:0.041253,((Urochloa_fusta_Urofu.3G052600:0.0365718,((Panicum_hallii_Pahal.3G053200:0.0150601,(Dendrocalamus_sinicus_Dendrocalamus_sinicus_DsiCtg00140a_366087_377669_DsiCtg00140ag00060.1_-1_CDS_4147848025_13484:0.328749,(Panicum_virgatum_Pavir.3KG058300:0.0163687,Panicum_virgatum_Pavir.3NG069300:6.3e-09)n29:7e-10)n28:0.0139797)n27:0.0133993,(Cenchrus_americanus_H_CamCM007982.2002268.1:0.022805,Setaria_viridis_SEVIR_7G289500v2:0.0110554)n30:0.0122872)n26:0.00366578)n25:0.00567037,(ASEM_AUS1_H_AUS1CM014272.1002386.1:0.00667594,ASEM_RSA5_H_RSA5chrom3002477.1:0.00771217)n31:0.0350652)n24:0.00386842)n23:0.00301879)n19:0.00964497)n17:0.0159201)n16:0.012595)n10:0.00687402,(((Zizania_latifolia_GWHTBFHI009437:0.0396618,Zizania_latifolia_GWHTBFHI028306:0.033317)n34:0.0198947,(Leersia_perrieri_LPERR12G04790:0.0531033,Oryza_sativa_LOC_Os12g08810:0.0306442)n35:0.0259004)n33:0.054497,(Olyra_latifolia_Ola015412:0.0610967,((Ampelocalamus_luodianensis_Alu12Cg07870.1:0.0224506,Dendrocalamus_sinicus_Dendrocalamus_sinicus_Dsi11C_4182047_4185670_Dsi11Cg02610.1_-1_CDS_4147838479_41028:0.0289396)n38:0.00821514,(Ampelocalamus_luodianensis_Alu12Dg03710.2:0.0365876,(Dendrocalamus_sinicus_Dendrocalamus_sinicus_Dsi12A_22438422_22447496_Dsi12Ag06380.1_1_CDS_4147842895_25283:0.0439083,Dendrocalamus_sinicus_Dendrocalamus_sinicus_Dsi12B_4254641_4258133_Dsi12Bg02140.1_-1_CDS_4147844386_11784:0.031065)n40:0.00345167)n39:0.00141121)n37:0.00513411)n36:0.00859674)n32:0.00409796)n9:0.000455329)n6:0.0167405,(Phragmites_australis_Phragmites_australis_PaChr22_9642187_9646361_evm.model.PaChr22.554_1_CDS_4362431955_25480:0.0433656,Phragmites_australis_Phragmites_australis_PaChr23_4579749_4583907_evm.model.PaChr23.298_1_CDS_4362434409_38107:0.0404234)n41:0.00536354)n5:0.0724648)n4:0.0341311)n2:0.0237008,(((Brachypodium_distachyon_BRADI_4g22700v3:0.0709962,(Hordeum_spontaneum_WB01_002843_0320341:0.000881448,Hordeum_vulgareMorex_HORVU.MOREX.r3.4HG0345990:5e-09)n45:0.0759373)n44:0.0392951,(Olyra_latifolia_Ola037185:0.0832218,((Ampelocalamus_luodianensis_Alu11Dg10460.1:0.0413348,Ampelocalamus_luodianensis_Alu11Cg03900.1:0.0386208)n48:0.00341384,((Dendrocalamus_sinicus_Dendrocalamus_sinicus_DsiCtg00664_1296_5217_DsiCtg00664g00010.1_-1_CDS_4147854991_11819:0.00652072,Dendrocalamus_sinicus_Dendrocalamus_sinicus_Dsi11A_6051347_6055270_Dsi11Ag02800.1_-1_CDS_4147830583_30869:0.00556962)n50:0.0356593,(Dendrocalamus_sinicus_Dendrocalamus_sinicus_DsiCtg00169_14747_18155_DsiCtg00169g00010.1_-1_CDS_4147848460_30928:5e-09,Dendrocalamus_sinicus_Dendrocalamus_sinicus_Dsi11B_25268396_25271934_Dsi11Bg06040.1_1_CDS_4147836787_55097:0.000977753)n51:0.0387857)n49:0.00430952)n47:0.0031085)n46:0.00984138)n43:0.0540548,Pharus_latifolius_Phala.09G053100:0.0889335)n42:0.0098815)n1:0.200575)n0;
```
