## Supplementary Dataset S1 for "Gene turnover and contingency facilitated the repeated evolution of C_4_ photosynthesis in grasses": OG0004537_tree.txt

```
(Carex_scoparia_H_Carex_Csco_scaffold_13_000160.1:0.152926,((Pharus_latifolius_Phala.10G105600:0,Pharus_latifolius_Phala.10G105600.2:0)n2:0.127063,(((Olyra_latifolia_Ola015429:0.0794849,((Ampelocalamus_luodianensis_Alu12Cg07990.1:0.0280007,Dendrocalamus_sinicus_Dendrocalamus_sinicus_Dsi11C_3961127_3963045_Dsi11Cg02500.1_1_CDS_4147838446_22455:0.0138125)n7:0.00920747,(Ampelocalamus_luodianensis_Alu12Dg03570.2:0.031737,Dendrocalamus_sinicus_Dendrocalamus_sinicus_Dsi12A_23005530_23007173_Dsi12Ag06580.2_-1_CDS_4147842955_2212:0.0524231)n8:0.00249885)n6:0.00260247)n5:0.0164664,(Oryza_sativa_LOC_Os12g08230:0.0624097,(Zizania_latifolia_GWHTBFHI009428:0.151206,Zizania_latifolia_GWHTBFHI028323:0.0461583)n10:0.0051287)n9:0.018939)n4:0.0115214,((Brachypodium_distachyon_BRADI_4g40900v3:0.111311,(Hordeum_spontaneum_WB01_003108_0364226:0.00456293,Hordeum_vulgareMorex_HORVU.MOREX.r3.5HG0499600:5e-09)n13:0.108154)n12:0.0457198,(((Aristida_adscensionis_H_Aadptg000008l001015.1:0.099846,Stipagrostis_hirtigluma_H_Shi_ptg000025l_001495.1:0.0643263)n16:0.0300543,(Phragmites_australis_Phragmites_australis_PaChr22_18909191_18910701_evm.model.PaChr22.763_1_CDS_4362432419_8231:0.0274008,Phragmites_australis_Phragmites_australis_PaChr23_4408287_4409791_evm.model.PaChr23.286_1_CDS_4362434383_27167:0.0357539)n17:0.0125976)n15:0.00842882,(((Eleusine_coracana_ELECO.r07.5BG0430840:0.00682583,Eleusine_coracana_ELECO.r07.5AG0383990:0.0116622)n20:0.0548614,(Eragrostis_curvula_EJB05_02515:0.175453,(Eragrostis_curvula_EJB05_02513:0.0139303,Eragrostis_curvula_EJB05_02671:0.0388914)n22:0.00991367)n21:0.0178358)n19:0.0444249,((Chasmanthium_laxum_Chala.12G053100:0.0160781,Chasmanthium_laxum_Chala.01G036100:0.023659)n24:0.05254,(((((Cenchrus_americanus_H_CamCM007982.2002916.1:0.0377919,Setaria_viridis_SEVIR_7G291800v2:0.0239404)n29:0.0355124,((Digitaria_exilis_H_Dex3A-000246.1:0.00469756,Digitaria_exilis_H_Dex3B-000254.1:0.00488057)n31:0.0436006,((Digitaria_radicosa_Dra03G0041700:5e-09,Digitaria_radicosa_Dra03G0041700.2:5e-09)n33:5e-09,(Digitaria_radicosa_Dra04G0003600:5e-09,Digitaria_radicosa_Dra04G0003600.2:0.0293647)n34:0.00464335)n32:0.0166818)n30:0.0244293)n28:0.00788749,((Dichantelium_oligosantes_H_DolKV779787.1000002.1:0.0394967,(Urochloa_fusta_Urofu.3G050500:0.0483334,(Echinocloa_haploclada_eh_chr5.772:0.020983,Echinocloa_haploclada_eh_chr5.1746:0.00792646)n38:0.0302528)n37:0.00524326)n36:0.00546334,(Panicum_hallii_Pahal.3G050600:0.0134871,((Panicum_virgatum_Pavir.3NG072100:0.0214355,(Panicum_virgatum_Pavir.3KG055600:0.0358136,Panicum_virgatum_Pavir.4NG260900:0.0326816)n42:0.0063174)n41:0.00940978,(Panicum_virgatum_Pavir.2NG292800:0.0313844,(((Panicum_virgatum_Pavir.2KG140600:5e-09,Panicum_virgatum_Pavir.4KG167900:0.00822438)n46:0.00406026,Panicum_virgatum_Pavir.J712200:0.0491751)n45:0.0130715,Panicum_virgatum_Pavir.2KG138600:5e-09)n44:0.0149285)n43:0.0259361)n40:0.00288179)n39:0.00490859)n35:0.0109335)n27:0.00491263,(ASEM_AUS1_H_AUS1CM014272.1002783.1:0.0114733,(ASEM_RSA5_H_RSA5chrom3003289.1:0.0168947,ASEM_RSA5_H_RSA5chrom9003369.1:0.0132041)n48:0.00146712)n47:0.0090786)n26:0.0131994,((Zea_mays_Zm00001eb359370:0.0569303,Zea_mays_Zm00001eb158200:0.0508866)n50:0.00418482,(Sorghum_bicolor_SORBI_3008G062000:0.076918,Sorghum_bicolor_SORBI_3003G239800:0.0246827)n51:0.00274252)n49:0.0478136)n25:0.0454968)n23:0.0263231)n18:0.0117925)n14:0.0286954)n11:0.00826787)n3:0.0749509)n1:0.152926)n0;
```
