## Supplementary Dataset S1 for "Gene turnover and contingency facilitated the repeated evolution of C_4_ photosynthesis in grasses": OG0004538_tree.txt

```
((Streptochaeta_angustifolia_strangu_012457:0.0656862,(Pharus_latifolius_Phala.10G113200:0.0609925,((((Zizania_latifolia_GWHTBFHI028343:0.195697,Zizania_latifolia_GWHTBFHI009412:0.0259058)n6:0.0293318,(Leersia_perrieri_LPERR12G04330:0.0504703,Oryza_sativa_LOC_Os12g07880:0.0395963)n7:0.0177809)n5:0.0491852,((Brachypodium_distachyon_BRADI_4g41137v3:0.0545773,(Hordeum_spontaneum_WB01_000299_0418673:5e-09,Hordeum_vulgareMorex_HORVU.MOREX.r3.5HG0455830:5e-09)n10:0.0698611)n9:0.0297923,(Olyra_latifolia_Ola023570:0.0604462,(Ampelocalamus_luodianensis_Alu12Dg03260.1:0.021555,((Dendrocalamus_sinicus_Dendrocalamus_sinicus_Dsi12B_3817667_3823910_Dsi12Bg01940.1_-1_CDS_4147844326_34854:0.0589376,Dendrocalamus_sinicus_Dendrocalamus_sinicus_Dsi05B_19303919_19305543_Dsi05Bg05860.1_-1_CDS_4147767979_39669:0.120906)n14:0.00346368,Dendrocalamus_sinicus_Dendrocalamus_sinicus_Dsi11C_3713552_3728842_Dsi11Cg02410.1_-1_CDS_4147838419_7263:0.0293025)n13:0.00325583)n12:0.00325523)n11:0.013662)n8:0.00743511)n4:0.010165,(Aristida_adscensionis_H_Aadptg000008l000350.1:0.0631392,(Stipagrostis_hirtigluma_H_Shi_ptg000025l_000935.1:0.0545496,((Eragrostis_curvula_EJB05_02556:0.0449275,(Eleusine_coracana_ELECO.r07.5BG0430500:0.0136764,Eleusine_coracana_ELECO.r07.5AG0383680:0.0107253)n19:0.0370828)n18:0.025103,(Chasmanthium_laxum_Chala.12G050600:0.0490344,(Phragmites_australis_Phragmites_australis_PaChr22_19234037_19245845_evm.model.PaChr22.775_1_CDS_4362432445_19188:0.041212,(((((Urochloa_fusta_Urofu.3G048300:0.0317474,((Phragmites_australis_Phragmites_australis_PaChr9_22642688_22643907_evm.model.PaChr9.842_1_CDS_4362486889_21466:0.191303,Setaria_viridis_SEVIR_7G294000v2:0.0110126)n28:0.00388769,Cenchrus_americanus_H_CamCM007982.2002474.1:0.0326424)n27:0.0126914)n26:0.00340446,(Panicum_hallii_Pahal.3G048200:0.0126301,((Panicum_virgatum_Pavir.3KG053000:0.0132807,Panicum_virgatum_Pavir.7KG121500:0.0170255)n31:0.00323611,Panicum_virgatum_Pavir.3NG073600:0.0159432)n30:0.00177147)n29:0.00126991)n25:0.00693822,(Dichantelium_oligosantes_H_DolKV776148.1000008.1:0.0258765,(Digitaria_radicosa_Dra03G0040000:0.0221978,(Digitaria_exilis_H_Dex3A-004078.1:0.0113399,Digitaria_exilis_H_Dex3B-004077.1:0.00870625)n34:0.0187732)n33:0.0219742)n32:0.00269724)n24:0.00384276,(((ASEM_AUS1_H_AUS1CM014272.1002427.1:0.0129596,ASEM_AUS1_H_AUS1CM014272.1002771.1:0.00613563)n37:0.00469643,((ASEM_RSA5_H_RSA5chrom3003274.1:0.0224241,(ASEM_RSA5_H_RSA5chrom6001822.1:0.176954,ASEM_RSA5_H_RSA5chrom3004074.1:0.0625367)n40:0.0625033)n39:0.0934913,((ASEM_RSA5_H_RSA5chrom3002516.1:0.0174488,ASEM_RSA5_H_RSA5chrom3002518.1:0.00136086)n42:0.0041173,ASEM_RSA5_H_RSA5chrom3002512.1:0.00747589)n41:0.00145844)n38:0.000162049)n36:0.00815052,(((Echinocloa_haploclada_eh_chr5.743:0,Echinocloa_haploclada_eh_chr5.744:0)n45:0.00334787,Echinocloa_haploclada_eh_chr5.742:0.00655412)n44:0.0138237,ASEM_RSA5_H_RSA5chrom3002517.1:0.105969)n43:0.0655619)n35:0.00728466)n23:0.0089912,(Sorghum_bicolor_SORBI_3008G058000:0.0282757,Zea_mays_Zm00001eb408290:0.0250681)n46:0.031547)n22:0.0149015)n21:0.00165572)n20:0.00771302)n17:0.00431364)n16:0.00635733)n15:0.0439815)n3:0.0240213)n2:0.0188327)n1:0.0259966,((Ananas_comosus_H_Ananas_contig18_000766.1:0.0230647,(Tillandsia_fasciculata_H_Tillandsia_CM054945.1_000764.1:0.0640635,Tillandsia_fasciculata_H_Tillandsia_CM054946.1_000380.1:0.00184261)n49:0.0236958)n48:0.12066,(Juncus_effusus_H_Juncus_Jeff_scaffold_17_000287.1:0.197593,(Carex_scoparia_H_Carex_Csco_scaffold_17_000544.1:0.879574,Carex_scoparia_H_Carex_Csco_scaffold_5_000773.1:0.129176)n51:0.0143529)n50:0.112284)n47:0.0588577)n0;
```
