## Supplementary Dataset S1 for "Gene turnover and contingency facilitated the repeated evolution of C_4_ photosynthesis in grasses": OG0004539_tree.txt

```
((Carex_scoparia_H_Carex_Csco_scaffold_6_000162.1:0.275751,(Ananas_comosus_H_Ananas_contig8_000625.1:0.0305949,Tillandsia_fasciculata_H_Tillandsia_CM054933.1_000499.1:0.0282892)n2:0.127776)n1:0.0629917,(Streptochaeta_angustifolia_strangu_038406:0.0657629,((Pharus_latifolius_Phala.03G250900.7:5e-09,(Pharus_latifolius_Phala.03G250900.6:5e-09,((Pharus_latifolius_Phala.03G250900:0,Pharus_latifolius_Phala.03G250900.8:0,Pharus_latifolius_Phala.03G250900.5:0,Pharus_latifolius_Phala.03G250900.3:0,Pharus_latifolius_Phala.03G250900.4:0,Pharus_latifolius_Phala.03G250900.2:0)n8:5e-09,Pharus_latifolius_Phala.03G250900.9:5e-09)n7:5e-09)n6:5e-09)n5:0.0760667,(((Brachypodium_distachyon_BRADI_2g51870v3:0.0698415,(Hordeum_spontaneum_WB01_002166_0605613:0.000815384,Hordeum_vulgareMorex_HORVU.MOREX.r3.3HG0293850:0.00215421)n12:0.0596832)n11:0.032125,(Dendrocalamus_sinicus_Dendrocalamus_sinicus_Dsi01B_55306140_55310472_Dsi01Bg22170.1_1_CDS_4147699984_27062:0.046873,((Ampelocalamus_luodianensis_Alu01Cg18060.1:0.0157891,Dendrocalamus_sinicus_Dendrocalamus_sinicus_Dsi01C_16582064_16586065_Dsi01Cg12030.1_1_CDS_4147704844_33831:0.0166487)n15:0.00576006,(Dendrocalamus_sinicus_Dendrocalamus_sinicus_Dsi01A_49269121_49273169_Dsi01Ag19980.1_-1_CDS_4147690735_51237:0.0256166,Ampelocalamus_luodianensis_Alu01Dg22050.1:0.0249172)n16:0.00276857)n14:0.0132009)n13:0.0057694)n10:0.00933338,(((Zizania_latifolia_GWHTBFHI005797:0.0267719,Zizania_latifolia_GWHTBFHI012774:0.0261437)n19:0.0280345,(Leersia_perrieri_LPERR01G28710:0.041205,Oryza_sativa_LOC_Os01g57420:0.0414312)n20:0.0164478)n18:0.0490061,(((Eragrostis_curvula_EJB05_16731:0.047476,(Eleusine_coracana_ELECO.r07.1AG0035910:0.00607147,Eleusine_coracana_ELECO.r07.1BG0085920:0.00686798)n24:0.0510025)n23:0.0351034,(Aristida_adscensionis_H_Aadptg000053l000563.1:0.0660623,Stipagrostis_hirtigluma_H_Shi_ptg000050l_000664.1:0.0490865)n25:0.0184467)n22:0.00923641,(Phragmites_australis_Phragmites_australis_PaChr1_44185905_44190049_evm.model.PaChr1.2129_1_CDS_4362365653_5901:0.0503845,(Chasmanthium_laxum_Chala.01G242200:0.0353479,((Sorghum_bicolor_SORBI_3003G318700:0.0253144,Zea_mays_Zm00001eb151400:0.0279526)n29:0.0349393,((Echinocloa_haploclada_eh_chr2.3645:0.0312115,((ASEM_RSA5_H_RSA5scaff424000001.1:0.00307955,ASEM_RSA5_H_RSA5chrom5003100.1:0.00426077)n33:0.000730599,((ASEM_AUS1_H_AUS1CM014278.1003265.1:0.0236265,(ASEM_AUS1_H_AUS1CM014277.1002912.1:0.00608801,(ASEM_AUS1_H_AUS1CM014277.1002911.1:5e-09,ASEM_AUS1_H_AUS1CM014278.1003264.1:0.0212363)n37:0.0475751)n36:0.00962212)n35:0.0153258,(ASEM_AUS1_H_AUS1CM014272.1002732.1:5e-09,ASEM_AUS1_H_AUS1CM014274.1004747.1:5e-09)n38:0.00210586)n34:0.000233985)n32:0.00427067)n31:0.00401437,(Dichantelium_oligosantes_H_DolKV778636.1000004.1:0.0176162,((Urochloa_fusta_Urofu.5G137900:0.0270348,(Cenchrus_americanus_H_CamCM007987.2003789.1:0.0272374,Setaria_viridis_SEVIR_5G346000v2:0.0141164)n42:0.00733582)n41:0.00413604,((Panicum_hallii_Pahal.5G132800:0.0141438,(Panicum_virgatum_Pavir.5NG531800:0.0149895,Panicum_virgatum_Pavir.5KG574300:0.0149303)n45:0.00388982)n44:0.0159182,(Digitaria_radicosa_Dra05G0132100:0.0156266,(Digitaria_exilis_H_Dex5A-001644.1:0.00220567,Digitaria_exilis_H_Dex5B-001663.1:0.00516635)n47:0.0209783)n46:0.0167902)n43:0.000787443)n40:0.00167987)n39:0.00349044)n30:0.0145156)n28:0.0127984)n27:0.00968958)n26:0.0134648)n21:0.020425)n17:0.00448611)n9:0.0394361)n4:0.0338914)n3:0.0629917)n0;
```
