## Supplementary Dataset S1 for "Gene turnover and contingency facilitated the repeated evolution of C_4_ photosynthesis in grasses": OG0004540_tree.txt

```
(((Streptochaeta_angustifolia_strangu_037879:0.0133056,Streptochaeta_angustifolia_strangu_037880:0.0566667)n2:0.13959,(Pharus_latifolius_Phala.03G214000.2:0.0897465,(Pharus_latifolius_Phala.03G214000:5e-09,Pharus_latifolius_Phala.03G214000.3:0.00384747)n4:0.00607561)n3:0.102584)n1:0.0307741,(((Aristida_adscensionis_H_Aadptg000069l000042.1:0.0983053,Chasmanthium_laxum_Chala.01G206500:0.0566369)n7:0.0135524,(((Eragrostis_curvula_EJB05_52959:0,Eragrostis_curvula_EJB05_17123:0)n10:0.0817121,(Eleusine_coracana_ELECO.r07.1AG0031850:0.0116959,Eleusine_coracana_ELECO.r07.1BG0082070:0.0126589)n11:0.0559687)n9:0.0333686,(Phragmites_australis_Phragmites_australis_PaChr1_40531314_40532040_evm.model.PaChr1.1873_1_CDS_4362365083_21058:0.0676047,Stipagrostis_hirtigluma_H_Shi_ptg000050l_002284.1:0.061251)n12:0.00721232)n8:0.0078974)n6:0.0053564,((((ASEM_AUS1_H_AUS1CM014272.1002730.1:0.0366221,(ASEM_RSA5_H_RSA5chrom8000981.1:0.0175745,ASEM_RSA5_H_RSA5chrom3003241.1:0.0111783)n17:0.00124203)n16:0.162754,(Dichantelium_oligosantes_H_DolKV775799.1000032.1:0.596157,(((Setaria_viridis_SEVIR_7G302700v2:0.384272,(Panicum_virgatum_Pavir.4KG286000:0.44734,Panicum_hallii_Pahal.3G043200:0.310924)n22:0.088346)n21:0.0966224,(Digitaria_radicosa_Dra03G0035000:0.459023,(Urochloa_fusta_Urofu.3G042800:0.423999,Urochloa_fusta_Urofu.3G042700:0.449389)n24:0.0499321)n23:0.112062)n20:0.0869967,Dichantelium_oligosantes_H_DolKV775799.1000033.1:0.635277)n19:0.0541506)n18:0.00601673)n15:0.111327,Oryza_sativa_LOC_Os04g48500:0.574207)n14:0.0562089,(((Brachypodium_distachyon_BRADI_2g48750v3:0.0639069,(Hordeum_spontaneum_WB01_008947_0015600:0.0034907,Hordeum_vulgareMorex_HORVU.MOREX.r3.3HG0286350:0.00348516)n28:0.0948374)n27:0.0689948,(Olyra_latifolia_Ola006126:0.118202,(((Ampelocalamus_luodianensis_Alu01Cg21260.1:0.00793866,Ampelocalamus_luodianensis_Alu09CXg11790.1:5e-09)n32:0.0341355,(Dendrocalamus_sinicus_Dendrocalamus_sinicus_Dsi01A_44307115_44308082_Dsi01Ag17440.1_1_CDS_4147689973_20277:0.160761,Dendrocalamus_sinicus_Dendrocalamus_sinicus_Dsi01C_19590933_19591657_Dsi01Cg14410.1_-1_CDS_4147705558_37774:0.0374122)n33:0.00415691)n31:0.0215489,((Ampelocalamus_luodianensis_Alu01Dg19440.2:0.0658705,(Zizania_latifolia_GWHTBFHI012534:0.089287,(Leersia_perrieri_LPERR01G25420:0.057351,Oryza_sativa_LOC_Os01g52760:0.0585746)n37:0.01921)n36:0.0659687)n35:0.0183022,Dendrocalamus_sinicus_Dendrocalamus_sinicus_Dsi01B_44535089_44535829_Dsi01Bg16410.1_1_CDS_4147698256_20867:0.0474154)n34:0.00526837)n30:4.5e-09)n29:5e-10)n26:0.031339,((Sorghum_bicolor_SORBI_3003G283300:0.0273656,(Zea_mays_Zm00001eb045900:0.0365074,Zea_mays_Zm00001eb154290:0.00910836)n40:0.0447027)n39:0.0821364,(((Digitaria_radicosa_Dra05G0098400:0.0286393,(Digitaria_exilis_H_Dex5B-001470.1:0.0520778,Digitaria_exilis_H_Dex5A-001457.1:0.0137503)n44:0.011815)n43:0.026894,(((Dichantelium_oligosantes_H_DolKV776030.1000003.1:0.0465035,Setaria_viridis_SEVIR_5G306900v2:0.0278375)n47:0.00183986,Cenchrus_americanus_H_CamCM007987.2003625.1:0.0404247)n46:0.00189551,(Cenchrus_americanus_H_CamCM007987.2003624.1:0.0488817,Echinocloa_haploclada_eh_chr2.3275:0.0336262)n48:0.00301449)n45:0.000334943)n42:0.00574515,(ASEM_AUS1_H_AUS1CM014274.1004510.1:0.0468176,(Urochloa_fusta_Urofu.5G181300:0.0295537,(Panicum_hallii_Pahal.5G173900:0.0214078,Panicum_virgatum_Pavir.5KG520100:0.0366607)n51:0.0176493)n50:5e-09)n49:0.00503801)n41:0.0124604)n38:0.0106735)n25:0.00118595)n13:0.0617867)n5:0.00686519)n0;
```
