## Supplementary Dataset S1 for "Gene turnover and contingency facilitated the repeated evolution of C_4_ photosynthesis in grasses": OG0004541_tree.txt

```
((Carex_scoparia_H_Carex_Csco_scaffold_19_000004.1:0.286215,(Ananas_comosus_H_Ananas_contig2_000315.1:0.0251427,Tillandsia_fasciculata_H_Tillandsia_CM054942.1_000702.1:0.0344057)n2:0.098842)n1:0.0921192,((((Dendrocalamus_sinicus_Dendrocalamus_sinicus_Dsi05B_35121465_35126335_Dsi05Bg14230.1_-1_CDS_4147770490_31796:0.030345,(Ampelocalamus_luodianensis_Alu05Dg00380.3:0.025812,Olyra_latifolia_Ola018641:0.0562912)n7:0.00860775)n6:0.00504065,(Ampelocalamus_luodianensis_Alu11Cg08100.2:0.023303,(Dendrocalamus_sinicus_Dendrocalamus_sinicus_Dsi05A_33038667_33042794_Dsi05Ag13970.1_-1_CDS_4147766125_19403:0.0321801,Dendrocalamus_sinicus_Dendrocalamus_sinicus_Dsi05C_270794_275755_Dsi05Cg00170.1_1_CDS_4147770640_2536:0.0123613)n9:0.00137348)n8:0.00630899)n5:0.00863241,((((Pharus_latifolius_Phala.07G240700:0,Pharus_latifolius_Phala.07G240700.2:0,Pharus_latifolius_Phala.07G240700.4:0,Pharus_latifolius_Phala.07G240700.3:0)n13:0.0547436,(Streptochaeta_angustifolia_strangu_032787:0.0676359,Streptochaeta_angustifolia_strangu_003161:0.0589763)n14:0.0244117)n12:0.0242135,((Zizania_latifolia_GWHTBFHI000014:0.027455,Zizania_latifolia_GWHTBFHI031042:0.0200345)n16:0.0198323,(Oryza_sativa_LOC_Os05g51530:0.0640412,Leersia_perrieri_LPERR05G23600:0.0434832)n17:0.0173845)n15:0.0421404)n11:0.0105306,((((Aristida_adscensionis_H_Aadptg000059l000238.1:0.0524739,(Stipagrostis_hirtigluma_H_Shi_ptg000049l_000031.1:0.00262266,Stipagrostis_hirtigluma_H_Shi_ptg000052l_001304.1:0.0107625)n22:0.0253169)n21:0.00907261,(Phragmites_australis_Phragmites_australis_PaChr9_34618907_34624785_evm.model.PaChr9.1643_1_CDS_4362485315_39119:0.0469593,Phragmites_australis_Phragmites_australis_PaChr12_33745626_33749679_evm.model.PaChr12.1753_1_CDS_4362382076_31611:0.0448566)n23:0.00498406)n20:0.00631695,Chasmanthium_laxum_Chala.07G256700:0.0463098)n19:0.0034741,(((Eragrostis_curvula_EJB05_52610:0.00200444,Eragrostis_curvula_EJB05_55669:5e-09)n26:0.0626668,(Eleusine_coracana_ELECO.r07.5BG0409410:0.0166211,Eleusine_coracana_ELECO.r07.5AG0360960:0.0194963)n27:0.0663873)n25:0.0222911,(((Panicum_hallii_Pahal.3G040500:0.0177755,(Panicum_virgatum_Pavir.7NG126500:0.013203,Panicum_virgatum_Pavir.3NG026800:0.0144879)n31:0.00419498)n30:0.0145107,((Urochloa_fusta_Urofu.3G040300:0.0205887,(Cenchrus_americanus_H_CamCM007982.2002512.1:0.0332331,Setaria_viridis_SEVIR_7G304200v2:0.0136384)n34:0.0104644)n33:0.0122752,((Dichantelium_oligosantes_H_DolKV775209.1000004.1:0.0246736,(ASEM_AUS1_H_AUS1CM014272.1002469.1:0.010183,ASEM_RSA5_H_RSA5chrom3002566.1:0.00416858)n37:0.0240552)n36:0.00367582,((Digitaria_radicosa_Dra03G0033000:0.0204958,(Digitaria_exilis_H_Dex3A-004123.1:0.00821253,Digitaria_exilis_H_Dex3B-004121.1:0.0146959)n40:0.0156707)n39:0.0133049,(Echinocloa_haploclada_eh_chr1.1817:0.123905,Echinocloa_haploclada_eh_chr5.655:0.00781526)n41:0.0103938)n38:0.00324847)n35:0.00245163)n32:0.00313003)n29:0.00545651,((Sorghum_bicolor_SORBI_3009G256000:0.0185944,(Zea_mays_Zm00001eb345260:0.0288525,Zea_mays_Zm00001eb297260:0.0329887)n44:0.00366541)n43:0.0111816,(Sorghum_bicolor_SORBI_3008G021200:0.0155407,Zea_mays_Zm00001eb163710:0.0388764)n45:0.0278096)n42:0.00308996)n28:0.0188245)n24:0.00366239)n18:0.0169313)n10:0.00714645)n4:0.00771565,(Brachypodium_distachyon_BRADI_2g14400v3:0.0537287,((Hordeum_spontaneum_WB01_003044_0701738:0.557761,Hordeum_spontaneum_WB01_002412_0048729:0.00452783)n48:0.000503092,(Hordeum_vulgareMorex_HORVU.MOREX.r3.1HG0073760:0.190826,Hordeum_vulgareMorex_HORVU.MOREX.r3.1HG0094820:0.00315557)n49:0.000350619)n47:0.0473855)n46:0.0380549)n3:0.0921192)n0;
```
