## Supplementary Dataset S1 for "Gene turnover and contingency facilitated the repeated evolution of C_4_ photosynthesis in grasses": OG0004542_tree.txt

```
(((Ananas_comosus_H_Ananas_contig20_000444.1:0.0275114,Tillandsia_fasciculata_H_Tillandsia_CM054949.1_000074.1:0.031878)n2:0.130537,(Carex_scoparia_H_Carex_Csco_scaffold_18_000148.1:0.231846,Juncus_effusus_H_Juncus_Jeff_scaffold_7_000711.1:0.197384)n3:0.107164)n1:0.0297839,((Streptochaeta_angustifolia_strangu_029765:0.0790414,(Pharus_latifolius_Phala.04G198400:5e-09,Pharus_latifolius_Phala.04G198400.2:0.00646325)n6:0.0703174)n5:0.0307308,((((Zizania_latifolia_GWHTBFHI022724:0.0364376,Zizania_latifolia_GWHTBFHI033978:0.044382)n10:0.0198396,(Leersia_perrieri_LPERR06G20210:0.058179,(Oryza_sativa_LOC_Os06g45910:0.0351189,Oryza_sativa_LOC_Os06g45900:0.104424)n12:0.0116027)n11:0.00465858)n9:0.0527093,((Stipagrostis_hirtigluma_H_Shi_ptg000059l_000978.1:0.0449552,(Aristida_adscensionis_H_Aadptg000037l000422.1:0.15103,Aristida_adscensionis_H_Aadptg000037l000421.1:0.0467975)n15:0.00519972)n14:0.0233913,(((Phragmites_australis_Phragmites_australis_PaChr8_33327220_33350735_evm.model.PaChr8.1413_1_CDS_4362479692_10499:0.0397637,Phragmites_australis_Phragmites_australis_PaChr13_29565683_29571016_evm.model.PaChr13.1334_1_CDS_4362386391_19875:0.0458456)n18:0.00711228,((Chasmanthium_laxum_Chala.02G221600:0.00664036,Chasmanthium_laxum_Chala.02G221800:0.0204489)n20:0.0383542,((Sorghum_bicolor_SORBI_3010G224300:0.031332,Zea_mays_Zm00001eb274050:0.0341914)n22:0.0341909,(Dichantelium_oligosantes_H_DolKV781431.1000008.1:0.129704,((Dichantelium_oligosantes_H_DolKV781431.1000007.1:0.0293241,(ASEM_RSA5_H_RSA5chrom4003262.1:0.00663507,(ASEM_AUS1_H_AUS1CM014273.1003112.1:0.0075001,ASEM_AUS1_H_AUS1CM014273.1003114.1:0.0032618)n27:0.0045163)n26:0.0288955)n25:0.00639362,(Urochloa_fusta_Urofu.4G042700:0.0438926,((Panicum_hallii_Pahal.6G152000:0.0225788,(Panicum_virgatum_Pavir.4KG294800:0.0067007,(Panicum_virgatum_Pavir.J464600:5e-09,(Panicum_virgatum_Pavir.J464500:0.00266126,Panicum_virgatum_Pavir.4NG193500:5e-09)n33:5e-09)n32:0.0113879)n31:0.0138022)n30:0.00933387,((Echinocloa_haploclada_eh_chr6.651:0.0405779,(Digitaria_radicosa_Dra04G0192000:0.0267652,(Digitaria_exilis_H_Dex4A-001173.1:0.00316619,Digitaria_exilis_H_Dex4B-001115.1:0.00138104)n37:0.0257864)n36:0.0167617)n35:0.00309949,(Cenchrus_americanus_H_CamCM007986.2000427.1:0.0401464,Setaria_viridis_SEVIR_4G278800v2:0.0159368)n38:0.0163493)n34:0.00413097)n29:0.00168201)n28:0.00367647)n24:0.0142935)n23:0.00158817)n21:0.0121208)n19:0.00683515)n17:0.00614221,((Eleusine_coracana_ELECO.r07.6BG0501490:0.0147696,Eleusine_coracana_ELECO.r07.6AG0547820:0.0137845)n40:0.034992,(Eragrostis_curvula_EJB05_41916:0.0502034,Eragrostis_curvula_EJB05_23982:0.174703)n41:0.0194115)n39:0.00934603)n16:0.00788698)n13:0.00651369)n8:0.0111609,(Hordeum_vulgareMorex_HORVU.MOREX.r3.5HG0482520:0.699702,(((Brachypodium_distachyon_BRADI_1g20760v3:0.0629554,(Hordeum_spontaneum_WB01_003789_0463659:0.00318984,Hordeum_vulgareMorex_HORVU.MOREX.r3.7HG0736730:0.0013861)n46:0.108211)n45:0.0345252,(Hordeum_spontaneum_WB01_000470_0223190:0.2129,(Brachypodium_distachyon_BRADI_2g41160v3:0.150999,Brachypodium_distachyon_BRADI_1g71640v3:0.132833)n48:0.0147592)n47:0.0354794)n44:0.0117478,(Olyra_latifolia_Ola019923:0.0635599,(Dendrocalamus_sinicus_Dendrocalamus_sinicus_Dsi06C_37451594_37458010_Dsi06Cg17300.1_1_CDS_4147788391_45367:0.0209696,(Ampelocalamus_luodianensis_Alu06Cg09200.2:0.0154428,Ampelocalamus_luodianensis_Alu07Cg01840.1:0.0192694)n51:0.00543054)n50:0.00495991)n49:0.0168841)n43:0.012458)n42:0.00138423)n7:0.0315614)n4:0.0743245)n0;
```
