## Supplementary Dataset S1 for "Gene turnover and contingency facilitated the repeated evolution of C_4_ photosynthesis in grasses": OG0004543_tree.txt

```
(((Ananas_comosus_H_Ananas_contig20_000548.1:0.0734247,Tillandsia_fasciculata_H_Tillandsia_CM054949.1_000530.1:0.0557684)n2:0.165911,((Carex_scoparia_H_Carex_Csco_scaffold_23_000215.1:0.216195,Juncus_effusus_H_Juncus_Jeff_scaffold_7_000411.1:0.163009)n4:0.17007,(Carex_scoparia_H_Carex_Csco_scaffold_30_000197.1:0.190415,Juncus_effusus_H_Juncus_Jeff_scaffold_2_000775.1:0.197592)n5:0.109229)n3:0.0461145)n1:0.0519047,((Pharus_latifolius_Phala.04G181700.7:0.0918992,((Pharus_latifolius_Phala.04G181700.8:5e-09,(Pharus_latifolius_Phala.04G181700.5:0,Pharus_latifolius_Phala.04G181700.6:0,Pharus_latifolius_Phala.04G181700:0,Pharus_latifolius_Phala.04G181700.3:0)n10:5e-09)n9:5e-09,(Pharus_latifolius_Phala.04G181700.4:0,Pharus_latifolius_Phala.04G181700.2:0)n11:5e-09)n8:0.00318953)n7:0.093949,(Streptochaeta_angustifolia_strangu_029296:0.086537,(((Olyra_latifolia_Ola023860:0.132059,(Dendrocalamus_sinicus_Dendrocalamus_sinicus_Dsi06A_34485971_34488599_Dsi06Ag11120.1_-1_CDS_4147777777_40265:0.0439617,Dendrocalamus_sinicus_Dendrocalamus_sinicus_Dsi06B_5434372_5439139_Dsi06Bg03740.1_1_CDS_4147779949_12134:0.0263273)n16:0.0129178)n15:0.00683888,(((Brachypodium_distachyon_BRADI_1g30490v3:0.0755427,(Hordeum_spontaneum_WB01_001320_0351348:0.003695,(Hordeum_vulgareMorex_HORVU.MOREX.r3.7HG0745220:0.381192,Hordeum_vulgareMorex_HORVU.MOREX.r3.7HG0745160:0.00342471)n21:0.000380523)n20:0.0914853)n19:0.028613,(((Eragrostis_curvula_EJB05_41689:0.0579111,(Eleusine_coracana_ELECO.r07.6BG0499570:0.015142,Eleusine_coracana_ELECO.r07.6AG0546180:0.0164937)n25:0.0484508)n24:0.0592574,(Aristida_adscensionis_H_Aadptg000037l000074.1:0.0843695,Stipagrostis_hirtigluma_H_Shi_ptg000059l_001075.1:0.0658693)n26:0.0144181)n23:0.0112204,(Phragmites_australis_Phragmites_australis_PaChr13_27552339_27554996_evm.model.PaChr13.1213_1_CDS_4362386123_34572:0.0640306,(Setaria_viridis_SEVIR_3G293700v2:0.15929,(Chasmanthium_laxum_Chala.02G205600:0.0809654,((Zea_mays_Zm00001eb275260:0.0735357,Sorghum_bicolor_SORBI_3010G204900:0.0243318)n31:0.0377163,((ASEM_AUS1_H_AUS1CM014273.1000422.1:0.00374761,ASEM_RSA5_H_RSA5chrom4000345.1:0.00376622)n33:0.0573878,(((Dichantelium_oligosantes_H_DolKV777193.1000004.1:0.0343401,(Panicum_hallii_Pahal.4G070500:0.0145085,((Panicum_virgatum_Pavir.4KG337400:0.00843645,Panicum_virgatum_Pavir.4KG156000:0.0436143)n39:0.020139,Panicum_virgatum_Pavir.4NG248000:0.033395)n38:0.00371056)n37:0.00858574)n36:0.00838557,(Echinocloa_haploclada_eh_chr6.720:0.041604,(Cenchrus_americanus_H_CamCM007986.2004111.1:0.0451139,Setaria_viridis_SEVIR_4G210900v2:0.0243982)n41:0.01582)n40:0.00410007)n35:0.00271504,(Urochloa_fusta_Urofu.4G066500:0.0374419,(Digitaria_radicosa_Dra04G0174700:0.028874,(Digitaria_exilis_H_Dex4A-001763.1:0.0129345,Digitaria_exilis_H_Dex4B-001729.1:0.0123378)n44:0.0181739)n43:0.0296784)n42:0.00629139)n34:0.00623788)n32:0.00679561)n30:0.0233777)n29:0.0265347)n28:0.0029483)n27:0.0153514)n22:0.0108042)n18:0.0179024,(((Leersia_perrieri_LPERR06G18700:0.0858066,Oryza_sativa_LOC_Os06g43610:0.0466669)n47:0.0232536,(Zizania_latifolia_GWHTBFHI034109:0.0257716,Zizania_latifolia_GWHTBFHI016459:0.228744)n48:0.0311441)n46:0.0320764,Cenchrus_americanus_H_CamCM007986.2004110.1:0.0466711)n45:0.0148488)n17:0.00164986)n14:0.00828435,(Ampelocalamus_luodianensis_Alu08Dg14260.2:0.113392,Ampelocalamus_luodianensis_Alu06Cg07760.2:0.00633387)n49:0.0478356)n13:0.0694404)n12:0.0358868)n6:0.0519047)n0;
```
