## Supplementary Dataset S1 for "Gene turnover and contingency facilitated the repeated evolution of C_4_ photosynthesis in grasses": OG0004544_tree.txt

```
((Carex_scoparia_H_Carex_Csco_scaffold_1_000179.1:0.332002,(Tillandsia_fasciculata_H_Tillandsia_CM054949.1_000479.1:0.0375921,(Ananas_comosus_H_Ananas_contig20_000114.1:0.0591127,Ananas_comosus_H_Ananas_contig20_000115.1:0.0235148)n3:0.00261275)n2:0.0213314)n1:0.0576297,((Streptochaeta_angustifolia_strangu_026114:0.0126647,Streptochaeta_angustifolia_strangu_044195:0.0840622)n5:0.0640551,((Pharus_latifolius_Phala.04G176300.4:0.0143736,((Pharus_latifolius_Phala.04G176300:0,Pharus_latifolius_Phala.04G176300.7:0,Pharus_latifolius_Phala.04G176300.5:0,Pharus_latifolius_Phala.04G176300.2:0,Pharus_latifolius_Phala.04G176300.3:0)n9:5e-09,Pharus_latifolius_Phala.04G176300.6:5e-09)n8:5e-09)n7:0.0855228,(((((Leersia_perrieri_LPERR06G17960:0.0959012,Oryza_sativa_LOC_Os06g42030:0.0312195)n14:0.0340402,(Zizania_latifolia_GWHTBFHI007515:0.0307156,Zizania_latifolia_GWHTBFHI034158:0.031653)n15:0.0256241)n13:0.0455981,(Brachypodium_distachyon_BRADI_1g35620v3:0.0858219,(Hordeum_spontaneum_WB01_001938_0414390:0.00676163,Hordeum_vulgareMorex_HORVU.MOREX.r3.7HG0723120:0.000755964)n17:0.0896108)n16:0.052337)n12:0.00873427,(Olyra_latifolia_scaffold300_108193_112297_+:0.0447931,(((Dendrocalamus_sinicus_Dendrocalamus_sinicus_Dsi06A_33846439_33853760_Dsi06Ag10770.1_-1_CDS_4147777672_38012:0.024624,Ampelocalamus_luodianensis_Alu06Dg13720.2:0.0279536)n21:0.0037716,(Ampelocalamus_luodianensis_Alu06Cg07260.2:0.0251291,(Dendrocalamus_sinicus_Dendrocalamus_sinicus_Dsi06B_5971031_5974944_Dsi06Bg04070.2_1_CDS_4147780048_11009:0.0381138,Dendrocalamus_sinicus_Dendrocalamus_sinicus_Dsi06C_35580138_35584369_Dsi06Cg15760.1_-1_CDS_4147787929_12723:0.0197749)n23:0.00219721)n22:0.00562813)n20:0.0085021,Ampelocalamus_luodianensis_Alu01Cg04850.1:0.206804)n19:0.0229782)n18:0.00883248)n11:0.012762,(((Eragrostis_curvula_EJB05_41617:0.0389487,(Eleusine_coracana_ELECO.r07.6BG0498990:0.00934808,Eleusine_coracana_ELECO.r07.6AG0545490:0.0166088)n27:0.0458472)n26:0.027804,(Aristida_adscensionis_H_Aadptg000037l000108.1:0.0647037,Stipagrostis_hirtigluma_H_Shi_ptg000059l_001113.1:0.0527294)n28:0.0209383)n25:0.0104874,((Phragmites_australis_Phragmites_australis_PaChr8_30816310_30820817_evm.model.PaChr8.1249_1_CDS_4362479326_26472:0.0363228,Phragmites_australis_Phragmites_australis_PaChr13_28215628_28219714_evm.model.PaChr13.1253_1_CDS_4362386211_29102:0.0351445)n30:0.0102777,(Chasmanthium_laxum_Chala.02G199000:0.0500239,((Echinocloa_haploclada_eh_chr6.794:0.0421822,(Urochloa_fusta_Urofu.4G074600:0.0409807,((Digitaria_radicosa_Dra04G0169300:0.0375283,(Digitaria_exilis_H_Dex4A-001793.1:0.00496856,Digitaria_exilis_H_Dex4B-001760.1:0.00664173)n37:0.0213688)n36:0.0216073,(((ASEM_RSA5_H_RSA5chrom4003090.1:0.00596238,(ASEM_AUS1_H_AUS1CM014273.1000460.1:0.000967803,ASEM_AUS1_H_AUS1CM014273.1000461.1:0.000963486)n41:0.0102543)n40:0.0294294,(Panicum_hallii_Pahal.4G077400:0.0167132,(Panicum_virgatum_Pavir.4KG328000:0.0228261,(Panicum_virgatum_Pavir.4NG241300:0,Panicum_virgatum_Pavir.4NG240700:0)n44:0.0137545)n43:0.00717597)n42:0.0203792)n39:0.00432021,((Cenchrus_americanus_H_CamCM007986.2004153.1:0.0226605,Setaria_viridis_SEVIR_4G218800v2:0.0114946)n46:0.0190023,Dichantelium_oligosantes_H_DolKV778734.1000003.1:0.0355502)n45:0.00426118)n38:0.0034054)n35:0.00810273)n34:0.00570567)n33:0.0215747,(Sorghum_bicolor_SORBI_3010G197500:0.0322931,(Zea_mays_Zm00001eb275630:0.0446871,Zea_mays_Zm00001eb387750:0.0260257)n48:0.00289175)n47:0.00851467)n32:0.0178917)n31:0.00618069)n29:0.00694241)n24:0.0330628)n10:0.0335263)n6:0.0367908)n4:0.0576297)n0;
```
