## Supplementary Dataset S1 for "Gene turnover and contingency facilitated the repeated evolution of C_4_ photosynthesis in grasses": OG0004545_tree.txt

```
((Juncus_effusus_H_Juncus_Jeff_scaffold_11_000367.1:0.423473,(Carex_scoparia_H_Carex_Csco_scaffold_1_001107.1:0.269024,(Ananas_comosus_H_Ananas_contig20_000672.1:0.0520881,(Tillandsia_fasciculata_H_Tillandsia_CM054949.1_000425.1:0.00316026,Tillandsia_fasciculata_H_Tillandsia_CM054949.1_000424.1:0.00146747)n4:0.0466838)n3:0.141353)n2:0.0700933)n1:0.018303,((((Olyra_latifolia_Ola009627:0.0605567,((Ampelocalamus_luodianensis_Alu06Dg13000.2:0.0231263,Dendrocalamus_sinicus_Dendrocalamus_sinicus_Dsi06B_7393803_7397999_Dsi06Bg04660.1_1_CDS_4147780225_53785:0.0284478)n10:0.00288022,(Ampelocalamus_luodianensis_Alu06Cg06620.1:0.0127753,(Dendrocalamus_sinicus_Dendrocalamus_sinicus_Dsi06A_32930411_32938835_Dsi06Ag10310.2_-1_CDS_4147777534_17190:0.0172832,Dendrocalamus_sinicus_Dendrocalamus_sinicus_Dsi06C_34990405_34995636_Dsi06Cg15300.1_-1_CDS_4147787791_48743:0.016862)n12:0.00187356)n11:0.00231309)n9:0.00172836)n8:0.00975278,((Brachypodium_distachyon_BRADI_1g36250v3:0.0508707,((Hordeum_spontaneum_WB01_002483_0311554:0.0118004,(Hordeum_vulgareMorex_HORVU.MOREX.r3.7HG0720740:0,Hordeum_vulgareMorex_HORVU.MOREX.r3.7HG0720740.2:0)n17:0.00491827)n16:0.0575752,(Hordeum_spontaneum_WB01_002483_0317806:0.0294357,Hordeum_vulgareMorex_HORVU.MOREX.r3.7HG0720750:0.000135301)n18:0.0416689)n15:0.0197309)n14:0.032805,((Zizania_latifolia_GWHTBFHI007461:0.057558,Zizania_latifolia_GWHTBFHI034217:0.0252346)n20:0.0158342,(Oryza_sativa_LOC_Os06g40650:0.034533,Leersia_perrieri_LPERR06G17260:0.196558)n21:0.0173504)n19:0.0379517)n13:0.00812384)n7:0.0154189,((Aristida_adscensionis_H_Aadptg000104l000125.1:0.0471909,Stipagrostis_hirtigluma_H_Shi_ptg000059l_001154.1:0.043086)n23:0.016259,((Phragmites_australis_Phragmites_australis_PaChr13_29263833_29267607_evm.model.PaChr13.1307_1_CDS_4362386331_37104:0.031034,Phragmites_australis_Phragmites_australis_PaChr8_29659786_29663227_evm.model.PaChr8.1192_1_CDS_4362479200_15969:0.0285392)n25:0.00333791,((Chasmanthium_laxum_Chala.02G190700:0.0218123,(Eragrostis_curvula_EJB05_41517:0.0342548,(Eleusine_coracana_ELECO.r07.6BG0498200:0.00756553,Eleusine_coracana_ELECO.r07.6AG0544700:0.00900437)n29:0.0427716)n28:0.0339776)n27:0.00251359,((Sorghum_bicolor_SORBI_3010G188400:0.0238732,(Zea_mays_Zm00001eb276190:0.0375163,Zea_mays_Zm00001eb386670:0.028248)n32:0.0120538)n31:0.0265789,(((Panicum_hallii_Pahal.4G086900:0.0113555,(Panicum_virgatum_Pavir.4KG304500:0.0120678,Panicum_virgatum_Pavir.4NG198400:0.00952522)n36:0.00819358)n35:0.0204963,(Cenchrus_americanus_H_CamCM007986.2000163.1:0.0221454,Setaria_viridis_SEVIR_4G229800v2:0.0121243)n37:0.0144532)n34:0.00540867,((Dichantelium_oligosantes_H_DolKV775521.1000012.1:0.0288621,(Echinocloa_haploclada_eh_chr6.909:0.038228,Urochloa_fusta_Urofu.4G085200:0.027161)n40:0.00610913)n39:0.00863773,((ASEM_AUS1_H_AUS1CM014273.1000525.1:0.00891764,(ASEM_RSA5_H_RSA5chrom4000481.1:0.00683625,ASEM_RSA5_H_RSA5chrom4000483.1:0.00319804)n43:0.00348669)n42:0.0171446,(Digitaria_radicosa_Dra04G0161100:0.0322243,(Digitaria_exilis_H_Dex4A-001860.1:0.00776126,Digitaria_exilis_H_Dex4B-001814.1:0.0103724)n45:0.0266256)n44:0.0103608)n41:0.00485824)n38:0.00464144)n33:0.0151216)n30:0.0131575)n26:0.00542741)n24:0.00701686)n22:0.0199407)n6:0.0380444,(((Pharus_latifolius_Phala.04G168400:0,Pharus_latifolius_Phala.04G168400.4:0,Pharus_latifolius_Phala.04G168400.5:0,Pharus_latifolius_Phala.04G168400.2:0)n48:5e-09,Pharus_latifolius_Phala.04G168400.3:0.0217123)n47:0.0684935,(Streptochaeta_angustifolia_strangu_018933:0.061028,Streptochaeta_angustifolia_strangu_024204:0.0616869)n49:0.0068541)n46:0.0177283)n5:0.018303)n0;
```
