## Supplementary Dataset S1 for "Gene turnover and contingency facilitated the repeated evolution of C_4_ photosynthesis in grasses": OG0004546_tree.txt

```
((Tillandsia_fasciculata_H_Tillandsia_CM054950.1_000903.1:0.018894,Tillandsia_fasciculata_H_Tillandsia_CM054950.1_000473.1:0.00630949)n1:0.108851,((Pharus_latifolius_Phala.04G168300:0,Pharus_latifolius_Phala.04G168300.2:0)n3:0.0650913,(((Brachypodium_distachyon_BRADI_1g36260v3:0.126744,(Hordeum_spontaneum_WB01_002483_0305287:0.0138155,Hordeum_vulgareMorex_HORVU.MOREX.r3.7HG0720730:0.00594673)n7:0.041416)n6:0.0344952,(Streptochaeta_angustifolia_strangu_018932:0.0723007,((Leersia_perrieri_LPERR08G01710:0.174979,((Streptochaeta_angustifolia_strangu_022246:0.433355,Oryza_sativa_LOC_Os09g02540:0.440524)n12:0.114808,(Streptochaeta_angustifolia_strangu_029691:0.100275,((Oryza_sativa_LOC_Os08g02700:0.0657512,Zizania_latifolia_GWHTBFHI010970:0.0566401)n15:0.0369661,(Ampelocalamus_luodianensis_Alu08Dg13690.1:0.0394569,(Olyra_latifolia_Ola014926:0.0777116,Olyra_latifolia_Ola014925:0.112676)n17:0.0125195)n16:0.0187239)n14:0.0275808)n13:0.0400254)n11:0.00444726)n10:0.0831438,((Olyra_latifolia_Ola009628:0.0288582,((Ampelocalamus_luodianensis_Alu06Dg12990.1:0.0183322,(Dendrocalamus_sinicus_Dendrocalamus_sinicus_Dsi06B_7398679_7400281_Dsi06Bg04670.1_-1_CDS_4147780228_55474:0.0290283,Dendrocalamus_sinicus_Dendrocalamus_sinicus_Dsi06A_32927773_32929766_Dsi06Ag10300.1_1_CDS_4147777531_15502:0.0194229)n22:0.00379579)n21:0.00141167,(Ampelocalamus_luodianensis_Alu06Cg06610.2:0.0174463,Dendrocalamus_sinicus_Dendrocalamus_sinicus_Dsi06C_34988297_34989700_Dsi06Cg15290.1_1_CDS_4147787788_47054:0.0128484)n23:0.00750225)n20:0.00593661)n19:0.0163087,((Zizania_latifolia_GWHTBFHI007459:0.0277294,Zizania_latifolia_GWHTBFHI034218:0.0259403)n25:0.0119216,(Oryza_sativa_LOC_Os06g40640:0.0276299,Leersia_perrieri_LPERR06G17250:0.0831699)n26:0.0111263)n24:0.0269241)n18:0.00970072)n9:0.000970072)n8:0.000107786)n5:0.00940326,((Stipagrostis_hirtigluma_H_Shi_ptg000059l_000281.1:0.0163838,((Aristida_adscensionis_H_Aadptg000104l000120.1:0.0322287,((Eragrostis_curvula_EJB05_41510:0.0842622,(Eleusine_coracana_ELECO.r07.6BG0498190:0.012149,Eleusine_coracana_ELECO.r07.6AG0544690:0.0106224)n33:0.0586756)n32:0.0239824,((Sorghum_bicolor_SORBI_3010G188300:0.0236055,Zea_mays_Zm00001eb386660:0.0444634)n35:0.0213387,(((Cenchrus_americanus_H_CamCM007986.2004282.1:0.0305536,Setaria_viridis_SEVIR_4G229900v2:0.0210567)n38:0.0113113,((Digitaria_radicosa_Dra04G0161000:0.0463235,(Digitaria_exilis_H_Dex4A-000990.1:0.0139856,Digitaria_exilis_H_Dex4B-000936.1:0.0147916)n41:0.0361709)n40:0.0259526,(Urochloa_fusta_Urofu.4G085300:0.0595609,(Echinocloa_haploclada_eh_chr6.910:0.00125286,Echinocloa_haploclada_eh_chr6.976:0.00252091)n43:0.0371267)n42:0.0132602)n39:0.00925088)n37:0.00787897,((Dichantelium_oligosantes_H_DolKV775521.1000011.1:0.0211535,(ASEM_AUS1_H_AUS1CM014273.1002863.1:0.00753087,(ASEM_RSA5_H_RSA5chrom4002990.1:0.0284765,ASEM_RSA5_H_RSA5chrom4002987.1:0.00498748)n47:6e-09)n46:0.0107253)n45:0.0156585,(Panicum_hallii_Pahal.4G087000:0.016933,(Panicum_virgatum_Pavir.4KG304400:0.0220799,Panicum_virgatum_Pavir.4NG198500:0.0180942)n49:0.00447031)n48:0.00864772)n44:0.00767173)n36:0.00761971)n34:0.0203971)n31:0.0051205)n30:0.0157182,Eragrostis_curvula_EJB05_27831:0.16144)n29:0.0179377)n28:0.00774896,(Chasmanthium_laxum_Chala.02G190600:0.0336071,(Phragmites_australis_Phragmites_australis_PaChr8_29657245_29659187_evm.model.PaChr8.1191_1_CDS_4362479198_15128:0.03774,Phragmites_australis_Phragmites_australis_PaChr13_29268185_29269625_evm.model.PaChr13.1308_1_CDS_4362386333_37946:0.0293343)n51:0.00325936)n50:0.00489095)n27:0.0180132)n4:0.0161479)n2:0.108851)n0;
```
