## Supplementary Dataset S1 for "Gene turnover and contingency facilitated the repeated evolution of C_4_ photosynthesis in grasses": OG0004547_tree.txt

```
(Juncus_effusus_H_Juncus_Jeff_scaffold_20_000989.1:0.249413,((Pharus_latifolius_Phala.05G143300.7:5e-09,(Pharus_latifolius_Phala.05G143300.8:5e-09,((Pharus_latifolius_Phala.05G143300.4:5e-09,(((Pharus_latifolius_Phala.05G143300.5:5e-09,Pharus_latifolius_Phala.05G143300.6:5e-09)n8:0.000542255,Pharus_latifolius_Phala.05G143300:5e-09)n7:5e-09,Pharus_latifolius_Phala.05G143300.3:5e-09)n6:5e-09)n5:6e-09,Pharus_latifolius_Phala.05G143300.2:5e-09)n4:5e-09)n3:5e-09)n2:0.0901423,((Streptochaeta_angustifolia_strangu_023816:0.0554615,(Streptochaeta_angustifolia_strangu_023815:0.0411656,Streptochaeta_angustifolia_strangu_034302:0.0197359)n11:0.0329935)n10:0.0776174,(((Zizania_latifolia_GWHTBFHI011885:0.0777264,(Leersia_perrieri_LPERR01G09360:0.0928029,Oryza_sativa_LOC_Os01g01510:0.0712545)n15:0.016985)n14:0.0826902,(Olyra_latifolia_Ola027065:0.137201,((Brachypodium_distachyon_BRADI_2g13337v3:0.0978521,(Hordeum_spontaneum_WB01_003278_0006837:0.00112517,Hordeum_vulgareMorex_HORVU.MOREX.r3.7HG0722670:0.00179717)n19:0.157799)n18:0.0671191,(Olyra_latifolia_Ola027064:0.100931,(Dendrocalamus_sinicus_Dendrocalamus_sinicus_Dsi01C_34606476_34616222_Dsi01Cg20840.2_-1_CDS_4147707487_43411:0.0297523,(Ampelocalamus_luodianensis_Alu01Cg30850.1:0.0347587,Ampelocalamus_luodianensis_Alu01Dg10990.2:0.0435198)n22:0.00483554)n21:0.00389032)n20:0.0232767)n17:0.00378941)n16:0.000421046)n13:0.0199241,((Stipagrostis_hirtigluma_H_Shi_ptg000038l_001417.1:0.0744459,Aristida_adscensionis_H_Aadptg000037l000550.1:0.0992576)n24:0.0458614,(((Eleusine_coracana_ELECO.r07.1AG0018030:0.0109183,(Eleusine_coracana_ELECO.r07.1BG0067130:0.000913325,Eleusine_coracana_ELECO.r07.1BG0067100:0.0159065)n28:0.00989855)n27:0.0897159,(Eragrostis_curvula_EJB05_50982:5e-09,Eragrostis_curvula_EJB05_30367:0.00113362)n29:0.069349)n26:0.055408,((Phragmites_australis_Phragmites_australis_PaChr1_19378238_19384955_evm.model.PaChr1.1042_1_CDS_4362363239_10104:0.0471813,Phragmites_australis_Phragmites_australis_PaChr2_18323275_18328817_evm.model.PaChr2.1000_1_CDS_4362416729_35929:0.0515034)n31:0.0173009,(Chasmanthium_laxum_Chala.10G200500:0.0376604,((Sorghum_bicolor_SORBI_3007G217100:0.0406453,Zea_mays_Zm00001eb034060:0.0559577)n34:0.0633271,((((Dichantelium_oligosantes_H_DolKV777927.1000001.1:0.0311812,Dichantelium_oligosantes_H_DolKV778770.1000001.1:0.0258594)n38:0.0155694,(((Digitaria_exilis_H_Dex5A-000571.1:0.0054953,Digitaria_exilis_H_Dex5B-000593.1:0.00494102)n41:0.0459684,(Digitaria_exilis_H_Dex1A-001419.1:0.0234242,Digitaria_exilis_H_Dex1B-001353.1:0.0106678)n42:0.0336946)n40:0.0403737,(Panicum_hallii_Pahal.5G497000:0.0242373,(Panicum_virgatum_Pavir.4KG178800:0.0245784,Panicum_virgatum_Pavir.4NG123800:0.0178091)n44:0.00770948)n43:0.0416537)n39:0.00337366)n37:0.00200596,((Cenchrus_americanus_H_CamCM007988.2000916.1:0.0387992,(Setaria_viridis_SEVIR_2G283801v2:0.00517748,Setaria_viridis_SEVIR_2G284000v2:0.0138104)n47:0.0106327)n46:0.0404416,Urochloa_fusta_Urofu.5G322600:0.0579454)n45:0.0039999)n36:0.00267859,(Echinocloa_haploclada_eh_chr7.2149:0.117453,((Echinocloa_haploclada_eh_chr3.1713:0.010475,Echinocloa_haploclada_eh_chr7.1720:0.0118582)n50:0.0435139,(ASEM_AUS1_H_AUS1CM014273.1000670.1:0.00406104,ASEM_RSA5_H_RSA5chrom4000625.1:0.00350448)n51:0.0563743)n49:0.00320896)n48:0.000356551)n35:0.0123176)n33:0.0113717)n32:0.0243207)n30:0.014577)n25:0.0262139)n23:0.0168966)n12:0.0907624)n9:0.0280973)n1:0.249413)n0;
```
