## Supplementary Dataset S1 for "Gene turnover and contingency facilitated the repeated evolution of C_4_ photosynthesis in grasses": OG0004548_tree.txt

```
(Carex_scoparia_H_Carex_Csco_scaffold_28_000106.1:0.178559,(Streptochaeta_angustifolia_strangu_010113:0.0883886,((Pharus_latifolius_Phala.01G250000.4:5e-09,(Pharus_latifolius_Phala.01G250000:5e-09,(Pharus_latifolius_Phala.01G250000.2:0,Pharus_latifolius_Phala.01G250000.3:0)n5:5e-09)n4:5e-09)n3:0.105128,(((Leersia_perrieri_LPERR03G13170:0.0379524,(Zizania_latifolia_GWHTBFHI015229:0.0561619,Oryza_sativa_LOC_Os03g19870:0.0359529)n9:0.0105818)n8:0.0406854,((Brachypodium_distachyon_BRADI_4g36230v3:0.0592113,((Hordeum_spontaneum_WB01_006543_0283996:0.0074271,Hordeum_vulgareMorex_HORVU.MOREX.r3.1HG0070080:0.00686045)n13:0.071201,(Hordeum_spontaneum_WB01_003366_0120093:0.0158717,Hordeum_vulgareMorex_HORVU.MOREX.r3.4HG0381580:0.00122499)n14:0.0362038)n12:0.0163642)n11:0.0424124,(Olyra_latifolia_Ola020728:0.0686513,(((Dendrocalamus_sinicus_Dendrocalamus_sinicus_Dsi04B_18130603_18134547_Dsi04Bg02760.1_1_CDS_4147753687_10922:0.227976,Dendrocalamus_sinicus_Dendrocalamus_sinicus_Dsi06C_22423410_22426826_Dsi06Cg06210.1_-1_CDS_4147785064_48734:0.0905013)n18:0.0327971,Ampelocalamus_luodianensis_Alu03Cg21380.2:0.0436654)n17:0.00846452,(Ampelocalamus_luodianensis_Alu03Dg12470.4:0.0303117,Dendrocalamus_sinicus_Dendrocalamus_sinicus_Dsi03A_39732980_39735571_Dsi03Ag14860.1_-1_CDS_4147731178_18725:0.0321258)n19:0.00356954)n16:0.00994508)n15:0.0142112)n10:0.0109409)n7:0.0190154,((Eragrostis_curvula_EJB05_07091:0.0447494,(Eleusine_coracana_ELECO.r07.3BG0282230:0.0106039,Eleusine_coracana_ELECO.r07.3AG0245900:0.00927922)n22:0.0243102)n21:0.0561672,((Aristida_adscensionis_H_Aadptg000010l000193.1:0.054976,(Stipagrostis_hirtigluma_H_Shi_ptg000017l_001871.1:0.00213893,Stipagrostis_hirtigluma_H_Shi_ptg000021l_000804.1:0.0138159)n25:0.0276432)n24:0.0183734,(Chasmanthium_laxum_Chala.04G100500:0.106824,(((Sorghum_bicolor_SORBI_3001G515100:0.0302229,Zea_mays_Zm00001eb395880:0.0322555)n29:0.0342668,(((Panicum_virgatum_Pavir.4NG125000:0.0331046,Panicum_hallii_Pahal.4G290200:0.00780501)n32:0.00453063,(Panicum_hallii_Pahal.9G488600:0.0167202,(Panicum_virgatum_Pavir.9KG042800:0.0322959,(Panicum_virgatum_Pavir.9KG419700:0.0276727,Panicum_virgatum_Pavir.9NG613300:0.0284303)n35:0.00284303)n34:0.000315892)n33:0.00365626)n31:0.0182909,(((Urochloa_fusta_Urofu.9G156100:0.0540372,Urochloa_fusta_Urofu.9G448800:0.0125175)n38:0.018173,(((Dichantelium_oligosantes_H_DolKV779328.1000001.1:0.0258093,(ASEM_AUS1_H_AUS1CM014278.1003964.1:0.00837155,ASEM_RSA5_H_RSA5chrom9005726.1:0.00636924)n42:0.0342877)n41:0.00246656,((Digitaria_exilis_H_Dex9A-003495.1:0.00522193,Digitaria_exilis_H_Dex9B-003518.1:0.00411785)n44:0.0282906,(Digitaria_radicosa_Dra09G0349900:0.0210763,(Digitaria_radicosa_Dra01G0192400:5e-09,Digitaria_radicosa_Dra01G0192400.2:5e-09)n46:0.0298374)n45:0.00933438)n43:0.0170742)n40:0.00263429,(ASEM_AUS1_H_AUS1CM014273.1002334.1:0.0968592,(Setaria_viridis_SEVIR_9G430700v2:0.0121349,(Cenchrus_americanus_H_CamCM007984.2002292.1:0.0393202,(Cenchrus_americanus_H_CamCM007986.2003089.1:0.0274023,Cenchrus_americanus_H_CamCM007984.2002290.1:0.118293)n50:0.0118293)n49:0.00131437)n48:0.00624901)n47:0.00324068)n39:0.000360075)n37:0.00360614,Echinocloa_haploclada_eh_chr1.4237:0.0396006)n36:0.00199409)n30:0.0335665)n28:0.0211084,(Phragmites_australis_Phragmites_australis_PaChr3_15068349_15071191_evm.model.PaChr3.1142_1_CDS_4362443129_9948:0.0399762,Phragmites_australis_Phragmites_australis_PaChr4_14973906_14976623_evm.model.PaChr4.1085_1_CDS_4362451567_33096:0.0289822)n51:0.00322024)n27:0.00750671)n26:0.0106163)n23:0.0100086)n20:0.0336605)n6:0.039323)n2:0.0316615)n1:0.178559)n0;
```
