## Supplementary Dataset S1 for "Gene turnover and contingency facilitated the repeated evolution of C_4_ photosynthesis in grasses": OG0004549_tree.txt

```
((Carex_scoparia_H_Carex_Csco_scaffold_10_000062.1:0.18377,(Ananas_comosus_H_Ananas_contig7_000671.1:0.0166966,Tillandsia_fasciculata_H_Tillandsia_CM054935.1_000683.1:0.0189795)n2:0.0912976)n1:0.0548068,((Pharus_latifolius_Phala.04G086800:0,Pharus_latifolius_Phala.04G086800.2:0)n4:0.0530726,((Streptochaeta_angustifolia_strangu_002445:0.0774558,Streptochaeta_angustifolia_strangu_032954:0.0715198)n6:0.0190786,(((Brachypodium_distachyon_BRADI_1g44100v3:0.038926,(Hordeum_spontaneum_WB01_004423_0166213:0,Hordeum_vulgareMorex_HORVU.MOREX.r3.7HG0669880:0)n10:0.0724398)n9:0.00500322,((Dendrocalamus_sinicus_Dendrocalamus_sinicus_Dsi06A_9639347_9645893_Dsi06Ag05630.1_-1_CDS_4147776130_22812:0.0216852,(((Ampelocalamus_luodianensis_Alu06Cg12200.1:0.00414702,Dendrocalamus_sinicus_Dendrocalamus_sinicus_Dsi03C_10826572_10830881_Dsi03Cg02540.1_1_CDS_4147741876_14259:0.00832949)n15:0.00440332,Olyra_latifolia_Ola017156:0.0716566)n14:0.00816417,(Ampelocalamus_luodianensis_Alu06Dg06970.1:0.0083155,Dendrocalamus_sinicus_Dendrocalamus_sinicus_Dsi06B_26473784_26480971_Dsi06Bg09310.1_1_CDS_4147781620_43092:0.0228789)n16:0.0025421)n13:0.0042267)n12:0.00786172,((Oryza_sativa_LOC_Os06g14550:0.0260498,Leersia_perrieri_LPERR06G08810:0.0602616)n18:0.00429174,(Zizania_latifolia_GWHTBFHI033290:0.440228,(Zizania_latifolia_GWHTBFHI007148:0.0291844,Zizania_latifolia_GWHTBFHI034775:0.0205884)n20:0.0113652)n19:0.0012628)n17:0.0372912)n11:0.0139844)n8:0.026222,((((Eragrostis_curvula_EJB05_45401:0.00240319,Eragrostis_curvula_EJB05_45380:5e-09)n24:0.0999388,(Eleusine_coracana_ELECO.r07.6BG0467770:0.00406535,Eleusine_coracana_ELECO.r07.6AG0516020:0.00410963)n25:0.0285387)n23:0.0882898,(Phragmites_australis_Phragmites_australis_PaChr13_8175441_8182741_evm.model.PaChr13.635_1_CDS_4362388191_12308:0.008439,Phragmites_australis_Phragmites_australis_PaChr8_11763646_11769318_evm.model.PaChr8.667_1_CDS_4362481468_35311:0.0215962)n26:0.00239957)n22:0.0142385,(Chasmanthium_laxum_Chala.02G099300:0.0233106,(((Aristida_adscensionis_H_Aadptg000103l000077.1:0.057777,(Stipagrostis_hirtigluma_H_Shi_ptg000039l_000053.1:5e-09,Stipagrostis_hirtigluma_H_Shi_ptg000055l_000067.1:0.00423705)n31:0.0298335)n30:0.0172711,(Sorghum_bicolor_SORBI_3010G106200:0.0176629,(Zea_mays_Zm00001eb379840:0.0444107,Zea_mays_Zm00001eb281280:0.0995465)n33:0.0110607)n32:5e-09)n29:0.0595949,((Dichantelium_oligosantes_H_DolKV768800.1000001.1:0.0087084,((ASEM_AUS1_H_AUS1CM014273.1001059.1:0.0173325,ASEM_RSA5_H_RSA5chrom4002404.1:0.00432493)n37:0.0129588,(Echinocloa_haploclada_eh_chr1.2287:0.0173987,Echinocloa_haploclada_eh_chr6.1963:0.0157953)n38:0.00175504)n36:0.00859309)n35:0.00426708,((Urochloa_fusta_Urofu.7G213900:0.0236199,(Cenchrus_americanus_H_CamCM007984.2002295.1:0.0283125,Setaria_viridis_SEVIR_7G191700v2:0.0145141)n41:0.0127567)n40:0.0155155,(Panicum_virgatum_Pavir.1KG321700:0.0541461,((Cenchrus_americanus_H_CamCM007983.2003537.1:0.0402697,Setaria_viridis_SEVIR_4G114000v2:0.00413668)n44:0.0128934,(((Digitaria_radicosa_Dra04G0089100.2:5e-09,Digitaria_radicosa_Dra04G0089100:0.00830937)n47:0.019533,(Digitaria_exilis_H_Dex4A-002229.1:0.0267314,Digitaria_exilis_H_Dex4B-002154.1:0.00637113)n48:0.0173114)n46:0.0146544,(Urochloa_fusta_Urofu.4G184200:0.0217451,(Panicum_hallii_Pahal.4G278700:0.0474277,(Panicum_virgatum_Pavir.4KG187100:0.0125014,Panicum_virgatum_Pavir.4NG114500:0.0150343)n51:0.00167047)n50:0.00473679)n49:0.0117859)n45:5.4e-09)n43:5.4e-10)n42:6e-11)n39:0.0368893)n34:0.00409881)n28:0.0570224)n27:0.0191204)n21:0.0136422)n7:0.0815498)n5:0.0359533)n3:0.0548068)n0;
```
