## Supplementary Dataset S1 for "Gene turnover and contingency facilitated the repeated evolution of C_4_ photosynthesis in grasses": OG0004550_tree.txt

```
(((Streptochaeta_angustifolia_strangu_002018:0.0372729,(Streptochaeta_angustifolia_strangu_002017:9e-09,Streptochaeta_angustifolia_strangu_002016:0.0142452)n3:0.0855789)n2:0.0291153,(Pharus_latifolius_Phala.04G064900:0.0702792,(((Zizania_latifolia_GWHTBFHI035114:0.0478192,(Leersia_perrieri_LPERR06G06670:0.0920955,Oryza_sativa_LOC_Os06g11180:0.0427211)n8:0.0267221)n7:0.0416409,(((Chasmanthium_laxum_Chala.02G075000:0.0686363,((Digitaria_radicosa_Dra04G0000400:0.029687,(Digitaria_exilis_H_Dex4A-002370.1:0.0112552,Digitaria_exilis_H_Dex4B-002300.1:0.00672715)n14:0.0160324)n13:0.0299521,(Urochloa_fusta_Urofu.4G215000:0.0553586,(Cenchrus_americanus_H_CamCM007983.2003672.1:0.0375889,Setaria_viridis_SEVIR_4G076900v2:0.0193569)n16:0.0171128)n15:0.0167273)n12:0.0451172)n11:0.0407055,(Chasmanthium_laxum_Chala.02G075100:0.0508553,((Aristida_adscensionis_H_Aadptg000046l000675.1:0.0702228,Stipagrostis_hirtigluma_H_Shi_ptg000055l_000210.1:0.0410349)n19:0.0203345,((Ampelocalamus_luodianensis_Alu06Cg13780.1:0.303439,(((((Cenchrus_americanus_H_CamLKME02001294.1000001.1:0.449275,Digitaria_radicosa_Dra04G0000200:0.0123736)n26:0.0149119,(Digitaria_exilis_H_Dex4A-002369.1:0.00285921,Digitaria_exilis_H_Dex4B-002299.1:0.0052689)n27:0.0211897)n25:0.005527,(Digitaria_radicosa_Dra04G0068300:0.0380988,(Urochloa_fusta_Urofu.4G214900:0.0289588,(Cenchrus_americanus_H_CamCM007983.2003671.1:0.0331313,Setaria_viridis_SEVIR_4G077000v2:0.0182043)n30:0.00949659)n29:0.00582132)n28:0.000646813)n24:0.0140354,((Dichantelium_oligosantes_H_DolKV780731.1000013.1:0.0263954,(Panicum_hallii_Pahal.4G252900:0.0220611,(Panicum_virgatum_Pavir.4KG229000:0.0192501,Panicum_virgatum_Pavir.4NG088800:0.0165232)n34:0.00828008)n33:0.0074117)n32:0.0145053,((ASEM_AUS1_H_AUS1CM014273.1001206.1:0.0171525,ASEM_RSA5_H_RSA5chrom4002289.1:0.117638)n36:0.0301745,Echinocloa_haploclada_eh_chr6.2203:0.0443585)n35:0.0116293)n31:0.00769229)n23:0.00761838,Cenchrus_americanus_H_CamCM007983.2003673.1:0.510953)n22:0.0567726)n21:0.0751649,(Sorghum_bicolor_SORBI_3010G083900:0.0237563,(Zea_mays_Zm00001eb373080:0.00429477,Zea_mays_Zm00001eb260330:0.0105771)n38:0.0322917)n37:0.0430207)n20:0.00838371)n18:0.00384701)n17:0.00471149)n10:0.000523499,((Brachypodium_distachyon_BRADI_1g45890v3:0.0634282,((Hordeum_spontaneum_WB01_001884_0799282:0.00212218,(Hordeum_vulgareMorex_HORVU.MOREX.r3.7HG0664070:5e-09,(Hordeum_vulgareMorex_HORVU.MOREX.r3.7HG0664070.3:0.00560922,Hordeum_vulgareMorex_HORVU.MOREX.r3.7HG0664070.2:5e-09)n44:5e-09)n43:0.00100011)n42:0.0531126,(Hordeum_spontaneum_WB01_003513_0230135:0.0244237,Hordeum_vulgareMorex_HORVU.MOREX.r3.3HG0220770:0.00493061)n45:0.0503382)n41:0.0182497)n40:0.0279211,(Olyra_latifolia_scaffold17036_1898173_1906356_-:0.0569852,(Ampelocalamus_luodianensis_Alu06Dg05310.1:0.0282879,Dendrocalamus_sinicus_Dendrocalamus_sinicus_Dsi06B_30074557_30085488_Dsi06Bg10440.1_1_CDS_4147781959_6514:0.0313459)n47:0.00456644)n46:0.00407373)n39:0.00846647)n9:0.000940719)n6:0.00740214,(Phragmites_australis_Phragmites_australis_PaChr8_6369249_6381200_evm.model.PaChr8.451_1_CDS_4362480990_4183:0.037602,(Eleusine_coracana_ELECO.r07.6BG0465450:0.00729,Eleusine_coracana_ELECO.r07.6AG0513680:0.00459672)n49:0.0750201)n48:0.0157993)n5:0.037378)n4:0.0128997)n1:0.110526,(Tillandsia_fasciculata_H_Tillandsia_CM054935.1_000824.1:0.0388012,(Ananas_comosus_H_Ananas_contig7_000818.1:0.046354,Ananas_comosus_H_Ananas_contig7_000817.1:0.0314215)n51:0.00349127)n50:0.0275791)n0;
```
