## Supplementary Dataset S1 for "Gene turnover and contingency facilitated the repeated evolution of C_4_ photosynthesis in grasses": OG0004551_tree.txt

```
((Streptochaeta_angustifolia_strangu_004319:0.103129,(Pharus_latifolius_Phala.08G001300:0.030538,Pharus_latifolius_Phala.08G001300.2:0.020331)n2:0.110623)n1:0.0430672,((((Leersia_perrieri_LPERR08G20720:0.0805596,Oryza_sativa_LOC_Os08g45180:0.0776912)n6:0.0206757,(Zizania_latifolia_GWHTBFHI002635:0.168203,Zizania_latifolia_GWHTBFHI009658:0.149982)n7:0.0124816)n5:0.0570395,((Brachypodium_distachyon_BRADI_3g12760v3:0.103836,(Hordeum_spontaneum_WB01_007199_0357455:0.0164045,Hordeum_vulgareMorex_HORVU.MOREX.r3.7HG0676630:0.0135843)n10:0.0652676)n9:0.0687241,(Olyra_latifolia_scaffold263_226067_232456_-:0.139912,(Dendrocalamus_sinicus_Dendrocalamus_sinicus_Dsi01C_39571897_39578368_Dsi01Cg21820.1_1_CDS_4147707781_38345:0.0431007,(Ampelocalamus_luodianensis_Alu08Dg00140.6:0.0257045,Ampelocalamus_luodianensis_Alu06Dg13770.1:0.103831)n13:0.0131717)n12:0.0125262)n11:0.022173)n8:0.017704)n4:0.029143,((Aristida_adscensionis_H_Aadptg000011l000006.1:0.0901471,(Stipagrostis_hirtigluma_H_Shi_ptg000002l_001228.1:0.0185711,Stipagrostis_hirtigluma_H_Shi_ptg000021l_002242.1:0.017464)n16:0.0398739)n15:0.0223571,((Phragmites_australis_Phragmites_australis_PaChr19_13492447_13496607_evm.model.PaChr19.602_1_CDS_4362412872_27936:0.0590026,(Eragrostis_curvula_EJB05_49773:0.0835197,(Eleusine_coracana_ELECO.r07.8BG0654370:0.0107107,Eleusine_coracana_ELECO.r07.8AG0626310:0.0120562)n20:0.0773405)n19:0.0451434)n18:0.0241921,(Chasmanthium_laxum_Chala.11G002200:0.050478,(Echinocloa_haploclada_eh_chr8.2433:0.0381094,((Sorghum_bicolor_SORBI_3007G161800:0.0803327,(((ASEM_AUS1_H_AUS1CM014275.1000761.1:0.0177324,(ASEM_RSA5_H_RSA5chrom6000706.1:0.0294194,ASEM_RSA5_H_RSA5chrom6000703.1:0.006442)n28:0.00554808)n27:0.106286,(Digitaria_radicosa_Dra06G0193400:0.0369467,(Digitaria_exilis_H_Dex6A-001356.1:0.00717583,Digitaria_exilis_H_Dex6B-001310.1:0.00831642)n30:0.0496676)n29:0.0308379)n26:0.00938875,((((Urochloa_fusta_Urofu.6G246100:0.0034712,Urochloa_fusta_Urofu.6G246300:0.000494903)n34:0.0013781,(Urochloa_fusta_Urofu.6G242400:0.00372091,(Urochloa_fusta_Urofu.3G020100:5e-09,Urochloa_fusta_Urofu.9G191800:0.00636581)n36:5e-09)n35:0.00425087)n33:0.0396292,(Cenchrus_americanus_H_CamCM007985.2002483.1:0.198171,(Setaria_viridis_SEVIR_6G259300v2:0.00625414,Setaria_viridis_SEVIR_7G330700v2:5e-09)n38:0.014478)n37:0.0200741)n32:0.00971715,Dichantelium_oligosantes_H_DolKV771908.1000001.1:0.0780209)n31:0.0051614)n25:0.0250226)n24:0.0343407,(((Sorghum_bicolor_SORBI_3007G211800:0.0411412,Zea_mays_Zm00001eb034820:0.0488508)n41:0.0319177,((ASEM_AUS1_H_AUS1CM014275.1003099.1:0.0461136,(Digitaria_radicosa_Dra06G0153300:0.0304898,(Digitaria_exilis_H_Dex6A-001102.1:0.0233591,Digitaria_exilis_H_Dex6B-001040.1:0.00666503)n45:0.0354425)n44:0.0276852)n43:0.004144,ASEM_AUS1_H_AUS1CM014273.1001241.1:0.194708)n42:0.0216343)n40:0.0089766,(((Panicum_hallii_Pahal.6G257800:0.0170822,(Panicum_virgatum_Pavir.6KG354000:0.0268235,Panicum_virgatum_Pavir.6NG350900:0.0189267)n49:0.013551)n48:0.0295685,(Urochloa_fusta_Urofu.6G192200:0.0592965,(Cenchrus_americanus_H_CamCM007985.2001395.1:0.0312154,Setaria_viridis_SEVIR_6G211000v2:0.013441)n51:0.0273172)n50:0.0091691)n47:0.00643271,Dichantelium_oligosantes_H_DolKV778643.1000002.1:0.0381071)n46:0.00431131)n39:0.00347353)n23:0.000385948)n22:0.0815411)n21:0.0248066)n17:0.0105415)n14:0.0558021)n3:0.0430672)n0;
```
