## Supplementary Dataset S1 for "Gene turnover and contingency facilitated the repeated evolution of C_4_ photosynthesis in grasses": OG0004552_tree.txt

```
((Juncus_effusus_H_Juncus_Jeff_scaffold_17_000165.1:0.164169,Carex_scoparia_H_Carex_Csco_scaffold_6_000022.1:0.127614)n1:0.0905329,((((Pharus_latifolius_Phala.04G054500:0,Pharus_latifolius_Phala.04G054500.9:0,Pharus_latifolius_Phala.04G054500.8:0,Pharus_latifolius_Phala.04G054500.7:0,Pharus_latifolius_Phala.04G054500.6:0,Pharus_latifolius_Phala.04G054500.5:0,Pharus_latifolius_Phala.04G054500.4:0,Pharus_latifolius_Phala.04G054500.3:0,Pharus_latifolius_Phala.04G054500.2:0)n5:5e-09,Pharus_latifolius_Phala.04G054500.10:5e-09)n4:0.0488062,(((Brachypodium_distachyon_BRADI_1g46670v3:0.0473079,(Hordeum_spontaneum_WB01_008453_0048950:0.00294866,(Hordeum_vulgareMorex_HORVU.MOREX.r3.7HG0661420:0,Hordeum_vulgareMorex_HORVU.MOREX.r3.7HG0661420.2:0)n10:0.00646725)n9:0.0694542)n8:0.0266799,(((Leersia_perrieri_LPERR06G05600:0.0294519,Oryza_sativa_LOC_Os06g09450:0.026764)n13:0.0206773,(Zizania_latifolia_GWHTBFHI006758:0.0406691,Zizania_latifolia_GWHTBFHI035225:0.0283491)n14:0.0124608)n12:0.0314155,(Olyra_latifolia_Ola029598:0.0406542,((Ampelocalamus_luodianensis_Alu06Dg04440.6:0.0229474,Ampelocalamus_luodianensis_Alu06Cg14780.2:0.020433)n17:0.00454009,(Dendrocalamus_sinicus_Dendrocalamus_sinicus_Dsi06B_31935595_31940926_Dsi06Bg11200.2_1_CDS_4147782187_21144:0.0236927,Dendrocalamus_sinicus_Dendrocalamus_sinicus_Dsi06A_4412341_4416924_Dsi06Ag03310.3_-1_CDS_4147775434_28999:0.0183845)n18:0.00204272)n16:0.00313063)n15:0.00581944)n11:0.00474977)n7:0.00961128,((Aristida_adscensionis_H_Aadptg000046l000737.1:0.0498992,Stipagrostis_hirtigluma_H_Shi_ptg000055l_000267.1:0.0349797)n20:0.011312,(((Eragrostis_curvula_EJB05_45848:0.0390667,(Eleusine_coracana_ELECO.r07.6BG0464110:0.00311344,Eleusine_coracana_ELECO.r07.6AG0512230:0.00318183)n24:0.0361854)n23:0.0219056,(Chasmanthium_laxum_Chala.02G062400:0.0273568,(Phragmites_australis_Phragmites_australis_PaChr8_5723174_5727501_evm.model.PaChr8.417_1_CDS_4362480914_14718:0.0173911,Phragmites_australis_Phragmites_australis_PaChr13_3944273_3948680_evm.model.PaChr13.387_1_CDS_4362387639_34998:0.0194473)n26:0.00228936)n25:0.00266573)n22:0.0028829,((Zea_mays_Zm00001eb374090:0.0758097,Sorghum_bicolor_SORBI_3010G072300:0.0301394)n28:0.0157578,((Echinocloa_haploclada_eh_chr6.2369:0.0280579,(Dichantelium_oligosantes_H_DolKV769593.1000002.1:0.0155869,(((((Panicum_virgatum_Pavir.4NG070700:0.0400978,Panicum_virgatum_Pavir.4KG096200:0.0104463)n36:0.00529887,Panicum_hallii_Pahal.4G294500:0.0216014)n35:0.0058196,Urochloa_fusta_Urofu.4G231300:0.0158845)n34:0.0017016,Dichantelium_oligosantes_H_DolKV769593.1000003.1:0.023725)n33:0.00286293,(Cenchrus_americanus_H_CamCM007983.2001724.1:0.022285,Setaria_viridis_SEVIR_4G039300v2:0.00827053)n37:0.00852054)n32:0.00336981)n31:0.000374423)n30:0.00299288,(((Digitaria_radicosa_Dra04G0011600.2:0.000778247,(Digitaria_radicosa_Dra04G0011600:0.000890194,Digitaria_radicosa_Dra04G0011600.3:5e-09)n41:0.000110826)n40:0.0155424,(Digitaria_exilis_H_Dex4A-002411.1:0.00405912,Digitaria_exilis_H_Dex4B-002343.1:0.00314435)n42:0.00847421)n39:0.0214697,(ASEM_AUS1_H_AUS1CM014273.1001273.1:0.00272134,ASEM_RSA5_H_RSA5chrom4001219.1:0.00134877)n43:0.0161979)n38:0.00432674)n29:0.000824763)n27:0.00480431)n21:0.00792714)n19:0.0316758)n6:0.0322208)n3:0.0278508,(Streptochaeta_angustifolia_strangu_022368:0.0633975,Streptochaeta_angustifolia_strangu_012083:0.0657793)n44:0.00730882)n2:0.0325354)n0;
```
