## Supplementary Dataset S1 for "Gene turnover and contingency facilitated the repeated evolution of C_4_ photosynthesis in grasses": OG0004553_tree.txt

```
((Streptochaeta_angustifolia_strangu_009571:0.151803,Pharus_latifolius_Phala.04G054000:0.051575)n1:0.0341367,((((Brachypodium_distachyon_BRADI_1g46730v3:0.0477186,(Hordeum_vulgareMorex_HORVU.MOREX.r3.7HG0660830:0.00155687,(Hordeum_spontaneum_WB01_003126_0172318:0.168712,((Hordeum_spontaneum_WB01_008921_0045331:0.101835,Hordeum_spontaneum_WB01_002909_1945545:0.0483752)n9:0.0586371,Hordeum_spontaneum_WB01_003095_0236810:4.5e-09)n8:4.5e-10)n7:5e-11)n6:0.0110948)n5:0.0253209,(Olyra_latifolia_Ola029606:0.0669362,(Dendrocalamus_sinicus_Dendrocalamus_sinicus_Dsi06B_32064767_32069470_Dsi06Bg11250.1_-1_CDS_4147782202_29584:0.0364708,((Ampelocalamus_luodianensis_Alu06Cg14830.1:0.019379,Dendrocalamus_sinicus_Dendrocalamus_sinicus_Dsi03C_15110122_15114213_Dsi03Cg04510.1_1_CDS_4147742467_5821:0.0192384)n13:0.00873759,(Ampelocalamus_luodianensis_Alu06Dg04390.1:0.0289984,Dendrocalamus_sinicus_Dendrocalamus_sinicus_Dsi06A_4307087_4311166_Dsi06Ag03280.1_-1_CDS_4147775425_23935:0.0185065)n14:0.00205627)n12:0.00237199)n11:0.00343068)n10:0.00759404)n4:0.00531972,((Leersia_perrieri_LPERR06G05540:0.0536111,Oryza_sativa_LOC_Os06g09330:0.0333238)n16:0.0211816,(Zizania_latifolia_GWHTBFHI035232:0.0369262,Zizania_latifolia_GWHTBFHI006763:0.0313185)n17:0.00347984)n15:0.0107423)n3:0.00949085,((Aristida_adscensionis_H_Aadptg000046l000742.1:0.0377998,(Stipagrostis_hirtigluma_H_Shi_ptg000055l_000274.1:0.0776101,Stipagrostis_hirtigluma_H_Shi_ptg000055l_000270.1:0.00592756)n20:0.0370929)n19:0.025191,((Phragmites_australis_Phragmites_australis_PaChr13_3814354_3818157_evm.model.PaChr13.381_1_CDS_4362387627_29949:0.0310378,Phragmites_australis_Phragmites_australis_PaChr8_5609059_5612810_evm.model.PaChr8.411_1_CDS_4362480902_9660:0.0357316)n22:0.00916969,(Chasmanthium_laxum_Chala.02G061600:0.0345479,(((Panicum_virgatum_Pavir.5KG050300:0.47568,(Eragrostis_curvula_EJB05_45872:0.0423097,(Eleusine_coracana_ELECO.r07.6BG0463960:0.00625435,Eleusine_coracana_ELECO.r07.6AG0512050:0.0125913)n28:0.0289857)n27:0.0218947)n26:6e-09,(Setaria_viridis_SEVIR_2G154001v2:0.13019,ASEM_RSA5_H_RSA5chrom4001229.1:0.0282556)n29:5e-09)n25:0.0174106,((Sorghum_bicolor_SORBI_3010G071200:0.0190981,(Zea_mays_Zm00001eb374150:0.031862,(Zea_mays_Zm00001eb278450:0.00351148,((Zea_mays_Zm00001eb171360:0,Zea_mays_Zm00001eb241260:0)n35:5e-09,(Zea_mays_Zm00001eb329650:0.00285085,((Zea_mays_Zm00001eb399730:0,Zea_mays_Zm00001eb028890:0,Zea_mays_Zm00001eb210040:0)n38:5e-09,(Zea_mays_Zm00001eb315560:5e-09,Zea_mays_Zm00001eb367340:0.0215045)n39:0.00551225)n37:6e-09)n36:6e-09)n34:0.0104958)n33:0.0336227)n32:0.00571551)n31:0.0380628,(Echinocloa_haploclada_eh_chr6.2382:0.0470187,(((Panicum_hallii_Pahal.4G295600:0.00633368,(Panicum_virgatum_Pavir.4KG092700:0.0128443,Panicum_virgatum_Pavir.4NG067800:0.0111979)n44:0.0062154)n43:0.0176916,(Cenchrus_americanus_H_CamCM007983.2001729.1:0.0121422,Setaria_viridis_SEVIR_4G039900v2:0.0116567)n45:0.01546)n42:0.00752513,(Urochloa_fusta_Urofu.4G232500:0.0297097,((ASEM_AUS1_H_AUS1CM014273.1001283.1:0.0466184,(Digitaria_radicosa_Dra04G0012500:0.0290701,(Digitaria_exilis_H_Dex4A-002417.1:0.00439732,Digitaria_exilis_H_Dex4B-002347.1:0.00175409)n50:0.0228108)n49:0.0135568)n48:0.00627903,Dichantelium_oligosantes_H_DolKV778490.1000001.1:0.0114398)n47:0.00163659)n46:0.00301404)n41:0.00372922)n40:0.0117877)n30:0.0124306)n24:0.00138118)n23:0.0111272)n21:0.00665066)n18:0.0403297)n2:0.0341367)n0;
```
