## Supplementary Dataset S1 for "Gene turnover and contingency facilitated the repeated evolution of C_4_ photosynthesis in grasses": OG0004554_tree.txt

```
((Juncus_effusus_H_Juncus_Jeff_scaffold_2_000820.1:0.517245,(Ananas_comosus_H_Ananas_contig3_000087.1:0.056412,Tillandsia_fasciculata_H_Tillandsia_CM054933.1_000101.1:0.0459228)n2:0.221749)n1:0.0736008,((Streptochaeta_angustifolia_strangu_024330:0.0732526,(Pharus_latifolius_Phala.02G314400:0.0980778,((Olyra_latifolia_Ola026381:0.114061,(Dendrocalamus_sinicus_Dendrocalamus_sinicus_Dsi02A_47586219_47590113_Dsi02Ag21020.1_1_CDS_4147714144_38366:0.0645265,Ampelocalamus_luodianensis_Alu02Dg02340.1:0.0486479)n8:0.00796106)n7:0.0374339,(Brachypodium_distachyon_BRADI_3g53930v3:0.164857,(Leersia_perrieri_LPERR02G29330:0.17139,Oryza_sativa_LOC_Os02g55070:0.107988)n10:0.122743)n9:0.0179112)n6:0.0634472)n5:0.0393884)n4:0.0264619,(((Pharus_latifolius_Phala.04G051300.3:0.00792499,(Pharus_latifolius_Phala.04G051300:5e-09,Pharus_latifolius_Phala.04G051300.2:5e-09)n14:0.00209308)n13:0.0657951,((((Zizania_latifolia_GWHTBFHI006779:0.0268117,Zizania_latifolia_GWHTBFHI035256:0.0323206)n18:0.023465,(Leersia_perrieri_LPERR06G05240:0.0640234,Oryza_sativa_LOC_Os06g08740:0.0572929)n19:0.0269352)n17:0.0561629,((Brachypodium_distachyon_BRADI_1g47067v3:0.0637524,(Hordeum_spontaneum_WB01_008332_0256679:0.000747358,Hordeum_vulgareMorex_HORVU.MOREX.r3.7HG0659710:5e-09)n22:0.0947887)n21:0.0454545,(Olyra_latifolia_Ola029632:0.0726277,(((Dendrocalamus_sinicus_Dendrocalamus_sinicus_Dsi03C_15323652_15350292_Dsi03Cg04630.1_1_CDS_4147742503_26077:0.0321895,Ampelocalamus_luodianensis_Alu06Cg15050.1:0.0276922)n26:0.00408708,(Ampelocalamus_luodianensis_Alu06Dg04100.1:0.0303313,Dendrocalamus_sinicus_Dendrocalamus_sinicus_Dsi06B_32310003_32313947_Dsi06Bg11420.1_1_CDS_4147782253_1448:0.0312799)n27:0.00347554)n25:0.00793084,Dendrocalamus_sinicus_Dendrocalamus_sinicus_Dsi06A_4037915_4060783_Dsi06Ag03080.2_-1_CDS_4147775365_47013:0.0399723)n24:0.00444137)n23:0.00957164)n20:0.0181703)n16:0.0100607,((Aristida_adscensionis_H_Aadptg000046l000759.1:0.0782083,Stipagrostis_hirtigluma_H_Shi_ptg000055l_000297.1:0.0543305)n29:0.0215043,(((Eragrostis_curvula_EJB05_45897:0.0476665,(Eleusine_coracana_ELECO.r07.6BG0463630:0.0141652,Eleusine_coracana_ELECO.r07.6AG0511720:0.0119348)n33:0.0481434)n32:0.0364504,(Phragmites_australis_Phragmites_australis_PaChr8_5224176_5234282_evm.model.PaChr8.382_1_CDS_4362480836_24379:0.0386867,Phragmites_australis_Phragmites_australis_PaChr13_3587122_3591221_evm.model.PaChr13.356_1_CDS_4362387571_6398:0.0380378)n34:0.00422643)n31:0.00902912,(Chasmanthium_laxum_Chala.10G093600:0.0404512,((Sorghum_bicolor_SORBI_3010G067700:0.021076,(Zea_mays_Zm00001eb374460:0.0356256,Zea_mays_Zm00001eb278350:0.0468216)n38:0.00902262)n37:0.0430936,((Echinocloa_haploclada_eh_chr6.2421:0.0440806,(Urochloa_fusta_Urofu.4G236800:0.0375062,(Cenchrus_americanus_H_CamCM007983.2003750.1:0.0407539,Setaria_viridis_SEVIR_4G044000v2:0.0194807)n42:0.00962194)n41:0.00778549)n40:0.00439889,((Digitaria_radicosa_Dra04G0015900:0.0350962,(Digitaria_exilis_H_Dex4A-002434.1:0.0133687,Digitaria_exilis_H_Dex4B-000232.1:0.00839577)n45:0.027034)n44:0.0108704,((Panicum_hallii_Pahal.4G299400:0.0135484,(Panicum_virgatum_Pavir.J736100:0.0171183,(Panicum_virgatum_Pavir.4KG266600:5e-09,Panicum_virgatum_Pavir.4KG080700:5e-09)n49:0.0173485)n48:0.0142145)n47:0.0251243,(Dichantelium_oligosantes_H_DolKV776755.1000004.1:0.0367749,(ASEM_AUS1_H_AUS1CM014273.1001304.1:0.00730868,ASEM_RSA5_H_RSA5chrom4001257.1:0.00544341)n51:0.0425706)n50:0.00589139)n46:0.00514749)n43:0.00335133)n39:0.0188573)n36:0.0160759)n35:0.0164646)n30:0.0150229)n28:0.049306)n15:0.0500627)n12:0.0234903,Streptochaeta_angustifolia_strangu_021210:0.0834577)n11:0.00927308)n3:0.0736008)n0;
```
