## Supplementary Dataset S1 for "Gene turnover and contingency facilitated the repeated evolution of C_4_ photosynthesis in grasses": OG0004555_tree.txt

```
((Juncus_effusus_H_Juncus_Jeff_scaffold_3_000220.1:0.778952,Ampelocalamus_luodianensis_Alu05Dg12500.1:0.271888)n1:0.0435004,(((Ananas_comosus_H_Ananas_contig7_000042.1:0.0182801,Tillandsia_fasciculata_H_Tillandsia_CM054935.1_000050.1:0.04481)n4:0.101431,(Carex_scoparia_H_Carex_Csco_scaffold_6_000925.1:0.17821,(Juncus_effusus_H_Juncus_Jeff_scaffold_12_000269.1:0.402825,Juncus_effusus_H_Juncus_Jeff_scaffold_1_000434.1:0.163806)n6:0.0182006)n5:0.0583915)n3:0.0897848,((((Pharus_latifolius_Phala.04G048300:0,Pharus_latifolius_Phala.04G048300.3:0)n10:0.00178339,Pharus_latifolius_Phala.04G048300.2:0.0295955)n9:0.0444493,(Streptochaeta_angustifolia_strangu_009388:0.0784337,Streptochaeta_angustifolia_strangu_025405:0.058892)n11:0.0199147)n8:0.0167816,((((Leersia_perrieri_LPERR06G04890:0.0233944,Oryza_sativa_LOC_Os06g08400:0.0235086)n15:0.0145566,(Zizania_latifolia_GWHTBFHI006799:0.019936,Zizania_latifolia_GWHTBFHI035333:0.0214824)n16:0.0113905)n14:0.0327026,((Olyra_latifolia_scaffold388_232571_245289_+:0.0417969,((Ampelocalamus_luodianensis_Alu06Cg15340.2:0.0154312,Dendrocalamus_sinicus_Dendrocalamus_sinicus_Dsi06B_32621626_32629557_Dsi06Bg11630.1_-1_CDS_4147782316_36902:0.0238563)n20:0.0021847,(Dendrocalamus_sinicus_Dendrocalamus_sinicus_Dsi06A_3562874_3574793_Dsi06Ag02830.2_1_CDS_4147775290_4803:0.0134984,Ampelocalamus_luodianensis_Alu06Dg03830.2:0.0209432)n21:0.00232702)n19:0.00386954)n18:0.0061248,((Hordeum_spontaneum_WB01_005629_0204708:5e-09,Hordeum_vulgareMorex_HORVU.MOREX.r3.2HG0097600:5e-09)n23:0.0795235,(Brachypodium_distachyon_BRADI_4g42580v3:0.0547492,Brachypodium_distachyon_BRADI_5g01160v3:0.0380829)n24:0.00423144)n22:0.00831332)n17:0.00789176)n13:0.0105527,((Stipagrostis_hirtigluma_H_Shi_ptg000055l_000999.1:0.040467,(Aristida_adscensionis_H_Aadptg000046l000002.1:0.0488951,Aristida_adscensionis_H_Aadptg000076l000241.1:0.0273868)n27:0.0263039)n26:0.0174675,(((Phragmites_australis_Phragmites_australis_PaChr13_3234660_3240225_evm.model.PaChr13.328_1_CDS_4362387509_22813:0.0308284,Phragmites_australis_Phragmites_australis_PaChr8_4707186_4712513_evm.model.PaChr8.355_1_CDS_4362480776_41632:0.0347065)n30:0.00599438,(Chasmanthium_laxum_Chala.02G059100:0.0351429,((Sorghum_bicolor_SORBI_3010G064600:0.0201325,Zea_mays_Zm00001eb268250:0.0294135)n33:0.0270327,(((Digitaria_radicosa_Dra04G0019100:0.0258063,(Digitaria_exilis_H_Dex4A-000342.1:0.00548128,Digitaria_exilis_H_Dex4B-002460.1:0.00372673)n37:0.0247881)n36:0.0292338,((ASEM_RSA5_H_RSA5chrom4002148.1:0.0020009,(ASEM_AUS1_H_AUS1CM014273.1002032.1:0.000771821,ASEM_AUS1_H_AUS1CM014273.1002030.1:5e-09)n40:0.00374978)n39:0.0204268,(Dichantelium_oligosantes_H_DolKV772591.1000006.1:0.0312701,(Panicum_hallii_Pahal.4G302600:0.0107539,(Panicum_virgatum_Pavir.4KG074000:0.0161682,Panicum_virgatum_Pavir.4KG078200:0.0105325)n43:0.00484839)n42:0.0160732)n41:0.00253628)n38:0.00156108)n35:0.00180455,(Echinocloa_haploclada_eh_chr6.2476:0.0405099,(Urochloa_fusta_Urofu.4G240900:0.0427789,(Cenchrus_americanus_H_CamCM007983.2001556.1:0.0250493,Setaria_viridis_SEVIR_4G048400v2:0.0127131)n46:0.0184616)n45:0.00595697)n44:0.00149395)n34:0.0101368)n32:0.0194241)n31:0.00704351)n29:0.0048997,((Eragrostis_curvula_EJB05_05428:0.0402752,(Eleusine_coracana_ELECO.r07.3BG0269080:0.0031101,Eleusine_coracana_ELECO.r07.3AG0224060:0.00518717)n49:0.0351926)n48:0.0237859,(Eragrostis_curvula_EJB05_45956:0.0986076,(Eleusine_coracana_ELECO.r07.6BG0463240:0.0283957,Eleusine_coracana_ELECO.r07.6AG0511220:0.00995446)n51:0.0517536)n50:0.0373773)n47:0.00415303)n28:0.00183541)n25:0.0281786)n12:0.0137735)n7:0.0245268)n2:0.0435004)n0;
```
