## Supplementary Dataset S1 for "Gene turnover and contingency facilitated the repeated evolution of C_4_ photosynthesis in grasses": OG0004556_tree.txt

```
((Ananas_comosus_H_Ananas_contig21_000123.1:0.0867969,Tillandsia_fasciculata_H_Tillandsia_CM054943.1_000453.1:0.0827407)n1:0.104024,(Streptochaeta_angustifolia_strangu_014505:0.0638608,(((Pharus_latifolius_Phala.03G370500.9:0,Pharus_latifolius_Phala.03G370500.8:0,Pharus_latifolius_Phala.03G370500.4:0,Pharus_latifolius_Phala.03G370500.5:0,Pharus_latifolius_Phala.03G370500.2:0)n5:0.00172558,(Pharus_latifolius_Phala.03G370500.3:0.0297859,((Pharus_latifolius_Phala.03G370500.7:0,Pharus_latifolius_Phala.03G370500.6:0)n8:5e-09,Pharus_latifolius_Phala.03G370500:5e-09)n7:9e-09)n6:0.00613923)n4:0.0630435,((Brachypodium_distachyon_BRADI_2g61710v3:0.0509433,(Hordeum_spontaneum_WB01_009505_0009656:0.0101163,Hordeum_vulgareMorex_HORVU.MOREX.r3.3HG0325830:0.0044417)n11:0.112572)n10:0.0564804,((((Zizania_latifolia_GWHTBFHI006684:0.054921,Zizania_latifolia_GWHTBFHI013511:0.0638461)n15:0.0305654,(Leersia_perrieri_LPERR01G39400:0.078065,Oryza_sativa_LOC_Os01g73450:0.0705673)n16:0.0193941)n14:0.0291771,((Dendrocalamus_sinicus_Dendrocalamus_sinicus_Dsi01C_8651829_8655527_Dsi01Cg06120.1_1_CDS_4147703071_2313:0.0310045,(Ampelocalamus_luodianensis_Alu01Dg31170.2:0.0543577,Ampelocalamus_luodianensis_Alu01Cg07930.2:0.0308954)n19:0.00343282)n18:0.0189627,Olyra_latifolia_Ola031376:0.0604691)n17:0.00903899)n13:0.00833382,((Aristida_adscensionis_H_Aadptg000053l000658.1:0.0718125,Stipagrostis_hirtigluma_H_Shi_ptg000050l_003071.1:0.0551323)n21:0.0221713,((Chasmanthium_laxum_Chala.01G353600:0.0525259,(((Cenchrus_americanus_H_CamCM007983.2003918.1:0.0435532,Setaria_viridis_SEVIR_4G031600v2:0.0264764)n26:0.0143322,((Echinocloa_haploclada_eh_chr6.2773:0.0554003,(Urochloa_fusta_Urofu.4G270900:0.039279,((Digitaria_exilis_H_Dex4A-002601.1:0.00413523,Digitaria_exilis_H_Dex4B-002536.1:0.00610333)n31:0.0335827,(Digitaria_radicosa_Dra04G0041900:5e-09,Digitaria_radicosa_Dra04G0041900.2:5e-09)n32:0.0256842)n30:0.025712)n29:0.00756393)n28:0.00372557,(ASEM_RSA5_H_RSA5chrom5003781.1:0.550027,((Dichantelium_oligosantes_H_DolKV777353.1000008.1:0.0412146,(Panicum_hallii_Pahal.4G329500:0.036636,(Panicum_virgatum_Pavir.4NG049100:0.0334318,Panicum_virgatum_Pavir.4KG031000:0.0340303)n37:0.00716484)n36:0.0262152)n35:0.00413149,(ASEM_AUS1_H_AUS1CM014273.1001478.1:0.0047687,(ASEM_RSA5_H_RSA5chrom2001078.1:0.00353176,ASEM_RSA5_H_RSA5chrom4001464.1:0.00353509)n39:0.00350954)n38:0.0296203)n34:0.00533219)n33:0.000592465)n27:0.00152784)n25:0.00582904,(Dichantelium_oligosantes_H_DolKV778396.1000004.1:0.0705649,((Sorghum_bicolor_SORBI_3003G439600:0.0428442,(Zea_mays_Zm00001eb362410:0.0615734,Zea_mays_Zm00001eb140160:0.04307)n43:0.0117487)n42:0.0628557,(Echinocloa_haploclada_eh_chr2.4877:0.0460994,Panicum_hallii_Pahal.5G008100:0.0839657)n44:0.0214813)n41:0.00870946)n40:0.000967718)n24:0.0102119)n23:0.0194811,((Eragrostis_curvula_EJB05_18947:0.0652993,(Eleusine_coracana_ELECO.r07.1AG0047810:0.00738321,Eleusine_coracana_ELECO.r07.1BG0097640:0.0049806)n47:0.0369455)n46:0.038474,(Phragmites_australis_Phragmites_australis_PaChr2_49522636_49525636_evm.model.PaChr2.2908_1_CDS_4362420965_33421:0.0663627,Phragmites_australis_Phragmites_australis_PaChr1_54415958_54418941_evm.model.PaChr1.2939_1_CDS_4362367451_39996:0.0238461)n48:0.00264957)n45:0.0196675)n22:0.01404)n20:0.0339601)n12:0.010005)n9:0.0415319)n3:0.028267)n2:0.104024)n0;
```
