## Supplementary Dataset S1 for "Gene turnover and contingency facilitated the repeated evolution of C_4_ photosynthesis in grasses": OG0004557_tree.txt

```
(((Tillandsia_fasciculata_H_Tillandsia_CM054945.1_000214.1:0.0238166,(Ananas_comosus_H_Ananas_contig25_000705.1:0.0202383,Ananas_comosus_H_Ananas_contig25_000725.1:0.00766334)n3:0.00777363)n2:0.128545,(Juncus_effusus_H_Juncus_Jeff_scaffold_133_000005.1:0.19299,Carex_scoparia_H_Carex_Csco_scaffold_21_000297.1:0.174926)n4:0.114095)n1:0.0589777,(Streptochaeta_angustifolia_strangu_032025:0.047902,((((Pharus_latifolius_Phala.04G020000.7:0.000748636,Pharus_latifolius_Phala.04G020000.2:5e-09)n9:4.8e-08,(Pharus_latifolius_Phala.04G020000:5e-09,((Pharus_latifolius_Phala.04G020000.3:0,Pharus_latifolius_Phala.04G020000.4:0)n12:0.00272542,Pharus_latifolius_Phala.04G020000.6:5e-09)n11:5e-09)n10:5e-09)n8:6e-09,Pharus_latifolius_Phala.04G020000.5:5e-09)n7:0.0584187,(((Zizania_latifolia_GWHTBFHI006975:0.051352,(Leersia_perrieri_LPERR06G01620:0.0460625,Oryza_sativa_LOC_Os06g03940:0.0438779)n16:0.0165445)n15:0.0364194,((Olyra_latifolia_Ola012517:0.0519601,(((Dendrocalamus_sinicus_Dendrocalamus_sinicus_Dsi03C_18209037_18217639_Dsi03Cg06670.1_-1_CDS_4147743115_29455:0.0527041,Ampelocalamus_luodianensis_Alu06Cg17780.1:0.0236014)n21:0.00528389,(Dendrocalamus_sinicus_Dendrocalamus_sinicus_Dsi06B_35001715_35007535_Dsi06Bg13400.1_-1_CDS_4147782847_51541:0.0311036,Ampelocalamus_luodianensis_Alu06Dg01350.2:0.0431237)n22:0.00479152)n20:0.00719332,Dendrocalamus_sinicus_Dendrocalamus_sinicus_Dsi06A_1258055_1271023_Dsi06Ag01090.3_1_CDS_4147774768_52078:0.0324366)n19:0.00360407)n18:0.00189545,(Brachypodium_distachyon_BRADI_1g49940v3:0.0446224,(Hordeum_spontaneum_WB01_010061_0098440:0.00512151,Hordeum_vulgareMorex_HORVU.MOREX.r3.7HG0644630:0.00457357)n24:0.0586508)n23:0.032316)n17:0.00387227)n14:0.0141913,((((Eragrostis_curvula_EJB05_46513:0.000737858,Eragrostis_curvula_EJB05_46512:0.000776253)n28:0.0491648,(Eleusine_coracana_ELECO.r07.6BG0459280:0.0176504,Eleusine_coracana_ELECO.r07.6AG0507260:0.0130834)n29:0.0346693)n27:0.0288886,(Chasmanthium_laxum_Chala.02G020900:0.0469024,((Aristida_adscensionis_H_Aadptg000046l000326.1:0.0534825,Stipagrostis_hirtigluma_H_Shi_ptg000055l_000814.1:0.0328401)n32:0.0209387,(Phragmites_australis_Phragmites_australis_PaChr8_1924083_1928748_evm.model.PaChr8.141_1_CDS_4362479684_7122:0.0455411,Phragmites_australis_Phragmites_australis_PaChr13_1060973_1066576_evm.model.PaChr13.117_1_CDS_4362386025_35834:0.0425624)n33:0.00519045)n31:0.00465731)n30:0.00764845)n26:0.00842986,((Digitaria_radicosa_Dra04G0052200:0.0273845,(Digitaria_exilis_H_Dex4A-000094.1:0.0149172,Digitaria_exilis_H_Dex4B-000104.1:0.012797)n36:0.0127213)n35:0.016752,((((Dichantelium_oligosantes_H_DolKV767050.1000002.1:0.0752853,Echinocloa_haploclada_eh_chr6.2904:0.0167693)n40:0.00404622,(Panicum_hallii_Pahal.4G342100:0.0164623,(Panicum_virgatum_Pavir.4NG021100:0.011348,(Panicum_virgatum_Pavir.4NG015600:0,Panicum_virgatum_Pavir.5KG336800:0)n43:0.0173148)n42:0.00192386)n41:0.00371936)n39:0.00358943,((ASEM_RSA5_H_RSA5chrom4001827.1:0.00371325,ASEM_AUS1_H_AUS1CM014273.1001806.1:0.011473)n45:0.0199071,(Urochloa_fusta_Urofu.4G285200:0.0296579,(Cenchrus_americanus_H_CamCM007983.2001357.1:0.025754,Setaria_viridis_SEVIR_4G019400v2:0.00990709)n47:0.0146309)n46:0.00385396)n44:0.00310111)n38:0.0049409,(((Sorghum_bicolor_SORBI_3010G020300:0.0205363,(Zea_mays_Zm00001eb378370:0.0358718,Zea_mays_Zm00001eb269570:0.0366353)n51:0.00401707)n50:0.0286732,Dichantelium_oligosantes_H_DolKV771758.1000001.1:0.0509541)n49:0.00548059,Urochloa_fusta_Urofu.4G285100:0.116432)n48:0.0129369)n37:0.00682134)n34:0.000757927)n25:0.024582)n13:0.0378367)n6:0.02159)n5:0.0589777)n0;
```
