## Supplementary Dataset S1 for "Gene turnover and contingency facilitated the repeated evolution of C_4_ photosynthesis in grasses": OG0004558_tree.txt

```
((Pharus_latifolius_Phala.04G229400:0.0794716,Streptochaeta_angustifolia_strangu_020189:0.117671)n1:0.0247235,((Zizania_latifolia_GWHTBFHI020161:0.0591002,(Leersia_perrieri_LPERR06G00320:0.0532102,Oryza_sativa_LOC_Os06g01640:0.049594)n4:0.0339677)n3:0.0415756,((((Dendrocalamus_sinicus_Dendrocalamus_sinicus_Dsi06B_36116835_36125096_Dsi06Bg14420.1_-1_CDS_4147783153_53231:0.0386401,(Ampelocalamus_luodianensis_Alu08Dg07770.1:0.138865,Ampelocalamus_luodianensis_Alu01Cg34160.1:0.0238412)n9:0.00264902)n8:0.00389852,Olyra_latifolia_Ola001422:0.0643263)n7:0.0101478,((((Eragrostis_curvula_EJB05_53346:0.00157065,Eragrostis_curvula_EJB05_46632:1.1656e-05)n13:0.0570024,(Eleusine_coracana_ELECO.r07.6BG0457820:0.0131948,Eleusine_coracana_ELECO.r07.6AG0505780:0.0120142)n14:0.0510466)n12:0.0382755,(Chasmanthium_laxum_Chala.02G005800:0.0544408,(Phragmites_australis_Phragmites_australis_PaChr8_358972_364924_evm.model.PaChr8.31_1_CDS_4362480676_42056:0.0483839,((Zea_mays_Zm00001eb379320:0.0435626,((((Urochloa_fusta_Urofu.4G298100:0.0430479,(Digitaria_radicosa_Dra04G0065600:0.0322825,((Digitaria_exilis_H_DexUA-003444.1:0.0140292,(Digitaria_exilis_H_Dex4A-000018.1:0.0312325,(Digitaria_exilis_H_Dex4B-000018.1:5e-09,(Digitaria_exilis_H_Dex4A-000019.1:0.0529743,Digitaria_exilis_H_Dex4B-000022.1:5e-09)n28:0.000508458)n27:0.000700379)n26:0.0202745)n25:0.0132664,Digitaria_exilis_H_DexUA-003622.1:0.0433199)n24:0.00758316)n23:0.0201377)n22:0.00688028,(Echinocloa_haploclada_eh_chr6.3072:0.0532447,((ASEM_AUS1_H_AUS1CM014274.1005390.1:0.00599918,(ASEM_AUS1_H_AUS1CM014273.1001686.1:0.00875495,ASEM_AUS1_H_AUS1CM014274.1005389.1:0.0168791)n32:8.7266e-05)n31:0.0052478,(ASEM_RSA5_H_RSA5chrom1000232.1:0.0292306,ASEM_RSA5_H_RSA5chrom4001720.1:0.0108815)n33:0.00120906)n30:0.0111945)n29:0.00480037)n21:0.0078276,(Panicum_virgatum_Pavir.3KG108700:0.0832467,((Urochloa_fusta_Urofu.4G298500:0.102424,(Setaria_viridis_SEVIR_4G004400v2:0.0168966,(Panicum_hallii_Pahal.5G498500:0.0148873,(Cenchrus_americanus_H_CamCM007983.2001284.1:0.0031297,(Cenchrus_americanus_H_CamCM007982.2000431.1:0.00241235,Cenchrus_americanus_H_CamLKME02048030.1000001.1:0.0243753)n40:0.0492397)n39:0.0333727)n38:0.0122394)n37:0.00464697)n36:0.00396366,((Urochloa_fusta_Urofu.4G298600:0.0335728,ASEM_RSA5_H_RSA5chrom1000231.1:6e-09)n42:0.116732,(Panicum_hallii_Pahal.4G356300:0.0345671,(Panicum_virgatum_Pavir.4KG010100:0.0249716,Panicum_virgatum_Pavir.4NG003300:0.015205)n44:0.00168945)n43:0.00487335)n41:0.00246837)n35:0.00861078)n34:0.000956754)n20:0.00106306,(((Panicum_hallii_Pahal.5G429800:5e-09,Panicum_hallii_Pahal.8G111100:5e-09)n47:6e-09,(Brachypodium_distachyon_BRADI_4g45261v3:0.0762518,Brachypodium_distachyon_BRADI_4g45254v3:0.0511226)n48:0.00568029)n46:0.0306379,Sorghum_bicolor_SORBI_3010G003900:0.0181328)n45:0.00520163)n19:0.000577959)n18:0.0385766,Dichantelium_oligosantes_H_DolKV773468.1000010.1:0.0358566)n17:0.0380615)n16:0.00875142)n15:0.00856951)n11:0.0100995,(Brachypodium_distachyon_BRADI_1g52270v3:0.0646361,(Hordeum_spontaneum_WB01_008683_0014224:0.00189794,Hordeum_vulgareMorex_HORVU.MOREX.r3.7HG0635790:0.00170514)n50:0.0932237)n49:0.0435803)n10:0.00484225)n6:0.0116024,(Aristida_adscensionis_H_Aadptg000046l000226.1:0.0739806,Stipagrostis_hirtigluma_H_Shi_ptg000055l_000695.1:0.049627)n51:0.0472543)n5:0.0129186)n2:0.0247235)n0;
```
