## Supplementary Dataset S1 for "Gene turnover and contingency facilitated the repeated evolution of C_4_ photosynthesis in grasses": OG0004559_tree.txt

```
((Carex_scoparia_H_Carex_Csco_scaffold_25_000456.1:0.359842,(Tillandsia_fasciculata_H_Tillandsia_CM054940.1_000743.1:0.0374142,(Ananas_comosus_H_Ananas_contig6_000498.1:0.108749,Ananas_comosus_H_Ananas_contig6_000499.1:0.0177993)n3:0.0019777)n2:0.0279601)n1:0.0725636,((Streptochaeta_angustifolia_strangu_037946:0.0100682,Streptochaeta_angustifolia_strangu_027626:0.0258046)n5:0.0515443,((Pharus_latifolius_Phala.06G279800.5:5e-09,(Pharus_latifolius_Phala.06G279800.4:5e-09,(Pharus_latifolius_Phala.06G279800.3:5e-09,(Pharus_latifolius_Phala.06G279800:5e-09,Pharus_latifolius_Phala.06G279800.2:5e-09)n10:5e-09)n9:5e-09)n8:5e-09)n7:0.073902,(((Dendrocalamus_sinicus_Dendrocalamus_sinicus_Dsi04A_728657_739704_Dsi04Ag00590.1_-1_CDS_4147746964_35659:0.0520264,((Ampelocalamus_luodianensis_Alu02Dg14390.2:0.10305,Ampelocalamus_luodianensis_Alu04Dg00750.2:0.00837619)n15:0.0177305,Olyra_latifolia_Ola034952:0.0571927)n14:0.00174363)n13:0.00287215,((Dendrocalamus_sinicus_Dendrocalamus_sinicus_Dsi04A_740209_742112_Dsi04Ag00600.1_-1_CDS_4147746967_37348:0.0970893,(Dendrocalamus_sinicus_Dendrocalamus_sinicus_Dsi04C_660111_676002_Dsi04Cg00590.1_-1_CDS_4147757752_25002:0.00266722,(Dendrocalamus_sinicus_Dendrocalamus_sinicus_Dsi09C_23958517_23960495_Dsi09Cg08330.1_1_CDS_4147820191_37027:0.066366,(Dendrocalamus_sinicus_Dendrocalamus_sinicus_Dsi10A_7991207_7992439_Dsi10Ag04970.1_1_CDS_4147822876_13401:0.0065824,Dendrocalamus_sinicus_Dendrocalamus_sinicus_Dsi10B_19584402_19586190_Dsi10Bg04070.1_1_CDS_4147825225_28038:0.00373891)n20:0.000720712)n19:0.00495256)n18:0.0144908)n17:0.00890641,((Brachypodium_distachyon_BRADI_5g26670v3:0.0540087,(Hordeum_spontaneum_WB01_001047_0016306:0.00266818,Hordeum_vulgareMorex_HORVU.MOREX.r3.2HG0214010:0.00160208)n23:0.0612114)n22:0.0339614,(Ampelocalamus_luodianensis_Alu01Dg20990.1:0.412577,Ampelocalamus_luodianensis_Alu05Dg14320.2:0.0559316)n24:0.130681)n21:0.00810148)n16:0.000900164)n12:0.0099233,(((Leersia_perrieri_LPERR04G25620:0.077193,Oryza_sativa_LOC_Os04g58780:0.03523)n27:0.0194278,(Zizania_latifolia_GWHTBFHI018128:0.0303587,Zizania_latifolia_GWHTBFHI018004:0.171988)n28:0.0130114)n26:0.0503927,((Aristida_adscensionis_H_Aadptg000072l000264.1:0.0691808,Stipagrostis_hirtigluma_H_Shi_ptg000016l_001580.1:0.0445165)n30:0.0200937,((Eragrostis_curvula_EJB05_40249:0.0403988,(Eleusine_coracana_ELECO.r07.4BG0329560:0.00823837,Eleusine_coracana_ELECO.r07.4AG0298860:0.0115051)n33:0.0357687)n32:0.0405588,(((Sorghum_bicolor_SORBI_3006G273400:0.0276655,Zea_mays_Zm00001eb434090:0.0288249)n36:0.0419456,(Echinocloa_haploclada_eh_chr9.3211:0.0283814,((Dichantelium_oligosantes_H_DolKV775678.1000005.1:0.0218386,((Digitaria_radicosa_Dra07G0236800:0.0186308,(Digitaria_exilis_H_Dex7A-001381.1:0.00415282,Digitaria_exilis_H_Dex7B-001423.1:0.0108316)n42:0.0184027)n41:0.0149397,((Panicum_hallii_Pahal.7G343600:0.0132136,(Panicum_virgatum_Pavir.7KG368300:0.0192448,Panicum_virgatum_Pavir.7NG447400:0.0141136)n45:0.00278653)n44:0.0164882,(Cenchrus_americanus_H_CamLKME02014656.1000018.1:0.0317061,Setaria_viridis_SEVIR_3G010600v2:0.00950504)n46:0.0122895)n43:0.00226465)n40:0.00328072)n39:0.00249929,(ASEM_RSA5_H_RSA5chrom7001860.1:0.00130799,(ASEM_AUS1_H_AUS1CM014274.1000005.1:0.0104752,ASEM_AUS1_H_AUS1CM014274.1000006.1:0.00420193)n48:0.000466881)n47:0.0055378)n38:0.0027694)n37:0.00789916)n35:0.0196841,(Chasmanthium_laxum_Chala.06G285500:0.0383585,((Phragmites_australis_Phragmites_australis_PaChr7_796576_802671_evm.model.PaChr7.62_1_CDS_4362476210_32764:0.0385699,Phragmites_australis_Phragmites_australis_PaChr11_584560_597245_evm.model.PaChr11.62_1_CDS_4362377774_6366:0.062203)n51:0.00193343,Phragmites_australis_Phragmites_australis_PaChr11_584177_584539_evm.model.PaChr11.61_1_CDS_4362377752_39611:0.0439692)n50:0.00488547)n49:0.00152293)n34:0.00404535)n31:0.00587705)n29:0.0361514)n25:0.00943922)n11:0.0662423)n6:0.0334436)n4:0.0725636)n0;
```
