## Supplementary Dataset S1 for "Gene turnover and contingency facilitated the repeated evolution of C_4_ photosynthesis in grasses": OG0004560_tree.txt

```
(((Ananas_comosus_H_Ananas_contig2_000602.1:0.0155217,Tillandsia_fasciculata_H_Tillandsia_CM054942.1_000126.1:0.0239787)n2:0.134838,(Juncus_effusus_H_Juncus_Jeff_scaffold_13_000484.1:0.186001,Carex_scoparia_H_Carex_Csco_scaffold_18_000325.1:0.136854)n3:0.167179)n1:0.0568292,((((Pharus_latifolius_Phala.03G336700:0,Pharus_latifolius_Phala.03G336700.2:0)n7:5e-09,Pharus_latifolius_Phala.03G336700.3:5e-09)n6:0.0600268,((((Leersia_perrieri_LPERR01G36280:0.0509686,Oryza_sativa_LOC_Os01g68810:0.0284101)n11:0.0262248,(Zizania_latifolia_GWHTBFHI006443:0.0290574,Zizania_latifolia_GWHTBFHI013304:0.0269262)n12:0.017202)n10:0.037402,((Olyra_latifolia_Ola029995:0.0574144,(Dendrocalamus_sinicus_Dendrocalamus_sinicus_Dsi01B_57477268_57513311_Dsi01Bg23540.1_1_CDS_4147700395_31002:0.0307897,((Ampelocalamus_luodianensis_Alu01Cg10850.1:0.0153954,Dendrocalamus_sinicus_Dendrocalamus_sinicus_Dsi01C_5660824_5680167_Dsi01Cg04090.1_-1_CDS_4147702462_622:0.0214768)n17:0.00621997,(Dendrocalamus_sinicus_Dendrocalamus_sinicus_Dsi01A_59390723_59419942_Dsi01Ag25610.1_1_CDS_4147692424_35479:0.0258958,Ampelocalamus_luodianensis_Alu01Dg28590.1:0.0173762)n18:0.00254006)n16:0.00509444)n15:0.00215733)n14:0.00476328,(((Hordeum_spontaneum_WB01_002895_0873110:0.00150649,Hordeum_vulgareMorex_HORVU.MOREX.r3.3HG0309610:0.0011006)n21:0.0462069,(Hordeum_spontaneum_WB01_010442_0114164:0.000397246,(Hordeum_vulgareMorex_HORVU.MOREX.r3.3HG0322860:5e-09,Hordeum_vulgareMorex_HORVU.MOREX.r3.3HG0322860.2:4.5e-09)n23:5e-10)n22:5e-09)n20:0.0200046,((Brachypodium_distachyon_BRADI_2g21268v3:0.0334732,Brachypodium_distachyon_BRADI_2g58697v3:0.0127673)n25:0.000680789,Brachypodium_distachyon_BRADI_1g24950v3:0.0181549)n24:0.0358205)n19:0.0353258)n13:0.00808486)n9:0.020556,((Aristida_adscensionis_H_Aadptg000101l000168.1:0.0668218,Stipagrostis_hirtigluma_H_Shi_ptg000050l_000229.1:0.0499012)n27:0.0174458,((Eragrostis_curvula_EJB05_17953:0.0547558,(Eleusine_coracana_ELECO.r07.1AG0044350:0.00743688,Eleusine_coracana_ELECO.r07.1BG0094390:0.00909064)n30:0.0472467)n29:0.0325083,((Phragmites_australis_Phragmites_australis_PaChr1_51764025_51782927_evm.model.PaChr1.2708_1_CDS_4362366939_37040:0.0333681,Phragmites_australis_Phragmites_australis_PaChr2_47028859_47052149_evm.model.PaChr2.2668_1_CDS_4362420431_21245:0.0259223)n32:0.00801789,(Chasmanthium_laxum_Chala.01G321900:0.0410645,((((Echinocloa_haploclada_eh_chr2.4506:0.0306512,(ASEM_AUS1_H_AUS1CM014274.1005320.1:0.00679846,ASEM_RSA5_H_RSA5chrom5003628.1:0.00440043)n38:0.0290541)n37:0.0059789,(Panicum_hallii_Pahal.5G043800:0.00845157,(Panicum_virgatum_Pavir.5KG718700:0.0168806,Panicum_virgatum_Pavir.5KG726200:0.0152822)n40:0.00169803)n39:0.00176252)n36:0.0047659,((Urochloa_fusta_Urofu.5G043400:0.0239239,(Cenchrus_americanus_H_CamCM007987.2000233.1:0.0312303,Setaria_viridis_SEVIR_5G433400v2:0.00890938)n43:0.0132274)n42:0.0101553,(Dichantelium_oligosantes_H_DolKV778688.1000013.1:0.023229,(Digitaria_radicosa_Dra05G0209400:0.0247114,(Digitaria_exilis_H_Dex5A-002486.1:0.00588522,Digitaria_exilis_H_Dex5B-002516.1:0.00230019)n46:0.0196565)n45:0.0195966)n44:0.00288784)n41:0.00328461)n35:0.0102445,(Zea_mays_Zm00001eb156750:0.0271461,(Sorghum_bicolor_SORBI_3003G401600:0.0171842,Sorghum_bicolor_SORBI_3001G072500:0.0195119)n48:0.00216799)n47:0.00591992)n34:0.0191157)n33:0.0036663)n31:0.00520331)n28:0.00640961)n26:0.0577955)n8:0.029627)n5:0.0199851,(Streptochaeta_angustifolia_strangu_015325:0.270459,(Streptochaeta_angustifolia_strangu_031420:0.0116737,(Streptochaeta_angustifolia_strangu_043162:0.00727578,Streptochaeta_angustifolia_strangu_005574:6e-09)n51:0.0142881)n50:0.0460329)n49:0.00511476)n4:0.0314834)n0;
```
