## Supplementary Dataset S1 for "Gene turnover and contingency facilitated the repeated evolution of C_4_ photosynthesis in grasses": OG0004561_tree.txt

```
((Streptochaeta_angustifolia_strangu_019866:0.115867,(Pharus_latifolius_Phala.03G333400:0.00353722,((Pharus_latifolius_Phala.09G114300:0.0643529,Pharus_latifolius_Phala.09G114100.6:0.00911703)n4:0.0378985,(Pharus_latifolius_Phala.09G114100:5e-09,((Pharus_latifolius_Phala.09G114100.5:5e-09,(Pharus_latifolius_Phala.09G114100.4:5e-09,Pharus_latifolius_Phala.09G114100.3:0.00464453)n8:9e-09)n7:9e-09,Pharus_latifolius_Phala.09G114100.2:5e-09)n6:9e-09)n5:0.00184339)n3:0.00647768)n2:0.0868644)n1:0.0346184,((Zizania_latifolia_GWHTBFHI006415:0.0748541,(Leersia_perrieri_LPERR01G35920:0.0661101,Oryza_sativa_LOC_Os01g68440:0.0501446)n11:0.0500179)n10:0.0610713,((Echinocloa_haploclada_eh_scaffold703.31:0.46713,(Dendrocalamus_sinicus_Dendrocalamus_sinicus_Dsi03A_7509799_7518946_Dsi03Ag05810.1_1_CDS_4147728463_25468:0.0178293,Dendrocalamus_sinicus_Dendrocalamus_sinicus_Dsi05C_13767604_13769037_Dsi05Cg09280.1_1_CDS_4147773373_5923:0.0187624)n14:0.174773)n13:0.0896523,(((Stipagrostis_hirtigluma_H_Shi_ptg000050l_002890.1:0.0697686,Aristida_adscensionis_H_Aadptg000101l000577.1:0.0887869)n17:0.0209444,((Eragrostis_curvula_EJB05_18013:0.0675854,(Eleusine_coracana_ELECO.r07.1AG0043980:0.016473,Eleusine_coracana_ELECO.r07.1BG0094070:0.0200791)n20:0.0502885)n19:0.0728099,((Phragmites_australis_Phragmites_australis_PaChr1_51538081_51542051_evm.model.PaChr1.2688_1_CDS_4362366893_17704:0.0457782,Phragmites_australis_Phragmites_australis_PaChr2_46790833_46794683_evm.model.PaChr2.2642_1_CDS_4362420375_40169:0.0358479)n22:0.0143424,(Chasmanthium_laxum_Chala.01G318400:0.0435404,((Sorghum_bicolor_SORBI_3003G398700:0.0272131,Zea_mays_Zm00001eb365000:0.0790676)n25:0.049322,(Echinocloa_haploclada_eh_chr2.4474:0.0637589,(((Panicum_hallii_Pahal.5G047100:0.0225867,((Panicum_virgatum_Pavir.J504100:5e-09,Panicum_virgatum_Pavir.5KG722700:5e-09)n31:0.129286,((Panicum_virgatum_Pavir.5KG710400:0.00335846,Panicum_virgatum_Pavir.5KG715000:0.001308)n33:0.0190366,(Panicum_virgatum_Pavir.5KG722800:5e-09,Panicum_virgatum_Pavir.J504000:5e-09)n34:0.064626)n32:0.00821057)n30:0.00460383)n29:0.025967,(Urochloa_fusta_Urofu.5G047000:0.0495081,(Cenchrus_americanus_H_CamCM007987.2004247.1:0.0393873,Setaria_viridis_SEVIR_5G429900v2:0.0179609)n36:0.0213996)n35:0.0115152)n28:0.00879224,((Digitaria_radicosa_Dra05G0206500:0.0417826,(Digitaria_exilis_H_Dex5A-002080.1:0.0208362,Digitaria_exilis_H_Dex5B-002099.1:0.0242075)n39:0.0233462)n38:0.0329473,(Dichantelium_oligosantes_H_DolKV780943.1000009.1:0.0324915,(ASEM_AUS1_H_AUS1CM014274.1005305.1:0.00712537,ASEM_RSA5_H_RSA5chrom5003590.1:0.00545772)n41:0.0448844)n40:0.00679291)n37:0.00368525)n27:0.00565413)n26:0.0170846)n24:0.0307977)n23:0.0248472)n21:0.0135529)n18:0.00600092)n16:0.0352634,((Brachypodium_distachyon_BRADI_2g58420v3:0.0830961,(Hordeum_spontaneum_WB01_002607_0063115:0.00432582,Hordeum_vulgareMorex_HORVU.MOREX.r3.3HG0309000:0.00141398)n44:0.100027)n43:0.0495184,((Olyra_latifolia_scaffold93_290582_295769_-:0.0219623,Olyra_latifolia_Ola021125:0.0560933)n46:0.0604327,((Dendrocalamus_sinicus_Dendrocalamus_sinicus_Dsi01C_5386621_5391336_Dsi01Cg03850.1_1_CDS_4147702390_16942:0.0283604,(Ampelocalamus_luodianensis_Alu08Cg06350.1:0.0191564,(Ampelocalamus_luodianensis_Alu01Cg11150.1:0.00716691,Ampelocalamus_luodianensis_Alu08Cg12050.1:0.0134108)n50:5e-09)n49:0.0130257)n48:0.0140368,(Dendrocalamus_sinicus_Dendrocalamus_sinicus_Dsi01B_57807766_57812438_Dsi01Bg23820.1_-1_CDS_4147700479_21437:0.0490629,Ampelocalamus_luodianensis_Alu01Dg28270.1:0.0411905)n51:0.00457672)n47:0.00517019)n45:0.0091377)n42:0.0102176)n15:0.00113529)n12:0.0247829)n9:0.00275366)n0;
```
