## Supplementary Dataset S1 for "Gene turnover and contingency facilitated the repeated evolution of C_4_ photosynthesis in grasses": OG0004562_tree.txt

```
((Streptochaeta_angustifolia_strangu_013309:0.133597,(Pharus_latifolius_Phala.03G294500.2:5e-09,(Pharus_latifolius_Phala.03G294500.5:5e-09,(Pharus_latifolius_Phala.03G294500:5e-09,(Pharus_latifolius_Phala.03G294500.4:0.0064132,Pharus_latifolius_Phala.03G294500.3:0.00499178)n5:6.04e-07)n4:5e-09)n3:5e-09)n2:0.120808)n1:0.0428898,(((Oryza_sativa_LOC_Os01g63780:0.0381197,(Leersia_perrieri_LPERR01G32420:0.142778,(Zizania_latifolia_GWHTBFHI013056:0.0592716,Zizania_latifolia_GWHTBFHI006138:0.0458349)n10:0.0158433)n9:0.0083653)n8:0.0721213,((Brachypodium_distachyon_BRADI_2g55351v3:0.0817979,(Hordeum_spontaneum_WB01_000384_1111683:0.00589443,Hordeum_vulgareMorex_HORVU.MOREX.r3.3HG0301030:0.0046566)n13:0.0965312)n12:0.0683102,((Ampelocalamus_luodianensis_Alu01Cg14180.2:0.026556,Dendrocalamus_sinicus_Dendrocalamus_sinicus_Dsi01C_12821154_12828892_Dsi01Cg09220.1_1_CDS_4147704001_14134:0.0297172)n15:0.0110681,((Dendrocalamus_sinicus_Dendrocalamus_sinicus_Dsi01A_54472256_54490810_Dsi01Ag22840.1_-1_CDS_4147691593_22533:0.0359604,Dendrocalamus_sinicus_Dendrocalamus_sinicus_Dsi01B_50289868_50308818_Dsi01Bg19400.1_1_CDS_4147699153_14118:0.0755544)n17:0.00469276,Ampelocalamus_luodianensis_Alu01Dg25610.1:0.0418878)n16:0.0046542)n14:0.0130633)n11:0.0136441)n7:0.018664,(((Eragrostis_curvula_EJB05_18383:0.341558,(Chasmanthium_laxum_Chala.01G287200:0.279518,Echinocloa_haploclada_eh_chr2.4089:0.352174)n21:0.0951974)n20:0.113308,((Leersia_perrieri_LPERR01G32430:0.208588,Oryza_sativa_LOC_Os01g63790:0.173877)n23:0.148171,(Olyra_latifolia_Ola003591:0.527086,(Olyra_latifolia_Ola009960:0.401527,Olyra_latifolia_Ola029850:0.285682)n25:0.0285682)n24:0.00317424)n22:0.102365)n19:0.179785,(Olyra_latifolia_Ola029851:0.0443072,((Aristida_adscensionis_H_Aadptg000101l000487.1:0.0890249,Stipagrostis_hirtigluma_H_Shi_ptg000050l_000437.1:0.0821573)n28:0.0227081,((Eragrostis_curvula_EJB05_18376:0.0768107,(Eleusine_coracana_ELECO.r07.1AG0040430:0.0109444,Eleusine_coracana_ELECO.r07.1BG0090470:0.0142223)n31:0.0815457)n30:0.0498012,((Ampelocalamus_luodianensis_Alu03Cg25110.1:0.332684,(Phragmites_australis_Phragmites_australis_PaChr1_48600019_48607359_evm.model.PaChr1.2448_1_CDS_4362366361_6326:0.0729577,Phragmites_australis_Phragmites_australis_PaChr2_43728820_43733235_evm.model.PaChr2.2373_1_CDS_4362419777_1033:0.0103708)n34:0.00115231)n33:0.0296554,(Chasmanthium_laxum_Chala.01G287100:0.0333753,(((Zea_mays_Zm00001eb367060:0.048354,Sorghum_bicolor_SORBI_3003G361400:0.0268247)n38:0.0337279,(((Dichantelium_oligosantes_H_DolKV774228.1000019.1:0.0404778,(ASEM_AUS1_H_AUS1CM014274.1000473.1:0.0111357,ASEM_RSA5_H_RSA5chrom5002396.1:0.00332445)n42:0.0453993)n41:0.00648202,((Digitaria_radicosa_Dra05G0172900:0.0395495,(Digitaria_exilis_H_Dex5A-002688.1:0.00335124,Digitaria_exilis_H_Dex5B-002723.1:0.00821209)n45:0.0236069)n44:0.0430553,((Panicum_hallii_Pahal.5G084200:0.0212368,(Panicum_virgatum_Pavir.J477700:0.0568685,Panicum_virgatum_Pavir.5KG651600:0.0197528)n48:0.010252)n47:0.0226021,(Urochloa_fusta_Urofu.5G086800:0.0450307,(Cenchrus_americanus_H_CamCM007987.2000460.1:0.0445774,Setaria_viridis_SEVIR_5G392500v2:0.0183192)n50:0.0159038)n49:0.00548388)n46:0.00748424)n43:0.00257827)n40:0.00497102,Panicum_virgatum_Pavir.8KG360500:0.0312574)n39:0.00347305)n37:0.0135489,(Echinocloa_haploclada_eh_chr2.4086:5e-09,Echinocloa_haploclada_eh_chr2.4088:5e-09)n51:0.136264)n36:0.0274996)n35:0.00935774)n32:0.0045995)n29:0.00999793)n27:0.0233112)n26:0.00259013)n18:0.0265848)n6:0.0428898)n0;
```
