## Supplementary Dataset S1 for "Gene turnover and contingency facilitated the repeated evolution of C_4_ photosynthesis in grasses": OG0004563_tree.txt

```
((Streptochaeta_angustifolia_strangu_013307:0.0901012,(Pharus_latifolius_Phala.03G294200:5e-09,Pharus_latifolius_Phala.03G294200.2:5e-09)n2:0.102822)n1:0.0233042,((((Zizania_latifolia_GWHTBFHI006135:0.0494212,Zizania_latifolia_GWHTBFHI013054:0.048582)n6:0.0239531,(Leersia_perrieri_LPERR01G32400:0.0763918,Oryza_sativa_LOC_Os01g63710:0.0430013)n7:0.028109)n5:0.0443361,(Dendrocalamus_sinicus_Dendrocalamus_sinicus_Dsi01B_50366573_50370107_Dsi01Bg19420.1_-1_CDS_4147699159_17494:0.044118,((Brachypodium_distachyon_BRADI_2g55320v3:0.0598528,(Hordeum_spontaneum_WB01_000384_0854350:6e-09,Hordeum_vulgareMorex_HORVU.MOREX.r3.3HG0301080:0.00396164)n11:0.0790216)n10:0.053413,(Olyra_latifolia_Ola029853:0.0796083,(Ampelocalamus_luodianensis_Alu01Dg25590.2:0.0383809,Ampelocalamus_luodianensis_Alu01Cg14200.2:0.0298926)n13:0.00440199)n12:0.0107241)n9:0.00684977)n8:0.0117639)n4:0.0166894,((Stipagrostis_hirtigluma_H_Shi_ptg000050l_002698.1:0.0664307,Aristida_adscensionis_H_Aadptg000101l000406.1:0.0741735)n15:0.0143548,((Chasmanthium_laxum_Chala.01G286900:0.0502693,(Eragrostis_curvula_EJB05_18384:0.0497865,(Eleusine_coracana_ELECO.r07.1AG0006100:0.0608908,(Eleusine_coracana_ELECO.r07.1AG0040410:0.0153006,Eleusine_coracana_ELECO.r07.1BG0090450:0.0175856)n20:0.0437394)n19:0.0148368)n18:0.0371973)n17:0.00730323,((Phragmites_australis_Phragmites_australis_PaChr1_48553269_48556682_evm.model.PaChr1.2446_1_CDS_4362366357_4647:0.0369486,Phragmites_australis_Phragmites_australis_PaChr2_43688346_43691748_evm.model.PaChr2.2371_1_CDS_4362419773_41850:0.0446034)n22:0.0170961,((Sorghum_bicolor_SORBI_3003G361200:0.0264678,(Zea_mays_Zm00001eb147490:0.0555389,Zea_mays_Zm00001eb367100:0.0356566)n25:0.00266751)n24:0.0455027,((Echinocloa_haploclada_eh_chr2.4212:0.0425584,((Panicum_hallii_Pahal.5G071800:0.0214079,(((Dichantelium_oligosantes_H_DolKV779431.1000001.1:0.012273,Panicum_virgatum_Pavir.2KG295200:0.146513)n32:0.0173205,(Setaria_viridis_SEVIR_5G117800v2:0.0329138,Cenchrus_americanus_H_CamCM007987.2001986.1:0.0393511)n33:0.0108361)n31:0.00279856,(Panicum_virgatum_Pavir.5KG663900:0.0209094,Panicum_virgatum_Pavir.5KG671100:0.0171988)n34:0.00370449)n30:0.00041161)n29:0.0102175,((ASEM_AUS1_H_AUS1CM014277.1000704.1:0.015665,ASEM_RSA5_H_RSA5chrom5004132.1:0.014226)n36:0.022188,((Digitaria_exilis_H_Dex5B-004379.1:0.0109891,Digitaria_exilis_H_DexUA-001630.1:0.00961901)n38:0.0271067,(Digitaria_radicosa_Dra07G0276400:0.0415665,Digitaria_radicosa_Dra07G0276300:0.0356254)n39:0.00395838)n37:0.00418712)n35:0.00269687)n28:0.00362273)n27:0.00486138,(((ASEM_AUS1_H_AUS1CM014274.1005065.1:0.0102801,ASEM_RSA5_H_RSA5chrom5003364.1:0.00937107)n42:0.0346439,((Digitaria_radicosa_Dra05G0172700:0.0286501,(Digitaria_exilis_H_Dex5A-001875.1:0.0054389,Digitaria_exilis_H_Dex5B-001891.1:0.005438)n45:0.025059)n44:0.0162538,(Echinocloa_haploclada_eh_chr2.4082:0.0512245,((Cenchrus_americanus_H_CamCM007987.2004011.1:0.0454399,Setaria_viridis_SEVIR_5G392300v2:0.0154983)n48:0.0107469,(Urochloa_fusta_Urofu.5G087000:0.0345363,(Panicum_hallii_Pahal.5G084400:0.017601,(Panicum_virgatum_Pavir.7NG033700:0.0251391,Panicum_virgatum_Pavir.5KG651300:0.0160456)n51:0.00795825)n50:0.0160564)n49:0.00266488)n47:0.0047734)n46:0.00209459)n43:0.00123663)n41:0.00367498,Dichantelium_oligosantes_H_DolKV774228.1000005.1:0.0251061)n40:0.00278956)n26:0.0243376)n23:0.00703907)n21:0.00700749)n16:0.0052982)n14:0.0563552)n3:0.0233042)n0;
```
