## Supplementary Dataset S1 for "Gene turnover and contingency facilitated the repeated evolution of C_4_ photosynthesis in grasses": OG0004564_tree.txt

```
((Ananas_comosus_H_Ananas_contig22_000442.1:0.0279587,(Tillandsia_fasciculata_H_Tillandsia_CM054940.1_000830.1:0.0065513,Tillandsia_fasciculata_H_Tillandsia_CM054954.1_000050.1:0.00299559)n2:0.0334103)n1:0.142476,(((Pharus_latifolius_Phala.06G098600:5e-09,Pharus_latifolius_Phala.06G098600.2:5e-09)n5:0.0825694,(Streptochaeta_angustifolia_strangu_027566:0.110922,Streptochaeta_angustifolia_strangu_031691:0.0909809)n6:0.010109)n4:0.0299906,(((((Zizania_latifolia_GWHTBFHI016810:0.0371757,Zizania_latifolia_GWHTBFHI019640:0.0448401)n11:0.0369954,(Leersia_perrieri_LPERR04G09040:0.0438559,Oryza_sativa_LOC_Os04g34100:0.0438657)n12:0.0286917)n10:0.0383929,(Brachypodium_distachyon_BRADI_1g50100v3:0.104446,(Brachypodium_distachyon_BRADI_5g09750v3:0.0998717,(((Olyra_latifolia_Ola005636:0.0564717,Olyra_latifolia_Ola037499:0.0838189)n17:0.00725187,(Dendrocalamus_sinicus_Dendrocalamus_sinicus_Dsi04C_15731220_15736322_Dsi04Cg10980.1_-1_CDS_4147760869_17135:0.0273523,(Dendrocalamus_sinicus_Dendrocalamus_sinicus_Dsi04A_19773425_19776557_Dsi04Ag12910.1_-1_CDS_4147750660_12600:0.0113131,Dendrocalamus_sinicus_Dendrocalamus_sinicus_Dsi04C_28332451_28333721_Dsi04Cg13580.1_-1_CDS_4147761649_1380:0.274012)n19:0.0122364)n18:0.0013596)n16:0.00533098,(Ampelocalamus_luodianensis_Alu04Dg15640.2:0.0374717,Ampelocalamus_luodianensis_Alu04Cg08120.1:0.0379695)n20:0.00421883)n15:0.00669682)n14:0.0056055)n13:0.000622833)n9:0.013912,(Hordeum_spontaneum_WB01_008896_0022176:0.00752721,Hordeum_vulgareMorex_HORVU.MOREX.r3.7HG0644070:0.0041667)n21:0.0872562)n8:0.0183684,(((Aristida_adscensionis_H_Aadptg000059l000341.1:0.0342257,(Stipagrostis_hirtigluma_H_Shi_ptg000049l_000148.1:0.0497097,Stipagrostis_hirtigluma_H_Shi_ptg000052l_001421.1:0.0100822)n25:0.0199185)n24:0.0140543,(Stipagrostis_hirtigluma_H_Shi_ptg000050l_000570.1:0.0536132,Aristida_adscensionis_H_Aadptg000053l000288.1:0.0499316)n26:0.00554795)n23:0.0111081,(((Phragmites_australis_Phragmites_australis_PaChr2_41915117_41918831_evm.model.PaChr2.2216_1_CDS_4362419429_24595:0.0260405,Phragmites_australis_Phragmites_australis_PaChr1_46514130_46517376_evm.model.PaChr1.2300_1_CDS_4362366035_39145:0.0434114)n29:0.01017,(((Eragrostis_curvula_EJB05_18613:5e-09,Eragrostis_curvula_EJB05_18612:0.00342238)n32:0.0520248,(Eleusine_coracana_ELECO.r07.1AG0038340:0.0128002,Eleusine_coracana_ELECO.r07.1BG0088330:0.00807867)n33:0.0411122)n31:0.0283603,Chasmanthium_laxum_Chala.06G095600:0.152081)n30:0.00497645)n28:0.00235448,(((Zea_mays_Zm00001eb053470:0.0356221,Zea_mays_Zm00001eb217160:0.0278727)n36:0.00191774,(Sorghum_bicolor_SORBI_3003G340700:0.0259734,Sorghum_bicolor_SORBI_3001G132100:0.0119277)n37:0.0013253)n35:0.00854876,((Panicum_hallii_Pahal.5G108100:0.01946,(Panicum_virgatum_Pavir.5NG567900:0.0213711,(Panicum_virgatum_Pavir.5KG609500:0.00334829,Panicum_virgatum_Pavir.5KG614300:0.00335219)n41:0.00664015)n40:0.0159554)n39:0.0142076,((Echinocloa_haploclada_eh_chr2.3871:0.0635432,(ASEM_AUS1_H_AUS1CM014274.1004939.1:0.00182906,ASEM_RSA5_H_RSA5chrom5003253.1:0.00810747)n44:0.0431972)n43:0.00657498,(Cenchrus_americanus_H_CamCM007987.2003894.1:0.120047,((Digitaria_radicosa_Dra05G0153800:0.0191487,(Digitaria_exilis_H_Dex5A-001767.1:0.01022,Digitaria_exilis_H_Dex5B-001786.1:0.00534063)n48:0.0192631)n47:0.0119204,((Cenchrus_americanus_H_CamCM007987.2003891.1:0.0214565,Setaria_viridis_SEVIR_5G370500v2:0.0167486)n50:0.00668947,(Dichantelium_oligosantes_H_DolKV771831.1000009.1:0.0226812,Urochloa_fusta_Urofu.5G111000:0.025063)n51:0.00825097)n49:0.00345521)n46:0.00395773)n45:0.000439748)n42:5e-09)n38:0.00158204)n34:0.0225172)n27:0.00630825)n22:0.029082)n7:0.0270896)n3:0.032823)n0;
```
