## Supplementary Dataset S1 for "Gene turnover and contingency facilitated the repeated evolution of C_4_ photosynthesis in grasses": OG0004565_tree.txt

```
((Ananas_comosus_H_Ananas_contig24_000489.1:0.0474406,(Tillandsia_fasciculata_H_Tillandsia_CM054953.1_000298.1:0.0063352,Tillandsia_fasciculata_H_Tillandsia_CM054953.1_000336.1:0.0336976)n2:0.0372547)n1:0.0882509,(Streptochaeta_angustifolia_strangu_024836:0.0581232,(((Pharus_latifolius_Phala.03G263200:5e-09,Pharus_latifolius_Phala.03G263200.3:0.00308653)n6:5e-09,(Pharus_latifolius_Phala.03G263200.2:5e-09,Pharus_latifolius_Phala.03G262900:0.0363754)n7:0.00154823)n5:0.0573055,(Cenchrus_americanus_H_CamCM007983.2002946.1:0.654126,((Olyra_latifolia_Ola020537:0.0332776,((Dendrocalamus_sinicus_Dendrocalamus_sinicus_Dsi01A_50761152_50764480_Dsi01Ag20800.1_-1_CDS_4147690981_19155:0.0143713,Dendrocalamus_sinicus_Dendrocalamus_sinicus_Dsi01A_50909184_50911657_Dsi01Ag20870.1_-1_CDS_4147691002_30971:0.0015849)n12:0.0128796,(Ampelocalamus_luodianensis_Alu01Dg23040.1:0.023213,Ampelocalamus_luodianensis_Alu01Cg16910.1:0.0283775)n13:0.00315306)n11:0.00240353)n10:0.0100077,((Zizania_latifolia_GWHTBFHI012844:0.0377262,(Leersia_perrieri_LPERR01G29810:0.0576952,Oryza_sativa_LOC_Os01g59500:0.0342927)n16:0.0200235)n15:0.0330066,(((Hordeum_spontaneum_WB01_003977_0711454:0.00159858,Hordeum_vulgareMorex_HORVU.MOREX.r3.3HG0295850:5e-09)n19:0.119829,(Brachypodium_distachyon_BRADI_2g52910v3:0.023189,Brachypodium_distachyon_BRADI_5g03100v3:0.0304179)n20:0.0325667)n18:0.0597185,(((Aristida_adscensionis_H_Aadptg000053l000498.1:0.0483178,Stipagrostis_hirtigluma_H_Shi_ptg000050l_000602.1:0.0400248)n23:0.0126661,((Eragrostis_curvula_EJB05_18502:0.0388203,(Eleusine_coracana_ELECO.r07.1AG0037190:0.0124025,Eleusine_coracana_ELECO.r07.1BG0087320:0.00500262)n26:0.0462759)n25:0.0193808,(Phragmites_australis_Phragmites_australis_PaChr1_45479030_45482922_evm.model.PaChr1.2226_1_CDS_4362365869_11806:0.0321228,Phragmites_australis_Phragmites_australis_PaChr2_40864108_40866336_evm.model.PaChr2.2140_1_CDS_4362419261_38899:0.0231499)n27:0.00257221)n24:0.00923999)n22:0.00911858,(Chasmanthium_laxum_Chala.01G255600:0.0255259,((Sorghum_bicolor_SORBI_3003G330000:0.015612,((Zea_mays_Zm00001eb180730:0.00729425,Zea_mays_Zm00001eb262530:0.0180807)n32:0.250204,Zea_mays_Zm00001eb369240:0.026106)n31:0.00290066)n30:0.0273187,((Dichantelium_oligosantes_H_DolKV770913.1000022.1:0.028297,(ASEM_RSA5_H_RSA5chrom6000604.1:0.0217802,((ASEM_AUS1_H_AUS1CM014275.1000647.1:0.00313969,ASEM_RSA5_H_RSA5chrom6000599.1:0.00156633)n37:5e-09,(ASEM_RSA5_H_RSA5chrom6000601.1:0.00797496,ASEM_AUS1_H_AUS1CM014274.1000657.1:0.00600584)n38:0.000667316)n36:0.00478078)n35:0.0425344)n34:0.00831083,(((Digitaria_radicosa_Dra05G0144300:0.017854,(Digitaria_exilis_H_Dex5A-002848.1:0.00314154,Digitaria_exilis_H_Dex5B-002868.1:0.00473221)n42:0.0170093)n41:0.0231852,(Panicum_hallii_Pahal.5G118600:0.0159761,(Panicum_virgatum_Pavir.5NG546900:0.0375833,(Panicum_virgatum_Pavir.5KG596300:5e-09,Panicum_virgatum_Pavir.5KG643500:0.0420304)n45:0.0242941)n44:0.00344116)n43:0.0107799)n40:0.00395805,((Urochloa_fusta_Urofu.4G044800:0.024227,(Cenchrus_americanus_H_CamCM007983.2000787.1:0.00430696,Cenchrus_americanus_H_CamCM007988.2002659.1:0.00630613)n48:0.217583)n47:0.039754,(Echinocloa_haploclada_eh_chr2.3772:0.0479491,(Urochloa_fusta_Urofu.5G122400:0.027156,(Cenchrus_americanus_H_CamCM007987.2000623.1:0.0337044,Setaria_viridis_SEVIR_5G359600v2:0.0145512)n51:0.0105167)n50:0.00519376)n49:0.00551382)n46:0.000612647)n39:0.00174198)n33:0.00375204)n29:0.00998972)n28:0.0223045)n21:0.021931)n17:0.00984907)n14:0.0138301)n9:0.0308481)n8:0.00342757)n4:0.0217261)n3:0.0764032)n0;
```
