## Supplementary Dataset S1 for "Gene turnover and contingency facilitated the repeated evolution of C_4_ photosynthesis in grasses": OG0004566_tree.txt

```
((Ananas_comosus_H_Ananas_contig8_000668.1:0.065992,Tillandsia_fasciculata_H_Tillandsia_CM054933.1_000849.1:0.0556939)n1:0.178446,((Streptochaeta_angustifolia_strangu_039260:0.123404,(Dendrocalamus_sinicus_Dendrocalamus_sinicus_Dsi08B_34454687_34458846_Dsi08Bg11920.1_1_CDS_4147807759_31919:0.0949612,(Leersia_perrieri_LPERR01G28770:0.106907,Oryza_sativa_LOC_Os01g57490:0.0646273)n5:0.0813748)n4:0.0445422)n3:0.0582611,(Streptochaeta_angustifolia_strangu_011969:0.111073,(((Pharus_latifolius_Phala.03G251600.6:0.0390665,(Pharus_latifolius_Phala.03G251600.5:5e-09,((Pharus_latifolius_Phala.03G251600.10:0,Pharus_latifolius_Phala.03G251600.3:0)n12:5e-09,((Pharus_latifolius_Phala.03G251600:0,Pharus_latifolius_Phala.03G251600.2:0,Pharus_latifolius_Phala.03G251600.4:0)n14:5e-09,(Pharus_latifolius_Phala.03G251600.8:5e-09,(Pharus_latifolius_Phala.03G251600.9:5e-09,Pharus_latifolius_Phala.03G251600.7:5e-09)n16:5e-09)n15:5e-09)n13:5e-09)n11:5e-09)n10:0.00179455)n9:0.119048,((Aristida_adscensionis_H_Aadptg000053l000170.1:0.143579,((Eleusine_coracana_ELECO.r07.1BG0085970:0.0901239,Eleusine_coracana_ELECO.r07.1AG0035960:0.0568108)n20:0.0460418,(Phragmites_australis_Phragmites_australis_PaChr1_44220543_44230599_evm.model.PaChr1.2133_1_CDS_4362365663_10116:0.053159,((Zea_mays_Zm00001eb151340:0.0690935,Sorghum_bicolor_SORBI_3003G319300:0.050787)n23:0.0632841,((Echinocloa_haploclada_eh_chr2.3650:0.070101,(((Urochloa_fusta_Urofu.5G137300:0.0441336,(Cenchrus_americanus_H_CamCM007987.2003799.1:0.105603,Cenchrus_americanus_H_CamCM007987.2003797.1:0.0605155)n29:0.00672394)n28:0.0124815,(Dichantelium_oligosantes_H_DolKV776272.1000005.1:0.0374459,(Digitaria_exilis_H_Dex5B-001666.1:0.0308037,Digitaria_radicosa_Dra05G0132700:0.0233125)n31:0.047798)n30:0.00953238)n27:0.0241496,((Setaria_viridis_SEVIR_5G346600v2:0.0172203,(Cenchrus_americanus_H_CamCM007987.2003800.1:0.027718,Cenchrus_americanus_H_CamCM007987.2003795.1:0.0138138)n34:0.0133806)n33:0.0321587,(Digitaria_exilis_H_Dex5A-001646.1:0.0554626,(Panicum_hallii_Pahal.5G132100:0.0152989,(Panicum_virgatum_Pavir.5NG532500:0.0413476,Panicum_virgatum_Pavir.5NG532600:0.0257517)n37:0.0028613)n36:0.0124345)n35:0.0166493)n32:0.00759864)n26:0.000844293)n25:0.018254,(ASEM_AUS1_H_AUS1CM014274.1004749.1:0.0146224,ASEM_RSA5_H_RSA5chrom5003102.1:0.0159425)n38:0.0696031)n24:0.0125736)n22:0.0224958)n21:0.0103698)n19:0.0140453)n18:0.033535,((Oryza_sativa_LOC_Os01g57480:0.0681004,Zizania_latifolia_GWHTBFHI005801:0.05028)n40:0.0458886,((Panicum_virgatum_Pavir.5KG575000:0.0597309,Chasmanthium_laxum_Chala.01G243600:0.0486936)n42:0.0193692,(Stipagrostis_hirtigluma_H_Shi_ptg000050l_002480.1:0.0599348,Stipagrostis_hirtigluma_H_Shi_ptg000050l_002481.1:0.0671452)n43:0.00746057)n41:0.00316773)n39:0.0977581)n17:0.010862)n8:0.0215506,((Brachypodium_distachyon_BRADI_2g51917v3:0.0771222,(Hordeum_spontaneum_WB01_002166_0011698:0.190034,(Hordeum_vulgareMorex_HORVU.MOREX.r3.3HG0293940:0.0488297,Hordeum_vulgareMorex_HORVU.MOREX.r3.3HG0293970:0.003922)n47:0.000435778)n46:0.0634653)n45:0.050615,((Dendrocalamus_sinicus_Dendrocalamus_sinicus_Dsi01A_49281563_49285401_Dsi01Ag20000.5_1_CDS_4147690741_54615:0.0258758,Olyra_latifolia_Ola008805:0.0920665)n49:0.0109836,(Ampelocalamus_luodianensis_Alu01Dg22120.1:0.0562552,Ampelocalamus_luodianensis_Alu01Cg18010.1:0.0261377)n50:0.00290419)n48:0.00896551)n44:0.0182257)n7:0.0313651)n6:0.0383308)n2:0.178446)n0;
```
