## Supplementary Dataset S1 for "Gene turnover and contingency facilitated the repeated evolution of C_4_ photosynthesis in grasses": OG0004567_tree.txt

```
(((Streptochaeta_angustifolia_strangu_036904:0.116503,(Pharus_latifolius_Phala.07G190800:0.00107254,(Pharus_latifolius_Phala.07G190800.7:0,Pharus_latifolius_Phala.07G190800.6:0,Pharus_latifolius_Phala.07G190800.4:0,Pharus_latifolius_Phala.07G190800.5:0,Pharus_latifolius_Phala.07G190800.2:0,Pharus_latifolius_Phala.07G190800.3:0)n4:0.00107069)n3:0.105934)n2:0.0385513,(Streptochaeta_angustifolia_strangu_003408:0.12596,((Pharus_latifolius_Phala.03G221100:0,Pharus_latifolius_Phala.03G221100.3:0)n7:5e-09,Pharus_latifolius_Phala.03G221100.2:0.0012395)n6:0.0880214)n5:0.00978015)n1:0.0323381,((((Zizania_latifolia_GWHTBFHI005574:0.0337323,Zizania_latifolia_GWHTBFHI012587:0.0371703)n11:0.0265953,(Leersia_perrieri_LPERR01G26040:0.0342355,Oryza_sativa_LOC_Os01g53880:0.0626924)n12:0.0165721)n10:0.0723216,((Brachypodium_distachyon_BRADI_2g49420v3:0.0712478,(Hordeum_spontaneum_WB01_001758_0730682:0.00558408,(Hordeum_vulgareMorex_HORVU.MOREX.r3.3HG0287760:0,Hordeum_vulgareMorex_HORVU.MOREX.r3.3HG0287760.2:0)n16:0.00028953)n15:0.142275)n14:0.0649495,(Olyra_latifolia_Ola000714:0.0734631,(Dendrocalamus_sinicus_Dendrocalamus_sinicus_Dsi01B_45547224_45549387_Dsi01Bg16920.3_-1_CDS_4147698409_50137:0.0473061,((Ampelocalamus_luodianensis_Alu01Dg20040.4:0.0429914,Dendrocalamus_sinicus_Dendrocalamus_sinicus_Dsi01C_18956272_18958643_Dsi01Cg13860.2_-1_CDS_4147705393_1758:0.0333211)n20:0.00750821,(Ampelocalamus_luodianensis_Alu01Cg20540.5:0.0242295,(Dendrocalamus_sinicus_Dendrocalamus_sinicus_Dsi01A_45290859_45293025_Dsi01Ag17900.3_1_CDS_4147690111_41101:5e-09,Dendrocalamus_sinicus_Dendrocalamus_sinicus_Dsi01A_45451273_45455673_Dsi01Ag17940.1_1_CDS_4147690123_47857:0.0243884)n22:0.0332907)n21:0.00369896)n19:0.00189435)n18:0.0103043)n17:0.0106058)n13:0.00449246)n9:0.0156766,((((Aristida_adscensionis_H_Aadptg000069l000095.1:0.0957791,Stipagrostis_hirtigluma_H_Shi_ptg000050l_002341.1:0.0953898)n26:0.0208548,(Phragmites_australis_Phragmites_australis_PaChr1_41312206_41314438_evm.model.PaChr1.1930_1_CDS_4362365211_32393:0.0547551,Phragmites_australis_Phragmites_australis_PaChr2_36815250_36818231_evm.model.PaChr2.1839_1_CDS_4362418589_11137:0.0534935)n27:0.00594372)n25:0.00852662,(Eragrostis_curvula_EJB05_17035:0.100502,(Eleusine_coracana_ELECO.r07.1AG0032640:0.0189774,Eleusine_coracana_ELECO.r07.1BG0082820:0.0175573)n29:0.0803135)n28:0.0477197)n24:0.0133875,(Chasmanthium_laxum_Chala.01G214000:0.0539205,(Cenchrus_americanus_H_CamCM007987.2003814.1:0.609041,((Zea_mays_Zm00001eb153660:0.155631,Sorghum_bicolor_SORBI_3003G291200:0.0614114)n33:0.0580326,((Echinocloa_haploclada_eh_chr2.3354:0.0635431,Dichantelium_oligosantes_H_DolKV778909.1000012.1:0.034564)n35:0.00525303,((((Digitaria_radicosa_Dra05G0106200:0,Digitaria_radicosa_Dra05G0106200.2:0)n39:0.0225785,(Digitaria_exilis_H_Dex5A-001508.1:0.00223728,Digitaria_exilis_H_Dex5B-001523.1:0.00676903)n40:0.0242445)n38:0.0368563,(ASEM_RSA5_H_RSA5chrom5002958.1:0.00112879,(ASEM_AUS1_H_AUS1CM014274.1004568.1:0.00112358,ASEM_AUS1_H_AUS1CM014277.1000238.1:0.00221409)n42:0.0022481)n41:0.0385944)n37:0.00503569,(Urochloa_fusta_Urofu.5G169100:0.0480573,((Panicum_hallii_Pahal.5G165000:0.0235004,(Panicum_virgatum_Pavir.5KG527600:0.0380308,Panicum_virgatum_Pavir.5NG489400:0.0270479)n46:0.0147583)n45:0.0175223,(Cenchrus_americanus_H_CamCM007987.2000666.1:0.0497319,Setaria_viridis_SEVIR_5G315300v2:0.00838406)n47:0.0228515)n44:0.00890076)n43:0.00454746)n36:0.00381946)n34:0.0319741)n32:0.0276853)n31:0.00307615)n30:0.0208096)n23:0.0239802)n8:0.0323381)n0;
```
