## Supplementary Dataset S1 for "Gene turnover and contingency facilitated the repeated evolution of C_4_ photosynthesis in grasses": OG0004568_tree.txt

```
(((Phragmites_australis_Phragmites_australis_PaChr1_40674285_40674879_evm.model.PaChr1.1885_1_CDS_4362365109_31972:0.0891708,(Ampelocalamus_luodianensis_Alu09CXg14810.1:0.355715,Ampelocalamus_luodianensis_Alu04Cg18150.1:0.358637)n3:0.596298)n2:0.0286025,(((((Digitaria_exilis_H_Dex5A-003102.1:0.0891111,(Digitaria_exilis_H_Dex5A-003103.1:0.0700387,Digitaria_exilis_H_Dex5B-003136.1:0.0232163)n9:0.0291055)n8:0.0370253,Digitaria_radicosa_Dra05G0099700:0.0545356)n7:0.0277113,(((Echinocloa_haploclada_eh_chr2.3241:0.0197163,Echinocloa_haploclada_eh_chr2.3287:0.0235411)n12:0.0947673,(Dichantelium_oligosantes_H_DolKV780176.1000002.1:0.0827439,Dichantelium_oligosantes_H_DolKV780176.1000003.1:0.0755344)n13:0.00839271)n11:0.0152577,Cenchrus_americanus_H_CamCM007987.2000842.1:0.0917658)n10:0.0145616)n6:0.0752666,(Eragrostis_curvula_EJB05_17098:0.0504571,Eragrostis_curvula_EJB05_17092:0.016813)n14:0.214768)n5:0.0371849,Phragmites_australis_Phragmites_australis_PaChr18_14152458_14153134_evm.model.PaChr18.412_1_CDS_4362408331_29599:0.190669)n4:0.0211854)n1:0.0049402,((((Oryza_sativa_LOC_Os01g52970:0.0839719,Leersia_perrieri_LPERR01G25520:0.121538)n18:0.112542,(Dendrocalamus_sinicus_Dendrocalamus_sinicus_Dsi01C_19488308_19489390_Dsi01Cg14300.1_1_CDS_4147705525_19203:0.130515,((Ampelocalamus_luodianensis_Alu01Dg19570.4:0.0207274,Ampelocalamus_luodianensis_Alu11Dg02770.1:0.253783)n21:0.0188077,Ampelocalamus_luodianensis_Alu01Cg21120.1:0.036639)n20:0.004071)n19:0.0121402)n17:0.0223462,((Hordeum_spontaneum_WB01_003071_0232489:0.00175401,Hordeum_vulgareMorex_HORVU.MOREX.r3.3HG0286570:0.00297251)n23:0.182658,(Brachypodium_distachyon_BRADI_2g42391v3:0.239082,Brachypodium_distachyon_BRADI_2g48870v3:0.172539)n24:0.019171)n22:0.0594533)n16:0.0543243,((Chasmanthium_laxum_Chala.01G207700:0.090859,(Eragrostis_curvula_EJB05_52951:0.0158818,Eragrostis_curvula_EJB05_17100:0.016114)n27:0.284959)n26:0.0278975,((Chasmanthium_laxum_Chala.01G207800:0.138037,Stipagrostis_hirtigluma_H_Shi_ptg000050l_000872.1:0.131887)n29:0.0208846,(((((ASEM_AUS1_H_AUS1CM014274.1000939.1:0.0148609,ASEM_RSA5_H_RSA5chrom5002877.1:0.0083444)n34:0.0866887,(((Digitaria_radicosa_Dra05G0099600:0.0515527,(Digitaria_exilis_H_Dex5A-003104.1:0.0254447,Digitaria_exilis_H_Dex5B-003137.1:0.014695)n38:0.0391944)n37:0.0587907,(Cenchrus_americanus_H_CamCM007987.2000843.1:0.108419,Cenchrus_americanus_H_CamCM007987.2000844.1:0.107231)n39:0.0127757)n36:0.0142691,(Panicum_hallii_Pahal.5G172100:0.03781,(Panicum_virgatum_Pavir.5KG521800:0.0596297,Panicum_virgatum_Pavir.J385800:0.0694043)n41:0.0138326)n40:0.0457921)n35:0.0133264)n33:0.0181932,((Echinocloa_haploclada_eh_chr9.2440:0.451897,Echinocloa_haploclada_eh_chr2.3286:0.0420969)n43:0.0541964,(Urochloa_fusta_Urofu.5G179800:0.067229,(Dichantelium_oligosantes_H_DolKV780176.1000004.1:0.145901,Dichantelium_oligosantes_H_DolKV780176.1000005.1:0.07666)n45:0.00851778)n44:0.00857145)n42:0.00856688)n32:0.0709217,((Stipagrostis_hirtigluma_H_Shi_ptg000050l_000873.1:0.105767,(Aristida_adscensionis_H_Aadptg000069l000573.1:0.150109,(Aristida_adscensionis_H_Aadptg000069l000574.1:0.0751322,Aristida_adscensionis_H_Aadptg000069l000572.1:0.0776919)n49:0.0412968)n48:0.0369562)n47:0.0202848,(Eleusine_coracana_ELECO.r07.1BG0082200:0.170136,(Eragrostis_curvula_EJB05_52948:0.000918407,Eragrostis_curvula_EJB05_17094:0.00256883)n51:0.146911)n50:0.101798)n46:0.0168097)n31:0.0300562,Urochloa_fusta_Urofu.5G179200:0.179365)n30:0.0199295)n28:0.0241959)n25:0.0339835)n15:0.0049402)n0;
```
