## Supplementary Dataset S1 for "Gene turnover and contingency facilitated the repeated evolution of C_4_ photosynthesis in grasses": OG0004569_tree.txt

```
(Pharus_latifolius_Phala.07G195300:0.174236,(Brachypodium_distachyon_BRADI_2g48670v3:0.194041,((Zizania_latifolia_GWHTBFHI005512:0.0858581,(Leersia_perrieri_LPERR01G25320:0.0856391,Oryza_sativa_LOC_Os01g52650:0.0947314)n4:0.0394973)n3:0.048084,((Olyra_latifolia_Ola006114:0.211082,Dendrocalamus_sinicus_Dendrocalamus_sinicus_Dsi01B_44406093_44406709_Dsi01Bg16320.1_-1_CDS_4147698229_5675:0.0593717)n6:0.0267965,(Phragmites_australis_Phragmites_australis_PaChr1_40421017_40422577_evm.model.PaChr1.1865_1_CDS_4362365065_13488:0.126294,(((Phragmites_australis_Phragmites_australis_PaChr2_35870801_35871410_evm.model.PaChr2.1769_1_CDS_4362418433_30466:0.0780636,Chasmanthium_laxum_Chala.01G205200:0.090346)n10:0.0158302,((Aristida_adscensionis_H_Aadptg000069l000589.1:0.157974,Stipagrostis_hirtigluma_H_Shi_ptg000050l_000889.1:0.102315)n12:0.0486749,((Eragrostis_curvula_EJB05_17115:0.0653785,(Eleusine_coracana_ELECO.r07.1AG0031730:0.030332,Eleusine_coracana_ELECO.r07.1BG0081950:0.0130489)n15:0.101944)n14:0.0711827,((Dichantelium_oligosantes_H_DolKV776455.1000009.1:0.0436172,(Echinocloa_haploclada_eh_chr2.3262:0.0824668,((ASEM_AUS1_H_AUS1CM014274.1000959.1:0.0268558,ASEM_RSA5_H_RSA5chrom5002918.1:0.00785846)n20:0.0799187,(((Cenchrus_americanus_H_CamCM007987.2000854.1:0.0382335,Setaria_viridis_SEVIR_5G305500v2:0.0326195)n23:0.024792,(Panicum_hallii_Pahal.5G175000:0.0492416,(Panicum_virgatum_Pavir.5NG475000:0.134197,Panicum_virgatum_Pavir.5KG517300:0.0264585)n25:0.0121497)n24:0.0538445)n22:0.0103937,(Digitaria_radicosa_Dra05G0097300:0.0644438,(Digitaria_exilis_H_Dex5A-003118.1:0.0204881,Digitaria_exilis_H_Dex5B-003151.1:0.0135713)n27:0.0486791)n26:0.0270519)n21:0.0101639)n19:0.00551606)n18:0.0299181)n17:0.0242048,(Zea_mays_Zm00001eb361780:0.0818091,Sorghum_bicolor_SORBI_3003G282100:0.0670844)n28:0.0368489)n16:0.0407874)n13:0.0385977)n11:0.0191129)n9:0.00743991,(Chasmanthium_laxum_Chala.01G205300:0.0835293,(((Sorghum_bicolor_SORBI_3003G282200:0.0533116,Zea_mays_Zm00001eb154410:0.0495089)n32:0.0669563,((Dichantelium_oligosantes_H_DolKV776455.1000008.1:0.0502471,(ASEM_AUS1_H_AUS1CM014274.1000958.1:0.00784574,ASEM_RSA5_H_RSA5chrom5002916.1:5e-09)n35:0.0542463)n34:0.0081167,(Echinocloa_haploclada_eh_chr2.3263:0.0651944,((Digitaria_radicosa_Dra05G0097400:0.045183,(Digitaria_exilis_H_Dex5A-003117.1:0.00663633,Digitaria_exilis_H_Dex5B-003150.1:0.0175731)n39:0.0353659)n38:0.0236282,((Cenchrus_americanus_H_CamCM007987.2003619.1:0.0452827,Setaria_viridis_SEVIR_5G305600v2:0.0277194)n41:0.0431802,(Urochloa_fusta_Urofu.5G182600:0.0927835,(Panicum_hallii_Pahal.5G174900:0.0337475,((Panicum_virgatum_Pavir.5KG517400:0.011061,Panicum_virgatum_Pavir.5KG464700:0.00968288)n45:0.0246937,(Panicum_virgatum_Pavir.5NG433600:0.229846,Panicum_virgatum_Pavir.5NG475100:0.00450078)n46:0.038226)n44:0.0170372)n43:0.0474636)n42:0.0110166)n40:0.0211574)n37:0.0129429)n36:0.00433205)n33:0.00808325)n31:0.0624877,((Aristida_adscensionis_H_Aadptg000069l000588.1:0.153434,Stipagrostis_hirtigluma_H_Shi_ptg000050l_000888.1:0.0791183)n48:0.0310748,(Phragmites_australis_Phragmites_australis_PaChr2_35873805_35874420_evm.model.PaChr2.1770_1_CDS_4362418437_32149:0.0740604,(Eragrostis_curvula_EJB05_17116:0.0573055,(Eleusine_coracana_ELECO.r07.1AG0031740:0.0379219,Eleusine_coracana_ELECO.r07.1BG0081960:0.0218321)n51:0.0688838)n50:0.0644185)n49:0.00931578)n47:0.0147348)n30:0.00882167)n29:0.0341305)n8:0.0132648)n7:0.053532)n5:0.0139307)n2:0.0519675)n1:0.174236)n0;
```
