## Supplementary Dataset S1 for "Gene turnover and contingency facilitated the repeated evolution of C_4_ photosynthesis in grasses": OG0004570_tree.txt

```
(Ananas_comosus_H_Ananas_contig17_000395.1:0.257091,((((Pharus_latifolius_Phala.07G202200:0,Pharus_latifolius_Phala.07G202200.2:0)n4:0.29239,(Streptochaeta_angustifolia_strangu_018546:0.0768168,(Streptochaeta_angustifolia_strangu_006920:0.175782,(Streptochaeta_angustifolia_strangu_004024:0.0923081,Streptochaeta_angustifolia_strangu_004027:0.0265037)n7:0.124977)n6:0.0746594)n5:0.109777)n3:0.0385719,(Streptochaeta_angustifolia_strangu_032195:0.164783,(Pharus_latifolius_Phala.03G200900.5:5e-09,(Pharus_latifolius_Phala.03G200900.4:5e-09,((Pharus_latifolius_Phala.03G200900:0,Pharus_latifolius_Phala.03G200900.2:0)n12:5e-09,(Pharus_latifolius_Phala.03G200900.6:0.00851575,Pharus_latifolius_Phala.03G200900.3:5e-09)n13:5e-09)n11:5e-09)n10:5e-09)n9:0.165741)n8:0.0184156)n2:0.0472352,(((Leersia_perrieri_LPERR01G24170:0.144024,(Oryza_sativa_LOC_Os01g50940:0.0674346,(Zizania_latifolia_GWHTBFHI005420:0.069157,Zizania_latifolia_GWHTBFHI012439:0.0595415)n18:0.0415022)n17:0.0266423)n16:0.044181,((Brachypodium_distachyon_BRADI_2g47730v3:0.110676,(Hordeum_spontaneum_WB01_000537_0154129:0,Hordeum_vulgareMorex_HORVU.MOREX.r3.3HG0283700:0)n21:0.10331)n20:0.0525653,(Olyra_latifolia_Ola036428:0.0924228,(((Ampelocalamus_luodianensis_Alu01Cg22430.2:0.0221636,Dendrocalamus_sinicus_Dendrocalamus_sinicus_Dsi01C_20642921_20644348_Dsi01Cg15190.1_-1_CDS_4147705792_55791:0.0310061)n25:0.0125166,(Ampelocalamus_luodianensis_Alu01Dg18270.2:0.0554286,Dendrocalamus_sinicus_Dendrocalamus_sinicus_Dsi01A_43214599_43216026_Dsi01Ag16850.1_1_CDS_4147689796_34344:0.0488551)n26:0.00857276)n24:0.00623246,Dendrocalamus_sinicus_Dendrocalamus_sinicus_Dsi01B_42640326_42641735_Dsi01Bg15510.1_1_CDS_4147697986_39438:0.0651411)n23:0.00723791)n22:0.00715175)n19:0.00941614)n15:0.0397404,((Zea_mays_Zm00001eb155400:0.751719,Dichantelium_oligosantes_H_DolKV775288.1000013.1:0.331751)n28:0.135746,((Eragrostis_curvula_EJB05_17271:0.115726,(Eleusine_coracana_ELECO.r07.1BG0080380:0.0781445,(Eleusine_coracana_ELECO.r07.1AG0030320:0.00139141,Eleusine_coracana_ELECO.r07.UnG0725400:0.002837)n32:0.0462462)n31:0.141565)n30:0.0753395,(((Phragmites_australis_Phragmites_australis_PaChr2_34648502_34649923_evm.model.PaChr2.1691_1_CDS_4362418261_608:0.0853801,Phragmites_australis_Phragmites_australis_PaChr1_39175756_39177138_evm.model.PaChr1.1782_1_CDS_4362364881_21057:0.0629102)n35:0.0432699,(Stipagrostis_hirtigluma_H_Shi_ptg000050l_002177.1:0.0774952,Aristida_adscensionis_H_Aadptg000101l000714.1:0.0881142)n36:0.0281518)n34:0.014933,(Chasmanthium_laxum_Chala.01G191700:0.0665877,((Sorghum_bicolor_SORBI_3003G272200:0.0478718,Zea_mays_Zm00001eb155410:0.0641486)n39:0.0425211,(Echinocloa_haploclada_eh_chr2.3103:0.061577,(((ASEM_RSA5_H_RSA5chrom5001895.1:0.0117932,(ASEM_AUS1_H_AUS1CM014274.1001018.1:0.0188404,ASEM_AUS1_H_AUS1CM014274.1004411.1:5e-09)n44:0.0142354)n43:0.0211467,((Dichantelium_oligosantes_H_DolKV775288.1000012.1:0.0626183,Dichantelium_oligosantes_H_DolKV778365.1000002.1:0.0580281)n46:0.0537654,(Panicum_hallii_Pahal.5G188700:0.0165827,Panicum_virgatum_Pavir.5NG443900:0.0294245)n47:0.0282515)n45:0.0135635)n42:0.00613302,(Setaria_viridis_SEVIR_5G291500v2:0.0442023,(Urochloa_fusta_Urofu.5G198100:0.0842012,(Digitaria_radicosa_Dra05G0086800:0.0601293,(Digitaria_exilis_H_Dex5A-001376.1:0.0250755,Digitaria_exilis_H_Dex5B-001387.1:0.0265954)n51:0.0739898)n50:0.0120223)n49:0.0152942)n48:0.00492224)n41:0.0139551)n40:0.0193193)n38:0.0330995)n37:0.0208308)n33:0.0174848)n29:0.0323422)n27:0.00359358)n14:0.0371691)n1:0.070993)n0;
```
