## Supplementary Dataset S1 for "Gene turnover and contingency facilitated the repeated evolution of C_4_ photosynthesis in grasses": OG0004571_tree.txt

```
(((Ananas_comosus_H_Ananas_contig2_000686.1:0.016345,Tillandsia_fasciculata_H_Tillandsia_CM054942.1_000205.1:0.0225587)n2:0.114537,(Juncus_effusus_H_Juncus_Jeff_scaffold_3_000497.1:0.233317,(Carex_scoparia_H_Carex_Csco_scaffold_7_000647.1:0.225147,Carex_scoparia_H_Carex_Csco_scaffold_24_000213.1:0.135387)n4:0.015043)n3:0.10379)n1:0.0496959,(((Streptochaeta_angustifolia_strangu_011488:0.0567429,(Pharus_latifolius_Phala.03G188300:5e-09,Pharus_latifolius_Phala.03G188300.2:5e-09)n8:0.0612056)n7:0.0091896,((((Leersia_perrieri_LPERR01G22900:0.030249,Oryza_sativa_LOC_Os01g49000:0.0248563)n12:0.0180556,(Zizania_latifolia_GWHTBFHI005330:0.021596,Zizania_latifolia_GWHTBFHI012364:0.0208659)n13:0.00706756)n11:0.0330739,((Brachypodium_distachyon_BRADI_2g46700v3:0.0392098,(Hordeum_spontaneum_WB01_004663_0068196:5e-09,Hordeum_vulgareMorex_HORVU.MOREX.r3.3HG0280700:0.000687004)n16:0.0475268)n15:0.0293423,(Olyra_latifolia_Ola006995:0.0519388,(((Dendrocalamus_sinicus_Dendrocalamus_sinicus_Dsi01C_21820142_21831875_Dsi01Cg15930.1_-1_CDS_4147706014_10202:0.0212771,Ampelocalamus_luodianensis_Alu01Cg23480.2:0.0111085)n20:0.0030507,(Ampelocalamus_luodianensis_Alu01Dg17250.2:0.0194341,Dendrocalamus_sinicus_Dendrocalamus_sinicus_Dsi01B_40717010_40722810_Dsi01Bg14670.1_1_CDS_4147697734_11300:0.0155781)n21:0.0017309)n19:0.00385872,Dendrocalamus_sinicus_Dendrocalamus_sinicus_Dsi01A_41327870_41334187_Dsi01Ag15960.1_-1_CDS_4147689529_54611:0.0131992)n18:0.00146658)n17:0.00213475)n14:0.00763695)n10:0.0072045,(((Phragmites_australis_Phragmites_australis_PaChr1_37471741_37479261_evm.model.PaChr1.1701_1_CDS_4362364703_31128:0.0185634,Phragmites_australis_Phragmites_australis_PaChr2_33155354_33161227_evm.model.PaChr2.1597_1_CDS_4362418051_39739:0.0190703)n24:0.00598965,((Aristida_adscensionis_H_Aadptg000069l000380.1:0.0584065,Stipagrostis_hirtigluma_H_Shi_ptg000050l_002099.1:0.0309591)n26:0.00952175,((Eleusine_coracana_ELECO.r07.1AG0028830:0.00793519,Eleusine_coracana_ELECO.r07.1BG0079060:0.00229912)n28:0.0464765,(Eragrostis_curvula_EJB05_55776:5e-09,Eragrostis_curvula_EJB05_17396:0.000676341)n29:0.0358124)n27:0.019779)n25:0.00632009)n23:0.00604499,(Chasmanthium_laxum_Chala.01G177600:0.0252592,((((Sorghum_bicolor_SORBI_3010G114200:0.0785091,Sorghum_bicolor_SORBI_3003G259400:0.00701365)n34:0.00917542,Zea_mays_Zm00001eb360490:0.0293637)n33:0.00227419,(Zea_mays_Zm00001eb156560:0.0198871,Sorghum_bicolor_SORBI_3010G012700:0.18005)n35:0.00374123)n32:0.0382153,(Echinocloa_haploclada_eh_chr2.2968:0.0367195,((((ASEM_RSA5_H_RSA5chrom5001766.1:0.00356137,(ASEM_AUS1_H_AUS1CM014274.1004305.1:0.00835915,ASEM_AUS1_H_AUS1CM014274.1004304.1:0.00439477)n41:0.00462501)n40:0.0146024,((Digitaria_exilis_H_Dex5A-001303.1:0.00209392,Digitaria_exilis_H_Dex5B-001308.1:0.00486728)n43:0.0167406,(Digitaria_radicosa_Dra05G0076000:0.0182189,Digitaria_radicosa_Dra03G0330500:0.0441882)n44:0.0049098)n42:0.00184634)n39:0.00582589,(Urochloa_fusta_Urofu.5G213500:0.0321427,(Panicum_hallii_Pahal.5G203700:0.00191815,((Panicum_virgatum_Pavir.5KG416300:0.0237219,(Panicum_virgatum_Pavir.5NG461500:0.00138875,Panicum_virgatum_Pavir.5NG416500:0.00415612)n49:0.00768362)n48:0.0078326,Panicum_virgatum_Pavir.6KG376300:0.0760216)n47:0.00844684)n46:0.0116572)n45:0.00275451)n38:0.00448669,(Cenchrus_americanus_H_CamCM007987.2003461.1:0.0286921,Setaria_viridis_SEVIR_5G276100v2:0.0131259)n50:0.014976)n37:0.00235161)n36:0.0144896)n31:0.0146119)n30:0.00750536)n22:0.0280812)n9:0.0419414)n6:0.0115607,(Pharus_latifolius_Phala.07G211000:0.0460051,Streptochaeta_angustifolia_strangu_031231:0.0317314)n51:0.00352571)n5:0.0496959)n0;
```
