## Supplementary Dataset S1 for "Gene turnover and contingency facilitated the repeated evolution of C_4_ photosynthesis in grasses": OG0004572_tree.txt

```
((Pharus_latifolius_Phala.03G188000:0.0785478,(Streptochaeta_angustifolia_strangu_034505:0.0619877,((Streptochaeta_angustifolia_strangu_004828:0.022612,(Streptochaeta_angustifolia_strangu_039798:5e-09,Streptochaeta_angustifolia_strangu_038083:5e-09)n5:0.0181824)n4:0.00450873,((Streptochaeta_angustifolia_strangu_011199:0.29703,(Streptochaeta_angustifolia_strangu_004985:0.00782162,Streptochaeta_angustifolia_strangu_011286:0.0434668)n8:0.00561134)n7:0.011206,(Streptochaeta_angustifolia_strangu_026993:0.0966841,Streptochaeta_angustifolia_strangu_011295:0.0125437)n9:6e-09)n6:0.0121187)n3:0.029776)n2:0.0641595)n1:0.0275847,((((Zizania_latifolia_GWHTBFHI005328:0.0531559,(Leersia_perrieri_LPERR01G22870:0.0548208,Oryza_sativa_LOC_Os01g48980:0.0348072)n14:0.0242989)n13:0.0494836,((Hordeum_spontaneum_WB01_001765_1183760:0.000508246,Hordeum_vulgareMorex_HORVU.MOREX.r3.3HG0280630:5e-09)n16:0.0769453,(Brachypodium_distachyon_BRADI_1g16151v3:0.0642986,Brachypodium_distachyon_BRADI_2g46680v3:0.0198444)n17:0.050019)n15:0.029172)n12:0.00427503,(Olyra_latifolia_Ola006997:0.0603034,((Ampelocalamus_luodianensis_Alu01Cg23500.2:0.0297873,Dendrocalamus_sinicus_Dendrocalamus_sinicus_Dsi01C_21861466_21867682_Dsi01Cg15950.1_1_CDS_4147706020_13578:0.0266116)n20:0.00441907,(Dendrocalamus_sinicus_Dendrocalamus_sinicus_Dsi01B_40683980_40694935_Dsi01Bg14650.1_-1_CDS_4147697728_7924:0.0473188,Ampelocalamus_luodianensis_Alu01Dg17210.2:0.0566863)n21:0.00629847)n19:0.00564484)n18:0.000627205)n11:0.0121301,((Aristida_adscensionis_H_Aadptg000069l000235.1:0.0811441,Stipagrostis_hirtigluma_H_Shi_ptg000050l_001020.1:0.0521781)n23:0.0246908,((Phragmites_australis_Phragmites_australis_PaChr1_37394828_37398977_evm.model.PaChr1.1696_1_CDS_4362364689_25251:0.0463051,Phragmites_australis_Phragmites_australis_PaChr2_33116863_33123247_evm.model.PaChr2.1595_1_CDS_4362418047_38049:0.0446541)n25:0.00497306,(((Eragrostis_curvula_EJB05_55769:0.00585445,Eragrostis_curvula_EJB05_17391:0.0252044)n28:0.0610624,(Eleusine_coracana_ELECO.r07.1AG0028800:0.0140583,Eleusine_coracana_ELECO.r07.1BG0079030:0.0167414)n29:0.0565183)n27:0.0475356,((Chasmanthium_laxum_Chala.01G177200:0.00989608,Chasmanthium_laxum_Chala.04G076300:0.0121684)n31:0.0583955,(((Echinocloa_haploclada_eh_chr2.2962:0.0645237,(ASEM_AUS1_H_AUS1CM014274.1001105.1:0.0041842,ASEM_RSA5_H_RSA5chrom5003944.1:0.00447849)n35:0.035962)n34:0.0139497,(Zea_mays_Zm00001eb156580:0.0375444,(Sorghum_bicolor_SORBI_3006G102200:0.0490742,Sorghum_bicolor_SORBI_3003G259100:0.0158794)n37:0.00176437)n36:0.0173546)n33:0.0177503,(Dichantelium_oligosantes_H_DolKV770690.1000003.1:0.0265053,((Digitaria_radicosa_Dra05G0075700:0.0215195,(Digitaria_exilis_H_Dex5A-003240.1:0.00303959,Digitaria_exilis_H_Dex5B-003273.1:0.00749193)n41:0.0188205)n40:0.0258349,((Urochloa_fusta_Urofu.1G195800:0.0015453,Urochloa_fusta_Urofu.3G103200:0.00204006)n43:0.0402679,(((Panicum_hallii_Pahal.5G204500:0.000497865,(Panicum_hallii_Pahal.5G204100:0.000497278,Panicum_hallii_Pahal.5G204800:6e-09)n47:5e-09)n46:0.00966051,(Panicum_virgatum_Pavir.5KG416700:0.0213365,Panicum_virgatum_Pavir.5NG416000:0.020251)n48:0.00315499)n45:0.0212297,(Urochloa_fusta_Urofu.5G213800:0.0509868,(Cenchrus_americanus_H_CamCM007987.2000987.1:0.0289136,(Setaria_viridis_SEVIR_5G275701v2:0.0124813,Setaria_viridis_SEVIR_5G470700v2:0.0020319)n51:0.0083664)n50:0.014084)n49:0.00433185)n44:0.00213284)n42:0.000236982)n39:0.00241367)n38:0.00312278)n32:0.0127454)n30:0.00680969)n26:0.00659284)n24:0.00909052)n22:0.0365997)n10:0.0275847)n0;
```
