## Supplementary Dataset S1 for "Gene turnover and contingency facilitated the repeated evolution of C_4_ photosynthesis in grasses": OG0004573_tree.txt

```
((Tillandsia_fasciculata_H_Tillandsia_CM054936.1_000802.1:0.1863,((Juncus_effusus_H_Juncus_Jeff_scaffold_1_000588.1:0.235764,Carex_scoparia_H_Carex_Csco_scaffold_9_000299.1:0.205152)n3:0.126223,(Juncus_effusus_H_Juncus_Jeff_scaffold_15_000003.1:0.266754,(Carex_scoparia_H_Carex_Csco_scaffold_21_000643.1:0.0507656,Carex_scoparia_H_Carex_Csco_scaffold_26_000212.1:0.132931)n5:0.185016)n4:0.0989124)n2:0.082279)n1:0.0619985,(((Streptochaeta_angustifolia_strangu_036070:0.0798516,(Pharus_latifolius_Phala.03G181300:0,Pharus_latifolius_Phala.03G181300.2:0)n9:0.0757072)n8:0.0360296,(((Brachypodium_distachyon_BRADI_2g46250v3:0.0420185,(Hordeum_spontaneum_WB01_000232_0769025:6e-09,Hordeum_vulgareMorex_HORVU.MOREX.r3.3HG0279280:0.000236617)n13:0.0527943)n12:0.0377783,((Olyra_latifolia_Ola007062:0.0508598,(Ampelocalamus_luodianensis_Alu01Cg24030.1:0.0168145,Dendrocalamus_sinicus_Dendrocalamus_sinicus_Dsi01C_22456266_22461563_Dsi01Cg16310.1_1_CDS_4147706128_17517:0.0208072)n16:0.00653583)n15:0.00364244,(Ampelocalamus_luodianensis_Alu01Dg16590.2:0.0229933,Dendrocalamus_sinicus_Dendrocalamus_sinicus_Dsi01B_39701011_39706341_Dsi01Bg14180.1_-1_CDS_4147697587_42252:0.0280783)n17:0.00311981)n14:0.00960794)n11:0.0121484,(((Zizania_latifolia_GWHTBFHI012321:0.0252532,Zizania_latifolia_GWHTBFHI005276:0.0210714)n20:0.0228839,(Oryza_sativa_LOC_Os01g48200:0.0331962,(Leersia_perrieri_LPERR07G03710:0.164373,Leersia_perrieri_LPERR01G22350:0.0362138)n22:0.00402375)n21:0.00908219)n19:0.0512423,((Stipagrostis_hirtigluma_H_Shi_ptg000050l_001054.1:0.0354694,Aristida_adscensionis_H_Aadptg000069l000268.1:0.0478863)n24:0.0184852,((((Eragrostis_curvula_EJB05_17468:5e-09,Eragrostis_curvula_EJB05_17486:0.000211176)n28:0.0480462,(Eleusine_coracana_ELECO.r07.1AG0028180:0.00629222,Eleusine_coracana_ELECO.r07.1BG0078370:0.00543888)n29:0.0395875)n27:0.029064,(Phragmites_australis_Phragmites_australis_PaChr2_32277658_32283003_evm.model.PaChr2.1552_1_CDS_4362417953_40999:0.0370931,Phragmites_australis_Phragmites_australis_PaChr1_35821513_35826861_evm.model.PaChr1.1612_1_CDS_4362364505_32810:0.0364714)n30:0.00498277)n26:0.00246959,(Chasmanthium_laxum_Chala.01G171500:0.0429672,((Sorghum_bicolor_SORBI_3003G252500:0.0227338,Zea_mays_Zm00001eb157150:0.0307706)n33:0.0286707,((ASEM_RSA5_H_RSA5chrom5003981.1:0.00546959,(ASEM_AUS1_H_AUS1CM014274.1001157.1:0.000660011,ASEM_AUS1_H_AUS1CM014277.1003586.1:0.000289288)n36:0.0053988)n35:0.0275954,(Dichantelium_oligosantes_H_DolKV779243.1000008.1:0.027061,((Digitaria_exilis_H_Dex5A-003276.1:0.00628349,Digitaria_exilis_H_Dex5B-003304.1:0.006414)n39:0.0405848,((Urochloa_fusta_Urofu.5G221400:0.0282429,(Cenchrus_americanus_H_CamCM007987.2001021.1:0.028873,Setaria_viridis_SEVIR_5G269300v2:0.00636362)n42:0.0138656)n41:0.00439432,(Panicum_hallii_Pahal.5G211600:0.00809692,(Panicum_virgatum_Pavir.5NG426500:0.0155593,Panicum_virgatum_Pavir.5KG435900:0.0124751)n44:0.00138612)n43:0.0023307)n40:0.00319302)n38:0.00435657)n37:0.00388975)n34:0.00931387)n32:0.0164696)n31:0.0117896)n25:0.00913815)n23:0.0324597)n18:0.0109908)n10:0.0160131)n7:0.0427535,(((Hordeum_spontaneum_WB01_006111_0695342:0.158187,((Hordeum_spontaneum_WB01_001902_0115621:0.00507265,Hordeum_vulgareMorex_HORVU.MOREX.r3.2HG0201220:0.00308845)n49:0.0211577,(Hordeum_spontaneum_WB01_002983_0068880:0.0823636,(Hordeum_vulgareMorex_HORVU.MOREX.r3.2HG0141680:0.0199787,Hordeum_vulgareMorex_HORVU.MOREX.r3.5HG0480750:0.0111376)n51:0.00123751)n50:0.00359876)n48:0.0769207)n47:0.0806575,Pharus_latifolius_Phala.01G135000:0.480565)n46:0.0533961,Zizania_latifolia_GWHTBFHI007934:0.356385)n45:0.0395983)n6:0.0619985)n0;
```
