## Supplementary Dataset S1 for "Gene turnover and contingency facilitated the repeated evolution of C_4_ photosynthesis in grasses": OG0004574_tree.txt

```
(((Pharus_latifolius_Phala.08G207000:0,Pharus_latifolius_Phala.08G207000.12:0,Pharus_latifolius_Phala.08G207000.11:0,Pharus_latifolius_Phala.08G207000.9:0,Pharus_latifolius_Phala.08G207000.10:0,Pharus_latifolius_Phala.08G207000.7:0,Pharus_latifolius_Phala.08G207000.6:0,Pharus_latifolius_Phala.08G207000.8:0,Pharus_latifolius_Phala.08G207000.5:0,Pharus_latifolius_Phala.08G207000.3:0,Pharus_latifolius_Phala.08G207000.4:0,Pharus_latifolius_Phala.08G207000.2:0)n2:0.105127,(Streptochaeta_angustifolia_strangu_019809:0.0362032,Streptochaeta_angustifolia_strangu_025040:0.0102005)n3:0.113354)n1:0.0394506,(((Oryza_sativa_LOC_Os08g02040:0.0775075,Zizania_latifolia_GWHTBFHI003335:0.0667057)n6:0.0420892,((Brachypodium_distachyon_BRADI_3g13540v3:0.0766325,Hordeum_vulgareMorex_HORVU.MOREX.r3.7HG0705380:0.089198)n8:0.0516486,(Olyra_latifolia_Ola016683:0.0893249,((Ampelocalamus_luodianensis_Alu08Dg14340.2:5e-09,Ampelocalamus_luodianensis_Alu08Dg14150.2:5e-09)n11:0.0346693,(Dendrocalamus_sinicus_Dendrocalamus_sinicus_Dsi10C_2834623_2838983_Dsi10Cg00660.1_-1_CDS_4147827022_16228:0.0822083,Dendrocalamus_sinicus_Dendrocalamus_sinicus_Dsi08B_823842_825866_Dsi08Bg00560.1_-1_CDS_4147804351_46545:0.0418901)n12:0.00465446)n10:0.0108026)n9:0.0110386)n7:0.00774466)n5:0.0144022,((Eragrostis_curvula_EJB05_10187:0.0763604,(Eleusine_coracana_ELECO.r07.8BG0642540:0.0219445,Eleusine_coracana_ELECO.r07.8AG0615100:0.0259436)n15:0.0722341)n14:0.0634424,((Stipagrostis_hirtigluma_H_Shi_ptg000008l_000875.1:0.0698034,(Aristida_adscensionis_H_Aadptg000049l000081.1:0.00610773,(Aristida_adscensionis_H_Aadptg000049l000083.1:0,Aristida_adscensionis_H_Aadptg000049l000086.1:0)n19:0.00580428)n18:0.0737109)n17:0.030229,(((Zea_mays_Zm00001eb260550:0.076673,Sorghum_bicolor_SORBI_3007G013200:0.0463761)n22:0.053128,(((Dichantelium_oligosantes_H_DolKV773918.1000005.1:0.0380641,(ASEM_RSA5_H_RSA5chrom6001529.1:0.00925667,(ASEM_AUS1_H_AUS1CM014274.1004218.1:0.0783672,ASEM_AUS1_H_AUS1CM014275.1001961.1:0.0157691)n27:0.00175213)n26:0.00931027)n25:0.00580928,(Panicum_hallii_Pahal.6G010400:0.0254719,(((Panicum_virgatum_Pavir.1KG276600:0.00112675,Panicum_virgatum_Pavir.1KG277700:0.00169679)n31:0.0237673,(Panicum_virgatum_Pavir.5KG286300:5e-09,Panicum_virgatum_Pavir.5KG286100:0.00798236)n32:0.0170619)n30:0.0115239,Panicum_virgatum_Pavir.6KG015000:0.0305053)n29:0.00338948)n28:0.00334723)n24:0.00608536,((Cenchrus_americanus_H_CamCM007985.2002946.1:0.0559555,Setaria_viridis_SEVIR_6G011000v2:0.0280911)n34:0.0196863,((Digitaria_radicosa_Dra06G0009300:0.0565948,(Digitaria_exilis_H_Dex6A-002554.1:0.0205493,Digitaria_exilis_H_Dex6B-002404.1:0.0208383)n37:0.0283139)n36:0.0280532,Urochloa_fusta_Urofu.6G007800:0.0572091)n35:0.00740859)n33:0.00683328)n23:0.0190532)n21:0.0251603,(Phragmites_australis_Phragmites_australis_PaChr14_874766_876264_evm.model.PaChr14.76_1_CDS_4362392985_32071:0.0715345,(Phragmites_australis_Phragmites_australis_PaChr19_724317_726347_evm.model.PaChr19.64_1_CDS_4362412954_19965:0.0650596,(Chasmanthium_laxum_Chala.05G013300:0.00939802,(Chasmanthium_laxum_Chala.05G015800:0.0174951,Chasmanthium_laxum_Chala.05G012700:0.0174045)n41:0.00520433)n40:0.0630399)n39:0.0101332)n38:0.00112591)n20:0.00803764)n16:0.00982453)n13:0.0444172)n4:0.0394506)n0;
```
