## Supplementary Dataset S1 for "Gene turnover and contingency facilitated the repeated evolution of C_4_ photosynthesis in grasses": OG0004575_tree.txt

```
((Streptochaeta_angustifolia_strangu_033446:0.0933005,(Pharus_latifolius_Phala.04G108600:5e-09,Pharus_latifolius_Phala.04G108600.2:5e-09)n2:0.0765224)n1:0.0172514,(((Hordeum_spontaneum_WB01_002376_0586943:0.0554012,(Hordeum_vulgareMorex_HORVU.MOREX.r3.7HG0677180.2:0.00633331,Hordeum_vulgareMorex_HORVU.MOREX.r3.7HG0677180:5e-09)n6:5e-09)n5:0.0494313,(Brachypodium_distachyon_BRADI_1g45270v3:0.0388185,Brachypodium_distachyon_BRADI_1g41880v3:0.0390599)n7:0.0161428)n4:0.0410309,((Zizania_latifolia_GWHTBFHI034599:0.0537124,(Leersia_perrieri_LPERR06G12090:0.0475456,(Oryza_sativa_LOC_Os10g07538:0.0290155,Oryza_sativa_LOC_Os06g28740:0.0269716)n11:0.0232569)n10:0.0137489)n9:0.042308,(((Dendrocalamus_sinicus_Dendrocalamus_sinicus_Dsi06B_18787981_18790906_Dsi06Bg07500.1_-1_CDS_4147781077_21703:0,Dendrocalamus_sinicus_Dendrocalamus_sinicus_DsiCtg00467b_119354_122288_DsiCtg00467bg00040.1_1_CDS_4147852546_56838:0)n14:0.0179132,(Olyra_latifolia_scaffold637_66144_78522_-:0.0802977,(Ampelocalamus_luodianensis_Alu07Cg14740.1:0.029429,Ampelocalamus_luodianensis_Alu08Dg10280.1:0.0243293)n16:0.00694019)n15:0.00235305)n13:0.00869043,((Aristida_adscensionis_H_Aadptg000046l000381.1:0.0709587,Stipagrostis_hirtigluma_H_Shi_ptg000038l_001101.1:0.034104)n18:0.0333775,(((((Eragrostis_curvula_EJB05_32680:0.0665198,Eragrostis_curvula_EJB05_51537:0.00833464)n23:0.0702361,(Eleusine_coracana_ELECO.r07.1AG0001180:0.00824774,Eleusine_coracana_ELECO.r07.1BG0049600:0.0214429)n24:0.0416517)n22:0.0159614,((Eleusine_coracana_ELECO.r07.6BG0473070:0.0166906,Eleusine_coracana_ELECO.r07.6AG0520590:0.0158957)n26:0.0381227,Eragrostis_curvula_EJB05_44812:0.0734296)n25:0.00815885)n21:0.0291641,((((Setaria_viridis_SEVIR_5G226500v2:0.0226605,(ASEM_AUS1_H_AUS1CM014274.1003989.1:0.0069979,ASEM_RSA5_H_RSA5chrom5005480.1:0.00984111)n31:0.0253457)n30:0.00715573,((Echinocloa_haploclada_eh_chr2.2448:0.0367805,Urochloa_fusta_Urofu.5G266800:0.0189407)n33:0.00440478,((Digitaria_radicosa_Dra05G0036700:0.010717,((Cenchrus_americanus_H_CamCM007987.2004467.1:0.103417,((Panicum_virgatum_Pavir.5KG391200:0.00676536,Panicum_virgatum_Pavir.9NG738000:0.0157394)n39:0.00908277,((Panicum_virgatum_Pavir.1NG352300:0.0513421,Panicum_virgatum_Pavir.5NG391800:0.00401171)n41:0.0148603,Digitaria_exilis_H_Dex5B-001059.1:0.0611499)n40:0.00526066)n38:0.000584518)n37:0.013123,(Digitaria_exilis_H_Dex5A-001057.1:0.0237849,(Digitaria_exilis_H_Dex5A-001056.1:0.00504852,Digitaria_exilis_H_Dex5B-001058.1:0.00794093)n43:0.0143267)n42:0.00603584)n36:0.000670649)n35:0.00927808,(((Panicum_hallii_Pahal.9G112800:0.139401,Panicum_hallii_Pahal.2G211700:0.0326044)n46:0.0251064,Panicum_hallii_Pahal.5G250900:0.0022324)n45:0.00455256,Panicum_hallii_Pahal.3G227700:0.00898774)n44:0.00701553)n34:5e-09)n32:0.00276727)n29:0.0057449,(Zea_mays_Zm00001eb161640:0.0285357,(Sorghum_bicolor_SORBI_3004G112900:0.0332851,Sorghum_bicolor_SORBI_3003G214300:0.0137738)n48:0.00153042)n47:0.0151251)n28:0.0130193,((ASEM_RSA5_H_RSA5chrom4000749.1:0.0935384,Urochloa_fusta_Urofu.4G149900:0.0399148)n50:0.0411443,(Phragmites_australis_Phragmites_australis_PaChr8_16217965_16226420_evm.model.PaChr8.777_1_CDS_4362481712_10509:0.0443398,Phragmites_australis_Phragmites_australis_PaChr13_14595415_14608089_evm.model.PaChr13.821_1_CDS_4362388605_16518:0.0293909)n51:0.00326566)n49:0.00661833)n27:0.00073537)n20:0.00770911,Chasmanthium_laxum_Chala.01G178300:0.0100292)n19:0.00906374)n17:0.0277578)n12:0.0062682)n8:0.0134094)n3:0.0172514)n0;
```
