## Supplementary Dataset S1 for "Gene turnover and contingency facilitated the repeated evolution of C_4_ photosynthesis in grasses": OG0004577_tree.txt

```
((Olyra_latifolia_Ola020244:0.960042,(Stipagrostis_hirtigluma_H_Shi_ptg000053l_000276.1:0.204798,((Echinocloa_haploclada_eh_chr2.1970:0.21314,(ASEM_AUS1_H_AUS1CM014274.1003735.1:0.0238368,ASEM_AUS1_H_AUS1CM014274.1003732.1:0.205868)n5:0.174879)n4:0.0414816,((Digitaria_exilis_H_Dex5A-000938.1:0.0406135,Digitaria_exilis_H_Dex5B-000949.1:0.0273997)n7:0.218544,(Urochloa_fusta_Urofu.5G311300:0.203733,Urochloa_fusta_Urofu.5G311400:0.1224)n8:0.0136)n6:0.0310608)n3:0.138024)n2:0.0530444)n1:0.0177097,((((Zizania_latifolia_GWHTBFHI017065:0.052835,Zizania_latifolia_GWHTBFHI019418:0.0632116)n12:0.0543218,(Leersia_perrieri_LPERR04G12540:0.0692128,Oryza_sativa_LOC_Os04g39660:0.108142)n13:0.0392773)n11:0.0660011,((Olyra_latifolia_Ola019168:0.0989643,((Ampelocalamus_luodianensis_Alu04Cg11200.2:0.0304922,Dendrocalamus_sinicus_Dendrocalamus_sinicus_Dsi04C_12108088_12109626_Dsi04Cg08820.1_1_CDS_4147760221_50341:0.0308628)n17:0.0089524,(Ampelocalamus_luodianensis_Alu04Dg12530.2:0.0562685,Dendrocalamus_sinicus_Dendrocalamus_sinicus_Dsi04A_14905212_14906747_Dsi04Ag10130.1_1_CDS_4147749826_54810:0.0274288)n18:0.00390816)n16:0.0088917)n15:0.0298915,(Brachypodium_distachyon_BRADI_5g13180v3:0.123006,(Hordeum_vulgareMorex_HORVU.MOREX.r3.2HG0174820:0,(Hordeum_spontaneum_WB01_009284_0226311:0.399588,Hordeum_spontaneum_WB01_001266_0815373:0)n21:0)n20:0.0767357)n19:0.0878016)n14:0.0287412)n10:0.0848771,((Stipagrostis_hirtigluma_H_Shi_ptg000016l_002387.1:0.0586363,(Aristida_adscensionis_H_Aadptg000007l000282.1:0.0579248,Aristida_adscensionis_H_Aadptg000067l000096.1:0.0284133)n24:0.086862)n23:0.043883,(Chasmanthium_laxum_Chala.06G136700:0.0691503,(((((Eragrostis_curvula_EJB05_41809:0.0862914,Eragrostis_curvula_EJB05_36788:0.111504)n30:0.0840613,(Eleusine_coracana_ELECO.r07.5BG0414140:0.135928,(Eleusine_coracana_ELECO.r07.5BG0414130:0.0274869,Eleusine_coracana_ELECO.r07.5AG0366350:0.0362596)n32:0.108654)n31:0.0874171)n29:0.0600037,(Eragrostis_curvula_EJB05_39153:0.0563068,(Eleusine_coracana_ELECO.r07.4BG0345060:0.0100914,Eleusine_coracana_ELECO.r07.4AG0313900:0.0113903)n34:0.079263)n33:0.0388851)n28:0.0303016,(Phragmites_australis_Phragmites_australis_PaChr11_11644907_11646448_evm.model.PaChr11.1072_1_CDS_4362375038_2568:0.0720167,Phragmites_australis_Phragmites_australis_PaChr7_12608969_12610441_evm.model.PaChr7.1053_1_CDS_4362473326_9205:0.0485724)n35:0.0239964)n27:0.0129283,((((Urochloa_fusta_Urofu.7G162500:0.080784,(Cenchrus_americanus_H_CamCM007984.2003325.1:0.0854668,Setaria_viridis_SEVIR_7G142500v2:0.0428431)n40:0.025713)n39:0.022952,(ASEM_AUS1_H_AUS1CM014277.1000006.1:0.0039951,ASEM_RSA5_H_RSA5chrom3004192.1:0.00638075)n41:0.0743568)n38:0.00957106,((Panicum_hallii_Pahal.7G187100:0.0213592,(Panicum_virgatum_Pavir.J013700:0.0288872,Panicum_virgatum_Pavir.7NG237900:0.0300026)n44:0.00702319)n43:0.0281669,(Digitaria_radicosa_Dra07G0099000:0.0526265,(Digitaria_exilis_H_Dex7A-002288.1:0.018129,Digitaria_exilis_H_Dex7B-002326.1:0.0205845)n46:0.0377064)n45:0.027222)n42:0.00876099)n37:0.0401566,((Sorghum_bicolor_SORBI_3006G116300:0.0174145,Sorghum_bicolor_SORBI_3005G210400:0.115321)n48:0.00482482,(Zea_mays_Zm00001eb061950:0.198149,((Zea_mays_Zm00001eb424780:0.00579804,Zea_mays_Zm00001eb031200:0.0125211)n51:0.0446424,Zea_mays_Zm00001eb079930:0.0583358)n50:0.00428275)n49:0.000475861)n47:0.0196737)n36:0.0451933)n26:0.0137995)n25:0.0233586)n22:0.0386154)n9:0.0177097)n0;
```
