## Supplementary Dataset S1 for "Gene turnover and contingency facilitated the repeated evolution of C_4_ photosynthesis in grasses": OG0004578_tree.txt

```
((Carex_scoparia_H_Carex_Csco_scaffold_5_001054.1:0.412297,(Ananas_comosus_H_Ananas_contig15_000736.1:0.0377012,Tillandsia_fasciculata_H_Tillandsia_CM054950.1_000219.1:0.0343364)n2:0.194112)n1:0.086586,(Streptochaeta_angustifolia_strangu_009941:0.108375,((Pharus_latifolius_Phala.05G202500.3:5e-09,((Pharus_latifolius_Phala.05G202500:0,Pharus_latifolius_Phala.05G202500.2:0)n7:5e-09,(Pharus_latifolius_Phala.05G202500.4:0.000444582,Pharus_latifolius_Phala.05G202500.5:5e-09)n8:5e-09)n6:5e-09)n5:0.096744,((((Zizania_latifolia_GWHTBFHI004379:0.0372785,Zizania_latifolia_GWHTBFHI011858:0.0406013)n12:0.0244622,(Oryza_sativa_LOC_Os01g16110:0.0492614,Leersia_perrieri_LPERR01G09840:0.0568074)n13:0.021412)n11:0.0533798,((Brachypodium_distachyon_BRADI_2g09860v3:0.0729001,(Hordeum_spontaneum_WB01_000678_0555497:5e-09,(Hordeum_vulgareMorex_HORVU.MOREX.r3.3HG0255500:0,Hordeum_vulgareMorex_HORVU.MOREX.r3.3HG0255500.2:0)n17:0.000375134)n16:0.0745528)n15:0.0462387,(Olyra_latifolia_Ola008528:0.0729794,(Ampelocalamus_luodianensis_Alu03Dg17460.1:0.261644,((Ampelocalamus_luodianensis_Alu01Dg07650.2:0.0389789,((Dendrocalamus_sinicus_Dendrocalamus_sinicus_Dsi08C_1983348_1994190_Dsi08Cg01630.1_1_CDS_4147808458_27420:0.0441664,(Dendrocalamus_sinicus_Dendrocalamus_sinicus_Dsi01A_11876612_11890521_Dsi01Ag07100.1_1_CDS_4147686871_36587:0.00649328,Dendrocalamus_sinicus_Dendrocalamus_sinicus_Dsi01A_11914619_11916029_Dsi01Ag07110.1_1_CDS_4147686874_38276:0.00777838)n24:0.0216999)n23:0.00819658,Dendrocalamus_sinicus_Dendrocalamus_sinicus_Dsi01B_10449748_10465265_Dsi01Bg05870.1_1_CDS_4147695094_3413:0.0460868)n22:0.00512075)n21:0.00338162,((Ampelocalamus_luodianensis_AluCtg00873g00040.1:0.0275064,(Ampelocalamus_luodianensis_AluCtg00683g00010.1:0.0369657,Ampelocalamus_luodianensis_Alu01Dg31610.1:0.025305)n27:0.14558)n26:0.0420279,Dendrocalamus_sinicus_Dendrocalamus_sinicus_Dsi04B_24701239_24702686_Dsi04Bg04900.1_-1_CDS_4147754329_31180:0.343162)n25:0.0331654)n20:0.00331654)n19:0.000368504)n18:0.00547929)n14:0.00391216)n10:0.0159308,(((Eragrostis_curvula_EJB05_32275:0.0749577,(Eleusine_coracana_ELECO.r07.1AG0004510:0.0125293,Eleusine_coracana_ELECO.r07.1BG0052940:0.0216743)n31:0.0702574)n30:0.0536631,((Phragmites_australis_Phragmites_australis_PaChr2_9906997_9915408_evm.model.PaChr2.703_1_CDS_4362422009_5251:0.0398707,Phragmites_australis_Phragmites_australis_PaChr1_10415013_10424178_evm.model.PaChr1.707_1_CDS_4362368515_20238:0.0322237)n33:0.0164924,(Aristida_adscensionis_H_Aadptg000058l000047.1:0.0959292,Stipagrostis_hirtigluma_H_Shi_ptg000044l_001519.1:0.0553311)n34:0.0229406)n32:0.0154351)n29:0.00710907,(Chasmanthium_laxum_Chala.08G152100:0.0490136,((Sorghum_bicolor_SORBI_3003G123200:0.0283328,Zea_mays_Zm00001eb333210:0.0364865)n37:0.0620863,((Echinocloa_haploclada_eh_chr2.1343:0.0431772,(ASEM_AUS1_H_AUS1CM014274.1003435.1:0.00618813,ASEM_RSA5_H_RSA5chrom5004907.1:0.00536013)n40:0.037257)n39:0.010169,((Dichantelium_oligosantes_H_DolKV772148.1000006.1:0.0308228,(Urochloa_fusta_Urofu.5G378000:0.0473352,(Cenchrus_americanus_H_CamCM007987.2002878.1:0.0413707,Setaria_viridis_SEVIR_5G050800v2:0.0224341)n44:0.0115856)n43:0.00517178)n42:0.00371762,((Digitaria_exilis_H_Dex5A-000604.1:0.0143969,Digitaria_exilis_H_Dex5B-000625.1:0.00701172)n46:0.0703194,(Panicum_hallii_Pahal.5G420300:0.0193396,(Panicum_virgatum_Pavir.2NG234300:0.0366817,(Panicum_virgatum_Pavir.2NG234200:0.0377022,(Panicum_virgatum_Pavir.5NG180300:0.0221841,(Panicum_virgatum_Pavir.5KG176800:5e-09,Panicum_virgatum_Pavir.5KG174300:0.000392054)n51:0.017972)n50:0.00274131)n49:0.0106081)n48:0.00117868)n47:0.00569361)n45:0.00337338)n41:0.00526689)n38:0.0306456)n36:0.0102654)n35:0.0215937)n28:0.0483734)n9:0.0849059)n4:0.0385939)n3:0.086586)n0;
```
