## Supplementary Dataset S1 for "Gene turnover and contingency facilitated the repeated evolution of C_4_ photosynthesis in grasses": OG0004579_tree.txt

```
((Streptochaeta_angustifolia_strangu_038784:0.118045,((Pharus_latifolius_Phala.06G149300.4:5e-09,(Pharus_latifolius_Phala.06G149300.7:5e-09,(((Pharus_latifolius_Phala.06G149300:0.00125826,Pharus_latifolius_Phala.06G149300.6:5e-09)n7:9e-09,Pharus_latifolius_Phala.06G149300.5:5e-09)n6:1e-08,Pharus_latifolius_Phala.06G149300.2:5e-09)n5:1e-08)n4:9e-09)n3:9e-09,Pharus_latifolius_Phala.06G149300.3:6e-09)n2:0.111476)n1:0.0326738,((Zizania_latifolia_GWHTBFHI019208:0.0822856,Zizania_latifolia_GWHTBFHI017181:0.0428143)n9:0.0173363,(((Olyra_latifolia_Ola024738:0.0744928,(Dendrocalamus_sinicus_Dendrocalamus_sinicus_Dsi04C_11006675_11037753_Dsi04Cg07850.1_1_CDS_4147759930_249:0.0480326,(Ampelocalamus_luodianensis_Alu04Dg11200.1:0.0189161,Ampelocalamus_luodianensis_Alu04Dg11210.1:0.0157474)n14:0.0169183)n13:0.0303703)n12:0.0227484,(Leersia_perrieri_LPERR04G13990:0.0978073,Oryza_sativa_LOC_Os04g41960:0.0480353)n15:0.03109)n11:0.00345445,((Eragrostis_curvula_EJB05_38911:0.0618989,(Eleusine_coracana_ELECO.r07.4BG0343360:0.0876148,Eleusine_coracana_ELECO.r07.4AG0312030:0.00986491)n18:0.0440311)n17:0.11342,(Leersia_perrieri_LPERR12G05660:0.498997,(((Olyra_latifolia_Ola031232:0.0895469,(Dendrocalamus_sinicus_Dendrocalamus_sinicus_Dsi01C_47474_48617_Dsi01Cg00030.1_-1_CDS_4147701244_54087:0.0419118,(Ampelocalamus_luodianensis_Alu06Cg05490.1:0.0133252,Ampelocalamus_luodianensis_Alu01Cg00080.2:0.0290833)n24:0.0246777)n23:0.034805)n22:0.0902221,(Brachypodium_distachyon_BRADI_4g20620v3:0.189582,((Hordeum_spontaneum_WB01_000708_0029107:0.00128458,Hordeum_vulgareMorex_HORVU.MOREX.r3.3HG0232890:5e-09)n27:0.119526,(Hordeum_spontaneum_WB01_000708_0038933:5e-09,Hordeum_vulgareMorex_HORVU.MOREX.r3.3HG0232910:0.00264978)n28:0.0820522)n26:0.0640954)n25:0.0457713)n21:0.0544894,((Eragrostis_curvula_EJB05_50091:0.0898727,(Eleusine_coracana_ELECO.r07.1AG0005870:0.0221868,Eleusine_coracana_ELECO.r07.1BG0054630:0.0392755)n31:0.10816)n30:0.0487343,((Aristida_adscensionis_H_Aadptg000019l000023.1:0.0917506,Stipagrostis_hirtigluma_H_Shi_ptg000044l_000377.1:0.0433378)n33:0.0196146,(Phragmites_australis_Phragmites_australis_PaChr2_3123160_3124251_evm.model.PaChr2.257_1_CDS_4362420213_14516:0.0602716,(Chasmanthium_laxum_Chala.08G164200:0.0778983,((Zea_mays_Zm00001eb333970:0.0463639,Sorghum_bicolor_SORBI_3003G110200:0.0522832)n37:0.0374489,((Dichantelium_oligosantes_H_DolKV775524.1000002.1:0.0664578,(ASEM_AUS1_H_AUS1CM014274.1002068.1:0.0159957,ASEM_RSA5_H_RSA5chrom5004813.1:0.00944054)n40:0.0382597)n39:0.0196347,(Digitaria_exilis_H_Dex9A-004920.1:0.258659,(((Urochloa_fusta_Urofu.5G393000:0.0796697,((Panicum_hallii_Pahal.5G435700:0.0291835,(Panicum_virgatum_Pavir.9NG544400:0.173516,(Panicum_virgatum_Pavir.5KG155500:0.0227303,(Panicum_virgatum_Pavir.5NG161100:5e-09,Panicum_virgatum_Pavir.J256500:0.00677176)n49:0.0158775)n48:0.00795648)n47:0.0131739)n46:0.0301308,Echinocloa_haploclada_eh_chr2.1198:0.0587721)n45:0.0132169)n44:0.0183632,(Cenchrus_americanus_H_CamCM007987.2001669.1:0.0361859,Setaria_viridis_SEVIR_5G063400v2:0.0362799)n50:0.0101142)n43:0.00748444,(Digitaria_exilis_H_Dex5A-004018.1:0.0122802,Digitaria_exilis_H_Dex5B-004030.1:0.0102057)n51:0.0382552)n42:0.0148417)n41:0.00164908)n38:0.0228168)n36:0.00619139)n35:0.0209655)n34:0.0267013)n32:0.0235997)n29:0.0509028)n20:0.160182)n19:0.133245)n16:0.014805)n10:0.0387535)n8:0.00430595)n0;
```
