## Supplementary Dataset S1 for "Gene turnover and contingency facilitated the repeated evolution of C_4_ photosynthesis in grasses": OG0004580_tree.txt

```
((Carex_scoparia_H_Carex_Csco_scaffold_23_000645.1:0.303478,(Ananas_comosus_H_Ananas_contig22_000525.1:0.0363559,Tillandsia_fasciculata_H_Tillandsia_CM054954.1_000150.1:0.0465109)n2:0.186519)n1:0.0552969,(((Pharus_latifolius_Phala.05G309800.7:0.00301715,((Pharus_latifolius_Phala.05G309800.8:0,Pharus_latifolius_Phala.05G309800.6:0,Pharus_latifolius_Phala.05G309800.3:0)n7:5e-09,((Pharus_latifolius_Phala.05G309800:0,Pharus_latifolius_Phala.05G309800.5:0)n9:0.00263104,(Pharus_latifolius_Phala.05G309800.9:0,Pharus_latifolius_Phala.05G309800.10:0,Pharus_latifolius_Phala.05G309800.4:0,Pharus_latifolius_Phala.05G309800.2:0)n10:5e-09)n8:6e-09)n6:0.00885611)n5:0.0600911,((Streptochaeta_angustifolia_strangu_030828:5e-09,(Streptochaeta_angustifolia_strangu_021801:5e-09,(Streptochaeta_angustifolia_strangu_030827:5e-09,Streptochaeta_angustifolia_strangu_038047:6e-09)n14:6e-09)n13:0.00791515)n12:0.0750352,Streptochaeta_angustifolia_strangu_021799:0.387915)n11:0.0431017)n4:0.0224406,(((Zizania_latifolia_GWHTBFHI003403:0.0462812,(Leersia_perrieri_LPERR01G00020:0.0449927,Oryza_sativa_LOC_Os01g01010:0.0269256)n18:0.0205702)n17:0.0434877,((Brachypodium_distachyon_BRADI_1g74660v3:0.0510819,(Hordeum_spontaneum_WB01_009180_0011468:0.00106037,((Hordeum_vulgareMorex_HORVU.MOREX.r3.3HG0232870:0,Hordeum_vulgareMorex_HORVU.MOREX.r3.3HG0232870.2:0)n23:5e-09,Hordeum_vulgareMorex_HORVU.MOREX.r3.3HG0232870.3:0.00323941)n22:6e-09)n21:0.0760801)n20:0.0414754,(((Ampelocalamus_luodianensis_Alu01Dg00030.4:0.0152043,Ampelocalamus_luodianensis_Alu11Dg14360.4:0.0084685)n26:0.0172951,Dendrocalamus_sinicus_Dendrocalamus_sinicus_Dsi01B_71184_77073_Dsi01Bg00040.2_1_CDS_4147693345_42238:0.0646043)n25:0.00629194,((Olyra_latifolia_Ola031231:0.187733,Dendrocalamus_sinicus_Dendrocalamus_sinicus_Dsi01A_92486_100302_Dsi01Ag00040.3_1_CDS_4147684753_38269:0.0200895)n28:0.00459602,Ampelocalamus_luodianensis_Alu01Cg00120.2:0.0199654)n27:0.00958446)n24:0.0129457)n19:0.0111101)n16:0.0124412,((Eleusine_coracana_ELECO.r07.1AG0005890:0.00898334,Eleusine_coracana_ELECO.r07.1BG0054650:0.00863785)n30:0.0833641,(((Phragmites_australis_Phragmites_australis_PaChr2_3131674_3136395_evm.model.PaChr2.258_1_CDS_4362420235_23757:0.0357069,Phragmites_australis_Phragmites_australis_PaChr1_8951114_8956208_evm.model.PaChr1.614_1_CDS_4362368309_18554:0.0277587)n33:0.0201574,(Stipagrostis_hirtigluma_H_Shi_ptg000044l_000379.1:0.0471689,Aristida_adscensionis_H_Aadptg000019l000025.1:0.0458309)n34:0.0246834)n32:0.00751565,(Chasmanthium_laxum_Chala.08G164400:0.0371205,((Zea_mays_Zm00001eb127200:0.0440641,Sorghum_bicolor_SORBI_3003G110000:0.0172548)n37:0.0510152,((Echinocloa_haploclada_eh_chr2.1196:0.0480395,(ASEM_AUS1_H_AUS1CM014274.1002069.1:0.0096475,ASEM_RSA5_H_RSA5chrom5000847.1:0.00306333)n40:0.0222667)n39:0.00563509,((Digitaria_exilis_H_Dex5A-004020.1:0.00670392,Digitaria_exilis_H_Dex5B-004036.1:0.00621766)n42:0.044563,(Dichantelium_oligosantes_H_DolKV775524.1000004.1:0.0280908,((Panicum_hallii_Pahal.5G435900:0.0132375,(Panicum_virgatum_Pavir.5NG160800:0.01409,Panicum_virgatum_Pavir.5KG155200:0.0134064)n46:0.0067984)n45:0.0139723,(Urochloa_fusta_Urofu.5G393200:0.0312175,(Cenchrus_americanus_H_CamCM007987.2001671.1:0.0255088,Setaria_viridis_SEVIR_5G063600v2:0.009387)n48:0.0164295)n47:0.00128197)n44:0.00306276)n43:0.00234106)n41:0.00269306)n38:0.0161499)n36:0.00709488)n35:0.0180126)n31:0.00667416)n29:0.0362426)n15:0.0535466)n3:0.0552969)n0;
```
