## Supplementary Dataset S1 for "Gene turnover and contingency facilitated the repeated evolution of C_4_ photosynthesis in grasses": OG0004581_tree.txt

```
(Carex_scoparia_H_Carex_Csco_scaffold_7_000355.1:0.263185,((((Pharus_latifolius_Phala.11G105700.6:0,Pharus_latifolius_Phala.11G105700.4:0)n4:5e-09,(Pharus_latifolius_Phala.11G105700:0,Pharus_latifolius_Phala.11G105700.5:0)n5:0.000592208)n3:3.329e-06,(Pharus_latifolius_Phala.11G105700.7:5e-09,(Pharus_latifolius_Phala.11G105700.2:5e-09,(Pharus_latifolius_Phala.11G105700.3:6e-09,Pharus_latifolius_Phala.11G105700.8:5e-09)n8:0.00188534)n7:6e-09)n6:6e-09)n2:0.0958078,((((Zizania_latifolia_GWHTBFHI008951:0.0337151,Zizania_latifolia_GWHTBFHI028987:0.052172)n12:0.0204601,(Oryza_sativa_LOC_Os12g44140:0.0451909,Leersia_perrieri_LPERR12G16890:0.0688443)n13:0.0127302)n11:0.0605489,((Brachypodium_distachyon_BRADI_2g00620v3:0.0622091,(Hordeum_spontaneum_WB01_003917_0013555:0.0618673,Hordeum_spontaneum_WB01_005449_0295653:0.073355)n16:0.0927172)n15:0.044269,(Olyra_latifolia_Ola003938:0.070239,(Dendrocalamus_sinicus_Dendrocalamus_sinicus_Dsi01A_417629_421342_Dsi01Ag00330.1_1_CDS_4147684840_30388:0.0254151,(Ampelocalamus_luodianensis_Alu01Dg00330.2:0.0328122,(Ampelocalamus_luodianensis_Alu01Cg00480.1:0.00366602,Ampelocalamus_luodianensis_Alu01Cg00490.1:5e-09)n20:0.0286392)n19:0.00318214)n18:0.00502832)n17:0.0125704)n14:0.0109924)n10:0.0134896,(Streptochaeta_angustifolia_strangu_019365:0.124788,(Streptochaeta_angustifolia_strangu_023880:0.547327,((((Eleusine_coracana_ELECO.r07.1AG0006450:0.00501959,Eleusine_coracana_ELECO.r07.1BG0055190:0.0153402)n26:0.0467448,(Eragrostis_curvula_EJB05_31980:0.00104501,(Eragrostis_curvula_EJB05_31986:5e-09,(Eragrostis_curvula_EJB05_51096:5e-09,Eragrostis_curvula_EJB05_50506:5e-09)n29:6e-09)n28:0.00116533)n27:0.0510209)n25:0.0437602,((Aristida_adscensionis_H_Aadptg000062l000002.1:0.0547568,Stipagrostis_hirtigluma_H_Shi_ptg000044l_000410.1:0.0462465)n31:0.0231001,(Phragmites_australis_Phragmites_australis_PaChr2_3676518_3679523_evm.model.PaChr2.296_1_CDS_4362421079_38908:0.0523624,Phragmites_australis_Phragmites_australis_PaChr1_8375358_8378487_evm.model.PaChr1.573_1_CDS_4362368217_22333:0.0387071)n32:0.0122491)n30:0.00180248)n24:0.00636277,((Chasmanthium_laxum_Chala.08G170200:0.0330203,(Chasmanthium_laxum_Chala.11G030200:0.0149596,Chasmanthium_laxum_Chala.01G121800:0.018653)n35:0.00531572)n34:0.0275493,((Sorghum_bicolor_SORBI_3003G104000:0.0208228,(Zea_mays_Zm00001eb207940:0.0639611,Zea_mays_Zm00001eb334260:0.0419724)n38:0.00475368)n37:0.0540094,(((ASEM_AUS1_H_AUS1CM014274.1003317.1:0.00816318,(ASEM_RSA5_H_RSA5chrom2001300.1:0.0010923,ASEM_RSA5_H_RSA5chrom7000906.1:0.00109137)n42:0.00287062)n41:0.0350455,(Dichantelium_oligosantes_H_DolKV776898.1000005.1:0.0207508,Echinocloa_haploclada_eh_chr2.1128:0.0338085)n43:0.00561834)n40:0.00193351,((Urochloa_fusta_Urofu.5G400400:0.0312653,(Cenchrus_americanus_H_CamCM007987.2001699.1:0.0344911,Setaria_viridis_SEVIR_5G070300v2:0.0185333)n46:0.0111661)n45:0.0054462,((Digitaria_exilis_H_Dex5A-004047.1:0.00528376,(Digitaria_exilis_H_DexUA-000234.1:0.0121177,Digitaria_exilis_H_Dex5B-004062.1:0.00317423)n49:0.00276299)n48:0.0367395,(Panicum_hallii_Pahal.5G442200:0.0159509,(Panicum_virgatum_Pavir.5NG145100:0.0148752,Panicum_virgatum_Pavir.5KG148400:0.019081)n51:0.0072482)n50:0.018026)n47:0.0024761)n44:0.00454652)n39:0.0252458)n36:0.0174986)n33:0.0176837)n23:0.0366538)n22:0.0126139)n21:0.00140155)n9:0.058252)n1:0.0477865)n0;
```
