## Supplementary Dataset S1 for "Gene turnover and contingency facilitated the repeated evolution of C_4_ photosynthesis in grasses": OG0004582_tree.txt

```
(((Ananas_comosus_H_Ananas_contig6_000729.1:0.110946,Tillandsia_fasciculata_H_Tillandsia_CM054940.1_000541.1:0.0981977)n2:0.211809,(((Streptochaeta_angustifolia_strangu_026979:0.173647,((Pharus_latifolius_Phala.05G298200:0,Pharus_latifolius_Phala.05G298200.5:0,Pharus_latifolius_Phala.05G298200.6:0,Pharus_latifolius_Phala.05G298200.3:0,Pharus_latifolius_Phala.05G298200.4:0,Pharus_latifolius_Phala.05G298200.2:0)n7:0.105956,(((Zizania_latifolia_GWHTBFHI003447:0.0532618,Zizania_latifolia_GWHTBFHI011178:0.0312281)n10:0.0399106,(Leersia_perrieri_LPERR01G00620:0.0738648,Oryza_sativa_LOC_Os01g02040:0.059578)n11:0.0281959)n9:0.0541429,((Brachypodium_distachyon_BRADI_2g00900v3:0.0910879,(Hordeum_spontaneum_WB01_003566_0111293:0.00336028,Hordeum_vulgareMorex_HORVU.MOREX.r3.3HG0219050:0.00399697)n14:0.19059)n13:0.0743781,(Dichantelium_oligosantes_H_DolKV770048.1000001.1:0.952611,(((Olyra_latifolia_scaffold127_832450_834519_+:0.0586389,(Dendrocalamus_sinicus_Dendrocalamus_sinicus_Dsi01A_651691_654743_Dsi01Ag00530.1_-1_CDS_4147684900_7319:0.0353667,(Ampelocalamus_luodianensis_Alu01Cg00690.2:5e-09,Ampelocalamus_luodianensis_Alu01Cg00710.1:0.0025067)n20:0.02871)n19:0.00283701)n18:0.00707034,(Dendrocalamus_sinicus_Dendrocalamus_sinicus_Dsi01B_567052_570061_Dsi01Bg00380.1_-1_CDS_4147693447_42801:0.0397681,Ampelocalamus_luodianensis_Alu01Dg00490.1:0.0272624)n21:0.00302915)n17:0.0210034,(Chasmanthium_laxum_Chala.08G173000:0.0511543,(((Aristida_adscensionis_H_Aadptg000062l000588.1:0.0815351,Stipagrostis_hirtigluma_H_Shi_ptg000044l_001409.1:0.0461974)n25:0.0303408,(Eleusine_coracana_ELECO.r07.1AG0006810:0.0936058,Eragrostis_curvula_EJB05_31929:0.0688033)n26:0.02577)n24:0.0139134,((Phragmites_australis_Phragmites_australis_PaChr2_3977661_3980652_evm.model.PaChr2.317_1_CDS_4362421151_26701:0.0636688,Phragmites_australis_Phragmites_australis_PaChr1_8065359_8067535_evm.model.PaChr1.558_1_CDS_4362368183_8019:0.0484935)n28:0.00876956,((Sorghum_bicolor_SORBI_3003G100700:0.0245755,(Zea_mays_Zm00001eb334440:0.0572658,Zea_mays_Zm00001eb126400:0.0506351)n31:0.00994556)n30:0.0465534,(((ASEM_AUS1_H_AUS1CM014274.1003302.1:0.012939,(ASEM_RSA5_H_RSA5chrom5004773.1:0.01084,ASEM_RSA5_H_RSA5chrom5004769.1:0.00755125)n35:0.00238396)n34:0.0350157,Echinocloa_haploclada_eh_chr2.1092:0.0467888)n33:0.00897025,(Dichantelium_oligosantes_H_DolKV775453.1000006.1:0.0355511,((Panicum_hallii_Pahal.5G445300:0.0131717,(Panicum_virgatum_Pavir.5NG149600:0.0171556,Panicum_virgatum_Pavir.5KG144900:0.0146158)n39:0.00758901)n38:0.0262661,((Cenchrus_americanus_H_CamCM007987.2002760.1:0.0438276,Setaria_viridis_SEVIR_5G072800v2:0.0141453)n41:0.0236359,(Urochloa_fusta_Urofu.5G402800:0.0412535,(Digitaria_exilis_H_Dex5A-000491.1:0.00378925,Digitaria_exilis_H_Dex5B-000503.1:0.00266577)n43:0.0528368)n42:0.00974445)n40:0.00338667)n37:0.0134745)n36:0.00566556)n32:0.0245476)n29:0.029702)n27:0.00891864)n23:0.013091)n22:0.0537982)n16:0.00878544)n15:0.00097616)n12:0.0126384)n8:0.0331218)n6:0.0593124)n5:0.0447095,(Streptochaeta_angustifolia_strangu_031270:0.144228,(Hordeum_spontaneum_WB01_018598_0100248:0.00802761,Hordeum_vulgareMorex_HORVU.MOREX.r3.1HG0000080:0.00588402)n45:0.268863)n44:0.0298736)n4:0.0834658,Zea_mays_Zm00001eb334450:0.642149)n3:0.0713499)n1:0.00736898,(Carex_scoparia_H_Carex_Csco_scaffold_7_000716.1:0.396511,(Juncus_effusus_H_Juncus_Jeff_scaffold_14_000417.1:0.437657,Juncus_effusus_H_Juncus_Jeff_scaffold_9_000243.1:0.415336)n47:0.123963)n46:0.128855)n0;
```
