## Supplementary Dataset S1 for "Gene turnover and contingency facilitated the repeated evolution of C_4_ photosynthesis in grasses": OG0004583_tree.txt

```
(((Pharus_latifolius_Phala.07G071600:0.107915,((Eragrostis_curvula_EJB05_34667:0.115739,(Eleusine_coracana_ELECO.r07.5BG0449250:5e-09,Eleusine_coracana_ELECO.r07.5AG0400630:0.0207313)n5:0.0786543)n4:0.139033,((Olyra_latifolia_Ola034337:0.0880893,Ampelocalamus_luodianensis_Alu09Cg18080.1:0.0416449)n7:0.0281543,((Leersia_perrieri_LPERR05G07120:0.050119,Oryza_sativa_LOC_Os05g15520:0.0476134)n9:0.0527668,(Zizania_latifolia_GWHTBFHI031935:0.0555939,(((Zizania_latifolia_GWHTBFHI016541:0.251249,Zizania_latifolia_GWHTBFHI009959:0.16656)n13:0.0691809,((Zizania_latifolia_GWHTBFHI009961:0.402816,Zizania_latifolia_GWHTBFHI002068:0.0486419)n15:0.0373438,Zizania_latifolia_GWHTBFHI019050:0.417603)n14:0.0411489)n12:0.0951967,Zizania_latifolia_GWHTBFHI001202:0.0177993)n11:0.0340229)n10:0.0413766)n8:0.0465349)n6:0.0517199)n3:0.0345975)n2:0.0127499,Streptochaeta_angustifolia_strangu_006378:0.162987)n1:0.050537,(Streptochaeta_angustifolia_strangu_034137:0.13134,((Pharus_latifolius_Phala.05G218700:0.00515685,Pharus_latifolius_Phala.05G218700.2:0.0228966)n18:0.0778707,(((Zizania_latifolia_GWHTBFHI011635:0.057224,Zizania_latifolia_GWHTBFHI004162:0.0489339)n21:0.0174256,(Leersia_perrieri_LPERR01G08280:0.0279551,Oryza_sativa_LOC_Os01g13700:0.0428918)n22:0.0106845)n20:0.0319355,(((Brachypodium_distachyon_BRADI_2g08260v3:0.0536038,(Hordeum_spontaneum_WB01_007567_0178371:0.00290422,Hordeum_vulgareMorex_HORVU.MOREX.r3.3HG0250180:5e-09)n26:0.0812335)n25:0.0614233,(Olyra_latifolia_Ola003251:0.0350653,((Dendrocalamus_sinicus_Dendrocalamus_sinicus_Dsi01C_9168343_9170022_Dsi01Cg06580.1_-1_CDS_4147703209_23134:0.0313146,Ampelocalamus_luodianensis_Alu01Cg07350.1:0.0420085)n29:0.0121128,(Ampelocalamus_luodianensis_Alu01Dg06430.1:0.0309499,Dendrocalamus_sinicus_Dendrocalamus_sinicus_Dsi01A_9685950_9688613_Dsi01Ag05970.1_1_CDS_4147686532_16327:0.0206078)n30:0.00228976)n28:0.00759483)n27:0.00722817)n24:0.0148973,(Phragmites_australis_Phragmites_australis_PaChr1_4348329_4350726_evm.model.PaChr1.298_1_CDS_4362367541_35354:0.0528589,((Aristida_adscensionis_H_Aadptg000058l000367.1:0.012787,Stipagrostis_hirtigluma_H_Shi_ptg000044l_000891.1:0.0392965)n33:0.0283997,(((Eragrostis_curvula_EJB05_32804:0.012939,Eragrostis_curvula_EJB05_54756:0.02261)n36:0.111926,((Digitaria_radicosa_Dra07G0318000:0.0118917,((Digitaria_exilis_H_Dex9A-002232.1:0.00803586,Digitaria_exilis_H_Dex9B-002220.1:0.0118101)n40:0.0782756,(Digitaria_exilis_H_Dex5A-004574.1:5e-09,Digitaria_exilis_H_Dex5B-004601.1:0.00631268)n41:0.0157205)n39:0.0195816)n38:0.0352323,((Cenchrus_americanus_H_CamLKME02025464.1000002.1:0.0322995,Setaria_viridis_SEVIR_5G003600v2:0.0129336)n43:0.0144779,(Echinocloa_haploclada_eh_chr2.29:0.0358132,((Panicum_hallii_Pahal.5G537700:0.0184013,(Panicum_virgatum_Pavir.5NG008300:0.0145723,Panicum_virgatum_Pavir.5KG013300:0.00864107)n47:0.0190276)n46:0.0265516,(Dichantelium_oligosantes_H_DolKV777229.1000004.1:0.0261767,(ASEM_AUS1_H_AUS1CM014274.1003119.1:0.0114023,ASEM_RSA5_H_RSA5chrom5001193.1:0.01841)n49:0.022655)n48:0.00326506)n45:0.00854122)n44:0.00467977)n42:0.0102899)n37:0.0259476)n35:0.00705205,(Sorghum_bicolor_SORBI_3003G003000:0.0351138,(Zea_mays_Zm00001eb118920:0.0429479,Zea_mays_Zm00001eb339460:0.0467425)n51:0.00519361)n50:0.0156412)n34:0.0300561)n32:0.0177208)n31:0.0641203)n23:0.0202108)n19:0.0429537)n17:0.0139485)n16:0.00154984)n0;
```
