## Supplementary Dataset S1 for "Gene turnover and contingency facilitated the repeated evolution of C_4_ photosynthesis in grasses": OG0004584_tree.txt

```
(((Ananas_comosus_H_Ananas_contig11_000094.1:0.0220534,(Tillandsia_fasciculata_H_Tillandsia_CM054948.1_000107.1:0.196976,Tillandsia_fasciculata_H_Tillandsia_CM054941.1_000090.1:0.0150828)n3:0.00167587)n2:0.111348,(Carex_scoparia_H_Carex_Csco_scaffold_33_000157.1:0.237598,Carex_scoparia_H_Carex_Csco_scaffold_19_000409.1:0.195527)n4:0.0642251)n1:0.0462761,(((Pharus_latifolius_Phala.05G249600:5e-09,Pharus_latifolius_Phala.05G249600.2:5e-09)n7:0.07753,(((Olyra_latifolia_Ola006239:0.0592953,((Ampelocalamus_luodianensis_Alu01Dg03980.1:0.0337523,Dendrocalamus_sinicus_Dendrocalamus_sinicus_Dsi01B_4527208_4532326_Dsi01Bg03040.1_-1_CDS_4147694245_37174:0.0271935)n12:0.00273753,(Ampelocalamus_luodianensis_Alu01Cg04600.1:0.0162161,(Dendrocalamus_sinicus_Dendrocalamus_sinicus_Dsi01A_5760045_5765122_Dsi01Ag03970.1_-1_CDS_4147685932_19701:0.0347372,Dendrocalamus_sinicus_Dendrocalamus_sinicus_Dsi01C_3362050_3367154_Dsi01Cg02470.1_-1_CDS_4147701976_11314:0.0213296)n14:0.00236995)n13:0.012897)n11:0.00634408)n10:0.0108906,((Brachypodium_distachyon_BRADI_2g05620v3:0.061555,(Hordeum_spontaneum_WB01_002292_0620829:0.000597155,Hordeum_vulgareMorex_HORVU.MOREX.r3.3HG0236850:6e-09)n17:0.0555934)n16:0.0365096,(Zizania_latifolia_GWHTBFHI011320:0.0450458,(Leersia_perrieri_LPERR01G05400:0.0576702,Oryza_sativa_LOC_Os01g09320:0.035675)n19:0.0284336)n18:0.0423572)n15:0.00793253)n9:0.0172787,(((Stipagrostis_hirtigluma_H_Shi_ptg000044l_001129.1:0.0680168,(Aristida_adscensionis_H_Aadptg000115l000090.1:0.0622141,Aristida_adscensionis_H_Aadptg000115l000091.1:0.0236085)n23:0.0302805)n22:0.0148435,(Chasmanthium_laxum_Chala.08G221300:0.0263108,((Zea_mays_Zm00001eb137080:0.222039,((Sorghum_bicolor_SORBI_3009G108700:0.0238918,Zea_mays_Zm00001eb285890:0.0394476)n28:0.0103007,(Zea_mays_Zm00001eb121470:0.0593641,(Sorghum_bicolor_SORBI_3003G036000:0.0212827,Sorghum_bicolor_SORBI_3003G036200:0.0296254)n30:0.00329171)n29:0.0176074)n27:0.0100061)n26:0.032178,(Streptochaeta_angustifolia_strangu_004629:0.179378,((Dichantelium_oligosantes_H_DolKV775070.1000005.1:0.0335938,(ASEM_AUS1_H_AUS1CM014274.1002601.1:0.00977732,ASEM_RSA5_H_RSA5chrom5004276.1:0.00812673)n34:0.023389)n33:0.00564245,(Setaria_viridis_SEVIR_9G121300v2:0.19178,((Panicum_hallii_Pahal.5G504300:0.00941011,(Panicum_virgatum_Pavir.5NG039100:0.0228925,Panicum_virgatum_Pavir.5KG055100:0.00982734)n38:0.00768367)n37:0.0268994,(Urochloa_fusta_Urofu.5G464900:0.0446874,(Echinocloa_haploclada_eh_chr2.429:0.0684092,((Cenchrus_americanus_H_CamCM007987.2002431.1:0.0422365,Setaria_viridis_SEVIR_5G132500v2:0.0103598)n42:0.0481534,(Digitaria_radicosa_Dra07G0287900:0.0185423,(Digitaria_exilis_H_Dex5A-000196.1:0.000648619,Digitaria_exilis_H_Dex5B-000191.1:0.00436416)n44:0.0197002)n43:0.0378578)n41:0.00689957)n40:0.00697569)n39:0.00650614)n36:0.00523407)n35:0.000581564)n32:0.0106569)n31:0.00184929)n25:0.0149825)n24:0.0259894)n21:0.00532391,((Eragrostis_curvula_EJB05_31079:0.0590546,(Eleusine_coracana_ELECO.r07.1AG0012770:0.014783,Eleusine_coracana_ELECO.r07.1BG0061440:0.0134136)n47:0.0430041)n46:0.0246161,(Phragmites_australis_Phragmites_australis_PaChr2_8568497_8573364_evm.model.PaChr2.632_1_CDS_4362421851_23765:0.0501997,Phragmites_australis_Phragmites_australis_PaChr1_1514169_1519099_evm.model.PaChr1.93_1_CDS_4362369009_15613:0.0323714)n48:0.00359682)n45:0.00578711)n20:0.0386695)n8:0.0381087)n6:0.0304728,(Streptochaeta_angustifolia_strangu_006664:0.074507,(Streptochaeta_angustifolia_strangu_032501:0.066259,(Pharus_latifolius_Phala.07G048400:5e-09,Pharus_latifolius_Phala.07G048400.2:5e-09)n51:0.0643078)n50:0.014228)n49:0.00158089)n5:0.0462761)n0;
```
