## Supplementary Dataset S1 for "Gene turnover and contingency facilitated the repeated evolution of C_4_ photosynthesis in grasses": OG0004585_tree.txt

```
((Streptochaeta_angustifolia_strangu_010399:0.0626678,(((((Aristida_adscensionis_H_Aadptg000062l000326.1:0.048104,Stipagrostis_hirtigluma_H_Shi_ptg000044l_001155.1:0.0348994)n6:0.0104037,((Eragrostis_curvula_EJB05_31134:0.0461871,(Eleusine_coracana_ELECO.r07.1AG0012300:0.00723893,Eleusine_coracana_ELECO.r07.1BG0060980:0.0079596)n9:0.032868)n8:0.0253072,(Phragmites_australis_Phragmites_australis_PaChr2_8093328_8100495_evm.model.PaChr2.600_1_CDS_4362421781_36798:0.0274953,Phragmites_australis_Phragmites_australis_PaChr1_1113344_1120240_evm.model.PaChr1.66_1_CDS_4362368409_18136:0.0258206)n10:0.00286895)n7:0.00667404)n5:0.0195539,(Chasmanthium_laxum_Chala.08G216800:0.0214268,((Sorghum_bicolor_SORBI_3003G040900:0.0208465,(Zea_mays_Zm00001eb337600:0.0227939,Zea_mays_Zm00001eb122110:0.0252765)n14:0.00280851)n13:0.00621534,(((Panicum_hallii_Pahal.5G499300:0.0104127,(Panicum_virgatum_Pavir.5NG057600:0.0114845,Panicum_virgatum_Pavir.5KG060800:0.0133295)n18:0.00448227)n17:0.0113914,((Dichantelium_oligosantes_H_DolKV769847.1000004.1:0.00971869,Dichantelium_oligosantes_H_DolKV774172.1000003.1:0.0264057)n20:0.0141476,Dichantelium_oligosantes_H_DolKV774172.1000004.1:0.0266545)n19:0.00296161)n16:0.00224347,(((Cenchrus_americanus_H_CamCM007987.2002455.1:0.0170737,Setaria_viridis_SEVIR_5G127000v2:0.00836793)n23:0.0147791,((Digitaria_radicosa_Dra07G0283500.2:5e-09,Digitaria_radicosa_Dra07G0283500:0.00199996)n25:0.0217551,(Digitaria_exilis_H_Dex5A-000220.1:0.00526628,Digitaria_exilis_H_Dex5B-000213.1:0.00479139)n26:0.0171218)n24:0.0170444)n22:0.00466287,(Echinocloa_haploclada_eh_chr2.487:0.021754,(ASEM_AUS1_H_AUS1CM014274.1002908.1:0.00704024,ASEM_RSA5_H_RSA5chrom5001445.1:0.00267844)n28:0.0264195)n27:0.0041257)n21:0.000359975)n15:0.00288327)n12:0.00543931)n11:0.0246867)n4:0.019763,(((Leersia_perrieri_LPERR01G05030:0.0333488,Oryza_sativa_LOC_Os01g08700:0.0259352)n31:0.0138041,(Zizania_latifolia_GWHTBFHI011353:0.0251002,Zizania_latifolia_GWHTBFHI003849:0.0331548)n32:0.0090083)n30:0.036806,(((Hordeum_spontaneum_WB01_000783_0341022:5e-09,Hordeum_vulgareMorex_HORVU.MOREX.r3.3HG0238250:0.000301622)n35:0.0569365,(Brachypodium_distachyon_BRADI_2g05226v3:0.0471841,Tillandsia_fasciculata_H_Tillandsia_CM054940.1_000043.1:0.360654)n36:0.0103573)n34:0.0349643,(Olyra_latifolia_Ola002230:0.0412496,((Dendrocalamus_sinicus_Dendrocalamus_sinicus_DsiCtg00434_197468_204747_DsiCtg00434g00160.3_-1_CDS_4147852051_5620:0.0259376,Ampelocalamus_luodianensis_Alu01Dg03600.1:0.0239523)n39:0.00259808,(Ampelocalamus_luodianensis_Alu01Cg04230.2:0.0168875,(Dendrocalamus_sinicus_Dendrocalamus_sinicus_Dsi01A_5242770_5249785_Dsi01Ag03680.1_-1_CDS_4147685845_27578:0.0230328,Dendrocalamus_sinicus_Dendrocalamus_sinicus_Dsi01C_2943614_2950514_Dsi01Cg02190.3_-1_CDS_4147701892_20879:0.0151565)n41:0.00168405)n40:0.00666546)n38:0.00427921)n37:0.00767723)n33:0.00414633)n29:0.00605401)n3:0.0311643,((Ananas_comosus_H_Ananas_contig6_001278.1:0.0212705,Tillandsia_fasciculata_H_Tillandsia_CM054940.1_001171.1:0.0230185)n43:0.137797,(Juncus_effusus_H_Juncus_Jeff_scaffold_2_001517.1:0.254198,Carex_scoparia_H_Carex_Csco_scaffold_19_000503.1:0.14904)n44:0.110883)n42:0.0937384)n2:0.0104154)n1:0.0086177,(Pharus_latifolius_Phala.05G252900.3:0.00380055,((Pharus_latifolius_Phala.05G252900:0,Pharus_latifolius_Phala.05G252900.2:0)n47:5e-09,(Pharus_latifolius_Phala.05G252900.6:0.00694708,((Pharus_latifolius_Phala.05G252900.8:5e-09,(Pharus_latifolius_Phala.05G252900.7:5e-09,Pharus_latifolius_Phala.05G252900.4:6e-09)n51:0.00347512)n50:6e-09,Pharus_latifolius_Phala.05G252900.5:5e-09)n49:6e-09)n48:6e-09)n46:0.000959928)n45:0.0506949)n0;
```
