## Supplementary Dataset S1 for "Gene turnover and contingency facilitated the repeated evolution of C_4_ photosynthesis in grasses": OG0004586_tree.txt

```
(((Ananas_comosus_H_Ananas_contig13_000938.1:0.0227903,Tillandsia_fasciculata_H_Tillandsia_CM054939.1_000401.1:0.0286563)n2:0.185961,(Juncus_effusus_H_Juncus_Jeff_scaffold_2_001568.1:0.21664,Carex_scoparia_H_Carex_Csco_scaffold_14_000010.1:0.137428)n3:0.134043)n1:0.0601557,((Streptochaeta_angustifolia_strangu_034079:0.133833,(Olyra_latifolia_Ola010629:0.173312,((Ampelocalamus_luodianensis_Alu09Cg19620.1:0.0148351,Dendrocalamus_sinicus_Dendrocalamus_sinicus_Dsi05C_18709180_18714185_Dsi05Cg11220.1_-1_CDS_4147773955_49260:0.0179901)n8:0.0324645,(Dendrocalamus_sinicus_Dendrocalamus_sinicus_Dsi05A_4428054_4431384_Dsi05Ag02570.1_-1_CDS_4147762705_27269:0.0596644,Ampelocalamus_luodianensis_Alu05Dg15450.2:0.0346199)n9:0.00384665)n7:0.0161229)n6:0.00179144)n5:0.0200542,((Streptochaeta_angustifolia_strangu_021374:0.213787,((Pharus_latifolius_Phala.05G257800.3:0,Pharus_latifolius_Phala.05G257800.2:0)n13:5e-09,(Pharus_latifolius_Phala.05G257800:0,Pharus_latifolius_Phala.05G257800.4:0,Pharus_latifolius_Phala.05G257800.5:0)n14:0.0306007)n12:0.0417414)n11:0.0247385,(((((Leersia_perrieri_LPERR01G04540:0.0655961,Oryza_sativa_LOC_Os01g07960:0.0533062)n19:0.0241896,(Zizania_latifolia_GWHTBFHI003799:0.0248021,Zizania_latifolia_GWHTBFHI011382:0.038652)n20:0.0144826)n18:0.0430116,(((Hordeum_vulgareMorex_HORVU.MOREX.r3.3HG0241220:0,Hordeum_vulgareMorex_HORVU.MOREX.r3.3HG0241220.2:0)n23:0.0796778,Brachypodium_distachyon_BRADI_2g04645v3:0.0628666)n22:0.0306502,(Olyra_latifolia_scaffold110_301368_304673_-:0.0634793,(Dendrocalamus_sinicus_Dendrocalamus_sinicus_Dsi01B_3500285_3503491_Dsi01Bg02390.2_-1_CDS_4147694050_41114:0.0326262,((Dendrocalamus_sinicus_Dendrocalamus_sinicus_Dsi01A_4668777_4671995_Dsi01Ag03300.3_-1_CDS_4147685731_20263:0.0624959,Ampelocalamus_luodianensis_Alu01Dg03110.2:0.0105811)n27:0.00359791,(Ampelocalamus_luodianensis_Alu01Cg03800.2:0.0245791,Dendrocalamus_sinicus_Dendrocalamus_sinicus_DsiCtg00138a_61881_66049_DsiCtg00138ag00100.1_-1_CDS_4147847974_41622:0.022812)n28:0.00447878)n26:0.00591507)n25:0.00508159)n24:0.00816693)n21:0.0164273)n17:0.0162863,((Eragrostis_curvula_EJB05_31233:0.0890828,(Eleusine_coracana_ELECO.r07.1AG0011610:5e-09,Eleusine_coracana_ELECO.r07.1BG0060250:0.00983567)n31:0.0567696)n30:0.0599002,((Aristida_adscensionis_H_Aadptg000062l000364.1:0.0660889,(Stipagrostis_hirtigluma_H_Shi_ptg000044l_001176.1:0.0542963,(Phragmites_australis_Phragmites_australis_PaChr1_513287_516634_evm.model.PaChr1.31_1_CDS_4362367633_31564:0.0325366,Phragmites_australis_Phragmites_australis_PaChr2_7439930_7443119_evm.model.PaChr2.556_1_CDS_4362421681_37225:0.0298892)n35:0.0343902)n34:0.0141834)n33:0.0134394,(Chasmanthium_laxum_Chala.08G212000:0.0260264,(((Echinocloa_haploclada_eh_chr2.556:0.0545989,(Panicum_hallii_Pahal.5G493400:0.0147456,(Panicum_virgatum_Pavir.5KG068200:0.0175028,Panicum_virgatum_Pavir.2NG207500:0.00953614)n41:0.00105957)n40:0.00254393)n39:0.0193966,((Dichantelium_oligosantes_H_DolKV776941.1000001.1:0.0401876,(Digitaria_radicosa_Dra07G0278700:0.0211045,(Digitaria_exilis_H_Dex5A-000251.1:0.00493368,Digitaria_exilis_H_Dex5B-000246.1:0.0125917)n45:0.0824238)n44:0.0265104)n43:0.0142694,(ASEM_AUS1_H_AUS1CM014274.1002656.1:0.044807,((Cenchrus_americanus_H_CamCM007987.2002484.1:0.0393085,Setaria_viridis_SEVIR_5G120200v2:0.0124008)n48:0.00894137,Urochloa_fusta_Urofu.5G458700:0.0261907)n47:0.00618848)n46:0.00400893)n42:0.00812077)n38:0.0200831,(Sorghum_bicolor_SORBI_3003G048500:0.0176921,(Zea_mays_Zm00001eb336850:0.0375425,Zea_mays_Zm00001eb122690:0.0283412)n50:0.00314902)n49:0.0104975)n37:0.0134263)n36:0.0358386)n32:0.0438648)n29:0.0791092)n16:0.0556209,Pharus_latifolius_Phala.07G042700:0.167413)n15:0.0186014)n10:0.0136262)n4:0.0601557)n0;
```
