## Supplementary Dataset S1 for "Gene turnover and contingency facilitated the repeated evolution of C_4_ photosynthesis in grasses": OG0004587_tree.txt

```
(Carex_scoparia_H_Carex_Csco_scaffold_22_000119.1:0.222977,((Streptochaeta_angustifolia_strangu_018989:0.110803,((Pharus_latifolius_Phala.08G183600:0,Pharus_latifolius_Phala.08G183600.6:0,Pharus_latifolius_Phala.08G183600.2:0)n4:0.0109206,(Pharus_latifolius_Phala.08G183600.3:0.017748,(Pharus_latifolius_Phala.08G183600.5:0.0185836,Pharus_latifolius_Phala.08G183600.4:7e-09)n6:0.046983)n5:0.0227323)n3:0.0689068)n2:0.0645118,(((((Hordeum_spontaneum_WB01_000282_0004500:0,Hordeum_vulgareMorex_HORVU.MOREX.r3.7HG0698550:0)n11:0.113612,(Brachypodium_distachyon_BRADI_3g16377v3:0.0659259,Brachypodium_distachyon_BRADI_3g16360v3:0.0396661)n12:0.0435844)n10:0.0523318,(Olyra_latifolia_Ola000035:0.0637024,((Ampelocalamus_luodianensis_Alu09Cg16040.2:0.0337786,(Dendrocalamus_sinicus_Dendrocalamus_sinicus_Dsi08B_3487846_3490593_Dsi08Bg02140.1_-1_CDS_4147804825_29096:0.0303831,Dendrocalamus_sinicus_Dendrocalamus_sinicus_Dsi09C_24939827_24943377_Dsi09Cg09080.1_1_CDS_4147820416_49976:0.0756594)n16:0.0084066)n15:0.0154027,(Dendrocalamus_sinicus_Dendrocalamus_sinicus_Dsi08A_4586982_4590347_Dsi08Ag02450.1_-1_CDS_4147800925_51038:0.0445008,Ampelocalamus_luodianensis_Alu08Dg12210.2:0.0377249)n17:0.00419166)n14:0.00705085)n13:0.018555)n9:0.0184319,((Zizania_latifolia_GWHTBFHI003180:0.0345262,Zizania_latifolia_GWHTBFHI010844:0.0431432)n19:0.0363187,(Leersia_perrieri_LPERR08G03580:0.147602,Oryza_sativa_LOC_Os08g06330:0.0657416)n20:0.0492091)n18:0.0246008)n8:0.0299209,((Phragmites_australis_Phragmites_australis_PaChr14_3960550_3962771_evm.model.PaChr14.299_1_CDS_4362391961_26188:0.0556536,Phragmites_australis_Phragmites_australis_PaChr19_3075893_3078082_evm.model.PaChr19.228_1_CDS_4362412040_17856:0.0700628)n22:0.029077,((Aristida_adscensionis_H_Aadptg000099l000111.1:0.0817673,Stipagrostis_hirtigluma_H_Shi_ptg000008l_000292.1:0.0790927)n24:0.0294993,(Echinocloa_haploclada_eh_chr3.2686:1.0309,((Eragrostis_curvula_EJB05_09345:0.0635444,(Eleusine_coracana_ELECO.r07.8BG0645810:0.0191736,Eleusine_coracana_ELECO.r07.8AG0618340:0.0147209)n28:0.0452684)n27:0.0538462,(Chasmanthium_laxum_Chala.05G041300:0.0434422,((Setaria_viridis_SEVIR_6G050500v2:0.0245382,((((ASEM_RSA5_H_RSA5chrom6001323.1:5e-09,ASEM_AUS1_H_AUS1CM014275.1000047.1:0.0274181)n35:0.0433024,(((Digitaria_exilis_H_Dex6A-002343.1:0.210564,(Digitaria_exilis_H_Dex6A-002344.1:0.00743054,Digitaria_exilis_H_Dex6B-002207.1:0.0235437)n39:0.0242775)n38:0.0196484,Digitaria_radicosa_Dra06G0038100:0.0400369)n37:0.0188597,(((Digitaria_exilis_H_Dex6B-002206.1:0.141005,Digitaria_exilis_H_Dex6A-002342.1:0.0263018)n42:0.200341,Cenchrus_americanus_H_CamCM007985.2002620.1:0.0641475)n41:0.073029,(Echinocloa_haploclada_eh_chr8.560:0.0319979,(Echinocloa_haploclada_eh_chr5.4717:0.231632,Echinocloa_haploclada_eh_chr6.87:0.126793)n44:0.0126793)n43:0.00140881)n40:0.00926163)n36:0.00102907)n34:0.00592114,(Panicum_hallii_Pahal.6G041500:0.0187759,(Panicum_virgatum_Pavir.6NG073200:0.0457073,Panicum_virgatum_Pavir.6KG062500:0.0244914)n46:0.00912062)n45:0.0302983)n33:0.00750064,Cenchrus_americanus_H_CamCM007985.2002621.1:0.0566122)n32:0.00629024)n31:0.0213116,((Sorghum_bicolor_SORBI_3007G050300:0.0511824,(Zea_mays_Zm00001eb415660:0.0707426,Zea_mays_Zm00001eb172260:0.144388)n49:0.0156457)n48:0.0567412,(Urochloa_fusta_Urofu.6G021000:0.0576726,Dichantelium_oligosantes_H_DolKV780686.1000004.1:0.0665188)n50:0.0118445)n47:0.00536926)n30:0.0153067)n29:0.0296751)n26:0.0171267)n25:0.00190297)n23:0.00868718)n21:0.0194616)n7:0.105207)n1:0.222977)n0;
```
