## Supplementary Dataset S1 for "Gene turnover and contingency facilitated the repeated evolution of C_4_ photosynthesis in grasses": OG0004588_tree.txt

```
(((Streptochaeta_angustifolia_strangu_004115:0.0998421,(Pharus_latifolius_Phala.12G143400:0,Pharus_latifolius_Phala.12G143400.2:0)n3:0.107174)n2:0.0153611,(Streptochaeta_angustifolia_strangu_009161:0.160105,(Pharus_latifolius_Phala.08G019400:0.00172852,(Pharus_latifolius_Phala.08G019400.3:5e-09,(Pharus_latifolius_Phala.08G019400.4:0,Pharus_latifolius_Phala.08G019400.2:0)n7:5e-09)n6:0.000822112)n5:0.0789272)n4:0.00876969)n1:0.0258225,((((Ampelocalamus_luodianensis_Alu08Cg01830.1:0.0348633,(Dendrocalamus_sinicus_Dendrocalamus_sinicus_Dsi08C_5720586_5725854_Dsi08Cg04240.1_1_CDS_4147809241_13356:0.0217536,(Dendrocalamus_sinicus_Dendrocalamus_sinicus_Dsi08B_27557162_27559164_Dsi08Bg08040.1_1_CDS_4147806595_2092:0.0137971,Dendrocalamus_sinicus_Dendrocalamus_sinicus_Dsi08A_11230752_11233705_Dsi08Ag04250.1_-1_CDS_4147801465_13893:0.0162318)n13:0.0988007)n12:0.0121473)n11:0.00857975,(Ampelocalamus_luodianensis_Alu08Dg01560.1:0.0388161,(Olyra_latifolia_Ola016302:0.0887542,(Dendrocalamus_sinicus_Dendrocalamus_sinicus_DsiCtg00076_487588_493033_DsiCtg00076g00180.1_-1_CDS_4147847206_7292:0.0075831,Dendrocalamus_sinicus_Dendrocalamus_sinicus_Dsi08A_36398383_36403837_Dsi08Ag12070.1_-1_CDS_4147803811_26842:0.00511703)n16:0.0256743)n15:0.00491964)n14:0.000546627)n10:0.0232378,((Brachypodium_distachyon_BRADI_3g41920v3:0.0936662,(Hordeum_spontaneum_WB01_001984_0348845:0.000836888,(Hordeum_vulgareMorex_HORVU.MOREX.r3.7HG0686550.2:5e-09,Hordeum_vulgareMorex_HORVU.MOREX.r3.7HG0686550:5e-09)n20:0.000533657)n19:0.0833352)n18:0.0553521,((Leersia_perrieri_LPERR08G19090:0.0656984,Oryza_sativa_LOC_Os08g43060:0.0394316)n22:0.0233945,((Zizania_latifolia_GWHTBFHI028413:0.268366,Zizania_latifolia_GWHTBFHI009813:0.0231356)n24:0.0184629,Zizania_latifolia_GWHTBFHI002499:0.0362333)n23:0.0257894)n21:0.0501378)n17:0.00655569)n9:0.0228521,(((Phragmites_australis_Phragmites_australis_PaChr19_27624181_27629539_evm.model.PaChr19.1280_1_CDS_4362411632_16170:0.0355535,Phragmites_australis_Phragmites_australis_PaChr14_29264331_29270161_evm.model.PaChr14.1341_1_CDS_4362391267_31640:0.0428017)n27:0.00755984,(((Eragrostis_curvula_EJB05_47873:0.000434966,Eragrostis_curvula_EJB05_47861:6e-09)n30:0.0530816,(Eleusine_coracana_ELECO.r07.8BG0668050:0.0161858,Eleusine_coracana_ELECO.r07.8AG0639420:0.00997411)n31:0.0634545)n29:0.0390873,(Aristida_adscensionis_H_Aadptg000011l000055.1:0.0770096,(Stipagrostis_hirtigluma_H_Shi_ptg000002l_000198.1:0.0162023,Stipagrostis_hirtigluma_H_Shi_ptg000021l_000266.1:0.0104141)n33:0.0368352)n32:0.0285028)n28:0.00476842)n26:0.01082,(Chasmanthium_laxum_Chala.11G019500:0.0365838,(((Dichantelium_oligosantes_H_DolKV775015.1000002.1:0.0476679,(ASEM_AUS1_H_AUS1CM014275.1003258.1:0.00482535,(ASEM_RSA5_H_RSA5chrom6002659.1:5e-09,ASEM_RSA5_H_RSA5chrom6002662.1:5e-09)n39:0.00384388)n38:0.0391834)n37:0.00552809,((Echinocloa_haploclada_eh_chr8.2730:0.0558848,((Digitaria_radicosa_Dra06G0178100:0.0325519,(Digitaria_exilis_H_Dex6A-001449.1:0.0177977,Digitaria_exilis_H_Dex6B-001395.1:0.0154783)n44:0.0202146)n43:0.0354983,(Cenchrus_americanus_H_CamCM007985.2001403.1:0.0355006,(Setaria_viridis_SEVIR_6G242025v2:0.0273283,Setaria_viridis_SEVIR_6G239600v2:0.00585693)n46:0.00553703)n45:0.0230154)n42:0.00305079)n41:0.00284566,(Urochloa_fusta_Urofu.6G225300:0.0426346,(Panicum_hallii_Pahal.6G290700:0.0132845,(Panicum_virgatum_Pavir.6KG393700:0.0225856,Panicum_virgatum_Pavir.6NG343500:0.0228443)n49:0.00744682)n48:0.0160273)n47:0.0101148)n40:0.00253486)n36:0.0181024,(Sorghum_bicolor_SORBI_3007G183300:0.0273456,(Zea_mays_Zm00001eb198460:0.0481819,Zea_mays_Zm00001eb037420:0.0483775)n51:0.00537527)n50:0.00604331)n35:0.0232457)n34:0.0158511)n25:0.0691787)n8:0.0258225)n0;
```
