## Supplementary Dataset S1 for "Gene turnover and contingency facilitated the repeated evolution of C_4_ photosynthesis in grasses": OG0004589_tree.txt

```
(((Ananas_comosus_H_Ananas_contig7_000862.1:0.041049,Tillandsia_fasciculata_H_Tillandsia_CM054935.1_000880.1:0.0418536)n2:0.115099,(Juncus_effusus_H_Juncus_Jeff_scaffold_8_000370.1:0.188918,(Carex_scoparia_H_Carex_Csco_scaffold_9_000218.1:0.37499,(Carex_scoparia_H_Carex_Csco_scaffold_29_000582.1:0.0426229,Carex_scoparia_H_Carex_Csco_scaffold_29_000376.1:0.0625337)n5:0.124821)n4:0.013869)n3:0.0841232)n1:0.0456253,((Streptochaeta_angustifolia_strangu_031972:0.07136,(Pharus_latifolius_Phala.08G065300.2:0.0148491,(Pharus_latifolius_Phala.08G065300:7e-09,(Pharus_latifolius_Phala.08G065300.9:0,Pharus_latifolius_Phala.08G065300.5:0,Pharus_latifolius_Phala.08G065300.6:0,Pharus_latifolius_Phala.08G065300.7:0,Pharus_latifolius_Phala.08G065300.8:0,Pharus_latifolius_Phala.08G065300.4:0,Pharus_latifolius_Phala.08G065300.3:0)n10:5e-09)n9:0.00982822)n8:0.085384)n7:0.0281348,(((Dendrocalamus_sinicus_Dendrocalamus_sinicus_Dsi08A_29859250_29862824_Dsi08Ag08770.1_-1_CDS_4147802821_38095:0.0298114,(Olyra_latifolia_Ola024944:0.0375584,Ampelocalamus_luodianensis_Alu08Cg07080.2:0.0340426)n14:0.00358457)n13:0.0173413,(Zizania_latifolia_GWHTBFHI010161:0.0546223,(Leersia_perrieri_LPERR08G14460:0.0599004,Oryza_sativa_LOC_Os08g36320:0.0328579)n16:0.0195082)n15:0.0381139)n12:0.0152195,((Brachypodium_distachyon_BRADI_3g37830v3:0.0708817,((Hordeum_spontaneum_WB01_009001_0162434:0.0048025,Hordeum_vulgareMorex_HORVU.MOREX.r3.3HG0326050:0.00466913)n20:0.092344,(Hordeum_spontaneum_WB01_005816_0317465:0.0057305,Hordeum_vulgareMorex_HORVU.MOREX.r3.3HG0221300:0.00196748)n21:0.102544)n19:0.0305866)n18:0.0503765,(Chasmanthium_laxum_Chala.05G063700:0.0532249,((Eragrostis_curvula_EJB05_48753:0.0491913,(Eleusine_coracana_ELECO.r07.8BG0662840:0.0157205,Eleusine_coracana_ELECO.r07.8AG0633790:0.0122506)n25:0.0465126)n24:0.0373256,((Phragmites_australis_Phragmites_australis_PaChr14_24582170_24587702_evm.model.PaChr14.1014_1_CDS_4362390541_23658:0.0544999,(Aristida_adscensionis_H_Aadptg000048l000440.1:0.0506919,(Stipagrostis_hirtigluma_H_Shi_ptg000002l_000474.1:0.00935467,(Stipagrostis_hirtigluma_H_Shi_ptg000018l_000522.1:0.00447976,Stipagrostis_hirtigluma_H_Shi_ptg000021l_000511.1:0.000903312)n30:0.00714553)n29:0.0428348)n28:0.0382937)n27:0.0240611,((Zea_mays_Zm00001eb037690:0.112228,Sorghum_bicolor_SORBI_3007G152800:0.0423034)n32:0.0276892,(Dichantelium_oligosantes_H_DolKV779531.1000001.1:0.049325,((Urochloa_fusta_Urofu.6G165100:0.0418336,(Echinocloa_haploclada_eh_chr8.2149:0.00737742,Echinocloa_haploclada_eh_chr8.2154:0.00576353)n36:0.031633)n35:0.0163725,((ASEM_AUS1_H_AUS1CM014275.1000380.1:0.00978472,ASEM_RSA5_H_RSA5chrom6000253.1:0.0044028)n38:0.0295602,(((Digitaria_radicosa_Dra06G0132200:0.00141512,Digitaria_radicosa_Dra06G0132200.2:0.0220364)n41:0.0293935,(Digitaria_exilis_H_Dex6A-001031.1:0.0855091,Digitaria_exilis_H_Dex6B-001670.1:0.0166662)n42:0.0219235)n40:0.0237683,((Cenchrus_americanus_H_CamCM007982.2000721.1:0.0405384,Setaria_viridis_SEVIR_6G183400v2:0.0218225)n44:0.0198738,(Panicum_hallii_Pahal.6G231500:0.0228115,(Panicum_virgatum_Pavir.6NG249400:0.0408225,Panicum_virgatum_Pavir.6KG298800:0.0237031)n46:0.00855788)n45:0.0188731)n43:0.00532791)n39:0.00387808)n37:0.0117115)n34:0.0069427)n33:0.0196568)n31:0.0221738)n26:0.00782012)n23:0.015353)n22:0.0423798)n17:0.0135138)n11:0.0332689)n6:0.0456253)n0;
```
