## Supplementary Dataset S1 for "Gene turnover and contingency facilitated the repeated evolution of C_4_ photosynthesis in grasses": OG0004590_tree.txt

```
((Ananas_comosus_H_Ananas_contig3_000267.1:0.0427436,Tillandsia_fasciculata_H_Tillandsia_CM054933.1_000243.1:0.0383342)n1:0.116135,((((Pharus_latifolius_Phala.08G065800.4:5e-09,(Pharus_latifolius_Phala.08G065800.2:0.0134988,Pharus_latifolius_Phala.08G065800.3:6e-09)n6:6e-09)n5:0.0130984,(Pharus_latifolius_Phala.08G065800:5e-09,Pharus_latifolius_Phala.08G065800.5:5e-09)n7:0.000381551)n4:0.124295,(Streptochaeta_angustifolia_strangu_031990:0.0837899,(Streptochaeta_angustifolia_strangu_005262:0.260633,Streptochaeta_angustifolia_strangu_034699:0.0546332)n9:0.0301775)n8:0.030983)n3:0.0199805,(((Brachypodium_distachyon_BRADI_3g37790v3:0.0888493,(Hordeum_spontaneum_WB01_002598_0245765:5e-09,Hordeum_vulgareMorex_HORVU.MOREX.r3.7HG0691850:0.00107156)n13:0.120961)n12:0.0442628,(Olyra_latifolia_Ola011874:0.0953002,((Ampelocalamus_luodianensis_Alu08Cg07020.1:0.0212399,Dendrocalamus_sinicus_Dendrocalamus_sinicus_Dsi08C_10717938_10720221_Dsi08Cg06890.1_1_CDS_4147810036_6044:0.0183677)n16:0.0102361,((Dendrocalamus_sinicus_Dendrocalamus_sinicus_Dsi08B_28729092_28731468_Dsi08Bg08440.2_-1_CDS_4147806715_12785:0.0330203,(Dendrocalamus_sinicus_Dendrocalamus_sinicus_Dsi08A_29577005_29584788_Dsi08Ag08700.1_-1_CDS_4147802800_26276:0.00227069,Dendrocalamus_sinicus_Dendrocalamus_sinicus_Dsi08A_29798865_29800502_Dsi08Ag08750.1_-1_CDS_4147802815_34717:0.0500309)n19:0.045015)n18:0.00356155,Ampelocalamus_luodianensis_Alu08Dg05540.2:0.0324351)n17:0.0036039)n15:0.00780178)n14:0.0116573)n11:0.0150133,(((Zizania_latifolia_GWHTBFHI002720:0.0407933,Zizania_latifolia_GWHTBFHI010164:0.0420995)n22:0.0282024,(Leersia_perrieri_LPERR08G14420:0.0615396,Oryza_sativa_LOC_Os08g36150:0.03524)n23:0.0260245)n21:0.0334402,((Eragrostis_curvula_EJB05_48761:0.0656546,(Eleusine_coracana_ELECO.r07.8BG0662670:0.0174115,Eleusine_coracana_ELECO.r07.8AG0633520:0.0222819)n26:0.0455333)n25:0.0281402,(((Aristida_adscensionis_H_Aadptg000048l000442.1:0.0426985,(Stipagrostis_hirtigluma_H_Shi_ptg000021l_000513.1:0.00606134,(Stipagrostis_hirtigluma_H_Shi_ptg000018l_000524.1:0.00848569,Stipagrostis_hirtigluma_H_Shi_ptg000002l_000480.1:0.00121595)n31:0.00240224)n30:0.038551)n29:0.031096,(Chasmanthium_laxum_Chala.05G064200:0.0540907,(Phragmites_australis_Phragmites_australis_PaChr19_22096088_22098118_evm.model.PaChr19.912_1_CDS_4362413560_19968:0.0473315,Phragmites_australis_Phragmites_australis_PaChr14_24511050_24517659_evm.model.PaChr14.1010_1_CDS_4362390533_20308:0.0347996)n33:0.0218199)n32:0.00904244)n28:0.00779785,((Sorghum_bicolor_SORBI_3007G152000:0.0161062,(Zea_mays_Zm00001eb177410:0.0547364,Zea_mays_Zm00001eb037640:0.0359122)n36:0.00853484)n35:0.0498437,((Panicum_hallii_Pahal.6G230900:0.0277016,(Panicum_virgatum_Pavir.6NG247400:0.0166197,((Panicum_virgatum_Pavir.6KG295800:0,Panicum_virgatum_Pavir.6KG293600:0)n41:0.00111703,Panicum_virgatum_Pavir.J023500:0.0170158)n40:0.0139992)n39:0.00656755)n38:0.0161004,((Digitaria_radicosa_Dra06G0131600:0.0426355,(Digitaria_exilis_H_Dex6A-001041.1:0.0182533,Digitaria_exilis_H_Dex6B-001681.1:0.0149174)n44:0.0195758)n43:0.0137601,((Dichantelium_oligosantes_H_DolKV777220.1000001.1:0.0330992,(Urochloa_fusta_Urofu.6G164400:0.0323535,(Cenchrus_americanus_H_CamCM007982.2000724.1:0.0316455,Setaria_viridis_SEVIR_6G182500v2:0.0145098)n48:0.0104098)n47:0.00838221)n46:0.00189569,((Echinocloa_haploclada_eh_chr8.2143:0.00365724,Echinocloa_haploclada_eh_chr8.2161:5e-09)n50:0.0311454,(ASEM_AUS1_H_AUS1CM014275.1000389.1:0.0137005,ASEM_RSA5_H_RSA5chrom6002975.1:0.00592673)n51:0.037012)n49:0.00738438)n45:0.0108965)n42:0.00419268)n37:0.0177478)n34:0.00944865)n27:0.0101644)n24:0.0442321)n20:0.00919574)n10:0.0432443)n2:0.116135)n0;
```
