## Supplementary Dataset S1 for "Gene turnover and contingency facilitated the repeated evolution of C_4_ photosynthesis in grasses": OG0004591_tree.txt

```
((Ananas_comosus_H_Ananas_contig7_001026.1:0.0374436,(Tillandsia_fasciculata_H_Tillandsia_CM054931.1_000864.1:0.0136931,Tillandsia_fasciculata_H_Tillandsia_CM054935.1_001054.1:5e-09)n2:0.0386313)n1:0.137122,((Streptochaeta_angustifolia_strangu_038961:0.0614434,((Pharus_latifolius_Phala.08G080000:0,Pharus_latifolius_Phala.08G080000.2:0)n6:5e-09,Pharus_latifolius_Phala.08G080000.3:5e-09)n5:0.0671704)n4:0.0148505,((Zizania_latifolia_GWHTBFHI002652:0.058715,Oryza_sativa_LOC_Os08g34060:0.0578289)n8:0.0460352,((Olyra_latifolia_Ola013496:0.0548218,((Brachypodium_distachyon_BRADI_3g37010v3:0.0442384,(Hordeum_vulgareMorex_HORVU.MOREX.r3.5HG0470940:0.000785923,(Hordeum_spontaneum_WB01_004680_0001412:5e-09,Hordeum_spontaneum_WB01_002223_0006685:4.5e-09)n14:5e-10)n13:0.00060506)n12:0.0402566,(Dendrocalamus_sinicus_Dendrocalamus_sinicus_Dsi08A_27732507_27765920_Dsi08Ag08070.1_1_CDS_4147802611_33591:0.0264183,((Ampelocalamus_luodianensis_Alu08Dg06530.1:0.0239603,Ampelocalamus_luodianensis_Alu02Dg19440.1:0.187335)n17:0.0296363,Ampelocalamus_luodianensis_Alu08Cg06080.2:0.0278376)n16:0.00309306)n15:0.00271008)n11:0.00511057)n10:0.00491271,((Leersia_perrieri_LPERR08G13260:0.571675,ASEM_RSA5_H_RSA5chrom6000141.1:0.080239)n19:0.0555784,(Eragrostis_curvula_EJB05_48896:0.0336711,((Panicum_hallii_Pahal.6G245000:0.15199,(Eleusine_coracana_ELECO.r07.8AG0632120:0.0139442,Eleusine_coracana_ELECO.r07.8BG0661120:0.00871612)n23:0.000968458)n22:0.00138924,(((Chasmanthium_laxum_Chala.05G076500:0.0303578,((ASEM_AUS1_H_AUS1CM014275.1002885.1:0.0332517,((Digitaria_exilis_H_DexUA-005008.1:0.0549835,(Digitaria_exilis_H_Dex6A-001300.1:5e-09,Digitaria_exilis_H_Dex6A-001407.1:0.00125327)n31:0.26232)n30:0.18341,((Urochloa_fusta_Urofu.6G147400:0.0350734,(Panicum_hallii_Pahal.6G215500:0.0118765,((Panicum_virgatum_Pavir.6KG277500:0.000474156,Panicum_virgatum_Pavir.6KG275700:0.00401839)n36:0.0152677,(Panicum_virgatum_Pavir.6NG145200:0.0291004,Panicum_virgatum_Pavir.6NG142800:0.000599352)n37:0.014486)n35:0.00730318)n34:0.0196256)n33:0.00876523,((Cenchrus_americanus_H_CamCM007982.2004557.1:0.0280208,Setaria_viridis_SEVIR_6G167500v2:0.0113843)n39:0.0130708,(Dichantelium_oligosantes_H_DolKV775019.1000001.1:0.0277417,((Digitaria_exilis_H_Dex6A-000908.1:0.00140379,Digitaria_exilis_H_Dex6B-000833.1:0.00379748)n42:0.0222858,(Digitaria_radicosa_Dra06G0121000:5e-09,Digitaria_radicosa_Dra06G0121000.2:5e-09)n43:0.0159781)n41:0.0170533)n40:0.00226626)n38:0.00302963)n32:0.00183011)n29:0.000203346)n28:0.00462033,(Sorghum_bicolor_SORBI_3007G139600:0.0169656,(Zea_mays_Zm00001eb041240:0.0786633,Zea_mays_Zm00001eb041250:0.0340282)n45:0.00378091)n44:0.000545356)n27:0.00828929)n26:0.0131856,((Aristida_adscensionis_H_Aadptg000047l000002.1:0.0676134,(Stipagrostis_hirtigluma_H_Shi_ptg000082l_000275.1:5e-09,(Stipagrostis_hirtigluma_H_Shi_ptg000002l_000737.1:0.00249879,Stipagrostis_hirtigluma_H_Shi_ptg000018l_000388.1:0.000996201)n49:0.000497777)n48:0.032601)n47:0.0184139,(Phragmites_australis_Phragmites_australis_PaChr14_22249724_22273764_evm.model.PaChr14.917_1_CDS_4362393335_9369:0.0528446,Phragmites_australis_Phragmites_australis_PaChr19_20229151_20251873_evm.model.PaChr19.831_1_CDS_4362413380_29195:0.0353387)n50:0.00392653)n46:0.00534654)n25:0.00575669,(Eleusine_coracana_ELECO.r07.8BG0661080:0.0103362,Eleusine_coracana_ELECO.r07.8AG0632110:0.0130149)n51:0.0441946)n24:0.00491051)n21:0.0240752)n20:0.00267502)n18:0.0115575)n9:0.00764949)n7:0.0195761)n3:0.137122)n0;
```
