## Supplementary Dataset S1 for "Gene turnover and contingency facilitated the repeated evolution of C_4_ photosynthesis in grasses": OG0004592_tree.txt

```
(Streptochaeta_angustifolia_strangu_039517:0.105397,((((Ampelocalamus_luodianensis_Alu08Cg01290.1:0.0153938,Dendrocalamus_sinicus_Dendrocalamus_sinicus_Dsi08A_37133823_37134257_Dsi08Ag12510.1_-1_CDS_4147803943_44292:0.0430345)n4:0.00686324,(Olyra_latifolia_Ola016228:0.0752419,(Leersia_perrieri_LPERR08G19690:0.134798,Zizania_latifolia_GWHTBFHI009749:0.067175)n6:0.0641305)n5:0.0235322)n3:0.00785338,((Hordeum_spontaneum_WB01_008539_0152426:5e-09,Hordeum_vulgareMorex_HORVU.MOREX.r3.7HG0687860:0.00772094)n8:0.0664882,(Brachypodium_distachyon_BRADI_3g42251v3:0.13044,Brachypodium_distachyon_BRADI_3g42240v3:0.0521529)n9:0.00579476)n7:0.014976)n2:0.00866285,(Chasmanthium_laxum_Chala.11G013300:0.0932098,((((Stipagrostis_hirtigluma_H_Shi_ptg000002l_000162.1:0.0188989,Stipagrostis_hirtigluma_H_Shi_ptg000021l_000229.1:0.0218118)n14:0.0589813,((Stipagrostis_hirtigluma_H_Shi_ptg000002l_000161.1:0.0145691,Stipagrostis_hirtigluma_H_Shi_ptg000021l_000228.1:0.0127519)n16:0.00920292,(Stipagrostis_hirtigluma_H_Shi_ptg000002l_000163.1:0.0124705,Stipagrostis_hirtigluma_H_Shi_ptg000021l_000230.1:0.023242)n17:0.0227476)n15:0.0249303)n13:0.0660945,(Phragmites_australis_Phragmites_australis_PaChr14_29873160_29873594_evm.model.PaChr14.1394_1_CDS_4362391383_37964:0.0357524,Phragmites_australis_Phragmites_australis_PaChr14_29875966_29876403_evm.model.PaChr14.1395_1_CDS_4362391385_38808:0.0553836)n18:0.00935845)n12:0.012421,((Eleusine_coracana_ELECO.r07.8AG0640160:0.169917,((Sorghum_bicolor_SORBI_3007G175701:0.06643,Zea_mays_Zm00001eb180440:0.145631)n22:0.423152,(Cenchrus_americanus_H_CamCM007985.2001387.1:0.203185,(Eragrostis_curvula_EJB05_47717:0.688766,Eragrostis_curvula_EJB05_47761:0.231901)n24:0.0257668)n23:0.386967)n21:0.0763818)n20:0.00930922,((Eleusine_coracana_ELECO.r07.8BG0668780:0.00577812,Eleusine_coracana_ELECO.r07.8AG0640170:0.0102583)n26:0.104056,(Sorghum_bicolor_SORBI_3007G175600:0.0804775,((((Urochloa_fusta_Urofu.6G232300:0.0374601,(Panicum_hallii_Pahal.6G297100:0.00773754,(Panicum_virgatum_Pavir.6NG355600:0.0051667,Panicum_virgatum_Pavir.6KG402500:0.0189489)n33:0.00210543)n32:0.00256943)n31:0.00527323,(Echinocloa_haploclada_eh_chr6.1047:0.0924425,((Digitaria_radicosa_Dra06G0183400:0.0352999,(Digitaria_exilis_H_Dex6A-001412.1:0.00253506,Digitaria_exilis_H_Dex6B-001368.1:5e-09)n37:0.0169423)n36:0.0183016,(Cenchrus_americanus_H_CamCM007985.2002207.1:0.0281956,(Setaria_viridis_SEVIR_6G247275v2:0.0684736,Setaria_viridis_SEVIR_6G247900v2:0.0256903)n39:0.00285448)n38:0.00408495)n35:0.00670953)n34:0.00566141)n30:0.00575097,(Zea_mays_Zm00001eb180450:0.0876168,(Dichantelium_oligosantes_H_DolKV777007.1000004.1:0.016248,ASEM_AUS1_H_AUS1CM014275.1000672.1:0.0749104)n41:0.012607)n40:0.00765568)n29:0.0196448,(Echinocloa_haploclada_eh_chr8.2806:0.0527311,((Dichantelium_oligosantes_H_DolKV777007.1000003.1:0.0409596,(Digitaria_exilis_H_Dex6A-001411.1:0.0152261,Digitaria_exilis_H_Dex6B-001367.1:5e-09)n45:0.0500348)n44:0.0189432,(Urochloa_fusta_Urofu.6G232400:0.0423578,((Panicum_hallii_Pahal.6G297200:0.0203939,(Panicum_virgatum_Pavir.6KG402600:0.0261914,Panicum_virgatum_Pavir.6NG355700:0.0114651)n49:0.0012739)n48:6e-09,(Cenchrus_americanus_H_CamCM007985.2002206.1:0.0287557,(Setaria_viridis_SEVIR_6G248001v2:0.0101568,Setaria_viridis_SEVIR_6G247300v2:0.016132)n51:0.00179244)n50:0.00254147)n47:0.00839667)n46:0.00668072)n43:0.00330312)n42:0.0156026)n28:0.0109947)n27:0.0150269)n25:0.0137765)n19:0.00153072)n11:0.00688982)n10:0.0161436)n1:0.105397)n0;
```
