## Supplementary Dataset S1 for "Gene turnover and contingency facilitated the repeated evolution of C_4_ photosynthesis in grasses": OG0004593_tree.txt

```
((Streptochaeta_angustifolia_strangu_040877:0.127366,Pharus_latifolius_Phala.04G117800:0.0626705)n1:0.0540128,(Olyra_latifolia_scaffold264_459055_459676_+:0.271597,(((((Dendrocalamus_sinicus_Dendrocalamus_sinicus_Dsi06B_15814221_15822900_Dsi06Bg07050.1_-1_CDS_4147780942_2570:0.0735578,Ampelocalamus_luodianensis_Alu06Dg09360.1:0.0454189)n7:0.027046,(Dendrocalamus_sinicus_Dendrocalamus_sinicus_Dsi06A_21963442_21972055_Dsi06Ag07840.1_1_CDS_4147776793_54899:0.0252601,Ampelocalamus_luodianensis_Alu06Cg03030.1:0.0409903)n8:0.00455448)n6:0.0111824,Dendrocalamus_sinicus_Dendrocalamus_sinicus_Dsi03C_2838329_2852951_Dsi03Cg00530.1_-1_CDS_4147741273_15945:0.0484172)n5:0.0109088,((((Brachypodium_distachyon_BRADI_1g73310v3:0.142542,Brachypodium_distachyon_BRADI_5g19500v3:0.10747)n12:0.0909173,(Brachypodium_distachyon_BRADI_5g13640v3:0.00900337,Brachypodium_distachyon_BRADI_5g13656v3:0.0116954)n13:0.026379)n11:0.162633,((Hordeum_vulgareMorex_HORVU.MOREX.r3.7HG0711810:0,Hordeum_vulgareMorex_HORVU.MOREX.r3.7HG0711810.2:0)n15:0.0349943,Hordeum_spontaneum_WB01_001337_0700326:0.190946)n14:0.088136)n10:0.0518089,(((Oryza_sativa_LOC_Os06g23430:0.0381374,(Leersia_perrieri_LPERR05G12820:0.164038,Leersia_perrieri_LPERR07G14450:0.1042)n19:0.0710116)n18:0.009401,(Zizania_latifolia_GWHTBFHI007302:0.0264144,Zizania_latifolia_GWHTBFHI034471:0.0422113)n20:0.016397)n17:0.0438246,(Phragmites_australis_Phragmites_australis_PaChr8_21713599_21717267_evm.model.PaChr8.909_1_CDS_4362482006_6711:0.0809097,(Chasmanthium_laxum_Chala.04G203900:0.0788263,((Eleusine_coracana_ELECO.r07.6BG0484870:0.064617,(Eragrostis_curvula_EJB05_51336:0.00341151,Eragrostis_curvula_EJB05_42468:5e-09)n25:0.0429472)n24:0.0509644,((Aristida_adscensionis_H_Aadptg000004l000177.1:0.0378205,(Stipagrostis_hirtigluma_H_Shi_ptg000059l_000023.1:0.0145805,(Stipagrostis_hirtigluma_H_Shi_ptg000005l_000066.1:0.00335996,Stipagrostis_hirtigluma_H_Shi_ptg000016l_000364.1:5e-09)n29:0.0317756)n28:0.0285934)n27:0.018724,((Sorghum_bicolor_SORBI_3006G099800:0.0310143,(Zea_mays_Zm00001eb081370:0.00639836,Zea_mays_Zm00001eb066670:0.00646728)n32:0.0453179)n31:0.0259049,((Urochloa_fusta_Urofu.4G140500:0.043005,((Digitaria_exilis_H_Dex6B-000054.1:0.130375,(Digitaria_exilis_H_Dex7A-001091.1:0.0068147,(Digitaria_exilis_H_Dex6A-002581.1:0.0169872,Digitaria_exilis_H_Dex7B-001130.1:0.00334345)n38:5e-09)n37:0.00343611)n36:0.0223868,(Digitaria_radicosa_Dra02G0244200:0.0379041,Digitaria_radicosa_Dra05G0147600:0.0224172)n39:0.0171778)n35:0.0545323)n34:0.00852359,(Echinocloa_haploclada_eh_chr6.1457:0.107445,((Panicum_hallii_Pahal.4G203100:0.0214728,(Panicum_virgatum_Pavir.4KG239800:0.0398876,Panicum_virgatum_Pavir.4NG206900:0.0261397)n43:0.00683443)n42:0.0244325,((ASEM_AUS1_H_AUS1CM014275.1000898.1:0.0102101,ASEM_RSA5_H_RSA5chrom4000741.1:0.00683993)n45:0.0359405,(Cenchrus_americanus_H_CamCM007984.2001170.1:0.0592859,Setaria_viridis_SEVIR_4G125300v2:0.0104319)n46:0.0071559)n44:0.00333945)n41:0.00346153)n40:7e-09)n33:0.0207609)n30:0.0680917)n26:0.019792)n23:0.014478)n22:0.00226875)n21:0.0283577)n16:0.0460707)n9:0.0372816)n4:0.0498188,(Phragmites_australis_Phragmites_australis_PaChr13_17069326_17070962_evm.model.PaChr13.861_1_CDS_4362388693_11043:0.368875,(((Dendrocalamus_sinicus_Dendrocalamus_sinicus_Dsi07C_18225021_18225447_Dsi07Cg10390.1_1_CDS_4147799779_31330:0.050005,Dendrocalamus_sinicus_Dendrocalamus_sinicus_Dsi09C_17297819_17298727_Dsi09Cg04250.1_-1_CDS_4147818967_30268:0.0378945)n50:0.007917,Dendrocalamus_sinicus_Dendrocalamus_sinicus_Dsi06C_29216226_29217134_Dsi06Cg11220.1_1_CDS_4147786567_41983:0.0103479)n49:0.0548007,(Dendrocalamus_sinicus_Dendrocalamus_sinicus_Dsi02A_37738015_37739791_Dsi02Ag14530.1_1_CDS_4147712197_22601:0.0772363,Dendrocalamus_sinicus_Dendrocalamus_sinicus_Dsi11A_36723247_36725175_Dsi11Ag10200.1_-1_CDS_4147832803_29751:0.237164)n51:0.0340218)n48:0.071666)n47:0.0287615)n3:0.00319573)n2:0.0494315)n0;
```
