## Supplementary Dataset S1 for "Gene turnover and contingency facilitated the repeated evolution of C_4_ photosynthesis in grasses": OG0004594_tree.txt

```
(Urochloa_fusta_Urofu.4G082600:0.0346185,(((Cenchrus_americanus_H_CamCM007985.2002137.1:0.0341444,Setaria_viridis_SEVIR_6G116000v2:0.0120818)n3:0.018698,(Panicum_hallii_Pahal.6G110800:0.022866,(Panicum_virgatum_Pavir.6KG217000:0.0313587,((Panicum_virgatum_Pavir.6NG183500:0.0282141,Panicum_virgatum_Pavir.6KG217100:0.0315028)n7:7e-09,Panicum_virgatum_Pavir.6NG169800:0.0212155)n6:0.00212155)n5:0.000235727)n4:0.0154325)n2:0.00392322,(((Oryza_sativa_LOC_Os10g32090:0.68554,(Ananas_comosus_H_Ananas_contig2_000389.1:0.670973,Sorghum_bicolor_SORBI_3K040800:0.117911)n11:0.0501094)n10:0.0689462,(Sorghum_bicolor_SORBI_3007G102300:0.0289652,(Streptochaeta_angustifolia_strangu_002765:0.476262,((Pharus_latifolius_Phala.08G134800.4:5e-09,((Pharus_latifolius_Phala.08G134800:5e-09,Pharus_latifolius_Phala.08G134800.2:5e-09)n17:5e-09,Pharus_latifolius_Phala.08G134800.3:5e-09)n16:5e-09)n15:0.101117,((Ananas_comosus_H_Ananas_contig15_000834.1:0.0394864,Tillandsia_fasciculata_H_Tillandsia_CM054950.1_000319.1:0.039553)n19:0.242468,(Juncus_effusus_H_Juncus_Jeff_scaffold_2_000767.1:0.34474,Carex_scoparia_H_Carex_Csco_scaffold_30_000211.1:0.276751)n20:0.123745)n18:0.0928883)n14:0.0190705)n13:0.0401366)n12:0.00445962)n9:0.0234777,((ASEM_AUS1_H_AUS1CM014275.1000952.1:0.00498773,ASEM_RSA5_H_RSA5chrom6002375.1:0.00224581)n22:0.0397219,((Digitaria_radicosa_Dra06G0079700:0.0264603,(Digitaria_exilis_H_Dex6A-000611.1:0.00345198,Digitaria_exilis_H_Dex6B-000541.1:0.00477501)n25:0.0312217)n24:0.0413193,(Dichantelium_oligosantes_H_DolKV778274.1000003.1:0.090992,(Echinocloa_haploclada_eh_chr8.1333:0.0681925,(((Sorghum_bicolor_SORBI_3007G102000:0.0341688,Zea_mays_Zm00001eb176750:0.0340374)n30:0.0381312,(((Aristida_adscensionis_H_Aadptg000108l000014.1:0.0684206,(((Stipagrostis_hirtigluma_H_Shi_ptg000028l_000138.1:0.00134718,Stipagrostis_hirtigluma_H_Shi_ptg000021l_000023.1:0.00149174)n36:0.00372367,Stipagrostis_hirtigluma_H_Shi_ptg000069l_000005.1:0.0130914)n35:0.00382832,Stipagrostis_hirtigluma_H_Shi_ptg000069l_000006.1:5e-09)n34:0.0520293)n33:0.0274827,(Chasmanthium_laxum_Chala.11G094100:0.0589359,(((Zizania_latifolia_GWHTBFHI010600:0.0603197,Leersia_perrieri_LPERR08G07900:0.0804368)n40:0.0582716,((Brachypodium_distachyon_BRADI_2g38520v3:0.0948314,(Hordeum_spontaneum_WB01_000328_0170277:0.00081913,Hordeum_vulgareMorex_HORVU.MOREX.r3.1HG0016910:6e-09)n43:0.0926793)n42:0.0676685,((Ampelocalamus_luodianensis_Alu08Cg02430.1:0.0356529,Ampelocalamus_luodianensis_Alu08Dg09400.2:0.0303779)n45:0.012148,(Dendrocalamus_sinicus_Dendrocalamus_sinicus_Dsi08B_17296233_17343345_Dsi08Bg05300.1_-1_CDS_4147805773_51054:0.0499546,Dendrocalamus_sinicus_Dendrocalamus_sinicus_Dsi08A_17112609_17179544_Dsi08Ag05720.1_1_CDS_4147801906_34714:0.0416668)n46:0.00462964)n44:0.00505207)n41:0.00801892)n39:0.0133888,((Pharus_latifolius_Phala.08G134900:0,Pharus_latifolius_Phala.08G134900.2:0)n48:0.0828048,Streptochaeta_angustifolia_strangu_002762:0.126143)n47:0.0620909)n38:0.0442781)n37:0.00567433)n32:0.0048898,((Phragmites_australis_Phragmites_australis_PaChr14_13028077_13039992_evm.model.PaChr14.628_1_CDS_4362392693_36703:0.0437872,Phragmites_australis_Phragmites_australis_PaChr19_9753565_9774758_evm.model.PaChr19.528_1_CDS_4362412706_595:0.0341597)n50:0.00958734,(Eleusine_coracana_ELECO.r07.8BG0653630:0.0696435,Eragrostis_curvula_EJB05_08758:0.0586814)n51:0.0447677)n49:0.00469603)n31:0.0403678)n29:0.0133337,Dichantelium_oligosantes_H_DolKV778274.1000002.1:0.0527823)n28:0.00215578)n27:0.00503269)n26:0.000559188)n23:0.00361993)n21:0.00193941)n8:0.00021549)n1:0.0104216)n0;
```
