## Supplementary Dataset S1 for "Gene turnover and contingency facilitated the repeated evolution of C_4_ photosynthesis in grasses": OG0004595_tree.txt

```
((Pharus_latifolius_Phala.08G189200:0.165505,(Streptochaeta_angustifolia_strangu_005385:0.0816531,Streptochaeta_angustifolia_strangu_005386:0.18322)n2:0.116539)n1:0.0170345,(Zizania_latifolia_GWHTBFHI010886:0.0796379,(Leersia_perrieri_LPERR08G03110:0.187913,(((Dendrocalamus_sinicus_Dendrocalamus_sinicus_Dsi09C_25379353_25394630_Dsi09Cg09470.1_-1_CDS_4147820533_2138:0.108887,(Ampelocalamus_luodianensis_Alu08Dg12660.1:0.0303544,Ampelocalamus_luodianensis_Alu08Dg12700.1:0.0194459)n8:0.0422979)n7:0.0171542,((Chasmanthium_laxum_Chala.05G033900:0.060987,(((Aristida_adscensionis_H_Aadptg000049l000224.1:0.09654,((Eragrostis_curvula_EJB05_52343:0.00273357,Eragrostis_curvula_EJB05_54785:0.00128581)n15:0.0678916,(Eleusine_coracana_ELECO.r07.8BG0644840:0.0237385,Eleusine_coracana_ELECO.r07.8AG0617220:0.0304193)n16:0.0352757)n14:0.0324557)n13:0.00928279,(Phragmites_australis_Phragmites_australis_PaChr19_3778292_3779461_evm.model.PaChr19.274_1_CDS_4362412142_18278:0.102574,Phragmites_australis_Phragmites_australis_PaChr14_3160123_3161334_evm.model.PaChr14.255_1_CDS_4362391865_28284:0.0543449)n17:0.0142076)n12:0.00593788,((Sorghum_bicolor_SORBI_3007G039600:0.0730803,(((Dichantelium_oligosantes_H_DolKV776543.1000012.1:0.0553598,(ASEM_AUS1_H_AUS1CM014275.1001882.1:0.0169466,ASEM_RSA5_H_RSA5chrom6001383.1:0.0169878)n23:0.0427278)n22:0.0108426,((Echinocloa_haploclada_eh_chr8.440:0.0604459,(Panicum_hallii_Pahal.6G031900:0.0352875,Dichantelium_oligosantes_H_DolKV776543.1000018.1:0.0303297)n26:0.00526739)n25:0.00264883,((ASEM_RSA5_H_RSA5chrom7003517.1:0.015851,ASEM_AUS1_H_AUS1CM014275.1001948.1:0.0106835)n28:0.122582,(Setaria_viridis_SEVIR_6G061300v2:0.0581247,((ASEM_AUS1_H_AUS1CM014275.1001585.1:0.0225407,ASEM_RSA5_H_RSA5chrom6001390.1:0.0122334)n31:0.0227903,((Digitaria_radicosa_Dra06G0029600:5e-09,Digitaria_radicosa_Dra06G0029600.2:5e-09)n33:0.0315847,(Digitaria_exilis_H_Dex6A-002423.1:0.00518764,Digitaria_exilis_H_Dex6B-002280.1:0.00471251)n34:0.0287461)n32:0.0266501)n30:0.00352802)n29:0.0013919)n27:0.000154656)n24:0.00178192)n21:0.000197991,(Echinocloa_haploclada_eh_chr8.452:0.0436566,(((Setaria_viridis_SEVIR_6G060000v2:0.0181587,(Cenchrus_americanus_H_CamCM007985.2000786.1:0.0356474,Cenchrus_americanus_H_CamCM007985.2000785.1:0.026351)n39:0.0171351)n38:0.0127272,(Panicum_hallii_Pahal.6G033200:0.0232533,(Panicum_virgatum_Pavir.6KG053500:0.0159545,(Panicum_virgatum_Pavir.6NG056500:0.00886026,Panicum_virgatum_Pavir.6KG053700:0.0165033)n42:0.00162965)n41:0.0168293)n40:0.00972427)n37:0.00253126,(Dichantelium_oligosantes_H_DolKV776543.1000013.1:0.0407429,(Digitaria_exilis_H_Dex6A-000241.1:0.0114298,Digitaria_exilis_H_Dex6B-000227.1:0.0420313)n44:0.0454054)n43:0.00508287)n36:0.0121341)n35:0.0187281)n20:0.0020809)n19:0.0211702,Leersia_perrieri_LPERR08G03120:0.536873)n18:0.0156993)n11:0.00799719)n10:0.000888577,((Phragmites_australis_Phragmites_australis_PaChr19_3926298_3927549_evm.model.PaChr19.283_1_CDS_4362412162_26672:0.074911,Chasmanthium_laxum_Chala.05G032600:0.0655123)n46:0.0128525,(Eragrostis_curvula_EJB05_09109:0.0669326,(Eleusine_coracana_ELECO.r07.8BG0644980:0.0294125,Eleusine_coracana_ELECO.r07.8AG0617360:0.013202)n48:0.0590895)n47:0.0487294)n45:0.00541438)n9:0.0349546)n6:0.0146276,(Dendrocalamus_sinicus_Dendrocalamus_sinicus_Dsi08B_2643404_2651112_Dsi08Bg01710.1_1_CDS_4147804696_13341:0.155092,(Leersia_perrieri_LPERR08G03130:0.0660017,(Oryza_sativa_LOC_Os08g05600:0.114842,Oryza_sativa_LOC_Os08g05590:0.0609126)n51:0.00676806)n50:0.0593295)n49:0.00659217)n5:0.0209359)n4:0.00232621)n3:0.00258468)n0;
```
