## Supplementary Dataset S1 for "Gene turnover and contingency facilitated the repeated evolution of C_4_ photosynthesis in grasses": OG0004596_tree.txt

```
((Ananas_comosus_H_Ananas_contig24_000299.1:0.0925179,(Tillandsia_fasciculata_H_Tillandsia_CM054949.1_000342.1:0.00638351,(Tillandsia_fasciculata_H_Tillandsia_CM054949.1_000001.1:5e-09,Tillandsia_fasciculata_H_Tillandsia_CM054949.1_000004.1:5e-09)n3:0.00107625)n2:0.0779506)n1:0.128647,((Streptochaeta_angustifolia_strangu_024944:0.0729981,(Pharus_latifolius_Phala.08G191000:0,Pharus_latifolius_Phala.08G191000.11:0,Pharus_latifolius_Phala.08G191000.12:0,Pharus_latifolius_Phala.08G191000.9:0,Pharus_latifolius_Phala.08G191000.10:0,Pharus_latifolius_Phala.08G191000.6:0,Pharus_latifolius_Phala.08G191000.7:0,Pharus_latifolius_Phala.08G191000.4:0,Pharus_latifolius_Phala.08G191000.5:0,Pharus_latifolius_Phala.08G191000.2:0,Pharus_latifolius_Phala.08G191000.3:0,Pharus_latifolius_Phala.08G191000.8:0)n6:0.0792746)n5:0.0581899,((Brachypodium_distachyon_BRADI_3g14860v3:0.0869221,(Hordeum_spontaneum_WB01_000736_1178559:5e-09,Hordeum_vulgareMorex_HORVU.MOREX.r3.7HG0701560:0.00167832)n9:0.081018)n8:0.0382973,((Olyra_latifolia_Ola014807:0.0617416,((Ampelocalamus_luodianensis_Alu09Cg16730.4:0.0119236,Dendrocalamus_sinicus_Dendrocalamus_sinicus_Dsi09C_25543065_25547936_Dsi09Cg09590.1_-1_CDS_4147820569_22396:0.0260848)n13:0.0178491,(Ampelocalamus_luodianensis_Alu08Dg12900.1:0.0430491,Dendrocalamus_sinicus_Dendrocalamus_sinicus_Dsi08A_3855915_3859200_Dsi08Ag02030.2_1_CDS_4147800799_36963:0.0308974)n14:0.00343305)n12:0.00491246)n11:0.026635,(((Leersia_perrieri_LPERR08G02770:0.0485722,Oryza_sativa_LOC_Os08g04790:0.0657687)n17:0.0385858,(Zizania_latifolia_GWHTBFHI003229:0.0527459,Zizania_latifolia_GWHTBFHI010904:0.0451669)n18:0.0212804)n16:0.0330273,(((Chasmanthium_laxum_Chala.05G031700:0.0557275,((Sorghum_bicolor_SORBI_3007G036800:0.0315571,Zea_mays_Zm00001eb416550:0.0632302)n23:0.0290463,((Digitaria_radicosa_Dra06G0028600:0.0366654,(Digitaria_exilis_H_Dex6A-000216.1:0.0151543,Digitaria_exilis_H_Dex6B-000202.1:0.0253489)n26:0.0364698)n25:0.0224475,((Echinocloa_haploclada_eh_chr8.425:0.0611509,((ASEM_AUS1_H_AUS1CM014275.1001609.1:0.0145697,ASEM_RSA5_H_RSA5chrom6001885.1:0.015276)n30:0.0209878,(Dichantelium_oligosantes_H_DolKV777305.1000003.1:0.0378088,(Cenchrus_americanus_H_CamCM007985.2002693.1:0.0262844,Setaria_viridis_SEVIR_6G064300v2:0.0192941)n32:0.0163038)n31:0.00966411)n29:0.00574781)n28:0.00418972,(Panicum_hallii_Pahal.6G030600:0.0152326,((Panicum_virgatum_Pavir.7KG415800:0.148084,Panicum_virgatum_Pavir.6KG037700:0.00559207)n35:0.0148994,Panicum_virgatum_Pavir.6NG052700:0.014697)n34:0.001633)n33:0.00659092)n27:0.00999549)n24:0.0135812)n22:0.0142565)n21:0.00657335,((Phragmites_australis_Phragmites_australis_PaChr19_2468882_2472576_evm.model.PaChr19.188_1_CDS_4362411950_22474:0.0477276,(Aristida_adscensionis_H_Aadptg000144l000002.1:0.0728603,Stipagrostis_hirtigluma_H_Shi_ptg000008l_000187.1:0.0528825)n38:0.0211629)n37:0.0112569,Phragmites_australis_Phragmites_australis_PaChr14_3026102_3030362_evm.model.PaChr14.241_1_CDS_4362391835_15685:0.042837)n36:0.00475966)n20:0.00360527,((Eragrostis_curvula_EJB05_52069:0.0036585,Eragrostis_curvula_EJB05_09846:5e-09)n40:0.0464222,(Eleusine_coracana_ELECO.r07.8BG0644610:0.01914,Eleusine_coracana_ELECO.r07.8AG0617050:0.0186114)n41:0.0409908)n39:0.0369512)n19:0.0274284)n15:0.0293296)n10:0.00886656)n7:0.034635)n4:0.128647)n0;
```
