## Supplementary Dataset S1 for "Gene turnover and contingency facilitated the repeated evolution of C_4_ photosynthesis in grasses": OG0004597_tree.txt

```
((((Zizania_latifolia_GWHTBFHI010924:0.169386,Zizania_latifolia_GWHTBFHI010925:0.16008)n3:0.162353,(Brachypodium_distachyon_BRADI_4g05250v3:0.162948,(Brachypodium_distachyon_BRADI_4g05260v3:0.0733644,Brachypodium_distachyon_BRADI_4g05200v3:0.10153)n5:0.102834)n4:0.138359)n2:0.0442409,(Olyra_latifolia_Ola014848:0.13431,((Ampelocalamus_luodianensis_Alu09Cg16950.2:0.020637,Ampelocalamus_luodianensis_Alu09Cg16960.2:0.00264681)n8:0.042038,(Dendrocalamus_sinicus_Dendrocalamus_sinicus_Dsi08B_1735610_1736215_Dsi08Bg01230.1_1_CDS_4147804552_45983:0.0233157,Dendrocalamus_sinicus_Dendrocalamus_sinicus_Dsi08B_1738622_1739221_Dsi08Bg01240.1_1_CDS_4147804555_47672:0.00847678)n9:0.0894455)n7:0.0275292)n6:0.04006)n1:0.0197254,(((Eragrostis_curvula_EJB05_09901:0.138595,(Eragrostis_curvula_EJB05_09914:0.0693163,(Eragrostis_curvula_EJB05_09900:0.0454226,Eragrostis_curvula_EJB05_09918:0.0276611)n14:0.0537196)n13:0.079541)n12:0.418592,((((Eragrostis_curvula_EJB05_09917:0.0353417,Eragrostis_curvula_EJB05_09905:0.0507943)n18:0.0736033,((Eragrostis_curvula_EJB05_09904:0.0586969,Eragrostis_curvula_EJB05_09916:0.0443044)n20:0.0718876,(Eragrostis_curvula_EJB05_09915:0.0629439,Eragrostis_curvula_EJB05_09906:0.0572817)n21:0.0411207)n19:0.0233852)n17:0.0381282,(Eleusine_coracana_ELECO.r07.8AG0616680:0.140027,(Eleusine_coracana_ELECO.r07.8BG0644240:0.0428191,Eleusine_coracana_ELECO.r07.8AG0616670:0.0217874)n23:0.108918)n22:0.0424657)n16:0.0454418,(Eleusine_coracana_ELECO.r07.8AG0616690:0.197792,(Eragrostis_curvula_EJB05_09903:0.28291,Eragrostis_curvula_EJB05_09919:0.135825)n25:0.0620335)n24:0.0563521)n15:0.032988)n11:0.0543632,((Stipagrostis_hirtigluma_H_Shi_ptg000008l_000176.1:0.0989299,(Aristida_adscensionis_H_Aadptg000049l000437.1:0.111153,Aristida_adscensionis_H_Aadptg000049l000438.1:0.227795)n28:0.0425764)n27:0.0353642,((Phragmites_australis_Phragmites_australis_PaChr14_2320823_2321906_evm.model.PaChr14.205_1_CDS_4362391755_24506:0.138088,(Chasmanthium_laxum_Chala.05G029200:0.0561305,Chasmanthium_laxum_Chala.05G029100:0.0805323)n31:0.0592159)n30:0.0130461,(((Cenchrus_americanus_H_CamCM007985.2002746.1:0.171705,Cenchrus_americanus_H_CamCM007985.2000760.1:0.0971757)n34:0.0369539,(Dichantelium_oligosantes_H_DolKV779832.1000009.1:0.144768,(Panicum_virgatum_Pavir.9NG045400:0.155598,Panicum_hallii_Pahal.6G027200:0.0745945)n36:0.0364957)n35:0.0266866)n33:0.028994,((((Urochloa_fusta_Urofu.5G125100:0.157739,(Echinocloa_haploclada_eh_chr8.372:0.130486,Dichantelium_oligosantes_H_DolKV779832.1000007.1:0.0768292)n41:0.0177144)n40:0.0164379,(Panicum_hallii_Pahal.6G027100:0.0430794,(Panicum_virgatum_Pavir.6KG033700:0.0626829,Panicum_virgatum_Pavir.6NG032500:0.0599123)n43:0.00665693)n42:0.0385506)n39:0.0227633,((Digitaria_exilis_H_Dex6A-000197.1:0.0933485,Digitaria_exilis_H_Dex6B-000186.1:0.057252)n45:0.130238,(Digitaria_radicosa_Dra06G0025400:0.190885,Digitaria_radicosa_Dra06G0024900:0.0996575)n46:0.0110731)n44:0.0451178)n38:0.0158906,(((ASEM_AUS1_H_AUS1CM014275.1001838.1:0.00183886,ASEM_AUS1_H_AUS1CM014275.1001836.1:0.00182834)n49:0.0289953,(ASEM_RSA5_H_RSA5chrom6001874.1:0.0264039,ASEM_RSA5_H_RSA5chrom6001873.1:0.0297787)n50:0.0236364)n48:0.0924083,(Cenchrus_americanus_H_CamCM007985.2000758.1:0.0643388,Cenchrus_americanus_H_CamCM007985.2000759.1:0.0862445)n51:0.0581412)n47:0.0158979)n37:0.0498505)n32:0.0439035)n29:0.0149435)n26:0.0193529)n10:0.0197254)n0;
```
