## Supplementary Dataset S1 for "Gene turnover and contingency facilitated the repeated evolution of C_4_ photosynthesis in grasses": OG0004598_tree.txt

```
(((Carex_scoparia_H_Carex_Csco_scaffold_26_000240.1:0.251696,(Juncus_effusus_H_Juncus_Jeff_scaffold_2_001543.1:0.445053,Juncus_effusus_H_Juncus_Jeff_scaffold_10_000245.1:0.357173)n3:0.127)n2:0.105002,(Ananas_comosus_H_Ananas_contig2_000415.1:0.0232567,(Tillandsia_fasciculata_H_Tillandsia_CM054954.1_000477.1:0.238711,Tillandsia_fasciculata_H_Tillandsia_CM054942.1_000804.1:0.0268699)n5:0.00298554)n4:0.15594)n1:0.0760321,(Streptochaeta_angustifolia_strangu_039718:0.0733393,(((Pharus_latifolius_Phala.08G201600:0,Pharus_latifolius_Phala.08G201600.4:0,Pharus_latifolius_Phala.08G201600.3:0,Pharus_latifolius_Phala.08G201600.2:0)n9:0.00176805,(Pharus_latifolius_Phala.08G201600.6:5e-09,Pharus_latifolius_Phala.08G201600.5:5e-09)n10:0.00921752)n8:0.0672713,((((Hordeum_spontaneum_WB01_000857_0992666:0,Hordeum_vulgareMorex_HORVU.MOREX.r3.7HG0703720:0)n14:0.0696893,Brachypodium_distachyon_BRADI_3g14090v3:0.0736317)n13:0.0347031,((Oryza_sativa_LOC_Os08g02860:0.0525119,(Zizania_latifolia_GWHTBFHI003288:0.0498548,Zizania_latifolia_GWHTBFHI010965:0.0357814)n17:0.0255613)n16:0.0476919,(Olyra_latifolia_Ola014919:0.0638914,((((Dendrocalamus_sinicus_Dendrocalamus_sinicus_Dsi09C_26219733_26220842_Dsi09Cg10090.1_1_CDS_4147820719_49977:0.00121151,Dendrocalamus_sinicus_Dendrocalamus_sinicus_DsiCtg00035d_168239_171424_DsiCtg00035dg00090.1_1_CDS_4147846486_56818:0.00248595)n22:0.027722,(Dendrocalamus_sinicus_Dendrocalamus_sinicus_Dsi08A_2298581_2302630_Dsi08Ag01390.1_-1_CDS_4147800607_42592:0.00665382,Dendrocalamus_sinicus_Dendrocalamus_sinicus_DsiCtg00073_315053_318481_DsiCtg00073g00110.1_-1_CDS_4147846978_49501:0.00409761)n23:0.0279547)n21:0.00488654,Dendrocalamus_sinicus_Dendrocalamus_sinicus_Dsi08B_1372629_1376781_Dsi08Bg00940.1_-1_CDS_4147804465_53865:0.0361913)n20:0.00402126,(Ampelocalamus_luodianensis_Alu08Dg13620.1:0.0334399,Ampelocalamus_luodianensis_Alu09Cg17490.1:0.0236027)n24:0.00262252)n19:0.00468752)n18:0.00614228)n15:0.00477562)n12:0.010528,((Aristida_adscensionis_H_Aadptg000049l000048.1:0.0504962,Stipagrostis_hirtigluma_H_Shi_ptg000008l_000841.1:0.0503471)n26:0.0407965,((((Eragrostis_curvula_EJB05_10047:0.0019209,Eragrostis_curvula_EJB05_10039:0.00830008)n30:0.0342979,(Eleusine_coracana_ELECO.r07.8BG0643400:0.00826904,Eleusine_coracana_ELECO.r07.8AG0615920:0.0109501)n31:0.0311177)n29:0.02981,(Phragmites_australis_Phragmites_australis_PaChr19_1293228_1295962_evm.model.PaChr19.110_1_CDS_4362411232_17852:0.0465442,Phragmites_australis_Phragmites_australis_PaChr14_1548560_1551445_evm.model.PaChr14.143_1_CDS_4362391463_29120:0.0452489)n32:0.00502765)n28:0.00797026,(Chasmanthium_laxum_Chala.05G021700:0.0329368,((Sorghum_bicolor_SORBI_3007G024700:0.0264852,(Zea_mays_Zm00001eb173420:0.0748384,(Zea_mays_Zm00001eb153050:0.137424,Zea_mays_Zm00001eb261300:0.0145435)n37:0.0356278)n36:0.0198191)n35:0.0552614,(((Panicum_hallii_Pahal.6G019400:0.0144161,(Panicum_virgatum_Pavir.6NG021500:0.0254178,Panicum_virgatum_Pavir.6KG022900:0.0161724)n41:0.00620169)n40:0.0193195,(Echinocloa_haploclada_eh_chr8.250:0.0392465,(ASEM_AUS1_H_AUS1CM014275.1001673.1:0.00753525,(ASEM_RSA5_H_RSA5chrom6001477.1:0.00426953,ASEM_RSA5_H_RSA5chrom8002420.1:0.00468977)n44:0.00176776)n43:0.0250808)n42:0.00532337)n39:0.00275835,((Digitaria_radicosa_Dra06G0018300:0.0269606,(Digitaria_exilis_H_Dex6A-002505.1:0.0104045,Digitaria_exilis_H_Dex6B-002349.1:0.0153738)n47:0.0178197)n46:0.021871,(Dichantelium_oligosantes_H_DolKV776403.1000004.1:0.0252816,(Cenchrus_americanus_H_CamCM007985.2002890.1:0.0312658,Setaria_viridis_SEVIR_6G080600v2:0.0104316)n49:0.0192596)n48:0.00344851)n45:0.00127952)n38:0.0120285)n34:0.0191772)n33:0.00969967)n27:0.0120655)n25:0.0297613)n11:0.0568057)n7:0.034754)n6:0.0760321)n0;
```
