## Supplementary Dataset S1 for "Gene turnover and contingency facilitated the repeated evolution of C_4_ photosynthesis in grasses": OG0004599_tree.txt

```
(((Ananas_comosus_H_Ananas_contig9_000273.1:0.0364968,Tillandsia_fasciculata_H_Tillandsia_JAQOTM010000402.1_000001.1:0.044333)n2:0.308073,(Ananas_comosus_H_Ananas_contig25_000731.1:0.0526804,(Tillandsia_fasciculata_H_Tillandsia_CM054938.1_000354.1:0.175316,(Tillandsia_fasciculata_H_Tillandsia_CM054930.1_000345.1:0.307529,Tillandsia_fasciculata_H_Tillandsia_CM054945.1_000802.1:0.0100419)n5:0.0415822)n4:0.00462025)n3:0.0550634)n1:0.0426657,((Streptochaeta_angustifolia_strangu_034535:0.118269,((Pharus_latifolius_Phala.08G203100:0,Pharus_latifolius_Phala.08G203100.2:0)n9:0.00106973,Pharus_latifolius_Phala.08G203100.3:0.00110674)n8:0.104573)n7:0.045383,(((((Leersia_perrieri_LPERR08G01590:0.145821,(Oryza_sativa_LOC_Os02g49690:0.150963,Oryza_sativa_LOC_Os08g40410:0.173878)n15:0.227495)n14:0.0372054,(Zizania_latifolia_GWHTBFHI003306:0.048431,Zizania_latifolia_GWHTBFHI010983:0.0478285)n16:0.0169919)n13:0.0373185,((Olyra_latifolia_Ola014940:0.0449003,Olyra_latifolia_Ola023052:0.114671)n18:0.0107019,(((Dendrocalamus_sinicus_Dendrocalamus_sinicus_Dsi08B_1287807_1289387_Dsi08Bg00850.1_-1_CDS_4147804438_38664:0.0517073,Ampelocalamus_luodianensis_Alu08Dg13800.1:0.0404157)n21:0.0085511,(Ampelocalamus_luodianensis_Alu09Cg17650.1:0.0260177,Dendrocalamus_sinicus_Dendrocalamus_sinicus_Dsi09C_26506594_26508191_Dsi09Cg10270.1_1_CDS_4147820773_23522:0.029664)n22:0.0142178)n20:0.0026207,Dendrocalamus_sinicus_Dendrocalamus_sinicus_Dsi08A_1754683_1756254_Dsi08Ag01170.1_-1_CDS_4147800541_5450:0.0369749)n19:0.00410832)n17:0.00830546)n12:0.0151278,(Brachypodium_distachyon_BRADI_3g13880v3:0.182162,(Hordeum_spontaneum_WB01_001207_0766598:0,Hordeum_vulgareMorex_HORVU.MOREX.r3.7HG0704110:0)n24:0.100851)n23:0.0671801)n11:0.00928531,((Chasmanthium_laxum_Chala.05G018500:0.0588912,(Phragmites_australis_Phragmites_australis_PaChr19_1171392_1172950_evm.model.PaChr19.96_1_CDS_4362413664_21226:0.0558941,Phragmites_australis_Phragmites_australis_PaChr14_1347154_1348834_evm.model.PaChr14.120_1_CDS_4362390953_27023:0.0495471)n27:0.0170184)n26:0.0184972,((Eragrostis_curvula_EJB05_10081:0.0924508,(((Eleusine_coracana_ELECO.r07.8BG0643130:0.0181208,Eleusine_coracana_ELECO.r07.8AG0615660:0.0227723)n32:0.158321,(Sorghum_bicolor_SORBI_3007G020700:0.0772643,(Zea_mays_Zm00001eb261170:0.147189,Zea_mays_Zm00001eb173640:0.0657146)n34:0.00730162)n33:0.0176599)n31:0.0313296,(((Urochloa_fusta_Urofu.6G001600:0.0691211,(Digitaria_radicosa_Dra06G0015500:0.0953111,(Digitaria_exilis_H_Dex6A-002518.1:0.0347261,Digitaria_exilis_H_Dex6B-002369.1:0.0348817)n39:0.0548141)n38:0.0280228)n37:0.0219031,(((Panicum_hallii_Pahal.6G016000:0.019446,(Panicum_virgatum_Pavir.6NG017400:0.0166772,(Panicum_virgatum_Pavir.6KG020100:0.0114278,Panicum_virgatum_Pavir.8NG234700:0.031669)n44:0.0235572)n43:0.0128059)n42:0.0117039,(Dichantelium_oligosantes_H_DolKV768116.1000001.1:0.044473,(ASEM_AUS1_H_AUS1CM014275.1001738.1:0.0234376,ASEM_RSA5_H_RSA5chrom6001501.1:0.0126144)n46:0.024603)n45:0.00944222)n41:0.00796079,(Panicum_virgatum_Pavir.1NG268600:0.266961,(Echinocloa_haploclada_eh_chr8.208:0.0438397,Echinocloa_haploclada_eh_chr4.669:0.242984)n48:0.0269982)n47:0.0514541)n40:0.00571712)n36:0.0107771,(Cenchrus_americanus_H_CamCM007985.2002909.1:0.0634839,Setaria_viridis_SEVIR_6G083500v2:0.0187287)n49:0.0181548)n35:0.0203629)n30:0.025069)n29:0.013112,(Aristida_adscensionis_H_Aadptg000025l000113.1:0.729805,(Aristida_adscensionis_H_Aadptg000049l000057.1:0.0841691,Stipagrostis_hirtigluma_H_Shi_ptg000008l_000852.1:0.0671268)n51:0.0130698)n50:0.0014522)n28:0.013422)n25:0.0228809)n10:0.0380303)n6:0.0426657)n0;
```
