## Supplementary Dataset S1 for "Gene turnover and contingency facilitated the repeated evolution of C_4_ photosynthesis in grasses": OG0004600_tree.txt

```
((Ananas_comosus_H_Ananas_contig5_000549.1:0.0192452,Tillandsia_fasciculata_H_Tillandsia_CM054930.1_001303.1:0.0257678)n1:0.12502,(Streptochaeta_angustifolia_strangu_036196:0.0593907,((Pharus_latifolius_Phala.06G060800:5e-09,Pharus_latifolius_Phala.06G060800.2:5e-09)n4:0.057828,((((Zizania_latifolia_GWHTBFHI019871:0.0261775,(Zizania_latifolia_GWHTBFHI004952:0.0169295,Zizania_latifolia_GWHTBFHI016520:0.00561577)n9:0.0242806)n8:0.0156777,(Leersia_perrieri_LPERR04G04840:0.0349621,Oryza_sativa_LOC_Os04g24180:0.0395506)n10:0.0193397)n7:0.0240682,((Dendrocalamus_sinicus_Dendrocalamus_sinicus_Dsi04A_44068643_44099477_Dsi04Ag17980.1_-1_CDS_4147752181_15981:0.179311,Dendrocalamus_sinicus_Dendrocalamus_sinicus_Dsi04A_36185968_36186766_Dsi04Ag16740.1_-1_CDS_4147751809_33986:0.0139623)n12:0.114898,(((Hordeum_spontaneum_WB01_003721_0379040:0.000528141,Hordeum_vulgareMorex_HORVU.MOREX.r3.2HG0159340:5e-09)n15:0.0506226,(Brachypodium_distachyon_BRADI_1g42010v3:0.0179386,Brachypodium_distachyon_BRADI_5g05060v3:0.016334)n16:0.0368602)n14:0.041396,((Dendrocalamus_sinicus_Dendrocalamus_sinicus_Dsi04A_36361955_36374274_Dsi04Ag16780.1_-1_CDS_4147751821_40742:0.0397204,Ampelocalamus_luodianensis_Alu04Dg18730.2:0.0218593)n18:0.00479686,((Ampelocalamus_luodianensis_AluCtg00188ag00040.1:0.000589489,Ampelocalamus_luodianensis_AluCtg02120g00010.1:6e-09)n20:0.0220117,((Dendrocalamus_sinicus_Dendrocalamus_sinicus_DsiCtg00356_55095_62804_DsiCtg00356g00010.1_1_CDS_4147850956_14619:0.00259784,Dendrocalamus_sinicus_Dendrocalamus_sinicus_Dsi04B_17255052_17263054_Dsi04Bg02590.1_1_CDS_4147753636_39059:0.00424309)n22:0.0326767,Olyra_latifolia_Ola016998:0.0447775)n21:0.00407906)n19:0.000453228)n17:0.00404447)n13:0.00296958)n11:0.000329953)n6:0.00795988,(((Phragmites_australis_Phragmites_australis_PaChr11_20283146_20288318_evm.model.PaChr11.1551_1_CDS_4362376102_25293:0.036102,Phragmites_australis_Phragmites_australis_PaChr7_23874336_23880013_evm.model.PaChr7.1577_1_CDS_4362474488_30652:0.0303266)n25:0.00883628,(Aristida_adscensionis_H_Aadptg000056l000124.1:0.0513434,((Stipagrostis_hirtigluma_H_Shi_ptg000005l_000044.1:5e-09,Stipagrostis_hirtigluma_H_Shi_ptg000016l_000338.1:0.00189762)n28:0.0511959,(Stipagrostis_hirtigluma_H_Shi_ptg000005l_000043.1:0.00208882,Stipagrostis_hirtigluma_H_Shi_ptg000016l_000337.1:5e-09)n29:0.0318248)n27:0.00353609)n26:0.00681194)n24:0.00381916,(((Eragrostis_curvula_EJB05_50991:0.00105793,Eragrostis_curvula_EJB05_51004:0.00211206)n32:0.0388173,(Eleusine_coracana_ELECO.r07.4BG0355740:0.00617316,Eleusine_coracana_ELECO.r07.4AG0323120:0.00709385)n33:0.0388694)n31:0.0313892,(Chasmanthium_laxum_Chala.06G056100:0.0393116,(((Echinocloa_haploclada_eh_chr9.497:0.00370712,Echinocloa_haploclada_eh_chr9.505:0.00211235)n37:0.0348127,(((ASEM_AUS1_H_AUS1CM014276.1003384.1:0.0109403,ASEM_RSA5_H_RSA5chrom7003492.1:0.00975652)n40:0.0281978,Dichantelium_oligosantes_H_DolKV775603.1000001.1:0.0301091)n39:0.00393983,((Panicum_hallii_Pahal.7G093600:0.017048,(Panicum_virgatum_Pavir.7NG038700:0.0111202,(Panicum_virgatum_Pavir.7NG036600:0.0190024,Panicum_virgatum_Pavir.7KG079800:0.0152124)n44:0.00264177)n43:0.00924707)n42:0.00906341,((Digitaria_radicosa_Dra07G0027400:0.019585,(Digitaria_exilis_H_Dex7A-000133.1:0.00885902,Digitaria_exilis_H_Dex7B-000186.1:0.00895973)n47:0.0144455)n46:0.0137111,(Urochloa_fusta_Urofu.7G062400:0.033949,(Cenchrus_americanus_H_CamCM007984.2001228.1:0.0334477,Setaria_viridis_SEVIR_7G052200v2:0.0097315)n49:0.0106919)n48:0.00268061)n45:0.00432969)n41:0.00475953)n38:0.00528703)n36:0.013926,(Sorghum_bicolor_SORBI_3009G074700:0.0173004,(Zea_mays_Zm00001eb420470:0.0219392,Zea_mays_Zm00001eb086520:0.0244606)n51:0.00271784)n50:0.00448197)n35:0.0154783)n34:0.010234)n30:0.00747042)n23:0.0307858)n5:0.00806964)n3:0.0268518)n2:0.12502)n0;
```
