## Supplementary Dataset S1 for "Gene turnover and contingency facilitated the repeated evolution of C_4_ photosynthesis in grasses": OG0004601_tree.txt

```
(((Streptochaeta_angustifolia_strangu_025576:0.223899,Streptochaeta_angustifolia_strangu_025579:0.176617)n2:0.119219,(((((Hordeum_spontaneum_WB01_002890_0049459:0.0472952,Hordeum_vulgareMorex_HORVU.MOREX.r3.1HG0011960:0.0443143)n7:0.268562,(Olyra_latifolia_Ola014692:0.250745,(Dendrocalamus_sinicus_Dendrocalamus_sinicus_Dsi03B_33768867_33769925_Dsi03Bg12310.1_-1_CDS_4147737802_51956:0.110999,(Ampelocalamus_luodianensis_Alu03Cg23710.2:0.120474,Ampelocalamus_luodianensis_Alu03Dg14700.1:0.0901071)n10:0.0292133)n9:0.0338109)n8:0.0632111)n6:0.0426967,(Zizania_latifolia_GWHTBFHI015029:0.19727,((Leersia_perrieri_LPERR03G15600:0.0523239,Leersia_perrieri_LPERR03G15650:0.0853576)n13:0.199983,(Oryza_sativa_LOC_Os03g24240:0.134917,Oryza_sativa_LOC_Os03g24440:0.149768)n14:0.0418419)n12:0.0762463)n11:0.0710259)n5:0.0226466,(Brachypodium_distachyon_BRADI_1g61960v3:0.416719,((Stipagrostis_hirtigluma_H_Shi_ptg000016l_000518.1:0.155036,((((Eleusine_coracana_ELECO.r07.4BG0350770:0.0696134,Eleusine_coracana_ELECO.r07.4AG0319390:0.0518182)n21:0.132002,(Eleusine_coracana_ELECO.r07.4BG0350760:0.0686661,Eleusine_coracana_ELECO.r07.4AG0319400:0.0706493)n22:0.118717)n20:0.091311,(Eragrostis_curvula_EJB05_38213:0.163142,Eragrostis_curvula_EJB05_38214:0.124658)n23:0.0429301)n19:0.0435851,((Chasmanthium_laxum_Chala.06G087400:0.142582,(Phragmites_australis_Phragmites_australis_PaChr11_16404836_16405810_evm.model.PaChr11.1390_1_CDS_4362375744_2151:0.128321,Phragmites_australis_Phragmites_australis_PaChr7_18314134_18314882_evm.model.PaChr7.1395_1_CDS_4362474084_30650:0.168345)n26:0.0191285)n25:0.0282017,((Sorghum_bicolor_SORBI_3006G059900:0.0871682,Zea_mays_Zm00001eb084710:0.0909204)n28:0.101358,((Dichantelium_oligosantes_H_DolKV769138.1000013.1:0.111397,(ASEM_AUS1_H_AUS1CM014276.1003116.1:0.0192962,ASEM_RSA5_H_RSA5chrom7003206.1:0.00695442)n31:0.099296)n30:0.0372123,(((Digitaria_radicosa_Dra07G0053500:0.134778,(Digitaria_exilis_H_Dex7A-002575.1:0.0474142,Digitaria_exilis_H_DexUA-000815.1:0.02035)n35:0.181552)n34:0.11312,(Urochloa_fusta_Urofu.7G103700:0.144014,Echinocloa_haploclada_eh_chr9.1010:0.157203)n36:0.0249108)n33:0.0263937,((Panicum_hallii_Pahal.7G132100:0.0685025,(Panicum_virgatum_Pavir.7NG149100:0.037635,Panicum_virgatum_Pavir.5NG293100:0.0550889)n39:0.0323416)n38:0.0673699,(Cenchrus_americanus_H_CamCM007984.2003586.1:0.118597,Setaria_viridis_SEVIR_7G088700v2:0.0702745)n40:0.0570325)n37:0.0229036)n32:0.020086)n29:0.0292223)n27:0.0556883)n24:0.0236581)n18:0.02102)n17:0.02553,((Aristida_adscensionis_H_Aadptg000127l000001.1:0.137299,(Stipagrostis_hirtigluma_H_Shi_ptg000017l_002010.1:0.0124725,Stipagrostis_hirtigluma_H_Shi_ptg000092l_000267.1:0.0155441)n43:0.0851998)n42:0.104509,(Eragrostis_curvula_EJB05_51007:0.0845878,(Eragrostis_curvula_EJB05_55281:0.0187581,Eragrostis_curvula_EJB05_04569:0.0134189)n45:0.0960254)n44:0.195729)n41:0.0217477)n16:0.0399792)n15:0.00444214)n4:0.094402,((Ampelocalamus_luodianensis_Alu09Cg04160.2:0.152485,Olyra_latifolia_Ola037494:0.136025)n47:0.0784284,((Hordeum_spontaneum_WB01_005204_0606584:0.0101283,Hordeum_vulgareMorex_HORVU.MOREX.r3.5HG0472820:0.00678274)n49:0.204537,(Brachypodium_distachyon_BRADI_4g27861v3:0.138932,Brachypodium_distachyon_BRADI_4g15770v3:0.155386)n50:0.127737)n48:0.0914855)n46:0.106698)n3:0.0118554)n1:0.0195713,(Pharus_latifolius_Phala.01G222800:0,Pharus_latifolius_Phala.01G222800.2:0)n51:0.241334)n0;
```
