## Supplementary Dataset S1 for "Gene turnover and contingency facilitated the repeated evolution of C_4_ photosynthesis in grasses": OG0004602_tree.txt

```
((Juncus_effusus_H_Juncus_Jeff_scaffold_3_000450.1:0.403189,(Ananas_comosus_H_Ananas_contig22_000405.1:0.0194162,Tillandsia_fasciculata_H_Tillandsia_CM054954.1_000019.1:0.0270192)n2:0.200826)n1:0.0840813,((Streptochaeta_angustifolia_strangu_033365:0.138606,((Dichantelium_oligosantes_H_DolKV775109.1000009.1:0.289392,(Ampelocalamus_luodianensis_Alu02Cg00900.2:0.044939,Dendrocalamus_sinicus_Dendrocalamus_sinicus_Dsi02B_27568010_27587034_Dsi02Bg09140.2_1_CDS_4147717390_46258:0.0435968)n7:0.067724)n6:0.0573957,(Pharus_latifolius_Phala.02G156700:0.000723118,Pharus_latifolius_Phala.02G156700.2:0.02667)n8:0.113292)n5:0.0290338)n4:0.0236259,(Streptochaeta_angustifolia_strangu_016871:0.136484,((Pharus_latifolius_Phala.06G091400.2:0.0121193,(Pharus_latifolius_Phala.06G091400:5e-09,Pharus_latifolius_Phala.06G091400.3:0.00190581)n12:0.00326914)n11:0.0907241,((((Leersia_perrieri_LPERR04G08300:0.0728947,Oryza_sativa_LOC_Os04g33300:0.0264264)n16:0.0448042,(Zizania_latifolia_GWHTBFHI019665:0.062312,Zizania_latifolia_GWHTBFHI016747:0.0470171)n17:0.0187813)n15:0.057066,(((Ampelocalamus_luodianensis_Alu04Cg07460.1:0.0247578,Dendrocalamus_sinicus_Dendrocalamus_sinicus_Dsi04A_20610636_20613683_Dsi04Ag13420.1_-1_CDS_4147750813_41865:0.0361222)n20:0.0055139,((Dendrocalamus_sinicus_Dendrocalamus_sinicus_DsiCtg00489_84578_88879_DsiCtg00489g00030.1_-1_CDS_4147852861_6748:0.0425204,Dendrocalamus_sinicus_Dendrocalamus_sinicus_Dsi04B_23046147_23050169_Dsi04Bg04120.1_1_CDS_4147754095_13174:0.00134405)n22:0.0423344,Ampelocalamus_luodianensis_Alu04Dg16240.1:0.0340603)n21:0.00356796)n19:0.00524598,(Olyra_latifolia_Ola027725:0.0808391,(Brachypodium_distachyon_BRADI_5g08980v3:0.0528563,(Hordeum_spontaneum_WB01_001602_0115432:0.000814905,(Hordeum_vulgareMorex_HORVU.MOREX.r3.2HG0165360:5e-09,Hordeum_vulgareMorex_HORVU.MOREX.r3.2HG0165360.2:4.5e-09)n26:5e-10)n25:5e-09)n24:0.0390975)n23:0.00736749)n18:0.0136609)n14:0.0197551,((Eragrostis_curvula_EJB05_38147:0.0511404,(Eleusine_coracana_ELECO.r07.4BG0350270:0.0161374,Eleusine_coracana_ELECO.r07.4AG0318800:0.0101143)n29:0.0600214)n28:0.0506617,((Aristida_adscensionis_H_Aadptg000096l000012.1:0.0634633,Stipagrostis_hirtigluma_H_Shi_ptg000016l_002663.1:0.0416201)n31:0.0292978,((Chasmanthium_laxum_Chala.06G091600:0.0542018,((Sorghum_bicolor_SORBI_3006G065800:0.0348134,Zea_mays_Zm00001eb084300:0.0306156)n35:0.0580753,((Setaria_viridis_SEVIR_7G094700v2:0.0513688,Cenchrus_americanus_H_CamCM007984.2001410.1:0.0372901)n37:0.0128239,(((Digitaria_radicosa_Dra07G0058200:0.0327159,(Digitaria_exilis_H_Dex7A-000341.1:0.0129797,Digitaria_exilis_H_Dex7B-000379.1:0.00575863)n41:0.0284514)n40:0.022588,(Panicum_hallii_Pahal.7G137200:0.0136748,(Panicum_virgatum_Pavir.7NG215100:0.0232562,(Panicum_virgatum_Pavir.J532900:5e-09,Panicum_virgatum_Pavir.3KG454600:5e-09)n44:0.0238885)n43:0.00669918)n42:0.014947)n39:0.00359348,((Urochloa_fusta_Urofu.7G109800:0.0325195,((ASEM_AUS1_H_AUS1CM014276.1001311.1:0.00559147,ASEM_RSA5_H_RSA5chrom7001406.1:0.00398831)n48:0.00881405,(ASEM_AUS1_H_AUS1CM014276.1000452.1:0.0314978,ASEM_RSA5_H_RSA5chrom7000587.1:0.0152161)n49:0.00376968)n47:0.0211757)n46:0.0047754,(Echinocloa_haploclada_eh_chr9.1063:0.0569738,Dichantelium_oligosantes_H_DolKV778448.1000005.1:0.0221577)n50:0.00486571)n45:0.00109596)n38:0.00196839)n36:0.0130982)n34:0.0225962)n33:0.00966279,(Phragmites_australis_Phragmites_australis_PaChr7_17098703_17101940_evm.model.PaChr7.1350_1_CDS_4362473986_31911:0.0578743,Phragmites_australis_Phragmites_australis_PaChr11_15627910_15631775_evm.model.PaChr11.1360_1_CDS_4362375678_16890:0.0669176)n51:0.00743529)n32:0.00308955)n30:0.0145427)n27:0.0375561)n13:0.0475622)n10:0.0307565)n9:0.0177843)n3:0.0840813)n0;
```
