## Supplementary Dataset S1 for "Gene turnover and contingency facilitated the repeated evolution of C_4_ photosynthesis in grasses": OG0004603_tree.txt

```
(((Streptochaeta_angustifolia_strangu_042496:0.0704199,Streptochaeta_angustifolia_strangu_041615:0.307165)n2:0.0978736,(((Pharus_latifolius_Phala.06G120600.3:5e-09,Pharus_latifolius_Phala.06G120600:5e-09)n5:5e-09,Pharus_latifolius_Phala.06G120600.4:5e-09)n4:5e-09,(Pharus_latifolius_Phala.06G120600.5:5e-09,(Pharus_latifolius_Phala.06G120600.2:0.00620253,Pharus_latifolius_Phala.06G120600.6:5e-09)n7:9e-09)n6:9e-09)n3:0.165819)n1:0.0414552,(((((Zizania_latifolia_GWHTBFHI016953:0.0531936,Zizania_latifolia_GWHTBFHI019312:0.0771253)n12:0.0225571,(Leersia_perrieri_LPERR04G11300:0.11906,Oryza_sativa_LOC_Os04g37790:0.0452009)n13:0.0458481)n11:0.044567,(Brachypodium_distachyon_BRADI_5g11930v3:0.0967926,Hordeum_spontaneum_WB01_003150_0105311:0.0986858)n14:0.0539265)n10:0.0103961,((Dendrocalamus_sinicus_Dendrocalamus_sinicus_Dsi04B_26749880_26758001_Dsi04Bg06110.1_1_CDS_4147754692_8112:0.49627,((Ampelocalamus_luodianensis_Alu04Cg10070.1:0.0372072,Dendrocalamus_sinicus_Dendrocalamus_sinicus_Dsi04C_13272417_13274299_Dsi04Cg09670.1_1_CDS_4147760476_23323:0.0330152)n18:0.017065,(Ampelocalamus_luodianensis_Alu04Dg13610.4:0.0421852,(Dendrocalamus_sinicus_Dendrocalamus_sinicus_Dsi04B_26431581_26432960_Dsi04Bg05880.1_-1_CDS_4147754623_26117:0.0402135,Dendrocalamus_sinicus_Dendrocalamus_sinicus_Dsi04A_16450383_16452094_Dsi04Ag11100.2_1_CDS_4147750117_48055:0.034915)n20:0.00387944)n19:0.00744963)n17:0.0102594)n16:0.012071,(Olyra_latifolia_Ola005742:0.0437487,(Olyra_latifolia_Ola008162:0.195254,Olyra_latifolia_Ola014750:0.0741332)n22:0.0556118)n21:0.0627498)n15:0.0128417)n9:0.0111414,((Phragmites_australis_Phragmites_australis_PaChr7_13892773_13894664_evm.model.PaChr7.1149_1_CDS_4362473538_13426:0.0598066,Phragmites_australis_Phragmites_australis_PaChr11_12776636_12778543_evm.model.PaChr11.1165_1_CDS_4362375244_4252:0.051037)n24:0.0182034,(Chasmanthium_laxum_Chala.06G122400:0.0646719,((Aristida_adscensionis_H_Aadptg000067l000178.1:0.0656039,Stipagrostis_hirtigluma_H_Shi_ptg000016l_002480.1:0.0496349)n27:0.0270973,((Eragrostis_curvula_EJB05_37807:0.074791,(Eleusine_coracana_ELECO.r07.4BG0346650:0.0237787,Eleusine_coracana_ELECO.r07.4AG0315650:0.0265807)n30:0.13137)n29:0.0492884,(((Digitaria_radicosa_Dra07G0085900.2:0.0054352,(Digitaria_radicosa_Dra07G0085900:5e-09,Digitaria_radicosa_Dra07G0085900.3:9e-09)n34:0.00029539)n33:0.055521,(Digitaria_exilis_H_Dex7A-002381.1:0.0303156,Digitaria_exilis_H_Dex7B-002418.1:0.0222321)n35:0.0409943)n32:0.024152,((((Panicum_hallii_Pahal.7G171900:0.0248166,(Panicum_virgatum_Pavir.1NG208700:0.0158818,(Panicum_virgatum_Pavir.7KG297100:5e-09,Panicum_virgatum_Pavir.7NG184500:0.00595793)n41:0.0214551)n40:0.0107802)n39:0.0263168,(ASEM_AUS1_H_AUS1CM014276.1002832.1:0.0245419,(Dichantelium_oligosantes_H_DolKV770979.1000007.1:0.0595697,(ASEM_RSA5_H_RSA5chrom7002977.1:0.0157731,(ASEM_AUS1_H_AUS1CM014276.1002829.1:0.00789499,ASEM_AUS1_H_AUS1CM014276.1002831.1:0.00492925)n45:0.0162922)n44:0.0306564)n43:0.00871762)n42:0.000968625)n38:0.00942995,(Setaria_viridis_SEVIR_7G126800v2:0.0314938,Cenchrus_americanus_H_CamCM007984.2003347.1:0.0404031)n46:0.019097)n37:0.00618974,((Echinocloa_haploclada_eh_chr9.1421:0.0692491,Urochloa_fusta_Urofu.7G146100:0.0898773)n48:0.0128728,(Sorghum_bicolor_SORBI_3006G100700:0.0762065,(Zea_mays_Zm00001eb423850:0.840273,(Zea_mays_Zm00001eb081260:0.084408,Zea_mays_Zm00001eb423860:0.0978438)n51:0.0258715)n50:0.00287461)n49:0.01665)n47:0.00704616)n36:0.00602395)n31:0.0361009)n28:0.0266157)n26:0.0285484)n25:0.00973863)n23:0.028409)n8:0.0414552)n0;
```
