## Supplementary Dataset S1 for "Gene turnover and contingency facilitated the repeated evolution of C_4_ photosynthesis in grasses": OG0004604_tree.txt

```
(Carex_scoparia_H_Carex_Csco_scaffold_5_000416.1:0.261877,((Pharus_latifolius_Phala.06G143400:0.0512069,(Streptochaeta_angustifolia_strangu_034224:0.200118,Streptochaeta_angustifolia_strangu_034223:0.11482)n3:0.0788848)n2:0.0279028,(((Olyra_latifolia_Ola024802:0.0547892,(Ampelocalamus_luodianensis_Alu04Cg11960.2:0.0103899,(Dendrocalamus_sinicus_Dendrocalamus_sinicus_Dsi04A_14228200_14230463_Dsi04Ag09560.1_1_CDS_4147749655_15410:0.0247081,((Dendrocalamus_sinicus_Dendrocalamus_sinicus_Dsi04B_28587114_28589282_Dsi04Bg07380.1_-1_CDS_4147755073_52013:0.0171915,(Dendrocalamus_sinicus_Dendrocalamus_sinicus_Dsi11A_4831926_4832559_Dsi11Ag02440.1_-1_CDS_4147830475_26930:0.236279,Dendrocalamus_sinicus_Dendrocalamus_sinicus_Dsi11A_48314022_48316155_Dsi11Ag13730.1_-1_CDS_4147833862_493:0.191665)n11:0.0917386)n10:0.0167708,Dendrocalamus_sinicus_Dendrocalamus_sinicus_Dsi04C_11490630_11499704_Dsi04Cg08240.1_1_CDS_4147760047_9255:0.0454742)n9:0.00454742)n8:0.000505268)n7:0.010487)n6:0.0132019,((Oryza_sativa_LOC_Os04g41040:0.0963012,Leersia_perrieri_LPERR04G13390:0.0744942)n13:0.0426922,(Zizania_latifolia_GWHTBFHI017135:0.20461,Zizania_latifolia_GWHTBFHI019253:0.035859)n14:0.00398433)n12:0.01395)n5:0.0123813,(((Phragmites_australis_Phragmites_australis_PaChr7_11973164_11975789_evm.model.PaChr7.990_1_CDS_4362477032_38674:0.0655816,(Chasmanthium_laxum_Chala.06G145200:0.0503455,((Sorghum_bicolor_SORBI_3006G127500:0.0569721,Zea_mays_Zm00001eb079110:0.0687987)n20:0.0843172,((ASEM_AUS1_H_AUS1CM014276.1000869.1:0.00540244,ASEM_RSA5_H_RSA5chrom7002813.1:0.0109377)n22:0.0564246,((Echinocloa_haploclada_eh_chr9.1681:0.0492125,(Dichantelium_oligosantes_H_DolKV781809.1000004.1:0.0403858,(((Cenchrus_americanus_H_CamCM007984.2003286.1:0.0745063,Setaria_viridis_SEVIR_7G153500v2:0.0314732)n28:0.0134169,((Digitaria_radicosa_Dra07G0108600:0.0554356,(Digitaria_exilis_H_Dex7A-002225.1:0.0117719,Digitaria_exilis_H_Dex7B-002269.1:0.00379777)n31:0.0296827)n30:0.0415468,(Urochloa_fusta_Urofu.7G174600:0.0596793,Dichantelium_oligosantes_H_DolKV777175.1000001.1:0.0319355)n32:0.010952)n29:0.0120501)n27:0.00606488,Setaria_viridis_SEVIR_5G050500v2:0.0243191)n26:0.00243191)n25:0.000270213)n24:0.00547226,((Panicum_virgatum_Pavir.9NG496000:0.0746188,Panicum_virgatum_Pavir.9KG379400:0.0615205)n34:0.00390205,(Panicum_hallii_Pahal.7G197800:0.0132871,Panicum_hallii_Pahal.9G422500:0.0137169)n35:0.0015241)n33:0.00597335)n23:0.00667607)n21:0.0444407)n19:0.0175261)n18:0.0188675)n17:0.0135298,(((Hordeum_spontaneum_WB01_001584_0447930:5e-09,Hordeum_vulgareMorex_HORVU.MOREX.r3.2HG0177000:0.00400587)n38:0.265889,((Hordeum_spontaneum_WB01_001584_0372128:0.00640422,Hordeum_vulgareMorex_HORVU.MOREX.r3.2HG0177020:0.0129779)n40:0.0160199,((Hordeum_spontaneum_WB01_000061_0038490:0.190101,(Hordeum_spontaneum_WB01_005376_0085260:0.152488,Hordeum_spontaneum_WB01_002494_0222257:0.144708)n43:0.0677845)n42:0.141009,Hordeum_vulgareMorex_HORVU.MOREX.r3.2HG0177030:0.0626548)n41:0.00696164)n39:0.0620432)n37:0.00689369,((Hordeum_spontaneum_WB01_010152_0128941:0.791716,(Stipagrostis_hirtigluma_H_Shi_ptg000016l_002322.1:0.0961573,Aristida_adscensionis_H_Aadptg000126l000003.1:0.0760202)n46:0.0160857)n45:0.00961624,((Eragrostis_curvula_EJB05_38987:0.142652,Eragrostis_curvula_EJB05_04246:0.0820568)n48:0.0755975,((Eleusine_coracana_ELECO.r07.4BG0344030:0.00605932,Eleusine_coracana_ELECO.r07.4AG0312870:0.0137258)n50:0.0758447,(Eleusine_coracana_ELECO.r07.2AG0117640:0.00639481,Eleusine_coracana_ELECO.r07.2BG0171260:0.0131176)n51:0.0709411)n49:0.0285841)n47:0.0549075)n44:0.013803)n36:0.00153366)n16:0.0215971,Brachypodium_distachyon_BRADI_5g13967v3:0.0851587)n15:0.0059145)n4:0.0522663)n1:0.261877)n0;
```
