## Supplementary Dataset S1 for "Gene turnover and contingency facilitated the repeated evolution of C_4_ photosynthesis in grasses": OG0004605_tree.txt

```
((((Pharus_latifolius_Phala.06G140800.2:5e-09,(Pharus_latifolius_Phala.06G140800:0,Pharus_latifolius_Phala.06G140800.4:0,Pharus_latifolius_Phala.06G140800.3:0)n4:5e-09)n3:5e-09,(Pharus_latifolius_Phala.06G140800.5:5e-09,Pharus_latifolius_Phala.06G140800.6:5e-09)n5:5e-09)n2:0.0693376,(Streptochaeta_angustifolia_strangu_014390:0.0147026,((Streptochaeta_angustifolia_strangu_007112:0.0133156,(Streptochaeta_angustifolia_strangu_043096:0.0153896,Streptochaeta_angustifolia_strangu_007322:0.00716543)n9:0.00183555)n8:0.00424764,Streptochaeta_angustifolia_strangu_007113:0.00447257)n7:5e-09)n6:0.113951)n1:0.0267676,(((Aristida_adscensionis_H_Aadptg000113l000011.1:0.0466138,Stipagrostis_hirtigluma_H_Shi_ptg000016l_002336.1:0.0494641)n12:0.0247847,(((Eragrostis_curvula_EJB05_39032:5e-09,Eragrostis_curvula_EJB05_39046:0.000553803)n15:0.0397313,(Eleusine_coracana_ELECO.r07.4BG0344330:0.00997798,Eleusine_coracana_ELECO.r07.4AG0313220:0.00807351)n16:0.0410082)n14:0.0349903,((Chasmanthium_laxum_Chala.06G143100:0.051705,((Sorghum_bicolor_SORBI_3006G124900:0.0245784,Zea_mays_Zm00001eb079330:0.0448922)n20:0.0374449,(((Dichantelium_oligosantes_H_DolKV767438.1000004.1:0.0266018,Echinocloa_haploclada_eh_chr9.1652:0.0322966)n23:0.00536259,((ASEM_RSA5_H_RSA5chrom7002827.1:0.00200909,Panicum_virgatum_Pavir.J327100:0.122437)n25:0.00133327,((Digitaria_radicosa_Dra07G0106100:0.0173538,(Digitaria_exilis_H_Dex7A-002240.1:0.00974017,Digitaria_exilis_H_Dex7B-002285.1:0.0117201)n28:0.00941197)n27:0.0306283,((Panicum_hallii_Pahal.7G194200:0.018451,(Panicum_virgatum_Pavir.7KG209000:0.0107945,Panicum_virgatum_Pavir.7NG228600:0.00978791)n31:0.0140791)n30:0.0100513,(Urochloa_fusta_Urofu.7G171100:0.0867206,(Cenchrus_americanus_H_CamCM007984.2003256.1:0.0307951,Setaria_viridis_SEVIR_7G150300v2:0.014357)n33:0.0149074)n32:0.00399633)n29:0.00452731)n26:0.0028653)n24:0.000318367)n22:0.007421,(ASEM_AUS1_H_AUS1CM014276.1002595.1:0.00165738,ASEM_AUS1_H_AUS1CM014276.1000883.1:0.00163982)n34:0.00609703)n21:0.0124737)n19:0.0271215)n18:0.0176555,(Phragmites_australis_Phragmites_australis_PaChr7_12170350_12174517_evm.model.PaChr7.1011_1_CDS_4362473234_13007:0.0414831,Phragmites_australis_Phragmites_australis_PaChr11_11237148_11240900_evm.model.PaChr11.1031_1_CDS_4362374948_7195:0.0398146)n35:0.00442385)n17:0.00454786)n13:0.0109687)n11:0.0165787,((Brachypodium_distachyon_BRADI_5g13700v3:0.0528066,((Hordeum_spontaneum_WB01_007569_0046485:0.00852467,Hordeum_vulgareMorex_HORVU.MOREX.r3.7HG0738130:0.00214818)n39:0.216743,(Hordeum_spontaneum_WB01_002646_0531519:0.000559447,Hordeum_vulgareMorex_HORVU.MOREX.r3.2HG0176390:0.00166933)n40:0.0170209)n38:0.0555306)n37:0.0254826,(((Zizania_latifolia_GWHTBFHI001933:0.24411,(Zizania_latifolia_GWHTBFHI017113:0.0307487,Zizania_latifolia_GWHTBFHI019276:0.0313925)n44:0.00941107)n43:0.0046068,(Leersia_perrieri_LPERR04G13110:0.0474764,Oryza_sativa_LOC_Os04g40660:0.0385097)n45:0.0223928)n42:0.0399545,(Olyra_latifolia_Ola024834:0.0593085,((Ampelocalamus_luodianensis_Alu04Cg11750.2:0.0565253,Dendrocalamus_sinicus_Dendrocalamus_sinicus_Dsi04C_11723411_11726872_Dsi04Cg08430.1_1_CDS_4147760104_41332:0.0237603)n48:0.00450653,(Ampelocalamus_luodianensis_Alu04Dg11940.1:0.0246297,(Dendrocalamus_sinicus_Dendrocalamus_sinicus_Dsi04A_14369077_14372843_Dsi04Ag09690.1_1_CDS_4147749694_37357:0.0326748,Dendrocalamus_sinicus_Dendrocalamus_sinicus_Dsi04B_28334956_28339196_Dsi04Bg07180.1_-1_CDS_4147755013_18241:0.0301995)n50:0.00432093)n49:0.000628702)n47:0.00180363)n46:0.010827)n41:0.00518222)n36:0.0129992)n10:0.0267676)n0;
```
