## Supplementary Dataset S1 for "Gene turnover and contingency facilitated the repeated evolution of C_4_ photosynthesis in grasses": OG0004606_tree.txt

```
(Streptochaeta_angustifolia_strangu_001532:0.130697,(((Oryza_sativa_LOC_Os04g43410:0.0847067,Zizania_latifolia_GWHTBFHI019090:0.0787037)n3:0.0494114,(Olyra_latifolia_Ola017633:0.0967358,(Ampelocalamus_luodianensis_Alu04Cg13570.2:0.035867,(Dendrocalamus_sinicus_Dendrocalamus_sinicus_Dsi04B_30153596_30156472_Dsi04Bg08340.1_-1_CDS_4147755361_43569:0.0510024,Dendrocalamus_sinicus_Dendrocalamus_sinicus_Dsi04A_12778572_12782668_Dsi04Ag08530.1_1_CDS_4147749346_12033:0.0376028)n6:0.00417809)n5:0.0100638)n4:0.0251776)n2:0.0230134,(Phragmites_australis_Phragmites_australis_PaChr11_9658860_9661791_evm.model.PaChr11.898_1_CDS_4362378390_10586:0.0434404,((Chasmanthium_laxum_Chala.06G163200:0.0597437,((Zea_mays_Zm00001eb426520:0.0962849,(Sorghum_bicolor_SORBI_3006G146100:0.0625113,Sorghum_bicolor_SORBI_3006G146200:0.046207)n12:0.00513412)n11:0.0177552,((Dichantelium_oligosantes_H_DolKV769271.1000012.1:0.0452744,(((ASEM_AUS1_H_AUS1CM014276.1000955.1:0.0134476,ASEM_RSA5_H_RSA5chrom7002683.1:0.0140711)n17:0.0413692,((Panicum_hallii_Pahal.7G218400:0.0303149,Panicum_virgatum_Pavir.7KG240900:0.0232214)n19:0.0368545,(Urochloa_fusta_Urofu.7G195700:0.065921,(Cenchrus_americanus_H_CamCM007984.2003143.1:0.0594119,Setaria_viridis_SEVIR_7G173400v2:0.0219823)n21:0.0183375)n20:0.0125579)n18:0.00740548)n16:0.00810184,(Echinocloa_haploclada_eh_chr9.1890:0.0668977,((Digitaria_radicosa_Dra07G0125700:0,Digitaria_radicosa_Dra07G0125700.2:0)n24:0.0396472,(Digitaria_exilis_H_Dex7A-002116.1:0.0147574,Digitaria_exilis_H_Dex7B-002160.1:0.011135)n25:0.0314278)n23:0.0401651)n22:0.011556)n15:0.00551727)n14:0.0529882,((Digitaria_exilis_H_Dex7A-002115.1:0.0110306,Digitaria_exilis_H_Dex7B-002158.1:0.0122573)n27:0.0835578,(Echinocloa_haploclada_eh_chr9.1892:0.0637567,(Dichantelium_oligosantes_H_DolKV769271.1000011.1:0.0477158,((ASEM_AUS1_H_AUS1CM014276.1000954.1:0.0134758,ASEM_RSA5_H_RSA5chrom7002682.1:0.00583934)n31:0.0391287,((Panicum_hallii_Pahal.7G218500:0.0214151,(Panicum_virgatum_Pavir.7KG240800:0.0411359,(Panicum_virgatum_Pavir.7NG351000:0.0203561,(Panicum_virgatum_Pavir.7NG352300:5e-09,Panicum_virgatum_Pavir.7NG262100:0.00628823)n36:0.0215954)n35:0.00847586)n34:0.0185619)n33:0.0155915,((Setaria_viridis_SEVIR_7G173500v2:0.0298215,(Cenchrus_americanus_H_CamCM007984.2003141.1:0.0424009,(Cenchrus_americanus_H_CamCM007984.2003142.1:0.0544783,Cenchrus_americanus_H_CamCM007984.2003140.1:0.0252018)n40:0.00597012)n39:0.0266204)n38:0.0344263,(Urochloa_fusta_Urofu.7G196000:0.0668799,(Urochloa_fusta_Urofu.7G195800:0.095901,Urochloa_fusta_Urofu.7G195900:0.0774387)n42:0.0278576)n41:0.028945)n37:0.00912952)n32:0.00766985)n30:0.00685814)n29:0.00526574)n28:0.00775159)n26:0.0162458)n13:0.00180509)n10:0.0157703)n9:0.0156827,((Aristida_adscensionis_H_Aadptg000009l000171.1:0.0827593,Stipagrostis_hirtigluma_H_Shi_ptg000016l_002224.1:0.0555346)n44:0.0621743,((Aristida_adscensionis_H_Aadptg000009l000169.1:0.0729414,(Stipagrostis_hirtigluma_H_Shi_ptg000016l_002223.1:0.0435914,Stipagrostis_hirtigluma_H_Shi_ptg000016l_002222.1:0.0224875)n47:0.0331919)n46:0.0276285,((Eragrostis_curvula_EJB05_38771:0.00780587,Eragrostis_curvula_EJB05_38782:0.00591943)n49:0.0502315,(Eleusine_coracana_ELECO.r07.4BG0342060:0.0416705,(Eleusine_coracana_ELECO.r07.4BG0342010:0.0221495,Eleusine_coracana_ELECO.r07.4AG0310790:0.0275936)n51:0.0325126)n50:0.0474764)n48:0.0448399)n45:0.0109934)n43:0.00122149)n8:0.0271139)n7:0.0166169)n1:0.130697)n0;
```
