## Supplementary Dataset S1 for "Gene turnover and contingency facilitated the repeated evolution of C_4_ photosynthesis in grasses": OG0004607_tree.txt

```
(((Ananas_comosus_H_Ananas_contig9_001064.1:0.0182256,Tillandsia_fasciculata_H_Tillandsia_CM054934.1_000468.1:0.0329379)n2:0.128216,(Carex_scoparia_H_Carex_Csco_scaffold_8_000711.1:0.165728,Juncus_effusus_H_Juncus_Jeff_scaffold_5_000636.1:0.20395)n3:0.0815399)n1:0.0607183,(((Pharus_latifolius_Phala.06G170900.4:5e-09,((Pharus_latifolius_Phala.06G170900:0,Pharus_latifolius_Phala.06G170900.2:0)n8:5e-09,Pharus_latifolius_Phala.06G170900.3:5e-09)n7:5e-09)n6:0.0667794,((((Zizania_latifolia_GWHTBFHI017295:0.0288497,Zizania_latifolia_GWHTBFHI019029:0.0378322)n12:0.0244456,(Leersia_perrieri_LPERR04G15580:0.0774203,Oryza_sativa_LOC_Os04g44430:0.050688)n13:0.0258913)n11:0.0476445,(((Dendrocalamus_sinicus_Dendrocalamus_sinicus_Dsi04B_30843678_30858867_Dsi04Bg08810.1_1_CDS_4147755502_9240:0.0355729,(Ampelocalamus_luodianensis_Alu04Cg14180.3:0.0266699,Olyra_latifolia_Ola001532:0.060677)n17:0.00557391)n16:0.00460746,(Dendrocalamus_sinicus_Dendrocalamus_sinicus_Dsi04A_12072358_12080696_Dsi04Ag08180.1_-1_CDS_4147749241_9782:0.0346929,Ampelocalamus_luodianensis_Alu04Dg09650.1:0.0263396)n18:0.00292662)n15:0.018438,(Brachypodium_distachyon_BRADI_5g16257v3:0.05906,(Hordeum_spontaneum_WB01_000348_0136871:5e-09,(Hordeum_vulgareMorex_HORVU.MOREX.r3.2HG0183300.3:0.00726641,(Hordeum_vulgareMorex_HORVU.MOREX.r3.2HG0183300:5e-09,Hordeum_vulgareMorex_HORVU.MOREX.r3.2HG0183300.2:0.00835702)n22:9e-09)n21:0.00247261)n20:0.098478)n19:0.0369322)n14:0.00794223)n10:0.00717733,(Chasmanthium_laxum_Chala.06G171200:0.0478904,(Aristida_adscensionis_H_Aadptg000009l000389.1:0.0707963,(((Phragmites_australis_Phragmites_australis_PaChr7_9652212_9662651_evm.model.PaChr7.826_1_CDS_4362476668_13024:0.0518579,(Eragrostis_curvula_EJB05_38644:0.0782268,(Eleusine_coracana_ELECO.r07.4BG0341130:0.016358,Eleusine_coracana_ELECO.r07.4AG0309950:0.0150432)n29:0.0624074)n28:0.0286767)n27:0.00848074,(((ASEM_AUS1_H_AUS1CM014276.1001014.1:0.0078907,(ASEM_RSA5_H_RSA5chrom7002615.1:0.0045536,ASEM_RSA5_H_RSA5chrom7002614.1:5e-09)n33:0.00404785)n32:0.0510845,((Panicum_virgatum_Pavir.7NG334600:0.489169,Stipagrostis_hirtigluma_H_Shi_ptg000070l_000036.1:0.475912)n35:0.188417,(((Urochloa_fusta_Urofu.7G205700:0.0497742,(Cenchrus_americanus_H_CamCM007984.2001841.1:0.0438361,Setaria_viridis_SEVIR_7G183500v2:0.00899109)n39:0.0389058)n38:0.0141277,((Panicum_hallii_Pahal.7G227500:0.0184131,(Panicum_virgatum_Pavir.7NG333100:0.0200831,(Panicum_virgatum_Pavir.J029000:0.0185324,Panicum_virgatum_Pavir.7KG255600:0.0157152)n43:0.00159498)n42:0.00648059)n41:0.0303891,((Digitaria_radicosa_Dra07G0133900:0.000613065,Digitaria_radicosa_Dra07G0133900.2:0.000617574)n45:0.0277023,(Digitaria_exilis_H_Dex7A-000789.1:0.00447105,Digitaria_exilis_H_Dex7B-000815.1:0.0111474)n46:0.0310168)n44:0.0400234)n40:0.00505084)n37:0.00648842,(Dichantelium_oligosantes_H_DolKV778235.1000001.1:0.0308888,Echinocloa_haploclada_eh_chr9.1987:0.0392473)n47:0.00682565)n36:0.004717)n34:0.000524112)n31:0.0207481,(Sorghum_bicolor_SORBI_3006G153900:0.0295699,(Zea_mays_Zm00001eb076780:0.0360952,Zea_mays_Zm00001eb427000:0.0339635)n49:0.00903013)n48:0.0362127)n30:0.0536608)n26:0.00651466,(Phragmites_australis_Phragmites_australis_PaChr11_8977575_8985795_evm.model.PaChr11.846_1_CDS_4362378276_5108:0.0429802,Stipagrostis_hirtigluma_H_Shi_ptg000016l_000905.1:0.0402242)n50:0.00446935)n25:0.00335317)n24:0.000372574)n23:0.0463495)n9:0.057794)n5:0.0187228,(Streptochaeta_angustifolia_strangu_005097:0.105246,Streptochaeta_angustifolia_strangu_018862:0.0718337)n51:0.00798153)n4:0.0290756)n0;
```
