## Supplementary Dataset S1 for "Gene turnover and contingency facilitated the repeated evolution of C_4_ photosynthesis in grasses": OG0004608_tree.txt

```
((Streptochaeta_angustifolia_strangu_033259:0.0740855,(Pharus_latifolius_Phala.06G223700.3:5e-09,(Pharus_latifolius_Phala.06G223700:5e-09,(Pharus_latifolius_Phala.06G223700.4:0,Pharus_latifolius_Phala.06G223700.2:0)n4:5e-09)n3:5e-09)n2:0.0606632)n1:0.0298634,((((Zizania_latifolia_GWHTBFHI017633:0.0404274,Zizania_latifolia_GWHTBFHI018552:0.0295504)n8:0.0224718,(Leersia_perrieri_LPERR04G20050:0.048171,Oryza_sativa_LOC_Os04g51610:0.050716)n9:0.0218566)n7:0.0568745,((((Aristida_adscensionis_H_Aadptg000097l000092.1:0.130341,Aristida_adscensionis_H_Aadptg000073l000093.1:0.0368429)n13:0.010872,(Stipagrostis_hirtigluma_H_Shi_ptg000016l_001909.1:0.0438832,Stipagrostis_hirtigluma_H_Shi_ptg000072l_000002.1:0.0827102)n14:0.00919002)n12:0.0110482,(((Brachypodium_distachyon_BRADI_1g32115v3:0.470737,(Echinocloa_haploclada_eh_chr8.2346:0.127226,((((ASEM_AUS1_H_AUS1CM014276.1002180.1:0.00852336,ASEM_RSA5_H_RSA5chrom7001454.1:0.00838412)n22:0.0257984,(Echinocloa_haploclada_eh_chr9.2564:0.0409198,(Dichantelium_oligosantes_H_DolKV777329.1000005.1:0,Dichantelium_oligosantes_H_DolKV777329.1000002.1:0)n24:0.0360588)n23:0.00384512)n21:0.00523358,((Urochloa_fusta_Urofu.7G266700:0.0403915,(Cenchrus_americanus_H_CamCM007984.2002783.1:0.0347966,Setaria_viridis_SEVIR_7G239700v2:0.0109184)n27:0.0177607)n26:0.00700722,(((Digitaria_radicosa_Dra07G0183200:5e-09,Digitaria_radicosa_Dra07G0183200.2:5e-09)n30:0.0205655,(Digitaria_exilis_H_Dex7A-001768.1:0.00479037,Digitaria_exilis_H_Dex7B-001821.1:0.00423061)n31:0.0209016)n29:0.019435,(Panicum_hallii_Pahal.7G281700:0.0181276,(Panicum_virgatum_Pavir.7NG326700:0.041089,Panicum_virgatum_Pavir.7KG346000:0.0203819)n33:0.00648537)n32:0.0182909)n28:0.00470838)n25:0.000835884)n20:0.00772511,Dichantelium_oligosantes_H_DolKV781579.1000001.1:5.4e-09)n19:5.4e-10)n18:6e-11)n17:0.0572118,(Sorghum_bicolor_SORBI_3006G206800:0.0214689,(Zea_mays_Zm00001eb071550:0.0271315,Zea_mays_Zm00001eb430440:0.0294336)n35:0.0032704)n34:0.00572426)n16:0.00964411,((Phragmites_australis_Phragmites_australis_PaChr11_4428509_4443996_evm.model.PaChr11.468_1_CDS_4362377436_34123:0.0436528,Phragmites_australis_Phragmites_australis_PaChr7_5022005_5034754_evm.model.PaChr7.467_1_CDS_4362475870_17226:0.0386879)n37:0.0146248,((Eragrostis_curvula_EJB05_39395:0.0526275,(Eleusine_coracana_ELECO.r07.4BG0335750:0.00811056,Eleusine_coracana_ELECO.r07.4AG0304810:0.00811493)n40:0.035263)n39:0.0462447,(Dichantelium_oligosantes_H_DolKV775150.1000001.1:0.0817523,(Eleusine_coracana_ELECO.r07.4BG0342030:0.00515419,(Eleusine_coracana_ELECO.r07.4BG0342040:0.00353142,Eleusine_coracana_ELECO.r07.4AG0310800:0.00585326)n43:0.00214292)n42:0.112002)n41:0.0193639)n38:0.00215154)n36:0.00548226)n15:0.00060914)n11:0.00289896,((Brachypodium_distachyon_BRADI_5g20890v3:0.0619363,((Hordeum_vulgareMorex_HORVU.MOREX.r3.2HG0192770:0,Hordeum_vulgareMorex_HORVU.MOREX.r3.2HG0192750:0)n47:0.001688,Hordeum_spontaneum_WB01_003573_0261198:0.000339027)n46:0.0902434)n45:0.0372786,(((Ampelocalamus_luodianensis_Alu04Dg05160.1:0.0319211,Ampelocalamus_luodianensis_Alu04Cg18470.4:0.0327573)n50:0.00447908,(Dendrocalamus_sinicus_Dendrocalamus_sinicus_Dsi04A_6802635_6829981_Dsi04Ag04730.1_1_CDS_4147748206_52553:0.0278066,Dendrocalamus_sinicus_Dendrocalamus_sinicus_Dsi04B_35495460_35510619_Dsi04Bg11860.1_-1_CDS_4147756417_12619:0.031654)n51:0.00351711)n49:0.00980507,Olyra_latifolia_scaffold35_915596_933769_-:0.0702606)n48:0.0073334)n44:0.0103724)n10:0.00115249)n6:0.00896859,Chasmanthium_laxum_Chala.06G224200:0.0469323)n5:0.0298634)n0;
```
