## Supplementary Dataset S1 for "Gene turnover and contingency facilitated the repeated evolution of C_4_ photosynthesis in grasses": OG0004609_tree.txt

```
(((Streptochaeta_angustifolia_strangu_041998:0.114738,(Pharus_latifolius_Phala.06G253800.4:0.0257101,(Pharus_latifolius_Phala.06G253800.3:5e-09,(Pharus_latifolius_Phala.06G253800:5e-09,(Pharus_latifolius_Phala.06G253800.2:5e-09,Pharus_latifolius_Phala.06G253800.5:5e-09)n6:5e-09)n5:5e-09)n4:0.00492385)n3:0.154675)n2:0.0472245,((((Dendrocalamus_sinicus_Dendrocalamus_sinicus_Dsi04A_2600975_2604833_Dsi04Ag02150.1_1_CDS_4147747432_14840:0.0422852,((Dendrocalamus_sinicus_Dendrocalamus_sinicus_Dsi04C_2638185_2643551_Dsi04Cg02170.1_1_CDS_4147758226_7561:0.0282451,(Ampelocalamus_luodianensis_Alu04Cg21110.1:0.04688,Ampelocalamus_luodianensis_Alu04Cg21160.1:0.00202678)n13:0.0209648)n12:0.0166711,(Ampelocalamus_luodianensis_Alu04Dg02880.2:0.0316024,(Dendrocalamus_sinicus_Dendrocalamus_sinicus_Dsi04B_37715496_37719781_Dsi04Bg13560.1_-1_CDS_4147756927_15434:0.0408875,Dendrocalamus_sinicus_Dendrocalamus_sinicus_DsiCtg00441_108336_109478_DsiCtg00441g00040.1_1_CDS_4147852162_11247:0.182573)n15:6e-09)n14:0.0108357)n11:0.0033722)n10:0.00942569,Olyra_latifolia_Ola008987:0.0814686)n9:0.0156161,((Hordeum_spontaneum_WB01_006705_0019034:0.00542659,Hordeum_vulgareMorex_HORVU.MOREX.r3.2HG0204520:0.0131414)n17:0.0777256,(Brachypodium_distachyon_BRADI_5g24020v3:0.193652,Brachypodium_distachyon_BRADI_5g24027v3:0.0683705)n18:0.00759672)n16:0.0412865)n8:0.0218709,(((Zizania_latifolia_GWHTBFHI017840:0.0555901,Zizania_latifolia_GWHTBFHI018331:0.0370692)n21:0.0321955,(Leersia_perrieri_LPERR04G23200:0.0603705,Oryza_sativa_LOC_Os04g55650:0.0529931)n22:0.0329501)n20:0.0555122,((Eragrostis_curvula_EJB05_39933:0.0509678,(Eleusine_coracana_ELECO.r07.4BG0332230:0.0189405,Eleusine_coracana_ELECO.r07.4AG0301500:0.0138148)n25:0.040187)n24:0.021453,(((Aristida_adscensionis_H_Aadptg000072l000509.1:0.0478082,Stipagrostis_hirtigluma_H_Shi_ptg000016l_001741.1:0.0391395)n28:0.0254227,(Phragmites_australis_Phragmites_australis_PaChr7_2794118_2797449_evm.model.PaChr7.255_1_CDS_4362475400_31918:0.0473987,Phragmites_australis_Phragmites_australis_PaChr11_2469468_2473343_evm.model.PaChr11.258_1_CDS_4362376970_8046:0.0623515)n29:0.00692794)n27:0.0138062,(Chasmanthium_laxum_Chala.06G259300:0.0477938,((Sorghum_bicolor_SORBI_3006G242000:0.053422,(Zea_mays_Zm00001eb432170:0.0451076,(Zea_mays_Zm00001eb068400:0.00353816,(Zea_mays_Zm00001eb179400:0.0164076,(Zea_mays_Zm00001eb398730:5e-09,(Zea_mays_Zm00001eb121350:5e-09,Zea_mays_Zm00001eb149470:0.0844037)n37:0.00309081)n36:0.00942239)n35:0.00541715)n34:0.0526036)n33:0.0113176)n32:0.030148,((Echinocloa_haploclada_eh_chr9.2916:0.0434219,(Urochloa_fusta_Urofu.7G306700:0.0347622,(Cenchrus_americanus_H_CamCM007984.2002574.1:0.0396442,Setaria_viridis_SEVIR_7G275600v2:0.0272022)n41:0.0194319)n40:0.0112847)n39:0.00375451,((Dichantelium_oligosantes_H_DolKV775688.1000008.1:0.0467676,(Panicum_hallii_Pahal.7G316900:0.0167304,(Panicum_virgatum_Pavir.7KG422300:0.0183496,Panicum_virgatum_Pavir.7NG382000:0.0217198)n45:0.0113959)n44:0.0187897)n43:0.00487857,((ASEM_AUS1_H_AUS1CM014276.1001973.1:0.0102673,ASEM_RSA5_H_RSA5chrom7002120.1:0.0132318)n47:0.0284872,(Digitaria_radicosa_Dra07G0212000:0.0229961,(Digitaria_exilis_H_Dex7A-001603.1:0.0146641,Digitaria_exilis_H_Dex7B-001646.1:0.00832474)n49:0.0194786)n48:0.0247245)n46:0.00786715)n42:0.00485865)n38:0.0132254)n31:0.0151484)n30:0.0173097)n26:0.0145531)n23:0.0249162)n19:0.0185554)n7:0.0469286)n1:0.0809795,(Tillandsia_fasciculata_H_Tillandsia_CM054935.1_001013.1:0.110419,(Ananas_comosus_H_Ananas_contig3_001096.1:0.215763,Ananas_comosus_H_Ananas_contig7_000991.1:0.0863879)n51:0.00959866)n50:0.143911)n0;
```
