## Supplementary Dataset S1 for "Gene turnover and contingency facilitated the repeated evolution of C_4_ photosynthesis in grasses": OG0004610_tree.txt

```
((Leersia_perrieri_LPERR04G23990:0.109363,((Oryza_sativa_LOC_Os04g56680:0.0426534,((Phragmites_australis_Phragmites_australis_PaChr7_1988222_1988668_evm.model.PaChr7.190_1_CDS_4362475206_35288:0.0763461,Phragmites_australis_Phragmites_australis_PaChr11_1888778_1889224_evm.model.PaChr11.196_1_CDS_4362376832_34962:0.0369651)n5:0.0128336,(((Setaria_viridis_SEVIR_3G027201v2:0.346732,Zea_mays_Zm00001eb067430:0.270062)n8:0.45664,(Streptochaeta_angustifolia_strangu_018241:0.270382,(Brachypodium_distachyon_BRADI_5g25000v3:0.276413,(((Hordeum_spontaneum_WB01_006111_0435391:0,Hordeum_vulgareMorex_HORVU.MOREX.r3.2HG0201610:0)n13:0.0990159,((Hordeum_spontaneum_WB01_006111_0548780:5e-09,Hordeum_vulgareMorex_HORVU.MOREX.r3.2HG0201580:0.00670895)n15:0.0333264,(Hordeum_vulgareMorex_HORVU.MOREX.r3.2HG0201590:0.0106108,Hordeum_spontaneum_WB01_006111_0498132:0.0610705)n16:0.0368969)n14:0.0863733)n12:0.0468206,(Hordeum_spontaneum_WB01_006111_0669078:0.00357391,Hordeum_vulgareMorex_HORVU.MOREX.r3.2HG0201540:0.00698368)n17:0.0918782)n11:0.0102087)n10:0.0484127)n9:0.0758884)n7:0.0332266,((Brachypodium_distachyon_BRADI_5g24990v3:0.160761,(Hordeum_spontaneum_WB01_006111_0366467:5e-09,Hordeum_vulgareMorex_HORVU.MOREX.r3.2HG0201630:0.00884807)n20:0.0906029)n19:0.0348456,(((Eleusine_coracana_ELECO.r07.4BG0331320:0.0196912,Eleusine_coracana_ELECO.r07.4AG0300650:0.0192418)n23:0.064778,(Stipagrostis_hirtigluma_H_Shi_ptg000016l_001705.1:0.0466772,Aristida_adscensionis_H_Aadptg000072l000167.1:0.027035)n24:0.010712)n22:0.0131953,(Chasmanthium_laxum_Chala.06G267000:0.0256569,((((ASEM_AUS1_H_AUS1CM014276.1001919.1:0.0091259,ASEM_RSA5_H_RSA5chrom7001754.1:0.00334244)n29:0.0154208,((Setaria_viridis_SEVIR_3G309703v2:0.167935,Dichantelium_oligosantes_H_DolKV775224.1000003.1:0.0479264)n31:0.0189805,((Panicum_virgatum_Pavir.7KG432400:0.0123755,(Panicum_virgatum_Pavir.2NG436100:0.163069,Panicum_virgatum_Pavir.7NG424700:0.0070645)n34:0.0127457)n33:5e-09,(Panicum_hallii_Pahal.7G325800:0.00911781,Panicum_hallii_Pahal.3G150000:0.0939098)n35:0.0104344)n32:0.0046488)n30:5e-09)n28:0.0134048,(Digitaria_radicosa_Dra07G0220300:0.0519875,(((Digitaria_exilis_H_Dex1A-001040.1:0.0136404,Digitaria_exilis_H_Dex1B-000969.1:0.019157)n39:0.00696025,Digitaria_exilis_H_DexUA-001471.1:0.018521)n38:5e-09,Digitaria_exilis_H_Dex7B-001604.1:0.0250926)n37:0.0159624)n36:0.0158379)n27:0.00350342,(Echinocloa_haploclada_eh_chr9.2999:0.0142793,(Cenchrus_americanus_H_CamCM007984.2002338.1:0.0324029,(Zea_mays_Zm00001eb432920:0.0790206,Sorghum_bicolor_SORBI_3006G252466:0.0331766)n42:0.0237486)n41:0.0134645)n40:0.0103705)n26:0.0137805)n25:0.0110947)n21:0.0033451)n18:0.000371678)n6:0.0215783)n4:0.00239759)n3:0.0123821,(Pharus_latifolius_Phala.06G262600:0.100398,Streptochaeta_angustifolia_strangu_018240:0.0885819)n43:0.0358124)n2:0.00397916)n1:0.0064651,(Olyra_latifolia_Ola036106:0.0340293,((Zizania_latifolia_GWHTBFHI017890:0.0595727,Zizania_latifolia_GWHTBFHI018266:0.0386274)n46:0.0247071,((Dendrocalamus_sinicus_Dendrocalamus_sinicus_Dsi12A_4249671_4250050_Dsi12Ag02620.1_1_CDS_4147841767_15714:0.0575321,Dendrocalamus_sinicus_Dendrocalamus_sinicus_Dsi04A_1850178_1850612_Dsi04Ag01600.1_1_CDS_4147747267_35660:0.0137304)n48:0.0187046,((Ampelocalamus_luodianensis_Alu04Cg21840.2:0.0335136,Dendrocalamus_sinicus_Dendrocalamus_sinicus_Dsi04C_1934356_1934787_Dsi04Cg01710.1_1_CDS_4147758088_43578:0.0222089)n50:0.00348192,(Dendrocalamus_sinicus_Dendrocalamus_sinicus_Dsi04B_38388685_38389116_Dsi04Bg14130.1_-1_CDS_4147757098_54834:0.0378791,Ampelocalamus_luodianensis_Alu04Dg02230.1:0.0206637)n51:0.00229597)n49:0.0104552)n47:0.00352053)n45:0.00315242)n44:0.0128633)n0;
```
