## Supplementary Dataset S1 for "Gene turnover and contingency facilitated the repeated evolution of C_4_ photosynthesis in grasses": OG0004611_tree.txt

```
(((Pharus_latifolius_Phala.01G195800:5e-09,Pharus_latifolius_Phala.01G195800.2:0.0205872)n2:0.0965377,(Streptochaeta_angustifolia_strangu_036781:0.0940832,Streptochaeta_angustifolia_strangu_035436:0.129345)n3:0.0613198)n1:0.0458284,((((Eragrostis_curvula_EJB05_52645:0.00183402,Eragrostis_curvula_EJB05_18743:0.000876103)n7:0.0580401,(Eleusine_coracana_ELECO.r07.1AG0047130:0.0224319,Eleusine_coracana_ELECO.r07.1BG0096960:0.0299892)n8:0.0659669)n6:0.0435332,(Phragmites_australis_Phragmites_australis_PaChr2_49273268_49276311_evm.model.PaChr2.2868_1_CDS_4362420875_38063:0.0659187,(Aristida_adscensionis_H_Aadptg000053l000613.1:0.101307,Stipagrostis_hirtigluma_H_Shi_ptg000050l_003024.1:0.0673536)n10:0.0306657)n9:0.0087401)n5:0.0186346,((Dendrocalamus_sinicus_Dendrocalamus_sinicus_Dsi04A_3059916_3066303_Dsi04Ag02320.1_1_CDS_4147747483_43543:0.525982,ASEM_RSA5_H_RSA5chrom5001800.1:0.779429)n12:0.182197,(((Zizania_latifolia_GWHTBFHI023673:0.0552859,(Leersia_perrieri_LPERR08G09790:0.062723,Oryza_sativa_LOC_Os03g30550:0.0520945)n16:0.0302018)n15:0.087739,(((((Dendrocalamus_sinicus_Dendrocalamus_sinicus_Dsi01A_14751232_14755494_Dsi01Ag08110.1_1_CDS_4147687174_36588:0.123781,Dendrocalamus_sinicus_Dendrocalamus_sinicus_Dsi06C_14615599_14620270_Dsi06Cg02570.1_-1_CDS_4147783972_2580:0.101118)n21:0.0517218,(Ampelocalamus_luodianensis_AluCtg02727g00020.1:0.014789,Ampelocalamus_luodianensis_AluCtg00076g00070.6:5e-09)n22:0.0224171)n20:0.00986207,(Ampelocalamus_luodianensis_Alu03Dg16840.1:0.0338069,Dendrocalamus_sinicus_Dendrocalamus_sinicus_Dsi03A_28694741_28697577_Dsi03Ag11390.1_-1_CDS_4147730137_1276:0.0514822)n23:0.00572025)n19:0.00408615,Dendrocalamus_sinicus_Dendrocalamus_sinicus_Dsi03B_27348973_27351968_Dsi03Bg10790.1_-1_CDS_4147737346_22684:0.0394176)n18:0.00689237,(Olyra_latifolia_scaffold318_440398_443216_+:0.0763333,Brachypodium_distachyon_BRADI_1g59930v3:0.193953)n24:0.0198113)n17:0.0217928)n14:0.0242097,((Aristida_adscensionis_H_Aadptg000030l000012.1:0.201061,(Stipagrostis_hirtigluma_H_Shi_ptg000017l_002193.1:0.00642533,Stipagrostis_hirtigluma_H_Shi_ptg000073l_000075.1:0.0047303)n27:0.0906494)n26:0.0511739,(((Eragrostis_curvula_EJB05_06100:0.0857007,(Eleusine_coracana_ELECO.r07.3BG0275560:0.018848,Eleusine_coracana_ELECO.r07.3AG0229590:0.0133446)n31:0.0947127)n30:0.081985,(Chasmanthium_laxum_Chala.04G045000:0.0678087,(((Zea_mays_Zm00001eb393140:0.0726599,(Sorghum_bicolor_SORBI_3001G335500:0.0340766,Sorghum_bicolor_SORBI_3001G335600:0.058842)n36:0.010625)n35:0.0455496,(((ASEM_AUS1_H_AUS1CM014278.1003014.1:0.0302282,ASEM_RSA5_H_RSA5chrom9001122.1:0.0287432)n39:0.08415,((Panicum_hallii_Pahal.9G428700:0.0370008,(Panicum_virgatum_Pavir.9KG385500:0.0275299,Panicum_virgatum_Pavir.9KG387100:0.0276045)n42:0.0245573)n41:0.0226529,((Cenchrus_americanus_H_CamCM007986.2003375.1:0.0526475,Setaria_viridis_SEVIR_9G368400v2:0.0136219)n44:0.0327994,((Dichantelium_oligosantes_H_DolKV769304.1000004.1:0.0622785,(Digitaria_radicosa_Dra09G0299800:0.0507637,(Digitaria_exilis_H_Dex9A-003816.1:0.0192839,Digitaria_exilis_H_Dex9B-003821.1:0.0241141)n48:0.0317808)n47:0.0129503)n46:0.0107252,Urochloa_fusta_Urofu.9G387400:0.0507379)n45:0.00648714)n43:0.0107883)n40:0.00509357)n38:0.00598247,(ASEM_AUS1_H_AUS1CM014277.1000210.1:0.030245,ASEM_RSA5_H_RSA5chrom8003259.1:0.0311956)n49:0.135684)n37:0.015076)n34:0.0178404,(Echinocloa_haploclada_eh_chr5.4521:0.0290594,Echinocloa_haploclada_eh_scaffold706.54:0.0524398)n50:0.0544797)n33:0.0303474)n32:0.0170381)n29:0.0107085,(Phragmites_australis_Phragmites_australis_PaChr4_25079074_25082106_evm.model.PaChr4.1455_1_CDS_4362452389_39006:0.0683699,Phragmites_australis_Phragmites_australis_PaChr3_24485697_24489048_evm.model.PaChr3.1574_1_CDS_4362444087_30549:0.0829455)n51:0.00921616)n28:0.0162943)n25:0.0260216)n13:0.00289129)n11:0.0224254)n4:0.00249171)n0;
```
