## Supplementary Dataset S1 for "Gene turnover and contingency facilitated the repeated evolution of C_4_ photosynthesis in grasses": OG0004612_tree.txt

```
((Streptochaeta_angustifolia_strangu_009539:0.278984,Streptochaeta_angustifolia_strangu_033266:0.257875)n1:0.125587,(((((Olyra_latifolia_Ola021577:0.147386,Ampelocalamus_luodianensis_Alu12Dg02410.1:0.157124)n6:0.0609579,(Olyra_latifolia_Ola030912:0.091799,((Ampelocalamus_luodianensis_Alu11Dg12490.2:0.0453426,Ampelocalamus_luodianensis_Alu12Cg09380.1:0.0538766)n9:0.0131925,(Dendrocalamus_sinicus_Dendrocalamus_sinicus_Dsi11B_29900069_29900526_Dsi11Bg07600.1_-1_CDS_4147837255_34268:0.122708,(Dendrocalamus_sinicus_Dendrocalamus_sinicus_Dsi11A_1313910_1315096_Dsi11Ag01030.1_1_CDS_4147830052_16238:0.0380409,Dendrocalamus_sinicus_Dendrocalamus_sinicus_Dsi12A_25408505_25409750_Dsi12Ag07470.1_-1_CDS_4147843222_38792:0.0469833)n11:0.0194352)n10:0.00215946)n8:0.0126248)n7:0.0363872)n5:0.0328675,((Brachypodium_distachyon_BRADI_4g25550v3:0.294189,(Hordeum_spontaneum_WB01_000083_1156505:0.0133127,Hordeum_vulgareMorex_HORVU.MOREX.r3.4HG0351780:5e-09)n14:0.121401)n13:0.114434,((Zizania_latifolia_GWHTBFHI030107:0.0901387,(Leersia_perrieri_LPERR11G02870:0.11589,(Oryza_sativa_LOC_Os11g05510:0.180756,Oryza_sativa_LOC_Os11g05520:0.105468)n18:0.0117186)n17:0.0306795)n16:0.064596,(Zizania_latifolia_GWHTBFHI027965:0.18808,(Leersia_perrieri_LPERR12G03100:0.144465,Oryza_sativa_LOC_Os12g05730:0.111693)n20:0.078601)n19:0.075375)n15:0.008375)n12:0.0398926)n4:0.048278,((Eragrostis_curvula_EJB05_02305:0.0968658,(Eleusine_coracana_ELECO.r07.5BG0428800:0.0263301,Eleusine_coracana_ELECO.r07.5AG0381910:0.0130197)n23:0.100808)n22:0.066329,((Phragmites_australis_Phragmites_australis_PaChr23_945769_947034_evm.model.PaChr23.52_1_CDS_4362434903_33470:0.071894,(Aristida_adscensionis_H_Aadptg000008l000928.1:0.10818,Stipagrostis_hirtigluma_H_Shi_ptg000025l_001426.1:0.0955703)n26:0.0581293)n25:0.0335446,(Aristida_adscensionis_H_Aadptg000039l000149.1:0.246576,((Chasmanthium_laxum_Chala.09G153600:0.018016,Chasmanthium_laxum_Chala.12G033000:0.0352012)n29:0.0512543,(Phragmites_australis_Phragmites_australis_PaChr21_2149532_2151095_evm.model.PaChr21.176_1_CDS_4362427689_15382:0.0537466,Phragmites_australis_Phragmites_australis_PaChr10_32458279_32458935_evm.model.PaChr10.1107_1_CDS_4362370685_40848:0.0892291)n30:0.00996957)n28:0.0170195)n27:0.00189106)n24:0.0312706)n21:0.00347451)n3:0.0261463,(((Urochloa_fusta_Urofu.8G031000:0.0671382,((Setaria_viridis_SEVIR_8G034500v2:0.0425611,(Cenchrus_americanus_H_CamCM007982.2002813.1:0.0776642,Cenchrus_americanus_H_CamCM007985.2001686.1:0.0326513)n36:0.0403178)n35:0.0237488,(Digitaria_radicosa_Dra03G0026800:0.0207114,((Digitaria_exilis_H_Dex8A-000140.1:0.0300696,Digitaria_exilis_H_Dex8B-000151.1:0.0145227)n39:0.134153,(Digitaria_exilis_H_Dex3A-000155.1:0.00659755,Digitaria_exilis_H_Dex3B-000168.1:0.0199708)n40:0.03257)n38:0.00361889)n37:0.0154842)n34:0.0247238)n33:0.0284936,(Panicum_hallii_Pahal.8G038600:0.180313,(Echinocloa_haploclada_eh_chr5.576:0.101346,(Panicum_hallii_Pahal.3G029400:0.0392451,(Panicum_virgatum_Pavir.3KG031500:0.043517,Panicum_virgatum_Pavir.3NG018000:0.0345292)n44:0.0172585)n43:0.0474662)n42:0.0171149)n41:0.00190165)n32:0.0100435,((ASEM_RSA5_H_RSA5chrom8000076.1:0.00546145,(ASEM_AUS1_H_AUS1CM014277.1000280.1:0.00161097,ASEM_AUS1_H_AUS1CM014277.1002876.1:5e-09)n47:0.010931)n46:0.0948948,((Dichantelium_oligosantes_H_DolKV773774.1000001.1:0.0347896,Dichantelium_oligosantes_H_DolKV775244.1000033.1:0.0431542)n49:0.0215858,(Sorghum_bicolor_SORBI_3005G039000:0.12532,(Zea_mays_Zm00001eb092650:0.0481816,Zea_mays_Zm00001eb197090:0.0536357)n51:0.0334747)n50:0.0459808)n48:0.0216943)n45:0.00989865)n31:0.0303064)n2:0.125587)n0;
```
