## Supplementary Dataset S1 for "Gene turnover and contingency facilitated the repeated evolution of C_4_ photosynthesis in grasses": OG0004613_tree.txt

```
((Ananas_comosus_H_Ananas_contig18_000083.1:0.0186245,Tillandsia_fasciculata_H_Tillandsia_CM054946.1_000568.1:0.0186232)n1:0.134803,(Streptochaeta_angustifolia_strangu_009784:0.0616416,((Pharus_latifolius_Phala.09G043100.3:0.0155505,(Pharus_latifolius_Phala.09G043100:0.000786682,Pharus_latifolius_Phala.09G043100.2:0.000545856)n5:0.00011098)n4:0.0679571,((((((Leersia_perrieri_LPERR11G04110:0.0371424,Oryza_sativa_LOC_Os11g07470:0.0333618)n11:0.025243,(Zizania_latifolia_GWHTBFHI029979:0.0926961,Zizania_latifolia_GWHTBFHI030164:0.0479641)n12:0.01446)n10:0.0269054,((Zizania_latifolia_GWHTBFHI022421:0.0231538,Zizania_latifolia_GWHTBFHI025965:0.0284973)n14:0.0248812,(Leersia_perrieri_LPERR02G29280:0.0499211,Oryza_sativa_LOC_Os02g55010:0.0358562)n15:0.0242496)n13:0.0209786)n9:0.0109754,((Olyra_latifolia_Ola032239:0.0713561,Olyra_latifolia_Ola019838:0.0100405)n17:0.0435423,((Dendrocalamus_sinicus_Dendrocalamus_sinicus_Dsi11C_18995670_19003353_Dsi11Cg06110.1_1_CDS_4147839529_6704:0.016646,(Ampelocalamus_luodianensis_Alu11Cg02920.2:0.00254826,Ampelocalamus_luodianensis_Alu11Cg03120.1:0.00153426)n20:0.0129722)n19:0.00431831,((Ampelocalamus_luodianensis_Alu03Dg13700.1:0.135561,Ampelocalamus_luodianensis_Alu11Dg11540.2:0.0103258)n22:0.00708166,(Dendrocalamus_sinicus_Dendrocalamus_sinicus_Dsi11A_2906218_2915057_Dsi11Ag01790.1_-1_CDS_4147830280_30868:0.0211189,Dendrocalamus_sinicus_Dendrocalamus_sinicus_Dsi11B_27860156_27863528_Dsi11Bg06860.1_1_CDS_4147837033_23013:0.0331176)n23:0.00367973)n21:0.00364904)n18:0.00570884)n16:0.0103402)n8:0.00421777,(Brachypodium_distachyon_BRADI_4g24197v3:0.0498475,(Hordeum_spontaneum_WB01_004573_0247948:5e-09,Hordeum_vulgareMorex_HORVU.MOREX.r3.4HG0348670:0.00032529)n25:0.0590382)n24:0.0294295)n7:0.00643134,((((Eleusine_coracana_ELECO.r07.9AG0671060:0.016134,Eleusine_coracana_ELECO.r07.9BG0694490:0.0142284)n29:0.0347508,(Eragrostis_curvula_EJB05_53149:0.0105703,Eragrostis_curvula_EJB05_29043:0.0158394)n30:0.0292362)n28:0.0226304,(Aristida_adscensionis_H_Aadptg000039l000295.1:0.0540246,(Stipagrostis_hirtigluma_H_Shi_ptg000009l_000244.1:0.00847649,Stipagrostis_hirtigluma_H_Shi_ptg000083l_000022.1:0.00842785)n32:0.0363884)n31:0.0161789)n27:0.00539039,((Chasmanthium_laxum_Chala.09G140800:0.0416175,(Phragmites_australis_Phragmites_australis_PaChr10_29956857_29964775_evm.model.PaChr10.986_1_CDS_4362372973_26127:0.0357492,Phragmites_australis_Phragmites_australis_PaChr21_3424830_3431512_evm.model.PaChr21.258_1_CDS_4362427871_6950:0.0346112)n35:0.00384569)n34:0.00863972,((Urochloa_fusta_Urofu.8G047200:0.0378908,(((Cenchrus_americanus_H_CamCM007985.2001546.1:0.023116,Setaria_viridis_SEVIR_8G054700v2:0.0267279)n40:0.0109448,((ASEM_AUS1_H_AUS1CM014277.1003304.1:0.0101125,ASEM_RSA5_H_RSA5chrom8002995.1:0.00885596)n42:0.0201333,(Echinocloa_haploclada_eh_chr4.329:0.0305675,Dichantelium_oligosantes_H_DolKV782465.1000002.1:0.0347237)n43:0.00465133)n41:0.0049528)n39:0.00540855,((Panicum_hallii_Pahal.8G047200:0.0160706,Panicum_virgatum_Pavir.8KG079900:0.0166508)n45:0.016067,(Digitaria_radicosa_Dra08G0036200:0.0238486,(Digitaria_exilis_H_Dex8A-001984.1:0.0196944,Digitaria_exilis_H_Dex8B-001885.1:0.0247088)n47:0.00745659)n46:0.0195782)n44:0.0034173)n38:0.0032193)n37:0.00774498,(Sorghum_bicolor_SORBI_3005G059500:0.0137276,((Zea_mays_Zm00001eb091580:0.0421819,(Zea_mays_Zm00001eb091560:0.0327062,Zea_mays_Zm00001eb201030:0.0333409)n51:0.00208356)n50:0.00659315,Zea_mays_Zm00001eb091570:0.0415858)n49:0.00462064)n48:0.00485849)n36:0.0268499)n33:0.00333588)n26:0.0231783)n6:0.0413106)n3:0.033661)n2:0.134803)n0;
```
