## Supplementary Dataset S1 for "Gene turnover and contingency facilitated the repeated evolution of C_4_ photosynthesis in grasses": OG0004614_tree.txt

```
((Juncus_effusus_H_Juncus_Jeff_scaffold_11_000874.1:0.391637,Ananas_comosus_H_Ananas_contig22_000319.1:0.211554)n1:0.0846142,(Streptochaeta_angustifolia_strangu_031455:0.0843399,((((Zizania_latifolia_GWHTBFHI029555:0.0478533,Zizania_latifolia_GWHTBFHI030205:0.0468501)n6:0.016989,(Leersia_perrieri_LPERR11G05310:0.0699378,Oryza_sativa_LOC_Os11g09280:0.0502368)n7:0.0295204)n5:0.0402124,((Brachypodium_distachyon_BRADI_4g23180v3:0.0987069,(Hordeum_vulgareMorex_HORVU.MOREX.r3.4HG0346720:0.00153506,((Hordeum_spontaneum_WB01_000953_0718369:0.166485,(Hordeum_spontaneum_WB01_000461_0021076:0.0759621,Hordeum_spontaneum_WB01_002093_0408734:0.108286)n13:0.0218991)n12:0.0338607,Hordeum_spontaneum_WB01_000911_0622416:0.000704543)n11:7.82825e-05)n10:0.0354372)n9:0.0601107,((Zea_mays_Zm00001eb135560:0.482516,Dendrocalamus_sinicus_Dendrocalamus_sinicus_Dsi02C_13587053_13591454_Dsi02Cg03200.1_-1_CDS_4147722103_27135:0.226446)n15:0.0980038,((Olyra_latifolia_Ola037166:0.0894847,((Dendrocalamus_sinicus_Dendrocalamus_sinicus_DsiCtg00029_346812_350398_DsiCtg00029g00060.1_1_CDS_4147846408_12916:0.00783149,Dendrocalamus_sinicus_Dendrocalamus_sinicus_Dsi11B_25911163_25914749_Dsi11Bg06230.1_1_CDS_4147836844_30327:0.00528646)n19:0.0412385,((Ampelocalamus_luodianensis_Alu11Cg03760.1:0.0318161,Dendrocalamus_sinicus_Dendrocalamus_sinicus_Dsi11C_17642532_17646067_Dsi11Cg05770.1_1_CDS_4147839427_6141:0.0229074)n21:0.0174202,(Ampelocalamus_luodianensis_Alu11Dg10920.2:0.0405951,(Dendrocalamus_sinicus_Dendrocalamus_sinicus_Dsi11A_4794836_4798836_Dsi11Ag02410.1_-1_CDS_4147830466_21866:0.00633874,Dendrocalamus_sinicus_Dendrocalamus_sinicus_DsiCtg00225_90037_93616_DsiCtg00225g00040.1_1_CDS_4147849201_50071:0.00525483)n23:0.0333253)n22:0.00370282)n20:0.00735812)n18:0.0111328)n17:0.0172334,(((Aristida_adscensionis_H_Aadptg000040l000107.1:0.0842606,Stipagrostis_hirtigluma_H_Shi_ptg000009l_000189.1:0.0363591)n26:0.0276668,(Eragrostis_curvula_EJB05_28833:0.0645713,(Eleusine_coracana_ELECO.r07.9AG0670000:0.0138356,Eleusine_coracana_ELECO.r07.9BG0693460:0.00450173)n28:0.059044)n27:0.0521996)n25:0.0111764,((Phragmites_australis_Phragmites_australis_PaChr21_4672787_4676271_evm.model.PaChr21.317_1_CDS_4362428003_20012:0.0493236,Phragmites_australis_Phragmites_australis_PaChr10_27877511_27880855_evm.model.PaChr10.903_1_CDS_4362372791_34532:0.0576304)n30:0.0140402,(Chasmanthium_laxum_Chala.09G131900:0.0492857,(((Dichantelium_oligosantes_H_DolKV777304.1000002.1:0.0529638,(Echinocloa_haploclada_eh_chr4.637:0.0617752,(ASEM_AUS1_H_AUS1CM014277.1003189.1:0.0280496,(ASEM_RSA5_H_RSA5chrom8002920.1:5e-09,ASEM_RSA5_H_RSA5chrom8000325.1:0.00153399)n37:0.0165236)n36:0.0274547)n35:0.00992273)n34:0.00690887,((Digitaria_radicosa_Dra08G0044600:0.0430879,(Digitaria_exilis_H_Dex8A-001897.1:0.00955247,Digitaria_exilis_H_Dex8B-000283.1:0.00914984)n40:0.0307375)n39:0.0316666,((Panicum_hallii_Pahal.8G059200:0.0297055,(Panicum_virgatum_Pavir.8NG077800:0.0363179,Panicum_virgatum_Pavir.1NG235600:0.0204147)n43:0.0156471)n42:0.017319,(Urochloa_fusta_Urofu.8G062300:0.0416109,(Cenchrus_americanus_H_CamCM007985.2002240.1:0.0538338,Setaria_viridis_SEVIR_8G068800v2:0.0267819)n45:0.0255275)n44:0.00823072)n41:0.00854793)n38:0.00382348)n33:0.0223604,(Sorghum_bicolor_SORBI_3005G074400:0.0426909,((Zea_mays_Zm00001eb265870:0.0398309,Zea_mays_Zm00001eb168910:0.00753307)n48:0.0478842,Zea_mays_Zm00001eb112590:0.0479045)n47:0.00532273)n46:0.015183)n32:0.0332454)n31:0.0186639)n29:0.0108832)n24:0.026085)n16:0.00289833)n14:0.00982418)n8:0.00109158)n4:0.0809808,(((Pharus_latifolius_Phala.10G105400:0,Pharus_latifolius_Phala.10G105400.2:0)n51:5e-09,Pharus_latifolius_Phala.10G105400.3:5e-09)n50:0.102727,Pharus_latifolius_Phala.09G051200:0.114146)n49:0.0126829)n3:0.0243805)n2:0.0409769)n0;
```
