## Supplementary Dataset S1 for "Gene turnover and contingency facilitated the repeated evolution of C_4_ photosynthesis in grasses": OG0004615_tree.txt

```
((((Oryza_sativa_LOC_Os11g29790:0.0692308,Leersia_perrieri_LPERR11G11020:0.0794533)n3:0.102943,(((Hordeum_spontaneum_WB01_003932_0022870:0.0128538,Hordeum_vulgareMorex_HORVU.MOREX.r3.6HG0628710:0.0184616)n6:0.06788,(Hordeum_spontaneum_WB01_003932_0038361:0.00339861,Hordeum_vulgareMorex_HORVU.MOREX.r3.6HG0628760:0.00285921)n7:0.0912732)n5:0.0762328,((Hordeum_spontaneum_WB01_008580_0119647:0.000714366,Hordeum_vulgareMorex_HORVU.MOREX.r3.7HG0751290:5e-09)n9:0.155172,(Hordeum_spontaneum_WB01_003746_1250127:0.0038625,Hordeum_vulgareMorex_HORVU.MOREX.r3.3HG0283870:0.000826114)n10:0.123914)n8:0.032982)n4:0.046335)n2:0.014355,(Dendrocalamus_sinicus_Dendrocalamus_sinicus_Dsi11B_8626796_8630037_Dsi11Bg03420.1_-1_CDS_4147836001_10631:0.011794,Dendrocalamus_sinicus_Dendrocalamus_sinicus_DsiCtg00172_28208_31527_DsiCtg00172g00020.1_1_CDS_4147848538_17987:0.013542)n11:0.0745209)n1:0.0155283,(Dendrocalamus_sinicus_Dendrocalamus_sinicus_Dsi07A_1348297_1351563_Dsi07Ag01180.1_1_CDS_4147789144_14415:0.265048,((((Stipagrostis_hirtigluma_H_Shi_ptg000013l_001050.1:0.120148,(Sorghum_bicolor_SORBI_3005G116700:0.132745,(((ASEM_AUS1_H_AUS1CM014277.1000938.1:0.0204405,ASEM_RSA5_H_RSA5chrom8000737.1:0.00587243)n20:0.0738751,(Echinocloa_haploclada_eh_chr4.1479:0.112936,Urochloa_fusta_Urofu.8G130200:0.070835)n21:0.0215255)n19:0.0249757,(Setaria_viridis_SEVIR_8G129300v2:0.0472599,(Digitaria_exilis_H_Dex8B-001620.1:0.0338012,(Digitaria_exilis_H_Dex8B-001621.1:0.0778555,Digitaria_exilis_H_Dex8A-000552.1:0.0154568)n24:0.00540857)n23:0.065757)n22:0.0821061)n18:0.0157675)n17:0.0324228)n16:0.0251887,(ASEM_AUS1_H_AUS1CM014277.1003126.1:0.018756,ASEM_RSA5_H_RSA5chrom8000376.1:0.0148505)n25:0.136062)n15:0.0297825,((Sorghum_bicolor_SORBI_3005G019300:0.0218669,(Cenchrus_americanus_H_CamCM007983.2002493.1:0.0152717,Cenchrus_americanus_H_CamCM007983.2002490.1:0.00811919)n28:0.0391235)n27:0.145579,((((Phragmites_australis_Phragmites_australis_PaChr10_14719328_14719586_evm.model.PaChr10.599_1_CDS_4362372113_4246:0.231672,Hordeum_vulgareMorex_HORVU.MOREX.r3.3HG0283890:0.236427)n32:0.0245556,((Eragrostis_curvula_EJB05_47749:0.160891,(ASEM_AUS1_H_AUS1CM014277.1000941.1:0.0101595,ASEM_RSA5_H_RSA5chrom8000738.1:0.00826863)n35:0.0904756)n34:0.0352669,(((Panicum_virgatum_Pavir.8NG326900:0.133509,Panicum_hallii_Pahal.8G246300:0.0434356)n38:0.0347585,(ASEM_AUS1_H_AUS1CM014277.1000939.1:0.122118,ASEM_AUS1_H_AUS1CM014277.1002180.1:0.0669105)n39:0.00743451)n37:0.045739,((Eragrostis_curvula_EJB05_35887:0.347455,Panicum_hallii_Pahal.7G251100:0.523089)n41:0.15945,Urochloa_fusta_Urofu.8G130100:0.497668)n40:0.104164)n36:0.0115738)n33:0.0123442)n31:0.00137158,(Urochloa_fusta_Urofu.8G130300:0.118265,(Aristida_adscensionis_H_Aadptg000020l000047.1:0.14637,((Eragrostis_curvula_EJB05_57078:0.00918322,(Eragrostis_curvula_EJB05_27885:7e-09,Eragrostis_curvula_EJB05_57079:5e-09)n46:0.00484917)n45:0.112986,Panicum_virgatum_Pavir.8NG327100:0.101558)n44:0.0118369)n43:0.0277173)n42:0.0030797)n30:0.00633115,(((Urochloa_fusta_Urofu.3G322500:0.0863572,Panicum_virgatum_Pavir.J589200:0.0999126)n49:0.0734979,Stipagrostis_hirtigluma_H_Shi_ptg000013l_001049.1:0.130431)n48:0.0125702,(Phragmites_australis_Phragmites_australis_PaChr10_14726254_14729520_evm.model.PaChr10.600_1_CDS_4362372119_6768:0.0710738,(Phragmites_australis_Phragmites_australis_PaChr10_14490787_14496800_evm.model.PaChr10.593_1_CDS_4362372101_41697:0.0224895,Phragmites_australis_Phragmites_australis_PaChr10_14716515_14716878_evm.model.PaChr10.598_1_CDS_4362372111_3405:0.0152848)n51:0.0840678)n50:0.0245193)n47:0.00272436)n29:0.00752116)n26:0.000835685)n14:0.0139318,Panicum_virgatum_Pavir.8NG285700:0.572769)n13:0.0636409)n12:0.0999968)n0;
```
