## Supplementary Dataset S1 for "Gene turnover and contingency facilitated the repeated evolution of C_4_ photosynthesis in grasses": OG0004616_tree.txt

```
((Streptochaeta_angustifolia_strangu_027701:0.212496,(Pharus_latifolius_Phala.09G072800:5e-09,Pharus_latifolius_Phala.09G072800.2:5e-09)n2:0.171635)n1:0.0529705,((((Oryza_sativa_LOC_Os11g14140:0.0997217,(Zizania_latifolia_GWHTBFHI029681:0.0644851,Zizania_latifolia_GWHTBFHI030301:0.0687889)n7:0.0300682)n6:0.0518689,Leersia_perrieri_LPERR11G07340:0.205937)n5:0.0237885,(((Brachypodium_distachyon_BRADI_4g20980v3:0.0452452,Brachypodium_distachyon_BRADI_4g21000v3:0.0559587)n10:0.0944108,((Hordeum_spontaneum_WB01_006954_0639409:0.00253869,Hordeum_vulgareMorex_HORVU.MOREX.r3.4HG0344050:5e-09)n12:0.0907017,(Hordeum_spontaneum_WB01_006954_0375419:0.00157363,Hordeum_vulgareMorex_HORVU.MOREX.r3.4HG0343990:0.00231383)n13:0.0782097)n11:0.0208697)n9:0.0544236,(Olyra_latifolia_Ola027700:0.0814717,((Dendrocalamus_sinicus_Dendrocalamus_sinicus_Dsi11B_20886269_20887390_Dsi11Bg05270.1_1_CDS_4147836556_38770:0.0414841,Ampelocalamus_luodianensis_Alu11Dg09160.1:0.0599809)n16:0.0093635,((Ampelocalamus_luodianensis_AluCtg03037bg00090.2:0.00137811,Ampelocalamus_luodianensis_Alu11Cg04850.1:5e-09)n18:0.0397702,(Dendrocalamus_sinicus_Dendrocalamus_sinicus_Dsi11C_15151535_15152653_Dsi11Cg05150.1_1_CDS_4147839241_15143:0.0456831,Dendrocalamus_sinicus_Dendrocalamus_sinicus_Dsi11A_10719035_10720153_Dsi11Ag04140.1_-1_CDS_4147830985_29745:0.0490711)n19:0.00545234)n17:0.00318504)n15:0.00858777)n14:0.0249798)n8:0.0216486)n4:0.0216,((Aristida_adscensionis_H_Aadptg000040l000223.1:0.0519819,(Stipagrostis_hirtigluma_H_Shi_ptg000003l_000032.1:0.0106468,Stipagrostis_hirtigluma_H_Shi_ptg000009l_000516.1:0.00817411)n22:0.0422588)n21:0.0199975,(Chasmanthium_laxum_Chala.09G124800:0.0601673,(((Sorghum_bicolor_SORBI_3005G085200:0.019246,Sorghum_bicolor_SORBI_3005G085600:0.026955)n26:0.0930294,(Zea_mays_Zm00001eb112360:0.0500553,Zea_mays_Zm00001eb168220:0.0525972)n27:0.0362804)n25:0.0294249,((Phragmites_australis_Phragmites_australis_PaChr21_6220722_6221828_evm.model.PaChr21.374_1_CDS_4362428129_30502:0.0570024,Phragmites_australis_Phragmites_australis_PaChr10_26500553_26501656_evm.model.PaChr10.859_1_CDS_4362372691_34951:0.0599927)n29:0.0279232,((((Digitaria_radicosa_Dra08G0050700:0,Digitaria_radicosa_Dra08G0050700.2:0)n33:0.0730853,(Echinocloa_haploclada_eh_chr4.781:0.0844331,((Urochloa_fusta_Urofu.8G072900:0.13681,(Digitaria_exilis_H_Dex8A-000367.1:0.0311695,Digitaria_exilis_H_Dex8B-000345.1:0.0261758)n37:0.0565035)n36:0.0327377,((Eleusine_coracana_ELECO.r07.9AG0679710:0.00857288,Eleusine_coracana_ELECO.r07.9BG0703550:0.0147759)n39:0.137331,(Eragrostis_curvula_EJB05_50801:0.0143868,Eragrostis_curvula_EJB05_28545:0.0150408)n40:0.0965336)n38:0.0460584)n35:0.0157839)n34:0.0225649)n32:0.031321,((Panicum_hallii_Pahal.8G068200:0.0289217,((Panicum_virgatum_Pavir.8NG090800:0.105541,(Panicum_virgatum_Pavir.8KG134800:0.0175221,Panicum_virgatum_Pavir.9KG140000:0.53218)n45:0.00966694)n44:0.0221981,Panicum_virgatum_Pavir.J551300:0.0353982)n43:0.00393314)n42:0.0154869,(((Phragmites_australis_Phragmites_australis_PaChr10_17718556_17718936_evm.model.PaChr10.667_1_CDS_4362372265_25704:0.356163,(Panicum_virgatum_Pavir.4NG303400:0.582658,Panicum_virgatum_Pavir.J044200:0.594822)n49:0.152694)n48:0.0420091,((ASEM_RSA5_H_RSA5chrom8000415.1:0,ASEM_RSA5_H_RSA5chrom8000417.1:0)n51:0.0211947,ASEM_AUS1_H_AUS1CM014277.1000627.1:0.0169061)n50:0.0232472)n47:0.0112018,Dichantelium_oligosantes_H_DolKV777987.1000001.1:0.068882)n46:0.0115855)n41:0.00128727)n31:0.00616609,Setaria_viridis_SEVIR_8G079600v2:0.0708844)n30:0.0139064)n28:0.00154516)n24:0.0295887)n23:0.0193372)n20:0.0386966)n3:0.0529705)n0;
```
