## Supplementary Dataset S1 for "Gene turnover and contingency facilitated the repeated evolution of C_4_ photosynthesis in grasses": OG0004617_tree.txt

```
((Streptochaeta_angustifolia_strangu_031461:0.156701,(Pharus_latifolius_Phala.09G054700:0.00786938,Pharus_latifolius_Phala.09G054700.2:0.00355908)n2:0.102266)n1:0.0264632,((Brachypodium_distachyon_BRADI_4g22258v3:0.26556,(Hordeum_spontaneum_WB01_002798_0071433:0,Hordeum_vulgareMorex_HORVU.MOREX.r3.4HG0345530:0)n5:0.190558)n4:0.128959,((Stipagrostis_hirtigluma_H_Shi_ptg000007l_000234.1:0.335675,Dendrocalamus_sinicus_Dendrocalamus_sinicus_DsiCtg00637a_325400_325957_DsiCtg00637ag00120.1_-1_CDS_4147854529_36014:0.133904)n7:0.0766147,((Olyra_latifolia_Ola037206:0.0994582,(Dendrocalamus_sinicus_Dendrocalamus_sinicus_DsiCtg00042a_207934_208518_DsiCtg00042ag00090.1_-1_CDS_4147846609_12354:0.0455973,((Hordeum_spontaneum_WB01_006489_0040059:5e-09,Hordeum_vulgareMorex_HORVU.MOREX.r3.4HG0345580:0.0024195)n12:0.205932,((Ampelocalamus_luodianensis_Alu11Dg10290.2:0.0426518,Ampelocalamus_luodianensis_Alu11Dg10300.2:0.0432417)n14:5e-09,((Ampelocalamus_luodianensis_Alu11Dg10270.2:0.00637111,Ampelocalamus_luodianensis_Alu11Dg10370.1:0.0160948)n16:0.00493877,Ampelocalamus_luodianensis_Alu11Dg10310.2:0.279693)n15:0.00255454)n13:0.0401849)n11:0.0113512)n10:0.0359584)n9:0.0395966,(((Zizania_latifolia_GWHTBFHI030227:0.144417,(Oryza_sativa_LOC_Os11g10800:0.126684,(Oryza_sativa_LOC_Os11g10840:0.0348234,(Oryza_sativa_LOC_Os11g10790:0.16988,Oryza_sativa_LOC_Os11g10850:0.0488311)n22:5e-09)n21:0.0497859)n20:0.0338299)n19:0.019831,(Brachypodium_distachyon_BRADI_4g22270v3:0.328995,(Leersia_perrieri_LPERR11G06080:0.14206,(Leersia_perrieri_LPERR11G06070:0.083471,Leersia_perrieri_LPERR11G06090:0.103143)n25:0.0495729)n24:0.0415314)n23:0.0541174)n18:0.0558471,((Aristida_adscensionis_H_Aadptg000040l000011.1:0.0965256,(Stipagrostis_hirtigluma_H_Shi_ptg000003l_000227.1:0.00227487,Stipagrostis_hirtigluma_H_Shi_ptg000009l_000026.1:0.0068766)n28:0.0877076)n27:0.0537632,((((Eleusine_coracana_ELECO.r07.9AG0678420:0.0318651,Eleusine_coracana_ELECO.r07.9BG0702050:0.063914)n32:0.174388,(Eragrostis_curvula_EJB05_28380:0.071064,Eragrostis_curvula_EJB05_28384:0.169259)n33:0.0425663)n31:0.0631269,((Sorghum_bicolor_SORBI_3005G102401:0.235302,(Dichantelium_oligosantes_H_DolKV779475.1000001.1:0.18503,(Cenchrus_americanus_H_CamCM007985.2001062.1:0.147125,(Echinocloa_haploclada_eh_chr4.1067:0.13531,Panicum_hallii_Pahal.8G109500:0.139574)n38:0.0334653)n37:0.015164)n36:0.0681284)n35:0.0454673,(((ASEM_AUS1_H_AUS1CM014277.1002937.1:0.0625118,ASEM_RSA5_H_RSA5chrom8002686.1:0.0419564)n41:0.0900518,(Sorghum_bicolor_SORBI_3005G102300:0.117286,Dichantelium_oligosantes_H_DolKV770336.1000002.1:0.0991786)n42:0.0369393)n40:0.0187064,((Setaria_viridis_SEVIR_8G099400v2:0.0541473,Urochloa_fusta_Urofu.8G094100:0.0868923)n44:0.0311023,(((Panicum_virgatum_Pavir.8NG245500:0.0781206,(Panicum_virgatum_Pavir.8KG244300:1.3e-08,Panicum_virgatum_Pavir.8KG221000:0.143033)n48:0.07639)n47:0.0464049,Panicum_hallii_Pahal.8G109800:0.0605097)n46:0.024337,(Echinocloa_haploclada_eh_chr4.1066:0.105327,(Digitaria_exilis_H_Dex8A-001782.1:0.113565,(Digitaria_radicosa_Dra08G0063100:0.0278897,Digitaria_radicosa_Dra08G0063200:0.0184856)n51:0.0498116)n50:0.0504116)n49:0.0124283)n45:0.0111733)n43:0.0237381)n39:0.0394898)n34:0.00438776)n30:0.0323491,Phragmites_australis_Phragmites_australis_PaChr21_8723438_8724031_evm.model.PaChr21.447_1_CDS_4362428291_13704:0.121635)n29:0.0371083)n26:0.0535983)n17:0.0226272)n8:0.0332922)n6:0.00369913)n3:0.0435428)n0;
```
