## Supplementary Dataset S1 for "Gene turnover and contingency facilitated the repeated evolution of C_4_ photosynthesis in grasses": OG0004618_tree.txt

```
((((Zizania_latifolia_GWHTBFHI029377:0,Zizania_latifolia_GWHTBFHI029382:0)n3:0.0749606,(Leersia_perrieri_LPERR11G10570:0.116279,Oryza_sativa_LOC_Os11g28940:0.0443583)n4:0.0406808)n2:0.0459386,(Olyra_latifolia_Ola034651:0.0539707,(Ampelocalamus_luodianensis_Alu11Cg07070.1:0.0375033,((Dendrocalamus_sinicus_Dendrocalamus_sinicus_Dsi11B_7655438_7656103_Dsi11Bg03180.1_1_CDS_4147835929_26948:0.0365876,((Dendrocalamus_sinicus_Dendrocalamus_sinicus_Dsi11B_7523583_7524547_Dsi11Bg03160.1_1_CDS_4147835923_23572:0.00348523,Dendrocalamus_sinicus_Dendrocalamus_sinicus_DsiCtg00438_53714_54400_DsiCtg00438g00020.1_-1_CDS_4147852135_52896:0.00387647)n10:0.0270423,(Dendrocalamus_sinicus_Dendrocalamus_sinicus_Dsi11B_7533908_7534593_Dsi11Bg03170.1_1_CDS_4147835926_25260:0.0209479,Dendrocalamus_sinicus_Dendrocalamus_sinicus_DsiCtg00438_32688_33370_DsiCtg00438g00010.1_-1_CDS_4147852132_51207:0.0136753)n11:0.0139834)n9:0.000254275)n8:0.0284334,Dendrocalamus_sinicus_Dendrocalamus_sinicus_Dsi11C_25827169_25827683_Dsi11Cg09630.1_-1_CDS_4147840585_32590:0.0376471)n7:0.00418301)n6:0.0272944)n5:0.0315793)n1:0.0263314,((Aristida_adscensionis_H_Aadptg000020l000208.1:0.0163088,Aristida_adscensionis_H_Aadptg000020l000207.1:0.0149184)n13:0.0842058,(Chasmanthium_laxum_Chala.09G083700:0.0819197,((Stipagrostis_hirtigluma_H_Shi_ptg000013l_000011.1:0.0322207,(Stipagrostis_hirtigluma_H_Shi_ptg000007l_000262.1:0.0116189,(Stipagrostis_hirtigluma_H_Shi_ptg000007l_000263.1:0.00849058,Stipagrostis_hirtigluma_H_Shi_ptg000013l_000012.1:0.00810467)n18:0.0313324)n17:0.0114667)n16:0.0573461,(Phragmites_australis_Phragmites_australis_PaChr10_13115136_13115786_evm.model.PaChr10.554_1_CDS_4362372015_5507:0.107171,(((Sorghum_bicolor_SORBI_3005G121800:0.0738783,Zea_mays_Zm00001eb112970:0.0867618)n22:0.0884242,((Setaria_viridis_SEVIR_8G133800v2:0.0376763,(Cenchrus_americanus_H_CamCM007983.2004161.1:0.0792536,Cenchrus_americanus_H_CamCM007983.2001579.1:0.0591542)n25:0.102012)n24:0.0358516,((ASEM_AUS1_H_AUS1CM014277.1002789.1:0.1058,((Digitaria_radicosa_Dra08G0082800:5e-09,Digitaria_radicosa_Dra08G0082800.2:5e-09)n29:0.111591,(Digitaria_exilis_H_Dex8A-001693.1:0.0101527,Digitaria_exilis_H_DexUA-000013.1:0.0196328)n30:0.0989917)n28:0.029943)n27:0.0158526,(Dichantelium_oligosantes_H_DolKV775816.1000001.1:0.114084,((Echinocloa_haploclada_eh_chr4.928:0.0224257,Echinocloa_haploclada_eh_scaffold68.11:0.0111388)n33:0.0405072,(Panicum_virgatum_Pavir.8KG127800:0.0707978,Panicum_virgatum_Pavir.8NG239300:0.0438136)n34:0.0517511)n32:0.00891528)n31:0.0160857)n26:0.0133456)n23:0.0298917)n21:0.0502534,(((Eleusine_coracana_ELECO.r07.9AG0682980:0.00955967,Eleusine_coracana_ELECO.r07.9BG0708560:0.0296294)n37:0.178417,(Eragrostis_curvula_EJB05_27843:0.230461,Eragrostis_curvula_EJB05_27845:0.220249)n38:0.0244722)n36:0.0864952,((ASEM_RSA5_H_RSA5chrom8002543.1:0.0853484,((Digitaria_radicosa_Dra08G0082400:0.0403557,(Digitaria_exilis_H_Dex8A-001695.1:0.0337804,Digitaria_exilis_H_DexUA-004091.1:0.028199)n43:0.0342082)n42:0.022076,((((Panicum_hallii_Pahal.J026600:0,Panicum_hallii_Pahal.8G166100:0)n47:0.0491411,((Panicum_virgatum_Pavir.8KG127400:0.0304493,Panicum_virgatum_Pavir.8NG218500:0.031537)n49:0.0520778,Dichantelium_oligosantes_H_DolKV775332.1000002.1:0.0707978)n48:0.00790433)n46:0.00787939,(Urochloa_fusta_Urofu.8G134700:0.105893,Setaria_viridis_SEVIR_8G133100v2:0.0702947)n50:0.0135905)n45:5e-09,Echinocloa_haploclada_eh_scaffold68.10:0.0497739)n44:0.011022)n41:0.0300479)n40:0.103073,(Sorghum_bicolor_SORBI_3005G121700:0.0868409,Zea_mays_Zm00001eb112960:0.103794)n51:0.0621697)n39:0.0225943)n35:0.0150879)n20:0.00167643)n19:0.0174175)n15:0.00840163)n14:0.0227724)n12:0.0263314)n0;
```
