## Supplementary Dataset S1 for "Gene turnover and contingency facilitated the repeated evolution of C_4_ photosynthesis in grasses": OG0004619_tree.txt

```
((Streptochaeta_angustifolia_strangu_024767:0.124251,(Pharus_latifolius_Phala.09G102700.2:0.00375426,(Pharus_latifolius_Phala.09G102700.3:5e-09,(Pharus_latifolius_Phala.09G102700.5:0.000758595,(Pharus_latifolius_Phala.09G102700.4:5e-09,Pharus_latifolius_Phala.09G102700:5e-09)n5:5e-09)n4:7.992e-05)n3:0.00357505)n2:0.111709)n1:0.0339137,(((Zizania_latifolia_GWHTBFHI029336:0.0530046,(Leersia_perrieri_LPERR11G11530:0.0691043,Oryza_sativa_LOC_Os11g31110:0.0669889)n9:0.0212204)n8:0.0637614,((Olyra_latifolia_scaffold316_345965_355549_+:0.0728672,(Ampelocalamus_luodianensis_Alu11Cg07180.1:0.01525,Dendrocalamus_sinicus_Dendrocalamus_sinicus_Dsi11C_25903117_25914559_Dsi11Cg09690.1_-1_CDS_4147840603_42724:0.0205497)n12:0.0163037)n11:0.014192,(Brachypodium_distachyon_BRADI_4g18377v3:0.0833619,(Hordeum_spontaneum_WB01_000777_0187180:0.00211665,Hordeum_vulgareMorex_HORVU.MOREX.r3.7HG0731490:0.000712824)n14:0.183359)n13:0.0461902)n10:0.0134932)n7:0.0230133,((((Stipagrostis_hirtigluma_H_Shi_ptg000007l_000255.1:0.0252391,Stipagrostis_hirtigluma_H_Shi_ptg000013l_000005.1:0.0267334)n18:0.0639199,(Aristida_adscensionis_H_Aadptg000020l000199.1:0.0947295,Phragmites_australis_Phragmites_australis_PaChr21_17905505_17916343_evm.model.PaChr21.663_1_CDS_4362428771_3171:0.173466)n19:0.023199)n17:0.0645221,(((Digitaria_radicosa_Dra08G0084400:0.0407682,(Digitaria_exilis_H_Dex8B-001596.1:0.00982583,(Digitaria_exilis_H_Dex8A-001676.1:5e-09,Digitaria_exilis_H_DexUA-003085.1:5e-09)n24:0.0108487)n23:0.0510809)n22:0.0453748,(Setaria_viridis_SEVIR_8G136900v2:0.0684924,Cenchrus_americanus_H_CamCM007982.2000687.1:0.119215)n25:0.0164595)n21:0.0152091,(ASEM_AUS1_H_AUS1CM014277.1002765.1:0.0151537,(ASEM_RSA5_H_RSA5chrom8002517.1:0.0175511,ASEM_RSA5_H_RSA5chrom8000778.1:0.0248941)n27:0.00276602)n26:0.0107875)n20:0.125672)n16:0.0217915,((Phragmites_australis_Phragmites_australis_PaChr21_17935721_17942091_evm.model.PaChr21.665_1_CDS_4362428775_4855:0.0605251,((Eleusine_coracana_ELECO.r07.9BG0708020:0.0694739,(Eragrostis_curvula_EJB05_27820:0.00534669,Eragrostis_curvula_EJB05_27813:0.00588484)n32:0.0682582)n31:0.045661,(Aristida_adscensionis_H_Aadptg000020l000198.1:0.0977646,(Stipagrostis_hirtigluma_H_Shi_ptg000007l_000254.1:0.00418861,Stipagrostis_hirtigluma_H_Shi_ptg000013l_000004.1:0.00608596)n34:0.0594937)n33:0.0240335)n30:0.00544091)n29:0.015137,((Chasmanthium_laxum_Chala.09G081600:0.0405679,(((Digitaria_radicosa_Dra08G0084800:0.0405772,(Digitaria_exilis_H_Dex8B-001594.1:0.0192948,(Digitaria_exilis_H_Dex8A-001674.1:0.000767517,Digitaria_exilis_H_DexUA-003083.1:5e-09)n41:0.0107902)n40:0.0363522)n39:0.0373126,(Dichantelium_oligosantes_H_DolKV780423.1000001.1:0.038961,((ASEM_AUS1_H_AUS1CM014277.1002760.1:0.0163166,ASEM_RSA5_H_RSA5chrom8002511.1:0.0246328)n44:0.0331024,((Urochloa_fusta_Urofu.8G136700:0.0472253,(Cenchrus_americanus_H_CamCM007982.2000683.1:0.0621098,Setaria_viridis_SEVIR_8G137100v2:0.0201084)n47:0.0131895)n46:0.0122811,(Echinocloa_haploclada_eh_scaffold68.43:0.053053,(Panicum_hallii_Pahal.8G184000:0.0226658,(Panicum_virgatum_Pavir.8KG120800:0.0701801,(Panicum_virgatum_Pavir.8KG120900:0.0211429,Panicum_virgatum_Pavir.8NG222000:0.0196238)n51:0.0109717)n50:0.00679443)n49:0.02062)n48:0.00620719)n45:0.0060828)n43:0.00310257)n42:0.00785083)n38:0.0169872,Urochloa_fusta_Urofu.8G136600:0.317021)n37:0.0352246)n36:0.0161891,Sorghum_bicolor_SORBI_3005G123400:0.0606446)n35:0.0349779)n28:0.00699057)n15:0.0316623)n6:0.0339137)n0;
```
