## Supplementary Dataset S1 for "Gene turnover and contingency facilitated the repeated evolution of C_4_ photosynthesis in grasses": OG0004620_tree.txt

```
((Ananas_comosus_H_Ananas_contig18_000374.1:0.0349107,Tillandsia_fasciculata_H_Tillandsia_CM054946.1_000816.1:0.0472837)n1:0.20038,(Streptochaeta_angustifolia_strangu_006822:0.110344,((Pharus_latifolius_Phala.09G110700:5e-09,(Pharus_latifolius_Phala.09G110700.2:0,Pharus_latifolius_Phala.09G110700.3:0)n5:5e-09)n4:0.12649,(Olyra_latifolia_Ola030312:0.0724291,(Panicum_virgatum_Pavir.8NG350400:0.717224,(((Leersia_perrieri_LPERR11G12230:0.0632904,Leersia_perrieri_LPERR11G12220:0.135074)n10:0.274679,(Dendrocalamus_sinicus_Dendrocalamus_sinicus_Dsi11A_26194146_26196820_Dsi11Ag07280.1_-1_CDS_4147831927_48325:0.0887917,(Ampelocalamus_luodianensis_Alu11Cg07600.1:0.0443247,Ampelocalamus_luodianensis_Alu11Cg07610.2:0.127077)n12:0.0614706)n11:0.0557691)n9:0.07718,((((Zizania_latifolia_GWHTBFHI030476:0.0654326,Zizania_latifolia_GWHTBFHI029307:0.0525367)n16:0.0346384,((Brachypodium_distachyon_BRADI_4g17237v3:0.205072,(Leersia_perrieri_LPERR11G12240:0.167751,Oryza_sativa_LOC_Os11g32510:0.107269)n19:0.0627218)n18:0.0446828,Oryza_sativa_LOC_Os11g32520:0.108991)n17:0.0121101)n15:0.0261599,(((Aristida_adscensionis_H_Aadptg000020l000156.1:0.0812139,Stipagrostis_hirtigluma_H_Shi_ptg000013l_000838.1:0.0574468)n22:0.0248354,(Chasmanthium_laxum_Chala.09G076200:0.0594323,(Phragmites_australis_Phragmites_australis_PaChr21_19290747_19297155_evm.model.PaChr21.709_1_CDS_4362428873_3593:0.071212,Phragmites_australis_Phragmites_australis_PaChr10_10939624_10944215_evm.model.PaChr10.492_1_CDS_4362371877_32420:0.0637831)n24:0.0147682)n23:0.00765373)n21:0.00727869,(((Zea_mays_Zm00001eb113360:0.0674703,Sorghum_bicolor_SORBI_3005G134200:0.0472869)n27:0.0368799,(((Panicum_hallii_Pahal.8G194300:0.0274974,(Panicum_virgatum_Pavir.8NG106500:0.0516503,(Panicum_virgatum_Pavir.8KG259000:0.00212996,(Panicum_virgatum_Pavir.8KG260700:0.00124596,Panicum_virgatum_Pavir.5KG644100:0.108813)n33:0.00374973)n32:0.0613749)n31:0.0299706)n30:0.0182605,((ASEM_AUS1_H_AUS1CM014277.1002691.1:0.0157893,ASEM_RSA5_H_RSA5chrom8000834.1:0.0116007)n35:0.0272391,(Dichantelium_oligosantes_H_DolKV781198.1000006.1:0.181371,Dichantelium_oligosantes_H_DolKV783470.1000001.1:0.0333878)n36:0.0183292)n34:0.0120343)n29:0.00860266,((Cenchrus_americanus_H_CamCM007982.2004703.1:0.0611602,Setaria_viridis_SEVIR_8G148901v2:0.0298031)n38:0.0238453,(((Digitaria_radicosa_Dra08G0093700:5e-09,Digitaria_radicosa_Dra08G0093700.2:5e-09)n41:0.10133,(Digitaria_exilis_H_Dex8A-000623.1:0.017204,Digitaria_exilis_H_Dex8B-000583.1:0.0264674)n42:0.0885598)n40:0.0317689,(Urochloa_fusta_Urofu.8G142500:0.0890406,Echinocloa_haploclada_eh_chr4.1661:0.0685385)n43:0.0147064)n39:0.0131957)n37:0.0114337)n28:0.0174081)n26:0.0213899,((Eleusine_coracana_ELECO.r07.9AG0686820:0.0602678,Eleusine_coracana_ELECO.r07.9BG0713030:0.0526005)n45:0.0705404,(Eragrostis_curvula_EJB05_27061:0.0516234,Eragrostis_curvula_EJB05_27060:0.102243)n46:0.0113603)n44:0.00355412)n25:0.00980761)n20:0.0224628)n14:0.0201519,((Dendrocalamus_sinicus_Dendrocalamus_sinicus_Dsi11A_26241197_26247459_Dsi11Ag07290.1_1_CDS_4147831930_50014:0.0416281,Ampelocalamus_luodianensis_Alu11Dg06630.2:0.04488)n48:0.00600451,((Ampelocalamus_luodianensis_AluCtg01936g00010.1:0.0246879,Ampelocalamus_luodianensis_Alu11Cg07620.1:0.0130712)n50:0.0393677,(Dendrocalamus_sinicus_Dendrocalamus_sinicus_Dsi11B_5893433_5900833_Dsi11Bg02670.1_-1_CDS_4147835776_54531:0.051411,Dendrocalamus_sinicus_Dendrocalamus_sinicus_Dsi09C_26725538_26729279_Dsi09Cg10410.1_1_CDS_4147820815_47163:0.0275071)n51:0.00305634)n49:0.028566)n47:0.00629616)n13:0.000699573)n8:0.0152302)n7:0.00169225)n6:0.00188027)n3:0.0131598)n2:0.20038)n0;
```
