## Supplementary Dataset S1 for "Gene turnover and contingency facilitated the repeated evolution of C_4_ photosynthesis in grasses": OG0004621_tree.txt

```
(((Carex_scoparia_H_Carex_Csco_scaffold_31_000278.1:0.214606,Carex_scoparia_H_Carex_Csco_scaffold_20_000074.1:0.173394)n2:0.23551,((Ananas_comosus_H_Ananas_contig13_000927.1:0.0524062,Tillandsia_fasciculata_H_Tillandsia_CM054939.1_000393.1:0.0849931)n4:0.254516,(Ananas_comosus_H_Ananas_contig6_000050.1:0.0352373,Tillandsia_fasciculata_H_Tillandsia_CM054940.1_000059.1:0.0555923)n5:0.133221)n3:0.0148023)n1:0.0728216,((Streptochaeta_angustifolia_strangu_033102:0.117403,(Pharus_latifolius_Phala.04G155300:6e-09,Pharus_latifolius_Phala.04G155300.2:5e-09)n8:0.116557)n7:0.0431536,(((Brachypodium_distachyon_BRADI_1g37330v3:0.119394,(Hordeum_spontaneum_WB01_002714_0347304:0.00152813,Hordeum_vulgareMorex_HORVU.MOREX.r3.7HG0715890:5e-09)n12:0.0669786)n11:0.0500469,((Olyra_latifolia_Ola033601:0.0862476,((Zizania_latifolia_GWHTBFHI034283:0.0624198,Zizania_latifolia_GWHTBFHI007372:0.0349791)n16:0.0398772,(Oryza_sativa_LOC_Os06g38294:0.0357681,Leersia_perrieri_LPERR06G15940:0.176179)n17:0.0140444)n15:0.0245941)n14:0.0211715,(Olyra_latifolia_Ola033602:0.0566502,((Ampelocalamus_luodianensis_Alu06Cg05620.1:0.0293566,Dendrocalamus_sinicus_Dendrocalamus_sinicus_Dsi06C_33969860_33984939_Dsi06Cg14610.1_-1_CDS_4147787584_45927:0.0318381)n20:0.0133367,(Ampelocalamus_luodianensis_Alu06Dg11770.2:0.0626738,((Dendrocalamus_sinicus_Dendrocalamus_sinicus_Dsi06B_9236996_9245024_Dsi06Bg05370.1_1_CDS_4147780438_3131:0.00749862,Dendrocalamus_sinicus_Dendrocalamus_sinicus_DsiCtg00453_176347_184022_DsiCtg00453g00060.1_-1_CDS_4147852318_42200:0.00674615)n23:0.0326575,Dendrocalamus_sinicus_Dendrocalamus_sinicus_Dsi06A_30174918_30182851_Dsi06Ag09490.1_-1_CDS_4147777288_49271:0.0352259)n22:0.00391399)n21:0.00609681)n19:0.0138445)n18:0.00922457)n13:0.00102495)n10:0.0118906,((Zea_mays_Zm00001eb385460:0.335094,Zea_mays_Zm00001eb277150:0.441074)n25:0.457387,((((Aristida_adscensionis_H_Aadptg000104l000178.1:0.0448942,Stipagrostis_hirtigluma_H_Shi_ptg000059l_001199.1:0.0605443)n29:0.0206607,(Phragmites_australis_Phragmites_australis_PaChr13_24241806_24251514_evm.model.PaChr13.1053_1_CDS_4362385767_12296:0.0570659,Phragmites_australis_Phragmites_australis_PaChr8_28164100_28173781_evm.model.PaChr8.1108_1_CDS_4362479014_22692:0.0504537)n30:0.0167039)n28:0.00842334,Chasmanthium_laxum_Chala.02G179200:0.0605494)n27:0.00614463,(((Eleusine_coracana_ELECO.r07.6BG0496990:0.0210358,Eleusine_coracana_ELECO.r07.6AG0543650:0.0274412)n33:0.104298,(Eragrostis_curvula_EJB05_41364:0.00811441,(Eragrostis_curvula_EJB05_41363:6e-09,Eragrostis_curvula_EJB05_58126:0.044041)n35:0.00892129)n34:0.0543415)n32:0.0581534,((Sorghum_bicolor_SORBI_3010G175900:0.0508977,(Zea_mays_Zm00001eb277160:0.0676145,Zea_mays_Zm00001eb385450:0.0406259)n38:0.0333174)n37:0.0265652,((Digitaria_radicosa_Dra04G0150900:0.0643899,(Digitaria_exilis_H_Dex4A-001917.1:0.0222663,Digitaria_exilis_H_Dex4B-001868.1:0.0214681)n41:0.0395796)n40:0.0290833,((Dichantelium_oligosantes_H_DolKV777423.1000001.1:0.0469564,(Cenchrus_americanus_H_CamCM007986.2000082.1:0.0482505,Setaria_viridis_SEVIR_4G242800v2:0.0294022)n44:0.0265643)n43:0.00944281,(((Urochloa_fusta_Urofu.4G099100:0.0667677,Echinocloa_haploclada_eh_chr6.1060:0.0672309)n47:0.0201231,(Panicum_hallii_Pahal.4G100600:0.0237959,(Panicum_virgatum_Pavir.4NG176800:0.0333536,Panicum_virgatum_Pavir.4KG293700:0.0259273)n49:0.0195113)n48:0.0166252)n46:0.0119744,(ASEM_AUS1_H_AUS1CM014277.1001066.1:0.00899926,(ASEM_RSA5_H_RSA5chrom2004447.1:0.122785,ASEM_RSA5_H_RSA5chrom4000566.1:0.0083022)n51:0.000922466)n50:0.00403848)n45:0.00982641)n42:0.00529573)n39:0.00902335)n36:0.0176342)n31:0.0195318)n26:0.023795)n24:0.00264389)n9:0.0346288)n6:0.0523703)n0;
```
