## Supplementary Dataset S1 for "Gene turnover and contingency facilitated the repeated evolution of C_4_ photosynthesis in grasses": OG0004622_tree.txt

```
(((Pharus_latifolius_Phala.09G117900:0.00168152,Pharus_latifolius_Phala.09G117900.2:0.01076)n2:0.302946,(((Streptochaeta_angustifolia_strangu_026307:0.120348,Streptochaeta_angustifolia_strangu_020537:0.0916397)n5:0.0263837,(Streptochaeta_angustifolia_strangu_026306:0.0988199,Streptochaeta_angustifolia_strangu_026308:0.0900041)n6:0.0255716)n4:0.0209769,Streptochaeta_angustifolia_strangu_020535:0.12592)n3:0.0920148)n1:0.0690837,((((Brachypodium_distachyon_BRADI_4g16607v3:0.146838,(Hordeum_spontaneum_WB01_002067_0475608:0.00136342,Hordeum_vulgareMorex_HORVU.MOREX.r3.2HG0123040:0.0013493)n11:0.11606)n10:0.0825323,(Olyra_latifolia_Ola037973:0.114533,(Zizania_latifolia_GWHTBFHI029261:0.0913036,(Leersia_perrieri_LPERR11G13090:0.115195,Oryza_sativa_LOC_Os11g34710:0.0621549)n14:0.0734265)n13:0.0496324)n12:0.0169021)n9:0.0152892,(Ampelocalamus_luodianensis_Alu11Dg06060.1:0.0597373,(Dendrocalamus_sinicus_Dendrocalamus_sinicus_Dsi11B_4916681_4934204_Dsi11Bg02340.1_1_CDS_4147835677_55657:0.150605,Dendrocalamus_sinicus_Dendrocalamus_sinicus_Dsi11A_27315495_27318239_Dsi11Ag07630.1_-1_CDS_4147832032_50578:0.0614823)n16:0.00683136)n15:0.0215078)n8:0.0324173,((Chasmanthium_laxum_Chala.09G069900:0.106276,((((Eleusine_coracana_ELECO.r07.9AG0685940:0.0247917,Eleusine_coracana_ELECO.r07.9BG0712140:0.0376679)n22:0.120454,(Eragrostis_curvula_EJB05_27207:0.201976,((Eragrostis_curvula_EJB05_27198:0.0389808,Eragrostis_curvula_EJB05_27189:0.0429082)n25:0.0173624,Eragrostis_curvula_EJB05_27190:0.0672272)n24:0.0157753)n23:0.0614245)n21:0.0705318,((Aristida_adscensionis_H_Aadptg000078l000069.1:0.114129,(Stipagrostis_hirtigluma_H_Shi_ptg000013l_000221.1:0.13404,Stipagrostis_hirtigluma_H_Shi_ptg000013l_000219.1:0.0631297)n28:0.0406617)n27:0.0326638,Phragmites_australis_Phragmites_australis_PaChr10_9035777_9035935_evm.model.PaChr10.430_1_CDS_4362371741_17722:0.068953)n26:0.01413)n20:0.01373,((Stipagrostis_hirtigluma_H_Shi_ptg000013l_000220.1:0.265697,((Digitaria_radicosa_Dra08G0100600:0.0547414,(Digitaria_exilis_H_Dex8A-001585.1:0.0119649,Digitaria_exilis_H_Dex8B-001501.1:0.0148811)n33:0.0451238)n32:0.0474708,((((Panicum_virgatum_Pavir.8NG140800:0.0517909,(Panicum_virgatum_Pavir.8KG272500:0.0529528,Panicum_virgatum_Pavir.8NG130700:5e-09)n38:0.0244435)n37:0.0236073,Panicum_hallii_Pahal.8G203500:0.0401689)n36:0.0257179,((ASEM_AUS1_H_AUS1CM014277.1002628.1:0.0998176,ASEM_RSA5_H_RSA5chrom8002355.1:0.0175478)n40:0.0612652,Echinocloa_haploclada_eh_chr4.1742:0.0959248)n39:0.0177898)n35:0.00684841,(Cenchrus_americanus_H_CamCM007982.2004775.1:0.335061,(Dichantelium_oligosantes_H_DolKV781936.1000001.1:0.0607407,(Cenchrus_americanus_H_CamCM007982.2004777.1:0.0965839,(Urochloa_fusta_Urofu.8G151100:0.0603899,Urochloa_fusta_Urofu.8G151000:0.0490741)n44:0.00545268)n43:0.0281377)n42:0.0199132)n41:0.00221258)n34:0.0102824)n31:0.0234211)n30:0.025752,Eragrostis_curvula_EJB05_27199:0.146678)n29:0.0162975)n19:0.0120354)n18:0.00133727,(Chasmanthium_laxum_Chala.09G070000:0.0898002,(Dichantelium_oligosantes_H_DolKV772746.1000002.1:0.0511096,(Echinocloa_haploclada_eh_chr4.1741:0.10067,(Setaria_viridis_SEVIR_8G157200v2:0.0227519,(Cenchrus_americanus_H_CamCM007982.2000519.1:0.0272526,(Cenchrus_americanus_H_CamCM007982.2004797.1:5e-09,(Cenchrus_americanus_H_CamCM007982.2000518.1:0.00128849,Cenchrus_americanus_H_CamCM007982.2004796.1:5e-09)n51:0.0201528)n50:0.0357947)n49:0.0357853)n48:0.059667)n47:0.0167967)n46:0.0452062)n45:0.0151349)n17:0.00168165)n7:0.0303503)n0;
```
