## Supplementary Dataset S1 for "Gene turnover and contingency facilitated the repeated evolution of C_4_ photosynthesis in grasses": OG0004623_tree.txt

```
((Ananas_comosus_H_Ananas_contig19_000400.1:0.0289005,Tillandsia_fasciculata_H_Tillandsia_CM054951.1_000413.1:0.0448633)n1:0.132038,((Streptochaeta_angustifolia_strangu_030125:0.105722,(((Pharus_latifolius_Phala.01G275800.3:0.0145662,Pharus_latifolius_Phala.01G275800.2:5e-09)n6:5e-09,Pharus_latifolius_Phala.01G275800:0.0325067)n5:0.0171728,(Pharus_latifolius_Phala.03G383300:0.0789779,(Pharus_latifolius_Phala.08G151900:0.0183839,Pharus_latifolius_Phala.08G192400:0.0170686)n8:0.0192604)n7:0.045035)n4:0.0515174)n3:0.0283895,((ASEM_AUS1_H_AUS1CM014277.1001696.1:0.522042,Ampelocalamus_luodianensis_Alu02Cg12100.2:0.736671)n10:0.109834,((((Olyra_latifolia_Ola033081:0.0185053,Olyra_latifolia_Ola025843:0.0745712)n14:0.0500173,((Brachypodium_distachyon_BRADI_1g66660v3:0.0507484,(Hordeum_spontaneum_WB01_000887_0300547:0.153135,Hordeum_vulgareMorex_HORVU.MOREX.r3.4HG0388310:0.0264429)n17:0.0503619)n16:0.0453363,((Zizania_latifolia_GWHTBFHI015452:0.0260811,Zizania_latifolia_GWHTBFHI024251:0.0376592)n19:0.0348899,(Leersia_perrieri_LPERR03G10860:0.0591627,Oryza_sativa_LOC_Os03g16740:0.0317749)n20:0.0204077)n18:0.0593642)n15:0.0211011)n13:0.0165126,((Ampelocalamus_luodianensis_Alu03Dg10390.2:0.0265954,Dendrocalamus_sinicus_Dendrocalamus_sinicus_Dsi03B_41275876_41278580_Dsi03Bg15830.1_1_CDS_4147738858_21001:0.032038)n22:0.00563413,(Dendrocalamus_sinicus_Dendrocalamus_sinicus_Dsi03A_42982190_42984854_Dsi03Ag16580.1_1_CDS_4147731694_24916:0.0434062,Ampelocalamus_luodianensis_Alu03Cg19030.2:0.0186351)n23:0.00207057)n21:0.0153191)n12:0.0254915,((Aristida_adscensionis_H_Aadptg000007l000100.1:0.0654,(Stipagrostis_hirtigluma_H_Shi_ptg000017l_000427.1:0.00626505,Stipagrostis_hirtigluma_H_Shi_ptg000021l_000598.1:0.0124429)n26:0.0367335)n25:0.0185962,(((Eragrostis_curvula_EJB05_07180:0.0551634,(Eleusine_coracana_ELECO.r07.3BG0285320:0.0124448,Eleusine_coracana_ELECO.r07.3AG0242850:0.0114682)n30:0.0540367)n29:0.0200199,(Phragmites_australis_Phragmites_australis_PaChr3_12079630_12082336_evm.model.PaChr3.932_1_CDS_4362448545_36469:0.0458556,Phragmites_australis_Phragmites_australis_PaChr4_11627900_11630556_evm.model.PaChr4.881_1_CDS_4362456477_16740:0.040186)n31:0.00446511)n28:0.0131036,(Chasmanthium_laxum_Chala.04G126700:0.0433182,(((Sorghum_bicolor_SORBI_3001G421300:0.0270714,(Zea_mays_Zm00001eb012340:0.0123812,(Zea_mays_Zm00001eb121360:0.00315363,Zea_mays_Zm00001eb398740:6e-09)n37:0.0206007)n36:0.0780938)n35:0.0260551,(((Dichantelium_oligosantes_H_DolKV779993.1000003.1:0.0217625,(ASEM_AUS1_H_AUS1CM014278.1002479.1:0.00414171,ASEM_RSA5_H_RSA5chrom9005864.1:0.00105678)n41:0.0341883)n40:0.00383156,((Panicum_hallii_Pahal.9G514800:0.0112634,(Panicum_virgatum_Pavir.9KG492300:0.0163691,(Panicum_virgatum_Pavir.9NG551200:0.0466494,Panicum_virgatum_Pavir.9NG698900:0.0196773)n45:0.0010481)n44:0.0102085)n43:0.0101815,((Digitaria_radicosa_Dra02G0110500:0.027448,(Digitaria_exilis_H_Dex9A-002158.1:0.0121111,Digitaria_exilis_H_Dex9B-002144.1:0.0164569)n48:0.0186868)n47:0.0146179,(Urochloa_fusta_Urofu.9G476000:0.029351,(Cenchrus_americanus_H_CamCM007986.2001478.1:0.0307552,Setaria_viridis_SEVIR_9G456800v2:0.00944302)n50:0.0157075)n49:0.00370753)n46:0.00643508)n42:0.00451843)n39:0.00235189,(ASEM_RSA5_H_RSA5chrom8001540.1:0.0164176,ASEM_AUS1_H_AUS1CM014277.1001694.1:0.0424544)n51:0.160316)n38:0.0178129)n34:0.00453645,Echinocloa_haploclada_eh_chr1.4489:0.055631)n33:0.018252)n32:0.011224)n27:0.0136796)n24:0.0455165)n11:0.0252819)n9:0.0028091)n2:0.049329)n0;
```
