## Supplementary Dataset S1 for "Gene turnover and contingency facilitated the repeated evolution of C_4_ photosynthesis in grasses": OG0004624_tree.txt

```
((Pharus_latifolius_Phala.11G003500.2:0.0816184,(Pharus_latifolius_Phala.11G003500:5e-09,Pharus_latifolius_Phala.11G003500.3:0.00295064)n2:0.00736572)n1:0.135487,(((((Dendrocalamus_sinicus_Dendrocalamus_sinicus_Dsi03B_37945803_37947738_Dsi03Bg13880.1_-1_CDS_4147738273_32815:0.262377,Olyra_latifolia_Ola034783:0.160341)n7:0.04018,(Ampelocalamus_luodianensis_Alu06Cg03690.1:0.149007,(Ampelocalamus_luodianensis_Alu01Dg06220.1:0.328037,Ampelocalamus_luodianensis_Alu10Cg12070.3:0.0570179)n9:0.0113921)n8:0.032856)n6:0.015047,((Dendrocalamus_sinicus_Dendrocalamus_sinicus_Dsi10A_224298_225938_Dsi10Ag00190.1_1_CDS_4147821442_2141:0.0351486,Dendrocalamus_sinicus_Dendrocalamus_sinicus_Dsi10B_27663605_27665108_Dsi10Bg09200.1_-1_CDS_4147826764_41552:0.0983321)n11:0.00671936,((Ampelocalamus_luodianensis_Alu10Cg07780.1:0.160371,Ampelocalamus_luodianensis_Alu03Dg06370.1:0.14604)n13:0.0881643,Ampelocalamus_luodianensis_Alu10Dg00260.1:0.0293462)n12:0.0309317)n10:0.00343686)n5:0.0456072,((Brachypodium_distachyon_BRADI_3g34220v3:0.0849884,(Hordeum_spontaneum_WB01_005272_0161719:0.00244839,Hordeum_vulgareMorex_HORVU.MOREX.r3.1HG0053620:5e-09)n16:0.1337)n15:0.0824594,((Leersia_perrieri_LPERR10G15470:0.094137,Oryza_sativa_LOC_Os10g42660:0.0933843)n18:0.0660541,(Zizania_latifolia_GWHTBFHI001518:0.106422,Zizania_latifolia_GWHTBFHI008867:0.0715514)n19:0.0187916)n17:0.0864544)n14:0.0146042)n4:0.0302168,((Eragrostis_curvula_EJB05_23218:0.099945,(Eleusine_coracana_ELECO.r07.2AG0118340:0.0302558,Eleusine_coracana_ELECO.r07.2BG0172030:0.0292019)n22:0.0743705)n21:0.0513737,(((Phragmites_australis_Phragmites_australis_PaChr25_20231441_20233109_evm.model.PaChr25.988_1_CDS_4362439841_28864:0.0818065,Phragmites_australis_Phragmites_australis_PaChr18_27182379_27184142_evm.model.PaChr18.1161_1_CDS_4362407605_21621:0.0712828)n25:0.011206,(Aristida_adscensionis_H_Aadptg000008l001146.1:0.119208,Stipagrostis_hirtigluma_H_Shi_ptg000025l_001769.1:0.0649162)n26:0.0388394)n24:0.0126131,((Chasmanthium_laxum_Chala.12G169700:0.0177983,Chasmanthium_laxum_Chala.12G169500:0.0177079)n28:0.0473957,(((ASEM_AUS1_H_AUS1CM014278.1000025.1:0.0229424,ASEM_RSA5_H_RSA5chrom9001412.1:0.0117138)n31:0.0318041,((Zea_mays_Zm00001eb224920:0.0669379,(Zea_mays_Zm00001eb024930:0.0507246,Zea_mays_Zm00001eb167470:0.118689)n34:0.0227219)n33:0.00252466,((Urochloa_fusta_Urofu.9G328600:0.0641167,Echinocloa_haploclada_eh_chr1.3149:0.0466682)n36:0.0115778,(((Panicum_virgatum_Pavir.9NG239800:0.105592,(Panicum_virgatum_Pavir.J446500:0.0609384,(Panicum_virgatum_Pavir.4KG404800:0.00807862,Panicum_virgatum_Pavir.J446900:0.012473)n41:0.0203238)n40:0.0468674)n39:0.158506,(Zea_mays_Zm00001eb224930:0.661503,(Dichantelium_oligosantes_H_DolKV775829.1000005.1:0.246436,Dichantelium_oligosantes_H_DolKV775678.1000011.1:0.283166)n43:0.0314629)n42:0.153056)n38:0.0420177,(Dichantelium_oligosantes_H_DolKV769005.1000001.1:0.0406092,((Cenchrus_americanus_H_CamCM007986.2000821.1:0.0513725,Setaria_viridis_SEVIR_9G313600v2:0.019533)n46:0.0216448,((Digitaria_radicosa_Dra09G0253400:0.0651045,(Digitaria_exilis_H_Dex9A-001477.1:0.0303216,Digitaria_exilis_H_Dex9B-001469.1:0.0205459)n49:0.0210115)n48:0.0304976,(Panicum_hallii_Pahal.9G368800:0.0212219,(Panicum_virgatum_Pavir.9NG366400:0.0425178,Panicum_virgatum_Pavir.9KG235400:0.0342545)n51:0.0109587)n50:0.0187429)n47:0.00428012)n45:0.00418029)n44:0.000464477)n37:0.00267806)n35:0.00647403)n32:0.000719337)n30:0.0274635,Sorghum_bicolor_SORBI_3001G284900:0.0482511)n29:0.0250346)n27:0.0241454)n23:0.0142425)n20:0.052669)n3:0.135487)n0;
```
