## Supplementary Dataset S1 for "Gene turnover and contingency facilitated the repeated evolution of C_4_ photosynthesis in grasses": OG0004625_tree.txt

```
((Carex_scoparia_H_Carex_Csco_scaffold_30_000042.1:0.265755,(Ananas_comosus_H_Ananas_contig16_000751.1:0.0239406,Tillandsia_fasciculata_H_Tillandsia_CM054944.1_000282.1:0.0197401)n2:0.101694)n1:0.0593403,(((((Chasmanthium_laxum_Chala.11G050200:0.00464439,Chasmanthium_laxum_Chala.03G104300:0.0216551)n7:0.0315686,(((Panicum_hallii_Pahal.9G294100:0.00557174,(Panicum_virgatum_Pavir.9KG262800:0.0163152,Panicum_virgatum_Pavir.9NG412700:0.00766179)n11:0.00256259)n10:0.00856849,(Echinocloa_haploclada_eh_chr1.2670:0.0337359,Dichantelium_oligosantes_H_DolKV776267.1000004.1:0.0191021)n12:0.00263464)n9:0.020861,(((ASEM_AUS1_H_AUS1CM014278.1006100.1:0.00606501,ASEM_RSA5_H_RSA5chrom9004671.1:0.00424134)n15:0.0236943,(((Digitaria_radicosa_Dra09G0220900:5e-09,Digitaria_radicosa_Dra09G0220900.2:5e-09)n18:0.0177045,(Digitaria_exilis_H_Dex9A-004336.1:0.00517935,Digitaria_exilis_H_Dex9B-001258.1:0.00171701)n19:0.0144389)n17:0.021142,(Urochloa_fusta_Urofu.9G279000:0.0181573,(Cenchrus_americanus_H_CamCM007983.2001182.1:0.0178786,Setaria_viridis_SEVIR_9G255800v2:0.00721676)n21:0.00876118)n20:0.00448241)n16:0.00560316)n14:0.018323,(Sorghum_bicolor_SORBI_3001G259000:0.0110235,(Zea_mays_Zm00001eb048720:0.0215393,Zea_mays_Zm00001eb223560:0.0168938)n23:0.00187709)n22:0.00228093)n13:0.0094938)n8:0.0155848)n6:0.00483197,((Phragmites_australis_Phragmites_australis_PaChr18_14287269_14296267_evm.model.PaChr18.420_1_CDS_4362408349_37180:0.0375016,(Eragrostis_curvula_EJB05_22588:0.0393013,(Eleusine_coracana_ELECO.r07.2AG0123500:0.00655324,Eleusine_coracana_ELECO.r07.2BG0178390:0.00984367)n27:0.0380827)n26:0.0397321)n25:0.0049526,(Aristida_adscensionis_H_Aadptg000055l000115.1:0.0588779,Stipagrostis_hirtigluma_H_Shi_ptg000025l_002114.1:0.0396714)n28:0.0199573)n24:0.00596313)n5:0.0262196,((((Leersia_perrieri_LPERR10G06110:0.0387976,Oryza_sativa_LOC_Os10g25320:0.0211733)n32:0.0203151,(Zizania_latifolia_GWHTBFHI008078:0.102474,Zizania_latifolia_GWHTBFHI002067:0.0205999)n33:0.0157108)n31:0.0270534,(Brachypodium_distachyon_BRADI_3g23230v3:0.051517,(Hordeum_spontaneum_WB01_005481_1732966:0.000945499,(Hordeum_vulgareMorex_HORVU.MOREX.r3.1HG0037270.2:5e-09,Hordeum_vulgareMorex_HORVU.MOREX.r3.1HG0037270:4.5e-09)n36:5e-10)n35:2.77e-07)n34:0.0239334)n30:0.00414164,((Olyra_latifolia_Ola008728:0.024623,Olyra_latifolia_Ola021920:0.0696805)n38:0.0230591,((Ampelocalamus_luodianensis_Alu10Dg07980.5:0.023493,Dendrocalamus_sinicus_Dendrocalamus_sinicus_Dsi10C_12536275_12543476_Dsi10Cg02500.1_1_CDS_4147827574_42681:0.0262566)n40:0.00234283,(Dendrocalamus_sinicus_Dendrocalamus_sinicus_Dsi10B_16980213_16987756_Dsi10Bg03130.1_-1_CDS_4147824943_39857:0.0346348,Ampelocalamus_luodianensis_Alu10Cg04420.2:0.14667)n41:0.0162966)n39:0.00559029)n37:0.0103417)n29:0.0138166)n4:0.0397406,(Streptochaeta_angustifolia_strangu_015311:0.0612157,((Pharus_latifolius_Phala.11G097000:0,Pharus_latifolius_Phala.11G097000.3:0,Pharus_latifolius_Phala.11G097000.2:0)n44:0.0771575,((Pharus_latifolius_Phala.01G337400.6:0,Pharus_latifolius_Phala.01G337400.3:0)n46:5e-09,((Pharus_latifolius_Phala.01G337400.5:0,Pharus_latifolius_Phala.01G337400.7:0,Pharus_latifolius_Phala.01G337400.4:0,Pharus_latifolius_Phala.01G337400.2:0)n48:5e-09,Pharus_latifolius_Phala.01G337400:6e-09)n47:5e-09)n45:0.0652044)n43:0.00724493)n42:0.0107534)n3:0.0593403)n0;
```
