## Supplementary Dataset S1 for "Gene turnover and contingency facilitated the repeated evolution of C_4_ photosynthesis in grasses": OG0004626_tree.txt

```
(Brachypodium_distachyon_BRADI_3g27067v3:0.156153,(((Stipagrostis_hirtigluma_H_Shi_ptg000025l_002226.1:0.156382,(((Echinocloa_haploclada_eh_chr1.2446:0.249447,Dichantelium_oligosantes_H_DolKV767283.1000006.1:0.0808789)n6:0.0242273,(((ASEM_RSA5_H_RSA5chrom9004570.1:0.0823511,Urochloa_fusta_Urofu.9G259900:0.0795617)n9:0.034688,(Panicum_virgatum_Pavir.9NG269400:0.130521,ASEM_AUS1_H_AUS1CM014278.1005955.1:0.0875269)n10:0.0382321)n8:0.0144631,((Digitaria_radicosa_Dra09G0129900:0.0627255,(Digitaria_exilis_H_Dex9A-004443.1:0.0104461,Digitaria_exilis_H_Dex9B-004305.1:0.013633)n13:0.076778)n12:0.0997028,(Cenchrus_americanus_H_CamCM007983.2004276.1:0.116853,Dichantelium_oligosantes_H_DolKV767283.1000004.1:0.102022)n14:0.0300741)n11:0.0101698)n7:0.0166638)n5:0.0319153,Dichantelium_oligosantes_H_DolKV767283.1000005.1:0.197217)n4:0.0392472)n3:0.0372965,((((((Panicum_virgatum_Pavir.9NG428600:0.063826,(Panicum_virgatum_Pavir.9KG197600:0.0631967,Panicum_virgatum_Pavir.9KG228900:0.0367066)n21:0.0109325)n20:0.0576615,((Urochloa_fusta_Urofu.9G260400:0.13984,(Dichantelium_oligosantes_H_DolKV767283.1000002.1:0.0407769,(Cenchrus_americanus_H_CamCM007983.2004273.1:0.103258,Setaria_viridis_SEVIR_9G246200v2:0.0415344)n25:0.0432405)n24:0.00167859)n23:0.0140771,(Digitaria_exilis_H_Dex9A-004440.1:0.140739,Digitaria_radicosa_Dra09G0129800:0.0677712)n26:0.0328289)n22:0.0114695)n19:0.0289814,Sorghum_bicolor_SORBI_3001G242200:0.193349)n18:0.0317594,(Stipagrostis_hirtigluma_H_Shi_ptg000025l_002225.1:0.127995,(Aristida_adscensionis_H_Aadptg000025l000513.1:0.0809156,Aristida_adscensionis_H_Aadptg000025l000512.1:0.0627214)n28:0.103272)n27:0.01237)n17:0.0198055,(Echinocloa_haploclada_eh_chr3.204:0.760173,Phragmites_australis_Phragmites_australis_PaChr18_17975781_17976869_evm.model.PaChr18.559_1_CDS_4362408655_38444:0.0973725)n29:0.0259362)n16:0.0462069,(Dichantelium_oligosantes_H_DolKV781442.1000009.1:0.383355,(Eragrostis_curvula_EJB05_22818:0.273752,Stipagrostis_hirtigluma_H_Shi_ptg000025l_002219.1:0.149035)n31:0.0435994)n30:0.00484438)n15:0.019679)n2:0.0327985,(((Urochloa_fusta_Urofu.9G260500:0.141652,(Digitaria_exilis_H_Dex9A-004438.1:0.0902636,(ASEM_RSA5_H_RSA5chrom9004568.1:0.102554,(Panicum_virgatum_Pavir.9KG197800:0.032832,(Panicum_virgatum_Pavir.9NG318300:0.00239843,Panicum_virgatum_Pavir.9NG318900:0.0039247)n38:0.0358908)n37:0.0670745)n36:0.0131398)n35:0.0213402)n34:0.0659396,(((Dichantelium_oligosantes_H_DolKV767283.1000003.1:0.116677,((Panicum_virgatum_Pavir.1NG480800:0.0551559,(Panicum_virgatum_Pavir.9KG228500:0.00846194,Panicum_virgatum_Pavir.9KG228600:0.00285875)n44:0.0482142)n43:0.0299915,((Digitaria_exilis_H_Dex9A-004442.1:0.17201,Digitaria_exilis_H_Dex9B-004304.1:0.0516119)n46:0.0863946,(Digitaria_exilis_H_Dex9A-004441.1:0.072697,Digitaria_exilis_H_Dex9B-004303.1:0.073207)n47:0.00759553)n45:0.0684493)n42:0.0330815)n41:0.0307462,((Cenchrus_americanus_H_CamCM007983.2004275.1:0.113459,(Urochloa_fusta_Urofu.9G260100:0.175784,Urochloa_fusta_Urofu.9G260000:0.072538)n50:0.00805978)n49:0.0246101,Urochloa_fusta_Urofu.9G260200:0.102838)n48:0.0114264)n40:0.0395711,ASEM_RSA5_H_RSA5chrom9001801.1:0.121112)n39:0.0171644)n33:0.0124435,(Eragrostis_curvula_EJB05_22265:0.245363,Stipagrostis_hirtigluma_H_Shi_ptg000025l_002224.1:0.184721)n51:0.0619687)n32:0.0323702)n1:0.156153)n0;
```
