## Supplementary Dataset S1 for "Gene turnover and contingency facilitated the repeated evolution of C_4_ photosynthesis in grasses": OG0004627_tree.txt

```
(((Streptochaeta_angustifolia_strangu_015660:0.00512595,Streptochaeta_angustifolia_strangu_013929:0.0187734)n2:0.130213,((Pharus_latifolius_Phala.01G226100.2:0,Pharus_latifolius_Phala.01G226100.4:0)n4:0.00961588,(Pharus_latifolius_Phala.01G226100.5:0.00419342,(Pharus_latifolius_Phala.01G226100:0.0949739,Pharus_latifolius_Phala.01G226100.3:0.0495378)n6:0.0404936)n5:0.0305447)n3:0.0508412)n1:0.0136464,((((Ampelocalamus_luodianensis_Alu03Dg14570.2:0.018585,((Dendrocalamus_sinicus_Dendrocalamus_sinicus_Dsi03A_35549845_35552622_Dsi03Ag13170.1_1_CDS_4147730671_17598:0.0198126,((Dendrocalamus_sinicus_Dendrocalamus_sinicus_Dsi09A_20271658_20275497_Dsi09Ag03940.1_-1_CDS_4147812277_16742:0.205329,Dendrocalamus_sinicus_Dendrocalamus_sinicus_Dsi11A_46518474_46521929_Dsi11Ag13120.1_1_CDS_4147833679_11186:0.106424)n14:0.0654914,(Dendrocalamus_sinicus_Dendrocalamus_sinicus_Dsi06B_26441303_26444104_Dsi06Bg09290.1_-1_CDS_4147781614_39714:0.20918,Dendrocalamus_sinicus_Dendrocalamus_sinicus_Dsi01B_33756875_33761089_Dsi01Bg11750.1_1_CDS_4147696858_29865:0.109526)n15:0.0469144)n13:0.0394545)n12:0.0127374,(Dendrocalamus_sinicus_Dendrocalamus_sinicus_Dsi06C_19996360_19998686_Dsi06Cg04640.1_1_CDS_4147784593_11024:0.00594529,Dendrocalamus_sinicus_Dendrocalamus_sinicus_Dsi06C_20011295_20013586_Dsi06Cg04670.1_1_CDS_4147784602_16088:0.030696)n16:0.0261925)n11:0.00291027)n10:0.0112827,Olyra_latifolia_Ola014672:0.0671435)n9:0.00784983,((Brachypodium_distachyon_BRADI_1g62230v3:0.0370152,(Hordeum_spontaneum_WB01_002547_0119889:0.00196159,Hordeum_vulgareMorex_HORVU.MOREX.r3.5HG0468500:0.0018966)n19:0.032935)n18:0.0455757,((Zizania_latifolia_GWHTBFHI015044:0.00996844,Zizania_latifolia_GWHTBFHI023835:0.0264979)n21:0.00957125,(Leersia_perrieri_LPERR03G15420:0.0377176,Oryza_sativa_LOC_Os03g23970:0.0277338)n22:0.0240156)n20:0.0270552)n17:0.00806881)n8:0.00440657,((Aristida_adscensionis_H_Aadptg000010l000349.1:0.0567931,(Stipagrostis_hirtigluma_H_Shi_ptg000017l_000192.1:0.00139299,Stipagrostis_hirtigluma_H_Shi_ptg000092l_000145.1:0.00141654)n25:0.0362516)n24:0.0141388,((Phragmites_australis_Phragmites_australis_PaChr4_19240821_19243264_evm.model.PaChr4.1263_1_CDS_4362451963_29736:0.036513,(Eragrostis_curvula_EJB05_06593:0.0400872,(Eleusine_coracana_ELECO.r07.3BG0279690:0.0198521,Eleusine_coracana_ELECO.r07.3AG0248530:0.022512)n29:0.0347394)n28:0.0252333)n27:0.016247,(Chasmanthium_laxum_Chala.04G076100:0.0259122,((Sorghum_bicolor_SORBI_3001G368800:0.0112303,Zea_mays_Zm00001eb017150:0.0243735)n32:0.0359985,(((Cenchrus_americanus_H_CamCM007986.2001964.1:0.0217384,((Urochloa_fusta_Urofu.9G422400:0.0304465,(Digitaria_radicosa_Dra09G0327200:0.0172206,(Digitaria_exilis_H_Dex9A-001938.1:0.0080881,Digitaria_exilis_H_Dex9B-001932.1:0.0107181)n39:0.0160516)n38:0.0275475)n37:0.00509318,(Digitaria_exilis_H_Dex6B-000407.1:0.824239,((Setaria_viridis_SEVIR_9G404100v2:0.00471387,(Setaria_viridis_SEVIR_1G144800v2:0.0305627,Setaria_viridis_SEVIR_6G121700v2:0.0373203)n43:0.0214293)n42:0.00841842,Setaria_viridis_SEVIR_6G180301v2:0.134856)n41:0.014984)n40:0.0376381)n36:0.00418201)n35:0.0131134,(Panicum_hallii_Pahal.9G461500:0.0353738,(Panicum_virgatum_Pavir.9KG443100:0.0113365,Panicum_virgatum_Pavir.9KG449000:0.0127513)n45:0.00703625)n44:0.00544778)n34:0.0107152,((Echinocloa_haploclada_eh_chr1.2760:0.0744457,Echinocloa_haploclada_eh_chr1.3991:0.00278136)n47:0.0610918,(Dichantelium_oligosantes_H_DolKV780664.1000007.1:0.0291276,((ASEM_AUS1_H_AUS1CM014278.1005833.1:0.0151245,ASEM_RSA5_H_RSA5chrom9004488.1:0.00784091)n50:0.020398,(ASEM_AUS1_H_AUS1CM014278.1002254.1:0.0174111,ASEM_RSA5_H_RSA5chrom9000480.1:0.0231995)n51:0.0185034)n49:0.00205594)n48:0.0049014)n46:0.0083971)n33:0.0162668)n31:0.0159076)n30:0.0237986)n26:0.00768872)n23:0.0268776)n7:0.0136464)n0;
```
