## Supplementary Dataset S1 for "Gene turnover and contingency facilitated the repeated evolution of C_4_ photosynthesis in grasses": OG0004628_tree.txt

```
((Carex_scoparia_H_Carex_Csco_scaffold_16_000542.1:0.323117,((Ananas_comosus_H_Ananas_contig4_000332.1:0.0380475,Tillandsia_fasciculata_H_Tillandsia_CM054931.1_000998.1:0.0213116)n3:0.16891,(Ananas_comosus_H_Ananas_contig9_001119.1:0.0489965,Tillandsia_fasciculata_H_Tillandsia_CM054934.1_000521.1:0.056051)n4:0.10281)n2:0.0521955)n1:0.0643324,(Streptochaeta_angustifolia_strangu_035373:0.0740659,(((Pharus_latifolius_Phala.11G045100:0,Pharus_latifolius_Phala.11G045100.9:0,Pharus_latifolius_Phala.11G045100.8:0,Pharus_latifolius_Phala.11G045100.7:0,Pharus_latifolius_Phala.11G045100.5:0,Pharus_latifolius_Phala.11G045100.2:0,Pharus_latifolius_Phala.11G045100.3:0,Pharus_latifolius_Phala.11G045100.4:0)n8:5e-09,Pharus_latifolius_Phala.11G045100.6:5e-09)n7:0.0790267,(((Brachypodium_distachyon_BRADI_3g30670v3:0.0655084,(Hordeum_spontaneum_WB01_009007_0233522:0.0037232,Hordeum_vulgareMorex_HORVU.MOREX.r3.6HG0541940:0.00370326)n12:0.109305)n11:0.0638377,(Olyra_latifolia_Ola012187:0.0624265,((Ampelocalamus_luodianensis_Alu10Cg06240.2:0.0142709,Dendrocalamus_sinicus_Dendrocalamus_sinicus_Dsi10C_19305382_19308116_Dsi10Cg05190.3_1_CDS_4147828381_42121:0.0196367)n15:0.0101843,(Ampelocalamus_luodianensis_Alu10Dg03510.4:0.0285562,(Dendrocalamus_sinicus_Dendrocalamus_sinicus_Dsi10A_3477612_3480683_Dsi10Ag02550.2_-1_CDS_4147822150_2706:0.0356566,Dendrocalamus_sinicus_Dendrocalamus_sinicus_Dsi10B_24388005_24390848_Dsi10Bg06580.1_1_CDS_4147825978_53936:0.0212356)n17:0.00235951)n16:0.00454364)n14:0.00597984)n13:0.0104783)n10:0.0194365,(((Zizania_latifolia_GWHTBFHI001569:0.0321111,Zizania_latifolia_GWHTBFHI008578:0.0281297)n20:0.0169679,(Leersia_perrieri_LPERR10G11810:0.0572564,Oryza_sativa_LOC_Os10g36690:0.0337315)n21:0.0288858)n19:0.0526398,((Aristida_adscensionis_H_Aadptg000008l000014.1:0.0672956,Stipagrostis_hirtigluma_H_Shi_ptg000025l_000446.1:0.0432374)n23:0.0188815,(((Eragrostis_curvula_EJB05_23756:0.0443838,(Eleusine_coracana_ELECO.r07.2AG0113560:0.0128349,Eleusine_coracana_ELECO.r07.2BG0166740:0.0157677)n27:0.0627846)n26:0.0379625,(Phragmites_australis_Phragmites_australis_PaChr25_16748914_16751820_evm.model.PaChr25.684_1_CDS_4362439167_263:0.044107,Phragmites_australis_Phragmites_australis_PaChr18_23702816_23705721_evm.model.PaChr18.872_1_CDS_4362409351_33809:0.0354629)n28:0.00517926)n25:0.00343653,(Chasmanthium_laxum_Chala.03G042000:0.0329689,((Sorghum_bicolor_SORBI_3001G197000:0.0321599,Zea_mays_Zm00001eb043770:0.0588055)n31:0.0386211,(Dichantelium_oligosantes_H_DolKV780482.1000005.1:0.0402124,((Echinocloa_haploclada_eh_chr1.1963:0.0577502,(Urochloa_fusta_Urofu.9G204100:0.0329754,(Cenchrus_americanus_H_CamCM007983.2004567.1:0.0391162,Setaria_viridis_SEVIR_9G194500v2:0.0220389)n36:0.0128692)n35:0.0110423)n34:0.00833637,(((Digitaria_radicosa_Dra09G0173000:0.0162377,(Digitaria_exilis_H_Dex9A-004716.1:0.00626488,Digitaria_exilis_H_Dex9B-004596.1:0.00483593)n40:0.0183393)n39:0.0284712,(Panicum_hallii_Pahal.9G191200:0.0156054,(Panicum_virgatum_Pavir.9KG139800:0.022475,(Panicum_virgatum_Pavir.9NG533400:0.00534206,Panicum_virgatum_Pavir.9NG243000:0.00235537)n43:0.0141338)n42:0.00157042)n41:0.00341648)n38:0.00746911,(ASEM_AUS1_H_AUS1CM014278.1000723.1:0.00762645,(ASEM_RSA5_H_RSA5chrom9002113.1:0,ASEM_RSA5_H_RSA5chrom9002114.1:0)n45:0.00558625)n44:0.0315649)n37:0.00553918)n33:0.00455368)n32:0.0161806)n30:0.0299622)n29:0.0160126)n24:0.014154)n22:0.0326313)n18:0.019874)n9:0.0412028)n6:0.0351341)n5:0.0643324)n0;
```
