## Supplementary Dataset S1 for "Gene turnover and contingency facilitated the repeated evolution of C_4_ photosynthesis in grasses": OG0004629_tree.txt

```
(((Ananas_comosus_H_Ananas_contig4_000786.1:0.0124524,Tillandsia_fasciculata_H_Tillandsia_CM054931.1_001154.1:0.0249633)n2:0.0954351,(Juncus_effusus_H_Juncus_Jeff_scaffold_6_000107.1:0.161862,Carex_scoparia_H_Carex_Csco_scaffold_8_000852.1:0.12693)n3:0.0666223)n1:0.0653611,(((Pharus_latifolius_Phala.01G399400:6e-09,Pharus_latifolius_Phala.01G399400.3:5e-09)n6:0.00337212,(Pharus_latifolius_Phala.01G399400.4:5e-09,Pharus_latifolius_Phala.01G399400.2:5e-09)n7:0.00138673)n5:0.0675687,((Streptochaeta_angustifolia_strangu_032139:0.0431813,Streptochaeta_angustifolia_strangu_029066:0.023586)n9:0.0569006,(((Zizania_latifolia_GWHTBFHI008782:0.0423023,(Leersia_perrieri_LPERR10G14300:0.0946446,(Oryza_sativa_LOC_Os01g10290:0.0181489,Oryza_sativa_LOC_Os10g41110:0.0124832)n14:0.0134695)n13:0.0120881)n12:0.0230348,((Brachypodium_distachyon_BRADI_3g33350v3:0.0524069,(Hordeum_spontaneum_WB01_004195_0323729:0.00116403,Hordeum_vulgareMorex_HORVU.MOREX.r3.1HG0058170:5e-09)n17:0.0766496)n16:0.0266367,(Olyra_latifolia_Ola026297:0.0464757,(Dendrocalamus_sinicus_Dendrocalamus_sinicus_Dsi10B_26747011_26752458_Dsi10Bg08370.1_-1_CDS_4147826515_15101:0.337204,((Dendrocalamus_sinicus_Dendrocalamus_sinicus_Dsi10A_988523_991331_Dsi10Ag00780.1_1_CDS_4147821619_44913:0.0238179,Ampelocalamus_luodianensis_Alu10Dg01290.2:0.0608766)n21:0.00795453,(Ampelocalamus_luodianensis_Alu10Cg11120.1:0.0165172,Dendrocalamus_sinicus_Dendrocalamus_sinicus_Dsi10C_21925244_21927972_Dsi10Cg06890.1_-1_CDS_4147828891_44937:0.0194626)n22:0.00492404)n20:0.000492404)n19:5.47116e-05)n18:0.00287055)n15:0.0162031)n11:0.0183154,(((Chasmanthium_laxum_Chala.12G156300:0.0333499,(Eragrostis_curvula_EJB05_23388:0.0253825,(Eleusine_coracana_ELECO.r07.2AG0116580:0.00571745,Eleusine_coracana_ELECO.r07.2BG0170280:0.0292045)n27:0.0361138)n26:0.0375423)n25:0.0185244,((Phragmites_australis_Phragmites_australis_PaChr18_26172168_26174882_evm.model.PaChr18.1061_1_CDS_4362407383_13211:0.0510316,(((Panicum_hallii_Pahal.9G385700:0.0142128,(Panicum_virgatum_Pavir.9NG474000:0.0280146,Panicum_virgatum_Pavir.9KG331000:0.00955439)n33:0.0038128)n32:0.0158789,((Urochloa_fusta_Urofu.9G345300:0.0344148,(Cenchrus_americanus_H_CamCM007986.2000913.1:0.0297568,Setaria_viridis_SEVIR_9G329400v2:0.0213627)n36:0.00782385)n35:0.00518341,(((ASEM_AUS1_H_AUS1CM014278.1005551.1:0.0107384,ASEM_RSA5_H_RSA5chrom9005037.1:0.00310068)n39:0.0101069,Dichantelium_oligosantes_H_DolKV777514.1000001.1:0.0399447)n38:0.00249392,(Echinocloa_haploclada_eh_chr1.3311:0.0193856,((Digitaria_exilis_H_Dex9A-001544.1:0.00270157,Digitaria_exilis_H_Dex9B-001540.1:0.00415316)n42:0.0230785,(Digitaria_radicosa_Dra09G0267200:0.0189428,(Digitaria_radicosa_Dra09G0267500.2:0,Digitaria_radicosa_Dra09G0267500:0)n44:0.0257417)n43:0.0163506)n41:0.0302462)n40:0.00275409)n37:0.00332688)n34:0.00126137)n31:0.0139469,(((((Zea_mays_Zm00001eb078430:0,Zea_mays_Zm00001eb003720:0)n49:5e-09,Zea_mays_Zm00001eb391210:6e-09)n48:6e-09,Zea_mays_Zm00001eb363440:0.00709459)n47:0.0060631,Zea_mays_Zm00001eb216570:0.0123299)n46:0.0323885,(Sorghum_bicolor_SORBI_3002G096900:0.0925974,Sorghum_bicolor_SORBI_3001G298300:0.0173287)n50:0.00192542)n45:0.0126866)n30:0.0195089)n29:0.0111719,Phragmites_australis_Phragmites_australis_PaChr25_19151972_19154747_evm.model.PaChr25.886_1_CDS_4362439615_18794:0.0327032)n28:0.00363369)n24:0.00843651,(Stipagrostis_hirtigluma_H_Shi_ptg000025l_001835.1:0.0604888,Aristida_adscensionis_H_Aadptg000008l001217.1:0.0548677)n51:0.0109063)n23:0.0170755)n10:0.0612352)n8:0.02376)n4:0.0653611)n0;
```
