## Supplementary Dataset S1 for "Gene turnover and contingency facilitated the repeated evolution of C_4_ photosynthesis in grasses": OG0004630_tree.txt

```
(((((Ananas_comosus_H_Ananas_contig4_001123.1:0.14401,(Ananas_comosus_H_Ananas_contig20_000190.1:0.00520624,Ananas_comosus_H_Ananas_contig4_001124.1:0.008121)n5:0.00138317)n4:0.0156697,Ananas_comosus_H_Ananas_contig4_001122.1:0.0262535)n3:0.0103422,(((Tillandsia_fasciculata_H_Tillandsia_JAQOTM010000131.1_000001.1:0.00152777,Tillandsia_fasciculata_H_Tillandsia_CM054949.1_000209.1:0.00185547)n8:0.000962606,Tillandsia_fasciculata_H_Tillandsia_JAQOTM010000131.1_000002.1:0.106071)n7:0.00258214,Tillandsia_fasciculata_H_Tillandsia_CM054949.1_000207.1:0.0396666)n6:0.0187709)n2:0.139085,(Carex_scoparia_H_Carex_Csco_scaffold_17_000015.1:0.134207,Carex_scoparia_H_Carex_Csco_scaffold_29_000309.1:0.0714258)n9:0.202863)n1:0.047124,(Streptochaeta_angustifolia_strangu_034195:0.0577679,((Pharus_latifolius_Phala.04G009500:6e-09,Pharus_latifolius_Phala.04G009500.2:5e-09)n12:0.0569211,(((Brachypodium_distachyon_BRADI_1g51890v3:0.0483128,(Hordeum_spontaneum_WB01_001305_0105975:0.00149715,Hordeum_vulgareMorex_HORVU.MOREX.r3.5HG0485460:0.000837438)n16:0.0532482)n15:0.0388388,(((Eragrostis_curvula_EJB05_46659:0.00463703,Eragrostis_curvula_EJB05_46660:0.00984529)n19:0.0524798,((Aristida_adscensionis_H_Aadptg000046l000256.1:0.0468849,Stipagrostis_hirtigluma_H_Shi_ptg000055l_000730.1:0.0352518)n21:0.0134295,((Dendrocalamus_sinicus_Dendrocalamus_sinicus_Dsi04A_32810564_32812589_Dsi04Ag16250.1_-1_CDS_4147751662_8102:0.167266,((((Sorghum_bicolor_SORBI_3001G170100:0.0171064,Zea_mays_Zm00001eb051800:0.0241998)n27:0.0252867,((((Digitaria_exilis_H_Dex9A-000813.1:0.000333983,Digitaria_exilis_H_Dex9B-004931.1:0.00139992)n31:0.00968656,Digitaria_exilis_H_DexUA-003517.1:0.186546)n30:0.0157417,(Digitaria_radicosa_Dra09G0192700:5e-09,(Digitaria_radicosa_Dra09G0192700.2:5e-09,Digitaria_radicosa_Dra09G0192700.3:5e-09)n33:5e-09)n32:0.0199834)n29:0.0133672,(Echinocloa_haploclada_eh_chr1.1636:0.0326705,(((Cenchrus_americanus_H_CamCM007983.2000710.1:0.0215294,Setaria_viridis_SEVIR_9G169801v2:0.00821567)n37:0.0153816,(Urochloa_fusta_Urofu.9G175300:0.0243383,(Panicum_hallii_Pahal.9G168500:0.00999559,(Panicum_virgatum_Pavir.9KG106300:0.011653,(Panicum_virgatum_Pavir.J430700:0.00735068,Panicum_virgatum_Pavir.9NG211200:0.0125093)n41:0.00215607)n40:0.00470828)n39:0.0130331)n38:0.00172128)n36:0.00297667,(Dichantelium_oligosantes_H_DolKV770535.1000002.1:0.0209961,(ASEM_AUS1_H_AUS1CM014278.1005455.1:0.00766382,ASEM_RSA5_H_RSA5chrom9004106.1:0.00747337)n43:0.0172129)n42:0.00298473)n35:0.00227406)n34:0.00220553)n28:0.0127994)n26:0.00847598,(Phragmites_australis_Phragmites_australis_PaChr3_33610025_33613913_evm.model.PaChr3.1797_1_CDS_4362444581_25935:0.0181974,Phragmites_australis_Phragmites_australis_PaChr3_33615063_33620764_evm.model.PaChr3.1798_1_CDS_4362444583_26774:0.0139102)n44:0.00154558)n25:0.00177104,Digitaria_exilis_H_DexUA-000930.1:5.4e-09)n24:6e-10)n23:0.0701944,(Eleusine_coracana_ELECO.r07.6BG0457380:0.0790755,Chasmanthium_laxum_Chala.03G145000:0.0116472)n45:0.00818965)n22:0.00700359)n20:0.00485882)n18:0.0287651,(Olyra_latifolia_scaffold106_635142_648251_-:0.0534287,(Ampelocalamus_luodianensis_Alu06Dg00510.1:0.0248359,(Dendrocalamus_sinicus_Dendrocalamus_sinicus_Dsi03C_19002501_19015345_Dsi03Cg07430.1_-1_CDS_4147743343_44092:0.0295166,Dendrocalamus_sinicus_Dendrocalamus_sinicus_Dsi06B_36001037_36012302_Dsi06Bg14280.1_-1_CDS_4147783111_29587:0.020192)n48:0.00224355)n47:0.00239768)n46:0.00800782)n17:0.000889757)n14:0.0113674,((Zizania_latifolia_GWHTBFHI033233:0.021163,Zizania_latifolia_GWHTBFHI027305:0.0238084)n50:0.0134827,(Leersia_perrieri_LPERR09G06750:0.0324544,Oryza_sativa_LOC_Os09g24260:0.0262021)n51:0.0154847)n49:0.03493)n13:0.0288893)n11:0.0182886)n10:0.047124)n0;
```
