## Supplementary Dataset S1 for "Gene turnover and contingency facilitated the repeated evolution of C_4_ photosynthesis in grasses": OG0004631_tree.txt

```
(((Ananas_comosus_H_Ananas_contig16_000414.1:0.0599939,(Tillandsia_fasciculata_H_Tillandsia_CM054930.1_001057.1:0.112401,Tillandsia_fasciculata_H_Tillandsia_CM054944.1_000057.1:0.0245506)n3:0.00272785)n2:0.0410066,(Carex_scoparia_H_Carex_Csco_scaffold_1_000107.1:0.207759,(Juncus_effusus_H_Juncus_Jeff_scaffold_19_000778.1:0.262592,Juncus_effusus_H_Juncus_Jeff_scaffold_8_000142.1:0.193347)n5:0.021483)n4:0.131715)n1:0.0746501,((Pharus_latifolius_Phala.01G101700:0,Pharus_latifolius_Phala.01G101700.2:0,Pharus_latifolius_Phala.01G101700.3:0)n7:0.0480355,(Streptochaeta_angustifolia_strangu_026755:0.0957183,(((Brachypodium_distachyon_BRADI_1g10660v3:0.0439693,(Hordeum_spontaneum_WB01_006279_0394049:0.00397714,Hordeum_vulgareMorex_HORVU.MOREX.r3.4HG0337770:0.00519272)n12:0.0987579)n11:0.0347574,((((Stipagrostis_hirtigluma_H_Shi_ptg000037l_001287.1:0.0368122,Aristida_adscensionis_H_Aadptg000005l000153.1:0.0596032)n16:0.0292276,(Phragmites_australis_Phragmites_australis_PaChr4_40133189_40147243_evm.model.PaChr4.1942_1_CDS_4362453471_26805:0.0547048,Phragmites_australis_Phragmites_australis_PaChr3_41279083_41285400_evm.model.PaChr3.2174_1_CDS_4362445421_39408:0.0518403)n17:0.0112006)n15:0.0100064,(((Eragrostis_curvula_EJB05_04863:0.00379035,Eragrostis_curvula_EJB05_04853:0.00193136)n20:0.0610677,(Eleusine_coracana_ELECO.r07.3BG0263940:0.0151413,Eleusine_coracana_ELECO.r07.3AG0218650:0.0163088)n21:0.0705233)n19:0.0393743,(Chasmanthium_laxum_Chala.03G196800:0.0490375,(((ASEM_RSA5_H_RSA5chrom9003789.1:0.0072914,ASEM_AUS1_H_AUS1CM014278.1001147.1:0.0126424)n25:0.0308307,(Dichantelium_oligosantes_H_DolKV771444.1000008.1:0.0341654,(Echinocloa_haploclada_eh_chr1.1031:0.0443897,((Urochloa_fusta_Urofu.9G113900:0.0309805,(Panicum_hallii_Pahal.9G111900:0.0193339,(Panicum_virgatum_Pavir.1KG285100:0.0229697,Panicum_virgatum_Pavir.J400500:0.0241956)n31:0.0113683)n30:0.0124881)n29:0.00884811,((Digitaria_radicosa_Dra09G0096800:0.036621,(Digitaria_exilis_H_Dex9A-005110.1:0.00665725,Digitaria_exilis_H_Dex9B-005000.1:0.00476244)n34:0.0322936)n33:0.0200713,(Cenchrus_americanus_H_CamCM007983.2004989.1:0.0310393,Setaria_viridis_SEVIR_9G114400v2:0.0132977)n35:0.0180076)n32:0.00415582)n28:0.00147772)n27:0.00368235)n26:0.0040529)n24:0.0128926,(Sorghum_bicolor_SORBI_3001G113200:0.0279874,(Zea_mays_Zm00001eb216090:0.0272721,(Zea_mays_Zm00001eb432690:0.0270518,Zea_mays_Zm00001eb055280:0.0152534)n38:0.0163)n37:0.00181111)n36:0.00676746)n23:0.02581)n22:0.0207654)n18:0.00619813)n14:0.0208666,((Zea_mays_Zm00001eb181520:0.299512,Olyra_latifolia_Ola009834:0.0504061)n40:0.0123456,(((Ampelocalamus_luodianensis_Alu03Dg22630.2:0.0330857,(Dendrocalamus_sinicus_Dendrocalamus_sinicus_Dsi11A_58138844_58141074_Dsi11Ag16480.1_-1_CDS_4147834687_10064:0.0173504,Dendrocalamus_sinicus_Dendrocalamus_sinicus_Dsi03B_8874007_8882997_Dsi03Bg06210.1_-1_CDS_4147735972_45194:0.00610221)n44:0.0232114)n43:0.00600885,(Ampelocalamus_luodianensis_Alu03Cg08540.4:0.0315298,(Dendrocalamus_sinicus_Dendrocalamus_sinicus_Dsi03A_8450459_8459165_Dsi03Ag06260.1_-1_CDS_4147728598_44606:0.0235219,Dendrocalamus_sinicus_Dendrocalamus_sinicus_Dsi03C_26382422_26398451_Dsi03Cg12880.1_1_CDS_4147744978_54794:0.0210232)n46:0.00233591)n45:0.00396234)n42:0.0067037,Dendrocalamus_sinicus_Dendrocalamus_sinicus_DsiCtg00364_32844_34386_DsiCtg00364g00020.1_-1_CDS_4147851070_21934:0.0815599)n41:0.00906221)n39:0.00327933)n13:0.00036437)n10:0.0145108,((Zizania_latifolia_GWHTBFHI014390:0.0276108,Zizania_latifolia_GWHTBFHI023285:0.0295811)n48:0.0219903,(Leersia_perrieri_LPERR03G26660:0.0486372,(Oryza_sativa_LOC_Os07g38910:0.0399263,Oryza_sativa_LOC_Os03g50860:5e-09)n50:0.0380569)n49:0.02311)n47:0.0458638)n9:0.0419889)n8:0.0232017)n6:0.0746501)n0;
```
