## Supplementary Dataset S1 for "Gene turnover and contingency facilitated the repeated evolution of C_4_ photosynthesis in grasses": OG0004632_tree.txt

```
((Pharus_latifolius_Phala.10G108600:0.110921,(Streptochaeta_angustifolia_strangu_036561:0.017548,Streptochaeta_angustifolia_strangu_038005:0.00826263)n2:0.0499619)n1:0.030799,((((Zizania_latifolia_GWHTBFHI030247:0.053592,(Zizania_latifolia_GWHTBFHI029588:0.00852792,(Zizania_latifolia_GWHTBFHI029615:0.00620442,Zizania_latifolia_GWHTBFHI029634:0.00601086)n8:0.0476813)n7:0.0262727)n6:0.0146236,(Oryza_sativa_LOC_Os11g11050:0.0753356,((Leersia_perrieri_LPERR01G12700:0.283227,Leersia_perrieri_LPERR01G12720:0.414755)n11:0.153112,(Leersia_perrieri_LPERR11G06200:0.0359023,Leersia_perrieri_LPERR01G12740:0.0667763)n12:0.0145178)n10:0.0125751)n9:0.0275975)n5:0.046937,(((Hordeum_spontaneum_WB01_002370_0284429:0,Hordeum_vulgareMorex_HORVU.MOREX.r3.4HG0345380:0)n15:0.0522657,Brachypodium_distachyon_BRADI_4g22150v3:0.0612964)n14:0.0412826,(((Dendrocalamus_sinicus_Dendrocalamus_sinicus_Dsi11B_24869685_24873829_Dsi11Bg05920.1_-1_CDS_4147836751_34829:0,Dendrocalamus_sinicus_Dendrocalamus_sinicus_DsiCtg00042a_25373_29497_DsiCtg00042ag00010.1_-1_CDS_4147846585_55693:0)n18:0.0424344,(Ampelocalamus_luodianensis_Alu11Dg10150.2:0.00213821,Ampelocalamus_luodianensis_Alu11Dg10080.2:0.00202795)n19:0.0288174)n17:0.0174404,(Ampelocalamus_luodianensis_Alu11Cg04060.2:0.0410822,(Olyra_latifolia_Ola037212:0.0691092,((Dendrocalamus_sinicus_Dendrocalamus_sinicus_DsiCtg00087_99801_105598_DsiCtg00087g00050.1_1_CDS_4147847314_11231:0.0329543,(Dendrocalamus_sinicus_Dendrocalamus_sinicus_DsiCtg00357_395778_402660_DsiCtg00357g00110.1_-1_CDS_4147850992_34876:0.14532,Dendrocalamus_sinicus_Dendrocalamus_sinicus_Dsi11A_6654524_6664261_Dsi11Ag02890.1_1_CDS_4147830610_46069:0.00360402)n24:0.127153)n23:0.0132029,(Dendrocalamus_sinicus_Dendrocalamus_sinicus_Dsi11A_6688161_6691281_Dsi11Ag02910.1_1_CDS_4147830616_49447:0.0101748,(Dendrocalamus_sinicus_Dendrocalamus_sinicus_DsiCtg00087_42820_47605_DsiCtg00087g00040.1_1_CDS_4147847311_9543:0.00302195,Dendrocalamus_sinicus_Dendrocalamus_sinicus_DsiCtg00664_413259_417824_DsiCtg00664g00210.1_1_CDS_4147855051_45587:0.000881058)n26:0.0116351)n25:0.00492786)n22:0.0121183)n21:0.00976129)n20:0.0164287)n16:0.0131978)n13:0.0122377)n4:0.0111613,((Aristida_adscensionis_H_Aadptg000040l000013.1:0.0584103,(Stipagrostis_hirtigluma_H_Shi_ptg000003l_000231.1:0.000989894,Stipagrostis_hirtigluma_H_Shi_ptg000009l_000029.1:0.0019855)n29:0.0461392)n28:0.0245232,((((Eragrostis_curvula_EJB05_28347:5e-09,Eragrostis_curvula_EJB05_28346:0.00193902)n33:0.0663041,(Eleusine_coracana_ELECO.r07.9AG0678560:0.0091411,Eleusine_coracana_ELECO.r07.9BG0702180:0.00802146)n34:0.0511238)n32:0.0325468,(Phragmites_australis_Phragmites_australis_PaChr21_8644247_8648026_evm.model.PaChr21.445_1_CDS_4362428287_12018:0.0529138,Phragmites_australis_Phragmites_australis_PaChr10_24000996_24009077_evm.model.PaChr10.792_1_CDS_4362372543_15200:0.0360264)n35:0.00400293)n31:0.00605314,(Chasmanthium_laxum_Chala.09G114800:0.0322171,(((Sorghum_bicolor_SORBI_3005G100800:0.0208161,Zea_mays_Zm00001eb168430:0.025418)n39:0.0494966,(Dichantelium_oligosantes_H_DolKV766817.1000001.1:0.045268,(Echinocloa_haploclada_eh_chr4.1047:0.0385673,(ASEM_AUS1_H_AUS1CM014278.1001224.1:0.00500576,ASEM_RSA5_H_RSA5chrom9003127.1:0.0029716)n42:0.0270971)n41:0.00678566)n40:0.00455731)n38:0.00534592,(((Digitaria_radicosa_Dra08G0061700.2:5e-09,Digitaria_radicosa_Dra08G0061700:5e-09)n45:0.031545,(Digitaria_exilis_H_Dex8A-001790.1:0.00596065,Digitaria_exilis_H_Dex8B-001707.1:0.000985784)n46:0.0183022)n44:0.0274868,((Panicum_hallii_Pahal.8G121000:0.0122742,(Panicum_virgatum_Pavir.8KG157200:0.0164563,Panicum_virgatum_Pavir.8NG182500:0.0101768)n49:0.00201905)n48:0.0178928,(Urochloa_fusta_Urofu.8G092200:0.0277175,(Cenchrus_americanus_H_CamLKME02012458.1000005.1:0.0252894,Setaria_viridis_SEVIR_8G097500v2:0.0114118)n51:0.0154749)n50:0.00487986)n47:0.00326816)n43:0.00218781)n37:0.0189501)n36:0.00923939)n30:0.0109774)n27:0.0267396)n3:0.030799)n0;
```
