## Supplementary Dataset S1 for "Gene turnover and contingency facilitated the repeated evolution of C_4_ photosynthesis in grasses": OG0004633_tree.txt

```
((Pharus_latifolius_Phala.01G067600:0.154271,(Streptochaeta_angustifolia_strangu_009978:0.28373,Streptochaeta_angustifolia_strangu_027519:0.128752)n2:0.0485748)n1:0.0470291,((((Ampelocalamus_luodianensis_Alu03Cg05520.2:0.0230999,Dendrocalamus_sinicus_Dendrocalamus_sinicus_Dsi03C_28948673_28950998_Dsi03Cg15070.1_-1_CDS_4147745635_26650:0.0397383)n6:0.0115549,(Ampelocalamus_luodianensis_Alu03Dg25620.1:0.0555641,(Dendrocalamus_sinicus_Dendrocalamus_sinicus_Dsi03A_4631212_4633548_Dsi03Ag03890.2_1_CDS_4147727887_42352:0.044864,Olyra_latifolia_Ola036132:0.118777)n8:0.00751988)n7:0.000835543)n5:0.0140103,((Brachypodium_distachyon_BRADI_1g07270v3:0.105599,(Hordeum_spontaneum_WB01_008563_0017187:0.00246161,Hordeum_vulgareMorex_HORVU.MOREX.r3.4HG0341080:0.00283086)n11:0.193499)n10:0.0607004,((Zizania_latifolia_GWHTBFHI013611:0.0752264,Zizania_latifolia_GWHTBFHI023047:0.0559562)n13:0.0328141,(Leersia_perrieri_LPERR03G29950:0.0930686,Oryza_sativa_LOC_Os03g56070:0.0619461)n14:0.030661)n12:0.0638014)n9:0.0162107)n4:0.0203542,((Aristida_adscensionis_H_Aadptg000018l000548.1:0.100441,Stipagrostis_hirtigluma_H_Shi_ptg000037l_000407.1:0.0696026)n16:0.034829,((Eragrostis_curvula_EJB05_04265:0.0656882,(Eleusine_coracana_ELECO.r07.3BG0259570:0.0203298,Eleusine_coracana_ELECO.r07.3AG0214280:0.0192895)n19:0.0767224)n18:0.0685567,(((Phragmites_australis_Phragmites_australis_PaChr4_19085126_19087454_evm.model.PaChr4.1253_1_CDS_4362451941_20507:0.1981,Phragmites_australis_Phragmites_australis_PaChr4_44185649_44188055_evm.model.PaChr4.2210_1_CDS_4362454069_23447:0.0420277)n22:0.0333955,(Phragmites_australis_Phragmites_australis_PaChr20_2413084_2413512_evm.model.PaChr20.27_1_CDS_4362424732_3577:0.0431796,Phragmites_australis_Phragmites_australis_PaChr3_44918785_44921107_evm.model.PaChr3.2464_1_CDS_4362446065_12919:0.0750167)n23:5e-09)n21:0.0133597,(Chasmanthium_laxum_Chala.03G230100:0.0717503,((Sorghum_bicolor_SORBI_3001G075400:0.0598696,((Zea_mays_Zm00001eb058870:0.0358292,(Zea_mays_Zm00001eb138980:0.189989,(((Zea_mays_Zm00001eb090710:0.0472827,(Zea_mays_Zm00001eb224590:5e-09,Zea_mays_Zm00001eb145000:0.0112747)n33:0.0349858)n32:0.0325714,(Zea_mays_Zm00001eb224580:0.107769,(Zea_mays_Zm00001eb145010:0.0827868,Zea_mays_Zm00001eb251570:0.0523018)n35:0.0207651)n34:0.0744638)n31:0.0714585,(Zea_mays_Zm00001eb053000:0.0885432,(Zea_mays_Zm00001eb319340:0.0893503,Zea_mays_Zm00001eb415140:0.0506568)n37:0.0258824)n36:0.0533584)n30:0.0332969)n29:0.0636851)n28:0.0515707,(Zea_mays_Zm00001eb213820:0.0151739,Zea_mays_Zm00001eb117330:0.0123791)n38:0.0463103)n27:0.0101512)n26:0.0777641,((ASEM_AUS1_H_AUS1CM014278.1001376.1:0.0134723,ASEM_RSA5_H_RSA5chrom9002983.1:0.0143572)n40:0.0640732,(Echinocloa_haploclada_eh_chr1.649:0.0736409,(Dichantelium_oligosantes_H_DolKV776213.1000007.1:0.0690107,((Panicum_hallii_Pahal.9G070700:0.0345816,((Panicum_virgatum_Pavir.J435400:0,Panicum_virgatum_Pavir.1KG442800:0)n46:0.0221503,Panicum_virgatum_Pavir.9NG072900:0.0264607)n45:0.0218169)n44:0.0309647,((Digitaria_radicosa_Dra09G0062000:0.0366448,(Digitaria_exilis_H_Dex9A-000342.1:0.00384493,Digitaria_exilis_H_Dex9B-000349.1:0.00638064)n49:0.0486781)n48:0.0236412,(Urochloa_fusta_Urofu.9G072900:0.0459819,(Cenchrus_americanus_H_CamCM007983.2000255.1:0.0764346,Setaria_viridis_SEVIR_9G073500v2:0.0373487)n51:0.0153522)n50:0.00874007)n47:0.00775596)n43:0.00399175)n42:0.00640255)n41:0.0083984)n39:0.0169288)n25:0.0316773)n24:0.0121255)n20:0.0121971)n17:0.0147432)n15:0.0572095)n3:0.0470291)n0;
```
