## Supplementary Dataset S1 for "Gene turnover and contingency facilitated the repeated evolution of C_4_ photosynthesis in grasses": OG0004634_tree.txt

```
(((Ananas_comosus_H_Ananas_contig10_000151.1:0.0243559,Tillandsia_fasciculata_H_Tillandsia_CM054937.1_000766.1:0.0264712)n2:0.0960628,(Juncus_effusus_H_Juncus_Jeff_scaffold_12_000348.1:0.178242,Carex_scoparia_H_Carex_Csco_scaffold_2_000513.1:0.133531)n3:0.10147)n1:0.0297623,((Eragrostis_curvula_EJB05_04159:0.554705,Streptochaeta_angustifolia_strangu_000469:0.260081)n5:0.146822,((Streptochaeta_angustifolia_strangu_018849:0.0598232,((Pharus_latifolius_Phala.03G028500.3:5e-09,(Pharus_latifolius_Phala.03G028500:5e-09,Pharus_latifolius_Phala.03G028500.2:5e-09)n10:5e-09)n9:0.0553285,(Ampelocalamus_luodianensis_Alu07Dg14850.4:0.0241337,(Dendrocalamus_sinicus_Dendrocalamus_sinicus_Dsi07A_28714275_28721271_Dsi07Ag11660.3_-1_CDS_4147792288_21740:0.0176872,Dendrocalamus_sinicus_Dendrocalamus_sinicus_Dsi07C_11685477_11696643_Dsi07Cg08270.1_1_CDS_4147799143_14448:0.0229917)n12:0.00255464)n11:0.00456017)n8:0.0173649)n7:0.0121897,(Streptochaeta_angustifolia_strangu_010781:0.0614072,(Pharus_latifolius_Phala.01G058600:0.0524443,(((Olyra_latifolia_Ola001316:0.0444646,((Ampelocalamus_luodianensis_Alu03Cg04750.2:0.0145291,Dendrocalamus_sinicus_Dendrocalamus_sinicus_Dsi03C_29602621_29610258_Dsi03Cg15670.1_1_CDS_4147745815_14272:0.014596)n19:0.00415966,(Ampelocalamus_luodianensis_Alu03Dg26390.1:0.0249716,Dendrocalamus_sinicus_Dendrocalamus_sinicus_Dsi03A_3790197_3797697_Dsi03Ag03210.1_-1_CDS_4147727683_41225:0.014699)n20:0.00163322)n18:0.00599463)n17:0.00720169,((Brachypodium_distachyon_BRADI_1g06387v3:0.041965,(Hordeum_spontaneum_WB01_002455_0037339:0.00287365,Hordeum_vulgareMorex_HORVU.MOREX.r3.5HG0516940:0.00594121)n23:0.0452717)n22:0.0291928,((Zizania_latifolia_GWHTBFHI013723:0.0221018,Zizania_latifolia_GWHTBFHI022989:0.0250042)n25:0.0150461,(Leersia_perrieri_LPERR03G31010:0.0380358,Oryza_sativa_LOC_Os03g57290:0.0263548)n26:0.0177181)n24:0.0252228)n21:0.00465913)n16:0.013541,(((Stipagrostis_hirtigluma_H_Shi_ptg000037l_001559.1:0.0296723,Aristida_adscensionis_H_Aadptg000018l000766.1:0.039011)n29:0.0127395,(Eragrostis_curvula_EJB05_04167:0.0321592,Eleusine_coracana_ELECO.r07.3AG0213350:0.0310047)n30:0.0286108)n28:0.00541251,((Phragmites_australis_Phragmites_australis_PaChr3_45673726_45682725_evm.model.PaChr3.2537_1_CDS_4362446227_38567:0.0277662,Phragmites_australis_Phragmites_australis_PaChr4_45100394_45108147_evm.model.PaChr4.2283_1_CDS_4362454229_5774:0.0234533)n32:0.00865471,(Chasmanthium_laxum_Chala.03G238700:0.0326944,((Echinocloa_haploclada_eh_chr1.555:0.0354134,((Digitaria_radicosa_Dra09G0053000:0.0138906,(Digitaria_exilis_H_Dex9A-005377.1:0.00358153,Digitaria_exilis_H_Dex9B-005240.1:0.00251126)n38:0.0162815)n37:0.0129341,((Dichantelium_oligosantes_H_DolKV771909.1000001.1:0.0277374,(ASEM_AUS1_H_AUS1CM014278.1001431.1:0.00390972,ASEM_RSA5_H_RSA5chrom9003398.1:0.000853043)n41:0.0248833)n40:0.00332994,((Urochloa_fusta_Urofu.9G061800:0.0194334,(Setaria_viridis_SEVIR_9G063000v2:0.0166854,(Cenchrus_americanus_H_CamCM007982.2004245.1:0.0786397,Cenchrus_americanus_H_CamCM007983.2005276.1:0.00278921)n45:0.0209985)n44:0.0107897)n43:0.0031701,(Panicum_hallii_Pahal.9G060000:0.0120457,((Panicum_virgatum_Pavir.J789500:0.00900586,Panicum_virgatum_Pavir.J307000:0.0365483)n48:0.00604622,(Panicum_virgatum_Pavir.5KG330500:0.00996152,Panicum_virgatum_Pavir.J524400:0.020612)n49:0.00711147)n47:0.000790164)n46:0.0015672)n42:0.00230009)n39:0.000483635)n36:0.00357122)n35:0.00546926,(Sorghum_bicolor_SORBI_3001G065100:0.00961265,(Zea_mays_Zm00001eb213380:0.0289879,Zea_mays_Zm00001eb059990:0.0246149)n51:0.00273499)n50:0.00188641)n34:0.0130085)n33:0.00817874)n31:0.0103801)n27:0.0351108)n15:0.0271302)n14:0.0158761)n13:0.00763042)n6:0.0294341)n4:0.0297623)n0;
```
