## Supplementary Dataset S1 for "Gene turnover and contingency facilitated the repeated evolution of C_4_ photosynthesis in grasses": OG0004635_tree.txt

```
((Ananas_comosus_H_Ananas_contig8_000247.1:0.0482152,(Tillandsia_fasciculata_H_Tillandsia_CM054932.1_000866.1:0.00140871,Tillandsia_fasciculata_H_Tillandsia_CM054932.1_000864.1:0.00285904)n2:0.0630944)n1:0.138652,(((Pharus_latifolius_Phala.01G045200:0.00769243,Pharus_latifolius_Phala.01G045200.2:0.0110018)n5:0.132947,(Streptochaeta_angustifolia_strangu_004214:0.239972,Streptochaeta_angustifolia_strangu_036577:0.131916)n6:0.0445334)n4:0.0282748,(((Brachypodium_distachyon_BRADI_1g05100v3:0.0993199,(Hordeum_spontaneum_WB01_010747_0361750:0.016567,(Hordeum_vulgareMorex_HORVU.MOREX.r3.5HG0520830.2:5e-09,Hordeum_vulgareMorex_HORVU.MOREX.r3.5HG0520830:0.00636999)n11:0.00146532)n10:0.131116)n9:0.0473976,((Olyra_latifolia_Ola001222:0.0764436,(Ampelocalamus_luodianensis_Alu03Cg03900.2:0.0239371,(Dendrocalamus_sinicus_Dendrocalamus_sinicus_Dsi03B_3051568_3055183_Dsi03Bg02700.1_-1_CDS_4147734919_20988:0.0421989,(Dendrocalamus_sinicus_Dendrocalamus_sinicus_Dsi03A_3077496_3079233_Dsi03Ag02590.2_-1_CDS_4147727497_50233:0.0673236,Dendrocalamus_sinicus_Dendrocalamus_sinicus_Dsi03C_30260928_30263955_Dsi03Cg16290.1_1_CDS_4147746001_5270:0.0339352)n16:0.00339352)n15:0.000377058)n14:0.00731503)n13:0.0227187,((Zizania_latifolia_GWHTBFHI013808:0.06524,Zizania_latifolia_GWHTBFHI022914:0.0530291)n18:0.058621,(Leersia_perrieri_LPERR03G31900:0.187632,Oryza_sativa_LOC_Os03g58740:0.0551345)n19:0.0355285)n17:0.0650583)n12:0.0272948)n8:0.0198116,((Eleusine_coracana_ELECO.r07.3AG0212080:0.108383,(Eragrostis_curvula_EJB05_03516:0.0454781,Eragrostis_curvula_EJB05_03994:0.0101302)n22:0.0878248)n21:0.0424887,((Aristida_adscensionis_H_Aadptg000018l000828.1:0.149177,Stipagrostis_hirtigluma_H_Shi_ptg000037l_001619.1:0.0655149)n24:0.0388779,((Phragmites_australis_Phragmites_australis_PaChr3_46557529_46560108_evm.model.PaChr3.2619_1_CDS_4362446409_30140:0.079703,Phragmites_australis_Phragmites_australis_PaChr4_46054276_46057296_evm.model.PaChr4.2362_1_CDS_4362454405_37330:0.0447725)n26:0.0257125,(Chasmanthium_laxum_Chala.03G250200:0.0717893,((Sorghum_bicolor_SORBI_3001G052300:0.065215,(Zea_mays_Zm00001eb061210:0.0525451,((Zea_mays_Zm00001eb241350:0.0644161,Zea_mays_Zm00001eb100370:0.0556213)n32:0.0324655,((Zea_mays_Zm00001eb371650:0.0547043,Zea_mays_Zm00001eb241360:0.0669661)n34:0.0140593,(Zea_mays_Zm00001eb034470:0.0523003,Zea_mays_Zm00001eb212710:0.00525253)n35:0.00501689)n33:5e-09)n31:0.0508835)n30:0.02424)n29:0.0714271,((Echinocloa_haploclada_eh_chr1.451:0.0621704,Urochloa_fusta_Urofu.9G049400:0.0750474)n37:0.0141108,(((Digitaria_radicosa_Dra09G0041600:0.028643,(Digitaria_exilis_H_Dex9A-005447.1:0.00976477,Digitaria_exilis_H_Dex9B-005310.1:0.00466102)n41:0.0442277)n40:0.0447785,((Cenchrus_americanus_H_CamCM007984.2003549.1:0.265479,(ASEM_AUS1_H_AUS1CM014278.1001508.1:0.0104452,(ASEM_RSA5_H_RSA5chrom9003458.1:0.0083436,ASEM_RSA5_H_RSA5chrom1002034.1:0.295376)n45:0.0328195)n44:0.00394792)n43:0.0153582,((Cenchrus_americanus_H_CamCM007983.2005373.1:0.037878,Setaria_viridis_SEVIR_9G050100v2:0.0273549)n47:0.0126498,(Panicum_hallii_Pahal.9G047400:0.0153611,((Panicum_virgatum_Pavir.5NG393300:0.0114163,Panicum_virgatum_Pavir.1NG012000:5e-09)n50:0.0247786,(Panicum_virgatum_Pavir.J467900:6e-09,Panicum_virgatum_Pavir.6KG119000:0.00417874)n51:0.0295687)n49:0.00328542)n48:0.00458061)n46:0.00525747)n42:0.000584163)n39:0.0113465,Dichantelium_oligosantes_H_DolKV777799.1000007.1:0.0432261)n38:0.00668412)n36:0.0224835)n28:0.0399878)n27:0.0157663)n25:0.0215601)n23:0.018479)n20:0.0346088)n7:0.0275074)n3:0.138652)n0;
```
