## Supplementary Dataset S1 for "Gene turnover and contingency facilitated the repeated evolution of C_4_ photosynthesis in grasses": OG0004636_tree.txt

```
(Carex_scoparia_H_Carex_Csco_scaffold_7_000771.1:0.297736,((Hordeum_spontaneum_WB01_007429_0159532:0.000711909,Hordeum_vulgareMorex_HORVU.MOREX.r3.5HG0526280:0.00226774)n2:0.0702653,(Brachypodium_distachyon_BRADI_1g03690v3:0.101441,((Aristida_adscensionis_H_Aadptg000018l000356.1:0.0543972,Stipagrostis_hirtigluma_H_Shi_ptg000037l_000188.1:0.0359983)n5:0.0233498,((Ampelocalamus_luodianensis_Alu03Cg27690.1:0.594453,(Olyra_latifolia_Ola033320:0.712916,(Streptochaeta_angustifolia_strangu_023750:0.616466,Panicum_virgatum_Pavir.7KG163700:0.428395)n9:0.074992)n8:0.103784)n7:0.0512161,((((Zizania_latifolia_GWHTBFHI013925:0.0431473,(Zizania_latifolia_GWHTBFHI009770:0.086382,Zizania_latifolia_GWHTBFHI022807:0.00935648)n14:0.0345207)n13:0.029722,(Leersia_perrieri_LPERR03G33300:0.106309,Oryza_sativa_LOC_Os03g60650:0.0434494)n15:0.0271438)n12:0.0467394,(Dendrocalamus_sinicus_Dendrocalamus_sinicus_Dsi03A_2022310_2025501_Dsi03Ag01700.1_1_CDS_4147727230_13648:0.0431473,((Ampelocalamus_luodianensis_Alu03Cg02600.1:0.0162722,(Dendrocalamus_sinicus_Dendrocalamus_sinicus_Dsi11A_2666780_2667505_Dsi11Ag01710.1_1_CDS_4147830256_17364:0.127207,Dendrocalamus_sinicus_Dendrocalamus_sinicus_Dsi03C_31248631_31251321_Dsi03Cg17210.1_-1_CDS_4147746277_46917:0.0114865)n19:0.010537)n18:0.0116483,(Ampelocalamus_luodianensis_Alu03Dg28300.4:0.0466082,(Olyra_latifolia_Ola020406:0.0675538,Dendrocalamus_sinicus_Dendrocalamus_sinicus_Dsi03B_2029409_2032890_Dsi03Bg01850.1_1_CDS_4147734664_48004:0.0432648)n21:0.00444047)n20:0.000493386)n17:0.00483445)n16:0.0174823)n11:0.0155686,((((Eragrostis_curvula_EJB05_51501:0,Eragrostis_curvula_EJB05_03810:0)n25:0.0516828,(Eleusine_coracana_ELECO.r07.3BG0255550:0.0247285,Eleusine_coracana_ELECO.r07.3AG0210440:0.020652)n26:0.0719182)n24:0.0454878,((Chasmanthium_laxum_Chala.03G265800:0.0549147,(Streptochaeta_angustifolia_strangu_025603:0.330285,(Phragmites_australis_Phragmites_australis_PaChr4_46986022_46989075_evm.model.PaChr4.2468_1_CDS_4362454639_8302:0.0616833,(Phragmites_australis_Phragmites_australis_PaChr3_47624468_47627567_evm.model.PaChr3.2736_1_CDS_4362446669_12079:0.0184326,Phragmites_australis_Phragmites_australis_PaChr6_23787568_23790501_evm.model.PaChr6.1038_1_CDS_4362466406_29783:0.0999196)n31:0.00999196)n30:0.00111022)n29:0.0686754)n28:0.00918463,((Sorghum_bicolor_SORBI_3001G034100:0.033598,(Zea_mays_Zm00001eb062680:0.0821387,Zea_mays_Zm00001eb211690:0.0388713)n34:0.015929)n33:0.0325973,(((Dichantelium_oligosantes_H_DolKV767994.1000001.1:0.0351349,(ASEM_AUS1_H_AUS1CM014278.1004748.1:0.0112741,ASEM_RSA5_H_RSA5chrom9002769.1:0.00838012)n38:0.0208862)n37:0.00649597,(Echinocloa_haploclada_eh_chr1.285:0.054293,(Digitaria_radicosa_Dra09G0027500:0.0258904,(Digitaria_exilis_H_Dex9A-000153.1:0.0124969,(Digitaria_exilis_H_DexUA-001103.1:0.0014708,Digitaria_exilis_H_Dex9B-000153.1:0.0035562)n42:0.00358987)n41:0.0226554)n40:0.0217337)n39:0.00356886)n36:0.00308021,((Urochloa_fusta_Urofu.9G031400:0.0415245,(Panicum_hallii_Pahal.9G030800:0.0176593,((Panicum_virgatum_Pavir.5NG330100:0,Panicum_virgatum_Pavir.6NG206100:0)n47:0.019009,Panicum_virgatum_Pavir.9NG035000:0.0132506)n46:0.00487413)n45:0.0154096)n44:0.00422057,(Setaria_viridis_SEVIR_9G032400v2:0.0176665,(Cenchrus_americanus_H_CamCM007982.2005104.1:0.167625,Cenchrus_americanus_H_CamCM007988.2002542.1:0.0830801)n49:0.00923112)n48:0.00753821)n43:0.00294453)n35:0.0165246)n32:0.0263142)n27:0.0092731)n23:0.0149326,(Pharus_latifolius_Phala.01G032200:0.12799,(Streptochaeta_angustifolia_strangu_043576:0.0294272,Streptochaeta_angustifolia_strangu_028874:0.0559901)n51:0.113832)n50:0.0522584)n22:0.00580649)n10:0.0108022)n6:0.00120025)n4:0.0239529)n3:0.037765)n1:0.297736)n0;
```
