## Supplementary Dataset S1 for "Gene turnover and contingency facilitated the repeated evolution of C_4_ photosynthesis in grasses": OG0004637_tree.txt

```
(((Juncus_effusus_H_Juncus_Jeff_scaffold_20_000987.1:0.303279,Carex_scoparia_H_Carex_Csco_scaffold_7_000784.1:0.182301)n2:0.102402,(Ananas_comosus_H_Ananas_contig14_000789.1:0.0159738,(Tillandsia_fasciculata_H_Tillandsia_CM054939.1_000657.1:0.300352,Tillandsia_fasciculata_H_Tillandsia_CM054938.1_000799.1:0.0300712)n4:0.00334125)n3:0.124627)n1:0.0488906,((Pharus_latifolius_Phala.01G027700:0,Pharus_latifolius_Phala.01G027700.2:0)n6:0.0987225,((((Brachypodium_distachyon_BRADI_1g03250v3:0.0674864,(Hordeum_spontaneum_WB01_010103_0088922:0.00161045,Hordeum_vulgareMorex_HORVU.MOREX.r3.5HG0527960:0.000767876)n11:0.0936516)n10:0.0177905,((Chasmanthium_laxum_Chala.03G269800:0.0527483,(Phragmites_australis_Phragmites_australis_PaChr3_47859416_47862110_evm.model.PaChr3.2761_1_CDS_4362446725_35615:0.0535529,(((Eleusine_coracana_ELECO.r07.3BG0255120:0.0222149,Eleusine_coracana_ELECO.r07.3AG0209930:0.0130924)n17:0.0408091,(Eragrostis_curvula_EJB05_03289:0.00366207,Eragrostis_curvula_EJB05_03753:0.0016347)n18:0.0355862)n16:0.021654,(Phragmites_australis_Phragmites_australis_PaChr4_47238932_47241634_evm.model.PaChr4.2500_1_CDS_4362454713_39441:0.0451856,((Sorghum_bicolor_SORBI_3001G029200:0.0283397,(Zea_mays_Zm00001eb211410:0.0404392,Zea_mays_Zm00001eb063230:0.0315378)n22:0.0087476)n21:0.028048,((Digitaria_radicosa_Dra09G0022900:0.0273702,(Digitaria_exilis_H_Dex9A-005559.1:0.00902413,Digitaria_exilis_H_Dex9B-005430.1:0.0064416)n25:0.0180401)n24:0.0237457,((ASEM_AUS1_H_AUS1CM014278.1001649.1:0.00403597,ASEM_RSA5_H_RSA5chrom9003606.1:0.00421896)n27:0.0341837,((Urochloa_fusta_Urofu.9G026400:0.0164199,(Setaria_viridis_SEVIR_9G027300v2:0.0134642,(Cenchrus_americanus_H_CamCM007983.2005446.1:0.00440906,(Cenchrus_americanus_H_CamCM007988.2001428.1:0.144805,Cenchrus_americanus_H_CamCM007982.2001876.1:0.0157743)n32:0.0140177)n31:0.0368097)n30:0.0105626)n29:0.0164737,((Panicum_hallii_Pahal.9G025800:0.017469,((Panicum_virgatum_Pavir.9NG025700:0,Panicum_virgatum_Pavir.9NG826000:0)n36:0.00802965,Panicum_virgatum_Pavir.9NG023600:0.0108435)n35:0.0052155)n34:0.0178362,(Dichantelium_oligosantes_H_DolKV781764.1000011.1:0.0404434,Echinocloa_haploclada_eh_chr1.241:0.0321019)n37:0.00740781)n33:0.00538996)n28:0.00291461)n26:0.00890202)n23:0.0113641)n20:0.0243511)n19:0.00264711)n15:0.00859641)n14:0.000955156)n13:0.00944825,Cenchrus_americanus_H_CamCM007983.2001322.1:0.492946)n12:0.0547717)n9:0.0183666,(Aristida_adscensionis_H_Aadptg000018l000937.1:0.0394325,Stipagrostis_hirtigluma_H_Shi_ptg000037l_001739.1:0.0453078)n38:0.01944)n8:0.00927106,(Streptochaeta_angustifolia_strangu_008757:0.0747735,((((Streptochaeta_angustifolia_strangu_009009:0.304608,(Dendrocalamus_sinicus_Dendrocalamus_sinicus_Dsi03A_1792498_1795049_Dsi03Ag01440.1_-1_CDS_4147727152_26589:0.0316747,(Dendrocalamus_sinicus_Dendrocalamus_sinicus_Dsi03B_1713315_1715938_Dsi03Bg01560.1_-1_CDS_4147734577_55886:0.0205022,(Dendrocalamus_sinicus_Dendrocalamus_sinicus_Dsi08A_32441437_32442576_Dsi08Ag09950.1_1_CDS_4147803175_9960:0.0990732,Dendrocalamus_sinicus_Dendrocalamus_sinicus_Dsi07C_18592566_18594850_Dsi07Cg10480.1_-1_CDS_4147799806_46530:0.102348)n46:0.0102348)n45:0.00102348)n44:0.00011372)n43:0.0245243,(Ampelocalamus_luodianensis_Alu03Dg28700.1:0.0297205,Ampelocalamus_luodianensis_Alu03Cg02220.2:0.0210641)n47:0.00234045)n42:0.00491663,Olyra_latifolia_Ola006537:0.055481)n41:0.0170842,(Oryza_sativa_LOC_Os04g16670:0.595444,((Zizania_latifolia_GWHTBFHI013962:0.0266589,Zizania_latifolia_GWHTBFHI022777:0.0352142)n50:0.0298417,(Leersia_perrieri_LPERR03G33660:0.0896329,Oryza_sativa_LOC_Os03g61130:0.0308155)n51:0.0224593)n49:0.0295671)n48:0.00328523)n40:0.00708726)n39:0.000787473)n7:0.0201807)n5:0.0412854)n0;
```
