## Supplementary Dataset S1 for "Gene turnover and contingency facilitated the repeated evolution of C_4_ photosynthesis in grasses": OG0004638_tree.txt

```
(Juncus_effusus_H_Juncus_Jeff_scaffold_13_000768.1:0.231797,((Streptochaeta_angustifolia_strangu_017532:0.147621,(Pharus_latifolius_Phala.01G004200:5e-09,Pharus_latifolius_Phala.01G004200.2:5e-09)n3:0.0965278)n2:0.0337368,(((Olyra_latifolia_Ola009257:0.164535,(Ampelocalamus_luodianensis_Alu03Dg30420.2:0.0662617,Dendrocalamus_sinicus_Dendrocalamus_sinicus_Dsi03B_210336_213475_Dsi03Bg00150.1_-1_CDS_4147734154_45188:0.0706236)n7:0.0227886)n6:0.0258833,((Zizania_latifolia_GWHTBFHI014128:0.142638,(Oryza_sativa_LOC_Os03g64250:0.0996289,Leersia_perrieri_LPERR03G35700:0.0988535)n10:0.0588259)n9:0.0756443,(Brachypodium_distachyon_BRADI_1g00678v3:0.139594,((Hordeum_spontaneum_WB01_001666_0073873:0.0119609,((Hordeum_vulgareMorex_HORVU.MOREX.r3.5HG0537400:0,Hordeum_vulgareMorex_HORVU.MOREX.r3.5HG0537450:0)n15:5e-09,Hordeum_vulgareMorex_HORVU.MOREX.r3.5HG0537400.2:6e-09)n14:0.00599546)n13:0.0233288,((Hordeum_vulgareMorex_HORVU.MOREX.r3.6HG0540360:0.0390719,((Hordeum_spontaneum_WB01_004866_0164342:0.0137821,Hordeum_vulgareMorex_HORVU.MOREX.r3.4HG0397500:0.0279068)n19:0.00380551,(Hordeum_vulgareMorex_HORVU.MOREX.r3.1HG0048670:0.0567619,(Hordeum_spontaneum_WB01_004841_0043306:0.174008,Hordeum_spontaneum_WB01_013960_0032289:0.0117987)n21:0.00131096)n20:0.00993529)n18:0.00198422)n17:5e-09,(Hordeum_vulgareMorex_HORVU.MOREX.r3.4HG0380290:0.00207922,((Hordeum_spontaneum_WB01_000760_1198861:0.0723051,(Hordeum_spontaneum_WB01_002249_0499511:0.0087804,Hordeum_spontaneum_WB01_001229_0315745:0.0225605)n25:5e-09)n24:0.0029349,((Hordeum_spontaneum_WB01_004841_0043660:0.0329927,(Hordeum_spontaneum_WB01_000760_1194886:0.0436627,Hordeum_spontaneum_WB01_007741_0188303:0.0420767)n28:0.00631439)n27:0.00860599,(Hordeum_spontaneum_WB01_002300_0193139:0.0296563,Hordeum_spontaneum_WB01_001263_0501597:0.00532913)n29:0.000532913)n26:5.32913e-05)n23:5.92126e-06)n22:0.0177505)n16:0.0581429)n12:0.17505)n11:0.0610675)n8:0.0349816)n5:0.0374592,((Aristida_adscensionis_H_Aadptg000005l000296.1:0.111374,(Stipagrostis_hirtigluma_H_Shi_ptg000035l_000073.1:0.00829917,Stipagrostis_hirtigluma_H_Shi_ptg000037l_001873.1:0.0125659)n32:0.0504314)n31:0.0422962,((Phragmites_australis_Phragmites_australis_PaChr4_48659831_48662868_evm.model.PaChr4.2666_1_CDS_4362455079_23452:0.0692109,(Eleusine_coracana_ELECO.r07.3AG0207390:0.184832,Eragrostis_curvula_EJB05_03692:0.0816897)n35:0.0425085)n34:0.0222856,(Chasmanthium_laxum_Chala.03G293000:0.0890637,((Sorghum_bicolor_SORBI_3001G002600:0.0433467,Zea_mays_Zm00001eb210280:0.0554675)n38:0.0771269,(Echinocloa_haploclada_eh_chr1.13:0.0832695,(((Panicum_hallii_Pahal.9G002300:0.0433332,(Panicum_virgatum_Pavir.9KG024400:0.0349404,Panicum_virgatum_Pavir.9NG018200:0.0204531)n43:0.0146656)n42:0.0580318,(Urochloa_fusta_Urofu.9G002200:0.0900472,(Cenchrus_americanus_H_CamCM007986.2001732.1:0.0765902,Setaria_viridis_SEVIR_9G504600v2:0.018782)n45:0.0246576)n44:0.0131258)n41:0.00976788,(((Digitaria_radicosa_Dra09G0001600.3:0.00821951,(Digitaria_radicosa_Dra09G0001600:5e-09,Digitaria_radicosa_Dra09G0001600.2:5e-09)n49:5e-09)n48:0.0476008,(Digitaria_exilis_H_Dex5A-001407.1:0.0163885,Digitaria_exilis_H_Dex5B-001420.1:0.0128599)n50:0.0422651)n47:0.0814839,(ASEM_AUS1_H_AUS1CM014278.1001774.1:0.00712417,ASEM_RSA5_H_RSA5chrom9002620.1:0.00627265)n51:0.0522835)n46:0.0118115)n40:0.0173814)n39:0.0289095)n37:0.0360441)n36:0.0251968)n33:0.0427916)n30:0.0474237)n4:0.0793606)n1:0.231797)n0;
```
