## Supplementary Dataset S1 for "Gene turnover and contingency facilitated the repeated evolution of C_4_ photosynthesis in grasses": OG0004639_tree.txt

```
(Carex_scoparia_H_Carex_Csco_scaffold_26_000139.1:0.219753,((Streptochaeta_angustifolia_strangu_033213:0.119715,(Pharus_latifolius_Phala.01G354300.3:5e-09,(Pharus_latifolius_Phala.01G354300:5e-09,(Pharus_latifolius_Phala.01G354300.4:0,Pharus_latifolius_Phala.01G354300.2:0)n5:5e-09)n4:5e-09)n3:0.0655653)n2:0.0231517,(((Echinocloa_haploclada_eh_chr3.4499:0.407094,Zea_mays_Zm00001eb190100:0.381419)n8:0.0837138,Dendrocalamus_sinicus_Dendrocalamus_sinicus_DsiCtg00644a_74200_74501_DsiCtg00644ag00040.1_1_CDS_4147854613_26447:0.402236)n7:0.0446929,(Setaria_viridis_SEVIR_1G363700v2:0.0728786,(((Olyra_latifolia_Ola019139:0.0491908,((Dendrocalamus_sinicus_Dendrocalamus_sinicus_Dsi03B_49968582_49972285_Dsi03Bg20810.1_1_CDS_4147740352_9190:0.0337963,Ampelocalamus_luodianensis_Alu03Dg03590.1:0.033656)n14:0.0041651,(Ampelocalamus_luodianensis_Alu03Cg12450.1:0.0244187,((Dendrocalamus_sinicus_Dendrocalamus_sinicus_Dsi03A_51850705_51854516_Dsi03Ag21850.1_1_CDS_4147733275_5228:0.00298936,Dendrocalamus_sinicus_Dendrocalamus_sinicus_Dsi03A_51952259_51956101_Dsi03Ag21910.1_1_CDS_4147733293_15356:0.00167799)n17:0.0350527,Dendrocalamus_sinicus_Dendrocalamus_sinicus_Dsi06C_31546216_31550524_Dsi06Cg12880.1_1_CDS_4147787065_38043:0.0248179)n16:0.00275754)n15:0.00818238)n13:0.00422583)n12:0.0099727,((Brachypodium_distachyon_BRADI_1g74560v3:0.0497243,(Hordeum_spontaneum_WB01_004524_0884840:0.00183102,(Hordeum_vulgareMorex_HORVU.MOREX.r3.4HG0401530:5e-09,Hordeum_vulgareMorex_HORVU.MOREX.r3.4HG0401530.2:5e-09)n21:0.00189872)n20:0.100763)n19:0.0465395,((Zizania_latifolia_GWHTBFHI016036:0.0630237,Zizania_latifolia_GWHTBFHI024766:0.04725)n23:0.00990023,(Leersia_perrieri_LPERR03G03940:0.0533646,Oryza_sativa_LOC_Os03g06240:0.0374304)n24:0.0155492)n22:0.0374021)n18:0.0129542)n11:0.0168948,((Aristida_adscensionis_H_Aadptg000010l000035.1:0.0625261,(Stipagrostis_hirtigluma_H_Shi_ptg000017l_000823.1:0.0112966,Stipagrostis_hirtigluma_H_Shi_ptg000021l_001315.1:0.0113582)n27:0.0297102)n26:0.034494,(((Eleusine_coracana_ELECO.r07.3BG0293680:0.0153792,Eleusine_coracana_ELECO.r07.3AG0234330:0.0113584)n30:0.0427805,(Eragrostis_curvula_EJB05_07956:0.0122445,Eragrostis_curvula_EJB05_07957:0.0781487)n31:0.0303462)n29:0.0308279,((Phragmites_australis_Phragmites_australis_PaChr4_3301323_3305139_evm.model.PaChr4.311_1_CDS_4362455213_37334:0.0355292,Phragmites_australis_Phragmites_australis_PaChr3_3679420_3683229_evm.model.PaChr3.349_1_CDS_4362447249_1128:0.0463753)n33:0.00596374,(Chasmanthium_laxum_Chala.04G202500:0.0395426,((Dichantelium_oligosantes_H_DolKV767472.1000014.1:0.0377997,((Urochloa_fusta_Urofu.9G563800:0.0278846,(((Digitaria_radicosa_Dra02G0038900:5e-09,(Digitaria_radicosa_Dra02G0038900.2:5e-09,Digitaria_radicosa_Dra02G0038900.3:0.000523569)n42:6e-09)n41:0.0284952,(Digitaria_exilis_H_Dex9A-002588.1:0.00640509,Digitaria_exilis_H_Dex9B-002576.1:0.00517829)n43:0.0227081)n40:0.0230878,(Cenchrus_americanus_H_CamCM007986.2001931.1:0.0374424,Setaria_viridis_SEVIR_9G538300v2:0.00985173)n44:0.0206084)n39:0.00373618)n38:0.00493519,((Panicum_hallii_Pahal.9G598400:0.0224866,(Panicum_virgatum_Pavir.9KG596400:0.0207164,Panicum_virgatum_Pavir.9NG740900:0.0175943)n47:0.0109918)n46:0.0165367,(Echinocloa_haploclada_eh_scaffold751.18:0.0394161,(ASEM_AUS1_H_AUS1CM014278.1001949.1:0.0050799,ASEM_RSA5_H_RSA5chrom9000156.1:0.0089509)n49:0.0345462)n48:0.00614108)n45:0.00231187)n37:0.00474736)n36:0.00828889,(Sorghum_bicolor_SORBI_3001G498200:0.0291016,(Zea_mays_Zm00001eb403260:0.0597397,Zea_mays_Zm00001eb004420:0.0433542)n51:0.00481713)n50:0.00863701)n35:0.0150071)n34:0.0106705)n32:0.00494554)n28:0.00795574)n25:0.0284101)n10:0.0148503)n9:0.00165004)n6:0.0522813)n1:0.00580903)n0;
```
