## Supplementary Dataset S1 for "Gene turnover and contingency facilitated the repeated evolution of C_4_ photosynthesis in grasses": OG0004640_tree.txt

```
((Carex_scoparia_H_Carex_Csco_scaffold_23_000418.1:0.335122,(Ananas_comosus_H_Ananas_contig25_000093.1:0.0278173,Tillandsia_fasciculata_H_Tillandsia_CM054945.1_000133.1:0.0373517)n2:0.185017)n1:0.0768254,(Streptochaeta_angustifolia_strangu_015083:0.0964783,((Pharus_latifolius_Phala.04G170600.5:5e-09,(Pharus_latifolius_Phala.04G170600.4:5e-09,(Pharus_latifolius_Phala.04G170600.3:5e-09,(Pharus_latifolius_Phala.04G170600:5e-09,Pharus_latifolius_Phala.04G170600.2:5e-09)n8:6e-09)n7:0.000385115)n6:0.000930559)n5:0.0818314,((((Oryza_sativa_LOC_Os06g40950:0.0315761,Leersia_perrieri_LPERR06G17460:0.0640924)n12:0.0432336,(Zizania_latifolia_GWHTBFHI009709:0.10552,(Zizania_latifolia_GWHTBFHI032888:0.0245725,Zizania_latifolia_GWHTBFHI034204:0.012765)n14:0.0115785)n13:0.0344354)n11:0.064947,((Brachypodium_distachyon_BRADI_1g02621v3:0.0821387,Hordeum_spontaneum_WB01_002933_0139542:0.130682)n16:0.115922,(Olyra_latifolia_Ola022406:0.0602869,(Dendrocalamus_sinicus_Dendrocalamus_sinicus_Dsi06B_7013905_7032987_Dsi06Bg04510.1_-1_CDS_4147780180_28452:0.0328827,(Ampelocalamus_luodianensis_Alu09Cg02800.3:0.0113445,Ampelocalamus_luodianensis_Alu06Dg13210.1:0.0093949)n19:0.0213052)n18:0.00721667)n17:0.00919334)n15:0.00764317)n10:0.0141442,((Stipagrostis_hirtigluma_H_Shi_ptg000059l_000295.1:0.0801654,Aristida_adscensionis_H_Aadptg000037l000008.1:0.0744583)n21:0.0311243,((Chasmanthium_laxum_Chala.02G193600:0.0528943,((Sorghum_bicolor_SORBI_3009G217200:0.0424355,(Zea_mays_Zm00001eb417920:0.163148,(Zea_mays_Zm00001eb417910:0.00550577,Zea_mays_Zm00001eb016000:0.00994189)n27:0.0118741)n26:0.0293195)n25:0.0644278,(((Panicum_hallii_Pahal.4G083800:0.0274874,(Panicum_virgatum_Pavir.4NG182800:0.0299737,Panicum_virgatum_Pavir.4KG308900:0.0270668)n31:0.0170249)n30:0.0285227,(Urochloa_fusta_Urofu.4G082000:0.0620246,((ASEM_AUS1_H_AUS1CM014278.1004419.1:0.00983532,(ASEM_RSA5_H_RSA5chrom4003019.1:0.00115862,ASEM_RSA5_H_RSA5chrom2000585.1:0.22162)n35:0.0389943)n34:0.015975,((ASEM_RSA5_H_RSA5chrom9000157.1:0.000835545,(ASEM_RSA5_H_RSA5chrom4003016.1:0.00247676,ASEM_RSA5_H_RSA5chrom4003017.1:0.00112432)n38:0.00228979)n37:0.000441434,(ASEM_AUS1_H_AUS1CM014278.1001950.1:0.0501607,ASEM_AUS1_H_AUS1CM014278.1004418.1:0.00365301)n39:0.000405889)n36:0.00148617)n33:0.047949)n32:0.00682531)n29:0.0251292,(Setaria_viridis_SEVIR_4G227300v2:0.0675605,(Echinocloa_haploclada_eh_chr6.874:0.0756309,(Dichantelium_oligosantes_H_DolKV772813.1000004.1:0.0403545,(Cenchrus_americanus_H_CamCM007986.2000207.1:0.0808525,(Digitaria_radicosa_Dra04G0163300:0.0485889,(Digitaria_exilis_H_Dex4A-001011.1:0.0114504,Digitaria_exilis_H_Dex4B-000953.1:0.00693763)n45:0.0471732)n44:0.0350192)n43:0.00783547)n42:0.00701282)n41:0.00775037)n40:0.0137121)n28:0.0109256)n24:0.0291899)n23:0.0176484,(Phragmites_australis_Phragmites_australis_PaChr13_29041676_29042840_evm.model.PaChr13.1294_1_CDS_4362386301_24486:0.071633,(((Eleusine_coracana_ELECO.r07.6BG0498400:0.0278436,Eleusine_coracana_ELECO.r07.6AG0544900:0.0100743)n49:0.115317,(Eragrostis_curvula_EJB05_30849:0.0663856,Eragrostis_curvula_EJB05_41549:0.060447)n50:0.0442463)n48:0.0509059,(Phragmites_australis_Phragmites_australis_PaChr13_29042918_29045049_evm.model.PaChr13.1295_1_CDS_4362386303_25326:0.0676534,Phragmites_australis_Phragmites_australis_PaChr12_29817514_29834497_evm.model.PaChr12.1332_1_CDS_4362381142_21114:0.0384256)n51:0.00426952)n47:0.00342917)n46:0.000381019)n22:0.0141238)n20:0.0106256)n9:0.0491562)n4:0.03992)n3:0.0768254)n0;
```
