## Supplementary Dataset S1 for "Gene turnover and contingency facilitated the repeated evolution of C_4_ photosynthesis in grasses": OG0004641_tree.txt

```
(((Ananas_comosus_H_Ananas_contig4_001173.1:0.0203983,(Tillandsia_fasciculata_H_Tillandsia_CM054931.1_000823.1:0.00334965,Tillandsia_fasciculata_H_Tillandsia_CM054931.1_000821.1:5e-09)n3:0.0559337)n2:0.342423,(Ananas_comosus_H_Ananas_contig23_000484.1:0.0270781,Tillandsia_fasciculata_H_Tillandsia_CM054952.1_000504.1:0.0632549)n4:0.343684)n1:0.0462481,((Pharus_latifolius_Phala.01G358800:0.225114,Streptochaeta_angustifolia_strangu_017821:0.0940103)n6:0.0687377,(((Olyra_latifolia_Ola019084:0.0250698,(Dendrocalamus_sinicus_Dendrocalamus_sinicus_Dsi03A_52366507_52367326_Dsi03Ag22200.1_1_CDS_4147733380_7479:0.0309661,((Dendrocalamus_sinicus_Dendrocalamus_sinicus_Dsi03B_50373017_50373829_Dsi03Bg21160.1_1_CDS_4147740457_11441:0.0260185,(Ampelocalamus_luodianensis_Alu03Dg02870.1:0.00187893,Ampelocalamus_luodianensis_Alu03Dg03080.2:5e-09)n13:0.0328328)n12:0.00608156,(Ampelocalamus_luodianensis_Alu03Cg12030.1:0.0306058,(Dendrocalamus_sinicus_Dendrocalamus_sinicus_Dsi07B_18232045_18233081_Dsi07Bg08160.1_1_CDS_4147795213_19499:0.0310167,Dendrocalamus_sinicus_Dendrocalamus_sinicus_Dsi06C_31945526_31946339_Dsi06Cg13220.1_1_CDS_4147787167_38607:0.0189571)n15:0.0136222)n14:0.00235103)n11:0.00345632)n10:0.00991223)n9:0.0284307,((Zizania_latifolia_GWHTBFHI016082:0.0533541,Zizania_latifolia_GWHTBFHI024796:0.0496155)n17:0.026704,(Oryza_sativa_LOC_Os03g05510:0.0546527,Leersia_perrieri_LPERR03G03470:0.173705)n18:0.0375542)n16:0.0423328)n8:0.0123614,(Aristida_adscensionis_H_Aadptg000052l000075.1:0.781873,((Brachypodium_distachyon_BRADI_1g75110v3:0.230815,(Hordeum_spontaneum_WB01_012849_0034254:5e-09,Hordeum_vulgareMorex_HORVU.MOREX.r3.4HG0408280:0.00386816)n22:0.117124)n21:0.0594821,((Eragrostis_curvula_EJB05_07994:0.0569703,(Eleusine_coracana_ELECO.r07.3BG0294130:0.0133711,Eleusine_coracana_ELECO.r07.3AG0233870:0.0211515)n25:0.0707049)n24:0.0336361,((Aristida_adscensionis_H_Aadptg000010l000059.1:0.026727,(Stipagrostis_hirtigluma_H_Shi_ptg000017l_000849.1:0.00851409,Stipagrostis_hirtigluma_H_Shi_ptg000021l_001339.1:0.0111442)n28:0.011091)n27:0.00530125,((Chasmanthium_laxum_Chala.04G210900:0.0434578,(Phragmites_australis_Phragmites_australis_PaChr4_2941249_2942003_evm.model.PaChr4.277_1_CDS_4362455135_4521:0.0463533,Phragmites_australis_Phragmites_australis_PaChr3_3294492_3295286_evm.model.PaChr3.308_1_CDS_4362447159_5752:0.0460518)n31:0.00739111)n30:0.00820144,(((Digitaria_exilis_H_Dex9A-002616.1:0,Digitaria_exilis_H_Dex9B-002606.1:0)n34:0.0842594,(Digitaria_radicosa_Dra02G0033800:0,Digitaria_radicosa_Dra02G0033800.2:0)n35:0.0251723)n33:0.0298971,((ASEM_AUS1_H_AUS1CM014278.1004390.1:0.0102197,ASEM_RSA5_H_RSA5chrom9000190.1:0.0100947)n37:0.0244798,(((Cenchrus_americanus_H_CamCM007986.2001976.1:0.0248578,Setaria_viridis_SEVIR_9G543700v2:0.0191419)n40:0.00621625,(Echinocloa_haploclada_eh_chr1.5284:0.0373665,(Sorghum_bicolor_SORBI_3001G503000:0.0206631,((Zea_mays_Zm00001eb003920:0,Zea_mays_Zm00001eb442970:0,Zea_mays_Zm00001eb442790:0,Zea_mays_Zm00001eb442690:0)n44:0.0188331,Zea_mays_Zm00001eb403030:0.08885)n43:0.00987223)n42:0.0120499)n41:0.00770612)n39:0.0090062,(((Panicum_hallii_Pahal.9G603500:0.019416,((Panicum_virgatum_Pavir.9KG590200:0.00198174,Panicum_virgatum_Pavir.9KG589400:0.00608792)n49:0.0103029,Panicum_virgatum_Pavir.9NG747000:0.00536201)n48:0.000595779)n47:0.00207623,Urochloa_fusta_Urofu.9G566600:0.0495608)n46:0.00642666,Dichantelium_oligosantes_H_DolKV771147.1000006.1:0.0265943)n45:0.00195588)n38:0.00282769)n36:0.0107805)n32:0.0234205)n29:0.0170264)n26:0.0121869)n23:0.016287)n20:0.0127309)n19:0.00141454)n7:0.0439367)n5:0.101863)n0;
```
