## Supplementary Dataset S1 for "Gene turnover and contingency facilitated the repeated evolution of C_4_ photosynthesis in grasses": OG0004642_tree.txt

```
((Carex_scoparia_H_Carex_Csco_scaffold_1_000935.1:0.178968,(Ananas_comosus_H_Ananas_contig9_000858.1:0.0234362,(Tillandsia_fasciculata_H_Tillandsia_CM054934.1_000277.1:0.000838745,Tillandsia_fasciculata_H_Tillandsia_CM054934.1_000278.1:0.00306514)n3:0.0189557)n2:0.13646)n1:0.0408296,((Streptochaeta_angustifolia_strangu_007935:0.0691326,(Pharus_latifolius_Phala.01G384000.3:0.00269058,(Pharus_latifolius_Phala.01G384000:5e-09,Pharus_latifolius_Phala.01G384000.2:5e-09)n7:6e-09)n6:0.0572987)n5:0.0117121,(((Brachypodium_distachyon_BRADI_1g77400v3:0.0710844,((Hordeum_vulgareMorex_HORVU.MOREX.r3.4HG0413680:5e-09,Hordeum_vulgareMorex_HORVU.MOREX.r3.4HG0413680.2:5e-09)n12:0.010779,(Hordeum_spontaneum_WB01_004325_0059366:0.00496467,((Hordeum_spontaneum_WB01_004042_0099249:0.00407596,Hordeum_vulgareMorex_HORVU.MOREX.r3.7HG0747570:0.0121152)n15:0.0137073,((Hordeum_spontaneum_WB01_008714_0232987:0.00759766,Hordeum_vulgareMorex_HORVU.MOREX.r3.2HG0131120:0.00763955)n17:0.012866,(Hordeum_spontaneum_WB01_001679_0909376:0.0326762,(Hordeum_vulgareMorex_HORVU.MOREX.r3.1HG0078980:0.00610541,Hordeum_vulgareMorex_HORVU.MOREX.r3.7HG0715660:0.0252315)n19:0.0028035)n18:5e-09)n16:0.0147766)n14:0.00982018)n13:0.00109113)n11:0.00578454)n10:0.104796,(((Zizania_latifolia_GWHTBFHI016272:0.025296,Zizania_latifolia_GWHTBFHI024866:0.0192371)n22:0.0125583,(Leersia_perrieri_LPERR03G01270:0.0512059,(Oryza_sativa_LOC_Os03g02570:0.0289727,Oryza_sativa_LOC_Os03g02690:0.0254881)n24:0.0097209)n23:0.00869116)n21:0.0244193,((Ampelocalamus_luodianensis_Alu03Cg31320.2:0.0527225,Dendrocalamus_sinicus_Dendrocalamus_sinicus_Dsi03B_52585172_52587548_Dsi03Bg22730.1_1_CDS_4147740928_49151:0.0258458)n26:0.00249612,(Ampelocalamus_luodianensis_Alu03Dg00940.3:0.0206922,Dendrocalamus_sinicus_Dendrocalamus_sinicus_Dsi03A_54498368_54502341_Dsi03Ag23710.1_1_CDS_4147733833_35053:0.109878)n27:0.0122087)n25:0.00841953)n20:0.00800356)n9:0.0112101,(Aristida_adscensionis_H_Aadptg000007l000340.1:0.578194,((Phragmites_australis_Phragmites_australis_PaChr3_1139847_1142238_evm.model.PaChr3.98_1_CDS_4362448649_37735:0.0323461,(Eragrostis_curvula_EJB05_08247:0.0592608,(Eleusine_coracana_ELECO.r07.5BG0455520:0.0126271,Eleusine_coracana_ELECO.r07.5AG0407280:0.00625687)n32:0.056296)n31:0.0163918)n30:0.0198142,((Aristida_adscensionis_H_Aadptg000007l000004.1:0.0714747,(Stipagrostis_hirtigluma_H_Shi_ptg000006l_000048.1:0.0389832,Stipagrostis_hirtigluma_H_Shi_ptg000017l_000966.1:0.0145164)n35:0.029408)n34:0.0165717,(Chasmanthium_laxum_Chala.04G234700:0.0386257,((Sorghum_bicolor_SORBI_3001G531800:0.0192107,Zea_mays_Zm00001eb001140:0.0955863)n38:0.078848,(Echinocloa_haploclada_eh_scaffold759.17:0.0365413,((Digitaria_radicosa_Dra02G0010000:0.0280028,(Digitaria_exilis_H_Dex9A-002724.1:0.00478023,Digitaria_exilis_H_Dex9B-002725.1:0.00841548)n42:0.0180051)n41:0.0147993,(((Urochloa_fusta_Urofu.9G596500:0.0252434,(Panicum_hallii_Pahal.9G631300:0.0116726,((Panicum_virgatum_Pavir.6KG018200:0.0179849,Panicum_virgatum_Pavir.9KG568200:5e-09)n48:0.0124658,(Panicum_virgatum_Pavir.9NG780800:6e-09,Panicum_virgatum_Pavir.9NG782500:0.0023357)n49:0.00886671)n47:0.00375753)n46:0.0209338)n45:0.00354837,(Dichantelium_oligosantes_H_DolKV775665.1000001.1:0.0208645,Setaria_viridis_SEVIR_9G569900v2:0.0387371)n50:0.00621808)n44:0.00131493,(ASEM_AUS1_H_AUS1CM014278.1002111.1:0.0178724,ASEM_RSA5_H_RSA5chrom9000329.1:0.0199563)n51:0.0187859)n43:0.00269001)n40:0.00320052)n39:0.0139243)n37:0.0213543)n36:0.0131909)n33:0.00829876)n29:0.0282654)n28:0.0031406)n8:0.0266327)n4:0.0357898)n0;
```
