## Supplementary Dataset S1 for "Gene turnover and contingency facilitated the repeated evolution of C_4_ photosynthesis in grasses": OG0004643_tree.txt

```
((Ananas_comosus_H_Ananas_contig25_000078.1:0.0287743,(Tillandsia_fasciculata_H_Tillandsia_CM054945.1_000096.1:0.00475717,Tillandsia_fasciculata_H_Tillandsia_CM054945.1_000102.1:5e-09)n2:0.040027)n1:0.161232,((Pharus_latifolius_Phala.11G015300:0.105232,(((Zizania_latifolia_GWHTBFHI008780:0.111478,Oryza_sativa_LOC_Os10g41083:0.0958116)n7:0.0569387,((Eragrostis_curvula_EJB05_23389:0.218035,Chasmanthium_laxum_Chala.12G156000:0.100626)n9:0.0617532,(Hordeum_vulgareMorex_HORVU.MOREX.r3.1HG0058190:0.190808,Brachypodium_distachyon_BRADI_3g33330v3:0.108112)n10:0.0374763)n8:0.0282364)n6:0.010505,(Olyra_latifolia_Ola026295:0.0570394,(Ampelocalamus_luodianensis_Alu10Cg11090.3:0.00615752,(Dendrocalamus_sinicus_Dendrocalamus_sinicus_Dsi10B_26715007_26718005_Dsi10Bg08350.1_-1_CDS_4147826509_11725:0.0352823,(Dendrocalamus_sinicus_Dendrocalamus_sinicus_Dsi10A_1031116_1034096_Dsi10Ag00820.1_1_CDS_4147821631_51669:0.0291012,Dendrocalamus_sinicus_Dendrocalamus_sinicus_Dsi10C_21867807_21871314_Dsi10Cg06870.1_-1_CDS_4147828885_41559:0.046053)n14:0.0046053)n13:0.0005117)n12:0.00747088)n11:0.00360784)n5:0.0322158)n4:0.035822,(Pharus_latifolius_Phala.01G399000:0.0615409,(((Olyra_latifolia_scaffold33_1938662_1946769_-:0.0468316,(Ampelocalamus_luodianensis_Alu03Cg32420.1:0.0125501,(Dendrocalamus_sinicus_Dendrocalamus_sinicus_Dsi03B_53285613_53290262_Dsi03Bg23310.1_-1_CDS_4147741102_33388:0.0334068,Dendrocalamus_sinicus_Dendrocalamus_sinicus_Dsi03A_55687920_55691254_Dsi03Ag24460.1_-1_CDS_4147734058_48002:0.0210426)n20:0.00425242)n19:0.00932955)n18:0.0114771,(((Zizania_latifolia_GWHTBFHI016346:0.0505045,(Oryza_sativa_LOC_Os03g01210:0.0478393,Leersia_perrieri_LPERR03G00170:0.0381603)n24:0.0282337)n23:0.0375795,(Hordeum_spontaneum_WB01_005579_0084462:5e-09,Hordeum_vulgareMorex_HORVU.MOREX.r3.4HG0413730:0.0128778)n25:0.199286)n22:0.0130784,(Brachypodium_distachyon_BRADI_1g78450v3:0.0538704,(Hordeum_vulgareMorex_HORVU.MOREX.r3.4HG0416220:0.00370207,(Hordeum_spontaneum_WB01_001408_0485904:0.280496,Hordeum_spontaneum_WB01_017617_0044833:0.00399338)n28:0.000443709)n27:0.0465012)n26:0.0464066)n21:0.00515629)n17:0.00897014,((Aristida_adscensionis_H_Aadptg000063l000010.1:0.0766471,(Stipagrostis_hirtigluma_H_Shi_ptg000021l_001194.1:0.00765786,(Stipagrostis_hirtigluma_H_Shi_ptg000017l_001061.1:0.00157289,Stipagrostis_hirtigluma_H_Shi_ptg000414l_000009.1:5e-09)n32:0.00747551)n31:0.0219136)n30:0.0289244,(((Eleusine_coracana_ELECO.r07.3BG0297730:0,Eleusine_coracana_ELECO.r07.3BG0297920:0)n35:0.0109189,Eleusine_coracana_ELECO.r07.3AG0230100:0.00468019)n34:0.101873,(Phragmites_australis_Phragmites_australis_PaChr3_257131_259763_evm.model.PaChr3.17_1_CDS_4362444365_20061:0.0346541,(Chasmanthium_laxum_Chala.04G246100:0.0383208,((Sorghum_bicolor_SORBI_3001G542900:0.027815,Zea_mays_Zm00001eb404500:0.0588691)n39:0.0432957,((Urochloa_fusta_Urofu.9G605700:0.0236679,((Panicum_hallii_Pahal.9G641500:0.00466789,(Panicum_virgatum_Pavir.9KG246800:0.0159781,Panicum_virgatum_Pavir.9NG837000:0.0126656)n44:0.00468378)n43:0.0208285,((Digitaria_radicosa_Dra02G0002200:0.0273796,(Digitaria_exilis_H_Dex9A-002764.1:0.00169071,Digitaria_exilis_H_Dex9B-002767.1:0.00294676)n47:0.0416441)n46:0.0190907,(Cenchrus_americanus_H_CamCM007986.2002160.1:0.0400223,Setaria_viridis_SEVIR_9G581700v2:0.0188555)n48:0.015911)n45:0.00351815)n42:5e-09)n41:0.00627834,((ASEM_AUS1_H_AUS1CM014278.1004172.1:0.00366341,ASEM_RSA5_H_RSA5chrom9006075.1:0.00394528)n50:0.0251344,(Echinocloa_haploclada_eh_chr1.5611:0.0220402,Dichantelium_oligosantes_H_DolKV776385.1000002.1:0.0289736)n51:0.00465824)n49:0.00184765)n40:0.0120554)n38:0.0163337)n37:0.0136429)n36:0.0137168)n33:0.0151451)n29:0.0323657)n16:0.0320952)n15:0.00356613)n3:0.161232)n0;
```
