## Supplementary Dataset S1 for "Gene turnover and contingency facilitated the repeated evolution of C_4_ photosynthesis in grasses": OG0004644_tree.txt

```
((Ananas_comosus_H_Ananas_contig19_000827.1:0.0358992,Tillandsia_fasciculata_H_Tillandsia_CM054951.1_000895.1:0.0590639)n1:0.135259,((Streptochaeta_angustifolia_strangu_033185:0.10442,((Pharus_latifolius_Phala.01G215100.2:0.00116478,(Pharus_latifolius_Phala.01G215100:5e-09,Pharus_latifolius_Phala.01G215100.3:0.00727196)n6:0.00397984)n5:0.0675225,(Pharus_latifolius_Phala.05G042300.2:0.0108536,(Pharus_latifolius_Phala.05G042300:0.00290883,Pharus_latifolius_Phala.05G042300.3:5e-09)n8:0.000106297)n7:0.152993)n4:0.0169992)n3:0.0635872,(((((Zizania_latifolia_GWHTBFHI023756:0.0841622,Zizania_latifolia_GWHTBFHI014976:0.0481266)n13:0.0215204,(Leersia_perrieri_LPERR03G16460:0.0393638,Oryza_sativa_LOC_Os03g25750:0.0507085)n14:0.0135577)n12:0.0506537,(((Dendrocalamus_sinicus_Dendrocalamus_sinicus_Dsi06C_18727597_18732958_Dsi06Cg04070.1_-1_CDS_4147784422_28466:0.0153053,(Ampelocalamus_luodianensis_AluCtg00449g00380.1:0.00467078,Ampelocalamus_luodianensis_Alu03Cg24540.1:5e-09)n18:0.0321191)n17:0.0102309,(Dendrocalamus_sinicus_Dendrocalamus_sinicus_Dsi03A_33538228_33546077_Dsi03Ag12540.1_-1_CDS_4147730482_24912:0.0329719,Ampelocalamus_luodianensis_Alu03Dg15260.1:0.0342329)n19:0.00380366)n16:0.0144868,(Olyra_latifolia_Ola035643:0.0665993,Dendrocalamus_sinicus_Dendrocalamus_sinicus_Dsi03B_32715320_32722594_Dsi03Bg11990.1_-1_CDS_4147737706_54770:0.0469664)n20:0.00302737)n15:0.000336375)n11:0.0155039,(Brachypodium_distachyon_BRADI_1g61350v3:0.0754383,((Hordeum_spontaneum_WB01_006046_0055732:0.00231948,Hordeum_vulgareMorex_HORVU.MOREX.r3.6HG0622590:0.00112299)n23:0.103783,(Hordeum_vulgareMorex_HORVU.MOREX.r3.4HG0412650:5e-09,(Hordeum_spontaneum_WB01_004769_0200208:0.111737,Hordeum_spontaneum_WB01_003169_0055072:0.00191738)n25:0.000213042)n24:0.00798032)n22:0.0486377)n21:0.0530138)n10:0.013318,((Dichantelium_oligosantes_H_DolKV775109.1000006.1:0.513902,Dichantelium_oligosantes_H_DolKV780301.1000001.1:0.15948)n27:0.314639,((Phragmites_australis_Phragmites_australis_PaChr4_21049601_21053577_evm.model.PaChr4.1326_1_CDS_4362452103_3665:0.0374491,Phragmites_australis_Phragmites_australis_PaChr3_20609511_20615323_evm.model.PaChr3.1418_1_CDS_4362443741_12483:0.0353436)n29:0.00926609,(((Aristida_adscensionis_H_Aadptg000030l000222.1:0.0868873,(Stipagrostis_hirtigluma_H_Shi_ptg000017l_002074.1:0.00100321,Stipagrostis_hirtigluma_H_Shi_ptg000092l_000331.1:5e-09)n33:0.0593238)n32:0.033806,(Eragrostis_curvula_EJB05_06425:0.0613821,(Eleusine_coracana_ELECO.r07.3BG0278320:0.018899,Eleusine_coracana_ELECO.r07.3AG0249800:0.00938238)n35:0.0368749)n34:0.0440337)n31:0.0102291,(Chasmanthium_laxum_Chala.04G066500:0.0458008,((Sorghum_bicolor_SORBI_3001G358300:0.0344329,Zea_mays_Zm00001eb394080:0.0501911)n38:0.0469966,(Echinocloa_haploclada_eh_chr1.3878:0.0450412,((((Digitaria_radicosa_Dra09G0318400.2:5e-09,Digitaria_radicosa_Dra09G0318400:5e-09)n43:0.0281324,(Digitaria_exilis_H_Dex9A-003692.1:0.00820903,Digitaria_exilis_H_Dex9B-003705.1:0.0184032)n44:0.0125068)n42:0.0313171,((Cenchrus_americanus_H_CamCM007986.2003273.1:0,Cenchrus_americanus_H_CamCM007986.2003261.1:0)n46:0.0492752,Setaria_viridis_SEVIR_9G392200v2:0.0158845)n45:0.0228751)n41:0.0027158,((Panicum_hallii_Pahal.9G450800:0.0168898,(Panicum_virgatum_Pavir.9KG409800:0.0256821,Panicum_virgatum_Pavir.9NG546600:0.0197239)n49:0.00956884)n48:0.0240577,(Urochloa_fusta_Urofu.9G410900:0.0451007,(ASEM_AUS1_H_AUS1CM014278.1004153.1:0.00312588,ASEM_RSA5_H_RSA5chrom9000413.1:0.00103855)n51:0.0424564)n50:0.00826879)n47:0.00460207)n40:0.00410923)n39:0.0177508)n37:0.0242138)n36:0.00672046)n30:0.00420735)n28:0.0226132)n26:0.0285394)n9:0.0711298)n2:0.0304156)n0;
```
