## Supplementary Dataset S1 for "Gene turnover and contingency facilitated the repeated evolution of C_4_ photosynthesis in grasses": OG0004645_tree.txt

```
(((Ananas_comosus_H_Ananas_contig5_000138.1:0.0146,(Tillandsia_fasciculata_H_Tillandsia_CM054930.1_000819.1:0.0591626,Tillandsia_fasciculata_H_Tillandsia_CM054930.1_000817.1:0.00426901)n3:0.0148053)n2:0.10889,(Juncus_effusus_H_Juncus_Jeff_scaffold_16_000541.1:0.15106,Carex_scoparia_H_Carex_Csco_scaffold_3_000680.1:0.110849)n4:0.107795)n1:0.0423056,(((Pharus_latifolius_Phala.01G226300:5e-09,Pharus_latifolius_Phala.01G226300.2:0.000381795)n7:0.0470296,(Streptochaeta_angustifolia_strangu_004890:0.0593615,(Streptochaeta_angustifolia_strangu_005874:6e-09,Streptochaeta_angustifolia_strangu_039532:5e-09)n9:0.0570207)n8:0.0138256)n6:0.0101562,(((Leersia_perrieri_LPERR03G15400:0.0364704,Oryza_sativa_LOC_Os03g23950:0.0259506)n12:0.0178674,(Zizania_latifolia_GWHTBFHI023837:0.0261958,Zizania_latifolia_GWHTBFHI015046:0.0242669)n13:0.00828171)n11:0.0210769,((((Brachypodium_distachyon_BRADI_1g62210v3:0.0438828,(Hordeum_spontaneum_WB01_001635_1001255:5e-09,(Hordeum_vulgareMorex_HORVU.MOREX.r3.4HG0374910:5e-09,Hordeum_vulgareMorex_HORVU.MOREX.r3.4HG0374910.2:6e-09)n19:0.000771776)n18:0.0449254)n17:0.0221893,(Olyra_latifolia_Ola014670:0.032931,((Ampelocalamus_luodianensis_Alu03Cg23500.2:0.0170946,Dendrocalamus_sinicus_Dendrocalamus_sinicus_Dsi06C_20036046_20042634_Dsi06Cg04690.1_1_CDS_4147784608_19464:0.0169151)n22:0.00121753,(Ampelocalamus_luodianensis_Alu03Dg14550.1:0.0196342,(Dendrocalamus_sinicus_Dendrocalamus_sinicus_Dsi03A_35559741_35565963_Dsi03Ag13190.1_1_CDS_4147730677_20974:0.01923,Dendrocalamus_sinicus_Dendrocalamus_sinicus_Dsi03B_34149076_34162850_Dsi03Bg12430.1_1_CDS_4147737838_15371:0.0187241)n24:0.00208046)n23:0.00243236)n21:0.00261243)n20:0.00895075)n16:0.0108634,((Aristida_adscensionis_H_Aadptg000010l000350.1:0.0486421,(Stipagrostis_hirtigluma_H_Shi_ptg000017l_000193.1:0.00117226,Stipagrostis_hirtigluma_H_Shi_ptg000092l_000146.1:0.000384988)n27:0.0328661)n26:0.0165784,((Eragrostis_curvula_EJB05_06587:0.02763,(Eleusine_coracana_ELECO.r07.3BG0279710:0.010001,Eleusine_coracana_ELECO.r07.3AG0248510:0.0115056)n30:0.0324644)n29:0.0273911,((Chasmanthium_laxum_Chala.04G076700:0.0241293,((Sorghum_bicolor_SORBI_3001G369000:0.0171026,(Zea_mays_Zm00001eb394540:0.017254,Zea_mays_Zm00001eb017130:0.0171454)n35:0.00491549)n34:0.0257336,(Dichantelium_oligosantes_H_DolKV780664.1000008.1:0.0252577,(((Digitaria_radicosa_Dra09G0327400:0.0221758,(Digitaria_exilis_H_Dex9A-001939.1:0.0020798,Digitaria_exilis_H_Dex9B-001933.1:0.00260824)n40:0.0201001)n39:0.0104697,((Panicum_hallii_Pahal.9G461700:0.013618,(Panicum_virgatum_Pavir.9KG448700:0.0161923,(Panicum_virgatum_Pavir.J148100:0.00670789,Panicum_virgatum_Pavir.9NG579400:0.00148442)n44:0.00445185)n43:0.00809388)n42:0.00854581,(Urochloa_fusta_Urofu.9G422600:0.0241883,(Cenchrus_americanus_H_CamCM007986.2001965.1:0.0234859,Setaria_viridis_SEVIR_9G404300v2:0.0120969)n46:0.00852416)n45:0.0034631)n41:0.00273891)n38:0.00417568,(Echinocloa_haploclada_eh_chr1.3993:0.0193017,(ASEM_AUS1_H_AUS1CM014278.1002255.1:0.00474579,ASEM_RSA5_H_RSA5chrom9000481.1:0.0059133)n48:0.0258732)n47:0.00168041)n37:0.00170167)n36:0.0110161)n33:0.0116747)n32:0.022779,(Phragmites_australis_Phragmites_australis_PaChr3_18455840_18461871_evm.model.PaChr3.1327_1_CDS_4362443539_12482:0.026328,Phragmites_australis_Phragmites_australis_PaChr4_19206626_19212936_evm.model.PaChr4.1261_1_CDS_4362451959_28057:0.0194136)n49:0.00215707)n31:0.00316647)n28:0.00939022)n25:0.018627)n15:0.0079427,(Ampelocalamus_luodianensis_Alu11Cg06760.2:0.167498,(Zea_mays_Zm00001eb041950:0.374092,Zea_mays_Zm00001eb124330:0.0767806)n51:0.289277)n50:0.103114)n14:0.0114571)n10:0.0053574)n5:0.0423056)n0;
```
