## Supplementary Dataset S1 for "Gene turnover and contingency facilitated the repeated evolution of C_4_ photosynthesis in grasses": OG0004646_tree.txt

```
(((Ananas_comosus_H_Ananas_contig15_000283.1:0.0206556,(Tillandsia_fasciculata_H_Tillandsia_CM054950.1_000203.1:0.00110717,Tillandsia_fasciculata_H_Tillandsia_CM054950.1_000206.1:0.00750171)n3:0.0215993)n2:0.14501,(Juncus_effusus_H_Juncus_Jeff_scaffold_3_001546.1:0.238319,Carex_scoparia_H_Carex_Csco_scaffold_28_000169.1:0.148716)n4:0.126486)n1:0.0643181,((Streptochaeta_angustifolia_strangu_020789:0.0987768,Streptochaeta_angustifolia_strangu_009008:0.067348)n6:0.0133851,((Pharus_latifolius_Phala.01G238000:0,Pharus_latifolius_Phala.01G238000.6:0,Pharus_latifolius_Phala.01G238000.4:0,Pharus_latifolius_Phala.01G238000.5:0,Pharus_latifolius_Phala.01G238000.3:0,Pharus_latifolius_Phala.01G238000.2:0)n8:0.0499192,(((((Brachypodium_distachyon_BRADI_1g63250v3:0.0546859,(Hordeum_spontaneum_WB01_005763_0751877:0.00404103,Hordeum_vulgareMorex_HORVU.MOREX.r3.4HG0378760:0.000465795)n14:0.0471986)n13:0.0342981,((Dendrocalamus_sinicus_Dendrocalamus_sinicus_Dsi03B_36002905_36011125_Dsi03Bg13080.1_-1_CDS_4147738033_11433:0.0262599,((Ampelocalamus_luodianensis_Alu03Dg13540.2:0.0228973,Dendrocalamus_sinicus_Dendrocalamus_sinicus_Dsi03A_37650685_37656567_Dsi03Ag14030.2_-1_CDS_4147730929_49118:0.0214771)n18:0.00177509,(Dendrocalamus_sinicus_Dendrocalamus_sinicus_Dsi06C_21088678_21094565_Dsi06Cg05420.1_-1_CDS_4147784827_29030:0.0170915,Ampelocalamus_luodianensis_Alu03Cg22400.1:0.0162784)n19:0.00311849)n17:0.000311849)n16:3.46499e-05,Ampelocalamus_luodianensis_Alu09DXg22960.2:0.0622223)n15:0.00691359)n12:6e-09,Olyra_latifolia_Ola012706:0.0387089)n11:0.0035892,((Zizania_latifolia_GWHTBFHI015134:0.030134,Zizania_latifolia_GWHTBFHI024572:0.0275181)n21:0.0141178,(Leersia_perrieri_LPERR03G14300:0.0459377,Oryza_sativa_LOC_Os03g21680:0.0336679)n22:0.0117738)n20:0.034175)n10:0.00961345,(((Aristida_adscensionis_H_Aadptg000010l000251.1:0.0522348,(Stipagrostis_hirtigluma_H_Shi_ptg000006l_000205.1:0.00129043,Stipagrostis_hirtigluma_H_Shi_ptg000017l_001925.1:0.000591536)n26:0.0342837)n25:0.0193072,(Chasmanthium_laxum_Chala.04G088700:0.0348835,((Sorghum_bicolor_SORBI_3001G381600:0.0156468,Zea_mays_Zm00001eb395180:0.0313605)n29:0.0316367,((Digitaria_radicosa_Dra09G0338700:0.0147431,(Digitaria_exilis_H_Dex9A-003548.1:0.00151545,Digitaria_exilis_H_Dex9B-003570.1:0.00274894)n32:0.0175755)n31:0.0251833,(Echinocloa_haploclada_eh_chr1.4123:0.0333647,(((ASEM_AUS1_H_AUS1CM014278.1004034.1:0.00485279,ASEM_RSA5_H_RSA5chrom9006405.1:0.00210609)n36:0.0222368,(Urochloa_fusta_Urofu.9G436300:0.0284507,(Cenchrus_americanus_H_CamCM007986.2003166.1:0.0272849,(Setaria_viridis_SEVIR_9G417750v2:0.0493494,Setaria_viridis_SEVIR_9G417900v2:0.0099563)n39:0.00110626)n38:0.0158028)n37:0.00183635)n35:0.00249897,((Panicum_hallii_Pahal.9G476400:0.0179209,(Panicum_virgatum_Pavir.9KG432900:0.0130774,(Panicum_virgatum_Pavir.9KG428900:5e-09,Panicum_virgatum_Pavir.6NG126300:5e-09)n43:0.014419)n42:0.00945533)n41:0.0140627,(Dichantelium_oligosantes_H_DolKV782098.1000010.1:0.0411254,Dichantelium_oligosantes_H_DolKV782098.1000011.1:0.0212311)n44:0.00235902)n40:0.00429714)n34:0.00273438)n33:0.00273505)n30:0.00988794)n28:0.0202909)n27:0.00947929)n24:0.00459658,((Eleusine_coracana_ELECO.r07.3BG0281190:0.00370199,Eleusine_coracana_ELECO.r07.3AG0247050:0.00461035)n46:0.0711198,(Phragmites_australis_Phragmites_australis_PaChr4_17462586_17469208_evm.model.PaChr4.1185_1_CDS_4362451789_41532:0.0289177,Phragmites_australis_Phragmites_australis_PaChr3_16972534_16978918_evm.model.PaChr3.1238_1_CDS_4362443341_14165:0.0264658)n47:0.00294064)n45:0.0063201)n23:0.0222602)n9:0.0446898)n7:0.0156207)n5:0.0643181)n0;
```
