## Supplementary Dataset S1 for "Gene turnover and contingency facilitated the repeated evolution of C_4_ photosynthesis in grasses": OG0004647_tree.txt

```
((Carex_scoparia_H_Carex_Csco_scaffold_28_000480.1:0.279344,(Tillandsia_fasciculata_H_Tillandsia_CM054930.1_000204.1:0.0191267,Tillandsia_fasciculata_H_Tillandsia_CM054930.1_000317.1:0.0280221)n2:0.140234)n1:0.0500313,(Streptochaeta_angustifolia_strangu_037907:0.0900268,(((Pharus_latifolius_Phala.01G242900.7:0,Pharus_latifolius_Phala.01G242900.9:0,Pharus_latifolius_Phala.01G242900.6:0,Pharus_latifolius_Phala.01G242900.5:0,Pharus_latifolius_Phala.01G242900.3:0)n6:0.0035568,(Pharus_latifolius_Phala.01G242900.10:5e-09,((Pharus_latifolius_Phala.01G242900:0,Pharus_latifolius_Phala.01G242900.2:0)n9:5e-09,(Pharus_latifolius_Phala.01G242900.8:0,Pharus_latifolius_Phala.01G242900.4:0)n10:5e-09)n8:6e-09)n7:0.00108404)n5:0.0870851,((((Zizania_latifolia_GWHTBFHI015166:0.0105129,(Zizania_latifolia_GWHTBFHI013778:0.174204,Zizania_latifolia_GWHTBFHI002192:0.0762878)n15:0.0575801)n14:0.0403522,(Leersia_perrieri_LPERR03G13920:0.0755285,Oryza_sativa_LOC_Os03g21020:0.054006)n16:0.0145335)n13:0.047647,((Brachypodium_distachyon_BRADI_2g18227v3:0.0496826,(Hordeum_vulgareMorex_HORVU.MOREX.r3.1HG0046830:0,(Hordeum_spontaneum_WB01_002039_0288783:0.0552055,Hordeum_spontaneum_WB01_002703_0114432:0)n20:0)n19:0.0388748)n18:0.0503664,((Ampelocalamus_luodianensis_Alu03Cg22050.1:0.0243119,Dendrocalamus_sinicus_Dendrocalamus_sinicus_Dsi06C_21632155_21639679_Dsi06Cg05730.1_1_CDS_4147784920_24529:0.0267073)n22:0.0125477,(Dendrocalamus_sinicus_Dendrocalamus_sinicus_Dsi03B_36833997_36837688_Dsi03Bg13350.1_1_CDS_4147738114_177:0.136743,(Ampelocalamus_luodianensis_Alu03Dg13120.1:0.0396554,Olyra_latifolia_Ola026142:0.0873819)n24:0.00651949)n23:0.00281923)n21:0.00541999)n17:0.0144011)n12:0.0170996,(((Phragmites_australis_Phragmites_australis_PaChr4_16429028_16432526_evm.model.PaChr4.1149_1_CDS_4362451709_7868:0.0343897,Phragmites_australis_Phragmites_australis_PaChr3_16205146_16208780_evm.model.PaChr3.1201_1_CDS_4362443261_22991:0.0598628)n27:0.00659207,(Aristida_adscensionis_H_Aadptg000010l000435.1:0.0698855,(Stipagrostis_hirtigluma_H_Shi_ptg000006l_000255.1:0.00815827,Stipagrostis_hirtigluma_H_Shi_ptg000017l_000275.1:0.0054395)n29:0.0665348)n28:0.012667)n26:0.0126486,((Eragrostis_curvula_EJB05_06808:0.0587051,(Eleusine_coracana_ELECO.r07.3BG0281430:0.0178931,Eleusine_coracana_ELECO.r07.3AG0246770:0.0200699)n32:0.048649)n31:0.0519264,(Chasmanthium_laxum_Chala.04G093300:0.0491148,((Sorghum_bicolor_SORBI_3001G386100:0.0295981,Zea_mays_Zm00001eb015560:0.0526388)n35:0.0646523,(ASEM_AUS1_H_AUS1CM014278.1002325.1:0.0574358,((Urochloa_fusta_Urofu.9G441000:0.0517004,ASEM_RSA5_H_RSA5chrom1004111.1:0.0446498)n38:0.00655769,(((Digitaria_radicosa_Dra09G0342500:5e-09,Digitaria_radicosa_Dra09G0342500.2:5e-09)n41:0.0239962,(Digitaria_exilis_H_Dex9A-002013.1:0.0182036,Digitaria_exilis_H_Dex9B-002008.1:0.0106766)n42:0.0232373)n40:0.0386913,(((Cenchrus_americanus_H_CamCM007986.2001296.1:0.0243336,Setaria_viridis_SEVIR_9G422000v2:0.0130022)n45:0.0238594,(Panicum_hallii_Pahal.9G480900:0.0136193,(Panicum_virgatum_Pavir.9NG601000:0.0221445,Panicum_virgatum_Pavir.9KG091700:0.0193396)n47:0.00856744)n46:0.0189181)n44:0.00744932,(Echinocloa_haploclada_eh_chr1.4227:0.0651633,Echinocloa_haploclada_eh_chr1.4161:0.0181026)n48:0.029711)n43:0.00282637)n39:0.0014148)n37:0.00316508)n36:0.0178758)n34:0.0186269)n33:0.0231298)n30:0.00581767)n25:0.0359823)n11:0.049812)n4:0.0226648)n3:0.0500313)n0;
```
