## Supplementary Dataset S1 for "Gene turnover and contingency facilitated the repeated evolution of C_4_ photosynthesis in grasses": OG0004648_tree.txt

```
((Ananas_comosus_H_Ananas_contig19_000595.1:0.116144,(Carex_scoparia_H_Carex_Csco_scaffold_28_000507.1:0.108789,Juncus_effusus_H_Juncus_Jeff_scaffold_3_000228.1:0.116816)n2:0.0948157)n1:0.0421449,(((((Leersia_perrieri_LPERR03G13610:0.0224729,Oryza_sativa_LOC_Os03g20520:0.0226151)n7:0.0159159,(Zizania_latifolia_GWHTBFHI015195:0.0166628,Zizania_latifolia_GWHTBFHI024499:0.0260481)n8:0.0112506)n6:0.0224959,((Brachypodium_distachyon_BRADI_1g63940v3:0.0326357,(Hordeum_vulgareMorex_HORVU.MOREX.r3.4HG0380400:0,(((Hordeum_spontaneum_WB01_002060_0222699:0.0106194,Hordeum_spontaneum_WB01_010583_0031305:0.106005)n14:0.0685349,(Hordeum_spontaneum_WB01_002164_0332493:0.61862,Hordeum_spontaneum_WB01_010088_0113815:0.0767091)n15:0.0869037)n13:0.0487462,Hordeum_spontaneum_WB01_000659_1603978:0)n12:0)n11:0.0122014)n10:0.0233767,(Olyra_latifolia_scaffold32_1680516_1691148_-:0.0291305,(((Ampelocalamus_luodianensis_Alu03Cg21750.1:0.0137955,Dendrocalamus_sinicus_Dendrocalamus_sinicus_Dsi06C_21991704_21998993_Dsi06Cg05960.1_1_CDS_4147784989_6524:0.00549265)n19:0.00389127,(Dendrocalamus_sinicus_Dendrocalamus_sinicus_Dsi03B_37358284_37372221_Dsi03Bg13590.1_1_CDS_4147738186_40697:0.0212305,Ampelocalamus_luodianensis_Alu03Dg12860.4:0.0185713)n20:0.00206348)n18:0.00225385,Dendrocalamus_sinicus_Dendrocalamus_sinicus_Dsi03A_39144251_39149180_Dsi03Ag14590.1_1_CDS_4147731097_29978:0.0199949)n17:0.00222166)n16:0.00336046)n9:0.00552065)n5:0.00618782,(((Eragrostis_curvula_EJB05_06846:0.0250859,(Eleusine_coracana_ELECO.r07.3BG0281780:0.00625225,Eleusine_coracana_ELECO.r07.3AG0246410:0.00825091)n24:0.0251818)n23:0.0274969,((Phragmites_australis_Phragmites_australis_PaChr3_15582865_15593711_evm.model.PaChr3.1170_1_CDS_4362443191_36019:0.0264794,((Chasmanthium_laxum_Chala.04G096800:0.0188499,((((Cenchrus_americanus_H_CamCM007986.2001322.1:0.0201094,Setaria_viridis_SEVIR_9G426000v2:0.0158605)n32:0.00367717,Urochloa_fusta_Urofu.9G444700:0.0793824)n31:0.00193136,((((Digitaria_radicosa_Dra09G0345500:0,Digitaria_radicosa_Dra09G0345500.2:0)n36:0.0141995,(Digitaria_exilis_H_Dex9A-002033.1:0.00453495,Digitaria_exilis_H_Dex9B-002027.1:0.00359826)n37:0.0404818)n35:0.0181495,(Panicum_hallii_Pahal.9G484500:0.00853999,(Panicum_virgatum_Pavir.9NG608400:0.00926928,Panicum_virgatum_Pavir.9KG424500:0.0105726)n39:0.00117473)n38:0.00187949)n34:0.00366967,(Dichantelium_oligosantes_H_DolKV778376.1000017.1:0.0246838,(Echinocloa_haploclada_eh_chr1.4194:0.0245012,(ASEM_AUS1_H_AUS1CM014278.1003989.1:0.0119172,ASEM_RSA5_H_RSA5chrom9000525.1:0.00553504)n42:0.0242679)n41:0.00239336)n40:5e-09)n33:0.00404384)n30:0.00554974,Setaria_viridis_SEVIR_8G184266v2:0.0945145)n29:0.0105016)n28:0.0165052,(Sorghum_bicolor_SORBI_3001G389200:0.0212496,Zea_mays_Zm00001eb015290:0.0233631)n43:0.0255048)n27:0.00180085)n26:0.00386786,Phragmites_australis_Phragmites_australis_PaChr4_15642982_15648956_evm.model.PaChr4.1114_1_CDS_4362451633_18401:0.0230453)n25:0.00256059)n22:0.00809689,(Aristida_adscensionis_H_Aadptg000010l000456.1:0.0231868,(Stipagrostis_hirtigluma_H_Shi_ptg000017l_000297.1:0.000917009,Stipagrostis_hirtigluma_H_Shi_ptg000021l_001517.1:0.000919339)n45:0.0221879)n44:0.0166924)n21:0.0262687)n4:0.0324778,(Streptochaeta_angustifolia_strangu_023148:0.0648821,((Pharus_latifolius_Phala.01G246400:5e-09,Pharus_latifolius_Phala.01G246400.2:5e-09)n48:0.0660573,(Pharus_latifolius_Phala.05G011100.4:5e-09,(Pharus_latifolius_Phala.05G011100.2:5e-09,(Pharus_latifolius_Phala.05G011100.3:0.00275151,Pharus_latifolius_Phala.05G011100:5e-09)n51:5e-09)n50:5e-09)n49:0.0727002)n47:0.0080778)n46:0.019465)n3:0.0421449)n0;
```
