## Supplementary Dataset S1 for "Gene turnover and contingency facilitated the repeated evolution of C_4_ photosynthesis in grasses": OG0004649_tree.txt

```
((Ananas_comosus_H_Ananas_contig17_000668.1:0.0225622,Tillandsia_fasciculata_H_Tillandsia_CM054948.1_000277.1:0.0202668)n1:0.0806732,(Streptochaeta_angustifolia_strangu_026667:0.0471563,((Pharus_latifolius_Phala.01G281400.7:5e-09,(Pharus_latifolius_Phala.01G281400.5:5e-09,(Pharus_latifolius_Phala.01G281400.8:5e-09,(Pharus_latifolius_Phala.01G281400:0,Pharus_latifolius_Phala.01G281400.6:0,Pharus_latifolius_Phala.01G281400.2:0,Pharus_latifolius_Phala.01G281400.4:0,Pharus_latifolius_Phala.01G281400.3:0)n7:5e-09)n6:5e-09)n5:5e-09)n4:0.0494509,((((Brachypodium_distachyon_BRADI_1g67140v3:0.0328933,(Hordeum_spontaneum_WB01_000081_0025061:0.000305754,Hordeum_vulgareMorex_HORVU.MOREX.r3.4HG0389510:5e-09)n12:0.0442283)n11:0.0315273,((Oryza_sativa_LOC_Os03g15900:0.0272244,Leersia_perrieri_LPERR03G10390:0.0268191)n14:0.0212092,(Zizania_latifolia_GWHTBFHI024206:0.0250104,Zizania_latifolia_GWHTBFHI015499:0.0206844)n15:0.0134434)n13:0.0242719)n10:0.00422022,(Olyra_latifolia_Ola033010:0.0423412,((Dendrocalamus_sinicus_Dendrocalamus_sinicus_Dsi03B_41969155_41973893_Dsi03Bg16210.1_-1_CDS_4147738972_28316:0.0962214,(Ampelocalamus_luodianensis_Alu02Dg20330.1:0.105544,Ampelocalamus_luodianensis_Alu03Dg09940.1:0.0104118)n19:0.00188973)n18:0.0121089,(Ampelocalamus_luodianensis_Alu03Cg18450.2:0.0157615,(Dendrocalamus_sinicus_Dendrocalamus_sinicus_Dsi03A_43723063_43736963_Dsi03Ag16980.1_-1_CDS_4147731814_35609:0.015197,Dendrocalamus_sinicus_Dendrocalamus_sinicus_Dsi06C_25196259_25211592_Dsi06Cg08320.1_-1_CDS_4147785697_7089:0.014116)n21:0.00156844)n20:0.00310415)n17:0.000344906)n16:0.00345242)n9:0.00504741,(((Aristida_adscensionis_H_Aadptg000007l000205.1:0.040729,(Stipagrostis_hirtigluma_H_Shi_ptg000017l_001690.1:0.00240994,Stipagrostis_hirtigluma_H_Shi_ptg000021l_001680.1:0.00607446)n25:0.027448)n24:0.0145413,((Phragmites_australis_Phragmites_australis_PaChr4_10840515_10850721_evm.model.PaChr4.827_1_CDS_4362456357_8736:0.0309034,(Eragrostis_curvula_EJB05_07237:0.0345531,(Eleusine_coracana_ELECO.r07.3BG0285910:0.010209,Eleusine_coracana_ELECO.r07.3AG0242220:0.00668931)n29:0.0313668)n28:0.0210299)n27:0.00359883,Phragmites_australis_Phragmites_australis_PaChr3_11430930_11444583_evm.model.PaChr3.886_1_CDS_4362448441_35201:0.0336949)n26:0.00374387)n23:0.00650932,(Chasmanthium_laxum_Chala.04G132500:0.0213404,((Sorghum_bicolor_SORBI_3001G426600:0.0107633,(Zea_mays_Zm00001eb011800:0.00328663,(Zea_mays_Zm00001eb307240:0.00227454,(Zea_mays_Zm00001eb092270:0.488891,Zea_mays_Zm00001eb154330:5e-09)n35:0.00379729)n34:0.0105841)n33:0.0195083)n32:0.0263258,(((Digitaria_radicosa_Dra02G0105300:0.0150989,(Digitaria_exilis_H_Dex9A-003311.1:0.0066214,Digitaria_exilis_H_Dex9B-003328.1:0.00430969)n39:0.0183393)n38:0.0174971,(Urochloa_fusta_Urofu.9G483000:0.0210939,(Cenchrus_americanus_H_CamCM007986.2002893.1:0.018265,Setaria_viridis_SEVIR_9G461100v2:0.0104885)n41:0.00784097)n40:0.00811665)n37:0.00286879,((Panicum_hallii_Pahal.9G520800:0.0154164,(Panicum_virgatum_Pavir.9NG663000:0.0141134,(Panicum_virgatum_Pavir.9KG501800:0.00141087,Panicum_virgatum_Pavir.9KG509700:0.000393179)n45:0.0125272)n44:0.00287274)n43:0.0079071,((ASEM_RSA5_H_RSA5chrom9005893.1:0.0336563,ASEM_AUS1_H_AUS1CM014278.1003758.1:0.0103242)n47:0.0187358,(Echinocloa_haploclada_eh_chr1.4544:0.025769,Dichantelium_oligosantes_H_DolKV780910.1000008.1:0.0175243)n48:0.00270726)n46:0.0016065)n42:0.00244933)n36:0.0156725)n31:0.00559445)n30:0.00916778)n22:0.0247502)n8:0.0387097)n3:0.0216089)n2:0.0806732)n0;
```
