## Supplementary Dataset S1 for "Gene turnover and contingency facilitated the repeated evolution of C_4_ photosynthesis in grasses": OG0004650_tree.txt

```
(((Tillandsia_fasciculata_H_Tillandsia_CM054947.1_000371.1:5e-09,Tillandsia_fasciculata_H_Tillandsia_CM054947.1_000372.1:0.00121689)n2:0.0386816,(Ananas_comosus_H_Ananas_contig2_001089.1:0.0524108,Ananas_comosus_H_Ananas_contig2_000040.1:0.0141016)n3:0.0291704)n1:0.133625,(Streptochaeta_angustifolia_strangu_013371:0.0525075,(((Dendrocalamus_sinicus_Dendrocalamus_sinicus_Dsi10A_26047178_26059596_Dsi10Ag08620.1_1_CDS_4147823971_4401:0.0324918,(Ampelocalamus_luodianensis_AluCtg01653g00010.2:0.0336648,Ampelocalamus_luodianensis_Alu10Cg00160.4:0.0200404)n8:0.00623474)n7:0.105233,((Pharus_latifolius_Phala.11G159300:0,Pharus_latifolius_Phala.11G159300.2:0)n10:6e-09,(Pharus_latifolius_Phala.11G159300.4:0,Pharus_latifolius_Phala.11G159300.3:0)n11:5e-09)n9:0.0816028)n6:0.0527795,((Pharus_latifolius_Phala.01G305800.3:5e-09,(Pharus_latifolius_Phala.01G305800:5e-09,Pharus_latifolius_Phala.01G305800.2:5e-09)n14:5e-09)n13:0.0619953,(((Zizania_latifolia_GWHTBFHI024030:0.039085,(Leersia_perrieri_LPERR03G08560:0.0293192,Oryza_sativa_LOC_Os03g13100:0.026118)n18:0.0149773)n17:0.0523167,(Olyra_latifolia_Ola001864:0.0513902,((Brachypodium_distachyon_BRADI_1g69300v3:0.0590595,(Hordeum_vulgareMorex_HORVU.MOREX.r3.4HG0394930:5e-09,(Hordeum_spontaneum_WB01_000397_1187745:0.0134907,Hordeum_spontaneum_WB01_005257_0572840:0.00843977)n23:0.000937752)n22:0.0082439)n21:0.0206432,(Dendrocalamus_sinicus_Dendrocalamus_sinicus_Dsi03B_44860732_44866558_Dsi03Bg17870.1_1_CDS_4147739470_24379:0.0278055,((Dendrocalamus_sinicus_Dendrocalamus_sinicus_Dsi06C_27548902_27554331_Dsi06Cg09900.1_1_CDS_4147786171_46485:0.0329568,Ampelocalamus_luodianensis_Alu03Cg16450.1:0.0132543)n26:0.00655197,(Dendrocalamus_sinicus_Dendrocalamus_sinicus_Dsi03A_46742705_46748293_Dsi03Ag18600.1_1_CDS_4147732300_24918:0.0224717,Ampelocalamus_luodianensis_Alu03Dg07690.2:0.0211794)n27:0.0018683)n25:0.0043131)n24:0.0024192)n20:0.00326366)n19:0.0104172)n16:0.0104138,((Eragrostis_curvula_EJB05_07461:0.0314331,(Eleusine_coracana_ELECO.r07.3BG0288440:0.00857003,Eleusine_coracana_ELECO.r07.3AG0239580:0.0113408)n30:0.0356619)n29:0.0234473,(((Aristida_adscensionis_H_Aadptg000041l000382.1:0.0515792,(Stipagrostis_hirtigluma_H_Shi_ptg000017l_000583.1:0.00809056,Stipagrostis_hirtigluma_H_Shi_ptg000021l_001372.1:0.00711564)n34:0.0226868)n33:0.0159701,(Phragmites_australis_Phragmites_australis_PaChr4_7784986_7789840_evm.model.PaChr4.642_1_CDS_4362455947_6205:0.0352582,Phragmites_australis_Phragmites_australis_PaChr3_8548904_8553776_evm.model.PaChr3.704_1_CDS_4362448039_36043:0.0388133)n35:0.00381169)n32:0.00198122,(Chasmanthium_laxum_Chala.04G157700:0.0389697,((Sorghum_bicolor_SORBI_3001G449400:0.0209077,(Zea_mays_Zm00001eb009370:0.040495,Zea_mays_Zm00001eb399570:0.0367795)n39:0.00526209)n38:0.0395351,(Echinocloa_haploclada_eh_chr1.4772:0.0260981,((Dichantelium_oligosantes_H_DolKV769715.1000007.1:0.0197725,((Cenchrus_americanus_H_CamCM007986.2001644.1:0.0334923,Setaria_viridis_SEVIR_9G487700v2:0.00946464)n44:0.00744216,(Panicum_hallii_Pahal.9G547100:0.00779865,(Panicum_virgatum_Pavir.9KG538100:0.0126806,Panicum_virgatum_Pavir.9NG842600:0.0109505)n46:0.00615464)n45:0.0164238)n43:0.00322733)n42:0.0028326,((Digitaria_radicosa_Dra02G0083000:0.0194301,(Digitaria_exilis_H_Dex9A-002323.1:0.00448885,Digitaria_exilis_H_Dex9B-002313.1:0.00271839)n49:0.0227147)n48:0.0143311,(Urochloa_fusta_Urofu.9G510100:0.0305159,(ASEM_AUS1_H_AUS1CM014278.1002668.1:0.0106959,ASEM_RSA5_H_RSA5chrom9005625.1:0.00387923)n51:0.0233412)n50:0.00300341)n47:0.00336816)n41:0.00352679)n40:0.018502)n37:0.0114293)n36:0.00943004)n31:0.0134887)n28:0.0317488)n15:0.036424)n12:0.0199518)n5:0.00221687)n4:0.0275065)n0;
```
