## Supplementary Dataset S1 for "Gene turnover and contingency facilitated the repeated evolution of C_4_ photosynthesis in grasses": OG0004651_tree.txt

```
(Carex_scoparia_H_Carex_Csco_scaffold_11_000331.1:0.237545,(Echinocloa_haploclada_eh_chr1.4907:0.0405606,((Phragmites_australis_Phragmites_australis_PaChr7_37533692_37535941_evm.model.PaChr7.1901_1_CDS_4362475210_36976:0.626617,Setaria_viridis_SEVIR_9G426433v2:0.0315)n3:0.00563798,(((Sorghum_bicolor_SORBI_3001G464000:0.0125004,(Zea_mays_Zm00001eb400640:0.0655712,Zea_mays_Zm00001eb007510:0.0453718)n7:0.00760324)n6:0.0376806,(Chasmanthium_laxum_Chala.04G172200:0.0377566,((Eragrostis_curvula_EJB05_07632:0.0424403,(Eleusine_coracana_ELECO.r07.3BG0290050:0.0123729,Eleusine_coracana_ELECO.r07.3AG0237950:0.0154913)n11:0.0360715)n10:0.02066,((Phragmites_australis_Phragmites_australis_PaChr4_5961207_5964827_evm.model.PaChr4.529_1_CDS_4362455695_27656:0.0468277,Phragmites_australis_Phragmites_australis_PaChr3_7220901_7224525_evm.model.PaChr3.604_1_CDS_4362447817_27630:0.0329977)n13:0.00530817,((Aristida_adscensionis_H_Aadptg000041l000141.1:0.0432696,(Stipagrostis_hirtigluma_H_Shi_ptg000017l_001484.1:0.00709581,(Stipagrostis_hirtigluma_H_Shi_ptg000021l_001459.1:0.0218964,Stipagrostis_hirtigluma_H_Shi_ptg000021l_000904.1:6e-09)n17:0.00619704)n16:0.0215143)n15:0.0307704,((Streptochaeta_angustifolia_strangu_003256:0.0892147,((Pharus_latifolius_Phala.01G319500:0,Pharus_latifolius_Phala.01G319500.10:0,Pharus_latifolius_Phala.01G319500.8:0,Pharus_latifolius_Phala.01G319500.9:0,Pharus_latifolius_Phala.01G319500.6:0,Pharus_latifolius_Phala.01G319500.4:0,Pharus_latifolius_Phala.01G319500.5:0,Pharus_latifolius_Phala.01G319500.3:0,Pharus_latifolius_Phala.01G319500.2:0)n21:5e-09,Pharus_latifolius_Phala.01G319500.7:0.00676439)n20:0.0657221)n19:0.0598996,((Brachypodium_distachyon_BRADI_1g70830v3:0.057406,(Hordeum_spontaneum_WB01_010815_0013693:0.000619537,Hordeum_vulgareMorex_HORVU.MOREX.r3.4HG0398400:0.00186407)n24:0.0793745)n23:0.0404765,(((Ampelocalamus_luodianensis_Alu03Cg15110.1:0.0148825,(Dendrocalamus_sinicus_Dendrocalamus_sinicus_Dsi03B_46696987_46715501_Dsi03Bg18820.1_-1_CDS_4147739755_14252:0.0402153,Dendrocalamus_sinicus_Dendrocalamus_sinicus_Dsi06C_28653472_28656836_Dsi06Cg10780.4_-1_CDS_4147786435_24534:0.0118245)n28:0.00131384)n27:0.00698031,(Dendrocalamus_sinicus_Dendrocalamus_sinicus_Dsi03A_48233035_48236547_Dsi03Ag19520.1_-1_CDS_4147732576_9727:0.0356052,Ampelocalamus_luodianensis_Alu03Dg06400.8:0.0256862)n29:0.00285402)n26:0.0155671,(Olyra_latifolia_Ola002013:0.0631879,((Leersia_perrieri_LPERR03G06890:0.0506309,Oryza_sativa_LOC_Os03g10800:0.0532884)n32:0.0208114,(Zizania_latifolia_GWHTBFHI015783:0.0562848,Zizania_latifolia_GWHTBFHI024669:0.0338469)n33:0.0142454)n31:0.0401503)n30:0.0104025)n25:0.00751491)n22:0.0110316)n18:0.0309518)n14:0.0160442)n12:0.00596778)n9:0.00820785)n8:0.018114)n5:0.0113708,((ASEM_AUS1_H_AUS1CM014278.1002842.1:0.0115232,ASEM_RSA5_H_RSA5chrom9005530.1:0.00894284)n35:0.0371524,(Dichantelium_oligosantes_H_DolKV775010.1000002.1:0.0259908,(((Panicum_hallii_Pahal.9G561800:0.0208165,(Panicum_virgatum_Pavir.9KG632000:0.017606,Panicum_virgatum_Pavir.9NG652100:0.0175782)n40:0.00424894)n39:0.00774335,(Urochloa_fusta_Urofu.9G527000:0.027156,(Cenchrus_americanus_H_CamCM007986.2002693.1:0.0238236,Setaria_viridis_SEVIR_9G503300v2:0.0129525)n42:0.0107586)n41:0.00909509)n38:0.00172554,(Digitaria_radicosa_Dra02G0069500:0.0258493,(Digitaria_exilis_H_Dex9A-003135.1:0.00294596,Digitaria_exilis_H_Dex9B-003150.1:0.00535222)n44:0.0172462)n43:0.0169013)n37:0.00150319)n36:0.00514211)n34:0.00776186)n4:0.00376316)n2:0.000418129)n1:0.0443566)n0;
```
