## Supplementary Dataset S1 for "Gene turnover and contingency facilitated the repeated evolution of C_4_ photosynthesis in grasses": OG0004652_tree.txt

```
((Streptochaeta_angustifolia_strangu_013765:0.148954,(Pharus_latifolius_Phala.12G093700:0.0191606,(Pharus_latifolius_Phala.01G315100.5:5e-09,((Pharus_latifolius_Phala.01G315100:0,Pharus_latifolius_Phala.01G315100.3:0,Pharus_latifolius_Phala.01G315100.2:0)n5:5e-09,Pharus_latifolius_Phala.01G315100.4:5e-09)n4:5e-09)n3:0.0241908)n2:0.0770438)n1:0.032426,(((Brachypodium_distachyon_BRADI_4g40450v3:0.0826445,((Hordeum_vulgareMorex_HORVU.MOREX.r3.5HG0453820:0,Hordeum_vulgareMorex_HORVU.MOREX.r3.5HG0453820.2:0)n10:0.00200404,Hordeum_spontaneum_WB01_001349_1118467:0.00130771)n9:0.117789)n8:0.0523048,((Zizania_latifolia_GWHTBFHI016793:0.151437,((Olyra_latifolia_Ola001972:0.108955,(Ampelocalamus_luodianensis_Alu03Cg15550.1:0.0268847,Ampelocalamus_luodianensis_Alu03Dg06860.2:0.0296295)n15:0.00329217)n14:0.00272417,(Dendrocalamus_sinicus_Dendrocalamus_sinicus_Dsi03B_46290951_46292828_Dsi03Bg18430.1_-1_CDS_4147739638_5249:0.0586721,Dendrocalamus_sinicus_Dendrocalamus_sinicus_Dsi03A_47809080_47811100_Dsi03Ag19180.1_-1_CDS_4147732474_9164:0.0372382)n16:0.00413758)n13:0.0121749)n12:0.0290607,(Olyra_latifolia_Ola030293:0.084791,(Ampelocalamus_luodianensis_Alu12Cg07540.4:0.042703,(Dendrocalamus_sinicus_Dendrocalamus_sinicus_Dsi11C_4565728_4567259_Dsi11Cg02740.1_-1_CDS_4147838518_6138:0.0748225,(Dendrocalamus_sinicus_Dendrocalamus_sinicus_DsiCtg00595_8420_10263_DsiCtg00595g00010.1_1_CDS_4147854037_43331:5e-09,Dendrocalamus_sinicus_Dendrocalamus_sinicus_Dsi12A_21193517_21195409_Dsi12Ag06170.1_1_CDS_4147842832_46672:0.00291446)n20:0.0363193)n19:0.00403548)n18:0.010902)n17:0.0224259)n11:0.00249177)n7:0.0322328,((Aristida_adscensionis_H_Aadptg000041l000167.1:0.0795307,(Stipagrostis_hirtigluma_H_Shi_ptg000017l_001515.1:0.0037775,Stipagrostis_hirtigluma_H_Shi_ptg000021l_000937.1:0.011009)n23:0.0753655)n22:0.0344711,((Chasmanthium_laxum_Chala.04G167200:0.0713586,((Sorghum_bicolor_SORBI_3001G459200:0.0313634,(Zea_mays_Zm00001eb008480:0.0551581,Zea_mays_Zm00001eb400350:0.0572739)n28:0.00736334)n27:0.0631686,((Urochloa_fusta_Urofu.9G521300:0.0431146,(Cenchrus_americanus_H_CamCM007986.2002718.1:0.0427306,Setaria_viridis_SEVIR_9G497400v2:0.00905707)n31:0.014031)n30:0.0167927,(((ASEM_AUS1_H_AUS1CM014278.1002864.1:0.0138735,ASEM_RSA5_H_RSA5chrom9005553.1:0.00674187)n34:0.0361896,((Echinocloa_haploclada_eh_chr1.4858:0.050549,((Digitaria_exilis_H_Dex9A-003158.1:0.00888356,Digitaria_exilis_H_Dex9B-003174.1:0.00747102)n38:0.0281005,((Digitaria_radicosa_Dra02G0074500:5e-09,(Digitaria_radicosa_Dra02G0074500.3:5e-09,Digitaria_radicosa_Dra02G0074500.4:5e-09)n41:5e-09)n40:5e-09,Digitaria_radicosa_Dra02G0074500.2:5e-09)n39:0.0315779)n37:0.0306617)n36:0.00542228,((Digitaria_exilis_H_Dex6B-002230.1:0.669504,Panicum_hallii_Pahal.9G556600:0.00661956)n43:0.00498911,((Panicum_virgatum_Pavir.9NG646300:0.0197084,(Panicum_virgatum_Pavir.9KG498000:5e-09,Panicum_virgatum_Pavir.9KG625800:0.00268849)n46:0.023355)n45:0.00644961,Panicum_virgatum_Pavir.1KG138200:0.0281119)n44:0.00312354)n42:0.00490845)n35:0.000545384)n33:0.00740001,Dichantelium_oligosantes_H_DolKV774007.1000034.1:0.0436613)n32:0.000330037)n29:0.0257969)n26:0.0340745)n25:0.0186055,((Eragrostis_curvula_EJB05_07571:0.0794035,(Eleusine_coracana_ELECO.r07.3BG0289420:0.0240536,Eleusine_coracana_ELECO.r07.3AG0238610:0.0174885)n49:0.0610277)n48:0.0387753,(Phragmites_australis_Phragmites_australis_PaChr3_7629099_7630968_evm.model.PaChr3.638_1_CDS_4362447891_16293:0.0564848,Phragmites_australis_Phragmites_australis_PaChr4_6633075_6634947_evm.model.PaChr4.577_1_CDS_4362455801_29755:0.0466622)n50:0.00518469)n47:0.0071629)n24:0.0136064)n21:0.0695534)n6:0.032426)n0;
```
