## Supplementary Dataset S1 for "Gene turnover and contingency facilitated the repeated evolution of C_4_ photosynthesis in grasses": OG0004653_tree.txt

```
(((Ananas_comosus_H_Ananas_contig13_000745.1:0.0349034,Tillandsia_fasciculata_H_Tillandsia_CM054939.1_000210.1:0.0274414)n2:0.136575,(Carex_scoparia_H_Carex_Csco_scaffold_32_000377.1:0.19205,(Juncus_effusus_H_Juncus_Jeff_scaffold_19_000192.1:0.0706556,Juncus_effusus_H_Juncus_Jeff_scaffold_19_000193.1:0.112206)n4:0.123209)n3:0.0741513)n1:0.0387314,(Streptochaeta_angustifolia_strangu_024437:0.0885257,((Pharus_latifolius_Phala.01G195300:5e-09,Pharus_latifolius_Phala.01G195300.2:5e-09)n7:0.0896243,((Zizania_latifolia_GWHTBFHI014823:0.043004,(Leersia_perrieri_LPERR03G18660:0.0578652,Oryza_sativa_LOC_Os03g30790:0.0365031)n10:0.0265502)n9:0.0331236,((Aristida_adscensionis_H_Aadptg000081l000098.1:0.382086,Dendrocalamus_sinicus_Dendrocalamus_sinicus_Dsi04B_10673533_10677237_Dsi04Bg01740.1_-1_CDS_4147753381_9233:0.222487)n12:0.0666593,(((Brachypodium_distachyon_BRADI_1g16210v3:0.0385525,(Hordeum_spontaneum_WB01_007476_0007286:0.0591385,Hordeum_vulgareMorex_HORVU.MOREX.r3.4HG0370380:0.00912081)n16:0.0489121)n15:0.042876,(Olyra_latifolia_Ola020599:0.0510847,((Ampelocalamus_luodianensis_Alu03Cg26240.2:0.0400299,Dendrocalamus_sinicus_Dendrocalamus_sinicus_Dsi06C_14484914_14490631_Dsi06Cg02540.1_1_CDS_4147783963_54360:0.0192762)n19:0.00622532,(Ampelocalamus_luodianensis_Alu03Dg16950.1:0.0221648,(((Dendrocalamus_sinicus_Dendrocalamus_sinicus_Dsi03A_28574848_28578653_Dsi03Ag11380.1_1_CDS_4147730134_56434:0.011733,(Dendrocalamus_sinicus_Dendrocalamus_sinicus_Dsi10C_18556268_18558288_Dsi10Cg04820.1_1_CDS_4147828270_36490:5e-09,Dendrocalamus_sinicus_Dendrocalamus_sinicus_Dsi01A_48601284_48603302_Dsi01Ag19700.1_-1_CDS_4147690651_3961:0.00890308)n24:0.00427844)n23:5e-09,Dendrocalamus_sinicus_Dendrocalamus_sinicus_Dsi02A_36174290_36180970_Dsi02Ag13740.1_-1_CDS_4147711960_2905:0.133512)n22:0.00790637,Dendrocalamus_sinicus_Dendrocalamus_sinicus_Dsi03B_27126099_27135567_Dsi03Bg10720.1_-1_CDS_4147737325_10868:0.0344924)n21:0.00325247)n20:0.000361385)n18:0.00616453)n17:0.00729232)n14:0.0211654,((Aristida_adscensionis_H_Aadptg000018l001231.1:0.0504652,(Stipagrostis_hirtigluma_H_Shi_ptg000017l_000024.1:0.000977437,Stipagrostis_hirtigluma_H_Shi_ptg000073l_000026.1:0.000301144)n27:0.0295555)n26:0.0333638,((Chasmanthium_laxum_Chala.04G044200:0.0270235,((Sorghum_bicolor_SORBI_3001G335000:0.0182617,(Zea_mays_Zm00001eb393170:0.0258896,Zea_mays_Zm00001eb020150:0.0234458)n32:0.00337824)n31:0.0224209,((Dichantelium_oligosantes_H_DolKV769304.1000001.1:0.0296494,(ASEM_AUS1_H_AUS1CM014278.1003352.1:0.00821311,(ASEM_RSA5_H_RSA5chrom9005283.1:0,ASEM_RSA5_H_RSA5chrom9005282.1:0)n36:0.0101751)n35:0.0103657)n34:0.00640618,(Echinocloa_haploclada_eh_scaffold706.49:0.0158139,((Panicum_hallii_Pahal.9G428100:0.00948014,(Panicum_virgatum_Pavir.9KG384800:0.00731199,Panicum_virgatum_Pavir.J600600:0.0105059)n40:0.00662609)n39:0.0121606,((Urochloa_fusta_Urofu.9G386700:0.028197,(Cenchrus_americanus_H_CamCM007986.2001108.1:0.0289784,Setaria_viridis_SEVIR_9G369000v2:0.0100019)n43:0.0089765)n42:0.00357864,(Digitaria_radicosa_Dra09G0299400:0.0148118,(Digitaria_exilis_H_Dex9A-001747.1:0.00828146,Digitaria_exilis_H_Dex9B-001753.1:0.0060427)n45:0.00991866)n44:0.0138867)n41:0.00241132)n38:0.00205236)n37:0.00103979)n33:0.0110482)n30:0.0104478)n29:0.00948377,(((Eleusine_coracana_ELECO.r07.3BG0275500:0.00545933,Eleusine_coracana_ELECO.r07.3AG0229850:0.0591686)n48:0.0367201,((Eragrostis_curvula_EJB05_32854:0.0649181,Eragrostis_curvula_EJB05_32853:0.0417479)n50:0.104653,Eragrostis_curvula_EJB05_06082:0.0336758)n49:0.00374175)n47:0.0310409,(Phragmites_australis_Phragmites_australis_PaChr3_24577344_24583009_evm.model.PaChr3.1579_1_CDS_4362444097_34759:0.0333054,Phragmites_australis_Phragmites_australis_PaChr4_25138661_25145569_evm.model.PaChr4.1458_1_CDS_4362452395_41535:0.0287427)n51:0.00319363)n46:0.0068668)n28:0.00293799)n25:0.0260801)n13:0.00289779)n11:0.00368497)n8:0.000409441)n6:0.018873)n5:0.0387314)n0;
```
