## Supplementary Dataset S1 for "Gene turnover and contingency facilitated the repeated evolution of C_4_ photosynthesis in grasses": OG0004654_tree.txt

```
((Juncus_effusus_H_Juncus_Jeff_scaffold_19_000624.1:0.33742,((Ananas_comosus_H_Ananas_contig13_000738.1:0.0614195,Tillandsia_fasciculata_H_Tillandsia_CM054939.1_000202.1:0.0374742)n3:0.131318,(Ananas_comosus_H_Ananas_contig16_000663.1:0.0197899,(Tillandsia_fasciculata_H_Tillandsia_CM054944.1_000800.1:0.00110753,Tillandsia_fasciculata_H_Tillandsia_CM054944.1_000797.1:0.00326656)n5:0.0179936)n4:0.0854161)n2:0.0491445)n1:0.0367593,((Streptochaeta_angustifolia_strangu_037768:5e-09,Streptochaeta_angustifolia_strangu_040185:5e-09)n7:0.0377234,((Pharus_latifolius_Phala.01G183200:6e-09,(Pharus_latifolius_Phala.01G183200.3:0.0791764,Pharus_latifolius_Phala.01G183200.2:5e-09)n10:0.00183322)n9:0.0482625,(((Leersia_perrieri_LPERR07G17850:0.0666871,Oryza_sativa_LOC_Os07g39950:0.062549)n13:0.0695756,(Ampelocalamus_luodianensis_Alu07Cg03740.2:0.0300291,(Dendrocalamus_sinicus_Dendrocalamus_sinicus_Dsi07A_4825155_4833021_Dsi07Ag03810.1_-1_CDS_4147789933_3726:0.0616826,Dendrocalamus_sinicus_Dendrocalamus_sinicus_Dsi07C_4811638_4816432_Dsi07Cg04170.3_-1_CDS_4147797913_4315:0.0903095)n15:0.0100344)n14:0.0243257)n12:0.105435,((((Leersia_perrieri_LPERR03G19390:0.0486697,Oryza_sativa_LOC_Os03g33580:0.0317018)n19:0.0215781,(Zizania_latifolia_GWHTBFHI014588:0.0290388,Zizania_latifolia_GWHTBFHI023694:0.0228929)n20:0.013979)n18:0.0237681,((Brachypodium_distachyon_BRADI_1g15940v3:0.0613069,(Hordeum_spontaneum_WB01_004700_0115224:5e-09,Hordeum_vulgareMorex_HORVU.MOREX.r3.4HG0396550:5e-09)n23:0.0793817)n22:0.0388997,((Ampelocalamus_luodianensis_Alu03Dg17320.1:0.0194222,(Dendrocalamus_sinicus_Dendrocalamus_sinicus_Dsi03A_26690829_26698873_Dsi03Ag10930.1_1_CDS_4147729999_37292:0.0184229,Olyra_latifolia_Ola004396:0.0408931)n26:0.00620579)n25:0.00113963,(Ampelocalamus_luodianensis_Alu03Cg26890.1:0.0204293,(Dendrocalamus_sinicus_Dendrocalamus_sinicus_Dsi03B_24329187_24342089_Dsi03Bg10290.1_1_CDS_4147737196_51954:0.0207489,Dendrocalamus_sinicus_Dendrocalamus_sinicus_Dsi06C_12079321_12085502_Dsi06Cg02060.1_1_CDS_4147783819_30152:0.0146324)n28:0.00162583)n27:0.00547235)n24:0.00756326)n21:0.00876163)n17:0.012659,(Chasmanthium_laxum_Chala.04G033000:0.0293822,((Echinocloa_haploclada_eh_chr1.3623:0.0226057,((Dichantelium_oligosantes_H_DolKV776143.1000003.1:0.0160121,(Urochloa_fusta_Urofu.9G379500:0.0293088,(Cenchrus_americanus_H_CamCM007986.2001095.1:0.0461949,Setaria_viridis_SEVIR_9G361800v2:0.0184375)n35:0.00529516)n34:0.00513421)n33:0.00145682,(((Digitaria_radicosa_Dra09G0292800:0.0175003,(Digitaria_exilis_H_Dex9A-001696.1:0.00446073,Digitaria_exilis_H_Dex9B-001700.1:0.0086895)n39:0.0409452)n38:0.0151656,(ASEM_AUS1_H_AUS1CM014278.1003075.1:0.00511174,ASEM_RSA5_H_RSA5chrom9001186.1:0.0126826)n40:0.0403472)n37:0.00561517,(Panicum_hallii_Pahal.9G417900:0.0127978,(Panicum_virgatum_Pavir.9NG501800:0.0209589,Panicum_virgatum_Pavir.9KG364300:0.0212494)n42:0.00261592)n41:0.010561)n36:0.000182298)n32:0.0021487)n31:0.0149752,(((Phragmites_australis_Phragmites_australis_PaChr4_27263156_27270608_evm.model.PaChr4.1502_1_CDS_4362452495_41116:0.0289271,(Eragrostis_curvula_EJB05_06005:0.0442302,(Eleusine_coracana_ELECO.r07.3BG0274340:0.00804409,Eleusine_coracana_ELECO.r07.3AG0229240:0.013611)n47:0.0314574)n46:0.0311405)n45:0.0115001,(Phragmites_australis_Phragmites_australis_PaChr3_27671747_27684591_evm.model.PaChr3.1645_1_CDS_4362444245_12067:0.0417937,(Aristida_adscensionis_H_Aadptg000018l000037.1:0.0526905,Stipagrostis_hirtigluma_H_Shi_ptg000010l_000041.1:0.0262077)n49:0.0171072)n48:0.00255631)n44:0.00806887,(Phragmites_australis_Phragmites_australis_PaChr17_11259692_11261868_evm.model.PaChr17.174_1_CDS_4362404216_40539:0.324727,(Sorghum_bicolor_SORBI_3010G032400:0.0309157,Zea_mays_Zm00001eb011600:0.241033)n51:0.02215)n50:0.00477972)n43:0.00053108)n30:0.0150464)n29:0.00436613)n16:0.0439932)n11:0.00488814)n8:0.0203723)n6:0.0130166)n0;
```
