## Supplementary Dataset S1 for "Gene turnover and contingency facilitated the repeated evolution of C_4_ photosynthesis in grasses": OG0004655_tree.txt

```
((Streptochaeta_angustifolia_strangu_001498:0.105258,(Pharus_latifolius_Phala.04G049700:5e-09,(Pharus_latifolius_Phala.04G049700.3:0,Pharus_latifolius_Phala.04G049700.4:0,Pharus_latifolius_Phala.04G049700.2:0)n3:5e-09)n2:0.0954108)n1:0.0550472,(((Ampelocalamus_luodianensis_Alu06Cg15200.2:0.0142467,Dendrocalamus_sinicus_Dendrocalamus_sinicus_Dsi03C_15520330_15523859_Dsi03Cg04730.1_1_CDS_4147742533_42963:0.020308)n6:0.00896299,(Ampelocalamus_luodianensis_Alu06Dg03970.2:0.0265306,Dendrocalamus_sinicus_Dendrocalamus_sinicus_Dsi06A_3896403_3899918_Dsi06Ag03010.1_-1_CDS_4147775344_35190:0.0307665)n7:0.00514492)n5:0.0096837,(Olyra_latifolia_Ola024183:0.0639401,(((((((Hordeum_spontaneum_WB01_001681_0289352:0.00406447,Hordeum_vulgareMorex_HORVU.MOREX.r3.7HG0659200:0.00542756)n15:0.0115331,(Hordeum_spontaneum_WB01_007441_0043296:0.0288971,((Hordeum_vulgareMorex_HORVU.MOREX.r3.5HG0451550:0.00214983,Hordeum_spontaneum_WB01_002960_1476054:0.000748043)n18:0.00367572,(Hordeum_vulgareMorex_HORVU.MOREX.r3.1HG0036440:0.000106328,Hordeum_spontaneum_WB01_038352_0007750:0.0299643)n19:0.00332937)n17:0.00934584)n16:0.00487531)n14:0.00130759,Hordeum_spontaneum_WB01_015030_0003722:0.0809677)n13:0.00638319,(Hordeum_spontaneum_WB01_004066_0213340:0.0124843,Hordeum_vulgareMorex_HORVU.MOREX.r3.7HG0727650:0.00794172)n20:0.05819)n12:0.100861,Brachypodium_distachyon_BRADI_1g47290v3:0.151074)n11:0.0761428,((((Phragmites_australis_Phragmites_australis_PaChr13_3417768_3421515_evm.model.PaChr13.342_1_CDS_4362387541_36265:0.0594535,Phragmites_australis_Phragmites_australis_PaChr8_4943087_4946862_evm.model.PaChr8.369_1_CDS_4362480806_11768:0.0525474)n24:0.00657601,(Chasmanthium_laxum_Chala.10G095200:0.0534119,(Eragrostis_curvula_EJB05_45918:0.0478896,(Eleusine_coracana_ELECO.r07.6BG0463450:0.0244416,Eleusine_coracana_ELECO.r07.6AG0511520:0.0200251)n27:0.0506364)n26:0.0305582)n25:0.00855487)n23:0.00825525,((Zea_mays_Zm00001eb374600:0.120997,Sorghum_bicolor_SORBI_3010G066100:0.0357897)n29:0.0376877,(Echinocloa_haploclada_eh_chr6.2441:0.0346527,(((Dichantelium_oligosantes_H_DolKV781020.1000008.1:0.0416914,(Digitaria_radicosa_Dra04G0017400:0.0484794,(Digitaria_exilis_H_Dex4A-002443.1:0.0127841,Digitaria_exilis_H_Dex4B-000241.1:0.0143375)n35:0.034973)n34:0.0217026)n33:0.00433192,ASEM_AUS1_H_AUS1QPGU01000552.1000002.1:0.0402886)n32:0.00428491,((Panicum_hallii_Pahal.4G301000:0.0109762,((Panicum_virgatum_Pavir.4KG082600:5e-09,Panicum_virgatum_Pavir.J774000:5e-09)n39:0.0195623,(Panicum_virgatum_Pavir.4KG078800:0.00423883,Panicum_virgatum_Pavir.4KG076500:0.00486696)n40:0.0112732)n38:0.00997034)n37:0.0184723,(Urochloa_fusta_Urofu.4G238700:0.0450816,(Cenchrus_americanus_H_CamCM007983.2003758.1:0.051924,Setaria_viridis_SEVIR_4G045900v2:0.0253931)n42:0.0156617)n41:0.00519226)n36:0.00887577)n31:0.00429409)n30:0.0141306)n28:0.0460699)n22:0.0182769,((Zizania_latifolia_GWHTBFHI006789:0.054435,Zizania_latifolia_GWHTBFHI035267:0.0510381)n44:0.0312435,(((Panicum_virgatum_Pavir.1KG279200:0.603582,Zea_mays_Zm00001eb374610:0.575042)n47:0.120831,(Oryza_sativa_LOC_Os08g44080:0.418808,Oryza_sativa_LOC_Os08g21650:0.363558)n48:0.0810457)n46:0.0534424,(Leersia_perrieri_LPERR06G05050:0.0846163,Oryza_sativa_LOC_Os06g08550:0.0508383)n49:0.0351392)n45:0.00390436)n43:0.037094)n21:0.00412155)n10:0.0480029,(Aristida_adscensionis_H_Aadptg000046l000768.1:0.0599967,Stipagrostis_hirtigluma_H_Shi_ptg000055l_000311.1:0.0643807)n50:0.023046)n9:0.0320745)n8:0.0334052)n4:0.0550472)n0;
```
