## Supplementary Dataset S1 for "Gene turnover and contingency facilitated the repeated evolution of C_4_ photosynthesis in grasses": OG0004656_tree.txt

```
((((Leersia_perrieri_LPERR07G10060:0.0391583,Leersia_perrieri_LPERR07G10290:0.0334753)n3:0.135429,(Oryza_sativa_LOC_Os07g25370:0.144079,Oryza_sativa_LOC_Os02g49250:0.390924)n4:0.063731)n2:0.0879187,(((Hordeum_spontaneum_WB01_009571_0151117:0.181142,Brachypodium_distachyon_BRADI_2g42936v3:0.234579)n7:0.0525496,((Ampelocalamus_luodianensis_Alu09CXg00590.1:0.0430051,Ampelocalamus_luodianensis_Alu05Cg03890.1:0.0319159)n9:0.151277,(Ampelocalamus_luodianensis_Alu10Cg10160.2:0.0511548,((Dendrocalamus_sinicus_Dendrocalamus_sinicus_Dsi02A_47305978_47306511_Dsi02Ag20820.1_1_CDS_4147714084_4601:0.0225088,(Dendrocalamus_sinicus_Dendrocalamus_sinicus_Dsi02C_33989826_33990359_Dsi02Cg16560.1_1_CDS_4147726111_9143:0.0139278,(Dendrocalamus_sinicus_Dendrocalamus_sinicus_Dsi02C_33994833_33995366_Dsi02Cg16570.1_1_CDS_4147726114_10831:0.00822624,Dendrocalamus_sinicus_Dendrocalamus_sinicus_Dsi02C_34001471_34002004_Dsi02Cg16580.1_1_CDS_4147726117_12519:0.00275072)n14:0.00260844)n13:0.0111801)n12:0.00559361,Dendrocalamus_sinicus_Dendrocalamus_sinicus_Dsi02B_47590860_47591396_Dsi02Bg19450.1_1_CDS_4147720483_24879:0.0597236)n11:0.00663596)n10:0.00507098)n8:0.000563442)n6:0.124945,((Eragrostis_curvula_EJB05_19117:0.138836,(Eragrostis_curvula_EJB05_23731:0.00362904,Eragrostis_curvula_EJB05_12533:0.0118503)n17:0.108447)n16:0.142903,((Sorghum_bicolor_SORBI_3004G353650:0.204485,(Phragmites_australis_Phragmites_australis_PaChr5_43959680_43960279_evm.model.PaChr5.2303_1_CDS_4362462005_5383:0.0283659,Phragmites_australis_Phragmites_australis_PaChr6_43389688_43390270_evm.model.PaChr6.2437_1_CDS_4362469514_20149:0.0523224)n20:0.0562597)n19:0.0471453,((Stipagrostis_hirtigluma_H_Shi_ptg000038l_000793.1:0.0915929,((Aristida_adscensionis_H_Aadptg000012l000318.1:0.0509437,Aristida_adscensionis_H_Aadptg000012l000584.1:0.130679)n24:0.0212047,(Aristida_adscensionis_H_Aadptg000012l000583.1:0.0409932,Aristida_adscensionis_H_Aadptg000012l000319.1:0.0467186)n25:0.0237997)n23:0.0743241)n22:0.0434166,(Aristida_adscensionis_H_Aadptg000001l001113.1:0.16514,(Stipagrostis_hirtigluma_H_Shi_ptg000046l_001024.1:0.21957,(Stipagrostis_hirtigluma_H_Shi_ptg000038l_000043.1:0.0123431,Stipagrostis_hirtigluma_H_Shi_ptg000149l_000044.1:0.0195335)n28:0.0466693)n27:0.00518548)n26:0.0388251)n21:0.0422428)n18:0.0446158)n15:0.129478)n5:0.0418889)n1:0.107133,((Ampelocalamus_luodianensis_Alu09CXg00540.2:0.0757166,(Dendrocalamus_sinicus_Dendrocalamus_sinicus_Dsi02B_49923349_49923963_Dsi02Bg21240.1_1_CDS_4147721020_42892:0.0154015,Dendrocalamus_sinicus_Dendrocalamus_sinicus_DsiCtg00562_84876_85476_DsiCtg00562g00080.1_1_CDS_4147853740_46708:0.0380845)n31:0.032295)n30:0.0947034,((Zizania_latifolia_GWHTBFHI003957:0.0532397,Zizania_latifolia_GWHTBFHI003959:0.0878928)n33:0.318341,((Chasmanthium_laxum_Chala.05G326600:0.208322,((Eragrostis_curvula_EJB05_50270:0.261293,Aristida_adscensionis_H_Aadptg000001l000108.1:0.219343)n37:0.0596439,(Phragmites_australis_Phragmites_australis_PaChr6_43395803_43396444_evm.model.PaChr6.2438_1_CDS_4362469516_20987:0.179564,(Stipagrostis_hirtigluma_H_Shi_ptg000149l_000283.1:0.0640169,(Stipagrostis_hirtigluma_H_Shi_ptg000038l_002180.1:0.0498501,(Stipagrostis_hirtigluma_H_Shi_ptg000037l_001210.1:0.0602656,Stipagrostis_hirtigluma_H_Shi_ptg000017l_001496.1:0.0928341)n41:0.0110774)n40:0.0226585)n39:0.105947)n38:0.0407541)n36:0.0306783)n35:0.0448728,(((Setaria_viridis_SEVIR_1G381300v2:0.107099,ASEM_RSA5_H_RSA5chrom1002118.1:0.242371)n44:0.0545822,(Panicum_hallii_Pahal.1G276600:0.0640276,(Panicum_virgatum_Pavir.1NG554000:0.280172,(Panicum_virgatum_Pavir.2KG195700:0.245021,Panicum_virgatum_Pavir.1NG390900:0.387043)n47:0.0387043)n46:0.00430047)n45:0.0322064)n43:0.0308024,(Urochloa_fusta_Urofu.1G302000:0.947483,((Digitaria_radicosa_Dra02G0266800:0.164997,(Digitaria_exilis_H_Dex2A-001378.1:0.0784086,Digitaria_exilis_H_Dex2B-001270.1:0.062257)n51:0.224886)n50:0.0866825,Urochloa_fusta_Urofu.1G306900:0.26189)n49:0.03321)n48:0.00369)n42:0.0719516)n34:0.0396357)n32:0.0163577)n29:0.00181753)n0;
```
