## Supplementary Dataset S1 for "Gene turnover and contingency facilitated the repeated evolution of C_4_ photosynthesis in grasses": OG0004657_tree.txt

```
(((Streptochaeta_angustifolia_strangu_014603:0.0722591,(Pharus_latifolius_Phala.07G029000.3:0.00798832,(Pharus_latifolius_Phala.07G029000:0.000790124,Pharus_latifolius_Phala.07G029000.2:5e-09)n4:5.41e-06)n3:0.067057)n2:0.0237534,(((Zizania_latifolia_GWHTBFHI032194:0.0328175,(Leersia_perrieri_LPERR05G03050:0.042238,Oryza_sativa_LOC_Os05g05590:0.0128725)n8:0.0168626)n7:0.0449631,((Brachypodium_distachyon_BRADI_2g36000v3:0.041335,(Hordeum_spontaneum_WB01_007838_0748668:0,Hordeum_vulgareMorex_HORVU.MOREX.r3.1HG0021240:0)n11:0.0703488)n10:0.0491655,(Olyra_latifolia_Ola006340:0.0549682,(Ampelocalamus_luodianensis_Alu09Cg20800.1:0.0129536,(Dendrocalamus_sinicus_Dendrocalamus_sinicus_Dsi05B_3176878_3184516_Dsi05Bg02070.1_-1_CDS_4147766842_25032:0.0238986,Dendrocalamus_sinicus_Dendrocalamus_sinicus_Dsi05C_17139154_17145961_Dsi05Cg10540.1_-1_CDS_4147773751_48133:0.0120326)n14:0.00133696)n13:0.0081095)n12:0.00688281)n9:0.00804006)n6:0.00989645,((((Eragrostis_curvula_EJB05_33897:0.0419187,(Eleusine_coracana_ELECO.r07.5BG0453090:0.0108416,Eleusine_coracana_ELECO.r07.5AG0404940:0.00936885)n19:0.0468801)n18:0.0199629,(Aristida_adscensionis_H_Aadptg000098l000068.1:0.0440898,(Stipagrostis_hirtigluma_H_Shi_ptg000053l_000127.1:0.0122664,Stipagrostis_hirtigluma_H_Shi_ptg000089l_000004.1:0.0135244)n21:0.0279486)n20:0.00827994)n17:0.0053446,(Phragmites_australis_Phragmites_australis_PaChr12_3022461_3027890_evm.model.PaChr12.230_1_CDS_4362382262_24895:0.0441225,Phragmites_australis_Phragmites_australis_PaChr9_4054104_4059674_evm.model.PaChr9.266_1_CDS_4362485609_35323:0.0283524)n22:0.00315027)n16:0.00700292,(Chasmanthium_laxum_Chala.07G042300:0.0499205,((Sorghum_bicolor_SORBI_3009G042700:0.020858,Zea_mays_Zm00001eb418020:0.0328927)n25:0.0307703,(((Panicum_hallii_Pahal.3G118100:0.0133634,((Panicum_virgatum_Pavir.3KG148700:0,Panicum_virgatum_Pavir.J641600:0,Panicum_virgatum_Pavir.9NG621900:0)n30:0.013493,Panicum_virgatum_Pavir.3KG145700:0.0148863)n29:0.00952204)n28:0.0134586,(Urochloa_fusta_Urofu.3G117500:0.0248779,(Echinocloa_haploclada_eh_chr5.1445:0.0734393,(Setaria_viridis_SEVIR_3G040100v2:0.0144365,((Cenchrus_americanus_H_CamCM007985.2000487.1:0.0265373,Cenchrus_americanus_H_CamCM007983.2004244.1:0.0195318)n35:0.0169747,Cenchrus_americanus_H_CamCM007982.2002067.1:0.0194312)n34:0.00215902)n33:0.0040815)n32:0.00427366)n31:0.00465446)n27:0.00395394,(((((Digitaria_exilis_H_Dex3A-003699.1:0,Digitaria_exilis_H_DexUA-000087.1:0)n40:0.00375796,Digitaria_exilis_H_Dex3B-003714.1:0.00754847)n39:0.0207311,((Digitaria_radicosa_Dra03G0097100.2:0,Digitaria_radicosa_Dra03G0097100.3:0,Digitaria_radicosa_Dra03G0097100.4:0,Digitaria_radicosa_Dra03G0097100.5:0,Digitaria_radicosa_Dra03G0097100.6:0,Digitaria_radicosa_Dra03G0097100:0)n42:5e-09,(Digitaria_radicosa_Dra03G0097200:0,Digitaria_radicosa_Dra03G0097400:0)n43:0.0097742)n41:0.02528)n38:0.0222751,Dichantelium_oligosantes_H_DolKV771521.1000011.1:0.0280264)n37:0.00378899,ASEM_RSA5_H_RSA5chrom3003408.1:0.0312082)n36:0.00280211)n26:0.0143441)n24:0.0213554)n23:0.0134372)n15:0.00450102)n5:0.0344052)n1:0.0571554,(Tillandsia_fasciculata_H_Tillandsia_CM054938.1_000502.1:0.133327,(Ananas_comosus_H_Ananas_contig24_000198.1:0.208426,(Carex_scoparia_H_Carex_Csco_scaffold_29_000242.1:0.241021,Carex_scoparia_H_Carex_Csco_scaffold_22_000549.1:0.231108)n46:0.0256787)n45:0.0462665)n44:0.0392988)n0;
```
