## Supplementary Dataset S1 for "Gene turnover and contingency facilitated the repeated evolution of C_4_ photosynthesis in grasses": OG0004658_tree.txt

```
((Streptochaeta_angustifolia_strangu_023314:0.121167,(Pharus_latifolius_Phala.07G179300:5e-09,Pharus_latifolius_Phala.07G179300.2:5e-09)n2:0.103145)n1:0.0286743,(((((Dendrocalamus_sinicus_Dendrocalamus_sinicus_Dsi11A_713947_715248_Dsi11Ag00570.1_1_CDS_4147829914_52260:0.0426704,Dendrocalamus_sinicus_Dendrocalamus_sinicus_Dsi11C_1398808_1411545_Dsi11Cg00970.1_1_CDS_4147837987_48345:0.0399121)n7:0.0128726,((Ampelocalamus_luodianensis_Alu12Cg10380.1:0.0504044,Olyra_latifolia_Ola010748:0.0878266)n9:0.0074295,(Ampelocalamus_luodianensis_Alu12Dg02210.1:0.00638473,(Ampelocalamus_luodianensis_Alu12Dg02240.1:0.0130169,Ampelocalamus_luodianensis_Alu12Dg02270.2:0.0147259)n11:0.00345465)n10:0.041087)n8:0.00456522)n6:0.0179387,((Hordeum_spontaneum_WB01_006660_0003936:0,Hordeum_vulgareMorex_HORVU.MOREX.r3.4HG0356250:0)n13:0.129527,Brachypodium_distachyon_BRADI_1g57030v3:0.0708334)n12:0.0463547)n5:0.0126057,(Zizania_latifolia_GWHTBFHI029821:0.108031,((Leersia_perrieri_LPERR11G01750:0.0813015,Leersia_perrieri_LPERR12G01900:0.129944)n16:0.0215358,(Oryza_sativa_LOC_Os12g03630:0.222172,Oryza_sativa_LOC_Os02g26550:0.0523321)n17:0.00581468)n15:0.0260665)n14:0.0194857)n4:0.0202518,(((Eleusine_coracana_ELECO.r07.9AG0673510:0.0212432,Eleusine_coracana_ELECO.r07.9BG0697200:0.0215204)n20:0.0729021,((Eragrostis_curvula_EJB05_53809:5e-09,Eragrostis_curvula_EJB05_02090:5e-09)n22:0.0502014,(Eragrostis_curvula_EJB05_51884:0.0142097,Eragrostis_curvula_EJB05_29699:0.0091398)n23:0.043432)n21:0.0446757)n19:0.0357002,((Aristida_adscensionis_H_Aadptg000008l000868.1:0.0871914,Stipagrostis_hirtigluma_H_Shi_ptg000025l_001347.1:0.0625369)n25:0.0199316,(Phragmites_australis_Phragmites_australis_PaChr22_22675505_22676839_evm.model.PaChr22.991_1_CDS_4362432925_8658:0.0529025,((Sorghum_bicolor_SORBI_3008G017100:0.0336405,(Zea_mays_Zm00001eb404960:0.0166145,Zea_mays_Zm00001eb405250:0.0150721)n29:0.0724228)n28:0.0717118,((Chasmanthium_laxum_Chala.09G170500:0.0194281,Chasmanthium_laxum_Chala.12G012300:0.0163731)n31:0.0376534,(Dichantelium_oligosantes_H_DolKV776227.1000004.1:0.0500743,((ASEM_RSA5_H_RSA5chrom5004948.1:0.0546974,(Echinocloa_haploclada_eh_chr4.5:0.00534553,Echinocloa_haploclada_eh_chr5.443:0.00518404)n35:0.0388037)n34:0.0040296,((Urochloa_fusta_Urofu.3G129800:0.0511755,((Panicum_hallii_Pahal.3G017100:0.0161458,(Panicum_hallii_Pahal.8G018900:5e-09,Panicum_hallii_Pahal.8G019400:5e-09)n40:0.00694563)n39:0.0169535,(((Panicum_virgatum_Pavir.3KG011100:0.0237236,Panicum_virgatum_Pavir.3NG003600:0.0325954)n43:0.00606142,Panicum_virgatum_Pavir.8KG013100:0.0242351)n42:0.0099978,(Panicum_virgatum_Pavir.7NG109200:0.0256757,Panicum_virgatum_Pavir.8NG037400:0.0218846)n44:0.00792131)n41:0.000880146)n38:0.00282884)n37:0.00702489,(((Digitaria_radicosa_Dra03G0014500:0.0137222,Digitaria_radicosa_Dra08G0014300:0.00794012)n47:0.0269572,(Digitaria_exilis_H_Dex3A-000081.1:0.0141808,(Digitaria_exilis_H_Dex3B-000093.1:0.00913712,Digitaria_exilis_H_Dex8A-000082.1:0.00444361)n49:0.00456608)n48:0.0199982)n46:0.0304779,(Setaria_viridis_SEVIR_7G320900v2:0.026953,(Cenchrus_americanus_H_CamCM007987.2002299.1:0.036743,Cenchrus_americanus_H_CamCM007985.2001799.1:0.0311571)n51:0.0243657)n50:0.0122089)n45:0.00274417)n36:0.00387421)n33:0.0176715)n32:0.0385656)n30:0.0106295)n27:0.0126351)n26:0.00855223)n24:0.00963936)n18:0.0504216)n3:0.0286743)n0;
```
