## Supplementary Dataset S1 for "Gene turnover and contingency facilitated the repeated evolution of C_4_ photosynthesis in grasses": OG0004659_tree.txt

```
(((Ananas_comosus_H_Ananas_contig17_000404.1:0.0275459,Tillandsia_fasciculata_H_Tillandsia_CM054948.1_000021.1:0.0343703)n2:0.10992,(Ananas_comosus_H_Ananas_contig12_000485.1:0.0207072,Tillandsia_fasciculata_H_Tillandsia_CM054936.1_000020.1:0.0185005)n3:0.0869432)n1:0.0937625,(((Streptochaeta_angustifolia_strangu_038171:0.0783472,((Pharus_latifolius_Phala.03G202000:0,Pharus_latifolius_Phala.03G202000.3:0)n8:5e-09,Pharus_latifolius_Phala.03G202000.2:0.0135718)n7:0.0380817)n6:0.0042313,(((((Zizania_latifolia_GWHTBFHI005428:0.034158,Zizania_latifolia_GWHTBFHI012446:0.0321629)n13:0.02372,(Leersia_perrieri_LPERR01G24250:0.0587975,Oryza_sativa_LOC_Os01g51120:0.0284907)n14:0.0171725)n12:0.0157357,((Hordeum_spontaneum_WB01_003746_0612893:0,Hordeum_vulgareMorex_HORVU.MOREX.r3.3HG0283810:0)n16:0.0589241,Brachypodium_distachyon_BRADI_2g47800v3:0.0654529)n15:0.0256895)n11:0.0126323,(Olyra_latifolia_Ola036441:0.0388848,((Ampelocalamus_luodianensis_Alu01Cg22330.2:0.0164923,Dendrocalamus_sinicus_Dendrocalamus_sinicus_Dsi01C_20550105_20558761_Dsi01Cg15100.1_-1_CDS_4147705765_40590:0.0159017)n19:0.00720581,(Ampelocalamus_luodianensis_Alu01Dg18360.4:0.0236344,Dendrocalamus_sinicus_Dendrocalamus_sinicus_Dsi01A_43359595_43363142_Dsi01Ag16920.2_1_CDS_4147689817_46167:0.0311704)n20:0.00447811)n18:0.000497568)n17:0.00424152)n10:0.00901753,(((Pharus_latifolius_Phala.07G201700:0,Pharus_latifolius_Phala.07G201700.2:0)n23:0.0613089,(Olyra_latifolia_Ola028640:0.126978,((Dendrocalamus_sinicus_Dendrocalamus_sinicus_Dsi05C_2909518_2914296_Dsi05Cg02500.1_1_CDS_4147771339_54881:0.0288242,(Ampelocalamus_luodianensis_Alu05Cg07300.2:0.0381815,Ampelocalamus_luodianensis_Alu03Cg32210.1:0.00730976)n27:0.0148755)n26:0.0317936,((Hordeum_spontaneum_WB01_005770_0169261:0,Hordeum_vulgareMorex_HORVU.MOREX.r3.1HG0080220:0)n29:0.0894272,Brachypodium_distachyon_BRADI_2g18180v3:0.0436226)n28:0.0468575)n25:0.0166106)n24:0.054332)n22:0.0196536,Streptochaeta_angustifolia_strangu_018540:0.0577853)n21:0.00986665)n9:0.00109629)n5:0.020956,(((Aristida_adscensionis_H_Aadptg000101l000718.1:0.0379051,Stipagrostis_hirtigluma_H_Shi_ptg000050l_002182.1:0.0454695)n32:0.00706702,((Eragrostis_curvula_EJB05_17276:0.0163473,(Eleusine_coracana_ELECO.r07.1AG0030440:0.0146085,Eleusine_coracana_ELECO.r07.1BG0080520:0.0114104)n35:0.0253196)n34:0.0260442,(Phragmites_australis_Phragmites_australis_PaChr1_39279005_39282828_evm.model.PaChr1.1791_1_CDS_4362364901_29450:0.0320288,Phragmites_australis_Phragmites_australis_PaChr2_34752082_34755595_evm.model.PaChr2.1698_1_CDS_4362418275_6495:0.0393753)n36:0.00437503)n33:0.0103596)n31:0.00981015,(Chasmanthium_laxum_Chala.01G192900:0.0393471,(((ASEM_RSA5_H_RSA5chrom5003858.1:0.0396342,Echinocloa_haploclada_eh_chr2.3113:0.0316742)n40:0.00995605,((Cenchrus_americanus_H_CamCM007987.2003543.1:0.0307136,Setaria_viridis_SEVIR_5G292600v2:0.00692125)n42:0.0136677,((Urochloa_fusta_Urofu.5G197200:0.0232368,(Digitaria_radicosa_Dra05G0087700:0.0175021,(Digitaria_exilis_H_Dex5A-001381.1:0.00873742,Digitaria_exilis_H_Dex5B-001392.1:0.00700128)n46:0.0035798)n45:0.0123389)n44:0.00524548,(Dichantelium_oligosantes_H_DolKV778365.1000007.1:0.0369133,(Panicum_hallii_Pahal.5G187700:0.00865019,(Panicum_virgatum_Pavir.5NG081300:0.072597,Panicum_virgatum_Pavir.5KG489700:0.0209154)n49:0.00214978)n48:0.00889751)n47:0.0034419)n43:0.00173939)n41:5e-09)n39:0.00493183,(Sorghum_bicolor_SORBI_3003G273100:0.0149795,(Zea_mays_Zm00001eb361180:0.0181909,Zea_mays_Zm00001eb155310:0.0193152)n51:0.00214613)n50:0.00508232)n38:0.0180644)n37:0.0136283)n30:0.0190453)n4:0.0937625)n0;
```
