## Supplementary Dataset S1 for "Gene turnover and contingency facilitated the repeated evolution of C_4_ photosynthesis in grasses": OG0004660_tree.txt

```
(Carex_scoparia_H_Carex_Csco_scaffold_2_000315.1:0.181725,(Streptochaeta_angustifolia_strangu_000889:0.0803999,((Pharus_latifolius_Phala.08G051300:5e-09,Pharus_latifolius_Phala.08G051300.2:5e-09)n3:0.101864,((Zizania_latifolia_GWHTBFHI010010:0.0464849,(Leersia_perrieri_LPERR08G16050:0.0524972,Oryza_sativa_LOC_Os08g38720:0.0510893)n6:0.0272468)n5:0.0491951,((((Olyra_latifolia_Ola036828:0.0099547,Olyra_latifolia_Ola010802:0.0472902)n10:0.0434931,(((Dendrocalamus_sinicus_Dendrocalamus_sinicus_Dsi04B_32547344_32550870_Dsi04Bg09950.1_1_CDS_4147755844_31185:0.179715,Dendrocalamus_sinicus_Dendrocalamus_sinicus_Dsi08B_31102264_31105008_Dsi08Bg09610.1_1_CDS_4147807066_39798:0.0081257)n13:0.0139468,(Ampelocalamus_luodianensis_Alu08Dg04140.2:0.0229692,(Ampelocalamus_luodianensis_Alu01Cg31250.2:0.0154693,Ampelocalamus_luodianensis_AluCtg00662g00040.2:0.0454521)n15:0.0669199)n14:0.0126706)n12:0.00519357,(Ampelocalamus_luodianensis_Alu08Cg08370.1:0.0194656,Dendrocalamus_sinicus_Dendrocalamus_sinicus_Dsi08C_8607733_8611410_Dsi08Cg05930.1_-1_CDS_4147809748_14483:0.02598)n16:0.00790557)n11:0.00593804)n9:0.00820508,(Brachypodium_distachyon_BRADI_3g39240v3:0.061759,(Hordeum_spontaneum_WB01_004615_0597995:0.0227768,Hordeum_vulgareMorex_HORVU.MOREX.r3.7HG0677780:5e-09)n18:0.0683609)n17:0.0248256)n8:0.0197355,((Chasmanthium_laxum_Chala.05G050300:0.0469655,(Panicum_hallii_Pahal.3G296400:0.309308,(ASEM_RSA5_H_RSA5chrom6000383.1:0.0458808,((((Panicum_hallii_Pahal.6G249200:0.0113784,(Panicum_virgatum_Pavir.3NG191400:0.0340799,(Panicum_virgatum_Pavir.6KG336300:0.00153334,Panicum_virgatum_Pavir.6KG338300:0.00153335)n28:0.0246998)n27:0.00639917)n26:0.0287469,Echinocloa_haploclada_eh_chr2.3886:0.100368)n25:0.00803565,((Digitaria_radicosa_Dra06G0146600:0.0231164,(Digitaria_exilis_H_Dex6A-001057.1:0.0129387,Digitaria_exilis_H_Dex6B-000994.1:0.0108935)n31:0.0111577)n30:0.0240775,(Setaria_viridis_SEVIR_6G202800v2:0.0366,Urochloa_fusta_Urofu.6G183200:0.0202733)n32:0.0186722)n29:0.0118044)n24:0.0132516,(((Sorghum_bicolor_SORBI_3007G219800:0.022942,Zea_mays_Zm00001eb033900:0.0581786)n35:0.0353591,((((Cenchrus_americanus_H_CamCM007987.2003037.1:0.0343479,Setaria_viridis_SEVIR_5G153700v2:0.0190815)n39:0.0136823,(Dichantelium_oligosantes_H_DolKV775861.1000006.1:0.0456393,(Dichantelium_oligosantes_H_DolKV775861.1000005.1:0.144346,Urochloa_fusta_Urofu.5G349200:0.0303089)n41:0.00697357)n40:0.000774841)n38:0.00227253,(Digitaria_exilis_H_Dex5A-000752.1:0.0088279,Digitaria_exilis_H_Dex5B-000766.1:0.0153698)n42:0.0176805)n37:0.00727138,Echinocloa_haploclada_eh_chr8.2347:0.0653739)n36:0.0130349)n34:0.0186043,(Panicum_hallii_Pahal.3G296500:0.0143799,(Panicum_virgatum_Pavir.3NG111800:0.0849522,Panicum_virgatum_Pavir.6KG322500:0.0298144)n44:0.00331271)n43:0.00942267)n33:0.00104696)n23:0.00942955)n22:0.000942955)n21:0.000104773)n20:0.00273922,((Phragmites_australis_Phragmites_australis_PaChr19_24455984_24459243_evm.model.PaChr19.1028_1_CDS_4362411072_35498:0.0357038,Phragmites_australis_Phragmites_australis_PaChr14_26558103_26562156_evm.model.PaChr14.1126_1_CDS_4362390789_519:0.0397168)n46:0.008537,((Aristida_adscensionis_H_Aadptg000048l000225.1:0.0677967,(Stipagrostis_hirtigluma_H_Shi_ptg000002l_000381.1:0.0174803,Stipagrostis_hirtigluma_H_Shi_ptg000021l_001934.1:0.0130198)n49:0.0381117)n48:0.0110112,(Eragrostis_curvula_EJB05_48536:0.0531169,(Eleusine_coracana_ELECO.r07.8BG0664450:0.0207161,Eleusine_coracana_ELECO.r07.8AG0635660:0.0183459)n51:0.0363599)n50:0.0350667)n47:0.00412462)n45:0.00690251)n19:0.00734796)n7:0.0105558)n4:0.0476571)n2:0.0335614)n1:0.181725)n0;
```
