## Supplementary Dataset S1 for "Gene turnover and contingency facilitated the repeated evolution of C_4_ photosynthesis in grasses": OG0004661_tree.txt

```
((Streptochaeta_angustifolia_strangu_022014:0.0715349,(Dendrocalamus_sinicus_Dendrocalamus_sinicus_Dsi07C_1273757_1286939_Dsi07Cg01130.1_1_CDS_4147797001_2623:0.0170925,(Ampelocalamus_luodianensis_Alu07Dg01150.1:0.194592,Ampelocalamus_luodianensis_Alu09Cg01340.1:0.0139784)n3:0.00155315)n2:0.0192651)n1:0.0181403,(Streptochaeta_angustifolia_strangu_014000:0.0576266,((Pharus_latifolius_Phala.01G234300.5:5e-09,(Pharus_latifolius_Phala.01G234300:5e-09,(Pharus_latifolius_Phala.01G234300.3:5e-09,(Pharus_latifolius_Phala.01G234300.4:0,Pharus_latifolius_Phala.01G234300.2:0)n9:5e-09)n8:5e-09)n7:5e-09)n6:0.0480902,((((Zizania_latifolia_GWHTBFHI015104:0.0239742,Zizania_latifolia_GWHTBFHI023801:0.0202743)n13:0.0149882,(Leersia_perrieri_LPERR03G14660:0.0538642,Oryza_sativa_LOC_Os03g22160:0.0314396)n14:0.0178832)n12:0.0349564,((Brachypodium_distachyon_BRADI_1g62940v3:0.0527797,(Hordeum_spontaneum_WB01_000760_0245020:5e-09,Hordeum_vulgareMorex_HORVU.MOREX.r3.4HG0376150:0.000400674)n17:0.0575092)n16:0.0323292,(Olyra_latifolia_scaffold200_491635_502118_-:0.051127,((Ampelocalamus_luodianensis_Alu03Cg22760.1:0.0121543,Dendrocalamus_sinicus_Dendrocalamus_sinicus_Dsi06C_20652246_20666658_Dsi06Cg05140.1_-1_CDS_4147784743_38599:0.0169678)n20:0.00554569,(Dendrocalamus_sinicus_Dendrocalamus_sinicus_Dsi03B_35462221_35480588_Dsi03Bg12890.1_-1_CDS_4147737976_36192:0.0260922,Ampelocalamus_luodianensis_Alu03Dg13890.2:0.0297277)n21:0.00330307)n19:0.00451302)n18:0.0038633)n15:0.00481998)n11:0.0168166,((Aristida_adscensionis_H_Aadptg000010l000278.1:0.0388964,(Stipagrostis_hirtigluma_H_Shi_ptg000017l_001953.1:0.00186999,Stipagrostis_hirtigluma_H_Shi_ptg000092l_000206.1:0.00173925)n24:0.0368677)n23:0.017209,(((Eleusine_coracana_ELECO.r07.3BG0280570:0.00810427,Eleusine_coracana_ELECO.r07.3AG0247660:0.00583235)n27:0.0458544,(Eragrostis_curvula_EJB05_06696:0.00211466,Eragrostis_curvula_EJB05_06705:0.000412496)n28:0.0307915)n26:0.0224019,((Chasmanthium_laxum_Chala.04G085000:0.0385546,((Sorghum_bicolor_SORBI_3001G378100:0.0151435,(Zea_mays_Zm00001eb016330:0.0277177,(Zea_mays_Zm00001eb395000:0.00494296,(Zea_mays_Zm00001eb015670:0.264543,((((Zea_mays_Zm00001eb107060:0,Zea_mays_Zm00001eb042290:0)n39:5e-09,Zea_mays_Zm00001eb195660:0.00982582)n38:0.00725265,Zea_mays_Zm00001eb276770:0.101319)n37:0.0608077,Zea_mays_Zm00001eb094360:0.0473241)n36:0.0608291)n35:0.0771282)n34:0.0085929)n33:0.00418048)n32:0.0180907,((Dichantelium_oligosantes_H_DolKV776701.1000004.1:0.0154001,(Echinocloa_haploclada_eh_chr1.4093:0.0329035,ASEM_RSA5_H_RSA5chrom9006429.1:0.021297)n42:0.00383376)n41:0.00456035,((Panicum_hallii_Pahal.9G472700:0.0126777,(Panicum_virgatum_Pavir.9KG442800:0.0107832,Panicum_virgatum_Pavir.9NG589100:0.00825356)n45:0.00729442)n44:0.00917663,((Digitaria_radicosa_Dra09G0335400:0.0159237,(Digitaria_exilis_H_Dex9A-003576.1:0.00266095,Digitaria_exilis_H_Dex9B-003599.1:0.0019204)n48:0.0192342)n47:0.0155556,(Urochloa_fusta_Urofu.9G432300:0.0170867,(Cenchrus_americanus_H_CamCM007986.2003091.1:0.0200419,Setaria_viridis_SEVIR_9G414500v2:0.00894941)n50:0.00910101)n49:0.00197175)n46:0.00116686)n43:0.00389452)n40:0.00577406)n31:0.0149983)n30:0.00518462,(Phragmites_australis_Phragmites_australis_PaChr3_17378471_17388341_evm.model.PaChr3.1261_1_CDS_4362443393_36020:0.0236852,Phragmites_australis_Phragmites_australis_PaChr4_17980936_17994429_evm.model.PaChr4.1209_1_CDS_4362451843_21761:0.03595)n51:0.00399445)n29:0.00220628)n25:0.00970636)n22:0.0292699)n10:0.0399732)n5:0.0124828)n4:0.00138698)n0;
```
