## Supplementary Dataset S1 for "Gene turnover and contingency facilitated the repeated evolution of C_4_ photosynthesis in grasses": OG0004662_tree.txt

```
((Ananas_comosus_H_Ananas_contig19_000027.1:0.038002,Tillandsia_fasciculata_H_Tillandsia_CM054951.1_000029.1:0.0393893)n1:0.161072,(Streptochaeta_angustifolia_strangu_031170:0.104489,(((Pharus_latifolius_Phala.07G075500.2:5e-09,(Pharus_latifolius_Phala.07G075500:5e-09,Pharus_latifolius_Phala.07G075500.5:5e-09)n6:5e-09)n5:5e-09,((Pharus_latifolius_Phala.07G075500.3:0,Pharus_latifolius_Phala.07G075500.4:0)n8:5e-09,(Pharus_latifolius_Phala.07G075500.7:5e-09,Pharus_latifolius_Phala.07G075500.6:5e-09)n9:5e-09)n7:5e-09)n4:0.080388,((((Zizania_latifolia_GWHTBFHI001067:0.0470826,Zizania_latifolia_GWHTBFHI031897:0.0458035)n13:0.0249485,(Leersia_perrieri_LPERR05G07990:0.0513428,Oryza_sativa_LOC_Os05g19970:0.0409645)n14:0.0258433)n12:0.0452282,((Brachypodium_distachyon_BRADI_2g31550v3:0.0913088,((Hordeum_spontaneum_WB01_002805_0447308:0,Hordeum_vulgareMorex_HORVU.MOREX.r3.1HG0034700:0)n18:0.0462804,(Hordeum_spontaneum_WB01_005817_0122826:0.0027935,Hordeum_vulgareMorex_HORVU.MOREX.r3.5HG0502610:0.00212208)n19:0.134584)n17:0.047091)n16:0.0401099,(Olyra_latifolia_Ola024056:0.0732758,((Ampelocalamus_luodianensis_Alu05Cg17100.1:0.0287601,Dendrocalamus_sinicus_Dendrocalamus_sinicus_Dsi05C_24740465_24746698_Dsi05Cg12570.1_1_CDS_4147774360_49824:0.026015)n22:0.00908403,(Ampelocalamus_luodianensis_Alu05Dg13310.2:0.0295201,(Dendrocalamus_sinicus_Dendrocalamus_sinicus_Dsi05A_11877670_11882900_Dsi05Ag04390.1_-1_CDS_4147763251_50351:0.0336072,Dendrocalamus_sinicus_Dendrocalamus_sinicus_Dsi05B_11954009_11959345_Dsi05Bg04770.1_1_CDS_4147767652_26160:0.03296)n24:0.00366222)n23:0.00409459)n21:0.00533205)n20:0.00886629)n15:0.00922758)n11:0.0192635,((Aristida_adscensionis_H_Aadptg000042l000314.1:0.0677784,(Stipagrostis_hirtigluma_H_Shi_ptg000045l_000439.1:0.00181018,Stipagrostis_hirtigluma_H_Shi_ptg000049l_001349.1:0.00157281)n27:0.0589503)n26:0.0320249,((Eragrostis_curvula_EJB05_34567:0.0699942,(Eleusine_coracana_ELECO.r07.5BG0448850:0.00633286,Eleusine_coracana_ELECO.r07.5AG0400180:0.00943236)n30:0.0731731)n29:0.0318691,(Chasmanthium_laxum_Chala.07G092800:0.049675,(((((Digitaria_radicosa_Dra03G0266000:5e-09,Digitaria_radicosa_Dra03G0266000.2:5e-09)n36:0.0252087,(Digitaria_exilis_H_Dex3A-002737.1:0.0057988,Digitaria_exilis_H_Dex3B-002740.1:0.0105889)n37:0.0168718)n35:0.0263947,((Echinocloa_haploclada_eh_chr5.3573:0.0432077,Dichantelium_oligosantes_H_DolKV783763.1000001.1:0.0334899)n39:0.00232341,((Panicum_hallii_Pahal.3G379600:0.0167212,(Panicum_virgatum_Pavir.3KG249200:0.0147271,Panicum_virgatum_Pavir.3NG114000:0.0193484)n42:0.0060753)n41:0.0214436,(Urochloa_fusta_Urofu.3G343500:0.0311576,(Setaria_viridis_SEVIR_3G300200v2:0.00853544,(Cenchrus_americanus_H_CamCM007982.2000882.1:0.0337953,Cenchrus_americanus_H_CamCM007982.2000881.1:0.042352)n45:0.00470577)n44:0.000742002)n43:0.00342162)n40:0.00258699)n38:0.00465344)n34:0.00992783,(Sorghum_bicolor_SORBI_3001G473600:0.031318,((Zea_mays_Zm00001eb401280:0.0153693,(Zea_mays_Zm00001eb401270:0.00565989,Zea_mays_Zm00001eb401260:5e-09)n49:0.0103221)n48:0.111458,Zea_mays_Zm00001eb007030:0.0413932)n47:0.00459925)n46:0.0121947)n33:0.0285222,((Phragmites_australis_Phragmites_australis_PaChr9_13049245_13051152_evm.model.PaChr9.550_1_CDS_4362486241_3785:0.0504529,Phragmites_australis_Phragmites_australis_PaChr12_11692196_11698481_evm.model.PaChr12.558_1_CDS_4362382988_32878:0.038477)n51:0.00978161,Phragmites_australis_Phragmites_australis_PaChr9_13051495_13058729_evm.model.PaChr9.551_1_CDS_4362486243_4625:0.0621017)n50:0.00690019)n32:0.00325919)n31:0.00809101)n28:0.0107346)n25:0.0434394)n10:0.0617632)n3:0.0450389)n2:0.161072)n0;
```
