## Supplementary Dataset S1 for "Gene turnover and contingency facilitated the repeated evolution of C_4_ photosynthesis in grasses": OG0004663_tree.txt

```
(Carex_scoparia_H_Carex_Csco_scaffold_8_000448.1:0.379455,((Brachypodium_distachyon_BRADI_4g10621v3:0.397303,(Leersia_perrieri_LPERR11G18730:0.842043,(((((Olyra_latifolia_Ola010022:0.0781495,Olyra_latifolia_Ola010010:0.0460298)n8:0.0776068,Olyra_latifolia_Ola010028:0.0499036)n7:0.0808009,(((Olyra_latifolia_Ola010011:0.0296147,(Olyra_latifolia_Ola010056:0.0581013,Olyra_latifolia_Ola010020:0.0223513)n12:0.0226313)n11:0.0120382,(((Olyra_latifolia_Ola010046:0.0532461,Olyra_latifolia_Ola010055:0.0208089)n15:0.0127109,Olyra_latifolia_Ola010045:0.035477)n14:0.00506103,Olyra_latifolia_Ola010017:0.0319185)n13:0.00710737)n10:0.00736924,Olyra_latifolia_Ola010009:0.0400503)n9:0.0300798)n6:0.197147,(Ampelocalamus_luodianensis_Alu11Dg01530.2:0.111349,(Dendrocalamus_sinicus_Dendrocalamus_sinicus_Dsi11A_48536073_48537759_Dsi11Ag13810.1_1_CDS_4147833886_14000:0.056306,(Dendrocalamus_sinicus_Dendrocalamus_sinicus_Dsi11A_48435761_48437407_Dsi11Ag13770.1_1_CDS_4147833874_7248:0.0770847,(Dendrocalamus_sinicus_Dendrocalamus_sinicus_Dsi11A_48567818_48579010_Dsi11Ag13830.1_1_CDS_4147833892_17376:0.0541371,Dendrocalamus_sinicus_Dendrocalamus_sinicus_Dsi11A_48609200_48629077_Dsi11Ag13840.1_1_CDS_4147833895_19064:0.0410235)n19:0.0355933)n18:0.0134543)n17:0.0298025)n16:0.0418447)n5:0.0298405,(((Oryza_sativa_LOC_Os11g44560:0.114584,(Leersia_perrieri_LPERR11G18710:0.23094,Leersia_perrieri_LPERR11G18700:0.135042)n23:0.115892)n22:0.185503,(Leersia_perrieri_LPERR11G18950:0.399122,Oryza_sativa_LOC_Os06g05830:0.262626)n24:0.0291807)n21:0.0336139,((((Leersia_perrieri_LPERR11G18590:0.247101,Leersia_perrieri_LPERR11G18630:0.301079)n28:0.0396805,Oryza_sativa_LOC_Os11g44510:0.341112)n27:0.017266,(((Oryza_sativa_LOC_Os11g44250:0.185598,(Oryza_sativa_LOC_Os11g44260:0.104203,(Oryza_sativa_LOC_Os11g44460:0.0616875,Oryza_sativa_LOC_Os11g44430:0.095243)n33:1e-08)n32:0.0611488)n31:0.0231303,((((Setaria_viridis_SEVIR_8G137200v2:0.0627144,Setaria_viridis_SEVIR_8G137400v2:0.0197864)n37:0.0249237,((Cenchrus_americanus_H_CamCM007982.2000681.1:0.0795402,(Cenchrus_americanus_H_CamCM007982.2004680.1:0.098768,Cenchrus_americanus_H_CamCM007982.2000678.1:0.0687165)n40:0.0159387)n39:0.0158565,(Cenchrus_americanus_H_CamCM007982.2000679.1:0.0636169,Cenchrus_americanus_H_CamCM007982.2000682.1:0.0428615)n41:0.0228174)n38:0.00253526)n36:0.00672038,(Digitaria_radicosa_Dra01G0124300:6e-09,Digitaria_radicosa_Dra01G0124300.2:5e-09)n42:0.078701)n35:0.139857,(Leersia_perrieri_LPERR11G18550:0.154535,Leersia_perrieri_LPERR11G18570:0.236202)n43:0.0554748)n34:0.0211562)n30:0.0171403,(Oryza_sativa_LOC_Os11g44420:0.352992,Leersia_perrieri_LPERR11G18580:0.22642)n44:0.0251578)n29:0.0544888)n26:0.0371118,(Leersia_perrieri_LPERR11G18720:0.217837,(Oryza_sativa_LOC_Os11g44520:0.359894,(Oryza_sativa_LOC_Os11g44500:0.250425,Oryza_sativa_LOC_Os12g31560:0.143119)n47:0.0143119)n46:0.00159021)n45:0.0891392)n25:0.0350527)n20:0.0627333)n4:0.0301747)n3:0.00335275)n2:0.0310317,(((Eragrostis_curvula_EJB05_26005:0.720672,Dendrocalamus_sinicus_Dendrocalamus_sinicus_Dsi10A_6671505_6671795_Dsi10Ag04490.1_1_CDS_4147822732_46043:0.567864)n50:0.197933,Ampelocalamus_luodianensis_Alu11Dg01560.2:0.0689447)n49:0.053499,(Olyra_latifolia_Ola010044:0.509259,Oryza_sativa_LOC_Os11g44415:0.41868)n51:0.115946)n48:0.0128829)n1:0.140362)n0;
```
