## Supplementary Dataset S1 for "Gene turnover and contingency facilitated the repeated evolution of C_4_ photosynthesis in grasses": OG0004664_tree.txt

```
(((Leersia_perrieri_LPERR04G05800:0.268644,Leersia_perrieri_LPERR04G05830:0.247893)n2:0.126752,Carex_scoparia_H_Carex_Csco_scaffold_24_000452.1:0.129959)n1:0.00360961,(Leersia_perrieri_LPERR04G05840:0.659584,(((Carex_scoparia_H_Carex_Csco_scaffold_13_000166.1:0.16785,Carex_scoparia_H_Carex_Csco_scaffold_33_000194.1:0.109325)n6:0.0207272,((Carex_scoparia_H_Carex_Csco_scaffold_1_000359.1:0.0547415,(Carex_scoparia_H_Carex_Csco_scaffold_1_000358.1:0.0526364,Carex_scoparia_H_Carex_Csco_scaffold_1_000355.1:0.0609246)n9:0.0098408)n8:0.0736141,(Carex_scoparia_H_Carex_Csco_scaffold_24_000479.1:0.12439,Carex_scoparia_H_Carex_Csco_scaffold_24_000480.1:0.0753688)n10:0.0169109)n7:0.01782)n5:0.0658714,(((Carex_scoparia_H_Carex_Csco_scaffold_24_000463.1:0.0502396,(Carex_scoparia_H_Carex_Csco_scaffold_24_000459.1:0.0643047,(Carex_scoparia_H_Carex_Csco_scaffold_24_000453.1:0.0499942,(Carex_scoparia_H_Carex_Csco_scaffold_24_000221.1:0.00586869,Carex_scoparia_H_Carex_Csco_scaffold_24_000468.1:0.0061724)n16:0.0512699)n15:0.00585386)n14:0.0148167)n13:0.0900685,((((Carex_scoparia_H_Carex_Csco_scaffold_18_000568.1:0.0414338,(Carex_scoparia_H_Carex_Csco_scaffold_33_000459.1:0.0885587,Carex_scoparia_H_Carex_Csco_scaffold_18_000109.1:1e-08)n21:0.0666299)n20:0.0196658,(Carex_scoparia_H_Carex_Csco_scaffold_18_000573.1:0.0569583,((((Carex_scoparia_H_Carex_Csco_scaffold_18_000563.1:0.0279169,(Carex_scoparia_H_Carex_Csco_scaffold_18_000566.1:0.0208104,Carex_scoparia_H_Carex_Csco_scaffold_18_000562.1:0.185883)n27:0.0141658)n26:0.0114972,Carex_scoparia_H_Carex_Csco_scaffold_18_000561.1:0.0651978)n25:0.0290118,(Carex_scoparia_H_Carex_Csco_scaffold_18_000567.1:0.0643289,Carex_scoparia_H_Carex_Csco_scaffold_18_000565.1:0.0447911)n28:0.00769593)n24:0.00673126,(Carex_scoparia_H_Carex_Csco_scaffold_18_000572.1:0.0536142,(Carex_scoparia_H_Carex_Csco_scaffold_18_000569.1:0.0720307,Carex_scoparia_H_Carex_Csco_scaffold_18_000570.1:1e-08)n30:0.0575797)n29:0.00812546)n23:0.0349237)n22:0.0354997)n19:0.0408949,(Carex_scoparia_H_Carex_Csco_scaffold_31_000021.1:0.0988806,(Carex_scoparia_H_Carex_Csco_scaffold_24_000469.1:0.0583853,Carex_scoparia_H_Carex_Csco_scaffold_24_000222.1:0.0732339)n32:0.0592535)n31:0.018744)n18:0.0203682,((Carex_scoparia_H_Carex_Csco_scaffold_21_000348.1:0.0482037,(Carex_scoparia_H_Carex_Csco_scaffold_33_000458.1:0.0377019,Carex_scoparia_H_Carex_Csco_scaffold_33_000461.1:0.046497)n35:0.00692245)n34:0.0170816,Carex_scoparia_H_Carex_Csco_scaffold_33_000457.1:0.0497292)n33:0.0771738)n17:0.0142889)n12:0.0320665,(((Carex_scoparia_H_Carex_Csco_scaffold_24_000315.1:0.133601,(((Carex_scoparia_H_Carex_Csco_scaffold_24_000493.1:0.0682756,Carex_scoparia_H_Carex_Csco_scaffold_17_000200.1:0.0748836)n41:0.027257,(Carex_scoparia_H_Carex_Csco_scaffold_17_000199.1:0.0905753,Carex_scoparia_H_Carex_Csco_scaffold_24_000492.1:0.0619797)n42:0.0293067)n40:0.0167971,Carex_scoparia_H_Carex_Csco_scaffold_3_000135.1:0.135522)n39:0.0112714)n38:0.00966246,(Carex_scoparia_H_Carex_Csco_scaffold_33_000349.1:0.157284,(Carex_scoparia_H_Carex_Csco_scaffold_20_000584.1:0.23667,(Carex_scoparia_H_Carex_Csco_scaffold_20_000585.1:0.0321636,(Carex_scoparia_H_Carex_Csco_scaffold_24_000224.1:0.0138813,Carex_scoparia_H_Carex_Csco_scaffold_24_000470.1:0.00856624)n46:0.0326422)n45:0.0550388)n44:0.0113076)n43:0.019572)n37:0.00735392,(((Carex_scoparia_H_Carex_Csco_scaffold_1_000167.1:0.107877,Carex_scoparia_H_Carex_Csco_scaffold_3_000892.1:0.0900279)n49:0.0216238,(Carex_scoparia_H_Carex_Csco_scaffold_24_000461.1:0.134028,(Carex_scoparia_H_Carex_Csco_scaffold_2_000425.1:0.0907822,Carex_scoparia_H_Carex_Csco_scaffold_11_000818.1:0.0778874)n51:0.0463903)n50:0.0191019)n48:0.0191322,Carex_scoparia_H_Carex_Csco_scaffold_33_000348.1:0.0622068)n47:0.00622068)n36:0.000622068)n11:6.22068e-05)n4:6.91186e-06)n3:0.0904274)n0;
```
