## Supplementary Dataset S1 for "Gene turnover and contingency facilitated the repeated evolution of C_4_ photosynthesis in grasses": OG0004665_tree.txt

```
(Carex_scoparia_H_Carex_Csco_scaffold_25_000439.1:0.0612421,((Carex_scoparia_H_Carex_Csco_scaffold_2_000817.1:0.0519159,(Carex_scoparia_H_Carex_Csco_scaffold_2_000824.1:0.0587761,(Carex_scoparia_H_Carex_Csco_scaffold_2_000825.1:0.0366295,Carex_scoparia_H_Carex_Csco_scaffold_2_000818.1:0.035915)n4:0.0173935)n3:0.0187807)n2:0.0864504,(((Carex_scoparia_H_Carex_Csco_scaffold_2_000032.1:0.217146,(((Carex_scoparia_H_Carex_Csco_scaffold_4_000900.1:0.121922,(Carex_scoparia_H_Carex_Csco_scaffold_1_000980.1:0.114615,Carex_scoparia_H_Carex_Csco_scaffold_1_000981.1:0.121078)n11:0.0426995)n10:0.0686333,((Carex_scoparia_H_Carex_Csco_scaffold_2_000023.1:0.167773,((Carex_scoparia_H_Carex_Csco_scaffold_2_000022.1:0.0944007,(Carex_scoparia_H_Carex_Csco_scaffold_2_000213.1:0.0583155,Carex_scoparia_H_Carex_Csco_scaffold_13_000722.1:0.0497422)n16:0.0585453)n15:0.0252073,(Carex_scoparia_H_Carex_Csco_scaffold_33_000156.1:0.123328,(Carex_scoparia_H_Carex_Csco_scaffold_33_000153.1:0.0437255,Carex_scoparia_H_Carex_Csco_scaffold_33_000155.1:0.0502354)n18:0.0161357)n17:0.0418564)n14:0.0324365)n13:0.0870219,(Carex_scoparia_H_Carex_Csco_scaffold_20_000624.1:0.235797,Carex_scoparia_H_Carex_Csco_scaffold_2_000033.1:0.19722)n19:0.0327281)n12:0.0216741)n9:0.0243362,(Carex_scoparia_H_Carex_Csco_scaffold_2_000031.1:0.216711,Carex_scoparia_H_Carex_Csco_scaffold_20_000148.1:0.141526)n20:0.0430034)n8:0.0204291)n7:0.039142,((Carex_scoparia_H_Carex_Csco_scaffold_20_000681.1:0.105005,(Carex_scoparia_H_Carex_Csco_scaffold_4_000756.1:0.0920501,Carex_scoparia_H_Carex_Csco_scaffold_4_000765.1:0.0894147)n23:0.0241982)n22:0.0302874,(((Carex_scoparia_H_Carex_Csco_scaffold_4_000773.1:0.0335291,Carex_scoparia_H_Carex_Csco_scaffold_4_000776.1:0.0356727)n26:0.0614441,(Carex_scoparia_H_Carex_Csco_scaffold_4_000771.1:0.0135079,Carex_scoparia_H_Carex_Csco_scaffold_4_000762.1:0.0123207)n27:0.0398093)n25:0.0217177,((Carex_scoparia_H_Carex_Csco_scaffold_4_000774.1:0.0702528,((Carex_scoparia_H_Carex_Csco_scaffold_4_000775.1:0.0316626,(Carex_scoparia_H_Carex_Csco_scaffold_4_000763.1:0.00485492,(Carex_scoparia_H_Carex_Csco_scaffold_4_000764.1:0.115859,Carex_scoparia_H_Carex_Csco_scaffold_4_000772.1:0.011735)n33:0.00106314)n32:0.0388697)n31:0.0303593,Carex_scoparia_H_Carex_Csco_scaffold_4_000767.1:0.0667803)n30:0.0291334)n29:0.0180379,Carex_scoparia_H_Carex_Csco_scaffold_4_000759.1:0.380829)n28:0.00799856)n24:0.0513459)n21:0.0637514)n6:0.0649682,(Carex_scoparia_H_Carex_Csco_scaffold_11_000614.1:0.168686,(Carex_scoparia_H_Carex_Csco_scaffold_2_000782.1:0.18287,(Carex_scoparia_H_Carex_Csco_scaffold_6_000523.1:0.147264,((Carex_scoparia_H_Carex_Csco_scaffold_2_000823.1:0.12053,(Carex_scoparia_H_Carex_Csco_scaffold_2_000821.1:0.182996,(((Carex_scoparia_H_Carex_Csco_scaffold_2_000180.1:0.0972341,(Carex_scoparia_H_Carex_Csco_scaffold_2_000171.1:0.044556,Carex_scoparia_H_Carex_Csco_scaffold_2_000182.1:0.0220646)n43:0.0242374)n42:0.0279374,(Carex_scoparia_H_Carex_Csco_scaffold_2_000174.1:0.0631464,(Carex_scoparia_H_Carex_Csco_scaffold_2_000181.1:0.0726292,(((((Carex_scoparia_H_Carex_Csco_scaffold_2_000172.1:0.00389441,(Carex_scoparia_H_Carex_Csco_scaffold_2_000179.1:0.066686,Carex_scoparia_H_Carex_Csco_scaffold_2_000178.1:0.000188404)n51:0.011937)n50:0.00283286,Carex_scoparia_H_Carex_Csco_scaffold_2_000177.1:0.0364881)n49:0.0110793,Carex_scoparia_H_Carex_Csco_scaffold_2_000173.1:0.0475563)n48:0.00505984,Carex_scoparia_H_Carex_Csco_scaffold_2_000185.1:0.0370913)n47:0.00685743,Carex_scoparia_H_Carex_Csco_scaffold_2_000176.1:0.0227787)n46:0.00718811)n45:0.00751954)n44:0.0222536)n41:0.00655931,Carex_scoparia_H_Carex_Csco_scaffold_2_000184.1:0.098601)n40:0.0102121)n39:0.0177622)n38:0.00414962,Carex_scoparia_H_Carex_Csco_scaffold_2_000183.1:0.0694049)n37:0.0178082)n36:0.0219193)n35:0.0160459)n34:0.0195145)n5:0.0250132)n1:0.0612421)n0;
```
