## Supplementary Dataset S1 for "Gene turnover and contingency facilitated the repeated evolution of C_4_ photosynthesis in grasses": OG0004666_tree.txt

```
((Hordeum_vulgareMorex_HORVU.MOREX.r3.6HG0547470:0.0828148,(Hordeum_spontaneum_WB01_008632_0095822:0.0576955,Hordeum_spontaneum_WB01_002782_0434392:0.0215693)n2:0.0249288)n1:0.00322594,(Hordeum_vulgareMorex_HORVU.MOREX.r3.3HG0224470:0.0269126,(Hordeum_spontaneum_WB01_000592_0598003:0.0232531,((Hordeum_spontaneum_WB01_000230_0097391:0,Hordeum_spontaneum_WB01_000230_0094503:0,Hordeum_spontaneum_WB01_000230_0093059:0,Hordeum_spontaneum_WB01_000230_0095947:0)n6:0.021239,(Hordeum_spontaneum_WB01_000858_2885589:0.083579,(((Hordeum_spontaneum_WB01_006828_0033420:0.140107,Hordeum_spontaneum_WB01_004165_0028649:0.155686)n10:0.0425488,(((Hordeum_spontaneum_WB01_001964_0689433:0.0469038,(Hordeum_spontaneum_WB01_002587_0035847:0.0466066,Hordeum_spontaneum_WB01_001264_0024814:0.0212823)n14:0.00648497)n13:0.00465498,(((Hordeum_spontaneum_WB01_003997_0349200:0.115341,Hordeum_spontaneum_WB01_003394_0244690:0.080579)n17:0.0380724,Hordeum_spontaneum_WB01_003624_0072703:0.186876)n16:0.0578421,((Hordeum_spontaneum_WB01_000638_0263477:0,Hordeum_spontaneum_WB01_000638_0261444:0)n19:0.0466915,((Hordeum_spontaneum_WB01_007136_0226049:0.0516441,Hordeum_spontaneum_WB01_001790_0119202:0.0326933)n21:0.00678221,(Hordeum_spontaneum_WB01_010482_0000003:0.0255256,Hordeum_spontaneum_WB01_001127_0198676:0.0168768)n22:0.00425251)n20:0.0132579)n18:0.00815533)n15:0.00785729)n12:0.0027307,(Hordeum_spontaneum_WB01_000713_0019430:0.129552,((Hordeum_spontaneum_WB01_007537_0028107:0.0550792,Hordeum_spontaneum_WB01_002545_0096645:0.0516061)n25:0.015538,((Hordeum_spontaneum_WB01_000713_0014981:0.024568,Hordeum_spontaneum_WB01_001570_0252209:0.0894785)n27:0.00234646,(Hordeum_spontaneum_WB01_005362_0564484:0.0267861,Hordeum_spontaneum_WB01_006629_0397605:0.0162221)n28:0.00610833)n26:0.0139691)n24:0.0167262)n23:0.0116377)n11:0.0403574)n9:0.0508332,((((((Hordeum_spontaneum_WB01_006544_0006732:0.0349684,(Hordeum_spontaneum_WB01_003736_0209874:0.151729,Hordeum_spontaneum_WB01_017176_0035105:0.035405)n35:0.00731797)n34:0.0197213,Hordeum_spontaneum_WB01_002734_0167257:0.0421903)n33:0.0183464,((((Hordeum_spontaneum_WB01_007008_0036371:0.00897944,Hordeum_spontaneum_WB01_007008_0013923:0.131561)n39:0.00261677,((Hordeum_spontaneum_WB01_007008_0027387:0.0107346,(Hordeum_spontaneum_WB01_007008_0034881:0,Hordeum_spontaneum_WB01_007008_0025897:0)n42:5e-09)n41:5e-09,Hordeum_spontaneum_WB01_007008_0030736:5e-09)n40:0.00721004)n38:0.0227452,(Hordeum_spontaneum_WB01_004382_0118748:0.0231213,Hordeum_spontaneum_WB01_003173_1764394:0.0614933)n43:0.00426244)n37:0.00422993,(Hordeum_spontaneum_WB01_038333_0001588:0.0359627,Hordeum_spontaneum_WB01_013617_0157704:0.0500876)n44:0.00273254)n36:0.0083029)n32:0.0079648,(Hordeum_spontaneum_WB01_002864_0239882:0.0250822,Hordeum_spontaneum_WB01_002864_0234580:0.0406276)n45:0.0146209)n31:0.0207192,Hordeum_spontaneum_WB01_008919_0129900:0.0893517)n30:0.0399274,((Hordeum_spontaneum_WB01_007025_0082382:0.356463,Hordeum_spontaneum_WB01_002511_0071622:0.337311)n47:0.118005,((Hordeum_spontaneum_WB01_003427_0252290:0.00648856,Hordeum_spontaneum_WB01_005465_0014562:0.0136606)n49:0.019451,Hordeum_spontaneum_WB01_002455_0072699:0.0266207)n48:0.00266207)n46:0.000266207)n29:2.66207e-05)n8:2.66207e-06)n7:2.66207e-07)n5:2.66207e-08)n4:2.95786e-09)n3:0.00868474)n0;
```
