## Supplementary Dataset S1 for "Gene turnover and contingency facilitated the repeated evolution of C_4_ photosynthesis in grasses": OG0004667_tree.txt

```
(Olyra_latifolia_Ola024336:0.0464343,(Olyra_latifolia_Ola037420:0.0522121,((Olyra_latifolia_Ola003725:0.0255146,Olyra_latifolia_Ola023938:0.0330865)n3:0.0176078,((((((((Olyra_latifolia_Ola006478:0.073188,((((Olyra_latifolia_Ola034284:0.0630465,(Olyra_latifolia_Ola024488:0.0546064,(Olyra_latifolia_Ola015976:0.105043,(Olyra_latifolia_Ola029946:0.0730486,Olyra_latifolia_Ola027406:0.0365336)n18:0.0593245)n17:0.0288402)n16:0.0103112)n15:0.0294772,(Olyra_latifolia_Ola010036:0.075228,(Olyra_latifolia_Ola003756:0.20049,(Olyra_latifolia_Ola018170:0.0564307,Olyra_latifolia_Ola030859:0.120842)n21:0.0188573)n20:0.0243466)n19:0.006337)n14:0.0483878,((Olyra_latifolia_Ola035727:0.242555,(Olyra_latifolia_Ola031140:0.178209,Olyra_latifolia_Ola035952:0.13923)n24:0.0638588)n23:0.064956,(Olyra_latifolia_Ola035718:0.0596074,Olyra_latifolia_Ola004515:0.0611574)n25:0.0528454)n22:0.0784482)n13:0.01824,(Olyra_latifolia_Ola002667:0.0944211,Olyra_latifolia_Ola028485:0.0487701)n26:0.00742499)n12:0.00391482)n11:0.00420329,(Olyra_latifolia_Ola013184:0.124217,(Olyra_latifolia_Ola031215:0.036208,(Olyra_latifolia_Ola026079:0.0650929,Olyra_latifolia_Ola018658:0.0357887)n29:0.00333366)n28:0.00363413)n27:0.00629183)n10:0.0358796,Olyra_latifolia_Ola010035:0.0403079)n9:0.00889319,Olyra_latifolia_Ola025469:0.0448024)n8:0.00364407,(Olyra_latifolia_Ola035138:0.027813,((((Olyra_latifolia_Ola036908:0.0884878,((Olyra_latifolia_Ola035113:0.159958,Olyra_latifolia_Ola015373:0.0629952)n36:0.0479033,(Olyra_latifolia_Ola017157:0.163772,Olyra_latifolia_Ola034382:0.0217684)n37:0.0405688)n35:0.0461077)n34:0.0265834,Olyra_latifolia_Ola024050:0.0245302)n33:0.0331471,(Olyra_latifolia_Ola024332:0.0168378,(Olyra_latifolia_Ola007824:5e-09,((Olyra_latifolia_Ola037038:0,Olyra_latifolia_Ola010576:0)n41:5e-09,Olyra_latifolia_Ola020057:0.00570032)n40:0.00870374)n39:0.0205808)n38:0.00663082)n32:0.0180869,Olyra_latifolia_Ola035520:0.0401488)n31:0.0166481)n30:0.00814982)n7:0.00530372,Olyra_latifolia_Ola027356:0.0378421)n6:0.028766,(Olyra_latifolia_Ola035063:0.0737978,(Olyra_latifolia_Ola021055:0.074505,Olyra_latifolia_Ola014613:0.026011)n43:0.0117496)n42:0.00517335)n5:0.0159455,(Olyra_latifolia_Ola024534:0.767896,((Olyra_latifolia_Ola015975:0.0291682,((Olyra_latifolia_Ola011775:0.32759,Olyra_latifolia_Ola015383:0.427655)n48:0.48227,((Olyra_latifolia_Ola034632:0.383388,Olyra_latifolia_Ola036302:0.164145)n50:0.495117,(Olyra_latifolia_Ola034481:0.922243,Olyra_latifolia_Ola035139:0.639794)n51:0.0614771)n49:0.104693)n47:0.152647)n46:5e-09,Olyra_latifolia_Ola025684:0.19658)n45:0.0507198)n44:0.0210205)n4:0.0126691)n2:0.0218289)n1:0.0464343)n0;
```
