## Supplementary Dataset S1 for "Gene turnover and contingency facilitated the repeated evolution of C_4_ photosynthesis in grasses": OG0004668_tree.txt

```
(Panicum_hallii_Pahal.7G001000:0.15501,(Panicum_virgatum_Pavir.J569000:0.0343448,(Panicum_virgatum_Pavir.J652100:0.0342226,(Panicum_virgatum_Pavir.9KG294800:0.0149876,(Panicum_virgatum_Pavir.3NG098800:0.0105562,(((Panicum_virgatum_Pavir.J646000:0.0101448,(Panicum_virgatum_Pavir.J242400:0.0137282,Panicum_virgatum_Pavir.8KG044400:0.0141532)n8:5e-09)n7:0.0043104,Panicum_virgatum_Pavir.9KG297100:0.0484134)n6:0.00672918,((Panicum_virgatum_Pavir.1KG159200:0.0272116,(Panicum_virgatum_Pavir.9NG597700:0.0346972,Panicum_virgatum_Pavir.1KG452100:0.0612819)n11:0.00823724)n10:5e-09,((Panicum_virgatum_Pavir.2KG184400:0.0111394,Panicum_virgatum_Pavir.9NG460100:0.0159474)n13:0.00290895,((Panicum_virgatum_Pavir.3KG425400:0.0216646,Panicum_virgatum_Pavir.1KG125700:0.012043)n15:0.00196529,(((((Panicum_virgatum_Pavir.9KG494500:0.166871,(Panicum_virgatum_Pavir.9KG294700:0.0812419,(Panicum_virgatum_Pavir.5KG039600:0.0133995,(Panicum_virgatum_Pavir.J386000:0.0213247,(Panicum_virgatum_Pavir.J558300:0.00403051,Panicum_virgatum_Pavir.3KG425500:0.0183624)n24:5e-09)n23:0.00459296)n22:0.0272781)n21:0.06087)n20:0.0473191,(Panicum_virgatum_Pavir.8KG307900:0.134106,Panicum_virgatum_Pavir.5NG048500:0.134709)n25:0.0376387)n19:0.0346827,(Panicum_virgatum_Pavir.2KG229900:0.0119802,((Panicum_virgatum_Pavir.7NG104300:0.0115654,Panicum_virgatum_Pavir.8KG042400:0.194743)n28:0.00298427,Panicum_virgatum_Pavir.9KG389400:0.0110627)n27:0.0117703)n26:0.0093195)n18:0.00708953,(Panicum_virgatum_Pavir.3KG417000:0.010748,Panicum_virgatum_Pavir.2NG475800:0.0411521)n29:0.012583)n17:0.000348044,((((Panicum_virgatum_Pavir.3NG216300:0.0221587,(Panicum_virgatum_Pavir.9KG494600:0.0202041,Panicum_virgatum_Pavir.5KG039500:0.0182022)n34:0.00545367)n33:6e-09,(Panicum_virgatum_Pavir.J236200:0.0171861,Panicum_virgatum_Pavir.J152500:0.012245)n35:0.00688422)n32:5e-09,Panicum_virgatum_Pavir.9KG461900:5e-09)n31:0.0131584,((Panicum_virgatum_Pavir.J595300:0.00748461,Panicum_virgatum_Pavir.J207900:0.00895969)n37:0.00222859,((Panicum_virgatum_Pavir.3KG412100:0.0156463,((Panicum_virgatum_Pavir.4KG261000:0.027754,Panicum_virgatum_Pavir.9KG198300:0.00657114)n41:0.0158763,(Panicum_virgatum_Pavir.4KG082700:0.0152457,Panicum_virgatum_Pavir.6NG032800:0.013806)n42:0.00283528)n40:5e-09)n39:0.0139429,(((((Panicum_virgatum_Pavir.7NG104200:0.0237401,(Panicum_virgatum_Pavir.2KG383500:0.00210494,Panicum_virgatum_Pavir.2KG361500:5e-09)n48:0.01835)n47:0.0015248,(Panicum_virgatum_Pavir.7NG135800:0.0197584,(Panicum_virgatum_Pavir.J431600:0.0161935,Panicum_virgatum_Pavir.J687300:0.0160032)n50:0.0027419)n49:0.00441601)n46:6e-09,Panicum_virgatum_Pavir.8KG140100:0.0064022)n45:5e-09,Panicum_virgatum_Pavir.3KG444100:0.0233354)n44:0.0027454,(Panicum_virgatum_Pavir.4NG006900:0.0076383,Panicum_virgatum_Pavir.1KG114900:0.024091)n51:5e-09)n43:6e-09)n38:1.307e-06)n36:0.00421021)n30:5e-09)n16:5e-09)n14:0.000598031)n12:0.0239319)n9:0.0458004)n5:0.00158379)n4:5e-09)n3:0.0358224)n2:0.0121824)n1:0.15501)n0;
```
