## Supplementary Dataset S1 for "Gene turnover and contingency facilitated the repeated evolution of C_4_ photosynthesis in grasses": OG0004669_tree.txt

```
(((Ananas_comosus_H_Ananas_contig8_000495.1:0.0323365,Tillandsia_fasciculata_H_Tillandsia_CM054932.1_000038.1:0.0251027)n2:0.191744,(Juncus_effusus_H_Juncus_Jeff_scaffold_2_001394.1:0.271221,Carex_scoparia_H_Carex_Csco_scaffold_21_000070.1:0.221207)n3:0.158022)n1:0.0590935,(Streptochaeta_angustifolia_strangu_033141:0.0789795,((Pharus_latifolius_Phala.02G012700.6:0.00187374,(Pharus_latifolius_Phala.02G012700.3:5e-09,((Pharus_latifolius_Phala.02G012700.5:0,Pharus_latifolius_Phala.02G012700.4:0)n9:5e-09,(Pharus_latifolius_Phala.02G012700.2:5e-09,Pharus_latifolius_Phala.02G012700:5e-09)n10:5e-09)n8:5e-09)n7:0.000216191)n6:0.0561627,((((Zizania_latifolia_GWHTBFHI025039:0.0290953,Zizania_latifolia_GWHTBFHI034911:0.0260465)n14:0.0163239,(Leersia_perrieri_LPERR02G00830:0.0450425,Oryza_sativa_LOC_Os02g02290:0.0289451)n15:0.0201668)n13:0.0404937,((Brachypodium_distachyon_BRADI_3g01297v3:0.0547275,(Hordeum_spontaneum_WB01_005821_0097608:0.00414336,Hordeum_vulgareMorex_HORVU.MOREX.r3.6HG0543700:0.00099889)n18:0.0844913)n17:0.0445528,(Olyra_latifolia_Ola031027:0.0586502,(Dendrocalamus_sinicus_Dendrocalamus_sinicus_Dsi02B_646609_659123_Dsi02Bg00460.1_-1_CDS_4147714786_1789:0.0353256,((Dendrocalamus_sinicus_Dendrocalamus_sinicus_Dsi02C_20245439_20254686_Dsi02Cg07180.1_1_CDS_4147723297_17011:0.0180077,Ampelocalamus_luodianensis_Alu02Cg01400.1:0.0151985)n22:0.00123509,(Dendrocalamus_sinicus_Dendrocalamus_sinicus_Dsi02A_687701_688925_Dsi02Ag00540.1_-1_CDS_4147708000_47916:0.0309175,Ampelocalamus_luodianensis_Alu02Dg26610.2:0.0225184)n23:0.00250204)n21:0.00264005)n20:0.000293339)n19:0.00651761)n16:0.00552091)n12:0.01628,((((Aristida_adscensionis_H_Aadptg000061l000060.1:0.060574,Stipagrostis_hirtigluma_H_Shi_ptg000043l_000408.1:0.0432239)n27:0.0153614,(Phragmites_australis_Phragmites_australis_PaChr5_698550_710706_evm.model.PaChr5.65_1_CDS_4362463061_24742:0.0424381,Phragmites_australis_Phragmites_australis_PaChr6_665485_675252_evm.model.PaChr6.65_1_CDS_4362470504_11735:0.0333289)n28:0.00370321)n26:0.0137051,(Eragrostis_curvula_EJB05_25496:0.0511299,(Eleusine_coracana_ELECO.r07.2AG0099120:0.00563189,Eleusine_coracana_ELECO.r07.2BG0152570:0.00579652)n30:0.0466419)n29:0.0307872)n25:0.0052123,(Chasmanthium_laxum_Chala.11G120800:0.0323322,((Sorghum_bicolor_SORBI_3004G009600:0.023309,Zea_mays_Zm00001eb229760:0.0396774)n33:0.0318331,(Dichantelium_oligosantes_H_DolKV776854.1000019.1:0.0281666,(((Panicum_hallii_Pahal.1G008600:0.00949305,(Panicum_virgatum_Pavir.1NG009000:0.0139402,Panicum_virgatum_Pavir.1KG011200:0.0133126)n38:0.00387218)n37:0.0213676,((((Cenchrus_americanus_H_CamLKME02020756.1000005.1:0.0423862,Setaria_viridis_SEVIR_2G237500v2:0.0157784)n42:0.0234772,(Cenchrus_americanus_H_CamLKME02020756.1000006.1:0.0319206,Setaria_viridis_SEVIR_2G237601v2:0.013944)n43:0.0138693)n41:0.00777978,((ASEM_AUS1_H_AUS1CM014270.1004489.1:0.00530149,ASEM_RSA5_H_RSA5chrom1004291.1:0.00319916)n45:0.036397,(Urochloa_fusta_Urofu.2G233100:0.0433301,(ASEM_AUS1_H_AUS1CM014271.1004200.1:0.00670525,ASEM_RSA5_H_RSA5chrom2004313.1:0.00601264)n47:0.0280779)n46:0.00390109)n44:0.000433454)n40:0.00587756,(Urochloa_fusta_Urofu.1G008400:0.0285082,(Digitaria_radicosa_Dra01G0007300:0.0277476,(Digitaria_exilis_H_Dex1A-003566.1:0.0105252,Digitaria_exilis_H_Dex1B-003490.1:0.00909701)n50:0.0240996)n49:0.012983)n48:0.0046388)n39:0.000515422)n36:0.00355577,Echinocloa_haploclada_eh_chr7.72:0.0365587)n35:0.00301282)n34:0.0191865)n32:0.012996)n31:0.0224112)n24:0.0390937)n11:0.0435041)n5:0.0226515)n4:0.0590935)n0;
```
