## Supplementary Dataset S1 for "Gene turnover and contingency facilitated the repeated evolution of C_4_ photosynthesis in grasses": OG0004670_tree.txt

```
(Juncus_effusus_H_Juncus_Jeff_scaffold_5_000563.1:0.3306,((Streptochaeta_angustifolia_strangu_008133:0.192654,(Pharus_latifolius_Phala.02G017300.3:0.026747,(Pharus_latifolius_Phala.02G017300:5e-09,Pharus_latifolius_Phala.02G017300.2:0.000811347)n4:0.00549191)n3:0.199067)n2:0.0659874,((Olyra_latifolia_scaffold57_402254_405341_-:0.159784,(Panicum_virgatum_Pavir.6KG259300:0.818114,((((Leersia_perrieri_LPERR02G01290:0.121978,Dendrocalamus_sinicus_Dendrocalamus_sinicus_Dsi06A_12911366_12912911_Dsi06Ag06530.1_1_CDS_4147776400_4244:0.794525)n11:0.128323,(Hordeum_vulgareMorex_HORVU.MOREX.r3.6HG0549950:0.19171,Brachypodium_distachyon_BRADI_3g01860v3:0.236942)n12:0.0510142)n10:0.0422967,((((Sorghum_bicolor_SORBI_3004G016900:0.0812255,(Zea_mays_Zm00001eb230290:0.10938,Zea_mays_Zm00001eb230280:0.0691982)n17:0.00768869)n16:0.0131157,((ASEM_RSA5_H_RSA5chrom1000095.1:0.121286,Dichantelium_oligosantes_H_DolKV781798.1000008.1:0.150086)n19:0.0400169,(((Digitaria_radicosa_Dra01G0012600:0.106274,((Digitaria_exilis_H_Dex1A-000086.1:0,Digitaria_exilis_H_Dex1A-000088.1:0,Digitaria_exilis_H_Dex1B-000084.1:0)n24:0.0369749,Digitaria_exilis_H_DexUA-004772.1:0.0469949)n23:0.0954987)n22:0.0975997,(Panicum_hallii_Pahal.1G015100:0.0327546,((((Panicum_virgatum_Pavir.8NG324100:0.0807215,Panicum_virgatum_Pavir.2KG019100:0.0169807)n29:0.0671,(Panicum_virgatum_Pavir.3NG235700:0.0591949,(Panicum_virgatum_Pavir.J615700:0.0449495,Panicum_virgatum_Pavir.3NG201500:0.0795874)n31:0.0144488)n30:0.0348141)n28:0.137628,(Panicum_virgatum_Pavir.1KG015300:7e-09,Panicum_virgatum_Pavir.1KG013200:0.00996347)n32:0.0285669)n27:0.036867,(Panicum_virgatum_Pavir.1NG050900:0.0394563,Panicum_virgatum_Pavir.5NG293000:0.229275)n33:0.0134607)n26:0.0188772)n25:0.0471405)n21:0.0301398,(Setaria_viridis_SEVIR_1G109800v2:0.099957,(Echinocloa_haploclada_eh_chr7.135:0.141453,((ASEM_AUS1_H_AUS1CM014270.1000094.1:0.0187114,ASEM_RSA5_H_RSA5chrom1000094.1:0.0133708)n37:0.0284869,(ASEM_AUS1_H_AUS1CM014273.1002179.1:0.618448,(Dichantelium_oligosantes_H_DolKV781798.1000007.1:0.163496,ASEM_RSA5_H_RSA5chrom2004988.1:0.314869)n39:0.0596278)n38:0.00662531)n36:0.0248425)n35:0.0263922)n34:0.0284837)n20:0.0221068)n18:0.00245631)n15:0.04401,(Phragmites_australis_Phragmites_australis_PaChr5_1062914_1066253_evm.model.PaChr5.100_1_CDS_4362459109_19270:0.10509,Chasmanthium_laxum_Chala.11G127100:0.0819403)n40:0.0295831)n14:0.0222144,((Aristida_adscensionis_H_Aadptg000061l000207.1:0.110905,Stipagrostis_hirtigluma_H_Shi_ptg000043l_000837.1:0.0968986)n42:0.0496769,(Eragrostis_curvula_EJB05_25455:0.131112,(Eleusine_coracana_ELECO.r07.2AG0099550:0.0612413,Eleusine_coracana_ELECO.r07.2BG0152990:0.102822)n44:0.150708)n43:0.0983847)n41:0.0211334)n13:0.0414435)n9:0.0370791,(Dendrocalamus_sinicus_Dendrocalamus_sinicus_Dsi02A_1046138_1049620_Dsi02Ag00920.1_-1_CDS_4147708114_55236:0.117455,((Ampelocalamus_luodianensis_AluCtg00660g00030.2:0.0136736,(Ampelocalamus_luodianensis_AluCtg00660g00040.2:0.0284181,Ampelocalamus_luodianensis_Alu02Dg26280.1:0.0110846)n48:0.0173952)n47:0.046866,Ampelocalamus_luodianensis_Alu02Cg01790.1:0.0659805)n46:0.00733117)n45:0.0192302)n8:0.00192302)n7:0.000213669)n6:0.0296048,(Oryza_sativa_LOC_Os02g02790:0.146806,Zizania_latifolia_GWHTBFHI034945:0.123666)n49:0.0611712)n5:0.0292362)n1:0.3306)n0;
```
