## Supplementary Dataset S1 for "Gene turnover and contingency facilitated the repeated evolution of C_4_ photosynthesis in grasses": OG0004671_tree.txt

```
((Streptochaeta_angustifolia_strangu_037707:0.210943,(Pharus_latifolius_Phala.02G017700:0.00634907,((Pharus_latifolius_Phala.02G017700.4:0,Pharus_latifolius_Phala.02G017700.3:0,Pharus_latifolius_Phala.02G017700.2:0)n4:5e-09,Pharus_latifolius_Phala.02G017700.5:5e-09)n3:0.00751943)n2:0.182177)n1:0.0599031,((((Zizania_latifolia_GWHTBFHI025075:0.0717008,Zizania_latifolia_GWHTBFHI034948:0.0535892)n8:0.0448682,(Leersia_perrieri_LPERR02G01320:0.176496,Oryza_sativa_LOC_Os02g02820:0.0776241)n9:0.0564585)n7:0.0825886,((Olyra_latifolia_Ola030974:5e-09,Olyra_latifolia_Ola002793:5e-09)n11:0.08879,((Ampelocalamus_luodianensis_AluCtg00660g00050.2:0.0104292,Ampelocalamus_luodianensis_Alu02Dg26270.2:0.00281412)n13:0.0442997,(Dendrocalamus_sinicus_Dendrocalamus_sinicus_Dsi02C_19531207_19533670_Dsi02Cg06720.1_1_CDS_4147723159_53033:0.0559984,Dendrocalamus_sinicus_Dendrocalamus_sinicus_Dsi02A_1009287_1029818_Dsi02Ag00890.1_1_CDS_4147708105_50169:0.043692)n14:0.00485466)n12:0.00647218)n10:0.0476912)n6:0.0423652,(((Hordeum_spontaneum_WB01_009289_0114918:0.0120163,Hordeum_vulgareMorex_HORVU.MOREX.r3.6HG0549910:5e-09)n17:0.146773,(Brachypodium_distachyon_BRADI_4g09471v3:0.623166,(Brachypodium_distachyon_BRADI_3g01910v3:0.0963738,Brachypodium_distachyon_BRADI_3g01901v3:0.122969)n19:0.0552258)n18:0.0617721)n16:0.108712,((Aristida_adscensionis_H_Aadptg000061l000026.1:0.0790457,Stipagrostis_hirtigluma_H_Shi_ptg000043l_000374.1:0.052829)n21:0.0303607,(((Phragmites_australis_Phragmites_australis_PaChr6_954652_956777_evm.model.PaChr6.100_1_CDS_4362466322_36942:0.0869174,Phragmites_australis_Phragmites_australis_PaChr5_1093968_1096324_evm.model.PaChr5.103_1_CDS_4362459175_4529:0.0705089)n24:0.0174517,Chasmanthium_laxum_Chala.11G127500:0.048669)n23:0.0109415,((Eragrostis_curvula_EJB05_25448:0.109379,(Eleusine_coracana_ELECO.r07.2AG0099580:0.0561037,Eleusine_coracana_ELECO.r07.2BG0153020:0.0866717)n27:0.11587)n26:0.071322,((Sorghum_bicolor_SORBI_3004G017500:0.0543698,Zea_mays_Zm00001eb208200:0.0870287)n29:0.102137,((((Cenchrus_americanus_H_CamCM007983.2002571.1:0.0596694,(Setaria_viridis_SEVIR_1G110100v2:0.031797,(Setaria_viridis_SEVIR_4G010100v2:0.0451329,Setaria_viridis_SEVIR_4G009500v2:0.0336668)n35:0.00734107)n34:0.022439)n33:0.0242234,(Urochloa_fusta_Urofu.4G045300:0.181336,Urochloa_fusta_Urofu.1G013800:0.0237549)n36:0.0573638)n32:0.0161927,(Echinocloa_haploclada_eh_chr7.138:0.0613728,((Digitaria_exilis_H_DexUA-002965.1:0.0294668,((Digitaria_exilis_H_Dex1A-003534.1:0,Digitaria_exilis_H_Dex1A-003532.1:0,Digitaria_exilis_H_Dex1B-003458.1:0)n41:0.0143715,Digitaria_exilis_H_Dex1A-000121.1:0.0174962)n40:0.0199063)n39:0.0667373,(Digitaria_radicosa_Dra01G0012900.2:6e-09,Digitaria_radicosa_Dra01G0012900:5e-09)n42:0.0653191)n38:0.0321611)n37:0.00986667)n31:0.0136788,((Panicum_hallii_Pahal.1G015400:0.019043,(Panicum_virgatum_Pavir.1KG014800:0.0382602,Panicum_virgatum_Pavir.1NG050500:0.0201067)n45:0.00541258)n44:0.0233609,(ASEM_AUS1_H_AUS1CM014272.1000927.1:0.64463,(Dichantelium_oligosantes_H_DolKV781798.1000023.1:0.0476925,(ASEM_AUS1_H_AUS1CM014270.1004440.1:0.00967858,ASEM_RSA5_H_RSA5chrom1004234.1:0.0134485)n48:0.0260573)n47:0.0049655)n46:0.000551723)n43:0.00328208)n30:0.00684037)n28:0.0223748)n25:0.013716)n22:0.0237728)n20:0.0650759)n15:0.0224302)n5:0.0599031)n0;
```
