## Supplementary Dataset S1 for "Gene turnover and contingency facilitated the repeated evolution of C_4_ photosynthesis in grasses": OG0004672_tree.txt

```
((((Ananas_comosus_H_Ananas_contig22_000237.1:0.0352808,Tillandsia_fasciculata_H_Tillandsia_CM054954.1_000181.1:0.028343)n3:0.0368109,(Ananas_comosus_H_Ananas_contig22_000236.1:0.0257207,(Tillandsia_fasciculata_H_Tillandsia_CM054954.1_000179.1:0.00477323,Tillandsia_fasciculata_H_Tillandsia_CM054954.1_000180.1:0.00880289)n5:0.033253)n4:0.0197694)n2:0.0911143,(Juncus_effusus_H_Juncus_Jeff_scaffold_11_000771.1:0.164317,(Carex_scoparia_H_Carex_Csco_scaffold_22_000260.1:0.163231,Carex_scoparia_H_Carex_Csco_scaffold_22_000259.1:0.0876152)n7:0.00973502)n6:0.0469772)n1:0.0608626,(((Pharus_latifolius_Phala.02G021600.2:0,Pharus_latifolius_Phala.02G021600:0)n10:5e-09,Pharus_latifolius_Phala.02G021600.3:5e-09)n9:0.0511102,(Streptochaeta_angustifolia_strangu_017025:0.0621074,(((Zizania_latifolia_GWHTBFHI025107:0.0318185,Zizania_latifolia_GWHTBFHI034980:0.0290554)n14:0.0148252,(Leersia_perrieri_LPERR02G01770:0.0470815,Oryza_sativa_LOC_Os02g03260:0.042638)n15:0.013568)n13:0.0256878,(((Brachypodium_distachyon_BRADI_3g02487v3:0.0704093,(Hordeum_vulgareMorex_HORVU.MOREX.r3.6HG0551180:0.00284143,(Hordeum_spontaneum_WB01_007553_0042442:0.133167,Hordeum_spontaneum_WB01_016735_0018297:0.00247342)n20:0.000274824)n19:0.00992153)n18:0.0284597,(Dendrocalamus_sinicus_Dendrocalamus_sinicus_Dsi02A_1226799_1232914_Dsi02Ag01120.1_-1_CDS_4147708174_32153:0.0257623,((Olyra_latifolia_Ola027557:0.0119843,Olyra_latifolia_Ola018048:0.00674298)n23:0.0479694,((Ampelocalamus_luodianensis_Alu07Cg14000.1:0.193175,Ampelocalamus_luodianensis_Alu02Dg25840.2:6e-09)n25:0.0308968,Ampelocalamus_luodianensis_Alu02Cg02210.1:0.0287175)n24:0.00319084)n22:0.00598057)n21:0.00660959)n17:0.0106853,(((Eragrostis_curvula_EJB05_25398:0.05219,Eleusine_coracana_ELECO.r07.2BG0153510:0.0523192)n28:0.0241665,((Sorghum_bicolor_SORBI_3004G023900:0.0181904,(Zea_mays_Zm00001eb230780:0.0357724,(Zea_mays_Zm00001eb208760:6e-09,Zea_mays_Zm00001eb208610:0.0884411)n32:0.0457137)n31:0.00823967)n30:0.0246441,(Echinocloa_haploclada_eh_chr7.193:0.0250698,(Dichantelium_oligosantes_H_DolKV777616.1000001.1:0.0234369,((Digitaria_radicosa_Dra01G0017500:0.0285284,(Digitaria_exilis_H_Dex1A-003488.1:0.013988,Digitaria_exilis_H_Dex1B-003415.1:0.0229964)n37:0.0122554)n36:0.00877801,(Urochloa_fusta_Urofu.1G021100:0.0291042,((Panicum_hallii_Pahal.1G020700:0.019338,(Panicum_virgatum_Pavir.J662300:0.0122476,(Panicum_virgatum_Pavir.1NG042600:0.0196854,Panicum_virgatum_Pavir.1KG029700:0.0125716)n42:0.00323963)n41:0.00745219)n40:0.00221983,((ASEM_AUS1_H_AUS1CM014270.1004408.1:0.0088305,ASEM_RSA5_H_RSA5chrom1004200.1:0.0105334)n44:0.0231013,(Setaria_viridis_SEVIR_1G102900v2:0.0116906,(Cenchrus_americanus_H_CamCM007983.2002523.1:0.0048283,(Cenchrus_americanus_H_CamLKME02036179.1000001.1:0.0373722,Cenchrus_americanus_H_CamCM007983.2002522.1:0.00126951)n47:0.00446356)n46:0.0254492)n45:0.00884726)n43:0.00307849)n39:0.00116948)n38:0.00331476)n35:0.0016203)n34:0.00455435)n33:0.0150932)n29:0.0154344)n27:0.0144642,((Chasmanthium_laxum_Chala.11G131900:0.0262974,Stipagrostis_hirtigluma_H_Shi_ptg000043l_000342.1:0.0434505)n49:0.00687843,(Phragmites_australis_Phragmites_australis_PaChr6_1286194_1290930_evm.model.PaChr6.143_1_CDS_4362467276_13405:0.0352437,Phragmites_australis_Phragmites_australis_PaChr5_1322045_1327430_evm.model.PaChr5.133_1_CDS_4362459841_29763:0.0372366)n50:0.0041374)n48:0.00866735)n26:0.0241169)n16:0.0112278)n12:0.0489418)n11:0.0294713)n8:0.0608626)n0;
```
