## Supplementary Dataset S1 for "Gene turnover and contingency facilitated the repeated evolution of C_4_ photosynthesis in grasses": OG0004673_tree.txt

```
((Carex_scoparia_H_Carex_Csco_scaffold_21_000029.1:0.235089,(Ananas_comosus_H_Ananas_contig23_000737.1:0.0123868,Tillandsia_fasciculata_H_Tillandsia_CM054952.1_000744.1:0.0379905)n2:0.151573)n1:0.0790196,(Streptochaeta_angustifolia_strangu_023382:0.0609757,(((Pharus_latifolius_Phala.02G022800.3:0.0941376,Pharus_latifolius_Phala.02G022800.4:5e-09)n6:0.0476205,(Pharus_latifolius_Phala.02G022800:5e-09,Pharus_latifolius_Phala.02G022800.2:5e-09)n7:6e-09)n5:0.111901,(((((Zizania_latifolia_GWHTBFHI025118:0.0344978,Zizania_latifolia_GWHTBFHI034991:0.0234948)n12:0.0235899,(Leersia_perrieri_LPERR02G01910:0.0498923,Oryza_sativa_LOC_Os02g03450:0.0180085)n13:0.0250714)n11:0.0232296,(((Olyra_latifolia_Ola034044:0.0969845,Olyra_latifolia_Ola018036:0.0126798)n16:0.00230272,(Olyra_latifolia_Ola023861:0.133851,Olyra_latifolia_Ola001498:0.161705)n17:0.0506982)n15:0.0329894,(Dendrocalamus_sinicus_Dendrocalamus_sinicus_Dsi02B_1175386_1176873_Dsi02Bg01090.1_-1_CDS_4147714975_51317:0.0420273,(Dendrocalamus_sinicus_Dendrocalamus_sinicus_Dsi02C_19084522_19086084_Dsi02Cg06320.1_-1_CDS_4147723039_42336:0.00971973,(Ampelocalamus_luodianensis_Alu02Dg25710.2:0.0185444,Ampelocalamus_luodianensis_Alu02Cg02350.1:0.0121831)n20:0.00135368)n19:0.00839955)n18:0.000933283)n14:0.00551734)n10:0.00975826,(((Brachypodium_distachyon_BRADI_3g02630v3:0.0624946,(Hordeum_spontaneum_WB01_007634_0065387:0.00169552,Hordeum_vulgareMorex_HORVU.MOREX.r3.6HG0552020:6e-09)n24:0.0493418)n23:0.0381885,(((Zea_mays_Zm00001eb230940:0.0425084,Sorghum_bicolor_SORBI_3004G025300:0.0237836)n27:0.0222135,(Cenchrus_americanus_H_CamCM007983.2002761.1:0.0994442,((Echinocloa_haploclada_eh_chr7.210:0.0209152,(ASEM_RSA5_H_RSA5chrom1000150.1:0.00250477,((ASEM_AUS1_H_AUS1CM014278.1001118.1:0.273654,(ASEM_AUS1_H_AUS1CM014277.1002438.1:0.00586611,ASEM_AUS1_H_AUS1CM014274.1001245.1:0.00309793)n34:0.0281196)n33:0.22303,ASEM_AUS1_H_AUS1CM014270.1004388.1:0.0685733)n32:0.00761925)n31:0.0195501)n30:0.00531238,(Dichantelium_oligosantes_H_DolKV775328.1000004.1:0.0184874,((Panicum_virgatum_Pavir.1NG040700:0.0207323,Panicum_virgatum_Pavir.1KG031900:0.00684129)n37:0.00496737,(Urochloa_fusta_Urofu.1G019600:0.0242812,((Digitaria_radicosa_Dra01G0018800:0.0270197,(Panicum_hallii_Pahal.1G022200:0.016614,(Digitaria_exilis_H_Dex1A-000147.1:0.00338844,Digitaria_exilis_H_Dex1B-000142.1:5e-09)n42:0.0161715)n41:0.0039099)n40:0.00415116,Setaria_viridis_SEVIR_1G101100v2:0.0123248)n39:0.0020372)n38:0.00364482)n36:0.00742195)n35:5e-09)n29:0.00310858)n28:0.00117039)n26:0.00950372,(Urochloa_fusta_Urofu.1G019700:0.99556,Cenchrus_americanus_H_CamLKME02009110.1000001.1:6e-09)n43:0.0509567)n25:0.00566186)n22:0.018298,Digitaria_radicosa_Dra05G0170600:0.376041)n21:0.0417823)n9:0.00595781,(((Aristida_adscensionis_H_Aadptg000021l000490.1:0.0253778,Stipagrostis_hirtigluma_H_Shi_ptg000043l_000864.1:0.0280733)n46:0.00643051,((Phragmites_australis_Phragmites_australis_PaChr5_1410355_1411784_evm.model.PaChr5.144_1_CDS_4362460085_4952:0.0374434,Chasmanthium_laxum_Chala.11G133700:0.0200201)n48:0.00335436,Phragmites_australis_Phragmites_australis_PaChr6_1377505_1378958_evm.model.PaChr6.155_1_CDS_4362467542_40326:0.0301824)n47:0.0033536)n45:0.00205107,(Eragrostis_curvula_EJB05_25388:0.0330054,(Eleusine_coracana_ELECO.r07.2AG0100330:0.0128091,Eleusine_coracana_ELECO.r07.2BG0153660:0.00938579)n50:0.0222438)n49:0.0216198)n44:0.00507386)n8:0.0607433)n4:0.0405807)n3:0.0790196)n0;
```
