## Supplementary Dataset S1 for "Gene turnover and contingency facilitated the repeated evolution of C_4_ photosynthesis in grasses": OG0004674_tree.txt

```
(((Oryza_sativa_LOC_Os04g15630:0.236285,Oryza_sativa_LOC_Os04g15650:0.140502)n2:0.107293,(((Brachypodium_distachyon_BRADI_5g03980v3:0.125854,((Hordeum_spontaneum_WB01_000734_0744341:0.00694715,Hordeum_vulgareMorex_HORVU.MOREX.r3.2HG0104570:0.0111825)n7:0.0730113,(Hordeum_spontaneum_WB01_000734_0696173:5e-09,(Hordeum_vulgareMorex_HORVU.MOREX.r3.2HG0104580:0.0195301,Hordeum_vulgareMorex_HORVU.MOREX.r3.2HG0104610:0.000596578)n9:6.62864e-05)n8:0.0365084)n6:0.0338483)n5:0.0457003,(Hordeum_vulgareMorex_HORVU.MOREX.r3.2HG0104600:0.111378,Brachypodium_distachyon_BRADI_5g03977v3:0.0879797)n10:0.0915391)n4:0.0488656,(((Dendrocalamus_sinicus_Dendrocalamus_sinicus_Dsi04A_40346572_40350148_Dsi04Ag17570.1_-1_CDS_4147752058_3601:0.0123596,Dendrocalamus_sinicus_Dendrocalamus_sinicus_Dsi04A_40209729_40213101_Dsi04Ag17520.1_-1_CDS_4147752043_52003:0.0136336)n13:0.0248644,Olyra_latifolia_Ola034893:0.293855)n12:0.0201347,((Olyra_latifolia_Ola034899:0.172685,Olyra_latifolia_Ola034903:0.141494)n15:0.087297,(Dendrocalamus_sinicus_Dendrocalamus_sinicus_Dsi04A_40429526_40430431_Dsi04Ag17580.1_-1_CDS_4147752061_5290:0.0470126,Ampelocalamus_luodianensis_Alu04Cg03330.2:0.0565857)n16:0.0234627)n14:0.00260697)n11:0.0196462)n3:0.0173386)n1:0.022909,((((Eleusine_coracana_ELECO.r07.8BG0661660:0.126957,(Eragrostis_curvula_EJB05_47479:0.00288561,Eragrostis_curvula_EJB05_47465:0.00279484)n21:0.0808271)n20:0.0799804,Aristida_adscensionis_H_Aadptg000102l000105.1:0.140185)n19:0.0268496,(((Sorghum_bicolor_SORBI_3006G030400:0.0976908,Dichantelium_oligosantes_H_DolKV775754.1000006.1:0.0804998)n24:0.0879985,(Cenchrus_americanus_H_CamCM007987.2002838.1:0.106276,ASEM_RSA5_H_RSA5chrom7003482.1:0.109113)n25:0.0639273)n23:0.0256833,((Setaria_viridis_SEVIR_7G063600v2:0.045046,Urochloa_fusta_Urofu.7G078800:0.0479034)n27:0.0664428,(Digitaria_radicosa_Dra08G0120600:0.0702064,Echinocloa_haploclada_eh_chr4.2165:0.081347)n28:0.0508421)n26:0.0180862)n22:0.0191679)n18:0.0579262,(((Eleusine_coracana_ELECO.r07.4BG0349390:0.00624015,Eleusine_coracana_ELECO.r07.4AG0318060:0.0553955)n31:0.173915,(Phragmites_australis_Phragmites_australis_PaChr7_29338070_29342014_evm.model.PaChr7.1656_1_CDS_4362474664_19747:0.063879,(Stipagrostis_hirtigluma_H_Shi_ptg000016l_000288.1:0.0847698,Aristida_adscensionis_H_Aadptg000102l000106.1:0.0974709)n33:0.058981)n32:0.0153877)n30:0.0185571,(Sorghum_bicolor_SORBI_3006G030600:0.162486,((Urochloa_fusta_Urofu.7G045200:0.442537,Cenchrus_americanus_H_CamCM007987.2002836.1:1e-08)n36:0.182926,((((ASEM_AUS1_H_AUS1CM014270.1004330.1:0.0126779,(ASEM_RSA5_H_RSA5chrom1004127.1:0.0164237,ASEM_RSA5_H_RSA5chrom1004126.1:0.00654793)n41:0.000727548)n40:0.00968526,((Urochloa_fusta_Urofu.1G029800:0.0658909,(Dichantelium_oligosantes_H_DolKV775754.1000005.1:0.058556,(Dichantelium_oligosantes_H_DolKV775754.1000004.1:0.0608898,(Panicum_hallii_Pahal.1G030100:0.0477663,(Panicum_virgatum_Pavir.1KG041700:0.0575963,(Panicum_virgatum_Pavir.1NG097200:0.00518763,Panicum_virgatum_Pavir.1NG032800:0.00202409)n48:0.0318572)n47:0.0229445)n46:0.0385998)n45:0.00256033)n44:0.000284482)n43:0.00773142,Dichantelium_oligosantes_H_DolKV775754.1000003.1:0.0437514)n42:0.00486126)n39:0.014129,Echinocloa_haploclada_eh_chr7.318:0.0729713)n38:0.0379084,(Digitaria_exilis_H_Dex7A-002680.1:0.101287,(Cenchrus_americanus_H_CamCM007984.2003695.1:0.0721475,Setaria_viridis_SEVIR_7G062800v2:0.037201)n50:0.0322658)n49:0.0366405)n37:0.0404312)n35:0.00449235)n34:0.0185358)n29:0.0163065)n17:0.022909)n0;
```
