## Supplementary Dataset S1 for "Gene turnover and contingency facilitated the repeated evolution of C_4_ photosynthesis in grasses": OG0004675_tree.txt

```
((Brachypodium_distachyon_BRADI_3g03970v3:0.454088,((((Hordeum_spontaneum_WB01_006824_0068391:0.010602,Hordeum_vulgareMorex_HORVU.MOREX.r3.6HG0559620:0.0101855)n5:0.184216,(Hordeum_spontaneum_WB01_002778_0085457:0.000738992,Hordeum_vulgareMorex_HORVU.MOREX.r3.6HG0559530:0.00439836)n6:0.192094)n4:0.239484,(Olyra_latifolia_Ola005498:0.193764,(Dendrocalamus_sinicus_Dendrocalamus_sinicus_Dsi02B_2166415_2167198_Dsi02Bg01880.1_1_CDS_4147715212_14171:0.125886,((Dendrocalamus_sinicus_Dendrocalamus_sinicus_Dsi02C_17901913_17902792_Dsi02Cg05560.1_-1_CDS_4147722811_27700:0.0757541,(Ampelocalamus_luodianensis_Alu02Cg03380.2:0.0425169,Ampelocalamus_luodianensis_Alu02Cg03390.2:0.0160573)n11:0.0410034)n10:0.0197311,(Dendrocalamus_sinicus_Dendrocalamus_sinicus_Dsi02A_2208736_2209596_Dsi02Ag01860.1_1_CDS_4147708396_43414:0.0737616,Ampelocalamus_luodianensis_Alu02Dg24730.2:0.0674651)n12:0.0146258)n9:0.0092886)n8:0.0646455)n7:0.0445337)n3:0.0636425,((Zizania_latifolia_GWHTBFHI020396:0.131404,Zizania_latifolia_GWHTBFHI025210:0.10242)n14:0.0933428,(Leersia_perrieri_LPERR02G03410:0.281303,Oryza_sativa_LOC_Os02g05640:0.192508)n15:0.079993)n13:0.0617242)n2:0.062448)n1:0.0344363,((Chasmanthium_laxum_Chala.11G148600:0.135353,(((Eragrostis_curvula_EJB05_25270:0.129304,(Eleusine_coracana_ELECO.r07.2AG0101650:0.0572419,Eleusine_coracana_ELECO.r07.2BG0155050:0.0561893)n21:0.118754)n20:0.0803791,((Aristida_adscensionis_H_Aadptg000021l000572.1:0.102571,Aristida_adscensionis_H_Aadptg000021l000571.1:0.12809)n23:0.0724875,(Stipagrostis_hirtigluma_H_Shi_ptg000043l_000938.1:0.173538,(Stipagrostis_hirtigluma_H_Shi_ptg000043l_000937.1:0.029142,Stipagrostis_hirtigluma_H_Shi_ptg000043l_000936.1:0.018662)n25:0.0797288)n24:0.00885875)n22:0.0194661)n19:0.0192386,(Phragmites_australis_Phragmites_australis_PaChr6_2293700_2294541_evm.model.PaChr6.252_1_CDS_4362469622_23083:0.112184,Phragmites_australis_Phragmites_australis_PaChr5_2345924_2346783_evm.model.PaChr5.231_1_CDS_4362462019_11286:0.100941)n26:0.0112157)n18:0.0219156)n17:0.0382236,((Sorghum_bicolor_SORBI_3004G041600:0.109335,Zea_mays_Zm00001eb208000:0.155455)n28:0.154542,((Echinocloa_haploclada_eh_chr7.374:0.149211,Echinocloa_haploclada_eh_chr7.370:0.0728025)n30:0.0394646,((Cenchrus_americanus_H_CamCM007983.2002874.1:0.0763193,(Setaria_viridis_SEVIR_1G086100v2:0.0521894,Setaria_viridis_SEVIR_9G515166v2:0.187626)n33:0.0129527)n32:0.027481,(Setaria_viridis_SEVIR_1G086200v2:0.104741,((Panicum_hallii_Pahal.1G035800:0.0578773,(Panicum_virgatum_Pavir.1NG023300:0.0702194,Panicum_virgatum_Pavir.1KG047300:0.0672079)n37:0.0296474)n36:0.0756931,(((Dichantelium_oligosantes_H_DolKV772524.1000011.1:0.164776,Dichantelium_oligosantes_H_DolKV780431.1000001.1:0.0795375)n40:0.0403839,((ASEM_AUS1_H_AUS1CM014270.1004302.1:0.0836889,ASEM_RSA5_H_RSA5chrom1000252.1:0.0239987)n42:0.052838,(ASEM_AUS1_H_AUS1CM014270.1000238.1:0.0942341,(ASEM_RSA5_H_RSA5chrom1000254.1:0.130484,ASEM_RSA5_H_RSA5chrom1000253.1:0.038613)n44:0.00429033)n43:0.0457526)n41:0.0144694)n39:0.0270862,(Urochloa_fusta_Urofu.1G032700:0.119556,(((Digitaria_exilis_H_Dex1A-000235.1:0.0509681,Digitaria_exilis_H_Dex1B-000231.1:0.0552232)n48:0.103206,((Digitaria_radicosa_Dra01G0077000:0.0924295,Digitaria_radicosa_Dra01G0159300:0.19608)n50:0.0809544,Digitaria_radicosa_Dra01G0031700:0.0873464)n49:0.00970516)n47:0.0431949,Cenchrus_americanus_H_CamCM007983.2002873.1:0.147072)n46:0.0398632)n45:0.0078065)n38:0.014322)n35:0.0142014)n34:0.00157793)n31:0.0203521)n29:0.0531876)n27:0.0499945)n16:0.0344363)n0;
```
