## Supplementary Dataset S1 for "Gene turnover and contingency facilitated the repeated evolution of C_4_ photosynthesis in grasses": OG0004676_tree.txt

```
(Tillandsia_fasciculata_H_Tillandsia_CM054932.1_000625.1:0.253126,((Urochloa_fusta_Urofu.5G470600:0.0768199,Echinocloa_haploclada_eh_chr2.362:0.0751944)n2:0.0124593,(((Digitaria_exilis_H_Dex5A-000162.1:0.0444989,Digitaria_exilis_H_Dex5B-000161.1:0.0528959)n5:0.0799482,(Digitaria_radicosa_Dra07G0292500:0.0566679,Digitaria_radicosa_Dra07G0292600:0.0542791)n6:0.0420115)n4:0.0745896,(Cenchrus_americanus_H_CamCM007987.2002385.1:0.248011,(((Panicum_hallii_Pahal.5G510200:0.036359,(Panicum_virgatum_Pavir.5KG048100:0.031958,(Panicum_virgatum_Pavir.5NG050900:5e-09,Panicum_virgatum_Pavir.5NG047700:0.00231289)n12:0.0104728)n11:0.00785851)n10:0.0457042,(((((Eragrostis_curvula_EJB05_30991:0.109194,(Eleusine_coracana_ELECO.r07.1AG0013320:0.0454942,Eleusine_coracana_ELECO.r07.1BG0062080:0.0381099)n18:0.0835096)n17:0.0613864,((Aristida_adscensionis_H_Aadptg000115l000063.1:0.11091,Stipagrostis_hirtigluma_H_Shi_ptg000044l_001096.1:0.0755478)n20:0.0351683,((((Streptochaeta_angustifolia_strangu_026258:0.174735,(Pharus_latifolius_Phala.05G243500:0.0789827,Pharus_latifolius_Phala.05G243600:0.0749274)n25:0.101979)n24:0.111768,((Olyra_latifolia_Ola036660:0.0113892,Olyra_latifolia_Ola013948:0.0832332)n27:0.105146,((Ampelocalamus_luodianensis_Alu01Cg05030.2:0.0211646,Dendrocalamus_sinicus_Dendrocalamus_sinicus_Dsi01C_3946843_3950079_Dsi01Cg02830.1_-1_CDS_4147702084_15253:0.0462338)n29:0.0109538,(Dendrocalamus_sinicus_Dendrocalamus_sinicus_Dsi01A_6462063_6465316_Dsi01Ag04330.1_-1_CDS_4147686040_23640:0.05587,Ampelocalamus_luodianensis_Alu01Dg04460.2:0.0490986)n30:0.0054554)n28:0.0184584)n26:0.0189633)n23:0.0277199,((Zizania_latifolia_GWHTBFHI011563:0.117273,(Leersia_perrieri_LPERR01G05900:0.176261,Oryza_sativa_LOC_Os01g10110:0.0880272)n33:0.0687295)n32:0.0575811,(Brachypodium_distachyon_BRADI_2g06030v3:0.232969,((Hordeum_spontaneum_WB01_001580_0519025:0.000780287,Hordeum_vulgareMorex_HORVU.MOREX.r3.3HG0244590:0.00237773)n36:0.160919,(Hordeum_spontaneum_WB01_000218_0099421:0.000577108,Hordeum_vulgareMorex_HORVU.MOREX.r3.3HG0244570:0.00186324)n37:0.163398)n35:0.0320067)n34:0.0382724)n31:0.0262346)n22:0.0735092,(Phragmites_australis_Phragmites_australis_PaChr1_2144153_2147528_evm.model.PaChr1.134_1_CDS_4362363899_32807:0.0830288,Chasmanthium_laxum_Chala.08G226000:0.0902569)n38:0.0228291)n21:0.0136234)n19:0.0201303)n16:0.0498773,(Sorghum_bicolor_SORBI_3003G029900:0.0624363,(Zea_mays_Zm00001eb337910:0.0795916,Zea_mays_Zm00001eb337920:0.0760427)n40:0.00844919)n39:0.0172337)n15:0.0283621,(Dichantelium_oligosantes_H_DolKV772681.1000001.1:0.129385,(ASEM_RSA5_H_RSA5chrom5001384.1:0.00749401,ASEM_RSA5_H_RSA5chrom9004774.1:0.03272)n42:0.0428398)n41:0.0194528)n14:0.0139186,(((ASEM_AUS1_H_AUS1CM014271.1001387.1:0,ASEM_AUS1_H_AUS1CM014271.1003205.1:0,ASEM_AUS1_H_AUS1CM014276.1002238.1:0,ASEM_AUS1_H_AUS1CM014277.1002983.1:0)n45:5e-09,ASEM_AUS1_H_AUS1CM014270.1000274.1:5e-09)n44:0.0827487,(Dichantelium_oligosantes_H_DolKV776488.1000016.1:0.163338,Dichantelium_oligosantes_H_DolKV775218.1000002.1:0.0670531)n46:0.0492109)n43:0.00710249)n13:0.000789165)n9:0.010422,(Cenchrus_americanus_H_CamCM007987.2002386.1:0.0422503,(Setaria_viridis_SEVIR_5G138200v2:0.0644495,Setaria_viridis_SEVIR_8G100000v2:0.630255)n48:0.0700284)n47:0.00950784)n8:0.0135091)n7:0.00150101)n3:0.0201072)n1:0.0581315)n0;
```
