## Supplementary Dataset S1 for "Gene turnover and contingency facilitated the repeated evolution of C_4_ photosynthesis in grasses": OG0004677_tree.txt

```
((Carex_scoparia_H_Carex_Csco_scaffold_30_000463.1:0.246695,(Tillandsia_fasciculata_H_Tillandsia_CM054950.1_000068.1:0.022423,(Ananas_comosus_H_Ananas_contig15_000551.1:0.00715853,Ananas_comosus_H_Ananas_contig15_000549.1:0.00882396)n3:0.0201135)n2:0.124105)n1:0.041505,((Streptochaeta_angustifolia_strangu_040202:0.0821963,(Pharus_latifolius_Phala.12G030900.2:5e-09,(Pharus_latifolius_Phala.12G030900:5e-09,Pharus_latifolius_Phala.12G030900.3:5e-09)n7:5e-09)n6:0.0983051)n5:0.0236573,((((Brachypodium_distachyon_BRADI_1g15810v3:0.0528638,(Hordeum_spontaneum_WB01_000138_0669052:0.00359944,Hordeum_vulgareMorex_HORVU.MOREX.r3.1HG0059360:0.00415697)n12:0.0679621)n11:0.0250261,(Zizania_latifolia_GWHTBFHI032241:0.0409968,(Leersia_perrieri_LPERR03G12130:0.0361108,(Oryza_sativa_LOC_Os02g49180:0.0501869,Oryza_sativa_LOC_Os03g18410:0.0253011)n15:0.00281123)n14:0.0203034)n13:0.0471386)n10:0.00506262,(Olyra_latifolia_Ola025475:0.0712561,(Dendrocalamus_sinicus_Dendrocalamus_sinicus_Dsi08B_20204007_20209125_Dsi08Bg05830.1_1_CDS_4147805932_26849:0.0206795,(Ampelocalamus_luodianensis_Alu08Cg04160.1:0.0299613,Ampelocalamus_luodianensis_Alu08Dg08590.3:0.0232844)n18:0.00258715)n17:0.0118273)n16:0.0112373)n9:0.0115526,(((Aristida_adscensionis_H_Aadptg000038l000010.1:0.0698135,((Stipagrostis_hirtigluma_H_Shi_ptg000031l_000526.1:0,Stipagrostis_hirtigluma_H_Shi_ptg000051l_000192.1:0)n23:0.0192139,Stipagrostis_hirtigluma_H_Shi_ptg000043l_000377.1:0.0138156)n22:0.0287138)n21:0.0203897,(Phragmites_australis_Phragmites_australis_PaChr15_11196801_11200795_evm.model.PaChr15.517_1_CDS_4362396935_36717:0.0384525,(Chasmanthium_laxum_Chala.02G110500:0.0327146,((Zea_mays_Zm00001eb209340:0.061692,Sorghum_bicolor_SORBI_3004G077800:0.0304146)n27:0.0190148,((Panicum_hallii_Pahal.2G109100:0.0130819,(Panicum_virgatum_Pavir.2KG242300:0.0927922,Panicum_virgatum_Pavir.2NG275700:0.0173715)n30:0.00544201)n29:0.0181863,(((Digitaria_radicosa_Dra05G0165400:0.0151043,Digitaria_radicosa_Dra07G0160000:0.00806809)n33:0.010124,((Digitaria_exilis_H_Dex8A-001425.1:0.0218358,Digitaria_exilis_H_Dex8B-001364.1:0.00483249)n35:0.015314,(Digitaria_exilis_H_Dex2A-003917.1:0.00187548,Digitaria_exilis_H_Dex2B-003871.1:0.0018913)n36:0.0140748)n34:0.00977913)n32:0.0274896,((ASEM_AUS1_H_AUS1CM014270.1004249.1:0.00382912,(ASEM_RSA5_H_RSA5chrom1000321.1:0.00287089,ASEM_RSA5_H_RSA5chrom1003722.1:0.00461491)n39:0.000512768)n38:0.00191336,((Urochloa_fusta_Urofu.2G273900:0.0309799,(Cenchrus_americanus_H_CamCM007988.2000999.1:0.0476637,(Setaria_viridis_SEVIR_5G112100v2:0.0164661,Setaria_viridis_SEVIR_2G120800v2:0.00794422)n43:0.000882692)n42:0.00706424)n41:0.00792157,(Echinocloa_haploclada_eh_chr3.1322:0.0289897,(ASEM_AUS1_H_AUS1CM014271.1003515.1:0.00901021,ASEM_RSA5_H_RSA5chrom2001831.1:0.00818653)n45:0.0215646)n44:0.00282362)n40:0.00574373)n37:0.000638192)n31:0.00280905)n28:0.00259469)n26:0.0125967)n25:0.0162634)n24:0.00495119)n20:0.00513674,((Eleusine_coracana_ELECO.r07.4BG0340860:0.0352528,(Eleusine_coracana_ELECO.r07.2AG0133590:0.00955085,Eleusine_coracana_ELECO.r07.2BG0189130:0.025732)n48:0.0238357)n47:0.0401402,(Eragrostis_curvula_EJB05_12898:0.0442381,(Eragrostis_curvula_EJB05_56396:0.000965243,Eragrostis_curvula_EJB05_44680:0.000956317)n50:0.0399407)n49:0.00443785)n46:0.0111883)n19:0.0456911)n8:0.0521806)n4:0.041505)n0;
```
