## Supplementary Dataset S1 for "Gene turnover and contingency facilitated the repeated evolution of C_4_ photosynthesis in grasses": OG0004678_tree.txt

```
((Streptochaeta_angustifolia_strangu_035775:0.176821,(Pharus_latifolius_Phala.02G049100:5e-09,Pharus_latifolius_Phala.02G049100.2:5e-09)n2:0.0869843)n1:0.044928,((((Hordeum_spontaneum_WB01_006307_0042451:0,Hordeum_vulgareMorex_HORVU.MOREX.r3.6HG0570630:0)n6:0.116253,Brachypodium_distachyon_BRADI_3g05577v3:0.0727758)n5:0.0831004,(((Zizania_latifolia_GWHTBFHI025297:0.0577595,(Zizania_latifolia_GWHTBFHI020525:0.0323996,Zizania_latifolia_GWHTBFHI020529:0.0275461)n10:0.0367322)n9:0.0197733,(Leersia_perrieri_LPERR02G04950:0.0933957,(Oryza_sativa_LOC_Os02g07840:0.0571446,Oryza_sativa_LOC_Os02g16680:0.0392505)n12:0.0306082)n11:0.029648)n8:0.0563618,((Olyra_latifolia_Ola015662:0.0594705,Olyra_latifolia_Ola017228:0.0431305)n14:0.0428916,(((Ampelocalamus_luodianensis_Alu02Cg04700.1:0.0326134,Dendrocalamus_sinicus_Dendrocalamus_sinicus_Dsi02C_16735489_16743989_Dsi02Cg04780.1_-1_CDS_4147722577_9694:0.0287571)n17:0.0119009,((Ampelocalamus_luodianensis_Alu09CXg11110.2:0.0350186,(Ampelocalamus_luodianensis_Alu02Dg23500.1:0.0075304,Ampelocalamus_luodianensis_Alu02Dg23510.2:0.00737103)n20:0.0179981)n19:0.0196377,(Dendrocalamus_sinicus_Dendrocalamus_sinicus_Dsi07A_10445669_10447866_Dsi07Ag06510.1_1_CDS_4147790743_4854:0.0744478,Dendrocalamus_sinicus_Dendrocalamus_sinicus_Dsi02A_3649466_3651496_Dsi02Ag02750.1_1_CDS_4147708663_23152:0.0464215)n21:0.00916846)n18:0.00611751)n16:0.0076869,Dendrocalamus_sinicus_Dendrocalamus_sinicus_Dsi02B_3463422_3465955_Dsi02Bg02700.1_1_CDS_4147715458_38933:0.0630212)n15:0.00700236)n13:0.00520756)n7:0.013747)n4:0.0236133,((Eragrostis_curvula_EJB05_24558:0.0550288,((Eleusine_coracana_ELECO.r07.2AG0103320:0.0154131,Eleusine_coracana_ELECO.r07.2BG0156640:0.0217696)n25:0.0197795,(Eleusine_coracana_ELECO.r07.2AG0103270:0.023136,Eleusine_coracana_ELECO.r07.2BG0156600:0.0228434)n26:0.0265274)n24:0.0401622)n23:0.0384874,((Aristida_adscensionis_H_Aadptg000021l000665.1:0.0593983,Stipagrostis_hirtigluma_H_Shi_ptg000043l_001047.1:0.0518359)n28:0.0191634,((Chasmanthium_laxum_Chala.11G165400:0.0466902,((Zea_mays_Zm00001eb233420:0.0795293,Sorghum_bicolor_SORBI_3004G059900:0.0237247)n32:0.035534,((Echinocloa_haploclada_eh_chr7.540:0.0456052,(ASEM_AUS1_H_AUS1CM014270.1000335.1:0.00684107,ASEM_RSA5_H_RSA5chrom1000370.1:0.0120895)n35:0.026798)n34:0.00659849,((((Digitaria_radicosa_Dra01G0046500:0,Digitaria_radicosa_Dra01G0046500.2:0,Digitaria_radicosa_Dra01G0046500.3:0)n39:5e-09,Digitaria_radicosa_Dra01G0046500.4:5e-09)n38:0.0350585,(Digitaria_exilis_H_Dex1B-000337.1:0.0207404,(Digitaria_exilis_H_Dex1A-000350.1:5e-09,Digitaria_exilis_H_DexUA-004273.1:0.00147635)n41:0.0105409)n40:0.0240839)n37:0.0260783,(Panicum_virgatum_Pavir.1NG107800:0.355516,((Cenchrus_americanus_H_CamCM007983.2002977.1:0.0315578,Setaria_viridis_SEVIR_1G067500v2:0.00885121)n44:0.0183068,((Dichantelium_oligosantes_H_DolKV771599.1000012.1:0.112012,Urochloa_fusta_Urofu.1G056600:0.0144955)n46:0.0128025,(Panicum_hallii_Pahal.1G055000:0.0110505,(Panicum_virgatum_Pavir.1KG077100:0.0273891,Panicum_virgatum_Pavir.1NG069600:0.0200713)n48:0.00478254)n47:0.0146605)n45:0.00437028)n43:0.0038661)n42:0.000429567)n36:0.00329367)n33:0.00558288)n31:0.0276224)n30:0.00646685,(Phragmites_australis_Phragmites_australis_PaChr5_3598836_3601169_evm.model.PaChr5.330_1_CDS_4362462353_24318:0.0976955,Phragmites_australis_Phragmites_australis_PaChr6_3536145_3538373_evm.model.PaChr6.357_1_CDS_4362469854_35691:0.0680147)n49:0.00755719)n29:0.00726474)n27:0.0163415)n22:0.0323374)n3:0.044928)n0;
```
