## Supplementary Dataset S1 for "Gene turnover and contingency facilitated the repeated evolution of C_4_ photosynthesis in grasses": OG0004679_tree.txt

```
(Carex_scoparia_H_Carex_Csco_scaffold_13_000234.1:0.32723,((Streptochaeta_angustifolia_strangu_028146:0.155227,(Pharus_latifolius_Phala.02G054800:5e-09,Pharus_latifolius_Phala.02G054800.2:5e-09)n3:0.103135)n2:0.0640473,(((Zizania_latifolia_GWHTBFHI020570:0.0574157,(Leersia_perrieri_LPERR02G05390:0.05954,Oryza_sativa_LOC_Os02g08420:0.0585893)n7:0.0518984)n6:0.0286552,((Brachypodium_distachyon_BRADI_3g06060v3:0.0946629,(Hordeum_spontaneum_WB01_006699_0768795:0.0120386,Hordeum_vulgareMorex_HORVU.MOREX.r3.6HG0568690:0.00490003)n10:0.0667704)n9:0.0311948,(Olyra_latifolia_Ola036045:0.0785011,((Ampelocalamus_luodianensis_Alu02Cg05170.1:0.0301639,Dendrocalamus_sinicus_Dendrocalamus_sinicus_Dsi02A_4135084_4137474_Dsi02Ag03100.1_1_CDS_4147708768_25403:0.0455319)n13:0.00335632,(Ampelocalamus_luodianensis_Alu02Dg23010.3:0.0366942,Dendrocalamus_sinicus_Dendrocalamus_sinicus_Dsi02B_4095543_4097745_Dsi02Bg03120.2_1_CDS_4147715584_53008:0.0505383)n14:0.00561536)n12:0.00137486)n11:0.000152762)n8:0.0100847)n5:0.00846175,(((Chasmanthium_laxum_Chala.11G171500:0.0436745,(Phragmites_australis_Phragmites_australis_PaChr5_4293518_4295740_evm.model.PaChr5.370_1_CDS_4362462441_18867:0.043719,(Phragmites_australis_Phragmites_australis_PaChr11_6304275_6304841_evm.model.PaChr11.630_1_CDS_4362377798_16481:0.192235,Phragmites_australis_Phragmites_australis_PaChr6_4082323_4084807_evm.model.PaChr6.402_1_CDS_4362469956_36116:0.0290606)n19:0.0162352)n18:0.00180391)n17:0.0027253,(((Digitaria_radicosa_Dra07G0104500:0.0494806,(Digitaria_exilis_H_Dex7A-002253.1:0.0174932,Digitaria_exilis_H_Dex7B-002298.1:0.0177055)n23:0.0397437)n22:0.0282812,(ASEM_AUS1_H_AUS1CM014272.1003619.1:0.0453481,(Panicum_hallii_Pahal.7G192200:0.0216638,(Panicum_virgatum_Pavir.7KG206800:0.0290229,Panicum_virgatum_Pavir.7NG230400:0.0203217)n26:0.0128045)n25:0.0208632)n24:0.0203641)n21:0.136193,(((Sorghum_bicolor_SORBI_3004G065600:0.0315253,Zea_mays_Zm00001eb234090:0.0672111)n29:0.0409333,((Echinocloa_haploclada_eh_chr7.597:0.0403523,(ASEM_RSA5_H_RSA5chrom9002867.1:0.378704,(ASEM_RSA5_H_RSA5chrom1002724.1:5e-09,ASEM_RSA5_H_RSA5chrom8001019.1:0.0229851)n33:0.452174)n32:0.175391)n31:0.004991,((Urochloa_fusta_Urofu.1G063200:0.0405043,(Cenchrus_americanus_H_CamCM007983.2003010.1:0.0481977,Setaria_viridis_SEVIR_1G061800v2:0.0183987)n36:0.0159122)n35:0.012633,((Digitaria_radicosa_Dra01G0052200:0.0469891,(Digitaria_exilis_H_Dex2B-003190.1:0.198412,(Digitaria_exilis_H_Dex1A-000376.1:0.00735255,Digitaria_exilis_H_Dex1B-000357.1:0.00332487)n40:0.0323778)n39:0.0139823)n38:0.0267794,(ASEM_AUS1_H_AUS1CM014270.1000361.1:0.0342471,(Dichantelium_oligosantes_H_DolKV776588.1000006.1:0.0367638,(Panicum_hallii_Pahal.1G062100:0.0196375,((Panicum_virgatum_Pavir.1NG078300:0.0242279,Panicum_virgatum_Pavir.1NG077900:0.0124029)n45:0.0159353,(Panicum_virgatum_Pavir.1KG086600:0.0276618,Panicum_virgatum_Pavir.1KG086900:0.0325213)n46:0.0034874)n44:0.00480346)n43:0.0216154)n42:0.00942114)n41:0.00279372)n37:0.0136141)n34:0.0113597)n30:0.0256963)n28:0.0160348,(ASEM_RSA5_H_RSA5chrom9002868.1:0.400276,(Eragrostis_curvula_EJB05_24604:0.0509885,(Eleusine_coracana_ELECO.r07.2AG0103830:0.0194517,Eleusine_coracana_ELECO.r07.2BG0157150:0.0213952)n49:0.0480483)n48:0.0223706)n47:0.00740014)n27:0.000740014)n20:8.22238e-05)n16:0.00895655,(Aristida_adscensionis_H_Aadptg000021l000688.1:0.0589859,Stipagrostis_hirtigluma_H_Shi_ptg000043l_001069.1:0.0476654)n50:0.0216541)n15:0.0144438)n4:0.0742083)n1:0.32723)n0;
```
