## Supplementary Dataset S1 for "Gene turnover and contingency facilitated the repeated evolution of C_4_ photosynthesis in grasses": OG0004680_tree.txt

```
(((Pharus_latifolius_Phala.02G071800.4:0.0184024,((Pharus_latifolius_Phala.02G071800.6:0,Pharus_latifolius_Phala.02G071800.5:0,Pharus_latifolius_Phala.02G071800.3:0,Pharus_latifolius_Phala.02G071800.2:0)n4:5e-09,(Pharus_latifolius_Phala.02G071800:5e-09,(Pharus_latifolius_Phala.02G071800.7:5e-09,(Pharus_latifolius_Phala.02G071800.8:5e-09,(Pharus_latifolius_Phala.02G071800.10:5e-09,Pharus_latifolius_Phala.02G071800.9:5e-09)n8:5e-09)n7:5e-09)n6:5e-09)n5:5e-09)n3:0.00434488)n2:0.0721424,(Streptochaeta_angustifolia_strangu_029740:0.117944,Streptochaeta_angustifolia_strangu_007619:0.0950427)n9:0.0303894)n1:0.0232626,(((Brachypodium_distachyon_BRADI_3g07637v3:0.0723228,(Hordeum_spontaneum_WB01_006587_0031351:0,(Hordeum_vulgareMorex_HORVU.MOREX.r3.6HG0577650.2:5e-09,Hordeum_vulgareMorex_HORVU.MOREX.r3.6HG0577650:0)n14:0)n13:5e-09)n12:0.0518727,(((Zizania_latifolia_GWHTBFHI020783:0.0305975,Zizania_latifolia_GWHTBFHI025458:0.0496992)n17:0.024932,(Leersia_perrieri_LPERR02G06860:0.0569686,Oryza_sativa_LOC_Os02g10970:0.060291)n18:0.0150534)n16:0.0577015,((Olyra_latifolia_Ola028942:0.0763363,Ampelocalamus_luodianensis_Alu02Cg06780.2:0.0233049)n20:0.00302528,(Olyra_latifolia_Ola028941:0.0966498,(Dendrocalamus_sinicus_Dendrocalamus_sinicus_Dsi02A_6231471_6239268_Dsi02Ag04320.1_1_CDS_4147709134_4022:0.0426025,(Ampelocalamus_luodianensis_Alu02Dg21550.1:0.0270346,Dendrocalamus_sinicus_Dendrocalamus_sinicus_Dsi02B_5941259_5954794_Dsi02Bg04040.2_1_CDS_4147715860_37808:0.036864)n23:0.00734419)n22:0.00377244)n21:0.00041916)n19:0.0116922)n15:0.00463635)n11:0.0208493,(((Phragmites_australis_Phragmites_australis_PaChr5_6169541_6178478_evm.model.PaChr5.497_1_CDS_4362462721_9175:0.0454929,Phragmites_australis_Phragmites_australis_PaChr6_5726891_5735268_evm.model.PaChr6.532_1_CDS_4362470244_29802:0.0493917)n26:0.0106727,((Eragrostis_curvula_EJB05_24754:0.0567982,(Eleusine_coracana_ELECO.r07.2AG0105580:0.0130302,Eleusine_coracana_ELECO.r07.2BG0159010:0.0117426)n29:0.0658017)n28:0.0315308,(Aristida_adscensionis_H_Aadptg000021l000763.1:0.0907934,(Stipagrostis_hirtigluma_H_Shi_ptg000043l_001140.1:0.00318269,Stipagrostis_hirtigluma_H_Shi_ptg000057l_000137.1:0.00410432)n31:0.0589694)n30:0.0147785)n27:0.00290827)n25:0.00620989,(Chasmanthium_laxum_Chala.11G189900:0.0588424,((Sorghum_bicolor_SORBI_3004G086200:0.0226619,(Zea_mays_Zm00001eb205540:0.055964,Zea_mays_Zm00001eb235400:0.0483176)n35:0.00621012)n34:0.0579544,(Dichantelium_oligosantes_H_DolKV778725.1000001.1:0.0279784,((ASEM_AUS1_H_AUS1CM014270.1000442.1:0.0113468,ASEM_RSA5_H_RSA5chrom1000480.1:0.0129182)n38:0.0306198,(((Cenchrus_americanus_H_CamCM007983.2003112.1:0.0310238,Setaria_viridis_SEVIR_1G042800v2:0.012567)n41:0.0172548,Urochloa_fusta_Urofu.1G084500:0.0404164)n40:0.00277408,(((Digitaria_radicosa_Dra01G0068800:5e-09,Digitaria_radicosa_Dra01G0068800.2:5e-09)n44:0.0417333,(Digitaria_exilis_H_Dex1A-000452.1:0.0167082,Digitaria_exilis_H_Dex1B-000420.1:0.0161909)n45:0.0324382)n43:0.0159376,(Panicum_hallii_Pahal.1G080300:0.0185816,(Panicum_virgatum_Pavir.1NG108700:0.0220305,(Panicum_virgatum_Pavir.1KG125200:0.00391572,Panicum_virgatum_Pavir.1KG109300:0.00237249)n48:0.0191996)n47:0.0118058)n46:0.0153029)n42:0.00146212)n39:0.00245283)n37:0.00615129)n36:0.019098)n33:0.0284308)n32:0.0156162)n24:0.0564247)n10:0.0232626)n0;
```
