## Supplementary Dataset S1 for "Gene turnover and contingency facilitated the repeated evolution of C_4_ photosynthesis in grasses": OG0004681_tree.txt

```
(((Ananas_comosus_H_Ananas_contig6_001264.1:0.0405328,Tillandsia_fasciculata_H_Tillandsia_CM054940.1_001159.1:0.0438043)n2:0.28243,(Carex_scoparia_H_Carex_Csco_scaffold_20_000071.1:0.280134,Juncus_effusus_H_Juncus_Jeff_scaffold_9_000343.1:0.364098)n3:0.167942)n1:0.0625957,((Streptochaeta_angustifolia_strangu_029908:0.134874,((Pharus_latifolius_Phala.02G076000.8:5e-09,(Pharus_latifolius_Phala.02G076000.6:5e-09,(Pharus_latifolius_Phala.02G076000.7:5e-09,(Pharus_latifolius_Phala.02G076000.3:0.00744783,Pharus_latifolius_Phala.02G076000.5:5e-09)n10:0.00149703)n9:0.00303564)n8:0.00449403)n7:5e-09,((Pharus_latifolius_Phala.02G076000:0,Pharus_latifolius_Phala.02G076000.4:0)n12:5e-09,Pharus_latifolius_Phala.02G076000.2:5e-09)n11:5e-09)n6:0.0941865)n5:0.0312178,((((Leersia_perrieri_LPERR02G07350:0.073708,Oryza_sativa_LOC_Os02g12360:0.0679412)n16:0.0434625,(Zizania_latifolia_GWHTBFHI020755:0.084067,Zizania_latifolia_GWHTBFHI025464:0.0657093)n17:0.0275676)n15:0.0552235,((Olyra_latifolia_Ola014042:0.0851092,(Ampelocalamus_luodianensis_Alu02Dg21220.4:0.0378912,Dendrocalamus_sinicus_Dendrocalamus_sinicus_Dsi02A_6710630_6724210_Dsi02Ag04570.1_-1_CDS_4147709209_46231:0.0438898)n20:0.0054142)n19:0.0066418,(Brachypodium_distachyon_BRADI_3g08040v3:0.102102,(Hordeum_vulgareMorex_HORVU.MOREX.r3.6HG0578890:5e-09,(Hordeum_spontaneum_WB01_000821_1997645:0.0733507,Hordeum_spontaneum_WB01_000821_2001725:4.5e-09)n23:5e-10)n22:0.0164621)n21:0.0449448)n18:0.0195481)n14:0.0189521,((Aristida_adscensionis_H_Aadptg000021l000154.1:0.0900392,(Stipagrostis_hirtigluma_H_Shi_ptg000043l_000034.1:0.0077012,Stipagrostis_hirtigluma_H_Shi_ptg000057l_000031.1:0.00268138)n26:0.057342)n25:0.0230163,(((Eleusine_coracana_ELECO.r07.2AG0106090:0.0285861,Eleusine_coracana_ELECO.r07.2BG0159560:0.0215136)n29:0.0679009,(Eragrostis_curvula_EJB05_55401:0.0110455,Eragrostis_curvula_EJB05_24808:0.00614164)n30:0.0474896)n28:0.0404353,(Phragmites_australis_Phragmites_australis_PaChr5_6815692_6822462_evm.model.PaChr5.527_1_CDS_4362462789_37781:0.0524134,(((Sorghum_bicolor_SORBI_3004G091100:0.0391621,Zea_mays_Zm00001eb240230:0.0520461)n34:0.0648705,Chasmanthium_laxum_Chala.11G194500:0.0441769)n33:0.00340958,(Echinocloa_haploclada_eh_chr7.1014:0.0707718,(ASEM_AUS1_H_AUS1CM014270.1003988.1:0.0577295,((Panicum_virgatum_Pavir.J319900:0.00113849,Panicum_virgatum_Pavir.3KG559700:0.00116179)n38:0.0904753,((Urochloa_fusta_Urofu.1G090700:0.0415929,(Cenchrus_americanus_H_CamCM007983.2002127.1:0.0492837,Setaria_viridis_SEVIR_1G037000v2:0.0225214)n41:0.0244616)n40:0.00966191,(((ASEM_RSA5_H_RSA5chrom1003771.1:5e-09,(ASEM_RSA5_H_RSA5chrom4000539.1:0.0127974,ASEM_RSA5_H_RSA5scaff1040000001.1:5e-09)n45:0.0237879)n44:0.0633194,(Panicum_hallii_Pahal.1G086300:0.0241993,(Panicum_virgatum_Pavir.1NG101200:0.0241683,Panicum_virgatum_Pavir.1KG117300:0.0259276)n47:0.0128544)n46:0.0383063)n43:0.0086612,(Dichantelium_oligosantes_H_DolKV777712.1000003.1:0.0300674,(Digitaria_radicosa_Dra01G0073000:0.0417825,(Digitaria_exilis_H_Dex1A-003110.1:0.0149497,Digitaria_exilis_H_Dex1B-003043.1:0.0119445)n50:0.0286566)n49:0.0246543)n48:0.00567715)n42:0.00257264)n39:0.00399008)n37:0.000443342)n36:0.00256499)n35:0.0272281)n32:0.0393578)n31:0.00709853)n27:0.0120913)n24:0.0631851)n13:0.0313186)n4:0.0625957)n0;
```
