## Supplementary Dataset S1 for "Gene turnover and contingency facilitated the repeated evolution of C_4_ photosynthesis in grasses": OG0004682_tree.txt

```
(Streptochaeta_angustifolia_strangu_033832:0.189739,(((ASEM_RSA5_H_RSA5chrom9005829.1:0.0149629,(ASEM_AUS1_H_AUS1CM014278.1003846.1:0.128669,ASEM_AUS1_H_AUS1CM014270.1000480.1:0.00160774)n4:0.028725)n3:0.0424205,(Dichantelium_oligosantes_H_DolKV775025.1000006.1:9e-09,(((Panicum_virgatum_Pavir.9NG616100:0.0229777,Panicum_virgatum_Pavir.9NG691400:0.0111012)n8:0.0232455,Panicum_virgatum_Pavir.9KG483200:0.0242332)n7:0.0168736,((Chasmanthium_laxum_Chala.04G120200:0.088986,(((Digitaria_radicosa_Dra02G0116800:0.0510607,(Digitaria_exilis_H_Dex9B-002114.1:0.0119464,(Digitaria_exilis_H_Dex9B-002113.1:0.0174031,Digitaria_exilis_H_Dex9A-002126.1:0.0181711)n15:0.0110204)n14:0.0397277)n13:0.0273814,Dichantelium_oligosantes_H_DolKV775025.1000005.1:0.0959489)n12:0.00393361,(((((Leersia_perrieri_LPERR10G05700:0.573547,(Olyra_latifolia_Ola026990:0.460062,Olyra_latifolia_Ola026986:0.125982)n21:0.0634041)n20:0.0838312,((Hordeum_spontaneum_WB01_001752_0202523:0.200766,(Hordeum_spontaneum_WB01_003866_0044772:0.128863,Hordeum_spontaneum_WB01_004306_0173213:0.0623239)n24:0.0353277)n23:0.0551506,(Brachypodium_distachyon_BRADI_4g09019v3:0.323055,Brachypodium_distachyon_BRADI_4g00540v3:0.204055)n25:0.0226728)n22:0.0892946)n19:0.0308118,(((Oryza_sativa_LOC_Os10g23130:0.148592,Leersia_perrieri_LPERR10G05710:1.3e-08)n28:0.0731979,(Leersia_perrieri_LPERR10G05670:0.104482,(Oryza_sativa_LOC_Os10g23180:0.0897954,Oryza_sativa_LOC_Os10g23160:0.117739)n30:0.0439715)n29:0.00488572)n27:0.0780953,(Olyra_latifolia_Ola026988:0.208077,Dendrocalamus_sinicus_Dendrocalamus_sinicus_Dsi12B_24161152_24167131_Dsi12Bg07920.1_1_CDS_4147846120_21355:0.093998)n31:0.0410408)n26:0.00456009)n18:0.0417473,((Eragrostis_curvula_EJB05_07080:0.0714544,Eragrostis_curvula_EJB05_07081:0.0568647)n33:0.0415644,((Aristida_adscensionis_H_Aadptg000065l000625.1:0.0655658,((Stipagrostis_hirtigluma_H_Shi_ptg000003l_000284.1:0.0162579,Stipagrostis_hirtigluma_H_Shi_ptg000009l_000083.1:0.0152974)n37:0.145514,(Stipagrostis_hirtigluma_H_Shi_ptg000006l_000083.1:0.0283838,Stipagrostis_hirtigluma_H_Shi_ptg000017l_001216.1:0.0265868)n38:0.048185)n36:0.00535388)n35:0.0460645,(Eragrostis_curvula_EJB05_00018:0.143669,(Phragmites_australis_Phragmites_australis_PaChr22_367464_369442_evm.model.PaChr22.24_1_CDS_4362431257_29251:0.101758,((((Panicum_hallii_Pahal.7G242000:0.0278581,(Panicum_virgatum_Pavir.7KG276100:0.0175889,Panicum_virgatum_Pavir.7NG270800:0.0257181)n45:0.0118158)n44:0.0187495,(Setaria_viridis_SEVIR_7G199550v2:0.130991,(Urochloa_fusta_Urofu.7G221900:0.045,Setaria_viridis_SEVIR_7G199625v2:0.0368149)n47:0.00951641)n46:0.00105738)n43:0.00608668,Dichantelium_oligosantes_H_DolKV769582.1000010.1:0.040136)n42:0.0174149,((Digitaria_radicosa_Dra07G0147800:0.0513126,Digitaria_radicosa_Dra07G0147700:0.0790222)n49:0.0250169,Echinocloa_haploclada_eh_chr9.2137:0.173784)n48:0.0111745)n41:0.0687568)n40:0.0241879)n39:0.112441)n34:0.0189795)n32:0.00210884)n17:0.0505043,Eleusine_coracana_ELECO.r07.3AG0243750:0.200757)n16:0.0209226)n11:0.00232474)n10:0.027205,(Echinocloa_haploclada_eh_chr1.4419:0.0532465,Echinocloa_haploclada_eh_chr1.4418:0.0408237)n50:0.0207603)n9:0.00207603)n6:0.000207603)n5:2.3067e-05)n2:0.00356528,Zea_mays_Zm00001eb012940:0.14239)n1:0.0162388)n0;
```
