## Supplementary Dataset S1 for "Gene turnover and contingency facilitated the repeated evolution of C_4_ photosynthesis in grasses": OG0004683_tree.txt

```
((Juncus_effusus_H_Juncus_Jeff_scaffold_9_000526.1:0.305875,(Ananas_comosus_H_Ananas_contig6_000089.1:0.0194659,Tillandsia_fasciculata_H_Tillandsia_CM054940.1_000092.1:0.0326028)n2:0.123729)n1:0.0545429,((Streptochaeta_angustifolia_strangu_018036:0.0643405,((Pharus_latifolius_Phala.02G080900:5e-09,(Pharus_latifolius_Phala.02G080900.4:5e-09,Pharus_latifolius_Phala.02G080900.3:5e-09)n7:5e-09)n6:5e-09,(Pharus_latifolius_Phala.02G080900.2:0.0011322,Pharus_latifolius_Phala.02G080900.5:0.00130147)n8:6e-09)n5:0.0637658)n4:0.0154341,((((Leersia_perrieri_LPERR02G08010:0.0432152,Oryza_sativa_LOC_Os02g13300:0.0409265)n12:0.0172557,(Zizania_latifolia_GWHTBFHI020717:0.034578,Zizania_latifolia_GWHTBFHI025494:0.0390379)n13:0.0121023)n11:0.0329621,(((Hordeum_spontaneum_WB01_006767_0068895:0,Hordeum_vulgareMorex_HORVU.MOREX.r3.6HG0581990:0,Hordeum_vulgareMorex_HORVU.MOREX.r3.6HG0581990.2:0)n16:0.0829508,Brachypodium_distachyon_BRADI_3g08557v3:0.0531088)n15:0.0319076,((Dendrocalamus_sinicus_Dendrocalamus_sinicus_Dsi02C_12699155_12699518_Dsi02Cg02850.1_-1_CDS_4147721998_24884:0.142713,((Ampelocalamus_luodianensis_Alu10Dg02920.1:0.0714879,Ampelocalamus_luodianensis_Alu02Dg17730.2:0.0102735)n20:0.0849645,Ampelocalamus_luodianensis_Alu02Cg07730.4:5.4e-09)n19:6e-10)n18:0.0103711,(Ampelocalamus_luodianensis_Alu02Dg20650.2:0.0228505,(Dendrocalamus_sinicus_Dendrocalamus_sinicus_Dsi02A_7835746_7839467_Dsi02Ag05080.2_1_CDS_4147709362_18653:0.0203437,Olyra_latifolia_Ola025348:0.0487397)n22:0.002059)n21:0.000228778)n17:0.00558192)n14:0.00452439)n10:0.00424413,((Eragrostis_curvula_EJB05_24925:0.0602933,(Eleusine_coracana_ELECO.r07.2AG0106800:0.005259,Eleusine_coracana_ELECO.r07.2BG0160320:0.00673382)n25:0.0402443)n24:0.0243455,(((Chasmanthium_laxum_Chala.11G202800:0.0305007,Phragmites_australis_Phragmites_australis_PaChr5_7748433_7752093_evm.model.PaChr5.565_1_CDS_4362462873_30616:0.0284728)n28:0.0015268,((Sorghum_bicolor_SORBI_3004G097400:0.0114242,Zea_mays_Zm00001eb239690:0.0371716)n30:0.0266794,(((ASEM_AUS1_H_AUS1CM014270.1000505.1:0.0121741,ASEM_RSA5_H_RSA5chrom1000558.1:0.00879294)n33:0.020458,(Panicum_hallii_Pahal.1G093200:0.0121063,(Panicum_virgatum_Pavir.1NG120800:0.0202162,Panicum_virgatum_Pavir.1KG188000:0.00993578)n35:0.00438483)n34:0.018943)n32:0.00320866,((Echinocloa_haploclada_eh_chr7.905:0.0389058,(Digitaria_radicosa_Dra01G0078400:0.0169422,((Digitaria_exilis_H_Dex1A-003525.1:0.00343412,Digitaria_exilis_H_Dex1B-003451.1:0.0042983)n40:0.00884998,(Digitaria_exilis_H_Dex1A-000523.1:0.00675132,Digitaria_exilis_H_Dex1B-000493.1:0.00931908)n41:0.00927868)n39:0.0106171)n38:0.0156041)n37:0.00338454,(Dichantelium_oligosantes_H_DolKV776633.1000005.1:0.031057,(Urochloa_fusta_Urofu.1G097700:0.038832,(Cenchrus_americanus_H_CamCM007983.2003188.1:0.0258347,Setaria_viridis_SEVIR_1G031300v2:0.00990889)n44:0.0178904)n43:0.0022574)n42:0.00113446)n36:0.00111112)n31:0.00443553)n29:0.0170671)n27:0.0178872,((Stipagrostis_hirtigluma_H_Shi_ptg000114l_000013.1:0.00998438,(Stipagrostis_hirtigluma_H_Shi_ptg000043l_001218.1:0.00659519,(Stipagrostis_hirtigluma_H_Shi_ptg000057l_000213.1:0.00108443,Stipagrostis_hirtigluma_H_Shi_ptg000115l_000013.1:5e-09)n48:0.00437818)n47:0.00330446)n46:0.0229547,(Aristida_adscensionis_H_Aadptg000021l000839.1:0.0612058,Aristida_adscensionis_H_Aadptg000021l000838.1:0.0505753)n49:0.00561947)n45:6e-09)n26:0.00680801)n23:0.0322742)n9:0.0241938)n3:0.0545429)n0;
```
