## Supplementary Dataset S1 for "Gene turnover and contingency facilitated the repeated evolution of C_4_ photosynthesis in grasses": OG0004684_tree.txt

```
((Ananas_comosus_H_Ananas_contig22_000600.1:0.0455999,Tillandsia_fasciculata_H_Tillandsia_CM054946.1_000861.1:0.0446858)n1:0.185524,(Pharus_latifolius_Phala.09G056200:0.089427,((Streptochaeta_angustifolia_strangu_018676:0.0360417,Streptochaeta_angustifolia_strangu_012761:0.015007)n4:0.0835565,(((Zizania_latifolia_GWHTBFHI005033:0.0628527,(Leersia_perrieri_LPERR11G06270:0.0611194,Oryza_sativa_LOC_Os11g11340:0.0512709)n8:0.0273404)n7:0.0806112,(Olyra_latifolia_Ola037219:0.0605602,(((Dendrocalamus_sinicus_Dendrocalamus_sinicus_Dsi11A_7192160_7199195_Dsi11Ag03020.1_1_CDS_4147830649_11176:0.00267608,Dendrocalamus_sinicus_Dendrocalamus_sinicus_DsiCtg00357_65180_71960_DsiCtg00357g00030.1_-1_CDS_4147850968_21371:0.00227031)n12:0.0339258,Dendrocalamus_sinicus_Dendrocalamus_sinicus_Dsi11C_16723459_16755074_Dsi11Cg05480.1_-1_CDS_4147839340_14018:0.0356454)n11:0.0039606,(Ampelocalamus_luodianensis_Alu11Dg09990.3:0.0433612,Ampelocalamus_luodianensis_Alu11Cg04180.2:0.02412)n13:0.00268)n10:0.00845063)n9:0.0113018)n6:0.00736851,((Brachypodium_distachyon_BRADI_4g22080v3:0.0913318,((Hordeum_spontaneum_WB01_010297_0036267:0.000727745,Hordeum_vulgareMorex_HORVU.MOREX.r3.4HG0345210:0.000709366)n17:0.0414625,(Hordeum_spontaneum_WB01_011625_0052399:0.000360735,Hordeum_vulgareMorex_HORVU.MOREX.r3.1HG0015890:0.000716809)n18:0.0401739)n16:0.0534411)n15:0.0563019,(((Phragmites_australis_Phragmites_australis_PaChr21_8424703_8434693_evm.model.PaChr21.438_1_CDS_4362428271_5271:0.0067765,Phragmites_australis_Phragmites_australis_PaChr24_10074926_10079339_evm.model.PaChr24.110_1_CDS_4362436279_17515:0.0227402)n21:0.0516404,(Aristida_adscensionis_H_Aadptg000040l000017.1:0.0749743,Stipagrostis_hirtigluma_H_Shi_ptg000055l_000830.1:0.0493081)n22:0.0305118)n20:0.00816773,(((Eleusine_coracana_ELECO.r07.3BG0269730:0.0114784,Eleusine_coracana_ELECO.r07.3AG0224570:0.0143025)n25:0.0722743,(Eragrostis_curvula_EJB05_05510:0.00037113,Eragrostis_curvula_EJB05_05518:0.000742257)n26:0.0603556)n24:0.0540195,(Chasmanthium_laxum_Chala.09G115500:0.0776491,((Sorghum_bicolor_SORBI_3005G098800:0.0361646,Zea_mays_Zm00001eb169190:0.0417243)n29:0.0631992,((Digitaria_exilis_H_Dex8A-001795.1:0.0379382,Digitaria_radicosa_Dra08G0060500:0.0371505)n31:0.0550923,((Echinocloa_haploclada_eh_chr4.1000:0.0786785,Dichantelium_oligosantes_H_DolKV776460.1000002.1:0.044283)n33:0.01126,((ASEM_RSA5_H_RSA5chrom1000624.1:0.107742,((ASEM_AUS1_H_AUS1CM014277.1000675.1:0.0147286,ASEM_AUS1_H_AUS1CM014277.1000674.1:0.0186709)n37:0.0159673,ASEM_AUS1_H_AUS1CM014270.1003903.1:0.0152924)n36:0.00169915)n35:0.0145818,((ASEM_AUS1_H_AUS1CM014277.1002967.1:0.00527333,ASEM_RSA5_H_RSA5chrom8002706.1:0.00295741)n39:0.0767069,(((Urochloa_fusta_Urofu.8G079200:0.0485632,Urochloa_fusta_Urofu.3G411900:0.0333002)n42:0.0157463,(Cenchrus_americanus_H_CamCM007986.2003688.1:0.0378578,(Setaria_viridis_SEVIR_8G095200v2:0.0407788,Setaria_viridis_SEVIR_9G307000v2:0.0157711)n44:0.00175235)n43:0.0240853)n41:0.0165784,(Panicum_hallii_Pahal.5G254000:0.0127009,(((Panicum_virgatum_Pavir.8KG159300:0.00533587,Panicum_virgatum_Pavir.8KG294400:0.00684562)n48:0.00384683,(Panicum_virgatum_Pavir.8NG175300:0.0130478,Panicum_virgatum_Pavir.8NG180900:0.0114502)n49:0.00312119)n47:0.0299379,(Panicum_virgatum_Pavir.5NG297200:0.0137104,Panicum_virgatum_Pavir.5KG386900:0.020289)n50:0.0125701)n46:0.00139668)n45:0.00996337)n40:0.00947049)n38:0.00777339)n34:0.00086371)n32:0.00774311)n30:0.0206255)n28:0.0249725)n27:0.0219403)n23:0.00723717)n19:0.0331745)n14:0.00576434)n5:0.0448061)n3:0.0327262)n2:0.185524)n0;
```
