## Supplementary Dataset S1 for "Gene turnover and contingency facilitated the repeated evolution of C_4_ photosynthesis in grasses": OG0004685_tree.txt

```
(Streptochaeta_angustifolia_strangu_039326:0.239358,(((Aristida_adscensionis_H_Aadptg000020l000131.1:0.234862,(((((Echinocloa_haploclada_eh_chr4.1704:0.159909,((ASEM_RSA5_H_RSA5chrom8002408.1:0.0319279,(ASEM_AUS1_H_AUS1CM014270.1000570.1:0.0046249,ASEM_AUS1_H_AUS1QPGU01000534.1000002.1:0.0148315)n11:0.0253892)n10:0.135799,(Digitaria_exilis_H_Dex8B-001464.1:0.0681832,Digitaria_radicosa_Dra08G0104900:0.080254)n12:0.123828)n9:0.00822304)n8:0.042636,(((Panicum_hallii_Pahal.8G199100:0.0384524,Panicum_hallii_Pahal.8G199300:0.0255612)n15:0.00572366,(Panicum_hallii_Pahal.8G199600:0.0193057,Panicum_hallii_Pahal.8G200200:0.0154878)n16:0.00771523)n14:0.112573,((Panicum_virgatum_Pavir.J131200:0.0790528,((Panicum_virgatum_Pavir.8KG238600:0.040093,(Panicum_virgatum_Pavir.8KG216400:0.0347335,Panicum_virgatum_Pavir.8KG294800:0.108488)n21:0.00414587)n20:0.0288621,((Panicum_virgatum_Pavir.J044100:0.0276896,Panicum_virgatum_Pavir.8KG296700:0.0318587)n23:0.0369687,Panicum_virgatum_Pavir.8KG295100:0.118876)n22:0.0177955)n19:0.00592541)n18:0.0447783,((Panicum_virgatum_Pavir.J585700:0.128976,(Panicum_virgatum_Pavir.J581400:0.104294,Panicum_virgatum_Pavir.8KG295200:0.0237429)n26:0.0260284)n25:0.0741813,(((Panicum_virgatum_Pavir.8KG296800:0.0360793,(Panicum_virgatum_Pavir.8KG197300:5e-09,Panicum_virgatum_Pavir.9KG153400:0.0714484)n30:0.0405538)n29:0.0574603,(Panicum_virgatum_Pavir.8KG242800:0.301382,Panicum_virgatum_Pavir.8KG118600:0.109541)n31:0.0171358)n28:0.0184846,(Panicum_virgatum_Pavir.8KG234600:0.0303988,Panicum_virgatum_Pavir.8KG242900:0.0303809)n32:0.118412)n27:0.0118412)n24:0.00118412)n17:0.000131569)n13:0.0226512)n7:0.0228678,Setaria_viridis_SEVIR_8G152700v2:0.219681)n6:0.0221244,(((Setaria_viridis_SEVIR_8G152500v2:0.0852403,((Stipagrostis_hirtigluma_H_Shi_ptg000013l_000866.1:0.140363,(Cenchrus_americanus_H_CamCM007982.2000547.1:0.0975022,Cenchrus_americanus_H_CamCM007982.2000546.1:1.17e-08)n38:1.3e-09)n37:0.129762,Cenchrus_americanus_H_CamCM007982.2000544.1:0.173029)n36:0.0192255)n35:0.0826368,(Panicum_virgatum_Pavir.J131300:0.580674,Panicum_virgatum_Pavir.J585600:0.496854)n39:0.368246)n34:0.0460829,(((Chasmanthium_laxum_Chala.09G073900:0.0844399,Chasmanthium_laxum_Chala.09G073800:0.0760341)n42:0.0869542,Eragrostis_curvula_EJB05_24438:0.258319)n41:0.0232427,(Digitaria_radicosa_Dra08G0097000:0.282605,(Dichantelium_oligosantes_H_DolKV775281.1000001.1:0.0788717,(Dichantelium_oligosantes_H_DolKV778445.1000001.1:0.0485035,Dichantelium_oligosantes_H_DolKV783132.1000001.1:0.0627879)n45:0.0409858)n44:0.102963)n43:0.0122703)n40:0.0128533)n33:0.0177469)n5:0.0117553,((Panicum_virgatum_Pavir.8NG147000:0.229997,Sorghum_bicolor_SORBI_3005G141000:0.278708)n47:0.00845588,(Digitaria_radicosa_Dra08G0097100:0.216406,Digitaria_radicosa_Dra08G0104800:0.181982)n48:0.0202202)n46:0.0206023)n4:0.00228914)n3:0.0172531,(Stipagrostis_hirtigluma_H_Shi_ptg000013l_000865.1:0.237958,Aristida_adscensionis_H_Aadptg000078l000091.1:0.248422)n49:0.0276025)n2:0.104742,(Stipagrostis_hirtigluma_H_Shi_ptg000013l_000868.1:0.397827,Panicum_virgatum_Pavir.8KG294900:0.580417)n50:0.0644908)n1:0.239358)n0;
```
