## Supplementary Dataset S1 for "Gene turnover and contingency facilitated the repeated evolution of C_4_ photosynthesis in grasses": OG0004686_tree.txt

```
((((Oryza_sativa_LOC_Os02g19440:0.0875095,(Leersia_perrieri_LPERR02G11080:0.0892598,Zizania_latifolia_GWHTBFHI025656:0.0526136)n4:0.0168617)n3:0.0693118,(Olyra_latifolia_Ola006715:0.121114,((Dendrocalamus_sinicus_Dendrocalamus_sinicus_Dsi02C_7449348_7455369_Dsi02Cg01290.1_1_CDS_4147721530_45709:0.0213255,((Hordeum_spontaneum_WB01_005593_0377948:0,Hordeum_vulgareMorex_HORVU.MOREX.r3.5HG0437440:0)n9:0.0796329,(Brachypodium_distachyon_BRADI_3g34646v3:0.00665318,Brachypodium_distachyon_BRADI_4g40380v3:0.0138367)n10:0.075263)n8:0.0732265)n7:9e-09,(Ampelocalamus_luodianensis_Alu02Cg09880.1:0.0209759,Ampelocalamus_luodianensis_Alu08Dg04420.1:0.106323)n11:0.0118136)n6:0.00359278)n5:0.0169809)n2:0.0219794,(((Aristida_adscensionis_H_Aadptg000066l000310.1:0.0850997,(Stipagrostis_hirtigluma_H_Shi_ptg000019l_000163.1:0.00333383,Stipagrostis_hirtigluma_H_Shi_ptg000027l_000035.1:5e-09)n15:0.0605631)n14:0.0339376,(((Eleusine_coracana_ELECO.r07.2AG0110320:0.00835944,Eleusine_coracana_ELECO.r07.2BG0163800:0.022811)n18:0.0559029,(Eragrostis_curvula_EJB05_31103:0.0434515,(Eragrostis_curvula_EJB05_53878:0.00171785,Eragrostis_curvula_EJB05_54467:5e-09)n20:0.0347845)n19:0.0297555)n17:0.0203911,(Phragmites_australis_Phragmites_australis_PaChr6_11862554_11866930_evm.model.PaChr6.793_1_CDS_4362470822_18052:0.0731505,Phragmites_australis_Phragmites_australis_PaChr5_13381305_13395020_evm.model.PaChr5.766_1_CDS_4362463319_5807:0.0466601)n21:0.00518446)n16:0.0165204)n13:0.00958464,(Chasmanthium_laxum_Chala.11G109400:0.0561539,((Sorghum_bicolor_SORBI_3004G131800:0.0211772,(Zea_mays_Zm00001eb072570:0.0131697,Zea_mays_Zm00001eb085260:0.0120201)n25:0.0142653)n24:0.0711145,((Echinocloa_haploclada_eh_chr7.1350:0.0468037,((Dichantelium_oligosantes_H_DolKV776778.1000001.1:0.0458295,((ASEM_AUS1_H_AUS1CM014270.1003685.1:0.00679229,ASEM_RSA5_H_RSA5chrom1003488.1:5e-09)n31:0.0413702,(Cenchrus_americanus_H_CamCM007986.2003891.1:0.0422108,Setaria_viridis_SEVIR_1G132700v2:0.0162497)n32:0.0373352)n30:0.00615598)n29:0.00233726,((Urochloa_fusta_Urofu.1G143500:6e-09,Urochloa_fusta_Urofu.5G332600:0.00340516)n34:0.0362104,(Panicum_hallii_Pahal.1G141100:0.0238378,(Panicum_virgatum_Pavir.1NG199600:0.0260167,(Panicum_virgatum_Pavir.1KG270300:0.0017514,Panicum_virgatum_Pavir.1KG273000:5e-09)n37:0.0165814)n36:0.00184237)n35:0.00345677)n33:0.00173454)n28:0.00324243)n27:0.00491845,((Digitaria_exilis_H_Dex1A-002912.1:0.0103613,Digitaria_exilis_H_Dex1B-002852.1:0.00677399)n39:0.0389025,(Digitaria_radicosa_Dra01G0110800:0.0192038,Digitaria_radicosa_Dra06G0166100:0.0270944)n40:0.00301049)n38:0.00203058)n26:0.0271448)n23:0.0294007)n22:0.00915696)n12:0.0301155)n1:0.0135982,((Streptochaeta_angustifolia_strangu_037264:0.213125,Streptochaeta_angustifolia_strangu_037265:0.0561256)n42:0.0661255,(Pharus_latifolius_Phala.02G110700:0.908577,((Pharus_latifolius_Phala.02G114700.5:5e-09,(Pharus_latifolius_Phala.02G114700.4:0,Pharus_latifolius_Phala.02G114700.2:0,Pharus_latifolius_Phala.02G114700.3:0)n46:5e-09)n45:0.0138586,(Pharus_latifolius_Phala.02G114700:0.0718751,((Pharus_latifolius_Phala.02G114700.7:0.0896762,Pharus_latifolius_Phala.02G114700.8:0.0364019)n49:0.0435437,Pharus_latifolius_Phala.02G114700.6:0.0596401)n48:0.0191958)n47:0.00586974)n44:0.0666424)n43:0.00740471)n41:0.0669203)n0;
```
