## Supplementary Dataset S1 for "Gene turnover and contingency facilitated the repeated evolution of C_4_ photosynthesis in grasses": OG0004687_tree.txt

```
((Streptochaeta_angustifolia_strangu_013402:0.183483,((Pharus_latifolius_Phala.02G167100.4:0,Pharus_latifolius_Phala.02G167100.2:0,Pharus_latifolius_Phala.02G167100:0,Pharus_latifolius_Phala.02G167100.3:0)n3:0.00147614,Pharus_latifolius_Phala.02G167100.5:0.00212535)n2:0.117937)n1:0.0598756,((((Zizania_latifolia_GWHTBFHI021263:0.0398563,Zizania_latifolia_GWHTBFHI025835:0.0441556)n7:0.0401039,(Oryza_sativa_LOC_Os02g34630:0.0853989,Leersia_perrieri_LPERR02G16170:0.109706)n8:0.0511171)n6:0.0928596,((Brachypodium_distachyon_BRADI_3g45450v3:0.118794,((Hordeum_spontaneum_WB01_007587_0124791:5e-09,Hordeum_vulgareMorex_HORVU.MOREX.r3.6HG0622140:6e-09)n12:0.0739917,(Hordeum_spontaneum_WB01_003755_0370522:0.000452088,Hordeum_vulgareMorex_HORVU.MOREX.r3.7HG0683510:5e-09)n13:0.0770037)n11:0.10176)n10:0.0785538,(Olyra_latifolia_scaffold99_172304_176520_-:0.095736,((Ampelocalamus_luodianensis_Alu02Cg00210.4:0.0336188,Dendrocalamus_sinicus_Dendrocalamus_sinicus_Dsi02B_30880233_30884632_Dsi02Bg10150.1_-1_CDS_4147717693_46259:0.0539895)n16:0.00316556,((Dendrocalamus_sinicus_Dendrocalamus_sinicus_Dsi02A_27130744_27152767_Dsi02Ag10040.1_1_CDS_4147710850_3465:0.0579042,Dendrocalamus_sinicus_Dendrocalamus_sinicus_Dsi02C_6029001_6033704_Dsi02Cg00970.1_-1_CDS_4147721434_48524:0.030088)n18:0.00883558,Ampelocalamus_luodianensis_Alu02Dg15080.4:0.0417484)n17:0.00463871)n15:0.00644622)n14:0.016021)n9:0.0290767)n5:0.0232116,((Chasmanthium_laxum_Chala.05G153700:0.0678004,((Sorghum_bicolor_SORBI_3002G320500:0.0380173,(Zea_mays_Zm00001eb181960:0.06308,Zea_mays_Zm00001eb243450:0.0808911)n23:0.0151075)n22:0.113318,((Dichantelium_oligosantes_H_DolKV776191.1000003.1:0.0601584,(ASEM_RSA5_H_RSA5chrom1003207.1:0.0116144,(ASEM_AUS1_H_AUS1CM014270.1003355.1:0.301819,ASEM_AUS1_H_AUS1CM014270.1003357.1:0.0152192)n27:0.00169102)n26:0.0083227)n25:0.0101398,(((Urochloa_fusta_Urofu.1G212300:0.0477851,(Setaria_viridis_SEVIR_1G194100v2:0.0196546,((Cenchrus_americanus_H_CamCM007984.2002700.1:0.0506927,(Cenchrus_americanus_H_CamCM007983.2003446.1:0.0132408,Cenchrus_americanus_H_CamCM007984.2002617.1:5e-09)n34:0.0295206)n33:0.277217,Cenchrus_americanus_H_CamCM007984.2004084.1:0.0208911)n32:0.0357051)n31:0.0319474)n30:0.00801213,(Digitaria_radicosa_Dra01G0147700:0.0491939,(Digitaria_exilis_H_Dex1A-002703.1:0.0126348,Digitaria_exilis_H_Dex1B-002651.1:0.016318)n36:0.0371409)n35:0.0397208)n29:0.00762234,(Echinocloa_haploclada_eh_chr7.2000:0.0706669,(Panicum_hallii_Pahal.1G263400:0.0196144,(Panicum_virgatum_Pavir.1KG332000:0.0383948,Panicum_virgatum_Pavir.1NG308200:0.0235364)n39:0.0119498)n38:0.0350827)n37:0.00476879)n28:0.00760279)n24:0.0499446)n21:0.046621)n20:0.0282914,((Phragmites_australis_Phragmites_australis_PaChr5_26088577_26093341_evm.model.PaChr5.1094_1_CDS_4362459317_21787:0.0785254,(Stipagrostis_hirtigluma_H_Shi_ptg000038l_000834.1:0.134636,((Eragrostis_curvula_EJB05_21332:0.00156967,Eragrostis_curvula_EJB05_21354:0.00059549)n44:0.125093,(Eleusine_coracana_ELECO.r07.2AG0133510:0.00719999,(Eleusine_coracana_ELECO.r07.2AG0133520:0.0934765,Eleusine_coracana_ELECO.r07.2BG0189100:9e-09)n46:0.0188101)n45:0.0314605)n43:0.0470804)n42:0.0107504)n41:0.0182647,((Aristida_adscensionis_H_Aadptg000012l000149.1:0.109403,Stipagrostis_hirtigluma_H_Shi_ptg000038l_001306.1:0.0689)n48:0.0341334,Phragmites_australis_Phragmites_australis_PaChr6_26798294_26803823_evm.model.PaChr6.1154_1_CDS_4362466664_10870:0.0806748)n47:0.00896387)n40:0.00869699)n19:0.000966332)n4:0.0598756)n0;
```
