## Supplementary Dataset S1 for "Gene turnover and contingency facilitated the repeated evolution of C_4_ photosynthesis in grasses": OG0004688_tree.txt

```
((Streptochaeta_angustifolia_strangu_041749:0.184881,Pharus_latifolius_Phala.06G032300:0.135354)n1:0.0428878,((((Zizania_latifolia_GWHTBFHI019921:0.00508076,Zizania_latifolia_GWHTBFHI019930:0.00216578)n5:0.0746452,(Leersia_perrieri_LPERR04G02250:0.0905961,Oryza_sativa_LOC_Os04g10650:0.0721707)n6:0.0325042)n4:0.0697815,((Brachypodium_distachyon_BRADI_5g01010v3:0.103327,(Hordeum_spontaneum_WB01_003620_0119655:0.175855,(Hordeum_spontaneum_WB01_000179_0012886:0.021377,Hordeum_spontaneum_WB01_011163_0506244:0.0655553)n10:0.0280149)n9:0.114049)n8:0.0514844,((Olyra_latifolia_Ola030250:0.0946935,Olyra_latifolia_Ola012685:0.064152)n12:0.0267371,(((Ampelocalamus_luodianensis_Alu04Cg02390.2:0.0318835,Dendrocalamus_sinicus_Dendrocalamus_sinicus_Dsi04C_26139669_26142164_Dsi04Cg13210.1_1_CDS_4147761538_52597:0.0371135)n15:0.0237322,((Ampelocalamus_luodianensis_Alu04Dg19620.2:0.00330196,Ampelocalamus_luodianensis_Alu04Dg19580.2:0.0067473)n17:0.067806,Dendrocalamus_sinicus_Dendrocalamus_sinicus_Dsi04B_8037603_8040189_Dsi04Bg01290.1_-1_CDS_4147753246_46940:0.0555076)n16:0.0086479)n14:0.0114544,Dendrocalamus_sinicus_Dendrocalamus_sinicus_Dsi10B_19801917_19802150_Dsi10Bg04210.1_-1_CDS_4147825267_51681:0.107702)n13:0.0119669)n11:0.00776315)n7:0.0222653)n3:0.0263853,((Aristida_adscensionis_H_Aadptg000042l000232.1:0.0927794,(Stipagrostis_hirtigluma_H_Shi_ptg000045l_000210.1:0.0239874,Stipagrostis_hirtigluma_H_Shi_ptg000049l_000932.1:0.0226152)n20:0.041532)n19:0.0466284,((((Eleusine_coracana_ELECO.r07.5BG0454930:0.0189831,Eleusine_coracana_ELECO.r07.5AG0406860:0.0185594)n24:0.0521173,(Eleusine_coracana_ELECO.r07.2AG0144270:0.0228582,Eleusine_coracana_ELECO.r07.2BG0199700:0.0240443)n25:0.0358884)n23:0.0401858,(Eragrostis_curvula_EJB05_33476:0.0726943,(Eragrostis_curvula_EJB05_19886:0.0705989,Eragrostis_curvula_EJB05_19875:0.0363375)n27:0.0209198)n26:0.0273948)n22:0.0551182,((Chasmanthium_laxum_Chala.06G038500:0.0671583,((Dichantelium_oligosantes_H_DolKV774075.1000001.1:0.602474,((ASEM_AUS1_H_AUS1CM014270.1003289.1:0.0113734,ASEM_RSA5_H_RSA5chrom1003159.1:0.00716501)n33:0.0455259,((Digitaria_radicosa_Dra01G0153700:0.0302064,(Digitaria_exilis_H_Dex1A-002663.1:0.0123257,Digitaria_exilis_H_Dex1B-002608.1:0.00839224)n36:0.0309507)n35:0.0228738,(Setaria_viridis_SEVIR_7G018905v2:0.0778958,((Panicum_hallii_Pahal.7G043300:0.0673471,Urochloa_fusta_Urofu.7G040200:0.0629126)n39:0.00871145,((Panicum_hallii_Pahal.1G270700:0.0222589,(Panicum_virgatum_Pavir.1NG294500:0.0185918,Panicum_virgatum_Pavir.1KG334400:0.022069)n42:0.00541499)n41:0.0211877,(Urochloa_fusta_Urofu.1G221700:0.0398115,(Cenchrus_americanus_H_CamCM007984.2000879.1:0.0466015,Setaria_viridis_SEVIR_1G201200v2:0.0353204)n44:0.00960528)n43:0.0027013)n40:0.00221625)n38:0.000221625)n37:2.4625e-05)n34:0.0036074)n32:0.0047511)n31:0.0297461,((Zea_mays_Zm00001eb377000:0.119939,Sorghum_bicolor_SORBI_3010G038200:0.0423933)n46:0.0565132,((Dichantelium_oligosantes_H_DolKV777353.1000014.1:0.0397525,Echinocloa_haploclada_eh_chr6.2774:0.0645485)n48:0.0121035,(Dichantelium_oligosantes_H_DolKV772990.1000002.1:0.0530429,Echinocloa_haploclada_eh_chr6.2725:0.0564269)n49:0.0148081)n47:0.00164535)n45:0.00317634)n30:0.000352927)n29:0.0188486,(Phragmites_australis_Phragmites_australis_PaChr11_26310081_26312684_evm.model.PaChr11.1661_1_CDS_4362376346_472:0.00674887,Phragmites_australis_Phragmites_australis_PaChr11_26298415_26300998_evm.model.PaChr11.1660_1_CDS_4362376344_42130:0.0106027)n50:0.0790826)n28:0.00669126)n21:0.0290601)n18:0.0661534)n2:0.0428878)n0;
```
