## Supplementary Dataset S1 for "Gene turnover and contingency facilitated the repeated evolution of C_4_ photosynthesis in grasses": OG0004689_tree.txt

```
((Ananas_comosus_H_Ananas_contig22_000621.1:0.229527,Tillandsia_fasciculata_H_Tillandsia_CM054954.1_000236.1:0.200825)n1:0.185559,(((((Olyra_latifolia_Ola004784:0.166986,((Ampelocalamus_luodianensis_Alu09CXg12980.1:0.0747252,Dendrocalamus_sinicus_Dendrocalamus_sinicus_Dsi02A_30049571_30050467_Dsi02Ag11610.1_1_CDS_4147711321_41171:0.063763)n8:0.00813824,(Ampelocalamus_luodianensis_Alu02Dg12760.2:0.0742629,Dendrocalamus_sinicus_Dendrocalamus_sinicus_Dsi02B_33495528_33496412_Dsi02Bg11340.1_1_CDS_4147718050_19807:0.107337)n9:0.0119805)n7:0.00947506)n6:0.0364145,(Brachypodium_distachyon_BRADI_3g47610v3:0.299272,(Hordeum_spontaneum_WB01_005911_0493311:0.0608405,Hordeum_vulgareMorex_HORVU.MOREX.r3.6HG0590890:0.00825248)n11:0.233652)n10:0.0830666)n5:0.0428078,((Zizania_latifolia_GWHTBFHI021441:0.125362,Zizania_latifolia_GWHTBFHI025960:0.14797)n13:0.0937061,(Leersia_perrieri_LPERR02G18350:0.210711,Oryza_sativa_LOC_Os02g38090:0.1281)n14:0.0518852)n12:0.0810699)n4:0.0437813,(Pharus_latifolius_Phala.02G189500:0.285258,(Streptochaeta_angustifolia_strangu_007074:0.30593,Streptochaeta_angustifolia_strangu_013172:0.228918)n16:0.0601496)n15:0.0711564)n3:0.0556623,((Chasmanthium_laxum_Chala.05G178300:0.115893,((Aristida_adscensionis_H_Aadptg000012l000601.1:0.181151,Stipagrostis_hirtigluma_H_Shi_ptg000038l_000817.1:0.122609)n20:0.0546862,(Phragmites_australis_Phragmites_australis_PaChr5_29038362_29039282_evm.model.PaChr5.1269_1_CDS_4362459705_15062:0.127361,Phragmites_australis_Phragmites_australis_PaChr6_29364089_29365018_evm.model.PaChr6.1320_1_CDS_4362467034_39054:0.111747)n21:0.034014)n19:0.0151042)n18:0.0205703,((Panicum_virgatum_Pavir.J256300:0.608622,Panicum_virgatum_Pavir.9KG421400:0.623532)n23:0.211574,((Eragrostis_curvula_EJB05_21018:0.332976,(Eleusine_coracana_ELECO.r07.2AG0136040:0.0876152,Eleusine_coracana_ELECO.r07.2BG0191580:0.102091)n26:0.162749)n25:0.0564818,(((Sorghum_bicolor_SORBI_3004G200700:0.0724238,Zea_mays_Zm00001eb183620:0.0972527)n29:0.126053,((((Setaria_viridis_SEVIR_1G221000v2:0.119154,(Digitaria_radicosa_Dra01G0170700:0.113817,(Digitaria_exilis_H_Dex1B-002503.1:0.0376376,Digitaria_exilis_H_Dex1A-002551.1:0.0124634)n35:0.20588)n34:0.0471091)n33:0.0224271,(Urochloa_fusta_Urofu.1G242900:0.15776,(ASEM_RSA5_H_RSA5chrom1003041.1:0.0115362,ASEM_RSA5_H_RSA5chrom3000884.1:0.131538)n37:0.1209)n36:0.021987)n32:0.0101621,(Echinocloa_haploclada_eh_chr7.2286:0.100579,(Panicum_hallii_Pahal.1G289900:0.0649419,(Panicum_virgatum_Pavir.1KG360800:0.0962363,Panicum_virgatum_Pavir.1NG327400:0.0470049)n40:0.00522277)n39:0.016825)n38:0.0192482)n31:0.0859799,((Echinocloa_haploclada_eh_chr7.2284:0.0933413,(Dichantelium_oligosantes_H_DolKV778399.1000002.1:0.118549,(ASEM_AUS1_H_AUS1CM014270.1001243.1:0.0197441,ASEM_RSA5_H_RSA5chrom1001313.1:0.0248583)n44:0.101795)n43:0.0127129)n42:0.0213168,((Digitaria_radicosa_Dra01G0170600:0.147882,(Digitaria_exilis_H_Dex1A-001055.1:0.0150892,Digitaria_exilis_H_Dex1B-000985.1:0.0450669)n47:0.153637)n46:0.0472271,((Panicum_virgatum_Pavir.1NG327300:0.0473498,Panicum_virgatum_Pavir.1KG360700:0.0432521)n49:0.0541431,(Cenchrus_americanus_H_CamCM007984.2004200.1:0.155509,Setaria_viridis_SEVIR_1G220900v2:0.0566226)n50:0.0417202)n48:0.0252193)n45:0.0205682)n41:0.0280511)n30:0.00311679)n28:0.0579654,Digitaria_exilis_H_Dex1B-002504.1:0.406813)n27:0.0452014)n24:0.0292227)n22:0.00324697)n17:0.0405314)n2:0.0630848)n0;
```
