## Supplementary Dataset S1 for "Gene turnover and contingency facilitated the repeated evolution of C_4_ photosynthesis in grasses": OG0004690_tree.txt

```
(Ananas_comosus_H_Ananas_contig10_000031.1:0.191834,(Streptochaeta_angustifolia_strangu_012385:0.0889944,((Pharus_latifolius_Phala.01G075200.2:0.0432718,(Pharus_latifolius_Phala.01G075200:0.0037794,Pharus_latifolius_Phala.01G075200.3:5e-09)n4:5e-09)n3:0.06991,((((Brachypodium_distachyon_BRADI_1g07980v3:0.0765623,(Hordeum_spontaneum_WB01_004006_0258813:5e-09,Hordeum_vulgareMorex_HORVU.MOREX.r3.5HG0512200:0.00196733)n9:0.0910969)n8:0.0534217,((Ampelocalamus_luodianensis_Alu03Cg06170.1:0.02869,Dendrocalamus_sinicus_Dendrocalamus_sinicus_Dsi03C_28386685_28388872_Dsi03Cg14550.1_1_CDS_4147745479_52544:0.0197167)n11:0.0109148,(Dendrocalamus_sinicus_Dendrocalamus_sinicus_Dsi03A_5403104_5405312_Dsi03Ag04480.1_-1_CDS_4147728064_28280:0.0423542,Ampelocalamus_luodianensis_Alu03Dg24910.1:0.088039)n12:0.00432717)n10:0.00777586)n7:0.00908443,Olyra_latifolia_Ola026691:0.0671097)n6:0.0112558,((Zizania_latifolia_GWHTBFHI013688:0.071961,(Leersia_perrieri_LPERR03G29310:0.0695837,Oryza_sativa_LOC_Os03g55164:0.0641702)n15:0.0270294)n14:0.054786,(((Phragmites_australis_Phragmites_australis_PaChr3_44151110_44151994_evm.model.PaChr3.2397_1_CDS_4362445915_34768:0.0765286,Phragmites_australis_Phragmites_australis_PaChr4_43424963_43428324_evm.model.PaChr4.2152_1_CDS_4362453939_11258:0.0299649)n18:0.0195547,((Chasmanthium_laxum_Chala.05G187900:0.0454701,(((ASEM_RSA5_H_RSA5chrom1001364.1:0.00837847,(ASEM_AUS1_H_AUS1CM014270.1001313.1:0.0180123,ASEM_AUS1_H_AUS1CM014270.1001317.1:0.0108195)n24:0.00399989)n23:0.0270115,(Echinocloa_haploclada_eh_chr7.2398:0.0425899,(Cenchrus_americanus_H_CamCM007984.2004248.1:0.02407,Setaria_viridis_SEVIR_1G231900v2:0.0203239)n26:0.0289684)n25:0.00563301)n22:0.0145107,((Urochloa_fusta_Urofu.1G255700:0.0370125,(Panicum_virgatum_Pavir.1KG376600:0.0276306,(Panicum_hallii_Pahal.1G301500:0.0137562,Panicum_hallii_Pahal.1G301100:6e-09)n30:0.0183277)n29:0.0124431)n28:0.00686323,(Digitaria_radicosa_Dra01G0179800:0.0277007,(Digitaria_exilis_H_Dex1A-001102.1:0.0105352,Digitaria_exilis_H_Dex1B-001034.1:0.010714)n32:0.0205711)n31:0.0317054)n27:0.0150412)n21:0.0199522)n20:0.0171745,((Dichantelium_oligosantes_H_DolKV777493.1000002.1:0.0589258,(Echinocloa_haploclada_eh_chr1.721:0.0489265,((Urochloa_fusta_Urofu.9G082400:0.02588,(Cenchrus_americanus_H_CamCM007983.2005177.1:0.0260931,Setaria_viridis_SEVIR_9G082900v2:0.00775005)n38:0.0185143)n37:0.00611433,((Panicum_hallii_Pahal.9G080300:0.0134048,(Panicum_virgatum_Pavir.9NG046900:0.0148026,Panicum_virgatum_Pavir.9NG054200:0.00927453)n41:0.0100227)n40:0.0151974,((Digitaria_exilis_H_Dex9B-005164.1:0.00964796,Digitaria_exilis_H_Dex9A-005277.1:0.0143288)n43:0.0165118,(Digitaria_radicosa_Dra09G0069400:0.0303338,Digitaria_radicosa_Dra09G0069500:0.0482357)n44:0.00535952)n42:0.00180032)n39:0.00408897)n36:0.00387559)n35:0.00872954)n34:0.00672147,(Sorghum_bicolor_SORBI_3001G083100:0.0285096,(Zea_mays_Zm00001eb057930:0.0335661,Zea_mays_Zm00001eb214510:0.0385528)n46:0.00428364)n45:0.0128035)n33:0.0478632)n19:0.00531813)n17:0.00726665,((Eragrostis_curvula_EJB05_04361:0.0537308,(Eleusine_coracana_ELECO.r07.3BG0260390:0.0124097,Eleusine_coracana_ELECO.r07.3AG0215270:0.0135369)n49:0.0380535)n48:0.0456678,(Aristida_adscensionis_H_Aadptg000018l000683.1:0.0630343,Stipagrostis_hirtigluma_H_Shi_ptg000037l_001455.1:0.0525626)n50:0.0151312)n47:0.00936306)n16:0.0390528)n13:0.0119129)n5:0.0535138)n2:0.038412)n1:0.191834)n0;
```
