## Supplementary Dataset S1 for "Gene turnover and contingency facilitated the repeated evolution of C_4_ photosynthesis in grasses": OG0004691_tree.txt

```
((Carex_scoparia_H_Carex_Csco_scaffold_24_000658.1:0.333227,((Ananas_comosus_H_Ananas_contig23_000037.1:0.0384325,Tillandsia_fasciculata_H_Tillandsia_CM054952.1_000028.1:0.0537989)n3:0.153411,(Ananas_comosus_H_Ananas_contig25_000023.1:0.0442154,Tillandsia_fasciculata_H_Tillandsia_CM054945.1_000027.1:0.0520497)n4:0.125991)n2:0.0920299)n1:0.0358559,((Streptochaeta_angustifolia_strangu_008630:0.0883269,(Pharus_latifolius_Phala.04G010700:0.0124392,(Pharus_latifolius_Phala.04G010700.2:0.00925492,Pharus_latifolius_Phala.04G010700.3:0.0135963)n8:0.00518686)n7:0.107947)n6:0.0502653,((Brachypodium_distachyon_BRADI_1g51740v3:0.0435533,(Hordeum_spontaneum_WB01_009200_0193475:0.00171227,Hordeum_vulgareMorex_HORVU.MOREX.r3.7HG0638160:0.00452674)n11:0.0956443)n10:0.0554653,((((Eragrostis_curvula_EJB05_46711:0.00370606,Eragrostis_curvula_EJB05_46689:0.00334011)n15:0.03631,(Eleusine_coracana_ELECO.r07.6BG0458340:0.0116946,Eleusine_coracana_ELECO.r07.6AG0506270:0.0230106)n16:0.0329828)n14:0.0347219,(((Aristida_adscensionis_H_Aadptg000046l000512.1:0.0736367,(Stipagrostis_hirtigluma_H_Shi_ptg000055l_000739.1:0.0253545,(Stipagrostis_hirtigluma_H_Shi_ptg000063l_000057.1:0.00130093,Stipagrostis_hirtigluma_H_Shi_ptg000090l_000100.1:0.00456967)n21:0.0599244)n20:0.015522)n19:0.0137199,((Chasmanthium_laxum_Chala.02G009900:0.0419506,Phragmites_australis_Phragmites_australis_PaChr8_614445_618249_evm.model.PaChr8.57_1_CDS_4362481252_29418:0.0412644)n23:0.0096662,Phragmites_australis_Phragmites_australis_PaChr13_536728_539883_evm.model.PaChr13.55_1_CDS_4362388001_17357:0.0307361)n22:0.00341512)n18:0.00906652,((((((Zizania_latifolia_GWHTBFHI007036:0.0320259,Zizania_latifolia_GWHTBFHI020218:0.0269771)n29:0.0286813,(Leersia_perrieri_LPERR06G00610:0.0484328,Oryza_sativa_LOC_Os06g02240:0.0435536)n30:0.0286412)n28:0.0343137,Olyra_latifolia_Ola001384:0.0563485)n27:0.00611924,Dendrocalamus_sinicus_Dendrocalamus_sinicus_Dsi06B_35917851_35921648_Dsi06Bg14230.2_1_CDS_4147783096_21147:0.0251229)n26:0.0067261,(Dendrocalamus_sinicus_Dendrocalamus_sinicus_Dsi03C_18858130_18861418_Dsi03Cg07350.1_1_CDS_4147743319_30581:0.0345113,Ampelocalamus_luodianensis_Alu06Dg00570.1:0.0272748)n31:0.00324223)n25:0.0163368,Dendrocalamus_sinicus_Dendrocalamus_sinicus_Dsi06A_710402_715172_Dsi06Ag00480.1_-1_CDS_4147774585_5927:0.120073)n24:0.023357)n17:0.00848453)n13:0.0276215,((Sorghum_bicolor_SORBI_3010G008100:0.0435478,(Zea_mays_Zm00001eb268790:0.0483432,Zea_mays_Zm00001eb379100:0.0460246)n34:0.00934687)n33:0.0417829,(Dichantelium_oligosantes_H_DolKV774348.1000005.1:0.0289495,((Echinocloa_haploclada_eh_chr6.3028:0.0414216,((((ASEM_RSA5_H_RSA5chrom4001635.1:0.00484259,(ASEM_AUS1_H_AUS1CM014273.1001651.1:5e-09,ASEM_AUS1_H_AUS1QPGU01000365.1000001.1:5e-09)n42:0.00787449)n41:0.00698921,(ASEM_AUS1_H_AUS1CM014270.1002895.1:0.0315193,ASEM_RSA5_H_RSA5chrom4001845.1:0.0128314)n43:0.00142571)n40:0.035682,(Panicum_hallii_Pahal.4G353400:0.0108719,(Panicum_virgatum_Pavir.4NG008800:0.0312317,Panicum_virgatum_Pavir.4KG006000:0.0227535)n45:0.00786301)n44:0.0273279)n39:0.00839336,(Setaria_viridis_SEVIR_4G007900v2:0.0224736,(ASEM_AUS1_H_AUS1CM014275.1002233.1:0.0356698,Cenchrus_americanus_H_CamCM007983.2004064.1:0.0241136)n47:0.00982062)n46:0.00573765)n38:0.000637517)n37:0.0139699,((Digitaria_radicosa_Dra04G0062400:0.0301118,(Digitaria_exilis_H_Dex4A-002754.1:0.00148249,Digitaria_exilis_H_Dex4B-002685.1:0.00588206)n50:0.022222)n49:0.0192174,Urochloa_fusta_Urofu.4G295500:0.0834043)n48:0.00817014)n36:0.0105807)n35:0.0144906)n32:0.0219749)n12:0.030505)n9:0.0296014)n5:0.0358559)n0;
```
