## Supplementary Dataset S1 for "Gene turnover and contingency facilitated the repeated evolution of C_4_ photosynthesis in grasses": OG0004692_tree.txt

```
(((Ananas_comosus_H_Ananas_contig4_000817.1:0.0210487,Tillandsia_fasciculata_H_Tillandsia_CM054931.1_001183.1:0.0302215)n2:0.120012,(Juncus_effusus_H_Juncus_Jeff_scaffold_5_000537.1:0.22822,Carex_scoparia_H_Carex_Csco_scaffold_12_000517.1:0.139318)n3:0.0959982)n1:0.0333595,(Streptochaeta_angustifolia_strangu_031736:0.0627248,(Pharus_latifolius_Phala.02G231600:0.0611927,(Urochloa_fusta_Urofu.7G268800:0.457362,((((Zizania_latifolia_GWHTBFHI026541:0.0332832,Zizania_latifolia_GWHTBFHI021788:0.0309315)n10:0.0151259,(Oryza_sativa_LOC_Os02g44520:0.0324676,Leersia_perrieri_LPERR02G21890:0.0439529)n11:0.011946)n9:0.0354109,((Brachypodium_distachyon_BRADI_3g51020v3:0.0493114,(Hordeum_spontaneum_WB01_008763_0031716:0.00106533,Hordeum_vulgareMorex_HORVU.MOREX.r3.6HG0601930:0.000790254)n14:0.0652213)n13:0.0292548,(Olyra_latifolia_Ola038203:0.050541,((Dendrocalamus_sinicus_Dendrocalamus_sinicus_Dsi02C_27277205_27317763_Dsi02Cg11870.1_1_CDS_4147724704_13077:0.0184324,Ampelocalamus_luodianensis_Alu09CXg08500.1:0.0148954)n17:0.00461169,(Dendrocalamus_sinicus_Dendrocalamus_sinicus_Dsi02A_39028747_39075578_Dsi02Ag15340.1_1_CDS_4147712440_45679:0.0282505,Ampelocalamus_luodianensis_Alu02Dg08960.1:0.0276821)n18:0.00307578)n16:0.00443868)n15:0.00749665)n12:0.00492447)n8:0.00867226,((Stipagrostis_hirtigluma_H_Shi_ptg000038l_001654.1:0.0453567,Aristida_adscensionis_H_Aadptg000001l000752.1:0.055867)n20:0.0243687,((((Eleusine_coracana_ELECO.r07.2AG0140080:0.00236419,Eleusine_coracana_ELECO.r07.2BG0195730:0.00505044)n24:0.0440777,(Eragrostis_curvula_EJB05_20347:0.0127924,(Eragrostis_curvula_EJB05_20346:0.0990796,(Eragrostis_curvula_EJB05_20353:0.00167476,Eragrostis_curvula_EJB05_20321:0.00143278)n27:0.00292287)n26:0.00256522)n25:0.0325361)n23:0.0250387,Chasmanthium_laxum_Chala.05G220700:0.0426638)n22:0.00391854,(Phragmites_australis_Phragmites_australis_PaChr6_33940135_33964517_evm.model.PaChr6.1623_1_CDS_4362467706_24332:0.042523,((Sorghum_bicolor_SORBI_3004G290000:0.0142942,(Zea_mays_Zm00001eb223440:0.015874,Zea_mays_Zm00001eb249900:0.0166902)n31:0.0146912)n30:0.0366636,((Echinocloa_haploclada_eh_chr7.2766:0.00105348,Echinocloa_haploclada_eh_scaffold44.3:0.0056797)n33:0.0296345,(((Cenchrus_americanus_H_CamLKME02015544.1000001.1:0.0482133,(ASEM_RSA5_H_RSA5chrom1001577.1:5e-09,ASEM_AUS1_H_AUS1CM014270.1002851.1:0.00598175)n37:0.0276212)n36:0.00682526,(Dichantelium_oligosantes_H_DolKV778054.1000012.1:0.0239691,(((Digitaria_radicosa_Dra01G0210200.2:5e-09,Digitaria_radicosa_Dra01G0210200:5e-09)n41:0.0267459,(Digitaria_exilis_H_Dex1A-001245.1:0.0100969,Digitaria_exilis_H_Dex1B-001196.1:0.00628946)n42:0.0187202)n40:0.0120379,(Urochloa_fusta_Urofu.1G294400:0.0288323,((Panicum_hallii_Pahal.1G338600:0.0111855,(Panicum_virgatum_Pavir.1KG431800:0.0118542,Panicum_virgatum_Pavir.1NG391100:0.0114766)n46:0.00552564)n45:0.0123598,(Cenchrus_americanus_H_CamCM007984.2004848.1:0.0238855,Setaria_viridis_SEVIR_1G268400v2:0.00915701)n47:0.014504)n44:0.000930614)n43:0.00292867)n39:0.00306848)n38:0.00125636)n35:0.00289248,(Cenchrus_americanus_H_CamLKME02047047.1000001.1:5e-09,(Cenchrus_americanus_H_CamCM007985.2003461.1:0.00349754,(Cenchrus_americanus_H_CamLKME02018302.1000001.1:0.0073857,Cenchrus_americanus_H_CamCM007987.2002314.1:0.001402)n50:0.00190974)n49:0.0541158)n48:0.183984)n34:0.0204426)n32:0.00594224)n29:0.0226612)n28:0.00330936)n21:0.00952395)n19:0.0258615)n7:0.034751)n6:0.00386122)n5:0.0184888)n4:0.0532983)n0;
```
