## Supplementary Dataset S1 for "Gene turnover and contingency facilitated the repeated evolution of C_4_ photosynthesis in grasses": OG0004693_tree.txt

```
((Ananas_comosus_H_Ananas_contig4_000831.1:0.0743797,Tillandsia_fasciculata_H_Tillandsia_CM054931.1_001197.1:0.101204)n1:0.136455,((Eleusine_coracana_ELECO.r07.2AG0140220:0.023126,Eleusine_coracana_ELECO.r07.2BG0195890:0.0406133)n3:0.0968475,((Eragrostis_curvula_EJB05_19447:0.105656,Eragrostis_curvula_EJB05_19446:0.0519686)n5:0.0330918,((Brachypodium_distachyon_BRADI_3g14360v3:0.254461,(Hordeum_spontaneum_WB01_003130_0483085:0,Hordeum_vulgareMorex_HORVU.MOREX.r3.7HG0702510:0)n8:0.178148)n7:0.072953,((((Olyra_latifolia_Ola038221:0.1068,(Ampelocalamus_luodianensis_Alu09CXg08380.2:0.0410699,(Dendrocalamus_sinicus_Dendrocalamus_sinicus_Dsi02A_39216870_39218459_Dsi02Ag15420.1_1_CDS_4147712464_2344:0.035756,Dendrocalamus_sinicus_Dendrocalamus_sinicus_Dsi02C_27437423_27439036_Dsi02Cg11960.1_1_CDS_4147724731_28269:0.024737)n14:0.00274856)n13:0.00859824)n12:0.0496723,((Ampelocalamus_luodianensis_Alu02Dg08850.2:0.0387255,(Dendrocalamus_sinicus_Dendrocalamus_sinicus_Dsi02B_38769143_38770762_Dsi02Bg13930.1_1_CDS_4147718827_2365:0.0560539,Dendrocalamus_sinicus_Dendrocalamus_sinicus_Dsi02A_39236862_39238481_Dsi02Ag15430.1_1_CDS_4147712467_4033:0.0341309)n17:0.00379232)n16:0.00480003,Olyra_latifolia_Ola038222:0.0796288)n15:0.0104997)n11:0.00920326,(Streptochaeta_angustifolia_strangu_031741:0.135289,Pharus_latifolius_Phala.02G233100:0.110531)n18:0.051968)n10:0.0133882,((Zea_mays_Zm00001eb250000:0.76229,Oryza_sativa_LOC_Os07g11710:0.438606)n20:0.121535,((((Aristida_adscensionis_H_Aadptg000001l000603.1:0.0436973,Stipagrostis_hirtigluma_H_Shi_ptg000038l_001664.1:0.0376812)n24:0.0164124,((Sorghum_bicolor_SORBI_3004G288300:0.0232095,Zea_mays_Zm00001eb249990:0.0501333)n26:0.0502868,(Echinocloa_haploclada_eh_chr7.2788:0.0566273,(Urochloa_fusta_Urofu.1G415500:0.0778592,((Panicum_hallii_Pahal.1G340400:0.0427894,(Setaria_viridis_SEVIR_1G270200v2:0.0584247,(Dichantelium_oligosantes_H_DolKV776428.1000001.1:0.0562233,(ASEM_AUS1_H_AUS1CM014270.1001536.1:0.018241,ASEM_RSA5_H_RSA5chrom1001593.1:0.0226238)n33:0.0397005)n32:0.00701923)n31:0.00896105)n30:0.0593395,((Digitaria_radicosa_Dra01G0211600:0.0503134,(Digitaria_exilis_H_Dex1A-001257.1:0.0279818,Digitaria_exilis_H_Dex1B-001200.1:0.014579)n36:0.0520751)n35:0.0231992,((Cenchrus_americanus_H_CamCM007984.2004425.1:0.0435327,Setaria_viridis_SEVIR_1G269900v2:0.0222309)n38:0.0253061,((Dichantelium_oligosantes_H_DolKV778234.1000004.1:0.0375164,(ASEM_AUS1_H_AUS1CM014270.1001535.1:0.0110979,ASEM_RSA5_H_RSA5chrom1001591.1:0.0159833)n41:0.0284725)n40:0.00930091,(Panicum_hallii_Pahal.1G340200:0.0262362,(Panicum_virgatum_Pavir.1NG393000:0.0126183,Panicum_virgatum_Pavir.1KG486900:0.0167395)n43:0.012407)n42:0.0201836)n39:0.00354687)n37:0.0102018)n34:0.00520354)n29:0.000578171)n28:0.00550413)n27:0.0194729)n25:0.00952507)n23:0.00901735,(Chasmanthium_laxum_Chala.05G222800:0.0446312,((Phragmites_australis_Phragmites_australis_PaChr6_34037154_34038773_evm.model.PaChr6.1631_1_CDS_4362467724_31890:0.037112,Phragmites_australis_Phragmites_australis_PaChr10_1628668_1629351_evm.model.PaChr10.80_1_CDS_4362372561_22765:0.228438)n46:0.0108551,Phragmites_australis_Phragmites_australis_PaChr10_1634451_1634721_evm.model.PaChr10.81_1_CDS_4362372583_32003:0.188856)n45:0.020984)n44:0.0059897)n22:0.00536616,((Zizania_latifolia_GWHTBFHI026532:0.0585504,(Leersia_perrieri_LPERR02G22040:0.0820186,Oryza_sativa_LOC_Os02g44680:0.0336052)n49:0.0181448)n48:0.037189,(Brachypodium_distachyon_BRADI_3g51350v3:0.066023,Hordeum_spontaneum_WB01_002007_0310945:0.0627133)n50:0.0390972)n47:0.0131194)n21:0.00145772)n19:0.011387)n9:0.0011387)n6:0.000126522)n4:0.0405536)n2:0.0607104)n0;
```
