## Supplementary Dataset S1 for "Gene turnover and contingency facilitated the repeated evolution of C_4_ photosynthesis in grasses": OG0004694_tree.txt

```
((Ananas_comosus_H_Ananas_contig6_000662.1:0.0561047,(Tillandsia_fasciculata_H_Tillandsia_CM054940.1_000522.1:0.0462994,Tillandsia_fasciculata_H_Tillandsia_CM054940.1_000654.1:0.0101894)n2:0.0506755)n1:0.188576,(Streptochaeta_angustifolia_strangu_035617:0.158464,((Pharus_latifolius_Phala.02G255600:0,Pharus_latifolius_Phala.02G255600.2:0,Pharus_latifolius_Phala.02G255600.3:0,Pharus_latifolius_Phala.02G255600.4:0)n5:0.130105,((((Oryza_sativa_LOC_Os02g47580:0.0463525,(Leersia_perrieri_LPERR02G23900:0.0837186,(Zizania_latifolia_GWHTBFHI021957:0.0334303,Zizania_latifolia_GWHTBFHI026365:0.0568102)n11:0.0182055)n10:0.0128044)n9:0.0495128,(Brachypodium_distachyon_BRADI_3g52720v3:0.0772402,(Hordeum_spontaneum_WB01_003783_1328488:0.00165183,Hordeum_vulgareMorex_HORVU.MOREX.r3.6HG0607430:5e-09)n13:0.120277)n12:0.0540504)n8:0.00970355,(Olyra_latifolia_Ola023749:0.0751243,(Dendrocalamus_sinicus_Dendrocalamus_sinicus_Dsi02A_41962422_41965162_Dsi02Ag17000.1_1_CDS_4147712938_41740:0.0543615,((Ampelocalamus_luodianensis_Alu09CXg06370.2:0.0258219,Dendrocalamus_sinicus_Dendrocalamus_sinicus_Dsi02C_29525169_29527874_Dsi02Cg13280.1_-1_CDS_4147725127_23769:0.0254352)n17:0.00825106,((Dendrocalamus_sinicus_Dendrocalamus_sinicus_Dsi02B_41606730_41609459_Dsi02Bg15470.1_-1_CDS_4147719289_35005:0.000837278,Dendrocalamus_sinicus_Dendrocalamus_sinicus_DsiCtg00562_67916_70630_DsiCtg00562g00060.1_-1_CDS_4147853734_43330:0.00439518)n19:0.0570839,Ampelocalamus_luodianensis_Alu02Dg06920.1:0.0452844)n18:0.0050316)n16:0.00713692)n15:0.000792991)n14:0.000881102)n7:0.0239574,((Aristida_adscensionis_H_Aadptg000001l001073.1:0.0772582,Stipagrostis_hirtigluma_H_Shi_ptg000038l_000471.1:0.0687796)n21:0.0431632,(((Chasmanthium_laxum_Chala.03G038600:0.00938242,Chasmanthium_laxum_Chala.05G243700:0.0119935)n24:0.0563628,((Phragmites_australis_Phragmites_australis_PaChr5_37289680_37292634_evm.model.PaChr5.1746_1_CDS_4362460765_36082:0.0582088,(Eragrostis_curvula_EJB05_19669:0.0518887,(Eleusine_coracana_ELECO.r07.2AG0142420:0.0105737,Eleusine_coracana_ELECO.r07.2BG0197910:0.0210334)n28:0.0472764)n27:0.0441065)n26:0.0114087,Phragmites_australis_Phragmites_australis_PaChr6_36489077_36491863_evm.model.PaChr6.1801_1_CDS_4362468102_20980:0.0573654)n25:0.00637393)n23:0.00970138,(((Zea_mays_Zm00001eb295390:0.0635277,Sorghum_bicolor_SORBI_3009G227100:0.0418103)n31:0.0433615,(Sorghum_bicolor_SORBI_3004G268200:0.0368736,(Zea_mays_Zm00001eb188320:0.0678974,Zea_mays_Zm00001eb252010:0.0540849)n33:0.00447561)n32:0.030378)n30:0.0272544,((Dichantelium_oligosantes_H_DolKV775700.1000004.1:0.0309924,ASEM_AUS1_H_AUS1CM014270.1002760.1:0.0631648)n35:0.00976247,((Echinocloa_haploclada_eh_chr7.3015:0.0573653,((Panicum_virgatum_Pavir.1KG467900:0.0240366,(Panicum_virgatum_Pavir.1NG320900:0.0146746,(Panicum_virgatum_Pavir.1NG321000:0.0194074,(Panicum_virgatum_Pavir.1NG449000:5e-09,Panicum_virgatum_Pavir.1NG445500:5e-09)n42:0.0148381)n41:0.00194602)n40:0.00550169)n39:0.00942625,Panicum_hallii_Pahal.1G363300:0.0245455)n38:0.0329997)n37:0.00518805,((Urochloa_fusta_Urofu.1G394000:0.0346908,(Cenchrus_americanus_H_CamCM007984.2000453.1:0.0481547,Setaria_viridis_SEVIR_1G293900v2:0.021579)n45:0.0137558)n44:0.0157216,((Digitaria_exilis_H_Dex1A-002247.1:0.00689806,(Digitaria_exilis_H_DexUA-000854.1:5e-09,Digitaria_exilis_H_DexUA-000364.1:0.149548)n48:0.00681245)n47:0.0303602,Digitaria_radicosa_Dra01G0229700:0.0420936)n46:0.0256237)n43:0.00173865)n36:0.0032366)n34:0.0186173)n29:0.0322446)n22:0.00969967)n20:0.0378459)n6:0.0617713)n4:0.0465914)n3:0.188576)n0;
```
