## Supplementary Dataset S1 for "Gene turnover and contingency facilitated the repeated evolution of C_4_ photosynthesis in grasses": OG0004695_tree.txt

```
((Ananas_comosus_H_Ananas_contig6_000638.1:0.0274317,Tillandsia_fasciculata_H_Tillandsia_CM054940.1_000632.1:0.0287628)n1:0.121174,(((Pharus_latifolius_Phala.02G260600:0,Pharus_latifolius_Phala.02G260600.2:0)n4:0.0901511,(((((Zizania_latifolia_GWHTBFHI026331:0.0248879,(Zizania_latifolia_GWHTBFHI021995:0.0125759,Zizania_latifolia_GWHTBFHI010124:0.182166)n10:0.0120406)n9:0.0159081,(Leersia_perrieri_LPERR02G24280:0.0484439,Oryza_sativa_LOC_Os02g48110:0.0391625)n11:0.0159736)n8:0.0439921,(Brachypodium_distachyon_BRADI_3g53100v3:0.0609737,(Hordeum_vulgareMorex_HORVU.MOREX.r3.6HG0608780:0.000863177,((Hordeum_spontaneum_WB01_007167_0035394:0.170194,Hordeum_spontaneum_WB01_002796_0128775:0.0226051)n15:0.0208019,Hordeum_spontaneum_WB01_006174_0146344:4.5e-09)n14:5e-10)n13:0.0195568)n12:0.0376307)n7:0.00684705,(Olyra_latifolia_Ola014775:0.053733,((Dendrocalamus_sinicus_Dendrocalamus_sinicus_Dsi05B_17266346_17267894_Dsi05Bg05430.1_1_CDS_4147767850_23910:0.0959502,(Dendrocalamus_sinicus_Dendrocalamus_sinicus_Dsi01B_5160843_5162939_Dsi01Bg03380.1_-1_CDS_4147694347_37737:0.0697594,(Dendrocalamus_sinicus_Dendrocalamus_sinicus_Dsi09C_2076288_2078788_Dsi09Cg00300.1_1_CDS_4147817782_45464:0.0767351,Dendrocalamus_sinicus_Dendrocalamus_sinicus_Dsi06A_33031879_33033832_Dsi06Ag10370.1_-1_CDS_4147777552_27318:0.214681)n20:0.0740054)n19:0.134472)n18:0.0407684,((Ampelocalamus_luodianensis_Alu02Dg06790.1:0.0221643,(Dendrocalamus_sinicus_Dendrocalamus_sinicus_Dsi02B_42178231_42187005_Dsi02Bg15860.1_1_CDS_4147719406_44013:0.0339998,Dendrocalamus_sinicus_Dendrocalamus_sinicus_Dsi02C_29932131_29937545_Dsi02Cg13570.1_1_CDS_4147725214_15892:0.0321594)n23:0.00276381)n22:0.00188232,(Ampelocalamus_luodianensis_Alu09CXg05930.2:0.0180324,Dendrocalamus_sinicus_Dendrocalamus_sinicus_Dsi02A_42369426_42375180_Dsi02Ag17280.1_1_CDS_4147713022_32169:0.0199481)n24:0.00877235)n21:0.000877235)n17:9.74705e-05)n16:0.00313239)n6:0.00604187,((Eragrostis_curvula_EJB05_19714:0.0485186,(Eleusine_coracana_ELECO.r07.2AG0143020:0.0122302,Eleusine_coracana_ELECO.r07.2BG0198410:0.0198324)n27:0.033208)n26:0.0321857,((Aristida_adscensionis_H_Aadptg000001l000165.1:0.0557948,Stipagrostis_hirtigluma_H_Shi_ptg000038l_001775.1:0.0458318)n29:0.0141047,((Phragmites_australis_Phragmites_australis_PaChr6_36927867_36935131_evm.model.PaChr6.1840_1_CDS_4362468188_14673:0.0324806,Phragmites_australis_Phragmites_australis_PaChr5_37716739_37723020_evm.model.PaChr5.1780_1_CDS_4362460841_25571:0.0371285)n31:0.00542568,(Chasmanthium_laxum_Chala.05G248400:0.0371768,((Sorghum_bicolor_SORBI_3004G263500:0.0225076,(Zea_mays_Zm00001eb252410:0.0309534,(Zea_mays_Zm00001eb188750:0.0290534,Zea_mays_Zm00001eb188700:0.00749654)n36:0.0268396)n35:0.00595287)n34:0.0497124,(Echinocloa_haploclada_eh_chr7.3062:0.0301625,((ASEM_RSA5_H_RSA5chrom1002641.1:0.00667341,(ASEM_AUS1_H_AUS1CM014270.1001679.1:0.0342353,ASEM_AUS1_H_AUS1CM014270.1001677.1:5e-09)n40:0.00518497)n39:0.0270606,(Dichantelium_oligosantes_H_DolKV769526.1000011.1:0.0254109,((Panicum_hallii_Pahal.1G368500:0.0145735,(Panicum_virgatum_Pavir.1KG473800:0.0194019,Panicum_virgatum_Pavir.1NG455700:0.0194192)n44:0.00452099)n43:0.0147011,((Cenchrus_americanus_H_CamCM007984.2004565.1:0.0264809,Setaria_viridis_SEVIR_1G298600v2:0.00968915)n46:0.0160689,(Urochloa_fusta_Urofu.1G388600:0.0282696,(Digitaria_radicosa_Dra01G0234700:0.0303308,(Digitaria_exilis_H_Dex1A-001395.1:0.00868696,Digitaria_exilis_H_Dex1B-001328.1:0.00896345)n49:0.024924)n48:0.0147279)n47:0.00199137)n45:0.0024464)n42:0.00728016)n41:0.00535324)n38:0.00453167)n37:0.0278295)n33:0.0129292)n32:0.0088155)n30:0.00402884)n28:0.00541787)n25:0.0299228)n5:0.0475555)n3:0.0238398,(Streptochaeta_angustifolia_strangu_021358:0.107303,Streptochaeta_angustifolia_strangu_030440:0.0684667)n50:0.00760741)n2:0.0426347)n0;
```
