## Supplementary Dataset S1 for "Gene turnover and contingency facilitated the repeated evolution of C_4_ photosynthesis in grasses": OG0004696_tree.txt

```
((Ananas_comosus_H_Ananas_contig21_000297.1:0.020814,Tillandsia_fasciculata_H_Tillandsia_CM054943.1_000628.1:0.0306144)n1:0.0576382,((Streptochaeta_angustifolia_strangu_011743:0.27078,Streptochaeta_angustifolia_strangu_010057:0.0397555)n3:0.0340374,((Streptochaeta_angustifolia_strangu_032059:0.535403,(((Pharus_latifolius_Phala.06G248400:0,Pharus_latifolius_Phala.06G248400.2:0)n8:5e-09,Pharus_latifolius_Phala.06G248400.3:5e-09)n7:0.112299,((((Zizania_latifolia_GWHTBFHI017801:0.0132616,Zizania_latifolia_GWHTBFHI018357:0.0346483)n12:0.0382421,(Oryza_sativa_LOC_Os04g55040:0.0216493,Leersia_perrieri_LPERR04G22770:0.107755)n13:0.0139522)n11:0.0374067,(Olyra_latifolia_Ola009033:0.0660814,((Ampelocalamus_luodianensis_Alu04Cg20630.2:0.0249918,Dendrocalamus_sinicus_Dendrocalamus_sinicus_Dsi04C_3006041_3006850_Dsi04Cg02420.1_-1_CDS_4147758301_49771:0.00984205)n16:0.00704279,((Dendrocalamus_sinicus_Dendrocalamus_sinicus_Dsi04B_37283432_37284241_Dsi04Bg13240.1_1_CDS_4147756831_18247:0.0201516,Dendrocalamus_sinicus_Dendrocalamus_sinicus_Dsi04A_3242671_3243435_Dsi04Ag02510.1_-1_CDS_4147747540_18779:0.179393)n18:0.00468093,Ampelocalamus_luodianensis_Alu04Dg03190.2:0.0428781)n17:0.00102742)n15:0.000114158)n14:0.00288694)n10:0.0109924,((Brachypodium_distachyon_BRADI_5g23660v3:0.0595621,(Hordeum_spontaneum_WB01_003552_0803813:5e-09,(Hordeum_vulgareMorex_HORVU.MOREX.r3.2HG0205770:0,Hordeum_vulgareMorex_HORVU.MOREX.r3.2HG0205770.2:0)n22:0.00172366)n21:0.0583926)n20:0.0313242,(Aristida_adscensionis_H_Aadptg000072l000092.1:0.02671,(Stipagrostis_hirtigluma_H_Shi_ptg000016l_001324.1:0.0354302,(((Chasmanthium_laxum_Chala.06G254100:0.00885568,Chasmanthium_laxum_Chala.06G255100:0.0203296)n27:0.0421045,((Sorghum_bicolor_SORBI_3006G237200:0.0232292,Zea_mays_Zm00001eb068780:0.0277963)n29:0.0174505,(((ASEM_AUS1_H_AUS1CM014270.1001884.1:0,ASEM_AUS1_H_AUS1CM014276.1001541.1:0)n32:0.0100238,ASEM_RSA5_H_RSA5chrom7001661.1:0.0117317)n31:0.0247335,((Urochloa_fusta_Urofu.7G300700:0.036899,(Cenchrus_americanus_H_CamCM007984.2002711.1:0.0142402,Setaria_viridis_SEVIR_7G270800v2:0.00759538)n35:0.00637324)n34:0.00773908,(((Panicum_hallii_Pahal.7G311000:0,Panicum_hallii_Pahal.7G311300:0)n38:0.0158994,(Panicum_virgatum_Pavir.7KG412500:0.0165801,(Panicum_virgatum_Pavir.7NG374800:0.0263489,Panicum_virgatum_Pavir.4KG157000:5e-09)n40:0.00626704)n39:0.0085168)n37:0.00694026,((Digitaria_radicosa_Dra07G0207900:0.027693,(Digitaria_exilis_H_Dex7A-001235.1:0.0150707,Digitaria_exilis_H_Dex7B-001282.1:0.00994324)n43:0.0145266)n42:0.0118571,Echinocloa_haploclada_eh_chr9.2859:0.0250292)n41:0.00500314)n36:0.00661547)n33:0.00356385)n30:0.00902598)n28:0.0118915)n26:0.0179371,((Eragrostis_curvula_EJB05_54122:0.0306849,(Eleusine_coracana_ELECO.r07.4BG0332840:0.0159953,Eleusine_coracana_ELECO.r07.3AG0241100:0.0282974)n46:0.0304962)n45:0.012197,((Phragmites_australis_Phragmites_australis_PaChr3_44900953_44901324_evm.model.PaChr3.2463_1_CDS_4362446063_12076:0.139097,Phragmites_australis_Phragmites_australis_PaChr11_2820896_2821705_evm.model.PaChr11.290_1_CDS_4362377042_38340:0.027787)n48:0.0263372,Phragmites_australis_Phragmites_australis_PaChr7_3188006_3188815_evm.model.PaChr7.291_1_CDS_4362475480_23103:0.0390101)n47:0.00433446)n44:0.005256)n25:0.00914301)n24:0.0118585)n23:0.0219101)n19:0.0159133)n9:0.0395398)n6:0.00373069)n5:0.0208562,((Pharus_latifolius_Phala.08G179200:0.00372169,Pharus_latifolius_Phala.08G179200.2:0.00430568)n50:0.156271,Streptochaeta_angustifolia_strangu_028040:0.063343)n49:0.00703812)n4:0.0175086)n2:0.0576382)n0;
```
