## Supplementary Dataset S1 for "Gene turnover and contingency facilitated the repeated evolution of C_4_ photosynthesis in grasses": OG0004697_tree.txt

```
((Streptochaeta_angustifolia_strangu_010766:0.0652765,((((Zizania_latifolia_GWHTBFHI022285:0.0469799,(Oryza_sativa_LOC_Os02g52510:0.0359915,Leersia_perrieri_LPERR02G27490:0.0418479)n6:0.022864)n5:0.0438247,((Chasmanthium_laxum_Chala.05G282900:0.0372767,(((Zea_mays_Zm00001eb255780:0.01778,Zea_mays_Zm00001eb381850:0.480007)n11:0.0181581,Sorghum_bicolor_SORBI_3004G307900:0.0130943)n10:0.0408459,((Echinocloa_haploclada_eh_chr7.3464:0.0313758,((ASEM_AUS1_H_AUS1CM014270.1002507.1:5e-09,ASEM_AUS1_H_AUS1CM014270.1002505.1:0.0539749)n15:0.0045365,(ASEM_RSA5_H_RSA5chrom9004821.1:0.0383305,ASEM_RSA5_H_RSA5chrom1001950.1:0.00427128)n16:0.000474586)n14:0.0127297)n13:0.00203349,((Dichantelium_oligosantes_H_DolKV775204.1000002.1:0.0154289,Dendrocalamus_sinicus_Dendrocalamus_sinicus_Dsi02A_45857690_45870224_Dsi02Ag19740.1_-1_CDS_4147713760_49624:0.432883)n18:0.00948292,((Digitaria_exilis_H_DexUA-004856.1:0.0536007,((Digitaria_exilis_H_DexUA-000209.1:0.0993099,(Digitaria_exilis_H_Dex1A-001587.1:0.000843687,Digitaria_exilis_H_Dex1B-002008.1:5e-09)n23:5e-09)n22:0.00549886,Digitaria_exilis_H_DexUA-001686.1:0.207002)n21:0.0100392)n20:0.0298835,(((Carex_scoparia_H_Carex_Csco_scaffold_6_000604.1:0.524271,((Panicum_virgatum_Pavir.1NG472000:0.00135897,Panicum_virgatum_Pavir.1NG488800:0.00156477)n28:0.014004,(Panicum_virgatum_Pavir.J474500:5e-09,Panicum_virgatum_Pavir.5KG632000:6e-09)n29:0.0125098)n27:0.00138998)n26:0.0115286,Panicum_hallii_Pahal.1G408300:0.0144188)n25:0.014034,(Urochloa_fusta_Urofu.1G348600:0.0281107,(Setaria_viridis_SEVIR_1G336600v2:0.0101256,Cenchrus_americanus_H_CamCM007984.2000267.1:0.0261944)n31:0.0132673)n30:0.00376189)n24:0.0026055)n19:0.00245036)n17:0.00459641)n12:0.0152608)n9:0.0107924)n8:0.0080482,((Brachypodium_distachyon_BRADI_3g58092v3:0.0478304,(Hordeum_spontaneum_WB01_006774_0122427:0.00142259,Hordeum_vulgareMorex_HORVU.MOREX.r3.6HG0617770:0.000792923)n34:0.0623208)n33:0.0242069,(Dendrocalamus_sinicus_Dendrocalamus_sinicus_Dsi02C_32713507_32727781_Dsi02Cg15600.1_-1_CDS_4147725823_17582:0.0325218,(Olyra_latifolia_Ola031563:0.065645,Ampelocalamus_luodianensis_Alu09CXg03080.1:0.022386)n36:0.00516578)n35:0.00338709)n32:0.0114661)n7:0.00127401)n4:0.0064817,((Aristida_adscensionis_H_Aadptg000001l000889.1:0.0627004,Stipagrostis_hirtigluma_H_Shi_ptg000038l_000268.1:0.0348153)n38:0.0195655,((Eragrostis_curvula_EJB05_20152:0.0401452,(Eleusine_coracana_ELECO.r07.2AG0146770:0.0134201,Eleusine_coracana_ELECO.r07.2BG0202260:0.0108833)n41:0.0360031)n40:0.0292844,Phragmites_australis_Phragmites_australis_PaChr6_39995357_40004615_evm.model.PaChr6.2108_1_CDS_4362468784_10463:0.0481458)n39:0.00548679)n37:0.00260765)n3:0.0493996,((Ananas_comosus_H_Ananas_contig7_000285.1:0.0277556,(Tillandsia_fasciculata_H_Tillandsia_CM054935.1_000277.1:0.0053913,Tillandsia_fasciculata_H_Tillandsia_CM054935.1_000280.1:0.0152752)n44:0.0197147)n43:0.138047,(Juncus_effusus_H_Juncus_Jeff_scaffold_1_000008.1:0.215882,Carex_scoparia_H_Carex_Csco_scaffold_10_000607.1:0.153605)n45:0.111468)n42:0.0878935)n2:0.00976595)n1:0.0102223,(Pharus_latifolius_Phala.02G295900.3:0.00537479,(Pharus_latifolius_Phala.02G295900.6:5e-09,(Pharus_latifolius_Phala.02G295900:0,Pharus_latifolius_Phala.02G295900.5:0,Pharus_latifolius_Phala.02G295900.4:0,Pharus_latifolius_Phala.02G295900.2:0)n48:5e-09)n47:0.00111441)n46:0.0646789)n0;
```
