## Supplementary Dataset S1 for "Gene turnover and contingency facilitated the repeated evolution of C_4_ photosynthesis in grasses": OG0004698_tree.txt

```
((Eragrostis_curvula_EJB05_31670:0.684751,Streptochaeta_angustifolia_strangu_013462:0.287046)n1:0.0888129,(Streptochaeta_angustifolia_strangu_013464:0.0598813,(Pharus_latifolius_Phala.11G128400:0.112014,((Olyra_latifolia_Ola031537:0.0609694,((Ampelocalamus_luodianensis_Alu09CXg02880.1:0.0156795,Ampelocalamus_luodianensis_Alu09CXg02890.2:0.0145688)n7:0.0177161,(Dendrocalamus_sinicus_Dendrocalamus_sinicus_Dsi02A_46022568_46023718_Dsi02Ag19880.1_-1_CDS_4147713802_16417:0.0224489,Dendrocalamus_sinicus_Dendrocalamus_sinicus_Dsi02C_32880858_32882005_Dsi02Cg15770.1_-1_CDS_4147725874_46286:0.0257453)n8:0.0112043)n6:0.00890669)n5:0.00732139,(((Brachypodium_distachyon_BRADI_3g57910v3:0.147388,(Hordeum_spontaneum_WB01_002571_0045453:0.0127941,Hordeum_vulgareMorex_HORVU.MOREX.r3.6HG0619410:0.0112474)n12:0.111925)n11:0.0440396,(Zizania_latifolia_GWHTBFHI026076:0.0851544,(Leersia_perrieri_LPERR02G27670:0.147572,Oryza_sativa_LOC_Os02g52840:0.0477733)n14:0.0256708)n13:0.0282313)n10:0.0225008,(Eragrostis_curvula_EJB05_20185:0.528976,(((Stipagrostis_hirtigluma_H_Shi_ptg000025l_000030.1:0.00856909,Stipagrostis_hirtigluma_H_Shi_ptg000046l_000670.1:0.00159182)n18:0.115974,((Chasmanthium_laxum_Chala.03G130200:0.108498,Sorghum_bicolor_SORBI_3003G021700:0.160134)n20:0.0257615,((Echinocloa_haploclada_eh_chr1.2744:0.115949,(ASEM_AUS1_H_AUS1CM014278.1000227.1:0.0203016,ASEM_RSA5_H_RSA5chrom9001632.1:0.0134027)n23:0.0570106)n22:0.0707941,((Eragrostis_curvula_EJB05_49236:0.00783325,Eragrostis_curvula_EJB05_50304:0.00390364)n25:0.197237,(Eragrostis_curvula_EJB05_22278:0.00443505,Eragrostis_curvula_EJB05_22415:0.00563846)n26:0.0835336)n24:0.00928151)n21:0.0300536)n19:0.024668)n17:0.0796733,((Aristida_adscensionis_H_Aadptg000001l000875.1:0.0685912,Stipagrostis_hirtigluma_H_Shi_ptg000038l_000253.1:0.0468916)n28:0.0265843,(Phragmites_australis_Phragmites_australis_PaChr6_40193238_40199996_evm.model.PaChr6.2126_1_CDS_4362468824_27278:0.0498845,(Chasmanthium_laxum_Chala.05G284900:0.042818,(((Eleusine_coracana_ELECO.r07.2AG0146990:0.044728,Eleusine_coracana_ELECO.r07.2BG0202520:0.0237626)n33:0.0564737,(((Eragrostis_curvula_EJB05_20188:0.134608,Eragrostis_curvula_EJB05_20184:5e-09)n36:0.0130684,Eragrostis_curvula_EJB05_20199:0.0239858)n35:0.0146731,Eragrostis_curvula_EJB05_20200:0.177772)n34:0.0274258)n32:0.0177618,((Sorghum_bicolor_SORBI_3004G310100:0.0300247,Zea_mays_Zm00001eb256000:0.0385086)n38:0.0422231,((ASEM_AUS1_H_AUS1CM014270.1002483.1:0.0094865,ASEM_RSA5_H_RSA5chrom1002444.1:0.0151407)n40:0.0159529,((((Digitaria_radicosa_Dra01G0270100:0,Digitaria_radicosa_Dra01G0270100.2:0)n44:0.0567675,(Digitaria_exilis_H_Dex1A-001580.1:0.0214753,Digitaria_exilis_H_Dex1B-001996.1:0.0253568)n45:0.0602048)n43:0.0268693,(Panicum_hallii_Pahal.1G410800:0.0226557,((Panicum_virgatum_Pavir.1NG475700:0,Panicum_virgatum_Pavir.J201900:0)n48:0.0324822,Panicum_virgatum_Pavir.1NG473600:0.0245223)n47:0.0177851)n46:0.017669)n42:0.00659952,(Urochloa_fusta_Urofu.1G346400:0.0665955,(Cenchrus_americanus_H_CamCM007984.2000244.1:0.0321234,Setaria_viridis_SEVIR_1G338800v2:0.0300942)n50:0.0259443)n49:0.0154793)n41:0.0124947)n39:0.0264828)n37:0.017456)n31:0.0112098)n30:0.0154679)n29:0.00329654)n27:0.0300957)n16:0.0152402)n15:0.00169336)n9:0.00715248)n4:0.0230523)n3:0.0209451)n2:0.00232723)n0;
```
