## Supplementary Dataset S1 for "Gene turnover and contingency facilitated the repeated evolution of C_4_ photosynthesis in grasses": OG0004699_tree.txt

```
((Streptochaeta_angustifolia_strangu_009313:0.11245,((Pharus_latifolius_Phala.02G322900.4:5e-09,(Pharus_latifolius_Phala.02G322900.3:0.0192093,Pharus_latifolius_Phala.02G322900.5:0.00392866)n4:0.0187941)n3:0.0183315,(Pharus_latifolius_Phala.02G322900.2:5e-09,Pharus_latifolius_Phala.02G322900:0.00224265)n5:0.000642965)n2:0.0919029)n1:0.0313269,(((Olyra_latifolia_Ola033821:0.0564936,(((Dendrocalamus_sinicus_Dendrocalamus_sinicus_Dsi02A_48185091_48192190_Dsi02Ag21550.1_1_CDS_4147714303_14168:0.0293536,Ampelocalamus_luodianensis_Alu09CXg01940.1:0.0314142)n11:0.00160598,((Dendrocalamus_sinicus_Dendrocalamus_sinicus_Dsi02C_34866957_34872456_Dsi02Cg17310.1_1_CDS_4147726336_22085:0.023871,Dendrocalamus_sinicus_Dendrocalamus_sinicus_Dsi02B_48445170_48451134_Dsi02Bg20110.1_1_CDS_4147720681_22629:0.0376761)n13:0.00241761,Ampelocalamus_luodianensis_Alu02Dg01700.1:0.0418584)n12:0.00465093)n10:0.00322854,(Brachypodium_distachyon_BRADI_3g54710v3:0.0643832,(Hordeum_spontaneum_WB01_010236_0006655:0.1616,Hordeum_vulgareMorex_HORVU.MOREX.r3.6HG0627290:0.0303621)n15:0.0731503)n14:0.0508103)n9:0.00959131)n8:0.0162648,((Zizania_latifolia_GWHTBFHI027001:0.0627039,Zizania_latifolia_GWHTBFHI022489:0.0568314)n17:0.0130917,(Leersia_perrieri_LPERR02G30130:0.0439898,Oryza_sativa_LOC_Os02g56219:0.0375097)n18:0.0260015)n16:0.0605236)n7:0.0200873,(Eragrostis_curvula_EJB05_19307:0.0710752,((Aristida_adscensionis_H_Aadptg000001l000121.1:0.0541665,(Stipagrostis_hirtigluma_H_Shi_ptg000038l_000117.1:5e-09,Stipagrostis_hirtigluma_H_Shi_ptg000149l_000118.1:0.00138102)n22:0.0369298)n21:0.0260174,((((Digitaria_radicosa_Dra01G0294100:0.0338273,(Digitaria_exilis_H_Dex1A-001720.1:0.0374165,Digitaria_exilis_H_Dex1B-001661.1:0.0364742)n27:0.0050088)n26:0.0142618,((Urochloa_fusta_Urofu.1G319300:0.0471635,Setaria_viridis_SEVIR_1G364700v2:0.024149)n29:0.0085826,((ASEM_AUS1_H_AUS1CM014270.1002084.1:0.0148795,ASEM_RSA5_H_RSA5chrom1002306.1:0.00925482)n31:0.0379799,(Panicum_hallii_Pahal.1G438100:0.0150879,Panicum_virgatum_Pavir.1KG526000:0.0263658)n32:0.0366796)n30:0.00669403)n28:0.00674695)n25:0.0174867,((Chasmanthium_laxum_Chala.05G311100:0.0686488,Urochloa_fusta_Urofu.1G319200:0.108164)n34:0.0627636,(((((Dichantelium_oligosantes_H_DolKV780709.1000016.1:0.105399,Echinocloa_haploclada_eh_chr8.579:0.0675849)n39:0.0208074,((Panicum_hallii_Pahal.6G044000:0.0289555,(Panicum_virgatum_Pavir.6KG065400:0.0223102,Panicum_virgatum_Pavir.6NG066100:0.0215292)n42:0.0108792)n41:0.0401994,(Urochloa_fusta_Urofu.6G023500:0.0730218,(Cenchrus_americanus_H_CamCM007985.2002612.1:0.0636069,Setaria_viridis_SEVIR_6G047900v2:0.0488062)n44:0.0209788)n43:0.0117402)n40:0.0197622)n38:0.00678706,((Digitaria_radicosa_Dra06G0039900.2:5e-09,Digitaria_radicosa_Dra06G0039900:5e-09)n46:0.0710887,(Digitaria_exilis_H_Dex6A-002332.1:0.0147296,Digitaria_exilis_H_Dex6B-002195.1:0.0151597)n47:0.0648212)n45:0.0417063)n37:0.0204711,(ASEM_AUS1_H_AUS1CM014275.1002072.1:0.0238249,ASEM_RSA5_H_RSA5chrom6001312.1:0.0125151)n48:0.052967)n36:0.0967297,(Sorghum_bicolor_SORBI_3007G052900:0.0294927,Zea_mays_Zm00001eb172140:0.0835203)n49:0.0308193)n35:0.0941349)n33:0.0224784)n24:0.0255143,(Phragmites_australis_Phragmites_australis_PaChr5_43095625_43099600_evm.model.PaChr5.2212_1_CDS_4362461803_5382:0.0375148,Phragmites_australis_Phragmites_australis_PaChr6_42264719_42269018_evm.model.PaChr6.2313_1_CDS_4362469240_32318:0.0335185)n50:0.00372428)n23:5e-09)n20:0.0063068)n19:0.0634903)n6:0.0313269)n0;
```
