## Supplementary Dataset S1 for "Gene turnover and contingency facilitated the repeated evolution of C_4_ photosynthesis in grasses": OG0004700_tree.txt

```
(((Ananas_comosus_H_Ananas_contig23_000519.1:0.0348003,Tillandsia_fasciculata_H_Tillandsia_CM054952.1_000541.1:0.0368742)n2:0.137351,(Juncus_effusus_H_Juncus_Jeff_scaffold_21_000112.1:0.207505,Carex_scoparia_H_Carex_Csco_scaffold_27_000182.1:0.189385)n3:0.103622)n1:0.0552144,((Streptochaeta_angustifolia_strangu_032513:0.00570333,Streptochaeta_angustifolia_strangu_041853:0.0368266)n5:0.0706656,((Pharus_latifolius_Phala.02G338200.3:0.00233021,(Pharus_latifolius_Phala.02G338200.2:5e-09,(Pharus_latifolius_Phala.02G338200.4:5e-09,(Pharus_latifolius_Phala.02G338200.5:5e-09,Pharus_latifolius_Phala.02G338200:5e-09)n10:6e-09)n9:6e-09)n8:0.00248359)n7:0.0683104,(((Zizania_latifolia_GWHTBFHI022597:0.0272854,Zizania_latifolia_GWHTBFHI027128:0.0359251)n13:0.0171957,(Leersia_perrieri_LPERR02G31490:0.0574482,Oryza_sativa_LOC_Os02g58080:0.0409324)n14:0.02059)n12:0.0447781,(((Brachypodium_distachyon_BRADI_3g56740v3:0.0533101,(Hordeum_vulgareMorex_HORVU.MOREX.r3.6HG0632370:0.00224895,(Hordeum_spontaneum_WB01_001748_0867474:0.17621,Hordeum_spontaneum_WB01_008723_0034335:0.00102466)n19:0.000113851)n18:0.0381465)n17:0.0502049,(Olyra_latifolia_Ola007718:0.0533437,((Ampelocalamus_luodianensis_Alu09CXg00600.2:0.0252909,Dendrocalamus_sinicus_Dendrocalamus_sinicus_Dsi02C_35932814_35939375_Dsi02Cg18290.1_1_CDS_4147726630_17022:0.0403631)n22:0.00480072,(Dendrocalamus_sinicus_Dendrocalamus_sinicus_Dsi02B_49913894_49919231_Dsi02Bg21220.1_1_CDS_4147721014_39514:0.0273487,Ampelocalamus_luodianensis_Alu02Dg00430.1:0.0236286)n23:0.0026254)n21:0.0044546)n20:0.000494955)n16:0.0135905,((((Eragrostis_curvula_EJB05_52732:0.00299662,Eragrostis_curvula_EJB05_19113:5e-09)n27:0.0425823,(Eleusine_coracana_ELECO.r07.2AG0151300:0.0133084,Eleusine_coracana_ELECO.r07.2BG0206710:0.0104479)n28:0.0498259)n26:0.0550875,(Aristida_adscensionis_H_Aadptg000001l000107.1:0.0597144,(Stipagrostis_hirtigluma_H_Shi_ptg000038l_002178.1:0.0180795,Stipagrostis_hirtigluma_H_Shi_ptg000149l_000282.1:0.0109691)n30:0.0310928)n29:0.0252433)n25:0.00851299,(((Sorghum_bicolor_SORBI_3004G353600:0.0332205,Zea_mays_Zm00001eb259340:0.0485608)n33:0.0396768,((Cenchrus_americanus_H_CamLKME02027492.1000029.1:0.0741399,Setaria_viridis_SEVIR_1G381500v2:0.0298127)n35:0.00905606,((Digitaria_radicosa_Dra01G0307700:0.0321516,(Digitaria_exilis_H_DexUA-001348.1:0.0150533,(Digitaria_exilis_H_DexUA-004909.1:0.0386125,(Digitaria_exilis_H_Dex1A-001803.1:0,Digitaria_exilis_H_Dex1B-001742.1:0)n40:0.00680012)n39:0.0116376)n38:0.0179625)n37:0.0140317,((Dichantelium_oligosantes_H_DolKV781686.1000013.1:0.0279035,(Echinocloa_haploclada_eh_chr7.3872:0.0220924,Echinocloa_haploclada_eh_scaffold728.6:0.0219676)n43:0.0295671)n42:0.00961628,((ASEM_AUS1_H_AUS1CM014270.1002167.1:0.00868654,ASEM_RSA5_H_RSA5chrom2001543.1:0.00283572)n45:0.0376977,(Urochloa_fusta_Urofu.1G301800:0.0312459,(Panicum_hallii_Pahal.1G456100:0.0149932,(Panicum_virgatum_Pavir.1NG549200:0.014781,Panicum_virgatum_Pavir.1KG551500:0.013425)n48:0.00277545)n47:0.0151175)n46:0.00152525)n44:0.00282473)n41:0.00197652)n36:0.00265)n34:0.0231991)n32:0.0203759,(Chasmanthium_laxum_Chala.05G326400:0.0527867,(Phragmites_australis_Phragmites_australis_PaChr6_43370380_43374443_evm.model.PaChr6.2435_1_CDS_4362469510_18466:0.050939,Phragmites_australis_Phragmites_australis_PaChr5_44146494_44150843_evm.model.PaChr5.2330_1_CDS_4362462065_30612:0.0250856)n50:0.00278729)n49:0.0053218)n31:0.0121196)n24:0.018798)n15:0.00931823)n11:0.0495313)n6:0.0356161)n4:0.0552144)n0;
```
