## Supplementary Dataset S1 for "Gene turnover and contingency facilitated the repeated evolution of C_4_ photosynthesis in grasses": OG0004701_tree.txt

```
((Juncus_effusus_H_Juncus_Jeff_scaffold_21_000158.1:0.423424,(Ananas_comosus_H_Ananas_contig23_000266.1:0.027856,(Tillandsia_fasciculata_H_Tillandsia_CM054952.1_000270.1:5e-09,(Tillandsia_fasciculata_H_Tillandsia_CM054952.1_000271.1:0.0332557,Tillandsia_fasciculata_H_Tillandsia_CM054952.1_000598.1:5e-09)n4:0.00998784)n3:0.0385323)n2:0.156413)n1:0.0861163,(((Pharus_latifolius_Phala.02G346800:0,Pharus_latifolius_Phala.02G346800.2:0)n7:0.174981,Streptochaeta_angustifolia_strangu_021310:0.102453)n6:0.0504716,(((((Eleusine_coracana_ELECO.r07.2AG0151780:0.0124113,Eleusine_coracana_ELECO.r07.2BG0207150:0.0235342)n12:0.0883392,(Eragrostis_curvula_EJB05_00518:0.670606,(Eragrostis_curvula_EJB05_00469:0.0200318,Eragrostis_curvula_EJB05_00525:0.0294946)n14:0.0178662)n13:0.043699)n11:0.0360845,(Phragmites_australis_Phragmites_australis_PaChr6_43687358_43688542_evm.model.PaChr6.2475_1_CDS_4362469598_12998:0.0652114,Phragmites_australis_Phragmites_australis_PaChr5_44408106_44409308_evm.model.PaChr5.2357_1_CDS_4362462123_12549:0.0565407)n15:0.0256395)n10:0.0195271,((Aristida_adscensionis_H_Aadptg000001l001188.1:0.0996075,(Stipagrostis_hirtigluma_H_Shi_ptg000038l_000004.1:0.00856356,Stipagrostis_hirtigluma_H_Shi_ptg000149l_000004.1:0.0122511)n18:0.0729156)n17:0.0441254,(Chasmanthium_laxum_Chala.05G332000:0.0635101,(Zea_mays_Zm00001eb259630:0.103015,((Dendrocalamus_sinicus_Dendrocalamus_sinicus_Dsi05B_8514261_8516338_Dsi05Bg04060.1_1_CDS_4147767439_19970:0.653732,(((ASEM_AUS1_H_AUS1CM014270.1002186.1:0.0122227,ASEM_RSA5_H_RSA5chrom1002200.1:0.00387314)n25:0.0353448,(((Cenchrus_americanus_H_CamLKME02025263.1000020.1:0.0615684,Setaria_viridis_SEVIR_1G386500v2:0.00285375)n28:0.0243867,Urochloa_fusta_Urofu.1G296300:0.0585212)n27:0.0158191,((Digitaria_radicosa_Dra01G0311900:0.0344714,(Digitaria_exilis_H_Dex1A-001830.1:0.0027309,Digitaria_exilis_H_Dex1B-001768.1:0.00522222)n31:0.0299711)n30:0.0333427,(Panicum_hallii_Pahal.1G462200:0.0152035,((Panicum_virgatum_Pavir.1NG543900:5e-09,Panicum_virgatum_Pavir.1NG565500:0.00220808)n34:0.0229543,Panicum_virgatum_Pavir.1KG557400:0.0124119)n33:0.0013791)n32:0.0068276)n29:0.00654099)n26:0.00429713)n24:0.00595718,(Echinocloa_haploclada_eh_chr7.3929:0.0380687,Cenchrus_americanus_H_CamLKME02025263.1000019.1:0.0461868)n35:0.00150554)n23:0.000167282)n22:0.0179205,Dichantelium_oligosantes_H_DolKV779641.1000004.1:0.0479346)n21:0.00972749)n20:0.0200043)n19:0.0231681)n16:0.0189225)n9:0.00594015,((Eragrostis_curvula_EJB05_32847:0.160945,Eragrostis_curvula_EJB05_19081:0.0712976)n37:0.0911078,(((Zizania_latifolia_GWHTBFHI022627:0.0645744,Zizania_latifolia_GWHTBFHI026892:0.0376002)n40:0.0455104,(Oryza_sativa_LOC_Os02g58640:0.0633491,Leersia_perrieri_LPERR02G31930:0.0922276)n41:0.0358867)n39:0.0746971,((Brachypodium_distachyon_BRADI_3g60837v3:0.126303,(Hordeum_spontaneum_WB01_007657_0170755:0.00222592,Hordeum_vulgareMorex_HORVU.MOREX.r3.5HG0504530:0.00837385)n44:0.139753)n43:0.0704485,((Olyra_latifolia_Ola007767:0.0808203,(Ampelocalamus_luodianensis_Alu09CXg00100.2:0.0322583,Ampelocalamus_luodianensis_Alu02Dg00060.2:0.0380416)n47:0.00274254)n46:0.0119408,((Dendrocalamus_sinicus_Dendrocalamus_sinicus_Dsi02B_50319496_50320659_Dsi02Bg21600.1_-1_CDS_4147721128_46834:0.0232757,(Dendrocalamus_sinicus_Dendrocalamus_sinicus_Dsi04A_25499000_25503358_Dsi04Ag14920.1_1_CDS_4147751263_10914:0.110442,Dendrocalamus_sinicus_Dendrocalamus_sinicus_Dsi01B_61456801_61457466_Dsi01Bg26100.1_-1_CDS_4147701163_8498:0.0784395)n50:0.0386666)n49:0.0481258,Dendrocalamus_sinicus_Dendrocalamus_sinicus_Dsi02A_49378493_49379626_Dsi02Ag22680.2_-1_CDS_4147714642_34426:0.0455364)n48:0.0050596)n45:0.0264898)n42:0.0185954)n38:0.0362022)n36:0.00402247)n8:0.0947222)n5:0.0861163)n0;
```
