## Supplementary Dataset S1 for "Gene turnover and contingency facilitated the repeated evolution of C_4_ photosynthesis in grasses": OG0004702_tree.txt

```
((Pharus_latifolius_Phala.02G340700.3:0,Pharus_latifolius_Phala.02G340700.2:0,Pharus_latifolius_Phala.02G340700:0)n1:0.0473914,((Oryza_sativa_LOC_Os02g58220:0.0796133,(Zizania_latifolia_GWHTBFHI022604:0.0408405,Zizania_latifolia_GWHTBFHI027129:0.062931)n4:0.0340156)n3:0.0491806,((Olyra_latifolia_Ola007731:0.0414646,(((Dendrocalamus_sinicus_Dendrocalamus_sinicus_Dsi02A_49213160_49220074_Dsi02Ag22500.1_-1_CDS_4147714588_4040:0.0154596,Dendrocalamus_sinicus_Dendrocalamus_sinicus_Dsi02C_36038413_36045247_Dsi02Cg18340.1_-1_CDS_4147726645_25462:0.0176859)n9:0.0156838,Dendrocalamus_sinicus_Dendrocalamus_sinicus_Dsi02B_50065481_50071042_Dsi02Bg21320.1_-1_CDS_4147721044_56404:0.0334856)n8:0.00368243,(Ampelocalamus_luodianensis_Alu09CXg00440.2:0.02814,Ampelocalamus_luodianensis_Alu02Dg00310.2:0.0225816)n10:0.00250907)n7:0.00188094)n6:0.017432,((Brachypodium_distachyon_BRADI_3g60420v3:0.0922439,(Hordeum_spontaneum_WB01_006589_0375891:0.00134895,Hordeum_vulgareMorex_HORVU.MOREX.r3.6HG0632980:0.00438214)n13:0.104984)n12:0.0547201,((Aristida_adscensionis_H_Aadptg000001l000025.1:0.0564494,(Stipagrostis_hirtigluma_H_Shi_ptg000038l_000031.1:0.0061239,Stipagrostis_hirtigluma_H_Shi_ptg000149l_000030.1:0.00452919)n16:0.0602126)n15:0.0301338,((Phragmites_australis_Phragmites_australis_PaChr6_43480852_43483196_evm.model.PaChr6.2449_1_CDS_4362469540_31058:0.0577097,(Eleusine_coracana_ELECO.r07.2AG0151480:0.00960859,Eleusine_coracana_ELECO.r07.2BG0206840:0.0164467)n19:0.0987734)n18:0.00998063,(Chasmanthium_laxum_Chala.05G328300:0.0554194,((Zea_mays_Zm00001eb259380:0.100278,Sorghum_bicolor_SORBI_3004G355500:0.0392487)n22:0.0544257,((Dichantelium_oligosantes_H_DolKV776257.1000007.1:0.0395523,((ASEM_AUS1_H_AUS1CM014272.1002665.1:0.0200272,ASEM_RSA5_H_RSA5chrom3002611.1:0.0156406)n26:0.0420795,((Panicum_hallii_Pahal.3G030600:0.0159616,(Panicum_virgatum_Pavir.3NG019000:0.0201165,Panicum_virgatum_Pavir.3KG032700:0.0232613)n29:0.00690993)n28:0.0241986,((Cenchrus_americanus_H_CamCM007982.2002821.1:0.0603789,Setaria_viridis_SEVIR_7G311600v2:0.0211701)n31:0.020907,(Urochloa_fusta_Urofu.3G009000:0.0506121,((Dichantelium_oligosantes_H_DolKV776257.1000008.1:0.0461252,Echinocloa_haploclada_eh_chr5.591:0.0536529)n34:0.00659637,Digitaria_radicosa_Dra03G0027900:0.106466)n33:0.00767215)n32:0.0039058)n30:0.00372268)n27:0.00674477)n25:0.0135571)n24:0.00651954,((Echinocloa_haploclada_eh_chr7.3896:0.0610717,(ASEM_AUS1_H_AUS1CM014270.1002207.1:0.0100705,(ASEM_RSA5_H_RSA5chrom1003223.1:0.0656509,ASEM_RSA5_H_RSA5chrom1002225.1:6e-09)n38:0.00304927)n37:0.0442796)n36:0.00602258,(((Digitaria_exilis_H_Dex1B-001792.1:0.0101213,Digitaria_exilis_H_DexUA-003368.1:0.00304959)n41:0.0439614,(Digitaria_radicosa_Dra01G0309100.2:0.0508102,Digitaria_radicosa_Dra01G0309100:0.00151768)n42:0.0344587)n40:0.0357425,(Dichantelium_oligosantes_H_DolKV781686.1000005.1:0.0461317,((Urochloa_fusta_Urofu.1G300000:0.0643425,(Panicum_hallii_Pahal.1G458200:0.0817932,(Panicum_virgatum_Pavir.J518100:0.03429,Panicum_virgatum_Pavir.4NG273200:0.0299658)n47:0.00771862)n46:0.010108)n45:0.010367,(Setaria_viridis_SEVIR_1G383300v2:0.0102767,(Cenchrus_americanus_H_CamCM007984.2000752.1:0.170939,Cenchrus_americanus_H_CamLKME02027492.1000011.1:0.0111266)n49:0.0526343)n48:0.0191707)n44:0.0110218)n43:0.00822474)n39:0.0114269)n35:0.0124841)n23:0.00138713)n21:0.00460298)n20:0.0134401)n17:0.00937858)n14:0.0385668)n11:0.0102259)n5:0.0162923)n2:0.0473914)n0;
```
