## Supplementary Dataset S1 for "Gene turnover and contingency facilitated the repeated evolution of C_4_ photosynthesis in grasses": OG0004703_tree.txt

```
(((Ananas_comosus_H_Ananas_contig19_000670.1:0.024282,(Tillandsia_fasciculata_H_Tillandsia_CM054936.1_000761.1:0.00147076,Tillandsia_fasciculata_H_Tillandsia_CM054951.1_000136.1:0.00435808)n3:0.0191503)n2:0.0875663,(Carex_scoparia_H_Carex_Csco_scaffold_21_000531.1:0.12255,Juncus_effusus_H_Juncus_Jeff_scaffold_3_000737.1:0.0969466)n4:0.063098)n1:0.0335274,((Streptochaeta_angustifolia_strangu_024574:0.0668778,Streptochaeta_angustifolia_strangu_011370:0.0578251)n6:0.0123398,((((Pharus_latifolius_Phala.05G023800.4:0,Pharus_latifolius_Phala.05G023800.5:0,Pharus_latifolius_Phala.05G023800.3:0,Pharus_latifolius_Phala.05G023800.2:0)n10:6e-09,Pharus_latifolius_Phala.05G023800:0.0109601)n9:0.0463674,(((Ampelocalamus_luodianensis_Alu07Dg01550.1:0.0256294,Dendrocalamus_sinicus_Dendrocalamus_sinicus_Dsi07A_1275533_1279219_Dsi07Ag01110.1_1_CDS_4147789123_2597:0.0239198)n13:0.00828741,(Olyra_latifolia_Ola026260:0.10466,Olyra_latifolia_Ola033272:0.0349427)n14:0.0099573)n12:0.0172937,(((Zizania_latifolia_GWHTBFHI035470:0.0120597,Zizania_latifolia_GWHTBFHI035779:0.0130531)n17:0.0356552,(Leersia_perrieri_LPERR07G22550:0.0386187,Oryza_sativa_LOC_Os07g47290:0.0366377)n18:0.015059)n16:0.0309672,((Brachypodium_distachyon_BRADI_1g18550v3:0.0374106,(Hordeum_spontaneum_WB01_002945_0091988:0.000873059,Hordeum_vulgareMorex_HORVU.MOREX.r3.2HG0114290:0.00148075)n21:0.0735373)n20:0.0448246,((Eragrostis_curvula_EJB05_10639:0.0408294,(Eleusine_coracana_ELECO.r07.7AG0581000:0.0141087,Eleusine_coracana_ELECO.r07.7BG0612110:0.0168979)n24:0.0287185)n23:0.0297477,((Stipagrostis_hirtigluma_H_Shi_ptg000011l_000852.1:0.0451243,Aristida_adscensionis_H_Aadptg000016l000376.1:0.0576956)n26:0.013921,((Chasmanthium_laxum_Chala.10G221400:0.0302315,(Phragmites_australis_Phragmites_australis_PaChr16_1461668_1465525_evm.model.PaChr16.148_1_CDS_4362400599_6019:0.0293154,Phragmites_australis_Phragmites_australis_PaChr15_29079692_29083640_evm.model.PaChr15.1384_1_CDS_4362395869_13174:0.0244256)n29:0.00699836)n28:0.00304654,((Sorghum_bicolor_SORBI_3002G409800:0.0222723,(Zea_mays_Zm00001eb111020:0.036771,Zea_mays_Zm00001eb330180:0.0285602)n32:0.00655891)n31:0.0291115,(Dichantelium_oligosantes_H_DolKV775660.1000002.1:0.0255655,((Echinocloa_haploclada_eh_chr3.4552:0.0310291,(((Digitaria_radicosa_Dra02G0407600:0.0197502,(Digitaria_exilis_H_Dex2A-002364.1:0.00225206,Digitaria_exilis_H_Dex2B-002306.1:5e-09)n39:0.0173515)n38:0.0229519,(Cenchrus_americanus_H_CamCM007988.2000068.1:0.04455,Setaria_viridis_SEVIR_2G437400v2:0.0103103)n40:0.012738)n37:0.00169099,Setaria_viridis_SEVIR_2G369900v2:0.0218875)n36:0.00243195)n35:0.00234001,(Urochloa_fusta_Urofu.2G445700:0.0271509,((Panicum_hallii_Pahal.2G485200:0.00958481,(Panicum_virgatum_Pavir.2NG626600:0.00635965,(Panicum_virgatum_Pavir.J035100:5e-09,(Panicum_virgatum_Pavir.J192300:0.00297579,Panicum_virgatum_Pavir.2KG571000:5e-09)n46:5e-09)n45:0.00737811)n44:0.00383616)n43:0.0173532,(ASEM_AUS1_H_AUS1CM014271.1005309.1:0.0159403,ASEM_RSA5_H_RSA5chrom2005066.1:0.00750824)n47:0.0352229)n42:0.00462298)n41:0.0105478)n34:0.00888245)n33:0.01113)n30:0.0231548)n27:0.00358803)n25:0.00646718)n22:0.0274082)n19:0.00770797)n15:0.00877951)n11:0.0454547)n8:0.0173353,(Digitaria_exilis_H_Dex2A-002363.1:0.527786,Pharus_latifolius_Phala.01G230900:0.0626929)n48:0.00696588)n7:0.0410068)n5:0.00455631)n0;
```
