## Supplementary Dataset S1 for "Gene turnover and contingency facilitated the repeated evolution of C_4_ photosynthesis in grasses": OG0004704_tree.txt

```
((Pharus_latifolius_Phala.01G336400:0.0883201,(Streptochaeta_angustifolia_strangu_021690:0.121951,Streptochaeta_angustifolia_strangu_001516:0.0678921)n2:0.0326345)n1:0.0290517,(((Olyra_latifolia_Ola035865:0.0642747,((Ampelocalamus_luodianensis_Alu03Cg13790.1:0.0166373,Dendrocalamus_sinicus_Dendrocalamus_sinicus_Dsi06C_30117902_30120928_Dsi06Cg11800.1_-1_CDS_4147786741_26223:0.0185259)n7:0.00382851,(Dendrocalamus_sinicus_Dendrocalamus_sinicus_Dsi03A_50010861_50013817_Dsi03Ag20540.1_-1_CDS_4147732882_11416:0.0242762,Ampelocalamus_luodianensis_Alu03Dg04840.2:0.0224977)n8:0.00249974)n6:0.0145693)n5:0.0114338,((Brachypodium_distachyon_BRADI_1g72500v3:0.123981,(((Hordeum_vulgareMorex_HORVU.MOREX.r3.4HG0405530:0,Hordeum_vulgareMorex_HORVU.MOREX.r3.4HG0406250:0)n13:0.00470968,Hordeum_spontaneum_WB01_000064_0076389:0.00561007)n12:0.0771674,((Hordeum_spontaneum_WB01_006415_0705543:5e-09,(Hordeum_vulgareMorex_HORVU.MOREX.r3.4HG0405420:0,Hordeum_vulgareMorex_HORVU.MOREX.r3.4HG0405470:0)n16:0.000799291)n15:0.0219183,(Hordeum_spontaneum_WB01_006415_0845345:0.0172758,(Hordeum_vulgareMorex_HORVU.MOREX.r3.4HG0405450:0,Hordeum_vulgareMorex_HORVU.MOREX.r3.4HG0405500:0)n18:0.00322404)n17:0.0152228)n14:0.0291237)n11:0.0639385)n10:0.0412618,((Zizania_latifolia_GWHTBFHI015915:0.0291901,Zizania_latifolia_GWHTBFHI023928:0.0283646)n20:0.0229486,(Leersia_perrieri_LPERR03G05350:0.121722,Oryza_sativa_LOC_Os03g08410:0.0477144)n21:0.0365086)n19:0.0275081)n9:0.0150668)n4:0.00813107,(Chasmanthium_laxum_Chala.04G189100:0.0435251,((Phragmites_australis_Phragmites_australis_PaChr4_4658217_4661252_evm.model.PaChr4.431_1_CDS_4362455479_21779:0.0413496,Phragmites_australis_Phragmites_australis_PaChr3_5501828_5504760_evm.model.PaChr3.477_1_CDS_4362447533_35619:0.0327049)n24:0.0100474,(((Stipagrostis_hirtigluma_H_Shi_ptg000001l_000200.1:0.0403464,Stipagrostis_hirtigluma_H_Shi_ptg000003l_000211.1:0.032141)n27:0.0871439,(Digitaria_radicosa_Dra08G0071400:0.0576484,(Digitaria_exilis_H_Dex8A-001736.1:0.0230123,Digitaria_exilis_H_Dex8B-001653.1:0.0304939)n29:0.040543)n28:0.0591263)n26:0.0468254,((Aristida_adscensionis_H_Aadptg000041l000052.1:0.0634393,(Stipagrostis_hirtigluma_H_Shi_ptg000006l_000333.1:0.013593,Stipagrostis_hirtigluma_H_Shi_ptg000017l_001389.1:0.00554524)n32:0.0173172)n31:0.0174219,((Eragrostis_curvula_EJB05_07819:0.0534635,(Eleusine_coracana_ELECO.r07.3BG0291970:0.0211115,Eleusine_coracana_ELECO.r07.3AG0236120:0.0204743)n35:0.0520705)n34:0.0228899,(((Dichantelium_oligosantes_H_DolKV779065.1000009.1:0.0395965,(ASEM_AUS1_H_AUS1CM014271.1000112.1:0.00502671,ASEM_RSA5_H_RSA5chrom9006383.1:0.00337152)n39:0.027667)n38:0.00976022,(Panicum_hallii_Pahal.9G581200:0.0202007,(Panicum_virgatum_Pavir.9KG652900:0.0219893,Panicum_virgatum_Pavir.9NG797900:0.00597769)n41:0.000664187)n40:0.00474183)n37:0.00676845,((Sorghum_bicolor_SORBI_3001G482000:0.0336552,(Zea_mays_Zm00001eb401730:0.0368038,Zea_mays_Zm00001eb006050:0.0150574)n44:0.0151962)n43:0.0300497,(Echinocloa_haploclada_eh_chr1.5083:0.0477633,((Digitaria_radicosa_Dra02G0053900:0.0402326,(Digitaria_exilis_H_Dex9A-003046.1:0.0111287,Digitaria_exilis_H_Dex9B-003064.1:0.00967947)n48:0.0604988)n47:0.0212496,(Urochloa_fusta_Urofu.9G546600:0.065384,(Cenchrus_americanus_H_CamCM007986.2002579.1:0.0340624,Setaria_viridis_SEVIR_9G521800v2:0.0273176)n50:0.0214002)n49:0.0126085)n46:0.0103425)n45:0.00994699)n42:0.00604757)n36:0.0266454)n33:0.0151141)n30:0.0165516)n25:0.00183906)n23:0.00472219)n22:0.0117785)n3:0.0290517)n0;
```
