## Supplementary Dataset S1 for "Gene turnover and contingency facilitated the repeated evolution of C_4_ photosynthesis in grasses": OG0004705_tree.txt

```
((Ananas_comosus_H_Ananas_contig5_000168.1:0.022985,Tillandsia_fasciculata_H_Tillandsia_CM054930.1_000848.1:0.0242836)n1:0.134124,(Streptochaeta_angustifolia_strangu_004875:0.0755057,(((Pharus_latifolius_Phala.05G029400.2:5e-09,(((Pharus_latifolius_Phala.05G029400.9:0.00375214,(Pharus_latifolius_Phala.05G029400.4:5e-09,Pharus_latifolius_Phala.05G029400.3:5e-09)n9:6e-09)n8:0.00730541,(Pharus_latifolius_Phala.05G029400.10:5e-09,Pharus_latifolius_Phala.05G029400:0.000195068)n10:6e-09)n7:0.00033111,Pharus_latifolius_Phala.05G029400.5:5e-09)n6:5e-09)n5:5e-09,(Pharus_latifolius_Phala.05G029400.7:5e-09,(Pharus_latifolius_Phala.05G029400.12:5e-09,(Pharus_latifolius_Phala.05G029400.11:5e-09,(Pharus_latifolius_Phala.05G029400.8:5e-09,Pharus_latifolius_Phala.05G029400.6:6e-09)n14:0.00152914)n13:6e-09)n12:6e-09)n11:5e-09)n4:0.057723,((((Zizania_latifolia_GWHTBFHI037963:0.0346759,Zizania_latifolia_GWHTBFHI035526:0.0280175)n18:0.0179324,(Leersia_perrieri_LPERR07G21870:0.0497402,Oryza_sativa_LOC_Os07g46540:0.0373595)n19:0.019963)n17:0.039967,((Brachypodium_distachyon_BRADI_1g19000v3:0.0684286,(Hordeum_spontaneum_WB01_007502_0085129:0.00227039,Hordeum_vulgareMorex_HORVU.MOREX.r3.2HG0116870:0.00253462)n22:0.0807585)n21:0.0339207,(Olyra_latifolia_Ola032260:0.0534181,(Ampelocalamus_luodianensis_Alu07Dg01980.1:0.0268048,Dendrocalamus_sinicus_Dendrocalamus_sinicus_Dsi07C_1961622_1969811_Dsi07Cg01740.1_1_CDS_4147797184_48774:0.0276461)n24:0.00390715)n23:0.00602351)n20:0.0114068)n16:0.0117455,((Stipagrostis_hirtigluma_H_Shi_ptg000011l_000894.1:0.0413258,Aristida_adscensionis_H_Aadptg000089l000134.1:0.0523422)n26:0.0204027,((Chasmanthium_laxum_Chala.10G214900:0.0413629,((Phragmites_australis_Phragmites_australis_PaChr15_28654327_28664726_evm.model.PaChr15.1345_1_CDS_4362395783_19487:0.0296416,(Eragrostis_curvula_EJB05_10719:0.0471443,(Eleusine_coracana_ELECO.r07.7AG0580250:0.0166406,Eleusine_coracana_ELECO.r07.7BG0611340:0.0138364)n32:0.0413023)n31:0.0284013)n30:0.00498536,Phragmites_australis_Phragmites_australis_PaChr16_1771470_1778565_evm.model.PaChr16.184_1_CDS_4362400773_36729:0.0384239)n29:0.00426932)n28:0.00616728,((Sorghum_bicolor_SORBI_3002G403700:0.0244073,Zea_mays_Zm00001eb329790:0.0337245)n34:0.0354146,(Echinocloa_haploclada_eh_chr3.4483:0.0530302,((Digitaria_radicosa_Dra02G0402400:0.0247084,(Digitaria_exilis_H_Dex2A-002402.1:0.00378824,(Digitaria_exilis_H_Dex2B-002340.1:0.000714806,Digitaria_exilis_H_Dex6B-001977.1:5e-09)n39:0.00242807)n38:0.0281079)n37:0.0267152,(((Panicum_hallii_Pahal.2G476200:0.0153347,((Panicum_virgatum_Pavir.2KG568000:0.0243119,Panicum_virgatum_Pavir.2KG577500:0.00757836)n44:0.0144447,(Panicum_virgatum_Pavir.2NG620100:0.00150686,Panicum_virgatum_Pavir.2NG610600:0.00616343)n45:0.0121059)n43:0.00480946)n42:0.0165337,(Urochloa_fusta_Urofu.2G438700:0.0337915,(Setaria_viridis_SEVIR_2G431300v2:0.0102389,(Cenchrus_americanus_H_CamCM007988.2000109.1:0.0141176,Cenchrus_americanus_H_CamCM007988.2003780.1:0.0137175)n48:0.022725)n47:0.0143534)n46:0.00316374)n41:0.00560526,(Dichantelium_oligosantes_H_DolKV775410.1000008.1:0.0239424,(ASEM_AUS1_H_AUS1CM014271.1000142.1:0.00155522,ASEM_RSA5_H_RSA5chrom2005131.1:0.000564069)n50:0.0332327)n49:0.00310805)n40:0.00499691)n36:0.0072642)n35:0.0102018)n33:0.0214471)n27:0.00530479)n25:0.0305592)n15:0.0516745)n3:0.0360739)n2:0.134124)n0;
```
