## Supplementary Dataset S1 for "Gene turnover and contingency facilitated the repeated evolution of C_4_ photosynthesis in grasses": OG0004706_tree.txt

```
(((Ananas_comosus_H_Ananas_contig19_000061.1:0.0236315,Tillandsia_fasciculata_H_Tillandsia_CM054951.1_000068.1:0.0334325)n2:0.104824,(Juncus_effusus_H_Juncus_Jeff_scaffold_3_000810.1:0.242059,(Carex_scoparia_H_Carex_Csco_scaffold_2_000551.1:0.54187,Carex_scoparia_H_Carex_Csco_scaffold_6_000330.1:0.145563)n4:0.0161736)n3:0.0807139)n1:0.0465427,((((Zizania_latifolia_GWHTBFHI035496:0.0421679,(Zizania_latifolia_GWHTBFHI037939:0.0931879,Zizania_latifolia_GWHTBFHI037940:0.0234673)n9:0.00888718)n8:0.0187671,(Leersia_perrieri_LPERR07G21540:0.111568,Oryza_sativa_LOC_Os07g46160:0.0441751)n10:0.0174828)n7:0.0299779,((Dendrocalamus_sinicus_Dendrocalamus_sinicus_Dsi07B_2279281_2284737_Dsi07Bg01790.1_-1_CDS_4147793302_23994:0.0314872,((Dendrocalamus_sinicus_Dendrocalamus_sinicus_Dsi07A_1903960_1909879_Dsi07Ag01600.1_-1_CDS_4147789270_28482:0.0256771,(Olyra_latifolia_Ola005120:0.0821168,Ampelocalamus_luodianensis_Alu07Dg02310.1:0.0244147)n15:0.0057953)n14:0.00207409,(Dendrocalamus_sinicus_Dendrocalamus_sinicus_Dsi07C_2255869_2261463_Dsi07Cg01950.1_-1_CDS_4147797247_27383:0.0299514,Ampelocalamus_luodianensis_Alu07Cg00860.1:0.029824)n16:0.00495092)n13:0.0110182)n12:0.0185909,((Brachypodium_distachyon_BRADI_1g19390v3:0.0575538,(Hordeum_spontaneum_WB01_002487_0885275:0.037541,Hordeum_vulgareMorex_HORVU.MOREX.r3.2HG0118000:0.00452245)n19:0.0840428)n18:0.0335756,((Aristida_adscensionis_H_Aadptg000089l000164.1:0.0560501,Stipagrostis_hirtigluma_H_Shi_ptg000011l_000927.1:0.0455113)n21:0.0148826,((Eragrostis_curvula_EJB05_10771:0.0956942,((Eleusine_coracana_ELECO.r07.7AG0579900:0.00473535,Eleusine_coracana_ELECO.r07.7BG0611040:0.0131533)n25:0.0658899,(Phragmites_australis_Phragmites_australis_PaChr15_28394517_28400305_evm.model.PaChr15.1325_1_CDS_4362395739_955:0.0285919,Phragmites_australis_Phragmites_australis_PaChr16_2122163_2126815_evm.model.PaChr16.214_1_CDS_4362400841_22856:0.0243323)n26:0.00270358)n24:0.00536037)n23:0.00737013,((Panicum_virgatum_Pavir.1KG240100:0.953891,(Zea_mays_Zm00001eb167500:0.385869,Zea_mays_Zm00001eb236610:0.209422)n29:0.130929)n28:0.0667443,(Chasmanthium_laxum_Chala.10G211300:0.0388041,(((Dichantelium_oligosantes_H_DolKV782520.1000001.1:0.0271312,((ASEM_AUS1_H_AUS1CM014271.1000171.1:0.000975103,ASEM_RSA5_H_RSA5chrom2005154.1:0.00288291)n35:0.0280436,(((Digitaria_radicosa_Dra02G0398700:0.00995957,(Digitaria_exilis_H_Dex2A-002419.1:0.00664994,Digitaria_exilis_H_Dex2B-002362.1:0.00611989)n39:0.0232941)n38:0.0204604,(Cenchrus_americanus_H_CamCM007988.2000135.1:0.0274606,Setaria_viridis_SEVIR_2G426800v2:0.00690521)n40:0.0121877)n37:0.00226846,(Urochloa_fusta_Urofu.2G434600:0.0363594,(Panicum_hallii_Pahal.2G471400:0.0126422,(Panicum_virgatum_Pavir.2NG642300:0.0194184,Panicum_virgatum_Pavir.2KG595800:0.0163509)n43:0.00181676)n42:0.00200257)n41:0.00486214)n36:0.00160207)n34:0.00314725)n33:0.00411322,(Echinocloa_haploclada_eh_chr1.1228:0.204737,Echinocloa_haploclada_eh_chr3.4438:0.0403152)n44:0.00447946)n32:0.00863572,(Sorghum_bicolor_SORBI_3002G400000:0.0274553,(Zea_mays_Zm00001eb110590:0.0322571,Zea_mays_Zm00001eb329510:0.0262077)n46:0.00291197)n45:0.00315223)n31:0.00987947)n30:0.0172269)n27:0.0019141)n22:0.00556135)n20:0.00938451)n17:0.01092)n11:0.00532015)n6:0.0361184,((Streptochaeta_angustifolia_strangu_033975:0.0753584,Streptochaeta_angustifolia_strangu_022901:0.12203)n48:0.0135589,((Pharus_latifolius_Phala.05G033000:0.00685517,Pharus_latifolius_Phala.05G033000.2:0.0112503)n50:0.0619356,Pharus_latifolius_Phala.01G222300:0.0647466)n49:0.00719406)n47:0.0183677)n5:0.0118969)n0;
```
