## Supplementary Dataset S1 for "Gene turnover and contingency facilitated the repeated evolution of C_4_ photosynthesis in grasses": OG0004707_tree.txt

```
((Streptochaeta_angustifolia_strangu_018168:0.0657323,((Pharus_latifolius_Phala.04G196200:0,Pharus_latifolius_Phala.04G196200.2:0)n3:0.00866878,(Pharus_latifolius_Phala.07G248300:0.0273346,Pharus_latifolius_Phala.07G000300:0.0158717)n4:5e-09)n2:0.108649)n1:0.0343074,(((Oryza_sativa_LOC_Os02g20940:0.104578,(Zizania_latifolia_GWHTBFHI000179:0.0394806,Zizania_latifolia_GWHTBFHI030822:0.0294763)n8:0.0228444)n7:0.0318566,((Hordeum_spontaneum_WB01_002241_0686301:0.0926747,(Brachypodium_distachyon_BRADI_2g11780v3:0.0219995,Brachypodium_distachyon_BRADI_2g16920v3:0.0121589)n11:0.0768799)n10:0.0381664,(Olyra_latifolia_Ola028519:0.0755963,(Ampelocalamus_luodianensis_Alu05Cg06320.2:0.0120724,(Dendrocalamus_sinicus_Dendrocalamus_sinicus_Dsi05B_33423569_33427196_Dsi05Bg12630.1_-1_CDS_4147770010_45869:0.0468113,Dendrocalamus_sinicus_Dendrocalamus_sinicus_Dsi05A_31287640_31289438_Dsi05Ag12350.1_1_CDS_4147765639_30092:0.0250789)n14:0.00278655)n13:5e-09)n12:0.00328689)n9:0.0102737)n6:0.0125799,(Phragmites_australis_Phragmites_australis_PaChr12_32006839_32008015_evm.model.PaChr12.1560_1_CDS_4362381648_21536:0.0387528,(((Aristida_adscensionis_H_Aadptg000064l000131.1:0.0687957,Stipagrostis_hirtigluma_H_Shi_ptg000017l_001118.1:0.0542743)n18:0.0141489,(Chasmanthium_laxum_Chala.07G232500:0.0123303,Chasmanthium_laxum_Chala.05G120700:0.0272725)n19:0.0280663)n17:0.00678319,(((((Sorghum_bicolor_SORBI_3001G521900:0.020359,Zea_mays_Zm00001eb002070:0.0280296)n24:0.0202588,(Zea_mays_Zm00001eb295530:0.0508271,Sorghum_bicolor_SORBI_3009G228600:0.0185292)n25:0.0020588)n23:0.0066216,((((ASEM_AUS1_H_AUS1CM014272.1003739.1:0.021192,ASEM_RSA5_H_RSA5chrom3003866.1:0.00565721)n29:0.0423275,(ASEM_AUS1_H_AUS1CM014271.1005105.1:0.0124121,ASEM_RSA5_H_RSA5chrom2000431.1:5e-09)n30:0.0145089)n28:0.0127468,((Digitaria_radicosa_Dra03G0149500.2:0.012098,Digitaria_radicosa_Dra03G0149500:6e-09)n32:0.0614888,(((Digitaria_exilis_H_Dex3A-003397.1:0.00800042,Digitaria_exilis_H_Dex3B-003416.1:0.0103771)n35:0.0240419,(Panicum_hallii_Pahal.3G184800:0.0404414,Panicum_virgatum_Pavir.3KG296500:0.0198794)n36:0.0189735)n34:0.00622123,(Dichantelium_oligosantes_H_DolKV775906.1000009.1:0.0386929,((Digitaria_radicosa_Dra02G0033600:0.0287822,(Digitaria_exilis_H_Dex9A-002943.1:0.0125822,Digitaria_exilis_H_Dex9B-002947.1:5e-09)n40:0.0189178)n39:0.0128741,(Setaria_viridis_SEVIR_9G544000v2:0.0224079,(Urochloa_fusta_Urofu.9G570500:0.00899736,(Panicum_hallii_Pahal.9G603800:0.0205992,((Panicum_virgatum_Pavir.9KG589900:0,Panicum_virgatum_Pavir.9KG589100:0)n45:0.0154685,Panicum_virgatum_Pavir.9NG747300:0.0219524)n44:0.026176)n43:0.00730764)n42:0.00439538)n41:0.00314324)n38:0.00319481)n37:0.00546266)n33:0.000546266)n31:6.06962e-05)n27:5e-09,(Setaria_viridis_SEVIR_3G152700v2:0.0587543,Urochloa_fusta_Urofu.3G181500:0.0285712)n46:0.0119388)n26:0.00132653)n22:0.00330915,Echinocloa_haploclada_eh_chr1.4079:0.041312)n21:0.0219276,(Eragrostis_curvula_EJB05_54012:0.0563871,((Eleusine_coracana_ELECO.r07.5BG0411750:0.0158712,Eleusine_coracana_ELECO.r07.5AG0363620:0.00334558)n49:0.0553238,(Eleusine_coracana_ELECO.r07.4BG0335440:0.0165256,Eleusine_coracana_ELECO.r07.4AG0304570:0.0130273)n50:0.0715829)n48:0.00795366)n47:0.0206234)n20:0.0092265)n16:0.00275631)n15:0.0391004)n5:0.0343074)n0;
```
