## Supplementary Dataset S1 for "Gene turnover and contingency facilitated the repeated evolution of C_4_ photosynthesis in grasses": OG0004708_tree.txt

```
(((Pharus_latifolius_Phala.05G053600.9:5e-09,((((Pharus_latifolius_Phala.05G053600:5e-09,((Pharus_latifolius_Phala.05G053600.10:0,Pharus_latifolius_Phala.05G053600.6:0,Pharus_latifolius_Phala.05G053600.3:0)n8:5e-09,Pharus_latifolius_Phala.05G053600.5:5e-09)n7:0.0053942)n6:5e-09,(Pharus_latifolius_Phala.05G053600.8:5e-09,(Pharus_latifolius_Phala.05G053600.12:5e-09,Pharus_latifolius_Phala.05G053600.11:5e-09)n10:5e-09)n9:5e-09)n5:5e-09,(Pharus_latifolius_Phala.05G053600.7:5e-09,Pharus_latifolius_Phala.05G053600.4:5e-09)n11:5e-09)n4:5e-09,Pharus_latifolius_Phala.05G053600.2:5e-09)n3:5e-09)n2:0.0819663,(Streptochaeta_angustifolia_strangu_005527:0.123408,Streptochaeta_angustifolia_strangu_003296:0.251132)n12:0.0211979)n1:0.0231726,((((Brachypodium_distachyon_BRADI_1g20840v3:0.0629508,(Hordeum_vulgareMorex_HORVU.MOREX.r3.2HG0125030:0.00172964,(Hordeum_spontaneum_WB01_001460_0014823:0.0701722,Hordeum_spontaneum_WB01_000403_0690621:0.00163805)n18:0.000182006)n17:0.0273882)n16:0.039749,((Zizania_latifolia_GWHTBFHI035710:0.0448331,Zizania_latifolia_GWHTBFHI037808:0.0332333)n20:0.0263823,(Leersia_perrieri_LPERR07G19260:0.0575228,Oryza_sativa_LOC_Os07g42410:0.0452837)n21:0.0245431)n19:0.0491728)n15:0.00491875,(((Dendrocalamus_sinicus_Dendrocalamus_sinicus_Dsi07B_4113953_4128612_Dsi07Bg03080.1_-1_CDS_4147793689_14430:0.0142251,Dendrocalamus_sinicus_Dendrocalamus_sinicus_Dsi11A_29319524_29320605_Dsi11Ag08270.1_-1_CDS_4147832224_44948:0.0877782)n24:0.0258447,(Ampelocalamus_luodianensis_Alu07Dg04050.1:0.0237393,Olyra_latifolia_scaffold605_95876_102785_-:0.0579498)n25:0.00500987)n23:0.00142035,(Ampelocalamus_luodianensis_Alu07Cg02610.2:0.0215235,(Dendrocalamus_sinicus_Dendrocalamus_sinicus_Dsi07A_3629168_3638325_Dsi07Ag02970.1_-1_CDS_4147789681_32422:0.0351562,Dendrocalamus_sinicus_Dendrocalamus_sinicus_Dsi07C_3590509_3599103_Dsi07Cg03230.1_-1_CDS_4147797631_16131:0.0222833)n27:0.00247593)n26:0.00547447)n22:0.00910693)n14:0.0301639,((Stipagrostis_hirtigluma_H_Shi_ptg000011l_000420.1:0.04352,Aristida_adscensionis_H_Aadptg000050l000035.1:0.0631111)n29:0.0364011,((Eragrostis_curvula_EJB05_11273:0.0890489,(Phragmites_australis_Phragmites_australis_PaChr15_26775239_26783668_evm.model.PaChr15.1165_1_CDS_4362395383_21161:0.0255548,Phragmites_australis_Phragmites_australis_PaChr16_3799967_3807757_evm.model.PaChr16.370_1_CDS_4362401187_40950:0.0326135)n32:0.00959027)n31:0.0144356,(Chasmanthium_laxum_Chala.10G187400:0.0359294,(((ASEM_AUS1_H_AUS1CM014271.1005018.1:0.0467451,((Echinocloa_haploclada_eh_chr2.1089:0.102718,Echinocloa_haploclada_eh_chr3.4178:0.00362843)n38:0.0412513,Dichantelium_oligosantes_H_DolKV778131.1000013.1:0.0331759)n37:0.00367171)n36:0.00483025,((Digitaria_radicosa_Dra02G0376500:0.0241058,(Digitaria_exilis_H_Dex2A-002010.1:0.00601736,Digitaria_exilis_H_Dex2B-001946.1:0.00375117)n41:0.0232649)n40:0.0283931,((Cenchrus_americanus_H_CamCM007988.2003596.1:0.0314847,Setaria_viridis_SEVIR_2G399200v2:0.0119072)n43:0.0156083,(Urochloa_fusta_Urofu.2G407300:0.0296535,(Panicum_hallii_Pahal.2G446300:0.0142077,(Panicum_virgatum_Pavir.2NG587200:0.0135991,(Panicum_virgatum_Pavir.2KG555000:0.00132488,Panicum_virgatum_Pavir.2KG553900:0.000790131)n47:0.0175811)n46:0.0077434)n45:0.0187899)n44:0.00193436)n42:0.0045654)n39:0.00716895)n35:0.012151,(Sorghum_bicolor_SORBI_3002G374400:0.0191206,(Zea_mays_Zm00001eb109270:0.0409476,Zea_mays_Zm00001eb327470:0.0335391)n49:0.00372657)n48:0.00556101)n34:0.0141362)n33:0.0234123)n30:0.00985704)n28:0.0450337)n13:0.0231726)n0;
```
