## Supplementary Dataset S1 for "Gene turnover and contingency facilitated the repeated evolution of C_4_ photosynthesis in grasses": OG0004709_tree.txt

```
((Streptochaeta_angustifolia_strangu_036611:0.149632,(((Pharus_latifolius_Phala.05G054900.2:0.0038401,Pharus_latifolius_Phala.05G054900.3:5e-09)n4:0.00239043,(Pharus_latifolius_Phala.05G054900.4:0.00995214,Pharus_latifolius_Phala.05G054900:5e-09)n5:0.00257182)n3:0.00138862,Pharus_latifolius_Phala.05G054900.5:0.000547952)n2:0.176859)n1:0.0553461,((Dendrocalamus_sinicus_Dendrocalamus_sinicus_Dsi07C_3658719_3661391_Dsi07Cg03280.1_-1_CDS_4147797646_24571:0.0451424,(Ampelocalamus_luodianensis_Alu07Dg04160.3:0.0409234,Ampelocalamus_luodianensis_Alu07Cg02700.2:0.0795221)n8:0.00655171)n7:0.0131112,(Olyra_latifolia_Ola023696:0.081852,((Zizania_latifolia_GWHTBFHI035718:0.0995397,(Oryza_sativa_LOC_Os07g42310:0.077955,Leersia_perrieri_LPERR07G19170:0.248952)n12:0.0544592)n11:0.0645852,((Brachypodium_distachyon_BRADI_1g21540v3:0.263835,(Hordeum_spontaneum_WB01_007150_0153430:0.00168606,Hordeum_vulgareMorex_HORVU.MOREX.r3.2HG0125520:5e-09)n15:0.0926919)n14:0.0760008,((Phragmites_australis_Phragmites_australis_PaChr16_3884181_3886639_evm.model.PaChr16.376_1_CDS_4362401199_3500:0.0639911,Phragmites_australis_Phragmites_australis_PaChr15_26724399_26726634_evm.model.PaChr15.1161_1_CDS_4362395375_17798:0.0650702)n17:0.0202163,(((Eragrostis_curvula_EJB05_11292:0.114801,(Eleusine_coracana_ELECO.r07.7AG0577000:0.0124018,Eleusine_coracana_ELECO.r07.7BG0608370:0.019599)n21:0.152957)n20:0.0499398,(Aristida_adscensionis_H_Aadptg000050l000029.1:0.0993329,Stipagrostis_hirtigluma_H_Shi_ptg000011l_000413.1:0.0511228)n22:0.0299105)n19:0.0252886,((Chasmanthium_laxum_Chala.09G188600:0.0272831,Chasmanthium_laxum_Chala.10G186600:0.0151356)n24:0.0457964,((Echinocloa_haploclada_eh_chr3.4172:0.0492688,Echinocloa_haploclada_eh_chr3.1354:0.320615)n26:0.0131856,(((ASEM_RSA5_H_RSA5chrom2003717.1:0.0866324,(Sorghum_bicolor_SORBI_3002G373900:0.028006,((Zea_mays_Zm00001eb103710:0.0977571,Zea_mays_Zm00001eb032190:0.0714915)n32:0.0388433,Zea_mays_Zm00001eb032180:0.179982)n31:0.019998)n30:0.0334648)n29:0.000905883,Panicum_virgatum_Pavir.7KG180800:0.453504)n28:0.025668,(((Digitaria_radicosa_Dra02G0375900:0.0734384,(Zea_mays_Zm00001eb032170:0.410779,((Digitaria_exilis_H_Dex2A-002006.1:0.0334424,(Digitaria_exilis_H_Dex6B-001046.1:0.0699978,Digitaria_exilis_H_Dex2B-001942.1:0.0185872)n39:0.00384981)n38:0.0114797,(Digitaria_exilis_H_Dex6B-001048.1:0.0355841,(Digitaria_exilis_H_Dex2A-002563.1:0.0369026,Digitaria_exilis_H_Dex2A-002564.1:0.0954489)n41:0.00954489)n40:0.000954489)n37:0.000106054)n36:0.0480371)n35:0.0400923,(Urochloa_fusta_Urofu.2G406300:0.0727379,(Cenchrus_americanus_H_CamCM007988.2003592.1:0.0548237,Setaria_viridis_SEVIR_2G398600v2:0.0276404)n43:0.0137613)n42:0.00967028)n34:0.00706834,(Dichantelium_oligosantes_H_DolKV778131.1000008.1:0.0416769,((ASEM_AUS1_H_AUS1CM014271.1005015.1:0.0237305,(ASEM_RSA5_H_RSA5chrom2000349.1:5e-09,ASEM_RSA5_H_RSA5chrom2000350.1:0.00168474)n47:0.00861123)n46:0.0303474,(Panicum_hallii_Pahal.2G445700:0.0177043,(Panicum_virgatum_Pavir.2NG586500:0.0280988,(Panicum_virgatum_Pavir.2KG554700:0.00625573,Panicum_virgatum_Pavir.2KG555700:0.00669467)n50:0.0235159)n49:0.00891373)n48:0.00588015)n45:0.00235376)n44:0.0102732)n33:0.00779762)n27:0.000866402)n25:0.0142041)n23:0.0186448)n18:0.0131286)n16:0.0750468)n13:0.0206648)n10:0.0245682)n9:0.0246032)n6:0.0553461)n0;
```
