## Supplementary Dataset S1 for "Gene turnover and contingency facilitated the repeated evolution of C_4_ photosynthesis in grasses": OG0004710_tree.txt

```
((Olyra_latifolia_Ola019525:0.108191,((Dendrocalamus_sinicus_Dendrocalamus_sinicus_Dsi07C_4295082_4298616_Dsi07Cg03730.1_1_CDS_4147797781_43709:0.0471329,Ampelocalamus_luodianensis_Alu07Cg03270.1:0.0412218)n3:0.012875,(Dendrocalamus_sinicus_Dendrocalamus_sinicus_Dsi07B_4923403_4927202_Dsi07Bg03560.1_1_CDS_4147793833_38629:0.0576004,Ampelocalamus_luodianensis_Alu07Dg04710.2:0.0468532)n4:0.00772076)n2:0.00925097)n1:0.0150186,(((Streptochaeta_angustifolia_strangu_031164:0.908012,((((Aristida_adscensionis_H_Aadptg000089l000009.1:0.0683965,Stipagrostis_hirtigluma_H_Shi_ptg000011l_001098.1:0.0558736)n11:0.0344076,(Eragrostis_curvula_EJB05_11428:0.0735024,(Eleusine_coracana_ELECO.r07.7AG0575860:0.0382817,Eleusine_coracana_ELECO.r07.7BG0607330:0.0162254)n13:0.0513557)n12:0.0397003)n10:0.00788192,(Phragmites_australis_Phragmites_australis_PaChr16_4488728_4493288_evm.model.PaChr16.430_1_CDS_4362401321_12350:0.146901,Phragmites_australis_Phragmites_australis_PaChr15_26002186_26006347_evm.model.PaChr15.1104_1_CDS_4362395249_7265:0.0660188)n14:0.0177204)n9:0.00656343,(Chasmanthium_laxum_Chala.10G180000:0.0559884,((Sorghum_bicolor_SORBI_3002G366300:0.0317905,Zea_mays_Zm00001eb108550:0.0471664)n17:0.0459484,((Dichantelium_oligosantes_H_DolKV775188.1000006.1:0.0510412,((Digitaria_radicosa_Dra02G0369200:0.0313078,(Digitaria_exilis_H_Dex2A-002585.1:0.0198307,Digitaria_exilis_H_Dex2B-002533.1:0.023336)n22:0.0204471)n21:0.0251283,(ASEM_AUS1_H_AUS1CM014271.1004967.1:0.0180824,(ASEM_RSA5_H_RSA5chrom2005330.1:0.0116328,ASEM_RSA5_H_RSA5scaff762000001.1:0.00969416)n24:0.00851612)n23:0.0246223)n20:0.00205419)n19:0.00244885,((Panicum_hallii_Pahal.2G439100:0.0253367,(Panicum_virgatum_Pavir.2NG577800:0.0224276,(Panicum_virgatum_Pavir.2KG526500:0.00444077,Panicum_virgatum_Pavir.2KG228200:5e-09)n28:0.0214118)n27:0.00738342)n26:0.0217079,((Cenchrus_americanus_H_CamCM007988.2000346.1:0.0505173,Setaria_viridis_SEVIR_2G391100v2:0.0187185)n30:0.0147554,(Echinocloa_haploclada_eh_chr3.4084:0.0852068,Urochloa_fusta_Urofu.2G397200:0.0362809)n31:0.0103408)n29:0.00844577)n25:0.00241126)n18:0.0309982)n16:0.0405986)n15:0.0247602)n8:0.0232188)n7:0.0238083,(Hordeum_vulgareMorex_HORVU.MOREX.r3.2HG0208120:0.00557963,(Hordeum_spontaneum_WB01_006356_0338308:0.0700417,Hordeum_spontaneum_WB01_003221_0293786:4.5e-09)n33:5e-10)n32:0.0183351)n6:0.0104372,((((Zizania_latifolia_GWHTBFHI035780:0.0410882,Zizania_latifolia_GWHTBFHI037762:0.0674447)n37:0.0369829,(Oryza_sativa_LOC_Os07g41080:0.0941302,Leersia_perrieri_LPERR07G18440:0.0946861)n38:0.0469961)n36:0.0562718,(Streptochaeta_angustifolia_strangu_011977:0.136773,((Pharus_latifolius_Phala.05G062200.8:0,Pharus_latifolius_Phala.05G062200.6:0)n41:0.00617642,(Pharus_latifolius_Phala.05G062200.3:5e-09,((Pharus_latifolius_Phala.05G062200:0,Pharus_latifolius_Phala.05G062200.4:0,Pharus_latifolius_Phala.05G062200.7:0)n44:5e-09,(Pharus_latifolius_Phala.05G062200.5:0,Pharus_latifolius_Phala.05G062200.2:0)n45:6e-09)n43:5e-09)n42:0.00866418)n40:0.125953)n39:0.0810309)n35:0.0099908,(Brachypodium_distachyon_BRADI_1g22250v3:0.0842065,((Hordeum_spontaneum_WB01_002574_0087441:0.132456,Hordeum_vulgareMorex_HORVU.MOREX.r3.5HG0503610:0.0280603)n48:0.10457,(Hordeum_spontaneum_WB01_001403_0511612:0.00945256,Hordeum_vulgareMorex_HORVU.MOREX.r3.2HG0126550:0.00133115)n49:0.0631701)n47:0.00701891)n46:0.019852)n34:0.00220578)n5:0.00899172)n0;
```
