## Supplementary Dataset S1 for "Gene turnover and contingency facilitated the repeated evolution of C_4_ photosynthesis in grasses": OG0004711_tree.txt

```
(((Ananas_comosus_H_Ananas_contig8_000320.1:0.0581524,Tillandsia_fasciculata_H_Tillandsia_CM054932.1_000922.1:0.0499256)n2:0.115042,(Juncus_effusus_H_Juncus_Jeff_scaffold_10_000594.1:0.332231,Carex_scoparia_H_Carex_Csco_scaffold_21_000703.1:0.246713)n3:0.151804)n1:0.0922805,(Streptochaeta_angustifolia_strangu_041133:0.106523,(Pharus_latifolius_Phala.05G079900:0.108779,((((Ampelocalamus_luodianensis_Alu07Cg04610.2:0.0221287,Dendrocalamus_sinicus_Dendrocalamus_sinicus_Dsi07C_5478684_5483165_Dsi07Cg04610.1_1_CDS_4147798045_21759:0.0191773)n9:0.014677,(Ampelocalamus_luodianensis_Alu07Dg06250.2:0.185243,Dendrocalamus_sinicus_Dendrocalamus_sinicus_Dsi07B_7254463_7256802_Dsi07Bg04880.1_1_CDS_4147794229_34126:0.038805)n10:0.00431167)n8:0.0192204,(((Hordeum_spontaneum_WB01_001050_1090856:0,Hordeum_vulgareMorex_HORVU.MOREX.r3.2HG0132860:0)n13:0.071411,Brachypodium_distachyon_BRADI_1g24040v3:0.0450868)n12:0.0614671,(Zizania_latifolia_GWHTBFHI037644:0.0695006,(Leersia_perrieri_LPERR07G16610:0.0713907,Oryza_sativa_LOC_Os07g38420:0.0367097)n15:0.0213356)n14:0.041038)n11:0.0100504)n7:0.0129764,(((Eleusine_coracana_ELECO.r07.7AG0573570:0.0144705,Eleusine_coracana_ELECO.r07.7BG0604870:0.0105191)n18:0.109396,(((Phragmites_australis_Phragmites_australis_PaChr16_6105471_6108404_evm.model.PaChr16.555_1_CDS_4362401597_977:0.055656,Phragmites_australis_Phragmites_australis_PaChr15_24142279_24145677_evm.model.PaChr15.975_1_CDS_4362397951_39255:0.0350764)n21:0.0108609,(Chasmanthium_laxum_Chala.10G161300:0.0305249,((Sorghum_bicolor_SORBI_3002G346900:0.0213646,(Zea_mays_Zm00001eb324990:0.011413,(Zea_mays_Zm00001eb426860:0.0060992,((Zea_mays_Zm00001eb426850:0.0104669,Zea_mays_Zm00001eb426800:0.0113002)n28:0.00280029,(((Zea_mays_Zm00001eb426820:0.00750063,Zea_mays_Zm00001eb426870:0.00771555)n31:0.00226465,Zea_mays_Zm00001eb426830:0.0109193)n30:0.0022791,Zea_mays_Zm00001eb426810:0.0109578)n29:0.00357212)n27:0.00060916)n26:0.0220842)n25:0.0377357)n24:0.0379353,((Urochloa_fusta_Urofu.2G375700:0.0407644,((Echinocloa_haploclada_eh_chr3.3880:0.0488851,(ASEM_AUS1_H_AUS1CM014271.1000463.1:0.0126013,ASEM_RSA5_H_RSA5chrom2005458.1:0.0116567)n36:0.0192975)n35:0.00468105,(Panicum_hallii_Pahal.2G419200:0.0158945,(Panicum_virgatum_Pavir.2KG501000:0.0234424,Panicum_virgatum_Pavir.2NG548800:0.0169656)n38:0.00830685)n37:0.0148141)n34:0.00296934)n33:0.00344962,((Digitaria_radicosa_Dra02G0352600:0.0419172,(Digitaria_exilis_H_DexUA-004846.1:0.0105069,Digitaria_exilis_H_DexUA-002710.1:0.016529)n41:0.0177553)n40:0.0259054,(Dichantelium_oligosantes_H_DolKV775993.1000013.1:0.0378275,(Cenchrus_americanus_H_CamCM007988.2000473.1:0.0414799,Setaria_viridis_SEVIR_2G372400v2:0.0171439)n43:0.0180675)n42:0.00208721)n39:0.00478835)n32:0.0171693)n23:0.00687347)n22:0.0147732)n20:0.00512589,((Digitaria_exilis_H_Dex2B-001712.1:0.0670332,(Digitaria_exilis_H_Dex2A-001781.1:0.0959437,Digitaria_exilis_H_Dex2A-001780.1:0.0542381)n46:0.0381815)n45:0.0846927,(Setaria_viridis_SEVIR_2G353800v2:0.0711358,(Panicum_virgatum_Pavir.2NG524700:0.152171,(ASEM_AUS1_H_AUS1CM014271.1004784.1:0.0300579,ASEM_RSA5_H_RSA5chrom7002597.1:0.0192576)n49:0.049161)n48:0.00719492)n47:0.0172652)n44:0.0994899)n19:0.0110544)n17:0.0106154,(Aristida_adscensionis_H_Aadptg000050l000164.1:0.0598461,Stipagrostis_hirtigluma_H_Shi_ptg000011l_001204.1:0.0500464)n50:0.0179571)n16:0.0354819)n6:0.0618757)n5:0.023632)n4:0.0922805)n0;
```
