## Supplementary Dataset S1 for "Gene turnover and contingency facilitated the repeated evolution of C_4_ photosynthesis in grasses": OG0004712_tree.txt

```
((Streptochaeta_angustifolia_strangu_041111:0.142193,(Pharus_latifolius_Phala.05G080500.7:5e-09,(Pharus_latifolius_Phala.05G080500.8:5e-09,(((Pharus_latifolius_Phala.05G080500:0.000546757,Pharus_latifolius_Phala.05G080500.5:0.000432076)n6:0.000207353,(Pharus_latifolius_Phala.05G080500.6:0,Pharus_latifolius_Phala.05G080500.3:0,Pharus_latifolius_Phala.05G080500.4:0)n7:5e-09)n5:6e-09,Pharus_latifolius_Phala.05G080500.2:5e-09)n4:5e-09)n3:5e-09)n2:0.0949936)n1:0.028769,(((Brachypodium_distachyon_BRADI_1g24100v3:0.0914747,(Hordeum_spontaneum_WB01_004067_0737728:0.0106248,Hordeum_vulgareMorex_HORVU.MOREX.r3.2HG0133100:0.00283843)n11:0.103099)n10:0.0494624,((Ampelocalamus_luodianensis_Alu02Cg04970.1:0.337006,Ampelocalamus_luodianensis_Alu03Dg18010.1:0.0312975)n13:0.203634,(Olyra_latifolia_Ola037770:0.0740701,(((Dendrocalamus_sinicus_Dendrocalamus_sinicus_Dsi07C_5512251_5518148_Dsi07Cg04630.1_1_CDS_4147798051_25135:0.0323141,Ampelocalamus_luodianensis_Alu07Cg04690.2:0.0347066)n17:0.0114884,(Ampelocalamus_luodianensis_Alu07Dg06300.1:0.0462265,Dendrocalamus_sinicus_Dendrocalamus_sinicus_Dsi07A_6037992_6043900_Dsi07Ag04540.1_1_CDS_4147790152_13293:0.0465859)n18:0.00517622)n16:0.00299097,Dendrocalamus_sinicus_Dendrocalamus_sinicus_Dsi07B_7346589_7352520_Dsi07Bg04910.1_1_CDS_4147794238_39193:0.0405399)n15:0.00450443)n14:0.00483908)n12:0.000537676)n9:0.024392,((Zizania_latifolia_GWHTBFHI037642:0.0771557,(Leersia_perrieri_LPERR07G16710:0.0754568,Oryza_sativa_LOC_Os07g38360:0.0516317)n21:0.030447)n20:0.0661922,((Aristida_adscensionis_H_Aadptg000050l000170.1:0.0825322,Stipagrostis_hirtigluma_H_Shi_ptg000011l_001214.1:0.0577002)n23:0.0245323,(((Eragrostis_curvula_EJB05_11703:0.00135083,Eragrostis_curvula_EJB05_11717:0.00238908)n26:0.0653744,(Eleusine_coracana_ELECO.r07.7AG0573430:0.0128331,Eleusine_coracana_ELECO.r07.7BG0604770:0.0152889)n27:0.0720761)n25:0.0381905,((Phragmites_australis_Phragmites_australis_PaChr16_6230744_6236623_evm.model.PaChr16.562_1_CDS_4362401613_7707:0.0505836,Phragmites_australis_Phragmites_australis_PaChr15_24061879_24067772_evm.model.PaChr15.970_1_CDS_4362397941_35034:0.0488904)n29:0.00932122,((Chasmanthium_laxum_Chala.10G160500:0.0157408,Chasmanthium_laxum_Chala.01G011200:0.0476515)n31:0.0381438,((Sorghum_bicolor_SORBI_3002G346200:0.029807,((Zea_mays_Zm00001eb107250:0.00532409,Zea_mays_Zm00001eb120290:0.00991166)n35:0.0643577,(Zea_mays_Zm00001eb324930:0.00688951,Zea_mays_Zm00001eb056670:0.022975)n36:0.0595756)n34:0.00764525)n33:0.0609492,((Dichantelium_oligosantes_H_DolKV770813.1000005.1:0.0541285,((ASEM_AUS1_H_AUS1CM014271.1000471.1:0.00913415,ASEM_RSA5_H_RSA5chrom2005466.1:0.00449338)n40:0.0391412,(Echinocloa_haploclada_eh_chr3.3870:0.00446227,Echinocloa_haploclada_eh_chr3.2336:0.0487962)n41:0.0475446)n39:0.00774562)n38:0.00395436,((Urochloa_fusta_Urofu.2G374500:0.0365735,(Cenchrus_americanus_H_CamCM007988.2000485.1:0.0453694,Setaria_viridis_SEVIR_2G371100v2:0.0179715)n44:0.0186035)n43:0.00687576,((Digitaria_radicosa_Dra02G0351400:0.0319093,(Digitaria_exilis_H_Dex2A-002682.1:0.0137131,Digitaria_exilis_H_Dex2B-002629.1:0.00999982)n47:0.0337459)n46:0.0294051,(Panicum_hallii_Pahal.2G418200:0.0167591,(Panicum_virgatum_Pavir.2KG499800:0.0211168,Panicum_virgatum_Pavir.2NG547500:0.0251004)n49:0.00461434)n48:0.022656)n45:0.0052156)n42:0.00564636)n37:0.0237554)n32:0.0313806)n30:0.0115131)n28:0.00754558)n24:0.00929316)n22:0.0486652)n19:0.0155597)n8:0.0199724)n0;
```
