## Supplementary Dataset S1 for "Gene turnover and contingency facilitated the repeated evolution of C_4_ photosynthesis in grasses": OG0004713_tree.txt

```
((((Digitaria_radicosa_Dra08G0106700:0.133418,Digitaria_exilis_H_Dex8B-000684.1:0.147414)n3:0.220474,(((Leersia_perrieri_LPERR11G14160:0.495514,(Aristida_adscensionis_H_Aadptg000078l000195.1:0.25564,Stipagrostis_hirtigluma_H_Shi_ptg000013l_000161.1:0.302873)n7:0.0374999)n6:0.0703613,((ASEM_RSA5_H_RSA5chrom7003110.1:0.309761,ASEM_AUS1_H_AUS1CM014277.1002537.1:0.213693)n9:0.106808,(Chasmanthium_laxum_Chala.09G063500:0.228719,((Cenchrus_americanus_H_CamCM007982.2000503.1:0.125099,Setaria_viridis_SEVIR_8G169200v2:0.0929272)n12:0.134572,(Sorghum_bicolor_SORBI_3005G161100:0.144884,(Zea_mays_Zm00001eb200290:0.129012,(Zea_mays_Zm00001eb200260:0.100076,Zea_mays_Zm00001eb200230:0.0806249)n15:0.0185223)n14:0.0515244)n13:0.148575)n11:0.144847)n10:0.0575775)n8:0.046367)n5:0.0525759,((((Echinocloa_haploclada_eh_chr4.1885:0.265773,Cenchrus_americanus_H_CamCM007982.2004848.1:0.212288)n19:0.106094,Stipagrostis_hirtigluma_H_Shi_ptg000013l_000930.1:0.186858)n18:0.0604567,((Phragmites_australis_Phragmites_australis_PaChr21_21386199_21387662_evm.model.PaChr21.817_1_CDS_4362429113_19601:0.142328,Eleusine_coracana_ELECO.r07.9BG0710980:0.204421)n21:0.042515,Phragmites_australis_Phragmites_australis_PaChr10_8270482_8274261_evm.model.PaChr10.392_1_CDS_4362371655_24019:0.190196)n20:0.0211329)n17:0.110108,Chasmanthium_laxum_Chala.09G063300:0.158692)n16:0.0472517)n4:0.00525019)n2:0.0501518,Dendrocalamus_sinicus_Dendrocalamus_sinicus_Dsi11A_30414729_30416915_Dsi11Ag08480.1_-1_CDS_4147832287_23560:0.416835)n1:0.0503511,(((((((Urochloa_fusta_Urofu.2G317000:0.275635,(Chasmanthium_laxum_Chala.01G020500:0.230305,(ASEM_AUS1_H_AUS1CM014271.1004645.1:0.0683562,ASEM_RSA5_H_RSA5chrom2000858.1:0.023349)n30:0.174727)n29:0.0449724)n28:0.034023,(Dichantelium_oligosantes_H_DolKV769914.1000001.1:0.301345,Digitaria_radicosa_Dra06G0162200:0.129451)n31:0.222168)n27:0.0473549,((Stipagrostis_hirtigluma_H_Shi_ptg000060l_000360.1:0.414087,Stipagrostis_hirtigluma_H_Shi_ptg000012l_000066.1:0.0961902)n33:0.0866402,(Aristida_adscensionis_H_Aadptg000071l000012.1:0.221472,Aristida_adscensionis_H_Aadptg000071l000011.1:0.341895)n34:0.0379883)n32:0.0357021)n26:0.199729,Eragrostis_curvula_EJB05_08602:0.510892)n25:0.0983029,((Brachypodium_distachyon_BRADI_1g75536v3:0.172127,Brachypodium_distachyon_BRADI_1g75542v3:0.117297)n36:0.271744,(ASEM_AUS1_H_AUS1CM014271.1000768.1:0.26704,(Aristida_adscensionis_H_Aadptg000071l000017.1:0.234688,Aristida_adscensionis_H_Aadptg000071l000016.1:0.208732)n38:0.138803)n37:0.123191)n35:0.101449)n24:0.0910874,(ASEM_AUS1_H_AUS1CM014277.1001225.1:0.26055,(Digitaria_radicosa_Dra08G0106900:0.304869,Panicum_virgatum_Pavir.J155800:0.368338)n40:0.121371)n39:0.185308)n23:0.0292811,(Panicum_virgatum_Pavir.8KG287800:0.382975,(((Olyra_latifolia_Ola033622:0.0525143,(Olyra_latifolia_Ola037321:0.0920707,(Olyra_latifolia_Ola038096:0.0354553,Olyra_latifolia_Ola038094:0.0307289)n46:0.0324139)n45:0.0128501)n44:0.0393005,Olyra_latifolia_Ola018902:0.361261)n43:0.166597,(((Ampelocalamus_luodianensis_Alu05Cg03830.2:0.304185,Ampelocalamus_luodianensis_Alu05Cg03840.1:0.250949)n49:0.00785438,Ampelocalamus_luodianensis_Alu05Cg03870.1:0.0358662)n48:0.0897907,(Dendrocalamus_sinicus_Dendrocalamus_sinicus_Dsi11A_30299558_30300513_Dsi11Ag08450.1_-1_CDS_4147832278_18496:0.239149,Dendrocalamus_sinicus_Dendrocalamus_sinicus_Dsi11A_30428371_30429528_Dsi11Ag08490.1_-1_CDS_4147832290_25248:0.0547985)n50:0.148747)n47:0.0389933)n42:0.0599713)n41:0.0243243)n22:0.0027027)n0;
```
