## Supplementary Dataset S1 for "Gene turnover and contingency facilitated the repeated evolution of C_4_ photosynthesis in grasses": OG0004714_tree.txt

```
((Ananas_comosus_H_Ananas_contig13_000573.1:0.0285084,Tillandsia_fasciculata_H_Tillandsia_CM054939.1_000040.1:0.044499)n1:0.138292,((Streptochaeta_angustifolia_strangu_008829:0.0975515,((Pharus_latifolius_Phala.12G170500.3:0,Pharus_latifolius_Phala.12G170500:0)n5:5e-09,(Pharus_latifolius_Phala.12G170500.4:5e-09,((Pharus_latifolius_Phala.12G170500.2:0,Pharus_latifolius_Phala.12G170500.5:0,Pharus_latifolius_Phala.12G170500.8:0)n8:5e-09,(Pharus_latifolius_Phala.12G170500.6:0.00271473,Pharus_latifolius_Phala.12G170500.7:5e-09)n9:6e-09)n7:0.000767154)n6:6e-09)n4:0.0683141)n3:0.0293975,(((Chasmanthium_laxum_Chala.01G020200:0.0705345,(Phragmites_australis_Phragmites_australis_PaChr20_25909217_25911752_evm.model.PaChr20.1162_1_CDS_4362424258_16631:0.0311876,(((Aristida_adscensionis_H_Aadptg000058l000583.1:0.0534153,(Stipagrostis_hirtigluma_H_Shi_ptg000012l_000057.1:0.0370401,Stipagrostis_hirtigluma_H_Shi_ptg000060l_000351.1:0.0231068)n17:0.0299224)n16:0.0755925,(Aristida_adscensionis_H_Aadptg000071l000394.1:0.0541185,(Stipagrostis_hirtigluma_H_Shi_ptg000012l_001498.1:0.014035,Stipagrostis_hirtigluma_H_Shi_ptg000060l_000207.1:0.00670546)n19:0.0343245)n18:0.0150688)n15:0.0197264,(Phragmites_australis_Phragmites_australis_PaChr17_27812252_27814001_evm.model.PaChr17.1072_1_CDS_4362403902_35894:0.0619025,((Eragrostis_curvula_EJB05_55864:0.0020374,Eragrostis_curvula_EJB05_44014:5e-09)n22:0.0655526,(Eleusine_coracana_ELECO.r07.6BG0480100:0.0110357,Eleusine_coracana_ELECO.r07.6AG0526200:0.00854318)n23:0.0618932)n21:0.055349)n20:0.00916797)n14:0.0128232)n13:0.0014248)n12:0.0107042,((Sorghum_bicolor_SORBI_3002G295700:0.023735,Zea_mays_Zm00001eb104660:0.0425697)n25:0.0428281,(Dichantelium_oligosantes_H_DolKV776477.1000023.1:0.0440742,(((Echinocloa_haploclada_eh_chr3.3322:0.0607598,(ASEM_AUS1_H_AUS1CM014271.1000704.1:5e-09,(ASEM_RSA5_H_RSA5chrom2004816.1:0.00246169,ASEM_RSA5_H_RSA5chrom2004813.1:0.0038772)n31:0.0106691)n30:0.0190078)n29:0.00664377,((Digitaria_radicosa_Dra02G0305200:0.0259994,(Digitaria_exilis_H_Dex2A-002992.1:0.00498513,Digitaria_exilis_H_Dex2B-001482.1:0.00322047)n34:0.0296601)n33:0.0240015,(Panicum_hallii_Pahal.2G365700:0.00391222,(Panicum_virgatum_Pavir.2KG419400:0.0192069,Panicum_virgatum_Pavir.2NG473600:0.0241851)n36:0.00522404)n35:0.0300321)n32:0.0169341)n28:0.00285979,(Urochloa_fusta_Urofu.2G317300:0.0304877,(Cenchrus_americanus_H_CamCM007988.2000739.1:0.0252925,Setaria_viridis_SEVIR_2G317400v2:0.00963184)n38:0.0125061)n37:0.0143887)n27:0.00401031)n26:0.012961)n24:0.0394006)n11:0.052275,(Olyra_latifolia_Ola030193:0.58002,((Zizania_latifolia_GWHTBFHI032497:0.0400384,(Leersia_perrieri_LPERR09G15370:0.0329167,Oryza_sativa_LOC_Os09g38690:0.0363385)n42:0.0209629)n41:0.0524127,((Brachypodium_distachyon_BRADI_4g37890v3:0.0457606,(Hordeum_spontaneum_WB01_004929_0112886:0.0009385,Hordeum_vulgareMorex_HORVU.MOREX.r3.5HG0505710:0.00172693)n45:0.130027)n44:0.0609006,(Olyra_latifolia_Ola002870:0.106743,((Ampelocalamus_luodianensis_Alu09Cg14970.5:0.020721,Dendrocalamus_sinicus_Dendrocalamus_sinicus_Dsi09C_23868295_23870896_Dsi09Cg08290.1_-1_CDS_4147820179_30272:0.0140366)n48:0.010192,(Dendrocalamus_sinicus_Dendrocalamus_sinicus_Dsi09A_35323665_35326378_Dsi09Ag11790.1_1_CDS_4147814632_34756:0.0342954,Ampelocalamus_luodianensis_Alu09DXg26520.2:0.0332932)n49:0.00369924)n47:0.00976911)n46:0.0158201)n43:0.00647707)n40:0.0251834)n39:0.00279816)n10:0.0264023)n2:0.104014)n0;
```
