## Supplementary Dataset S1 for "Gene turnover and contingency facilitated the repeated evolution of C_4_ photosynthesis in grasses": OG0004715_tree.txt

```
(Carex_scoparia_H_Carex_Csco_scaffold_32_000079.1:0.222353,(((Pharus_latifolius_Phala.12G166600:0,Pharus_latifolius_Phala.12G166600.3:0)n3:5e-09,(Pharus_latifolius_Phala.12G166600.2:5e-09,Pharus_latifolius_Phala.12G166600.4:5e-09)n4:5e-09)n2:0.075431,(Streptochaeta_angustifolia_strangu_011704:0.105043,((Olyra_latifolia_scaffold88_248662_252235_-:0.0839086,(Ampelocalamus_luodianensis_Alu09Cg14640.14:0.0107293,(Dendrocalamus_sinicus_Dendrocalamus_sinicus_Dsi09A_34874966_34877585_Dsi09Ag11460.1_1_CDS_4147814533_35882:0.0348175,Dendrocalamus_sinicus_Dendrocalamus_sinicus_Dsi09C_23513313_23524297_Dsi09Cg07950.1_1_CDS_4147820077_29709:0.0184961)n9:0.00205512)n8:0.0130343)n7:0.0141848,((Zizania_latifolia_GWHTBFHI027759:0.0744752,(Leersia_perrieri_LPERR09G14930:0.0562996,(Oryza_sativa_LOC_Os09g38210:0.110036,Oryza_sativa_LOC_Os09g38130:0.0371758)n13:0.00413065)n12:0.0176537)n11:0.0473684,((Brachypodium_distachyon_BRADI_4g37450v3:0.0888951,(Hordeum_spontaneum_WB01_002148_0223037:0,(Hordeum_vulgareMorex_HORVU.MOREX.r3.5HG0504260:5e-09,Hordeum_vulgareMorex_HORVU.MOREX.r3.5HG0504260.2:0)n17:0)n16:6e-09)n15:0.120211,(((((Eleusine_coracana_ELECO.r07.6BG0480490:0.0215295,Eleusine_coracana_ELECO.r07.6AG0526560:0.00723753)n22:0.0770798,((Eragrostis_curvula_EJB05_43894:5e-09,Eragrostis_curvula_EJB05_43914:0.00174239)n24:0.0364485,(Eragrostis_curvula_EJB05_43896:0.00816786,(Eragrostis_curvula_EJB05_43895:0.00498421,Eragrostis_curvula_EJB05_43904:5e-09)n26:0.00450057)n25:0.0494621)n23:0.036704)n21:0.0256667,(Aristida_adscensionis_H_Aadptg000071l000380.1:0.09787,(Stipagrostis_hirtigluma_H_Shi_ptg000012l_001482.1:0.00410964,Stipagrostis_hirtigluma_H_Shi_ptg000060l_000192.1:0.00581211)n28:0.0408442)n27:0.0299408)n20:0.0131638,(Chasmanthium_laxum_Chala.01G024800:0.0546336,((Sorghum_bicolor_SORBI_3002G292100:0.0439952,(Zea_mays_Zm00001eb320680:0.0080396,((Zea_mays_Zm00001eb418080:0.22913,Zea_mays_Zm00001eb110990:0.222585)n34:0.113212,((Zea_mays_Zm00001eb422020:0.144081,Zea_mays_Zm00001eb114230:0.0766005)n36:0.0551818,(Zea_mays_Zm00001eb312840:0.226603,Zea_mays_Zm00001eb126590:0.120198)n37:0.0223556)n35:0.0603423)n33:0.0457504)n32:0.0451876)n31:0.056803,(((Cenchrus_americanus_H_CamCM007988.2000742.1:0.0365072,Setaria_viridis_SEVIR_2G313400v2:0.013223)n40:0.019582,(Urochloa_fusta_Urofu.2G312300:0.0466131,(Panicum_hallii_Pahal.2G360900:0.0214993,(Panicum_virgatum_Pavir.2NG158000:0.0579974,Panicum_virgatum_Pavir.2KG359500:0.0231763)n43:0.0145432)n42:0.0155004)n41:0.00619093)n39:0.012205,((ASEM_AUS1_H_AUS1CM014271.1004584.1:0.0178218,ASEM_RSA5_H_RSA5chrom2004791.1:0.010969)n45:0.0315167,((Digitaria_radicosa_Dra02G0300900:0.0352628,(Digitaria_exilis_H_Dex2A-001556.1:0.0128609,Digitaria_exilis_H_Dex2B-001461.1:0.0149431)n48:0.0359125)n47:0.0193231,(Echinocloa_haploclada_eh_chr3.3266:0.0524517,Dichantelium_oligosantes_H_DolKV782320.1000008.1:0.0386861)n49:0.008876)n46:0.00509486)n44:0.00439072)n38:0.0189613)n30:0.0222827)n29:0.0149532)n19:0.0130224,(Phragmites_australis_Phragmites_australis_PaChr17_27551487_27553702_evm.model.PaChr17.1045_1_CDS_4362403842_10668:0.0485994,Phragmites_australis_Phragmites_australis_PaChr20_25640912_25647249_evm.model.PaChr20.1134_1_CDS_4362424196_33012:0.158648)n50:0.0176276)n18:0.00824783)n14:0.0275445)n10:0.0181912)n6:0.0607328)n5:0.0363289)n1:0.222353)n0;
```
