## Supplementary Dataset S1 for "Gene turnover and contingency facilitated the repeated evolution of C_4_ photosynthesis in grasses": OG0004716_tree.txt

```
(((Ananas_comosus_H_Ananas_contig25_000605.1:0.0480841,Tillandsia_fasciculata_H_Tillandsia_CM054945.1_000683.1:0.0282745)n2:0.142074,(Carex_scoparia_H_Carex_Csco_scaffold_15_000646.1:0.248964,Juncus_effusus_H_Juncus_Jeff_scaffold_18_000045.1:0.27927)n3:0.0936235)n1:0.0689019,(Streptochaeta_angustifolia_strangu_035526:0.0599624,((Pharus_latifolius_Phala.12G160400.2:5e-09,(Pharus_latifolius_Phala.12G160400.3:0.00557903,Pharus_latifolius_Phala.12G160400:5e-09)n7:6e-09)n6:0.0608929,((Olyra_latifolia_Ola037665:0.0454892,(Dendrocalamus_sinicus_Dendrocalamus_sinicus_Dsi09B_1293756_1296565_Dsi09Bg01120.2_1_CDS_4147815217_22941:0.0360962,((Ampelocalamus_luodianensis_Alu09Cg14130.2:0.0239452,Dendrocalamus_sinicus_Dendrocalamus_sinicus_Dsi09C_23047303_23050655_Dsi09Cg07640.1_-1_CDS_4147819984_34211:0.0206635)n12:0.0105293,((Ampelocalamus_luodianensis_Alu09DXg25530.1:0.0174584,Ampelocalamus_luodianensis_Alu09DXg25540.2:0.0428273)n14:0.0164591,Dendrocalamus_sinicus_Dendrocalamus_sinicus_Dsi09A_34374025_34377622_Dsi09Ag11160.1_-1_CDS_4147814443_42075:0.0358375)n13:0.00398195)n11:0.00258068)n10:0.000286742)n9:0.00347461,(Brachypodium_distachyon_BRADI_4g36910v3:0.0793378,((Hordeum_spontaneum_WB01_004733_0403348:0.0062653,Hordeum_vulgareMorex_HORVU.MOREX.r3.5HG0501980:0.00551616)n17:0.0738404,((((Zizania_latifolia_GWHTBFHI027794:0.046232,Zizania_latifolia_GWHTBFHI032559:0.0284401)n21:0.0176626,(Leersia_perrieri_LPERR09G14130:0.0732649,Oryza_sativa_LOC_Os09g37270:0.0480812)n22:0.0140551)n20:0.0313971,((Eleusine_coracana_ELECO.r07.6BG0481420:0.0121348,Eleusine_coracana_ELECO.r07.6AG0527470:0.00640009)n24:0.0543064,(((Sorghum_bicolor_SORBI_3002G284100:0.0264437,(Zea_mays_Zm00001eb104060:0.0371016,Zea_mays_Zm00001eb321170:0.0333021)n28:0.00808761)n27:0.0339082,((Urochloa_fusta_Urofu.2G303600:0.0284023,(Cenchrus_americanus_H_CamCM007988.2003061.1:0.0196635,Setaria_viridis_SEVIR_2G305600v2:0.00924285)n31:0.0156068)n30:0.0243929,((ASEM_AUS1_H_AUS1CM014271.1004558.1:0.00944891,ASEM_RSA5_H_RSA5chrom2000930.1:0.0107959)n33:0.0228193,((Dichantelium_oligosantes_H_DolKV766772.1000007.1:0.0196475,Echinocloa_haploclada_eh_chr3.3186:0.0310856)n35:0.00640285,((Panicum_hallii_Pahal.2G352800:0.0143912,(Panicum_virgatum_Pavir.J034300:0.0167597,Panicum_virgatum_Pavir.2NG458100:0.0122231)n38:0.00538923)n37:0.0246751,((Digitaria_radicosa_Dra02G0294400:0,Digitaria_radicosa_Dra02G0294400.2:0)n40:0.0135025,(Digitaria_exilis_H_Dex2A-003069.1:0.0162935,Digitaria_exilis_H_Dex2B-003003.1:0.0107129)n41:0.00817384)n39:0.0167158)n36:0.0038485)n34:0.00562269)n32:0.0108232)n29:0.00965684)n26:0.00827396,((Aristida_adscensionis_H_Aadptg000071l000088.1:0.0471671,(Stipagrostis_hirtigluma_H_Shi_ptg000012l_000150.1:0.00164854,Stipagrostis_hirtigluma_H_Shi_ptg000060l_000433.1:0.00326659)n44:0.0319014)n43:0.0139418,(Chasmanthium_laxum_Chala.01G089600:0.0301507,(Phragmites_australis_Phragmites_australis_PaChr17_26127708_26130857_evm.model.PaChr17.912_1_CDS_4362405856_8145:0.0479029,Phragmites_australis_Phragmites_australis_PaChr20_25175309_25178517_evm.model.PaChr20.1079_1_CDS_4362424072_23349:0.0342892)n46:0.00679518)n45:0.0047026)n42:0.0051818)n25:0.00866715)n23:0.0227337)n19:0.00323629,((Echinocloa_haploclada_eh_chr6.2210:0.433284,Echinocloa_haploclada_eh_chr8.1666:0.708626)n48:0.173421,(Oryza_sativa_LOC_Os04g44170:0.297793,(Oryza_sativa_LOC_Os01g18340:0.210956,Oryza_sativa_LOC_Os09g29910:0.286501)n50:0.296604)n49:0.0329559)n47:0.078153)n18:0.00868367)n16:0.0287526)n15:0.0232895)n8:0.0310471)n5:0.0370499)n4:0.0689019)n0;
```
