## Supplementary Dataset S1 for "Gene turnover and contingency facilitated the repeated evolution of C_4_ photosynthesis in grasses": OG0004717_tree.txt

```
(((Ananas_comosus_H_Ananas_contig23_000164.1:0.0143734,Tillandsia_fasciculata_H_Tillandsia_CM054952.1_000125.1:0.0415798)n2:0.0812147,(Carex_scoparia_H_Carex_Csco_scaffold_15_000131.1:0.113166,Juncus_effusus_H_Juncus_Jeff_scaffold_18_000159.1:0.155478)n3:0.103867)n1:0.0372989,(((Streptochaeta_angustifolia_strangu_029851:0.144771,Pharus_latifolius_Phala.08G018400:0.155239)n6:0.0657139,((Streptochaeta_angustifolia_strangu_034111:0.0152499,(Streptochaeta_angustifolia_strangu_017502:0.00365355,(Streptochaeta_angustifolia_strangu_026683:0.152156,Streptochaeta_angustifolia_strangu_017509:0.13798)n10:0.015571)n9:0.067376)n8:0.0209065,((Pharus_latifolius_Phala.12G145300:0,Pharus_latifolius_Phala.12G145300.3:0)n12:5e-09,Pharus_latifolius_Phala.12G145300.2:5e-09)n11:0.0516423)n7:0.00573803)n5:0.0147465,((Zizania_latifolia_GWHTBFHI032690:0.042502,(Leersia_perrieri_LPERR09G12910:0.0270265,Oryza_sativa_LOC_Os09g34970:0.036016)n15:0.0122925)n14:0.0241142,((Brachypodium_distachyon_BRADI_4g35540v3:0.041702,(Hordeum_spontaneum_WB01_003943_0368073:0,Hordeum_vulgareMorex_HORVU.MOREX.r3.5HG0497480:0)n18:0.0611094)n17:0.0351819,((Olyra_latifolia_Ola000440:0.0281365,((Ampelocalamus_luodianensis_Alu09Cg12890.2:0.0156466,Ampelocalamus_luodianensis_Alu09DXg24230.4:0.0221008)n22:0.00112835,((Dendrocalamus_sinicus_Dendrocalamus_sinicus_Dsi09B_2486695_2491621_Dsi09Bg02090.1_1_CDS_4147815508_16190:0.0197401,(Dendrocalamus_sinicus_Dendrocalamus_sinicus_Dsi01C_24936791_24939374_Dsi01Cg17750.1_1_CDS_4147706560_33274:0.0572556,Dendrocalamus_sinicus_Dendrocalamus_sinicus_Dsi09C_21705878_21709509_Dsi09Cg06740.1_-1_CDS_4147819714_52789:0.00470819)n25:0.0216145)n24:0.00514466,Dendrocalamus_sinicus_Dendrocalamus_sinicus_Dsi09A_33116930_33120576_Dsi09Ag10190.1_-1_CDS_4147814152_48830:0.0246709)n23:0.00274121)n21:0.00138654)n20:0.0134403,(Chasmanthium_laxum_Chala.08G016500:0.0236797,((Phragmites_australis_Phragmites_australis_PaChr20_23928764_23932350_evm.model.PaChr20.953_1_CDS_4362426250_4848:0.0245695,Phragmites_australis_Phragmites_australis_PaChr17_27270393_27273910_evm.model.PaChr17.1020_1_CDS_4362403788_30420:0.0181799)n28:0.00748212,(((Aristida_adscensionis_H_Aadptg000066l000850.1:0.0411984,(Stipagrostis_hirtigluma_H_Shi_ptg000012l_000233.1:0.00204146,Stipagrostis_hirtigluma_H_Shi_ptg000060l_000517.1:0.00513896)n32:0.0182159)n31:0.0105043,(Eragrostis_curvula_EJB05_42286:0.0284332,(Eleusine_coracana_ELECO.r07.6BG0483190:0.0203431,Eleusine_coracana_ELECO.r07.6AG0529160:0.00773716)n34:0.0283983)n33:0.0237631)n30:0.00391913,(((ASEM_AUS1_H_AUS1CM014271.1000898.1:0.00504364,ASEM_RSA5_H_RSA5chrom2004622.1:0.00201461)n37:0.0257068,((((Urochloa_fusta_Urofu.2G286000:0.016738,(Cenchrus_americanus_H_CamCM007988.2000883.1:0.0207756,Setaria_viridis_SEVIR_2G289400v2:0.00498465)n42:0.00974458)n41:0.00393741,Dichantelium_oligosantes_H_DolKV777366.1000002.1:0.0220446)n40:0.00199904,(Panicum_hallii_Pahal.2G336500:0.00712994,(Panicum_virgatum_Pavir.2NG444100:0.00914931,(Panicum_virgatum_Pavir.4KG016000:0,Panicum_virgatum_Pavir.9KG361200:0)n45:0.00715987)n44:0.00200209)n43:0.0102151)n39:0.00215505,(Echinocloa_haploclada_eh_chr3.3023:0.0230324,(Digitaria_radicosa_Dra02G0280800:0.00715656,(Digitaria_exilis_H_Dex2A-003163.1:0.00599584,Digitaria_exilis_H_Dex2B-003091.1:0.00800534)n48:0.0108933)n47:0.015191)n46:0.00442453)n38:0.00291929)n36:0.0125963,(Sorghum_bicolor_SORBI_3002G268800:0.0143337,(Zea_mays_Zm00001eb318870:0.0318936,Zea_mays_Zm00001eb103080:0.0214583)n50:0.00238426)n49:0.00515229)n35:0.0158336)n29:0.00359743)n27:0.00487359)n26:0.0284889)n19:0.00362616)n16:0.00968621)n13:0.0337799)n4:0.0372989)n0;
```
