## Supplementary Dataset S1 for "Gene turnover and contingency facilitated the repeated evolution of C_4_ photosynthesis in grasses": OG0004718_tree.txt

```
(((Ananas_comosus_H_Ananas_contig6_000336.1:0.0359661,(Tillandsia_fasciculata_H_Tillandsia_CM054940.1_000334.1:0.00137042,Tillandsia_fasciculata_H_Tillandsia_CM054940.1_000335.1:0.00202533)n3:0.0399363)n2:0.13556,(Juncus_effusus_H_Juncus_Jeff_scaffold_4_000793.1:0.211866,(Carex_scoparia_H_Carex_Csco_scaffold_25_000513.1:0.124301,Carex_scoparia_H_Carex_Csco_scaffold_5_000543.1:0.494662)n5:0.0760517)n4:0.0934454)n1:0.0609077,(Streptochaeta_angustifolia_strangu_000983:0.0907934,((Pharus_latifolius_Phala.12G138000.2:0.00356363,(Pharus_latifolius_Phala.12G138000:5e-09,Pharus_latifolius_Phala.12G138000.3:5e-09)n9:5e-09)n8:0.0938298,((Zizania_latifolia_GWHTBFHI032743:0.0594064,(Leersia_perrieri_LPERR09G12300:0.0589556,Oryza_sativa_LOC_Os09g33820:0.0616979)n12:0.0214388)n11:0.0603942,(((Brachypodium_distachyon_BRADI_4g35000v3:0.0592187,(Hordeum_spontaneum_WB01_005586_0242115:0.0096853,(Hordeum_vulgareMorex_HORVU.MOREX.r3.5HG0495600:0.0233261,Hordeum_vulgareMorex_HORVU.MOREX.r3.5HG0495600.2:0.0015054)n17:0.000167267)n16:0.00754044)n15:0.0485641,(Olyra_latifolia_Ola000511:0.0727691,(Dendrocalamus_sinicus_Dendrocalamus_sinicus_Dsi09C_21099534_21104734_Dsi09Cg06320.1_1_CDS_4147819588_38714:0.0291998,(Ampelocalamus_luodianensis_Alu09DXg23740.1:0.039707,Ampelocalamus_luodianensis_Alu09Cg12270.1:0.0188764)n20:0.00209737)n19:0.0107151)n18:0.0133884)n14:0.0154826,((Phragmites_australis_Phragmites_australis_PaChr20_23449732_23459055_evm.model.PaChr20.902_1_CDS_4362426138_219:0.0536183,(Aristida_adscensionis_H_Aadptg000066l000055.1:0.0799091,(Stipagrostis_hirtigluma_H_Shi_ptg000012l_001344.1:0.00169626,Stipagrostis_hirtigluma_H_Shi_ptg000060l_000048.1:0.000846907)n24:0.058552)n23:0.0262143)n22:0.0115588,((Eragrostis_curvula_EJB05_42173:0.0464465,(Eleusine_coracana_ELECO.r07.6BG0494630:0.0124496,Eleusine_coracana_ELECO.r07.6AG0541380:0.0131038)n27:0.0475858)n26:0.0385357,(Chasmanthium_laxum_Chala.08G023700:0.0601647,((Sorghum_bicolor_SORBI_3002G262300:0.0356318,Zea_mays_Zm00001eb318230:0.0361731)n30:0.0564663,(Dichantelium_oligosantes_H_DolKV775405.1000005.1:0.0430005,((Urochloa_fusta_Urofu.2G278000:0.0468635,(Setaria_viridis_SEVIR_2G281800v2:0.0125456,(Cenchrus_americanus_H_CamCM007988.2003003.1:0.0186548,(Cenchrus_americanus_H_CamCM007987.2003670.1:0.0180385,(Cenchrus_americanus_H_CamCM007985.2002222.1:0.00717003,(Cenchrus_americanus_H_CamLKME02051083.1000001.1:0.108624,Cenchrus_americanus_H_CamCM007987.2001245.1:0.00645095)n38:0.00936178)n37:0.0145698)n36:0.0337377)n35:0.0180415)n34:0.0214907)n33:0.0093048,(Echinocloa_haploclada_eh_chr4.879:0.457104,(((ASEM_AUS1_H_AUS1CM014271.1004447.1:0.0144672,(ASEM_RSA5_H_RSA5chrom2004600.1:5e-09,ASEM_RSA5_H_RSA5chrom6000766.1:5e-09)n43:0.0140987)n42:0.0327622,(Panicum_hallii_Pahal.2G329100:0.0226455,(Panicum_virgatum_Pavir.6KG345400:0.0265431,Panicum_virgatum_Pavir.2NG427500:0.0210901)n45:0.00234334)n44:0.00296392)n41:0.00347321,(Echinocloa_haploclada_eh_chr3.2945:0.0465482,(Digitaria_radicosa_Dra02G0274900:0.0361497,(Digitaria_exilis_H_Dex2B-001331.1:0.0187356,(Digitaria_exilis_H_Dex2A-001428.1:0.0187505,(Digitaria_exilis_H_Dex2A-001427.1:0.0614317,Digitaria_exilis_H_Dex2B-001330.1:0.0308602)n50:0.0585856)n49:0.00530204)n48:0.0205092)n47:0.0192881)n46:0.00202361)n40:0.00332087)n39:0.000368986)n32:0.0148483)n31:0.0114156)n29:0.0349488)n28:0.0127471)n25:0.00934278)n21:0.0292099)n13:0.0143836)n10:0.0459605)n7:0.0258904)n6:0.0609077)n0;
```
