## Supplementary Dataset S1 for "Gene turnover and contingency facilitated the repeated evolution of C_4_ photosynthesis in grasses": OG0004719_tree.txt

```
((Streptochaeta_angustifolia_strangu_001022:0.0699549,((((Brachypodium_distachyon_BRADI_4g34120v3:0.0376968,(Hordeum_spontaneum_WB01_000182_0230614:5e-09,Hordeum_vulgareMorex_HORVU.MOREX.r3.5HG0492370:0.00309467)n6:0.0551618)n5:0.0262055,(((Dendrocalamus_sinicus_Dendrocalamus_sinicus_Dsi11A_15191851_15194126_Dsi11Ag04990.1_-1_CDS_4147831240_2736:0.187998,Dendrocalamus_sinicus_Dendrocalamus_sinicus_Dsi01B_1845716_1854699_Dsi01Bg01240.1_1_CDS_4147693705_17476:0.175692)n9:0.0766478,(((Eragrostis_curvula_EJB05_43609:0.0285858,(Eleusine_coracana_ELECO.r07.6BG0493510:0.00354111,Eleusine_coracana_ELECO.r07.6AG0540160:0.00841356)n13:0.0240216)n12:0.0301222,(Aristida_adscensionis_H_Aadptg000066l000006.1:0.0349358,Stipagrostis_hirtigluma_H_Shi_ptg000012l_001295.1:0.0366993)n14:0.0110147)n11:0.0236789,((Phragmites_australis_Phragmites_australis_PaChr17_24893650_24896494_evm.model.PaChr17.786_1_CDS_4362405574_16994:0.0336275,Phragmites_australis_Phragmites_australis_PaChr20_22769342_22771732_evm.model.PaChr20.830_1_CDS_4362425978_17905:0.0438133)n16:0.00994481,(((Sorghum_bicolor_SORBI_3002G252600:0.0191396,Zea_mays_Zm00001eb102120:0.0277599)n19:0.027415,((((ASEM_AUS1_H_AUS1CM014271.1004385.1:0,ASEM_AUS1_H_AUS1CM014271.1001022.1:0)n23:0.00908719,ASEM_RSA5_H_RSA5chrom2001140.1:0.00449286)n22:0.00892876,(((Urochloa_fusta_Urofu.2G266100:0.00948588,(Panicum_hallii_Pahal.2G318000:0.00930126,(Panicum_virgatum_Pavir.5NG467000:0.0188855,Panicum_virgatum_Pavir.2NG406900:0.0139978)n28:0.0030134)n27:0.0186912)n26:0.0046251,(Echinocloa_haploclada_eh_chr3.2248:0.0336689,(Cenchrus_americanus_H_CamCM007988.2002121.1:0.0271731,Setaria_viridis_SEVIR_2G269900v2:0.0170954)n30:0.00998088)n29:0.00514209)n25:0.00160415,(Dichantelium_oligosantes_H_DolKV778831.1000003.1:0.0220899,(Digitaria_radicosa_Dra02G0265000:0.0112878,((Digitaria_exilis_H_Dex2A-001368.1:0,Digitaria_exilis_H_Dex2B-001258.1:0)n34:0.0202787,Digitaria_exilis_H_DexUA-000202.1:4.5e-09)n33:5e-10)n32:0.00100995)n31:0.0042018)n24:0.00518941)n21:0.0169452,(Digitaria_exilis_H_DexUA-001124.1:0.116756,(Carex_scoparia_H_Carex_Csco_scaffold_7_000819.1:0.252738,(Panicum_virgatum_Pavir.5NG337400:0.102663,Panicum_virgatum_Pavir.2NG032700:0.369683)n37:0.0410758)n36:0.0657171)n35:0.051219)n20:0.005691)n18:0.0132475,Chasmanthium_laxum_Chala.08G035500:0.028687)n17:0.00704297)n15:0.00251229)n10:0.0214789)n8:0.0067291,(Olyra_latifolia_Ola000630:0.0283406,(Dendrocalamus_sinicus_Dendrocalamus_sinicus_Dsi09A_31887341_31890345_Dsi09Ag09200.1_1_CDS_4147813855_52207:0.0201555,((Ampelocalamus_luodianensis_Alu09Cg11230.1:0.00457585,Dendrocalamus_sinicus_Dendrocalamus_sinicus_Dsi09C_20222809_20227942_Dsi09Cg05770.1_1_CDS_4147819423_2697:0.0183905)n41:0.0156585,(Dendrocalamus_sinicus_Dendrocalamus_sinicus_Dsi09B_3682281_3685172_Dsi09Bg03130.1_-1_CDS_4147815820_21255:0.015655,(Ampelocalamus_luodianensis_Alu09DXg22980.2:6e-09,Ampelocalamus_luodianensis_Alu09DXg22930.1:5e-09)n43:0.0226638)n42:0.00543535)n40:0.000543535)n39:6.03927e-05)n38:0.00144906)n7:0.000161007)n4:0.00597984,((Leersia_perrieri_LPERR09G11260:0.0456261,Oryza_sativa_LOC_Os09g32220:0.0309597)n45:0.0173655,(Zizania_latifolia_GWHTBFHI027375:0.0133306,Zizania_latifolia_GWHTBFHI032824:0.0460288)n46:0.0182576)n44:0.0340129)n3:0.0432142,((Ananas_comosus_H_Ananas_contig20_000059.1:0.0192138,Tillandsia_fasciculata_H_Tillandsia_CM054949.1_000406.1:0.0242582)n48:0.0907111,(Carex_scoparia_H_Carex_Csco_scaffold_7_000818.1:0.150466,(Juncus_effusus_H_Juncus_Jeff_scaffold_13_000619.1:0.00327858,Juncus_effusus_H_Juncus_Jeff_scaffold_13_000618.1:0.00862987)n50:0.0936971)n49:0.140541)n47:0.0752128)n2:0.00835697)n1:0.0173861,Pharus_latifolius_Phala.12G126900:0.0701989)n0;
```
