## Supplementary Dataset S1 for "Gene turnover and contingency facilitated the repeated evolution of C_4_ photosynthesis in grasses": OG0004720_tree.txt

```
(Pharus_latifolius_Phala.12G124900:0.121472,((((Ampelocalamus_luodianensis_Alu09Cg11000.2:0.0842928,Dendrocalamus_sinicus_Dendrocalamus_sinicus_Dsi09C_20018124_20018738_Dsi09Cg05640.1_1_CDS_4147819384_37587:0.0657877)n4:0.0296685,(Ampelocalamus_luodianensis_Alu09DXg22790.1:0.0716459,(Olyra_latifolia_Ola000646:0.138765,Dendrocalamus_sinicus_Dendrocalamus_sinicus_Dsi09A_31752584_31753202_Dsi09Ag09050.1_1_CDS_4147813810_26875:0.121758)n6:0.0269049)n5:0.00298943)n3:0.0357994,((Olyra_latifolia_Ola000642:0.111027,(Olyra_latifolia_Ola000643:0.0697329,Olyra_latifolia_Ola000645:0.0831632)n9:0.0320424)n8:0.0719735,(Dendrocalamus_sinicus_Dendrocalamus_sinicus_Dsi09A_31758057_31758617_Dsi09Ag09060.1_1_CDS_4147813813_28563:0.088896,((Ampelocalamus_luodianensis_Alu09Cg11020.1:0.0201321,Dendrocalamus_sinicus_Dendrocalamus_sinicus_Dsi09C_20027475_20028143_Dsi09Cg05650.1_1_CDS_4147819387_39276:0.0460126)n12:0.0331902,(Ampelocalamus_luodianensis_Alu09DXg22800.1:0.0712144,Dendrocalamus_sinicus_Dendrocalamus_sinicus_Dsi09B_3821415_3822074_Dsi09Bg03260.1_-1_CDS_4147815859_43205:0.0853125)n13:0.0220281)n11:0.0361319)n10:0.0158826)n7:0.0779793)n2:0.0391718,((Leersia_perrieri_LPERR09G11100:0.2661,Zizania_latifolia_GWHTBFHI032837:0.147896)n15:0.116132,(Eragrostis_curvula_EJB05_30507:0.996817,((Phragmites_australis_Phragmites_australis_PaChr20_22652315_22652800_evm.model.PaChr20.819_1_CDS_4362425952_6946:0.182719,(Eragrostis_curvula_EJB05_43579:0.185242,Eragrostis_curvula_EJB05_43575:0.151239)n19:0.0840421)n18:0.0988748,(Brachypodium_distachyon_BRADI_4g33950v3:0.335479,(((Eleusine_coracana_ELECO.r07.6BG0493320:0.0641885,Eleusine_coracana_ELECO.r07.6AG0539930:0.0868616)n23:0.1659,(Eragrostis_curvula_EJB05_43573:0.0852572,(Eragrostis_curvula_EJB05_43578:0.100729,Eragrostis_curvula_EJB05_43583:0.10602)n25:0.0211367)n24:0.119116)n22:0.0279337,((Aristida_adscensionis_H_Aadptg000071l000197.1:0.22785,(Stipagrostis_hirtigluma_H_Shi_ptg000012l_001285.1:0.265017,Stipagrostis_hirtigluma_H_Shi_ptg000012l_001284.1:0.133491)n28:0.079379)n27:0.0392128,(Phragmites_australis_Phragmites_australis_PaChr17_24764049_24764732_evm.model.PaChr17.774_1_CDS_4362405548_6037:0.152194,(Chasmanthium_laxum_Chala.08G037100:0.127589,((Echinocloa_haploclada_eh_chr3.2271:0.0603259,Echinocloa_haploclada_eh_scaffold716.7:0.0427327)n32:0.123961,((Sorghum_bicolor_SORBI_3002G251000:0.124322,Zea_mays_Zm00001eb317020:0.0932296)n34:0.0790821,((Dichantelium_oligosantes_H_DolKV775187.1000012.1:0.142232,Dichantelium_oligosantes_H_DolKV775187.1000011.1:0.142869)n36:0.0302505,((ASEM_RSA5_H_RSA5chrom2004501.1:0.0707995,((ASEM_AUS1_H_AUS1CM014273.1001921.1:0.00464914,(ASEM_AUS1_H_AUS1CM014271.1001040.1:6e-09,ASEM_AUS1_H_AUS1CM014271.1004370.1:0.186127)n41:5e-09)n40:0.00433374,ASEM_AUS1_H_AUS1CM014276.1003174.1:6e-09)n39:0.0375126)n38:0.0555769,(Setaria_viridis_SEVIR_2G268100v2:0.078849,((Digitaria_radicosa_Dra02G0263500:0.117917,(Digitaria_exilis_H_Dex2A-001356.1:0.0202289,Digitaria_exilis_H_Dex2B-001249.1:0.0230456)n45:0.0993596)n44:0.057184,(Urochloa_fusta_Urofu.2G262700:0.126797,(Panicum_hallii_Pahal.2G316400:0.0381527,(Panicum_virgatum_Pavir.2NG405100:0.0942461,((Panicum_virgatum_Pavir.3KG253200:0.0140292,Panicum_virgatum_Pavir.2NG372700:0.0215417)n50:0.0813025,Panicum_virgatum_Pavir.2NG404900:0.0564225)n49:0.0201657)n48:0.00224063)n47:0.0233602)n46:0.00978658)n43:0.0114624)n42:0.0194651)n37:0.0361688)n35:0.0250184)n33:0.035871)n31:0.0234491)n30:0.0221559)n29:0.0254957)n26:0.0417973)n21:0.0630014)n20:0.0428865)n17:0.00428865)n16:0.000476516)n14:0.0286436)n1:0.0406254)n0;
```
