## Supplementary Dataset S1 for "Gene turnover and contingency facilitated the repeated evolution of C_4_ photosynthesis in grasses": OG0004721_tree.txt

```
(((Carex_scoparia_H_Carex_Csco_scaffold_10_000331.1:0.134936,Juncus_effusus_H_Juncus_Jeff_scaffold_29_000024.1:0.161446)n2:0.0851205,(Tillandsia_fasciculata_H_Tillandsia_CM054935.1_000816.1:0.0268321,(Ananas_comosus_H_Ananas_contig7_000807.1:0.163846,Ananas_comosus_H_Ananas_contig7_000810.1:0.0347389)n4:0.00385988)n3:0.0282896)n1:0.0549341,(Pharus_latifolius_Phala.12G105500:0.0529438,(Streptochaeta_angustifolia_strangu_000957:0.0534873,((((Brachypodium_distachyon_BRADI_4g32530v3:0.0369942,(Hordeum_spontaneum_WB01_002555_1146914:5e-09,Hordeum_vulgareMorex_HORVU.MOREX.r3.5HG0487800:0.00250581)n11:0.0635989)n10:0.0383194,(Olyra_latifolia_Ola029303:0.0703844,(Ampelocalamus_luodianensis_Alu09DXg21400.2:0.0219217,(Dendrocalamus_sinicus_Dendrocalamus_sinicus_Dsi09B_5705476_5717321_Dsi09Bg04520.1_1_CDS_4147816237_28571:0.0355799,(Dendrocalamus_sinicus_Dendrocalamus_sinicus_Dsi09A_29065996_29070475_Dsi09Ag07590.1_-1_CDS_4147813372_7743:0.0203893,Dendrocalamus_sinicus_Dendrocalamus_sinicus_Dsi09C_18312041_18317225_Dsi09Cg04730.1_-1_CDS_4147819111_54476:0.0278065)n15:0.00278065)n14:0.000308961)n13:0.00409182)n12:0.00454964)n9:0.0122559,(((Zizania_latifolia_GWHTBFHI027489:0.0290187,Zizania_latifolia_GWHTBFHI032992:0.0267515)n18:0.0198366,(Leersia_perrieri_LPERR09G09570:0.0458465,Oryza_sativa_LOC_Os09g29070:0.0281129)n19:0.0140823)n17:0.0295386,((((Aristida_adscensionis_H_Aadptg000071l000307.1:0.061395,Stipagrostis_hirtigluma_H_Shi_ptg000012l_000446.1:0.0523513)n23:0.0226398,Chasmanthium_laxum_Chala.08G056600:0.0384033)n22:0.00472043,((Phragmites_australis_Phragmites_australis_PaChr17_23325242_23329511_evm.model.PaChr17.657_1_CDS_4362405288_24131:0.0318915,((Eleusine_coracana_ELECO.r07.6BG0491300:0.014613,Eleusine_coracana_ELECO.r07.6AG0538090:0.00601762)n27:0.0504074,(Eragrostis_curvula_EJB05_43368:0.00205382,Eragrostis_curvula_EJB05_43381:0.000418179)n28:0.041012)n26:0.0225193)n25:0.00842099,Phragmites_australis_Phragmites_australis_PaChr20_21140790_21144156_evm.model.PaChr20.685_1_CDS_4362425654_9054:0.041334)n24:0.00459267)n21:0.00559815,((Echinocloa_haploclada_eh_chr3.2489:0.0360347,(((Digitaria_radicosa_Dra02G0247300:0.0204699,(Digitaria_exilis_H_Dex2A-003361.1:0.00425196,Digitaria_exilis_H_Dex2B-003319.1:0.0064977)n34:0.0163976)n33:0.0205434,(Panicum_hallii_Pahal.2G294900:0.0103059,(Panicum_virgatum_Pavir.2KG357400:0.0141965,Panicum_virgatum_Pavir.2NG361400:0.0175742)n36:0.00996006)n35:0.010621)n32:0.00600052,((Urochloa_fusta_Urofu.2G241600:0.0245876,(Setaria_viridis_SEVIR_2G245900v2:0.00320214,(Cenchrus_americanus_H_CamCM007988.2000286.1:0.00612298,Cenchrus_americanus_H_CamCM007988.2001523.1:5e-09)n40:0.027039)n39:0.0233791)n38:0.00871442,(Dichantelium_oligosantes_H_DolKV777746.1000002.1:0.0231615,(ASEM_AUS1_H_AUS1CM014271.1001165.1:0.00547608,(ASEM_RSA5_H_RSA5chrom2001274.1:0.00456521,ASEM_RSA5_H_RSA5chrom2001272.1:0.00303492)n43:0.000337213)n42:0.00360826)n41:0.00392941)n37:0.000603622)n31:0.00385845)n30:0.011032,(Sorghum_bicolor_SORBI_3002G230600:0.0202949,(Zea_mays_Zm00001eb101090:0.0299586,Zea_mays_Zm00001eb315420:0.0270459)n45:0.0030051)n44:0.00456294)n29:0.0319458)n20:0.0263553)n16:0.00586583)n8:0.0338694,((Leersia_perrieri_LPERR08G15100:0.0623141,Zizania_latifolia_GWHTBFHI002776:0.056407)n47:0.0440546,(Olyra_latifolia_Ola017669:0.0602346,(Dendrocalamus_sinicus_Dendrocalamus_sinicus_Dsi08A_31118683_31124423_Dsi08Ag09280.1_-1_CDS_4147802974_10522:0.0316771,(Ampelocalamus_luodianensis_Alu08Dg04850.2:0.222301,Ampelocalamus_luodianensis_Alu08Cg07700.2:0.0243822)n50:0.00270913)n49:0.00729045)n48:0.00993852)n46:0.044677)n7:0.00496411)n6:0.0152033)n5:0.0110418)n0;
```
