## Supplementary Dataset S1 for "Gene turnover and contingency facilitated the repeated evolution of C_4_ photosynthesis in grasses": OG0004722_tree.txt

```
((Carex_scoparia_H_Carex_Csco_scaffold_2_000060.1:0.281785,(Ananas_comosus_H_Ananas_contig3_000987.1:0.0264744,Tillandsia_fasciculata_H_Tillandsia_CM054933.1_001057.1:0.0151497)n2:0.092419)n1:0.060892,((((Aristida_adscensionis_H_Aadptg000066l000581.1:0.0446556,((Stipagrostis_hirtigluma_H_Shi_ptg000012l_000494.1:0.0872891,(Phragmites_australis_Phragmites_australis_PaChr20_20328461_20330697_evm.model.PaChr20.622_1_CDS_4362425516_35967:0.0632945,(Phragmites_australis_Phragmites_australis_PaChr17_22543539_22546131_evm.model.PaChr17.606_1_CDS_4362405176_19520:0.0342955,(Eragrostis_curvula_EJB05_43278:0.0404333,(Eleusine_coracana_ELECO.r07.6BG0490460:0.00612984,Eleusine_coracana_ELECO.r07.6AG0537200:0.0188133)n12:0.0545534)n11:0.0359796)n10:0.0118999)n9:0.00132221)n8:0.0089452,(Chasmanthium_laxum_Chala.08G064900:0.034591,((Sorghum_bicolor_SORBI_3002G222900:0.0223381,Zea_mays_Zm00001eb100550:0.0268328)n15:0.0600723,(Echinocloa_haploclada_eh_chr3.2576:0.0245348,((ASEM_AUS1_H_AUS1CM014271.1001201.1:0.00744947,(ASEM_RSA5_H_RSA5chrom2001334.1:0.00133578,ASEM_RSA5_H_RSA5chrom2001331.1:0.00741225)n19:0.00575971)n18:0.0383571,((Panicum_hallii_Pahal.2G286700:0.00308823,(Panicum_virgatum_Pavir.2KG348500:0.0147274,(Panicum_virgatum_Pavir.2NG352400:0,Panicum_virgatum_Pavir.2NG349800:0)n23:0.00591919)n22:0.0118252)n21:0.00564782,(Dichantelium_oligosantes_H_DolKV775543.1000006.1:0.0150212,(Setaria_viridis_SEVIR_2G236600v2:0.0148419,((Digitaria_radicosa_Dra02G0239900:0.0272364,(Digitaria_exilis_H_Dex2A-003399.1:0.0114216,Digitaria_exilis_H_Dex2B-003354.1:0.00901913)n28:0.0120594)n27:0.0088148,(Cenchrus_americanus_H_CamCM007988.2001936.1:0.0357555,Urochloa_fusta_Urofu.2G232200:0.0210644)n29:0.00585801)n26:5e-09)n25:0.00891531)n24:0.00279841)n20:0.00312477)n17:0.00911969)n16:0.0159951)n14:0.0117098)n13:0.0181546)n7:0.00410152)n6:0.0233125,((Oryza_sativa_LOC_Os08g36550:0.0924291,(Olyra_latifolia_Ola024920:0.0719537,(Ampelocalamus_luodianensis_Alu08Cg07210.1:0.0118646,((Dendrocalamus_sinicus_Dendrocalamus_sinicus_Dsi08B_7370112_7370409_Dsi08Bg03280.1_1_CDS_4147805167_51052:0.0162671,Dendrocalamus_sinicus_Dendrocalamus_sinicus_Dsi08A_30117902_30122253_Dsi08Ag08870.1_-1_CDS_4147802851_54985:0.0944462)n35:0.0879987,Dendrocalamus_sinicus_Dendrocalamus_sinicus_Dsi08C_10348658_10354431_Dsi08Cg06770.1_1_CDS_4147810000_42623:0.0424421)n34:0.00471579)n33:0.0101547)n32:0.0393142)n31:0.0616752,(((Leersia_perrieri_LPERR09G08950:0.03997,Oryza_sativa_LOC_Os09g27960:0.0223545)n38:0.0184423,(Zizania_latifolia_GWHTBFHI027539:0.0146809,Zizania_latifolia_GWHTBFHI033051:0.0208312)n39:0.0114531)n37:0.0219114,((Brachypodium_distachyon_BRADI_4g31900v3:0.0384229,(Hordeum_spontaneum_WB01_007408_0655204:0.00303547,Hordeum_vulgareMorex_HORVU.MOREX.r3.5HG0485950:5e-09)n42:0.0717176)n41:0.0439498,((Olyra_latifolia_Ola001041:0.00296629,Olyra_latifolia_Ola001135:0.00291275)n44:0.0748914,((Ampelocalamus_luodianensis_Alu09Cg08890.1:0.0148179,Dendrocalamus_sinicus_Dendrocalamus_sinicus_Dsi09C_17313964_17318011_Dsi09Cg04270.1_-1_CDS_4147818973_33645:0.0216567)n46:0.0123489,(Ampelocalamus_luodianensis_Alu09DXg21120.1:0.00597948,Dendrocalamus_sinicus_Dendrocalamus_sinicus_Dsi09B_6486143_6488363_Dsi09Bg05060.1_1_CDS_4147816399_6065:0.0271523)n47:4.5e-09)n45:5e-10)n43:0.00289489)n40:0.00298226)n36:0.00540618)n30:0.000600687)n5:0.0334063,((Pharus_latifolius_Phala.12G097200:0,Pharus_latifolius_Phala.12G097200.2:0)n49:0.0658922,Pharus_latifolius_Phala.08G064000:0.0490488)n48:0.00544987)n4:0.0332966,(Streptochaeta_angustifolia_strangu_011219:0.0565423,Streptochaeta_angustifolia_strangu_006886:0.169005)n50:0.0187783)n3:0.0454116)n0;
```
