## Supplementary Dataset S1 for "Gene turnover and contingency facilitated the repeated evolution of C_4_ photosynthesis in grasses": OG0004723_tree.txt

```
((Pharus_latifolius_Phala.07G080400:0.00182951,Pharus_latifolius_Phala.07G080400.2:0.0174294)n1:0.0933486,((Olyra_latifolia_Ola000920:0.0663087,(Ampelocalamus_luodianensis_Alu05Dg13080.2:0.0288745,Dendrocalamus_sinicus_Dendrocalamus_sinicus_Dsi05A_14231263_14232478_Dsi05Ag04760.1_1_CDS_4147763362_55981:0.0309113)n4:0.0139425)n3:0.0139332,(((Zizania_latifolia_GWHTBFHI000990:0.0446766,Zizania_latifolia_GWHTBFHI031829:0.0811265)n7:0.0309655,(Leersia_perrieri_LPERR05G08800:0.0658519,(Oryza_sativa_LOC_Os12g08070:0.0885633,(Oryza_sativa_LOC_Os05g23950:0.00177444,(Oryza_sativa_LOC_Os04g14110:0.00266604,Oryza_sativa_LOC_Os04g14190:0.00110008)n11:0.00263524)n10:0.0225913)n9:0.029823)n8:0.0231742)n6:0.0522911,((Brachypodium_distachyon_BRADI_4g40310v3:0.0815715,((Hordeum_spontaneum_WB01_008011_0235918:0.00305559,Hordeum_vulgareMorex_HORVU.MOREX.r3.7HG0745470:0.00221727)n15:0.128799,(Hordeum_spontaneum_WB01_008011_0194389:6e-09,Hordeum_vulgareMorex_HORVU.MOREX.r3.7HG0745460:0.00102142)n16:0.0457087)n14:0.06041)n13:0.0353724,((Chasmanthium_laxum_Chala.07G098700:0.068089,(Phragmites_australis_Phragmites_australis_PaChr9_13709628_13710787_evm.model.PaChr9.562_1_CDS_4362486267_14736:0.0593724,(((Digitaria_radicosa_Dra04G0193300:0.0356762,(Digitaria_exilis_H_Dex4B-001603.1:0.0123737,(Digitaria_exilis_H_Dex5A-000409.1:0.0680234,((Digitaria_exilis_H_Dex1B-003437.1:0,Digitaria_exilis_H_Dex1B-000098.1:0,Digitaria_exilis_H_Dex4B-001339.1:0)n26:0.00459865,Digitaria_exilis_H_Dex4A-001656.1:0.00227972)n25:0.00066642)n24:0.0153775)n23:0.0165169)n22:0.0306526,(ASEM_RSA5_H_RSA5chrom9003203.1:0.168936,(Stipagrostis_hirtigluma_H_Shi_ptg000025l_001394.1:0.114618,((((Panicum_hallii_Pahal.6G095400:0.0176788,(Panicum_virgatum_Pavir.2KG528300:0.0114346,Panicum_virgatum_Pavir.2NG584500:0.0169253)n33:0.0115657)n32:0.0287808,((Cenchrus_americanus_H_CamCM007982.2004202.1:0.0390891,Setaria_viridis_SEVIR_3G300800v2:0.0130794)n35:0.0225395,(Urochloa_fusta_Urofu.9G227300:0.0251962,Urochloa_fusta_Urofu.3G338600:0.0166713)n36:0.0164878)n34:0.0126447)n31:0.00362413,(Dichantelium_oligosantes_H_DolKV775999.1000014.1:0.0404193,(Echinocloa_haploclada_eh_chr7.2471:0.0357426,(ASEM_AUS1_H_AUS1CM014271.1004160.1:0.00412278,(ASEM_RSA5_H_RSA5chrom2004277.1:0.00284489,(ASEM_RSA5_H_RSA5chrom1003459.1:5e-09,ASEM_RSA5_H_RSA5chrom2004271.1:0.00115026)n41:0.00760788)n40:0.00347516)n39:0.0277542)n38:0.0121325)n37:0.0077832)n30:0.00376647,(Cenchrus_americanus_H_CamCM007985.2002759.1:0.0717144,(Sorghum_bicolor_SORBI_3005G019100:0.0783884,(Aristida_adscensionis_H_Aadptg000065l000052.1:0.237606,(Zea_mays_Zm00001eb093630:0.105792,(Zea_mays_Zm00001eb421970:0.0538859,Zea_mays_Zm00001eb195790:0.00628193)n46:0.0467689)n45:0.0321983)n44:0.0362298)n43:0.0843005)n42:0.0480323)n29:0.00533692)n28:0.0401117)n27:0.00445686)n21:0.0333333,(Aristida_adscensionis_H_Aadptg000042l000453.1:0.103813,Phragmites_australis_Phragmites_australis_PaChr12_15546726_15547901_evm.model.PaChr12.620_1_CDS_4362383128_6804:0.0662697)n47:0.0155405)n20:0.00155405)n19:0.000172672)n18:0.0107131,(Eragrostis_curvula_EJB05_34779:0.0658378,(Eleusine_coracana_ELECO.r07.5BG0425260:0.0217352,Eleusine_coracana_ELECO.r07.5AG0378140:0.0356933)n49:0.0376114)n48:0.0439581)n17:0.0221339)n12:0.0220513)n5:0.0233917)n2:0.0933486)n0;
```
