## Supplementary Dataset S1 for "Gene turnover and contingency facilitated the repeated evolution of C_4_ photosynthesis in grasses": OG0004724_tree.txt

```
((Pharus_latifolius_Phala.10G137200:0.25825,(Streptochaeta_angustifolia_strangu_010232:0.0311321,Streptochaeta_angustifolia_strangu_010239:0.0260873)n2:0.157431)n1:0.0343316,((((Hordeum_spontaneum_WB01_002764_0615984:0.00325021,Hordeum_vulgareMorex_HORVU.MOREX.r3.5HG0461930:0.00776293)n6:0.213635,((Leersia_perrieri_LPERR12G02130:0.0968958,Leersia_perrieri_LPERR11G02020:0.0973153)n8:0.12676,(Oryza_sativa_LOC_Os12g04080:0.0420045,(Oryza_sativa_LOC_Os11g04270:0.0397569,Oryza_sativa_LOC_Os11g04274:0.0178255)n10:0.339502)n9:0.0578287)n7:0.0805093)n5:0.0330884,(Phragmites_australis_Phragmites_australis_PaChr23_1521944_1523287_evm.model.PaChr23.102_1_CDS_4362433977_26325:0.116537,(Chasmanthium_laxum_Chala.12G009000:0.108199,(((Eleusine_coracana_ELECO.r07.2BG0186370:0.109754,Eleusine_coracana_ELECO.r07.2BG0186390:0.0208529)n15:0.299905,(Eragrostis_curvula_EJB05_56768:0.208402,Stipagrostis_hirtigluma_H_Shi_ptg000053l_000068.1:0.193818)n16:0.0472273)n14:0.0266204,(((Aristida_adscensionis_H_Aadptg000008l000876.1:0.0934544,Aristida_adscensionis_H_Aadptg000008l000496.1:0.0787652)n19:0.0381151,(Stipagrostis_hirtigluma_H_Shi_ptg000025l_001081.1:0.105629,Stipagrostis_hirtigluma_H_Shi_ptg000025l_001080.1:0.0909552)n20:0.0235037)n18:0.0128413,(((Eleusine_coracana_ELECO.r07.9AG0673810:0.0696438,Eleusine_coracana_ELECO.r07.UnG0725150:0.0864416)n23:0.162101,(Eragrostis_curvula_EJB05_02157:0.0307805,Eragrostis_curvula_EJB05_02149:0.036604)n24:0.0757028)n22:0.0766911,((Sorghum_bicolor_SORBI_3005G026300:0.0733653,Zea_mays_Zm00001eb196300:0.0785462)n26:0.108496,((Dichantelium_oligosantes_H_DolKV779018.1000001.1:0.076223,(ASEM_AUS1_H_AUS1CM014271.1004131.1:0.0241672,ASEM_RSA5_H_RSA5chrom3002682.1:0.0268677)n29:0.0597935)n28:0.0120997,((Echinocloa_haploclada_eh_chr4.49:0.00510982,(Echinocloa_haploclada_eh_chr5.482:0.0146092,Echinocloa_haploclada_eh_chr5.481:0.0117689)n32:0.00512535)n31:0.110999,((((Panicum_hallii_Pahal.3G020100:0.0319553,Panicum_hallii_Pahal.8G022400:0.0196296)n36:0.0275081,(Panicum_virgatum_Pavir.3NG005800:0.0423737,Panicum_virgatum_Pavir.8NG023300:0.0245128)n37:0.0184743)n35:0.0527138,((Urochloa_fusta_Urofu.8G019300:0.0269189,Urochloa_fusta_Urofu.3G021500:0.0281003)n39:0.0664119,((Digitaria_radicosa_Dra08G0017000.2:5e-09,Digitaria_radicosa_Dra08G0017000:5e-09)n41:0.082664,((Digitaria_exilis_H_Dex3A-004216.1:0.037436,Digitaria_exilis_H_Dex8B-002020.1:0.0333148)n43:0.0568737,(Digitaria_exilis_H_Dex3B-004224.1:0.0537008,Digitaria_exilis_H_Dex8A-002163.1:0.0326801)n44:0.0475146)n42:0.0889998)n40:0.0719694)n38:0.0267767)n34:0.0146504,(Cenchrus_americanus_H_CamCM007982.2002669.1:0.0845175,(Setaria_viridis_SEVIR_8G024968v2:0.0334488,Setaria_viridis_SEVIR_7G324400v2:0.0363034)n46:0.00403371)n45:0.00589727)n33:0.0177251)n30:0.0102323)n27:0.0513954)n25:0.026504)n21:0.0270475)n17:0.0277394)n13:0.00308216)n12:0.0206012)n11:0.0231147)n4:0.02012,((Ampelocalamus_luodianensis_Alu12Cg10200.2:0.0412961,(Ampelocalamus_luodianensis_Alu11Cg01070.1:0.0143232,Ampelocalamus_luodianensis_Alu11Cg01080.1:0.0213343)n49:0.0441099)n48:0.0276978,(Olyra_latifolia_Ola009401:0.148153,Olyra_latifolia_Ola007398:0.104282)n50:0.0115869)n47:0.0156111)n3:0.0343316)n0;
```
