## Supplementary Dataset S1 for "Gene turnover and contingency facilitated the repeated evolution of C_4_ photosynthesis in grasses": OG0004725_tree.txt

```
((Ananas_comosus_H_Ananas_contig3_000796.1:0.0369867,Tillandsia_fasciculata_H_Tillandsia_CM054933.1_000813.1:0.0318666)n1:0.188002,(Streptochaeta_angustifolia_strangu_032878:0.150497,(((((Pharus_latifolius_Phala.12G070000:5e-09,Pharus_latifolius_Phala.12G070000.3:5e-09)n7:5e-09,Pharus_latifolius_Phala.12G070000.2:5e-09)n6:0.0358359,(Pharus_latifolius_Phala.12G070200.2:0.00219698,Pharus_latifolius_Phala.12G070200:5e-09)n8:0.0182055)n5:0.00607831,(Pharus_latifolius_Phala.12G070100:0.190808,(Pharus_latifolius_Phala.12G056600.2:5e-09,Pharus_latifolius_Phala.12G056600:5e-09)n10:9e-09)n9:0.0660871)n4:0.116387,((((Dendrocalamus_sinicus_Dendrocalamus_sinicus_Dsi09A_23430857_23448329_Dsi09Ag05030.1_1_CDS_4147812604_30247:0.0507385,((Olyra_latifolia_Ola007480:0.0210688,(Olyra_latifolia_Ola007533:0.140104,Olyra_latifolia_Ola023613:0.0209001)n17:0.00795433)n16:0.0981617,(Ampelocalamus_luodianensis_Alu09Cg06220.3:0.0675168,Ampelocalamus_luodianensis_Alu09DXg18830.1:0.039981)n18:0.00444234)n15:0.0106993)n14:0.0140991,(Dendrocalamus_sinicus_Dendrocalamus_sinicus_Dsi09B_9983639_9988745_Dsi09Bg06600.3_-1_CDS_4147816861_38705:0.0876099,((Brachypodium_distachyon_BRADI_4g29622v3:0.165896,(Hordeum_spontaneum_WB01_001625_0301980:0.0188414,Hordeum_vulgareMorex_HORVU.MOREX.r3.5HG0478600:0.00214024)n22:0.17621)n21:0.0734119,Ampelocalamus_luodianensis_Alu12Cg05400.2:0.359648)n20:0.0167652)n19:0.0018628)n13:0.0194609,(Zizania_latifolia_GWHTBFHI027328:0.111046,(Leersia_perrieri_LPERR09G06290:0.108133,(Oryza_sativa_LOC_Os09g22040:0.204816,Oryza_sativa_LOC_Os09g22540:0.075057)n25:0.0286455)n24:0.0497405)n23:0.0897607)n12:0.029604,((Aristida_adscensionis_H_Aadptg000066l000723.1:0.108088,((Chasmanthium_laxum_Chala.01G035700:0.0780499,((Sorghum_bicolor_SORBI_3002G193300:0.0671823,Zea_mays_Zm00001eb311870:0.0659717)n31:0.096372,((((Cenchrus_americanus_H_CamLKME02004177.1000009.1:0.081761,Setaria_viridis_SEVIR_2G203700v2:0.0467259)n35:0.0327011,(Panicum_hallii_Pahal.2G254600:0.0394316,(Panicum_virgatum_Pavir.2NG325600:0.0922719,Panicum_virgatum_Pavir.2KG312000:0.0601062)n37:0.00667846)n36:0.0140536)n34:0.0132266,(Dichantelium_oligosantes_H_DolKV781933.1000001.1:0.0764208,Echinocloa_haploclada_eh_chr3.2157:0.101171)n38:0.0148756)n33:0.0107299,(((Digitaria_radicosa_Dra02G0213800:5e-09,Digitaria_radicosa_Dra02G0213800.2:0.000940224)n41:0.0592113,(Digitaria_exilis_H_Dex2B-003521.1:0.0447136,(Digitaria_exilis_H_Dex2B-003522.1:0.0215374,Digitaria_exilis_H_Dex2A-003561.1:0.00730181)n43:0.00278977)n42:0.0664938)n40:0.0865171,(Urochloa_fusta_Urofu.2G198700:0.0873252,(ASEM_AUS1_H_AUS1CM014271.1001409.1:0.00970095,ASEM_RSA5_H_RSA5chrom2004133.1:0.00975603)n45:0.0914644)n44:0.0126517)n39:0.0112073)n32:0.038158)n30:0.0375293)n29:0.0445381,(Stipagrostis_hirtigluma_H_Shi_ptg000012l_000661.1:0.0651209,(ASEM_AUS1_H_AUS1CM014271.1003984.1:0.276947,Panicum_virgatum_Pavir.2KG312100:0.0998057)n47:0.649115)n46:0.0334723)n28:0.00371914)n27:0.0396716,(Phragmites_australis_Phragmites_australis_PaChr17_18454544_18463501_evm.model.PaChr17.402_1_CDS_4362404724_41803:0.0880309,(Eragrostis_curvula_EJB05_42916:0.0978304,(Eleusine_coracana_ELECO.r07.6BG0487430:0.0196485,Eleusine_coracana_ELECO.r07.6AG0534350:0.0273906)n50:0.10772)n49:0.0747307)n48:0.015334)n26:0.0695131)n11:0.0923418)n3:0.0445114)n2:0.188002)n0;
```
