## Supplementary Dataset S1 for "Gene turnover and contingency facilitated the repeated evolution of C_4_ photosynthesis in grasses": OG0004726_tree.txt

```
((Streptochaeta_angustifolia_strangu_023044:0.212999,(Pharus_latifolius_Phala.12G067400:0,Pharus_latifolius_Phala.12G067400.2:0,Pharus_latifolius_Phala.12G067400.3:0)n2:0.118257)n1:0.0554661,(((Zizania_latifolia_GWHTBFHI033302:0.0824047,(Leersia_perrieri_LPERR09G05870:0.105028,Oryza_sativa_LOC_Os09g21210:0.038849)n6:0.03525)n5:0.0579602,((Brachypodium_distachyon_BRADI_4g29390v3:0.080527,((Stipagrostis_hirtigluma_H_Shi_ptg000012l_000684.1:0.0578476,(Hordeum_spontaneum_WB01_006570_0057916:0.395377,(Aristida_adscensionis_H_Aadptg000066l000193.1:0.0978062,(Chasmanthium_laxum_Chala.01G038700:0.0581169,(((Eleusine_coracana_ELECO.r07.6BG0487100:0.0265364,Eleusine_coracana_ELECO.r07.6AG0534050:0.0362403)n16:0.0982077,(((Sorghum_bicolor_SORBI_3002G189100:0.0429178,Zea_mays_Zm00001eb311620:0.0566069)n19:0.00628966,(((Panicum_virgatum_Pavir.J197900:0.304196,(Hordeum_spontaneum_WB01_003256_0219269:0.789292,Eragrostis_curvula_EJB05_42879:0.522262)n23:0.16013)n22:0.069728,(ASEM_AUS1_H_AUS1CM014271.1001432.1:0.0162868,ASEM_RSA5_H_RSA5chrom2001549.1:0.0121779)n24:0.0281199)n21:0.01976,((Digitaria_radicosa_Dra02G0211200:0.040047,(Digitaria_exilis_H_Dex2B-003540.1:0.0172753,Digitaria_exilis_H_Dex2A-003581.1:0.0279711)n27:0.0514527)n26:0.024491,((Urochloa_fusta_Urofu.2G194600:0.0821986,Echinocloa_haploclada_eh_chr3.2120:0.0451513)n29:0.0169447,((Cenchrus_americanus_H_CamCM007988.2001491.1:0.0732297,Setaria_viridis_SEVIR_2G200800v2:0.0412232)n31:0.02402,((Panicum_hallii_Pahal.2G250800:0.0248173,(Panicum_virgatum_Pavir.2KG313800:0.0422979,Panicum_virgatum_Pavir.2NG330600:0.0291141)n34:0.014953)n33:0.0196339,(Dichantelium_oligosantes_H_DolKV770713.1000009.1:0.0724973,Dichantelium_oligosantes_H_DolKV770713.1000008.1:0.178718)n35:0.0198575)n32:0.0208111)n30:0.0116877)n28:0.00558379)n25:0.00847847)n20:0.0215321)n18:0.00239245,Eragrostis_curvula_EJB05_42867:0.0934288)n17:0.010381)n15:0.0395309,(Zea_mays_Zm00001eb378380:0.0591304,((Panicum_hallii_Pahal.7G168800:0.025202,(Panicum_virgatum_Pavir.7KG178800:0.0548619,Panicum_virgatum_Pavir.9NG825300:0.0332807)n39:0.0172774)n38:0.0246398,(Cenchrus_americanus_H_CamCM007984.2001752.1:0.0793972,Sorghum_bicolor_SORBI_3010G020100:0.0328702)n40:0.011965)n37:0.0190231)n36:0.080858)n14:0.0151687)n13:0.0226115)n12:0.0127674)n11:0.0014186)n10:0.0160607,((Hordeum_spontaneum_WB01_002049_0026910:6e-09,Hordeum_vulgareMorex_HORVU.MOREX.r3.6HG0574430:5e-09)n42:0.116825,(Hordeum_spontaneum_WB01_003001_0892371:0.00174215,Hordeum_vulgareMorex_HORVU.MOREX.r3.5HG0477800:0.00057952)n43:0.01679)n41:0.0717214)n9:0.00796904)n8:0.0346939,(Phragmites_australis_Phragmites_australis_PaChr20_15822069_15824276_evm.model.PaChr20.393_1_CDS_4362425006_33859:0.0539862,Phragmites_australis_Phragmites_australis_PaChr17_18063430_18065574_evm.model.PaChr17.380_1_CDS_4362404674_20775:0.0625318)n44:0.0202885)n7:0.0359329)n4:0.0229696,(Olyra_latifolia_Ola007513:0.103261,((Ampelocalamus_luodianensis_Alu09Cg05840.2:0.046565,Dendrocalamus_sinicus_Dendrocalamus_sinicus_Dsi09C_12925368_12927611_Dsi09Cg02550.1_-1_CDS_4147818457_27453:0.0336041)n47:0.0166654,(Ampelocalamus_luodianensis_Alu09DXg18620.1:0.0518862,(Dendrocalamus_sinicus_Dendrocalamus_sinicus_Dsi09A_23141941_23144133_Dsi09Ag04860.1_-1_CDS_4147812553_1548:0.026768,Dendrocalamus_sinicus_Dendrocalamus_sinicus_Dsi09A_23186434_23188578_Dsi09Ag04900.1_1_CDS_4147812565_8303:0.0212907)n49:0.0273971)n48:0.00850443)n46:0.000944937)n45:0.00568174)n3:0.0554661)n0;
```
