## Supplementary Dataset S1 for "Gene turnover and contingency facilitated the repeated evolution of C_4_ photosynthesis in grasses": OG0004727_tree.txt

```
((Ananas_comosus_H_Ananas_contig12_000497.1:0.0199279,Tillandsia_fasciculata_H_Tillandsia_CM054936.1_000032.1:0.0286713)n1:0.144036,(Streptochaeta_angustifolia_strangu_030634:0.0714023,((Pharus_latifolius_Phala.12G060900.6:5e-09,((Pharus_latifolius_Phala.12G060900.5:0,Pharus_latifolius_Phala.12G060900.4:0,Pharus_latifolius_Phala.12G060900.2:0)n6:5e-09,(Pharus_latifolius_Phala.12G060900:0,Pharus_latifolius_Phala.12G060900.3:0)n7:5e-09)n5:5e-09)n4:0.0804735,((((Zizania_latifolia_GWHTBFHI033357:0.0508251,(Leersia_perrieri_LPERR09G05120:0.0426856,Oryza_sativa_LOC_Os09g19940:0.0376585)n12:0.013362)n11:0.0513665,(Brachypodium_distachyon_BRADI_4g28877v3:0.0544373,(Hordeum_spontaneum_WB01_003135_0373378:0.00421717,Hordeum_vulgareMorex_HORVU.MOREX.r3.5HG0475920:5e-09)n14:0.0551177)n13:0.0433913)n10:0.00533519,(Olyra_latifolia_Ola023445:0.0673138,(Ampelocalamus_luodianensis_Alu09Cg05130.2:0.0283063,(Dendrocalamus_sinicus_Dendrocalamus_sinicus_Dsi09B_11530438_11534133_Dsi09Bg07160.1_-1_CDS_4147817029_19571:0.0390497,Dendrocalamus_sinicus_Dendrocalamus_sinicus_Dsi09A_21510554_21513443_Dsi09Ag04250.1_1_CDS_4147812370_12241:0.105112)n17:0.0116792)n16:0.0082439)n15:0.00955731)n9:0.0213442,(((Aristida_adscensionis_H_Aadptg000066l000441.1:0.0488217,(Stipagrostis_hirtigluma_H_Shi_ptg000012l_000919.1:0.0108166,Stipagrostis_hirtigluma_H_Shi_ptg000067l_000044.1:0.00825778)n21:0.0380841)n20:0.0197235,(((Phragmites_australis_Phragmites_australis_PaChr24_19765665_19782552_evm.model.PaChr24.230_1_CDS_4362436545_1935:0.0414599,Phragmites_australis_Phragmites_australis_PaChr20_14786659_14788964_evm.model.PaChr20.346_1_CDS_4362424902_32592:0.0246617)n24:0.0285405,Phragmites_australis_Phragmites_australis_PaChr17_16882734_16883183_evm.model.PaChr17.335_1_CDS_4362404574_21193:0.018151)n23:0.0053319,(Phragmites_australis_Phragmites_australis_PaChr17_16884080_16886558_evm.model.PaChr17.336_1_CDS_4362404576_22032:0.0375737,(Eragrostis_curvula_EJB05_42777:0.0435939,(Eleusine_coracana_ELECO.r07.UnG0724920:0.00269154,Eleusine_coracana_ELECO.r07.6AG0533370:3.089e-06)n27:0.0475328)n26:0.037118)n25:0.00948886)n22:0.00105432)n19:0.00602991,(Chasmanthium_laxum_Chala.01G045700:0.0474845,((Zea_mays_Zm00001eb311020:0.0476189,Sorghum_bicolor_SORBI_3002G182000:0.0219784)n30:0.0508744,(((Panicum_hallii_Pahal.2G242700:0.0113164,(Panicum_virgatum_Pavir.2NG306900:0.0173401,Panicum_virgatum_Pavir.2KG326800:0.0141417)n34:0.00463076)n33:0.0176143,(((Dichantelium_oligosantes_H_DolKV778875.1000001.1:0.0294719,((ASEM_RSA5_H_RSA5chrom2004064.1:0.00587143,ASEM_RSA5_H_RSA5chrom4001175.1:6e-09)n39:0.00522462,((ASEM_AUS1_H_AUS1CM014271.1003919.1:0.000933408,ASEM_AUS1_H_AUS1CM014276.1001130.1:0.017849)n41:0.00668658,ASEM_AUS1_H_AUS1CM014271.1003920.1:0.0243957)n40:0.00271063)n38:0.00281936)n37:0.00602907,((Digitaria_radicosa_Dra02G0204900:0.0278811,(Digitaria_exilis_H_Dex2A-001007.1:0.11527,(Digitaria_exilis_H_Dex2A-001004.1:0.00511498,Digitaria_exilis_H_Dex2B-000913.1:0.0107949)n45:0.0045199)n44:0.0151727)n43:0.0158842,(Cenchrus_americanus_H_CamCM007988.2001997.1:0.00717732,Cenchrus_americanus_H_CamLKME02025339.1000003.1:0.00973548)n46:0.225281)n42:0.00216818)n36:0.00307992,(Cenchrus_americanus_H_CamCM007988.2001690.1:0.0262423,Setaria_viridis_SEVIR_2G194300v2:0.0192867)n47:0.0186851)n35:0.00207613)n32:0.00416267,(Urochloa_fusta_Urofu.2G187300:0.042451,(Echinocloa_haploclada_eh_chr3.2020:0.0196119,Echinocloa_haploclada_eh_chr3.2032:0.0127829)n49:0.0226171)n48:0.00390422)n31:0.0136845)n29:0.0168464)n28:0.00486384)n18:0.044621)n8:0.0400772)n3:0.0237245)n2:0.144036)n0;
```
