## Supplementary Dataset S1 for "Gene turnover and contingency facilitated the repeated evolution of C_4_ photosynthesis in grasses": OG0004728_tree.txt

```
(((Ananas_comosus_H_Ananas_contig15_000129.1:0.125808,Tillandsia_fasciculata_H_Tillandsia_CM054950.1_000602.1:0.120014)n2:0.353898,((Streptochaeta_angustifolia_strangu_023558:0.124925,((Pharus_latifolius_Phala.04G188900.2:0,Pharus_latifolius_Phala.04G188900:0)n6:0.00278127,(Pharus_latifolius_Phala.04G188900.4:5e-09,(Pharus_latifolius_Phala.04G188900.3:5e-09,Pharus_latifolius_Phala.04G188900.5:6e-09)n8:5e-09)n7:0.00296468)n5:0.141264)n4:0.0441215,((Brachypodium_distachyon_BRADI_1g31280v3:0.233647,(Hordeum_spontaneum_WB01_001570_0041579:0.00482673,Hordeum_vulgareMorex_HORVU.MOREX.r3.7HG0740600:0.0015052)n11:0.149472)n10:0.0887879,(((Dendrocalamus_sinicus_Dendrocalamus_sinicus_Dsi06B_4539282_4540571_Dsi06Bg03260.1_1_CDS_4147779805_44775:0.0439459,((Ampelocalamus_luodianensis_Alu06Cg08370.1:0.0260288,Dendrocalamus_sinicus_Dendrocalamus_sinicus_Dsi06C_36730195_36731442_Dsi06Cg16650.1_-1_CDS_4147788196_49307:0.0302907)n16:0.0117959,(Dendrocalamus_sinicus_Dendrocalamus_sinicus_Dsi06A_35711068_35712332_Dsi06Ag11650.1_-1_CDS_4147777936_16066:0.0403218,Ampelocalamus_luodianensis_Alu06Dg14950.1:0.0565167)n17:0.000358116)n15:0.00861042)n14:0.0268992,(((Oryza_sativa_LOC_Os06g44450:0.0469441,Leersia_perrieri_LPERR06G19370:0.0981646)n20:0.0554995,(Zizania_latifolia_GWHTBFHI007620:0.0720285,(Zizania_latifolia_GWHTBFHI010253:0.157004,Zizania_latifolia_GWHTBFHI034054:0.0239619)n22:0.0382533)n21:0.043764)n19:0.0289789,Olyra_latifolia_Ola005163:0.082285)n18:0.00911733)n13:0.0184422,((Eragrostis_curvula_EJB05_41793:0.0547897,Eleusine_coracana_ELECO.r07.6BG0500430:0.118756)n24:0.0636891,(((Aristida_adscensionis_H_Aadptg000037l000031.1:0.0610685,Stipagrostis_hirtigluma_H_Shi_ptg000059l_001034.1:0.0565037)n27:0.00902704,(Phragmites_australis_Phragmites_australis_PaChr13_26547184_26548430_evm.model.PaChr13.1153_1_CDS_4362385989_20711:0.0943637,Phragmites_australis_Phragmites_australis_PaChr8_32407520_32408791_evm.model.PaChr8.1354_1_CDS_4362479560_39943:0.0857608)n28:0.00952898)n26:0.00924916,(Chasmanthium_laxum_Chala.02G212500:0.0546954,((Zea_mays_Zm00001eb389540:0.0577963,Sorghum_bicolor_SORBI_3010G214000:0.0350534)n31:0.0447865,((Panicum_hallii_Pahal.4G059800:0.0225387,(Panicum_virgatum_Pavir.4KG363800:0.033781,Panicum_virgatum_Pavir.4NG268500:0.0194157)n34:0.0100189)n33:0.012088,((Dichantelium_oligosantes_H_DolKV775964.1000002.1:0.0526036,((ASEM_AUS1_H_AUS1CM014273.1000355.1:0.0186204,(ASEM_AUS1_H_AUS1CM014271.1001649.1:0.00811147,((ASEM_AUS1_H_AUS1CM014271.1001861.1:0,ASEM_AUS1_H_AUS1CM014271.1001863.1:0)n41:0.00269475,ASEM_AUS1_H_AUS1CM014275.1000574.1:6e-09)n40:0.00536109)n39:0.0668738)n38:0.0284675,Echinocloa_haploclada_eh_chr6.539:0.054378)n37:0.0083557)n36:0.00596295,((Cenchrus_americanus_H_CamCM007986.2000373.1:0.0466315,Setaria_viridis_SEVIR_4G202100v2:0.0214173)n43:0.0242196,(Urochloa_fusta_Urofu.4G055600:0.0521142,((Digitaria_radicosa_Dra04G0183100:0,Digitaria_radicosa_Dra04G0183100.2:0)n46:0.0553818,(Digitaria_exilis_H_Dex4A-001719.1:0.0194925,Digitaria_exilis_H_Dex4B-001680.1:0.0214183)n47:0.0668734)n45:0.0218729)n44:0.0138251)n42:0.0110177)n35:0.00536838)n32:0.0124403)n30:0.0191886)n29:0.0257448)n25:0.0134946)n23:0.0296918)n12:0.0151922)n9:0.0173865)n3:0.0518519)n1:0.0449281,((Oryza_sativa_LOC_Os10g06500:0.678079,Brachypodium_distachyon_BRADI_3g35855v3:0.603082)n49:0.105433,(Ananas_comosus_H_Ananas_contig20_000321.1:0.715193,Echinocloa_haploclada_eh_chr1.4355:0.608378)n50:0.0563848)n48:0.00626498)n0;
```
