## Supplementary Dataset S1 for "Gene turnover and contingency facilitated the repeated evolution of C_4_ photosynthesis in grasses": OG0004729_tree.txt

```
((Streptochaeta_angustifolia_strangu_020617:0.10133,((Pharus_latifolius_Phala.12G025600.5:5e-09,((Pharus_latifolius_Phala.12G025600.4:5e-09,((Pharus_latifolius_Phala.12G025600.8:0,Pharus_latifolius_Phala.12G025600.6:0,Pharus_latifolius_Phala.12G025600.3:0)n7:5e-09,(Pharus_latifolius_Phala.12G025600.9:0,Pharus_latifolius_Phala.12G025600.2:0)n8:0.0527817)n6:6e-09)n5:5e-09,Pharus_latifolius_Phala.12G025600:5e-09)n4:5e-09)n3:5e-09,Pharus_latifolius_Phala.12G025600.7:5e-09)n2:0.0795191)n1:0.0253124,((Brachypodium_distachyon_BRADI_4g08680v3:0.118892,(Hordeum_spontaneum_WB01_002885_0332858:0.00114217,Hordeum_vulgareMorex_HORVU.MOREX.r3.5HG0470200:5e-09)n11:0.117227)n10:0.0358834,((((Ampelocalamus_luodianensis_Alu09Cg02980.1:0.0133223,Dendrocalamus_sinicus_Dendrocalamus_sinicus_Dsi09C_6857905_6863216_Dsi09Cg01010.1_-1_CDS_4147817995_51657:0.0243213)n15:0.00912535,((Ampelocalamus_luodianensis_Alu09DXg15950.2:0.0076174,Ampelocalamus_luodianensis_Alu07Dg11570.2:0.0120604)n17:0.01698,(Dendrocalamus_sinicus_Dendrocalamus_sinicus_Dsi09B_18117069_18123236_Dsi09Bg08680.1_1_CDS_4147817485_48841:0.027842,Dendrocalamus_sinicus_Dendrocalamus_sinicus_Dsi09A_7181707_7186956_Dsi09Ag01270.1_-1_CDS_4147811476_20678:0.0458284)n18:0.00509205)n16:0.00876799)n14:0.00558012,(Olyra_latifolia_Ola015370:0.0576504,((Leersia_perrieri_LPERR09G01760:0.0333472,Oryza_sativa_LOC_Os09g08390:0.0370787)n21:0.0346137,(Zizania_latifolia_GWHTBFHI027160:0.0371673,Zizania_latifolia_GWHTBFHI033498:0.0479918)n22:0.0186515)n20:0.0432186)n19:0.00591599)n13:0.00989057,((Aristida_adscensionis_H_Aadptg000043l000096.1:0.0524525,(Stipagrostis_hirtigluma_H_Shi_ptg000090l_000081.1:0.00107269,(Stipagrostis_hirtigluma_H_Shi_ptg000136l_000039.1:0.00215068,Stipagrostis_hirtigluma_H_Shi_ptg000063l_000037.1:0.00106987)n26:0.00107347)n25:0.0314777)n24:0.0246225,((((Eragrostis_curvula_EJB05_44573:0,Eragrostis_curvula_EJB05_44567:0)n30:0.0451142,(Eleusine_coracana_ELECO.r07.6BG0477380:0.0113594,Eleusine_coracana_ELECO.r07.6AG0522680:0.0240472)n31:0.0461912)n29:0.0341704,(Phragmites_australis_Phragmites_australis_PaChr17_10644411_10662081_evm.model.PaChr17.161_1_CDS_4362404188_28744:0.0526508,Phragmites_australis_Phragmites_australis_PaChr20_9537912_9545285_evm.model.PaChr20.142_1_CDS_4362424450_12425:0.0350282)n32:0.00389202)n28:0.00730959,(Chasmanthium_laxum_Chala.01G076400:0.0362844,((Zea_mays_Zm00001eb094480:0.0475898,Sorghum_bicolor_SORBI_3002G148100:0.0347324)n35:0.0340028,((Echinocloa_haploclada_eh_chr3.1593:0.0387443,(ASEM_AUS1_H_AUS1CM014271.1001700.1:0.00324251,ASEM_RSA5_H_RSA5chrom2001789.1:0.00105812)n38:0.0325769)n37:0.00691318,(Dichantelium_oligosantes_H_DolKV779652.1000001.1:0.018566,(((Digitaria_exilis_H_Dex2A-003783.1:0.00761683,Digitaria_exilis_H_Dex2B-003734.1:0.00445076)n42:0.0294468,(Digitaria_radicosa_Dra02G0179800.2:5e-09,Digitaria_radicosa_Dra02G0179800:5e-09)n43:0.0227912)n41:0.0215291,(((Panicum_hallii_Pahal.7G070600:0.00257082,Panicum_hallii_Pahal.2G160400:0.00766741)n46:0.0137079,(Panicum_virgatum_Pavir.2KG280600:0.0180437,Panicum_virgatum_Pavir.2NG233300:0.00856746)n47:0.00528965)n45:0.0133113,(Urochloa_fusta_Urofu.2G150300:0.043247,(Cenchrus_americanus_H_CamLKME02025034.1000003.1:0.032849,Setaria_viridis_SEVIR_2G156400v2:0.00355787)n49:0.0178109)n48:0.0050004)n44:0.00453416)n40:0.00411636)n39:0.00378597)n36:0.00791761)n34:0.0267047)n33:0.00985398)n27:0.00890067)n23:0.0303887)n12:0.00864746)n9:0.0253124)n0;
```
