## Supplementary Dataset S1 for "Gene turnover and contingency facilitated the repeated evolution of C_4_ photosynthesis in grasses": OG0004730_tree.txt

```
(Carex_scoparia_H_Carex_Csco_scaffold_29_000082.1:0.269552,(Streptochaeta_angustifolia_strangu_001120:0.13051,((Pharus_latifolius_Phala.03G008600:5e-09,Pharus_latifolius_Phala.03G008600.2:5e-09)n3:0.0858557,(((((Hordeum_spontaneum_WB01_003385_1579315:0,Hordeum_vulgareMorex_HORVU.MOREX.r3.2HG0156930:0)n8:0.0894226,Brachypodium_distachyon_BRADI_1g59270v3:0.0896337)n7:0.050427,((Zizania_latifolia_GWHTBFHI036542:0.0462373,Zizania_latifolia_GWHTBFHI036848:0.0482816)n10:0.0206566,(Leersia_perrieri_LPERR07G00500:0.0553643,Oryza_sativa_LOC_Os07g01860:0.0604159)n11:0.0277351)n9:0.0631901)n6:0.010002,(Olyra_latifolia_Ola015297:0.085436,(((Dendrocalamus_sinicus_Dendrocalamus_sinicus_Dsi07C_9617300_9632932_Dsi07Cg07290.1_1_CDS_4147798849_19511:0.0313955,(Ampelocalamus_luodianensis_Alu07Cg08190.1:0.0730761,Ampelocalamus_luodianensis_Alu07Cg08200.1:0.0239548)n16:0.00266164)n15:0.00171464,(Ampelocalamus_luodianensis_Alu07Dg16310.2:0.0334941,Dendrocalamus_sinicus_Dendrocalamus_sinicus_Dsi07B_35123095_35129935_Dsi07Bg12580.1_-1_CDS_4147796539_26818:0.0415924)n17:0.00462138)n14:0.00474677,(Dendrocalamus_sinicus_Dendrocalamus_sinicus_Dsi07A_32108302_32113750_Dsi07Ag12970.1_-1_CDS_4147792681_15552:0.00574892,Dendrocalamus_sinicus_Dendrocalamus_sinicus_DsiCtg00230_530010_533558_DsiCtg00230g00440.1_1_CDS_4147849498_46694:0.00599634)n18:0.022559)n13:0.00250656)n12:0.0110125)n5:0.0478518,((Aristida_adscensionis_H_Aadptg000034l000207.1:0.107916,(Stipagrostis_hirtigluma_H_Shi_ptg000030l_000065.1:0.0129269,(Stipagrostis_hirtigluma_H_Shi_ptg000063l_000141.1:0.0107501,(Stipagrostis_hirtigluma_H_Shi_ptg000032l_000057.1:0.00790784,Stipagrostis_hirtigluma_H_Shi_ptg000079l_000081.1:0.00688552)n23:0.00671007)n22:0.00424852)n21:0.056787)n20:0.037195,((Chasmanthium_laxum_Chala.08G002100:0.0618804,(Phragmites_australis_Phragmites_australis_PaChr17_2955373_2961514_evm.model.PaChr17.23_1_CDS_4362404340_7714:0.0591486,Phragmites_australis_Phragmites_australis_PaChr20_3091061_3096692_evm.model.PaChr20.41_1_CDS_4362425044_7365:0.0591378)n26:0.00657087)n25:0.00858647,((Eragrostis_curvula_EJB05_44317:0.545808,Zea_mays_Zm00001eb095650:0.449648)n28:0.105542,(((Eleusine_coracana_ELECO.r07.6BG0475730:0.00858321,Eleusine_coracana_ELECO.r07.6AG0524070:0.00454526)n31:0.0690199,(Eragrostis_curvula_EJB05_51720:0.00742742,Eragrostis_curvula_EJB05_44316:0.00271914)n32:0.060616)n30:0.0519081,((Sorghum_bicolor_SORBI_3002G142500:0.0314227,(Zea_mays_Zm00001eb095640:0.0623576,Zea_mays_Zm00001eb307290:0.0491329)n35:0.00355431)n34:0.0429296,(Echinocloa_haploclada_eh_chr3.1373:0.0518319,(Dichantelium_oligosantes_H_DolKV776429.1000002.1:0.040611,((ASEM_RSA5_H_RSA5chrom2003827.1:0.00426844,(ASEM_AUS1_H_AUS1CM014271.1002893.1:0.00879532,ASEM_AUS1_H_AUS1CM014271.1001723.1:5e-09)n40:0.00443723)n39:0.0457131,((Panicum_hallii_Pahal.2G149000:0.0229323,(Panicum_virgatum_Pavir.2KG262700:0.0200372,Panicum_virgatum_Pavir.2NG295200:0.0160527)n43:0.01051)n42:0.0248576,((Cenchrus_americanus_H_CamLKME02014620.1000025.1:0.052346,Setaria_viridis_SEVIR_2G147900v2:0.0152817)n45:0.0201484,(((Digitaria_radicosa_Dra02G0177300:5e-09,Digitaria_radicosa_Dra02G0177300.2:5e-09)n48:0.0300765,(Digitaria_exilis_H_Dex2A-003800.1:0.00345019,(Digitaria_exilis_H_Dex2B-003759.1:0,Digitaria_exilis_H_DexUA-004516.1:0)n50:0.00435372)n49:0.024363)n47:0.0220104,Urochloa_fusta_Urofu.2G135700:0.0372271)n46:0.00332136)n44:0.00289303)n41:0.0139927)n38:0.0050031)n37:0.00299462)n36:0.0112913)n33:0.0376303)n29:0.00618829)n27:0.000687588)n24:0.0134633)n19:0.0187891)n4:0.0407236)n2:0.0818041)n1:0.269552)n0;
```
