## Supplementary Dataset S1 for "Gene turnover and contingency facilitated the repeated evolution of C_4_ photosynthesis in grasses": OG0004731_tree.txt

```
((Pharus_latifolius_Phala.12G176700:0.00844073,Pharus_latifolius_Phala.12G176600:0.0130034)n1:0.0824645,((Brachypodium_distachyon_BRADI_2g00810v3:0.00626418,Brachypodium_distachyon_BRADI_4g38610v3:0.0100747)n3:0.151326,((Ampelocalamus_luodianensis_Alu08Cg13100.1:0.0373284,(Dendrocalamus_sinicus_Dendrocalamus_sinicus_Dsi07C_89705_90751_Dsi07Cg00120.1_-1_CDS_4147796698_2622:0.00658611,Dendrocalamus_sinicus_Dendrocalamus_sinicus_Dsi07C_24800836_24801833_Dsi07Cg11390.1_-1_CDS_4147800079_29643:0.0169993)n6:0.0281551)n5:0.0577326,(((Stipagrostis_hirtigluma_H_Shi_ptg000060l_000258.1:0.213283,Stipagrostis_hirtigluma_H_Shi_ptg000099l_000013.1:0.0169361)n9:0.114727,(Stipagrostis_hirtigluma_H_Shi_ptg000099l_000012.1:0.00975834,(Stipagrostis_hirtigluma_H_Shi_ptg000012l_001540.1:0.00595577,Stipagrostis_hirtigluma_H_Shi_ptg000060l_000256.1:0.0107044)n11:0.00218338)n10:0.0525893)n8:0.0199768,(Aristida_adscensionis_H_Aadptg000121l000037.1:0.0695326,(((Leersia_perrieri_LPERR09G16110:0.286984,((((Sorghum_bicolor_SORBI_3002G135800:0.0586113,Zea_mays_Zm00001eb307720:0.0720452)n19:0.0447838,(Dichantelium_oligosantes_H_DolKV777630.1000004.1:0.0515338,((Echinocloa_haploclada_eh_chr3.1459:0.110611,(Panicum_hallii_Pahal.2G132900:0.0961174,(Panicum_virgatum_Pavir.2NG361800:0.0765202,Panicum_virgatum_Pavir.2NG236700:0.041369)n24:0.00459655)n23:0.0103865)n22:0.0218774,((Setaria_viridis_SEVIR_2G139800v2:0.104335,Urochloa_fusta_Urofu.2G127200:0.0731194)n26:0.0231872,(Digitaria_radicosa_Dra02G0169700:0.0729193,(Digitaria_exilis_H_Dex2A-000760.1:0.0155283,Digitaria_exilis_H_Dex2B-000696.1:0.0138216)n28:0.0585528)n27:0.0441472)n25:0.018724)n21:0.0388752)n20:0.0294881)n18:0.0486432,(Chasmanthium_laxum_Chala.01G007800:0.0693081,Phragmites_australis_Phragmites_australis_PaChr17_28324058_28325168_evm.model.PaChr17.1127_1_CDS_4362404024_2246:0.0961231)n29:0.0132401)n17:0.0172529,Urochloa_fusta_Urofu.7G011100:0.503721)n16:0.0559689)n15:0.118275,((Eragrostis_curvula_EJB05_44151:0.00927796,Eragrostis_curvula_EJB05_44113:0.00926288)n31:0.137921,(Eleusine_coracana_ELECO.r07.6BG0478870:0.0518523,Eleusine_coracana_ELECO.r07.6AG0525230:0.0216529)n32:0.0854971)n30:0.0509935)n14:0.0575589,((Aristida_adscensionis_H_Aadptg000121l000094.1:0.527065,((Eleusine_coracana_ELECO.r07.6BG0478890:0.0124269,Eleusine_coracana_ELECO.r07.6AG0525240:0.0132669)n36:0.0743717,(Eragrostis_curvula_EJB05_44152:0.00639485,Eragrostis_curvula_EJB05_44109:5e-09)n37:0.0375932)n35:0.0250401)n34:0.0352483,((Chasmanthium_laxum_Chala.01G007900:0.0903022,Phragmites_australis_Phragmites_australis_PaChr20_26195952_26197123_evm.model.PaChr20.1204_1_CDS_4362424352_13690:0.0408128)n39:0.011393,(Aristida_adscensionis_H_Aadptg000059l000049.1:0.278025,(((ASEM_AUS1_H_AUS1CM014271.1003623.1:0.00731231,ASEM_RSA5_H_RSA5chrom2003760.1:0.000980239)n43:0.0487114,(Echinocloa_haploclada_eh_chr3.1460:0.0434603,Dichantelium_oligosantes_H_DolKV777630.1000003.1:0.0416905)n44:0.00291105)n42:0.00540699,((Setaria_viridis_SEVIR_2G139700v2:0.00618909,Setaria_viridis_SEVIR_8G039500v2:0.0143588)n46:0.0324006,((Urochloa_fusta_Urofu.2G127100:0.0500578,Digitaria_radicosa_Dra02G0169600:0.0597134)n48:0.0106854,(Panicum_hallii_Pahal.2G132800:0.0199777,(Panicum_virgatum_Pavir.5NG286700:0.032654,Panicum_virgatum_Pavir.2NG361900:0.0260943)n50:0.00289937)n49:0.00482461)n47:0.00318234)n45:0.0111653)n41:0.0233699)n40:0.0245179)n38:0.0120131)n33:0.013263)n13:0.00147366)n12:0.00772585)n7:0.0176991)n4:0.0311035)n2:0.0824645)n0;
```
