## Supplementary Dataset S1 for "Gene turnover and contingency facilitated the repeated evolution of C_4_ photosynthesis in grasses": OG0004732_tree.txt

```
(((Ananas_comosus_H_Ananas_contig6_000550.1:0.0253871,Tillandsia_fasciculata_H_Tillandsia_CM054940.1_000728.1:0.0273334)n2:0.132302,(Carex_scoparia_H_Carex_Csco_scaffold_6_000895.1:0.12319,Juncus_effusus_H_Juncus_Jeff_scaffold_1_001969.1:0.132047)n3:0.121373)n1:0.0596915,((Pharus_latifolius_Phala.12G173800:5e-09,Pharus_latifolius_Phala.12G173800.2:6e-09)n5:0.0639903,(((Streptochaeta_angustifolia_strangu_036919:0.134228,(Streptochaeta_angustifolia_strangu_036917:0.0123564,Streptochaeta_angustifolia_strangu_032107:0.00923111)n9:0.0193976)n8:0.0264745,(Streptochaeta_angustifolia_strangu_036918:0.119226,Streptochaeta_angustifolia_strangu_036920:0.0818518)n10:0.173345)n7:0.0467442,((((Zizania_latifolia_GWHTBFHI027720:0.0393741,Zizania_latifolia_GWHTBFHI032467:0.0193947)n14:0.0197766,((Oryza_sativa_LOC_Os01g25189:0.0267046,Oryza_sativa_LOC_Os09g39220:0.0147385)n16:0.0190373,(Leersia_perrieri_LPERR03G00870:0.027815,Leersia_perrieri_LPERR09G15860:0.017684)n17:0.0201549)n15:0.0250904)n13:0.0516876,(((Ampelocalamus_luodianensis_Alu08Cg12910.2:0.0227307,Dendrocalamus_sinicus_Dendrocalamus_sinicus_Dsi07C_160781_165393_Dsi07Cg00200.1_-1_CDS_4147796722_16128:0.00716117)n20:0.0135394,(Ampelocalamus_luodianensis_Alu09Xg26950.10:0.0304045,(Dendrocalamus_sinicus_Dendrocalamus_sinicus_Dsi09A_35702631_35709657_Dsi09Ag12060.1_1_CDS_4147814713_23502:0.319693,Dendrocalamus_sinicus_Dendrocalamus_sinicus_Dsi09B_470701_475127_Dsi09Bg00470.1_-1_CDS_4147815022_26879:0.0280817)n22:0.00759776)n21:0.000844196)n19:0.00600151,(Olyra_latifolia_Ola015838:0.0651451,(Brachypodium_distachyon_BRADI_4g38370v3:0.0718859,(Hordeum_spontaneum_WB01_010461_0061434:0.00424787,Hordeum_vulgareMorex_HORVU.MOREX.r3.1HG0091360:5e-09)n25:0.0921763)n24:0.0273691)n23:0.0108192)n18:0.0142964)n12:0.00740103,((((Stipagrostis_hirtigluma_H_Shi_ptg000012l_001526.1:0.008277,Stipagrostis_hirtigluma_H_Shi_ptg000060l_000242.1:0.0120936)n29:0.0283407,(Aristida_adscensionis_H_Aadptg000011l000020.1:0.0665542,Aristida_adscensionis_H_Aadptg000121l000022.1:0.0278822)n30:0.032075)n28:0.0137398,((Chasmanthium_laxum_Chala.01G012900:0.0591158,(Phragmites_australis_Phragmites_australis_PaChr17_28198200_28203463_evm.model.PaChr17.1107_1_CDS_4362403980_26226:0.0397982,((Sorghum_bicolor_SORBI_3002G133000:0.0209314,Zea_mays_Zm00001eb109520:0.0410963)n35:0.0332072,(Echinocloa_haploclada_eh_chr3.1481:0.0403509,((Panicum_hallii_Pahal.2G129100:0.0122666,(Panicum_virgatum_Pavir.2KG218400:0.0135374,Panicum_virgatum_Pavir.2NG263100:0.0109068)n39:0.00751878)n38:0.0234715,((Cenchrus_americanus_H_CamCM007984.2003048.1:0.0416087,((ASEM_AUS1_H_AUS1CM014271.1003611.1:0.0110301,ASEM_RSA5_H_RSA5chrom2003746.1:0.0100608)n43:0.0305953,((Digitaria_radicosa_Dra02G0167000:0.0251822,(Digitaria_exilis_H_Dex2A-000741.1:0.00312765,Digitaria_exilis_H_Dex2B-000677.1:0.00530094)n46:0.02754)n45:0.0303291,Dichantelium_oligosantes_H_DolKV775213.1000002.1:0.0288793)n44:0.00501683)n42:0.00379156)n41:0.0191204,(Urochloa_fusta_Urofu.2G123800:0.0428444,Setaria_viridis_SEVIR_2G136900v2:0.0338322)n47:0.0066727)n40:0.00280628)n37:0.00883006)n36:0.0104232)n34:0.0378761)n33:0.00526773)n32:0.00695562,Phragmites_australis_Phragmites_australis_PaChr20_26041711_26045659_evm.model.PaChr20.1188_1_CDS_4362424314_40183:0.0390054)n31:0.00433394)n27:0.00586577,((Eleusine_coracana_ELECO.r07.6BG0479210:0.00940141,Eleusine_coracana_ELECO.r07.6AG0525540:0.00828922)n49:0.0527444,(Eragrostis_curvula_EJB05_44090:0.0176528,Eragrostis_curvula_EJB05_44130:0.0216062)n50:0.0239974)n48:0.027812)n26:0.0291346)n11:0.0250525)n6:0.0292349)n4:0.0596915)n0;
```
