## Supplementary Dataset S1 for "Gene turnover and contingency facilitated the repeated evolution of C_4_ photosynthesis in grasses": OG0004733_tree.txt

```
((Carex_scoparia_H_Carex_Csco_scaffold_30_000202.1:0.234051,(Ananas_comosus_H_Ananas_contig15_000817.1:0.04109,Tillandsia_fasciculata_H_Tillandsia_CM054950.1_000302.1:0.0405911)n2:0.209061)n1:0.0629109,((((Pharus_latifolius_Phala.12G006200:0,Pharus_latifolius_Phala.12G006200.2:0)n6:5e-09,Pharus_latifolius_Phala.12G006200.3:5e-09)n5:0.0858625,(((Zizania_latifolia_GWHTBFHI033654:0.0458133,(Leersia_perrieri_LPERR09G00490:0.0527465,Oryza_sativa_LOC_Os09g03620:0.0447624)n10:0.0241657)n9:0.049833,((Dendrocalamus_sinicus_Dendrocalamus_sinicus_Dsi09B_22460408_22466786_Dsi09Bg09130.2_-1_CDS_4147817620_11133:0.0442377,((Ampelocalamus_luodianensis_Alu09Cg02040.1:0.0216374,Dendrocalamus_sinicus_Dendrocalamus_sinicus_Dsi09C_3043768_3052232_Dsi09Cg00540.1_1_CDS_4147817854_29139:0.0264479)n14:0.00809041,(Dendrocalamus_sinicus_Dendrocalamus_sinicus_Dsi09A_3509348_3514361_Dsi09Ag00710.1_1_CDS_4147811308_39812:0.0346984,Ampelocalamus_luodianensis_Alu09DXg15330.1:0.0248047)n15:0.0068066)n13:0.00215928)n12:0.00698563,(Olyra_latifolia_Ola009712:0.0672893,(Brachypodium_distachyon_BRADI_1g50380v3:0.0894701,(Hordeum_spontaneum_WB01_007807_0023645:0,Hordeum_vulgareMorex_HORVU.MOREX.r3.5HG0468530:0)n18:0.0649104)n17:0.0478037)n16:0.00804269)n11:0.0142808)n8:0.0222224,((((Eragrostis_curvula_EJB05_51552:0.0033914,Eragrostis_curvula_EJB05_44385:0.00366782)n22:0.0561329,(Eleusine_coracana_ELECO.r07.6BG0474370:0.0246722,Eleusine_coracana_ELECO.r07.6AG0522860:0.00964817)n23:0.0538299)n21:0.0397464,(((Phragmites_australis_Phragmites_australis_PaChr20_6736355_6743029_evm.model.PaChr20.97_1_CDS_4362426286_20009:0.044369,Chasmanthium_laxum_Chala.01G085900:0.0569612)n26:0.00696175,((Sorghum_bicolor_SORBI_3001G279900:0.0307141,Zea_mays_Zm00001eb025560:0.0345056)n28:0.050734,(Echinocloa_haploclada_eh_chr3.1339:0.0530225,((ASEM_AUS1_H_AUS1CM014271.1003599.1:0.00342133,ASEM_RSA5_H_RSA5chrom2003734.1:0.00134923)n31:0.0493149,((((Digitaria_radicosa_Dra02G0176500:5e-09,Digitaria_radicosa_Dra02G0176500.2:5e-09)n35:0.0320117,(Digitaria_exilis_H_Dex3A-000083.1:0.00556949,(Digitaria_exilis_H_Dex8A-000083.1:0.00548142,(Digitaria_exilis_H_Dex3B-000094.1:0.00520597,Digitaria_exilis_H_Dex8B-000077.1:0.00864807)n38:0.00116411)n37:0.00230593)n36:0.0291098)n34:0.0188981,(Urochloa_fusta_Urofu.2G141500:0.0319917,(Cenchrus_americanus_H_CamCM007988.2002910.1:0.0336268,Setaria_viridis_SEVIR_2G153600v2:0.0112923)n40:0.017508)n39:0.00455303)n33:0.00585632,(Dichantelium_oligosantes_H_DolKV775687.1000001.1:0.0298253,(Panicum_hallii_Pahal.2G152800:0.01807,(Panicum_virgatum_Pavir.1NG312300:0.0147687,(Panicum_virgatum_Pavir.7NG050200:0.00895928,(Panicum_virgatum_Pavir.4KG251300:0.015374,Panicum_virgatum_Pavir.7KG050700:0.0024854)n45:0.000774277)n44:0.0176897)n43:0.00863225)n42:0.0275828)n41:0.00202275)n32:0.00245974)n30:0.00449124)n29:0.0188841)n27:0.0327725)n25:0.0110813,Phragmites_australis_Phragmites_australis_PaChr17_4262237_4266925_evm.model.PaChr17.55_1_CDS_4362405050_8986:0.0522008)n24:0.00580009)n20:0.00905468,(Aristida_adscensionis_H_Aadptg000051l000048.1:0.0552707,(Stipagrostis_hirtigluma_H_Shi_ptg000032l_000142.1:0.0107658,(Stipagrostis_hirtigluma_H_Shi_ptg000030l_000148.1:0.000696473,(Stipagrostis_hirtigluma_H_Shi_ptg000079l_000176.1:0.000697364,Stipagrostis_hirtigluma_H_Shi_ptg000063l_000227.1:0.000696095)n49:5e-09)n48:0.0119413)n47:0.0391841)n46:0.0381475)n19:0.0334342)n7:0.0439314)n4:0.0328917,(Streptochaeta_angustifolia_strangu_006286:0.0837007,Streptochaeta_angustifolia_strangu_036665:0.0890677)n50:0.00989641)n3:0.0345333)n0;
```
