## Supplementary Dataset S1 for "Gene turnover and contingency facilitated the repeated evolution of C_4_ photosynthesis in grasses": OG0004734_tree.txt

```
(((Pharus_latifolius_Phala.01G003000:0,Pharus_latifolius_Phala.01G003000.5:0,Pharus_latifolius_Phala.01G003000.4:0,Pharus_latifolius_Phala.01G003000.3:0,Pharus_latifolius_Phala.01G003000.2:0)n2:0.0766627,(((Olyra_latifolia_Ola010788:0.506472,(ASEM_RSA5_H_RSA5chrom2003658.1:0.0240344,(Dichantelium_oligosantes_H_DolKV775736.1000001.1:0.0756711,Dichantelium_oligosantes_H_DolKV777262.1000002.1:0.00602477)n7:0.196717)n6:0.0417276)n5:0.0593752,((((Zizania_latifolia_GWHTBFHI036210:0.027229,Zizania_latifolia_GWHTBFHI037403:0.0374591)n11:0.0220838,(Leersia_perrieri_LPERR07G10510:0.0578486,Oryza_sativa_LOC_Os07g25680:0.0320066)n12:0.0191255)n10:0.0510013,(Brachypodium_distachyon_BRADI_1g28950v3:0.100261,(Olyra_latifolia_scaffold7_1756136_1784517_-:0.075123,((Ampelocalamus_luodianensis_Alu07Cg14290.5:0.017827,((Dendrocalamus_sinicus_Dendrocalamus_sinicus_Dsi07A_15498624_15506819_Dsi07Ag08300.1_1_CDS_4147791280_22862:0.00653936,Dendrocalamus_sinicus_Dendrocalamus_sinicus_Dsi07A_11806711_11811015_Dsi07Ag07110.1_1_CDS_4147790923_49316:0.00843517)n18:0.0236257,Dendrocalamus_sinicus_Dendrocalamus_sinicus_Dsi07C_23475388_23483741_Dsi07Cg11050.2_1_CDS_4147799977_29080:0.0224646)n17:0.00249607)n16:0.00414362,(Ampelocalamus_luodianensis_Alu07Dg10800.4:0.0328065,Dendrocalamus_sinicus_Dendrocalamus_sinicus_Dsi07B_17554408_17567191_Dsi07Bg08080.1_-1_CDS_4147795189_5995:0.0248467)n19:0.00276074)n15:0.00479891)n14:0.000533212)n13:0.00881585)n9:0.0139279,(((Aristida_adscensionis_H_Aadptg000038l000032.1:0.0684471,((Stipagrostis_hirtigluma_H_Shi_ptg000031l_000205.1:0.0022888,Stipagrostis_hirtigluma_H_Shi_ptg000051l_000039.1:0.00114433)n24:0.0214775,(Stipagrostis_hirtigluma_H_Shi_ptg000031l_000204.1:0.000863207,Stipagrostis_hirtigluma_H_Shi_ptg000051l_000038.1:0.000577663)n25:0.0215171)n23:0.040867)n22:0.0435478,(Phragmites_australis_Phragmites_australis_PaChr15_13908420_13920455_evm.model.PaChr15.551_1_CDS_4362397011_26205:0.0519893,((Eragrostis_curvula_EJB05_12921:0.048135,(Eleusine_coracana_ELECO.r07.7AG0565000:0.00431846,Eleusine_coracana_ELECO.r07.UnG0722220:0.00536573)n29:0.0629853)n28:0.0570035,Phragmites_australis_Phragmites_australis_PaChr16_17057966_17075630_evm.model.PaChr16.983_1_CDS_4362402547_18249:0.0735875)n27:0.00643698)n26:0.00071522)n21:0.00291094,(Chasmanthium_laxum_Chala.10G100400:0.0426612,((Zea_mays_Zm00001eb268050:0.0333491,Sorghum_bicolor_SORBI_3009G047200:0.0243387)n32:0.0347552,(ASEM_AUS1_H_AUS1CM014271.1003534.1:0.0444484,((Echinocloa_haploclada_eh_scaffold713.6:0.0428964,Dichantelium_oligosantes_H_DolKV777262.1000001.1:0.0323133)n35:0.00428988,(((Digitaria_radicosa_Dra02G0157600:5e-09,Digitaria_radicosa_Dra02G0157600.2:5e-09)n38:0.0297331,(Digitaria_exilis_H_Dex2A-000685.1:0.00500371,Digitaria_exilis_H_Dex2B-000629.1:0.00906387)n39:0.0255208)n37:0.0254521,((Cenchrus_americanus_H_CamCM007988.2001496.1:0.0308711,Setaria_viridis_SEVIR_2G124200v2:0.0112238)n41:0.0224656,(Panicum_hallii_Pahal.2G114600:0.0188783,(Panicum_virgatum_Pavir.2KG237200:0.0166312,Panicum_virgatum_Pavir.2NG280800:0.0161121)n43:0.00922034)n42:0.0146482)n40:0.00555531)n36:0.00200059)n34:0.00371413)n33:0.011944)n31:0.0228858)n30:0.0179747)n20:0.0303383)n8:0.0314197)n4:0.0856416,((Brachypodium_distachyon_BRADI_1g00580v3:0.0710464,(Hordeum_spontaneum_WB01_006258_0005420:0.0035618,Hordeum_vulgareMorex_HORVU.MOREX.r3.5HG0537810:0.00500778)n46:0.121969)n45:0.0646823,(Phragmites_australis_Phragmites_australis_PaChr4_48675581_48680620_evm.model.PaChr4.2668_1_CDS_4362455083_25134:0.0547145,Sorghum_bicolor_SORBI_3001G002000:0.114483)n47:0.0548887)n44:0.0389551)n3:0.00432835)n1:0.015134,Streptochaeta_angustifolia_strangu_013269:0.0951246)n0;
```
