## Supplementary Dataset S1 for "Gene turnover and contingency facilitated the repeated evolution of C_4_ photosynthesis in grasses": OG0004735_tree.txt

```
(Oryza_sativa_LOC_Os12g16640:0.193835,((ASEM_AUS1_H_AUS1CM014278.1005925.1:0.100947,(Eleusine_coracana_ELECO.r07.3AG0249920:0.175391,(Stipagrostis_hirtigluma_H_Shi_ptg000037l_000935.1:0.0887522,Aristida_adscensionis_H_Aadptg000010l000310.1:0.0965974)n4:0.0379129)n3:0.018906)n2:0.0571321,((Eleusine_coracana_ELECO.r07.9AG0681300:0.058422,(Eragrostis_curvula_EJB05_28033:0.0442454,(Eragrostis_curvula_EJB05_28037:0.0354662,(Eragrostis_curvula_EJB05_28000:0.000912669,Eragrostis_curvula_EJB05_28031:0.000892927)n9:0.0329172)n8:0.0137607)n7:0.015005)n6:0.0207447,(((Cenchrus_americanus_H_CamCM007983.2003496.1:0.0182149,Cenchrus_americanus_H_CamCM007983.2001820.1:0.0296843)n12:0.0163377,(Zea_mays_Zm00001eb041970:0.0544245,Sorghum_bicolor_SORBI_3005G218000:0.0260401)n13:0.00531413)n11:0.0963454,(((((Aristida_adscensionis_H_Aadptg000046l000424.1:0.0174477,(Aristida_adscensionis_H_Aadptg000046l000425.1:0.017601,Aristida_adscensionis_H_Aadptg000046l000423.1:0.0189952)n19:0.00381507)n18:0.0051833,(Stipagrostis_hirtigluma_H_Shi_ptg000055l_000515.1:0.0154824,(Stipagrostis_hirtigluma_H_Shi_ptg000055l_000514.1:0.0237656,Stipagrostis_hirtigluma_H_Shi_ptg000055l_000516.1:0.0210344)n21:0.00508218)n20:0.00545925)n17:0.0410655,(ASEM_AUS1_H_AUS1CM014271.1001893.1:0.0128299,(ASEM_RSA5_H_RSA5chrom2002029.1:0.0478204,(((ASEM_RSA5_H_RSA5chrom2003646.1:0.00863595,ASEM_RSA5_H_RSA5chrom2003645.1:0.00321867)n26:0.0325374,ASEM_RSA5_H_RSA5chrom2002028.1:0.0218885)n25:0.013908,ASEM_RSA5_H_RSA5chrom2003648.1:0.0103772)n24:0.00103772)n23:0.000115302)n22:0.0192871)n16:0.0287065,((Dichantelium_oligosantes_H_DolKV775619.1000001.1:0.0448947,Echinocloa_haploclada_eh_scaffold713.33:0.0877737)n28:0.00814798,((Cenchrus_americanus_H_CamCM007988.2001479.1:0.0540995,(Setaria_viridis_SEVIR_2G121300v2:0.0117699,Setaria_viridis_SEVIR_6G028900v2:0.0162276)n31:0.00781236)n30:0.0364118,(((Panicum_hallii_Pahal.2G110100:0.019974,Panicum_virgatum_Pavir.J700300:0.0336764)n34:0.0146809,(Panicum_hallii_Pahal.2G110200:0.0128011,(((Panicum_virgatum_Pavir.2KG233800:0.07581,Panicum_virgatum_Pavir.2KG226400:0.0240778)n38:0.00960318,(Panicum_virgatum_Pavir.2NG259200:0.138022,Panicum_virgatum_Pavir.2NG274100:0.0203026)n39:0.0070504)n37:0.00584383,Panicum_virgatum_Pavir.2KG241500:0.0183913)n36:0.00204348)n35:0.00905724)n33:0.0380535,(((Digitaria_exilis_H_Dex2B-003867.1:0.00912255,(Digitaria_exilis_H_Dex2A-003913.1:5e-09,Digitaria_exilis_H_DexUA-003892.1:0.00430383)n43:0.0175019)n42:0.0380021,((Digitaria_exilis_H_Dex2A-003914.1:0.0126478,Digitaria_exilis_H_Dex2B-003868.1:0.0149435)n45:0.0280792,(Digitaria_exilis_H_Dex2A-003915.1:0.00869339,Digitaria_exilis_H_Dex2B-003869.1:0.0100159)n46:0.026754)n44:0.00431873)n41:0.00768928,((Digitaria_radicosa_Dra02G0155600:5e-09,Digitaria_radicosa_Dra02G0155600.2:5e-09)n48:0.0468509,(Digitaria_radicosa_Dra02G0155300:0.0296855,Digitaria_radicosa_Dra02G0155400:0.0349826)n49:0.0121579)n47:0.00135088)n40:0.0144415)n32:0.00465706)n29:0.0068153)n27:0.00410219)n15:0.0245091,(Sorghum_bicolor_SORBI_3005G218100:0.0674037,Zea_mays_Zm00001eb164950:0.0740224)n50:0.0191206)n14:0.00212451)n10:0.02004)n5:0.00222666)n1:0.193835)n0;
```
