## Supplementary Dataset S1 for "Gene turnover and contingency facilitated the repeated evolution of C_4_ photosynthesis in grasses": OG0004736_tree.txt

```
(((((Eragrostis_curvula_EJB05_02508:0.0291541,Eragrostis_curvula_EJB05_02666:0.0483965)n4:0.0554799,((Eragrostis_curvula_EJB05_02510:0.0928203,(Eragrostis_curvula_EJB05_02615:0.0976334,(Eragrostis_curvula_EJB05_02667:0.0509324,(Eragrostis_curvula_EJB05_02506:0.0100269,Eragrostis_curvula_EJB05_02668:0.0181723)n9:0.00741031)n8:0.0420502)n7:0.0222258)n6:0.0231153,((Eragrostis_curvula_EJB05_02520:0.0333666,Eragrostis_curvula_EJB05_02509:0.0258342)n11:0.0053131,Eragrostis_curvula_EJB05_02527:0.0146456)n10:0.0534114)n5:0.0139261)n3:0.0162186,(Eragrostis_curvula_EJB05_02519:0.0817905,Eragrostis_curvula_EJB05_02518:0.0702527)n12:0.0437679)n2:0.0365314,Eragrostis_curvula_EJB05_02521:0.298057)n1:0.0809131,((Sorghum_bicolor_SORBI_3002G079300:0.199435,Aristida_adscensionis_H_Aadptg000109l000072.1:0.120724)n14:0.0684261,((Chasmanthium_laxum_Chala.10G063500:0.115277,((Sorghum_bicolor_SORBI_3002G077700:0.109166,((Dichantelium_oligosantes_H_DolKV780764.1000001.1:0.111777,(Urochloa_fusta_Urofu.2G084900:0.118636,(ASEM_RSA5_H_RSA5chrom2002276.1:0.00682483,(ASEM_AUS1_H_AUS1CM014275.1002439.1:0.0783377,ASEM_AUS1_H_AUS1CM014271.1002121.1:0.0276848)n23:0.00982072)n22:0.0972769)n21:0.0200884)n20:0.060592,((ASEM_RSA5_H_RSA5chrom2003460.1:0.0664538,Dichantelium_oligosantes_H_DolKV773323.1000001.1:0.0689365)n25:0.0220788,((Panicum_hallii_Pahal.2G091500:0.0504978,(Panicum_virgatum_Pavir.2KG165700:0.0661322,Panicum_virgatum_Pavir.2NG129000:0.226503)n28:0.00419918)n27:0.030202,((Urochloa_fusta_Urofu.2G086800:0.108793,(Cenchrus_americanus_H_CamCM007988.2002732.1:0.100851,Setaria_viridis_SEVIR_2G087000v2:0.0732554)n31:0.0467865)n30:0.0263664,((Digitaria_exilis_H_Dex2A-000461.1:0.104656,Digitaria_radicosa_Dra02G0126800:0.0724252)n33:0.0180966,(Digitaria_radicosa_Dra02G0126900:0.0552324,Digitaria_exilis_H_Dex2A-000462.1:0.133095)n34:0.0176207)n32:0.026378)n29:0.01306)n26:0.0104439)n24:0.0274973)n19:0.00305525)n18:0.076538,(Sorghum_bicolor_SORBI_3002G079500:0.146978,((((Setaria_viridis_SEVIR_2G088300v2:0.181057,Cenchrus_americanus_H_CamCM007988.2001199.1:0.125728)n39:0.0225748,Urochloa_fusta_Urofu.2G084800:0.151061)n38:0.0161573,((Digitaria_exilis_H_Dex2A-004085.1:0.102535,Digitaria_exilis_H_Dex2A-004084.1:0.0684624)n41:0.0525127,(Digitaria_radicosa_Dra02G0127900:0.0925488,Digitaria_radicosa_Dra02G0128000:0.119646)n42:0.013294)n40:0.0275945)n37:0.0178028,(Panicum_hallii_Pahal.2G090300:0.087373,(ASEM_AUS1_H_AUS1CM014271.1002120.1:0.0215842,(ASEM_RSA5_H_RSA5chrom2002275.1:0.030663,(ASEM_RSA5_H_RSA5chrom2002273.1:0.0203102,ASEM_RSA5_H_RSA5chrom2002274.1:0.0469042)n46:0.00469042)n45:0.000521158)n44:0.00899928)n43:0.0265049)n36:0.0308868)n35:0.022287)n17:0.00247634)n16:0.0208147,(Aristida_adscensionis_H_Aadptg000008l000768.1:0.223526,(((Stipagrostis_hirtigluma_H_Shi_ptg000025l_000924.1:0.0922452,Stipagrostis_hirtigluma_H_Shi_ptg000025l_000925.1:0.089716)n50:0.0212498,Stipagrostis_hirtigluma_H_Shi_ptg000025l_000848.1:0.077152)n49:0.000453358,Stipagrostis_hirtigluma_H_Shi_ptg000025l_000847.1:0.30014)n48:0.0318261)n47:0.0307196)n15:0.00341329)n13:0.0153338)n0;
```
