## Supplementary Dataset S1 for "Gene turnover and contingency facilitated the repeated evolution of C_4_ photosynthesis in grasses": OG0004737_tree.txt

```
(((Juncus_effusus_H_Juncus_Jeff_scaffold_12_000241.1:0.119703,Juncus_effusus_H_Juncus_Jeff_scaffold_12_000776.1:0.121327)n2:0.231133,(Ananas_comosus_H_Ananas_contig10_000230.1:0.0319504,Tillandsia_fasciculata_H_Tillandsia_CM054937.1_000330.1:0.0278155)n3:0.114165)n1:0.0300048,((Streptochaeta_angustifolia_strangu_004220:0.0175753,Streptochaeta_angustifolia_strangu_004225:0.0123244)n5:0.0521156,(Pharus_latifolius_Phala.03G047600:0.0637508,(Eragrostis_curvula_EJB05_47604:0.594764,((((Olyra_latifolia_scaffold352_70149_91156_-:0.0776134,((Dendrocalamus_sinicus_Dendrocalamus_sinicus_Dsi07C_14280343_14296501_Dsi07Cg09290.1_1_CDS_4147799449_16137:0.0236053,Ampelocalamus_luodianensis_Alu07Cg11070.3:0.0193794)n13:0.00835737,(Ampelocalamus_luodianensis_Alu07Dg13100.1:0.0311501,Dendrocalamus_sinicus_Dendrocalamus_sinicus_Dsi07A_25814160_25817825_Dsi07Ag10480.1_-1_CDS_4147791934_49882:0.0261256)n14:0.00290284)n12:0.0061938)n11:0.0123387,((Brachypodium_distachyon_BRADI_5g15631v3:0.105758,Hordeum_spontaneum_WB01_006534_0061844:0.134592)n16:0.0600335,(Brachypodium_distachyon_BRADI_1g54807v3:0.0587607,(Hordeum_spontaneum_WB01_000128_0596910:0.00117886,(Hordeum_vulgareMorex_HORVU.MOREX.r3.6HG0546700:0.126237,Hordeum_vulgareMorex_HORVU.MOREX.r3.2HG0118630:0.00263831)n19:0.000293146)n18:0.0574217)n17:0.0208797)n15:0.0157934)n10:0.00956946,((Zizania_latifolia_GWHTBFHI036318:0.0322396,Zizania_latifolia_GWHTBFHI037126:0.0463748)n21:0.0192516,(Leersia_perrieri_LPERR07G05180:0.0793121,Oryza_sativa_LOC_Os07g09400:0.053073)n22:0.0220851)n20:0.0550489)n9:0.00847026,((Aristida_adscensionis_H_Aadptg000028l000660.1:0.0596054,Stipagrostis_hirtigluma_H_Shi_ptg000072l_000214.1:0.0537486)n24:0.0261966,((Chasmanthium_laxum_Chala.10G052400:0.0657281,(((Sorghum_bicolor_SORBI_3002G066800:0.0322621,(Zea_mays_Zm00001eb302520:0.025763,Zea_mays_Zm00001eb134270:0.182955)n30:0.0155593)n29:0.0424283,(((Panicum_hallii_Pahal.2G062600:0.0157984,(Panicum_virgatum_Pavir.2NG072200:0.0127436,(Panicum_virgatum_Pavir.2KG106000:0.00816197,Panicum_virgatum_Pavir.2KG100900:0.0218183)n35:0.00389556)n34:0.0095831)n33:0.0197105,((ASEM_AUS1_H_AUS1CM014271.1002234.1:0.0116137,ASEM_RSA5_H_RSA5chrom2003377.1:0.0141877)n37:0.0318917,(Echinocloa_haploclada_eh_chr3.687:0.0435999,Dichantelium_oligosantes_H_DolKV777855.1000002.1:0.0352583)n38:0.00815878)n36:0.00320985)n32:0.00354251,Panicum_virgatum_Pavir.J081300:0.720948)n31:0.0801053)n28:0.0112306,((Urochloa_fusta_Urofu.2G067600:0.0313667,(Setaria_viridis_SEVIR_2G072500v2:0.00993407,(Cenchrus_americanus_H_CamCM007988.2002613.1:0.0510405,Cenchrus_americanus_H_CamCM007988.2001264.1:0.029544)n42:0.0102892)n41:0.022267)n40:0.00400227,(Digitaria_radicosa_Dra09G0368900:0.0306963,(Digitaria_exilis_H_Dex2A-000380.1:0.00536203,Digitaria_exilis_H_Dex2B-000341.1:0.00881787)n44:0.0276558)n43:0.0167456)n39:0.00551342)n27:0.0203126)n26:0.0164217,((Eragrostis_curvula_EJB05_14841:0.0525352,(Eleusine_coracana_ELECO.r07.7AG0559280:0.0108929,Eleusine_coracana_ELECO.r07.7BG0590530:0.0134869)n47:0.0453597)n46:0.0402428,(Phragmites_australis_Phragmites_australis_PaChr16_25346297_25346589_evm.model.PaChr16.1219_1_CDS_4362400021_17814:0.0299959,((Phragmites_australis_Phragmites_australis_PaChr15_6214766_6229870_evm.model.PaChr15.348_1_CDS_4362396559_6006:0.0294736,Phragmites_australis_Phragmites_australis_PaChr16_25314926_25321416_evm.model.PaChr16.1218_1_CDS_4362400019_16972:0.0537432)n50:0.000643781,Phragmites_australis_Phragmites_australis_PaChr16_25314304_25314895_evm.model.PaChr16.1217_1_CDS_4362400017_16130:0.0616951)n49:0.0129253)n48:0.00143615)n45:0.00568372)n25:0.0104865)n23:0.0408808)n8:0.0530641)n7:0.00589602)n6:0.0258828)n4:0.0380817)n0;
```
