## Supplementary Dataset S1 for "Gene turnover and contingency facilitated the repeated evolution of C_4_ photosynthesis in grasses": OG0004738_tree.txt

```
((((Ampelocalamus_luodianensis_Alu07Cg10790.2:0.107961,Dendrocalamus_sinicus_Dendrocalamus_sinicus_Dsi07C_13893773_13895504_Dsi07Cg09190.1_-1_CDS_4147799419_56100:0.043912)n3:0.0207479,((Ampelocalamus_luodianensis_Alu07Dg13430.2:0.0629507,Olyra_latifolia_Ola033199:0.160257)n5:0.0200162,(Dendrocalamus_sinicus_Dendrocalamus_sinicus_Dsi07B_30592862_30594417_Dsi07Bg10440.1_1_CDS_4147795897_6560:0.110995,(Dendrocalamus_sinicus_Dendrocalamus_sinicus_Dsi07A_26431242_26432570_Dsi07Ag10740.1_1_CDS_4147792012_36934:5e-09,Dendrocalamus_sinicus_Dendrocalamus_sinicus_Dsi07A_26576671_26577992_Dsi07Ag10800.1_1_CDS_4147792030_47068:0.00326983)n7:0.0417776)n6:0.00464195)n4:0.0271008)n2:0.0232628,(((Hordeum_spontaneum_WB01_005972_0066961:0.096688,Hordeum_vulgareMorex_HORVU.MOREX.r3.2HG0149410:0.0157459)n10:0.0912029,(Brachypodium_distachyon_BRADI_1g55110v3:0.0686182,Brachypodium_distachyon_BRADI_1g55100v3:0.0792591)n11:0.00880657)n9:0.023983,((Zizania_latifolia_GWHTBFHI037114:0.0636614,(Oryza_sativa_LOC_Os07g08840:0.0431812,(Leersia_perrieri_LPERR07G04860:0.314045,Leersia_perrieri_LPERR07G04870:0.0796494)n15:0.00884993)n14:0.0208011)n13:0.0621846,(((Phragmites_australis_Phragmites_australis_PaChr16_25816866_25818360_evm.model.PaChr16.1240_1_CDS_4362400069_37992:0.0355395,(Phragmites_australis_Phragmites_australis_PaChr15_5322935_5331910_evm.model.PaChr15.312_1_CDS_4362396481_15701:0.0425496,Phragmites_australis_Phragmites_australis_PaChr15_5339559_5341176_evm.model.PaChr15.313_1_CDS_4362396483_16542:0.0137774)n19:0.0182764)n18:0.0523367,(Chasmanthium_laxum_Chala.10G047800:0.125029,Chasmanthium_laxum_Chala.10G047700:0.0778159)n20:0.00864621)n17:0.0245492,(Sorghum_bicolor_SORBI_3002G058100:0.438515,(Panicum_hallii_Pahal.2G055800:0.0906125,(((Aristida_adscensionis_H_Aadptg000028l000035.1:0.124333,(((Eragrostis_curvula_EJB05_55106:0,Eragrostis_curvula_EJB05_15504:0)n28:0.0818878,(Eragrostis_curvula_EJB05_55113:0.00616961,Eragrostis_curvula_EJB05_15532:0.00346622)n29:0.0578078)n27:0.0692118,((Eleusine_coracana_ELECO.r07.7AG0558660:0.0201293,Eleusine_coracana_ELECO.r07.7BG0589800:0.0401879)n31:0.103182,Stipagrostis_hirtigluma_H_Shi_ptg000018l_000621.1:0.11084)n30:0.0328123)n26:0.0311094)n25:0.033107,(Panicum_virgatum_Pavir.2KG095100:0.0727017,Panicum_virgatum_Pavir.2NG066100:0.0467083)n32:0.0261532)n24:0.0327487,((Urochloa_fusta_Urofu.2G059700:0.113648,(Dichantelium_oligosantes_H_DolKV776076.1000008.1:0.0511769,((ASEM_AUS1_H_AUS1CM014271.1002283.1:0.0127211,ASEM_RSA5_H_RSA5chrom2002448.1:0.00286076)n37:0.111619,((Dichantelium_oligosantes_H_DolKV776076.1000007.1:0.180024,(Setaria_viridis_SEVIR_2G065100v2:0.0862606,(Cenchrus_americanus_H_CamCM007988.2001296.1:0.105314,Cenchrus_americanus_H_CamCM007988.2001297.1:0.110986)n41:0.0596662)n40:0.100819)n39:0.0237503,(Digitaria_radicosa_Dra09G0374200:0.0894836,((Digitaria_exilis_H_Dex2A-004192.1:0.0547991,Digitaria_exilis_H_Dex2B-004123.1:5e-09)n44:0.00495542,(Digitaria_exilis_H_Dex2A-004190.1:5e-09,Digitaria_exilis_H_Dex2A-004191.1:0.318049)n45:0.00430327)n43:0.111253)n42:0.0457391)n38:0.0211646)n36:0.022235)n35:0.00247056)n34:0.0292436,(Echinocloa_haploclada_eh_chr3.733:0.128759,(Sorghum_bicolor_SORBI_3002G057900:0.0495131,(Zea_mays_Zm00001eb302140:0.0859366,Zea_mays_Zm00001eb116740:0.11425)n48:0.0397613)n47:0.0805127)n46:0.0244136)n33:0.0154571)n23:0.0130909)n22:0.0292907)n21:0.00325452)n16:0.054792)n12:0.0124367)n8:0.0135582)n1:0.0515545,(Pharus_latifolius_Phala.03G044200:0.119866,(Streptochaeta_angustifolia_strangu_037730:0.169825,Streptochaeta_angustifolia_strangu_023731:0.176891)n50:0.0196545)n49:0.105612)n0;
```
