## Supplementary Dataset S1 for "Gene turnover and contingency facilitated the repeated evolution of C_4_ photosynthesis in grasses": OG0004739_tree.txt

```
(Juncus_effusus_H_Juncus_Jeff_scaffold_13_000249.1:0.297193,(((Streptochaeta_angustifolia_strangu_020970:0.148432,((Pharus_latifolius_Phala.03G041500.5:0,Pharus_latifolius_Phala.03G041500.3:0,Pharus_latifolius_Phala.03G041500.2:0)n5:5e-09,(Pharus_latifolius_Phala.03G041500:0,Pharus_latifolius_Phala.03G041500.4:0)n6:5e-09)n4:0.0730043)n3:0.0760717,((Brachypodium_distachyon_BRADI_1g55530v3:0.0746082,(Hordeum_spontaneum_WB01_001188_0369811:0.0101528,Hordeum_vulgareMorex_HORVU.MOREX.r3.2HG0149220:0.0030965)n9:0.109903)n8:0.0454271,((Zizania_latifolia_GWHTBFHI036810:0.0638766,(Leersia_perrieri_LPERR07G04450:0.0493843,Oryza_sativa_LOC_Os07g08190:0.0395157)n12:0.027553)n11:0.0560056,(Olyra_latifolia_Ola034521:0.0945883,(Ampelocalamus_luodianensis_Alu07Dg13730.1:0.047879,(Dendrocalamus_sinicus_Dendrocalamus_sinicus_Dsi07C_13261268_13267420_Dsi07Cg08920.1_1_CDS_4147799338_10510:0.0285232,((Dendrocalamus_sinicus_Dendrocalamus_sinicus_DsiCtg00521_343631_349199_DsiCtg00521g00140.1_1_CDS_4147853293_22504:0.00234644,Dendrocalamus_sinicus_Dendrocalamus_sinicus_Dsi07B_31013840_31021265_Dsi07Bg10610.1_-1_CDS_4147795948_35258:0.0056859)n17:0.00740961,(Dendrocalamus_sinicus_Dendrocalamus_sinicus_DsiCtg00098_61600_64798_DsiCtg00098g00010.1_1_CDS_4147847479_47251:0.00582752,(Dendrocalamus_sinicus_Dendrocalamus_sinicus_Dsi02B_11558494_11572309_Dsi02Bg05820.1_1_CDS_4147716394_54137:0.0386258,(Dendrocalamus_sinicus_Dendrocalamus_sinicus_Dsi01A_30641764_30644392_Dsi01Ag12060.1_1_CDS_4147688359_21397:0.0696363,(Dendrocalamus_sinicus_Dendrocalamus_sinicus_Dsi07A_20858801_20866602_Dsi07Ag09210.1_-1_CDS_4147791553_5983:0.0557188,Dendrocalamus_sinicus_Dendrocalamus_sinicus_Dsi08C_24697810_24710833_Dsi08Cg09920.1_1_CDS_4147810945_6047:0.139048)n21:0.0124263)n20:0.00438855)n19:0.039009)n18:0.0115403)n16:0.0184723)n15:0.00674408)n14:0.00465574)n13:0.0124941)n10:0.00490049)n7:0.0133438)n2:0.0375062,((Aristida_adscensionis_H_Aadptg000028l000602.1:0.0874057,Stipagrostis_hirtigluma_H_Shi_ptg000018l_000990.1:0.0610428)n23:0.0322029,((Dichantelium_oligosantes_H_DolKV775960.1000003.1:0.0885527,(Panicum_hallii_Pahal.2G048400:0.063155,(ASEM_AUS1_H_AUS1CM014271.1003104.1:0.012135,ASEM_RSA5_H_RSA5chrom2002509.1:0.0144183)n27:0.121204)n26:0.0275838)n25:0.147131,(Phragmites_australis_Phragmites_australis_PaChr2_12070959_12071704_evm.model.PaChr2.796_1_CDS_4362422213_6092:0.218733,((Phragmites_australis_Phragmites_australis_PaChr16_26391607_26396371_evm.model.PaChr16.1272_1_CDS_4362400139_24953:0.0513677,Phragmites_australis_Phragmites_australis_PaChr15_4688633_4693348_evm.model.PaChr15.278_1_CDS_4362396403_25361:0.0482424)n30:0.0167044,((Eragrostis_curvula_EJB05_15387:0.0804032,(Eleusine_coracana_ELECO.r07.7AG0558060:0.00780744,Eleusine_coracana_ELECO.r07.7BG0589180:0.0102441)n33:0.0913621)n32:0.0389987,(Chasmanthium_laxum_Chala.10G044300:0.0529902,((Echinocloa_haploclada_eh_chr3.584:0.0422265,((Urochloa_fusta_Urofu.2G052800:0.0451388,(((ASEM_AUS1_H_AUS1CM014271.1003105.1:0.00745158,ASEM_RSA5_H_RSA5chrom2002510.1:0.00864857)n41:0.053812,(Digitaria_radicosa_Dra09G0378600:0.0400438,(Digitaria_exilis_H_Dex2A-000316.1:0.0122087,Digitaria_exilis_H_Dex2B-000276.1:0.0102206)n43:0.0237042)n42:0.0247618)n40:0.003087,(Cenchrus_americanus_H_CamCM007988.2001925.1:0.0417941,Setaria_viridis_SEVIR_2G058700v2:0.01689)n44:0.0213092)n39:0.000644969)n38:0.00218524,(Dichantelium_oligosantes_H_DolKV775960.1000004.1:0.0439096,(Panicum_hallii_Pahal.2G048500:0.0185346,(Panicum_virgatum_Pavir.2KG083100:0.0237366,Panicum_virgatum_Pavir.2NG058200:0.0212647)n47:0.00970377)n46:0.0206288)n45:0.0027859)n37:0.0077669)n36:0.0201983,(Sorghum_bicolor_SORBI_3002G052700:0.0408822,(Zea_mays_Zm00001eb301310:0.0399401,Zea_mays_Zm00001eb116950:0.0365595)n49:0.00406216)n48:0.00954899)n35:0.0298524)n34:0.0152696)n31:0.00526909)n29:0.0132097)n28:0.00132097)n24:0.000146774)n22:0.0117367)n1:0.0415034)n0;
```
