## Supplementary Dataset S1 for "Gene turnover and contingency facilitated the repeated evolution of C_4_ photosynthesis in grasses": OG0004740_tree.txt

```
(((Ananas_comosus_H_Ananas_contig10_000166.1:0.029018,Tillandsia_fasciculata_H_Tillandsia_CM054937.1_000782.1:0.0309283)n2:0.132175,(Carex_scoparia_H_Carex_Csco_scaffold_2_000553.1:0.148865,(Juncus_effusus_H_Juncus_Jeff_scaffold_21_000006.1:0.254704,Juncus_effusus_H_Juncus_Jeff_scaffold_21_000005.1:0.218003)n4:0.0242226)n3:0.00064183)n1:0.0335356,(((Pharus_latifolius_Phala.03G035300:5e-09,Pharus_latifolius_Phala.03G035300.2:5e-09)n7:0.0658055,((((Olyra_latifolia_Ola018247:0.0219858,Olyra_latifolia_Ola036344:0.164454)n11:0.0296467,(Dendrocalamus_sinicus_Dendrocalamus_sinicus_Dsi07C_12553152_12571853_Dsi07Cg08570.1_-1_CDS_4147799233_8259:0.0205923,(((Ampelocalamus_luodianensis_Alu07Dg14310.2:5e-09,Ampelocalamus_luodianensis_Alu07Dg14170.1:0.0226444)n15:0.00159266,Ampelocalamus_luodianensis_Alu07Dg14160.1:0.0453441)n14:0.0232038,Ampelocalamus_luodianensis_Alu07Cg10380.2:0.018244)n13:0.00202711)n12:0.00760525)n10:0.0144112,((Zizania_latifolia_GWHTBFHI037037:0.0452304,(Leersia_perrieri_LPERR07G03820:0.049151,Oryza_sativa_LOC_Os07g07310:0.0338502)n18:0.0227944)n17:0.0353898,(Brachypodium_distachyon_BRADI_1g56280v3:0.0552149,(Hordeum_spontaneum_WB01_002810_1190413:0.026388,Hordeum_vulgareMorex_HORVU.MOREX.r3.2HG0149770:6.992e-05)n20:0.0731512)n19:0.0322055)n16:0.010292)n9:0.0178236,(((Eragrostis_curvula_EJB05_15099:0.0361336,(Eragrostis_curvula_EJB05_15101:0.0527765,(Eragrostis_curvula_EJB05_15150:5e-09,(Eragrostis_curvula_EJB05_15149:6e-09,Eragrostis_curvula_EJB05_15151:5e-09)n26:5e-09)n25:0.00638954)n24:0.0301512)n23:0.00907017,(Eleusine_coracana_ELECO.r07.7AG0556970:0.00717208,Eleusine_coracana_ELECO.r07.7BG0587900:0.0095452)n27:0.038089)n22:0.0174035,((Stipagrostis_hirtigluma_H_Shi_ptg000018l_000035.1:0.0496209,Aristida_adscensionis_H_Aadptg000028l000558.1:0.0644968)n29:0.0195882,(Panicum_virgatum_Pavir.2NG023400:0.0511371,((Phragmites_australis_Phragmites_australis_PaChr15_3884157_3897870_evm.model.PaChr15.220_1_CDS_4362396277_14858:0.0368202,Phragmites_australis_Phragmites_australis_PaChr16_26965638_26978341_evm.model.PaChr16.1312_1_CDS_4362400229_20340:0.035224)n32:0.00482191,(Chasmanthium_laxum_Chala.10G038200:0.0315778,((Sorghum_bicolor_SORBI_3002G045700:0.0264628,Zea_mays_Zm00001eb300920:0.0339786)n35:0.0332467,((Dichantelium_oligosantes_H_DolKV778258.1000002.1:0.0298352,(Echinocloa_haploclada_eh_chr3.507:0.0312379,(ASEM_AUS1_H_AUS1CM014271.1002376.1:0.0336753,ASEM_RSA5_H_RSA5chrom2002537.1:0.00717998)n39:0.0238235)n38:0.00495825)n37:0.0049971,((Urochloa_fusta_Urofu.2G044700:0.0248909,(Panicum_hallii_Pahal.2G037400:0.00548219,(Panicum_virgatum_Pavir.2NG023500:0.0136343,Panicum_virgatum_Pavir.2KG073100:0.00887936)n43:0.00510747)n42:0.0151542)n41:0.00363882,((Setaria_viridis_SEVIR_2G049200v2:0.0123246,(Cenchrus_americanus_H_CamCM007982.2004805.1:0.203167,Cenchrus_americanus_H_CamCM007988.2001362.1:0.00839852)n46:0.0225399)n45:0.0141034,(Digitaria_radicosa_Dra09G0385200:0.0133811,(Digitaria_exilis_H_Dex2B-004179.1:0.0261484,Digitaria_exilis_H_Dex2A-004266.1:0.0254625)n48:0.00282917)n47:0.00294511)n44:0.00596756)n40:0.00393843)n36:0.00880711)n34:0.0100169)n33:0.0127964)n31:0.00243513)n30:0.00027057)n28:0.00433248)n21:0.0113821)n8:0.0403802)n6:0.0217434,(Streptochaeta_angustifolia_strangu_029477:0.106305,(Streptochaeta_angustifolia_strangu_029476:0.277223,Streptochaeta_angustifolia_strangu_033759:0.0681972)n50:0.00681972)n49:0.000757747)n5:0.028499)n0;
```
