## Supplementary Dataset S1 for "Gene turnover and contingency facilitated the repeated evolution of C_4_ photosynthesis in grasses": OG0004741_tree.txt

```
((Pharus_latifolius_Phala.03G034100:5e-09,Pharus_latifolius_Phala.03G034100.2:0.000289647)n1:0.0852078,((Eragrostis_curvula_EJB05_15049:0.0936474,(Tillandsia_fasciculata_H_Tillandsia_CM054937.1_000487.1:0.35658,(Brachypodium_distachyon_BRADI_1g20312v3:0.502348,Ampelocalamus_luodianensis_Alu02Dg11710.2:0.628149)n5:0.0830403)n4:0.0438423)n3:0.107307,((((Zizania_latifolia_GWHTBFHI036840:0.0590851,(Leersia_perrieri_LPERR07G03640:0.0690846,Oryza_sativa_LOC_Os07g07050:0.0832308)n10:0.0205237)n9:0.069158,((Olyra_latifolia_scaffold464_163622_170058_-:0.0650222,((Dendrocalamus_sinicus_Dendrocalamus_sinicus_Dsi08A_19922428_19924970_Dsi08Ag06180.1_1_CDS_4147802044_55546:0.0637006,Dendrocalamus_sinicus_Dendrocalamus_sinicus_Dsi07A_27969695_27976569_Dsi07Ag11330.1_1_CDS_4147792189_22865:0.0192799)n14:0.0132837,(Ampelocalamus_luodianensis_Alu07Cg10270.1:0.0271324,(Ampelocalamus_luodianensis_Alu02Dg11720.2:0.0114228,((Ampelocalamus_luodianensis_Alu07Dg14300.1:0.020878,Ampelocalamus_luodianensis_Alu07Dg14430.1:0.0019009)n18:0.00672616,(Ampelocalamus_luodianensis_Alu01Cg14720.1:0.390538,Ampelocalamus_luodianensis_Alu07Dg14290.1:0.0442748)n19:0.0238718)n17:0.0069851)n16:0.0159447)n15:0.00177164)n13:0.00334867)n12:0.0108089,(Brachypodium_distachyon_BRADI_1g56667v3:0.0644853,(Hordeum_spontaneum_WB01_001390_2871489:5e-09,Hordeum_vulgareMorex_HORVU.MOREX.r3.2HG0150820:5e-09)n21:0.0713208)n20:0.0485957)n11:0.00962824)n8:0.0119438,((Phragmites_australis_Phragmites_australis_PaChr16_27162348_27169328_evm.model.PaChr16.1325_1_CDS_4362400257_32091:0.0489429,((Chasmanthium_laxum_Chala.10G035600:0.0476467,((Sorghum_bicolor_SORBI_3002G043500:0.0276191,Zea_mays_Zm00001eb300740:0.0388332)n27:0.0416464,(Dichantelium_oligosantes_H_DolKV772902.1000014.1:0.032066,((Echinocloa_haploclada_eh_chr3.545:0.0230337,Echinocloa_haploclada_eh_chr3.487:0.00316261)n30:0.0631745,((((Digitaria_exilis_H_Dex2A-004278.1:0.00353034,Digitaria_exilis_H_Dex2B-004187.1:0.00379576)n34:0.0465758,(Digitaria_radicosa_Dra09G0386900:5e-09,Digitaria_radicosa_Dra09G0386900.2:5e-09)n35:0.0391055)n33:0.0126621,(Urochloa_fusta_Urofu.2G042200:0.0357389,(Cenchrus_americanus_H_CamCM007988.2002460.1:0.0458348,Setaria_viridis_SEVIR_2G047000v2:0.0189772)n37:0.0106163)n36:0.0102666)n32:0.00438782,((ASEM_AUS1_H_AUS1CM014271.1003042.1:0.0121304,ASEM_RSA5_H_RSA5chrom2002562.1:0.0116361)n39:0.0290214,(Panicum_hallii_Pahal.2G035000:0.022796,(Panicum_virgatum_Pavir.2NG048200:0.0256766,(Panicum_virgatum_Pavir.2KG071000:0.00571411,Panicum_virgatum_Pavir.2KG070800:0.0127149)n42:0.0264105)n41:0.00494668)n40:0.0173315)n38:0.00488469)n31:0.00257477)n29:0.00295858)n28:0.0212215)n26:0.0151504)n25:0.0181343,(Eragrostis_curvula_EJB05_15045:0.0514148,((Eleusine_coracana_ELECO.r07.7BG0587630:0.0224836,Eleusine_coracana_ELECO.r07.7AG0556730:0.020685)n45:0.02203,(Panicum_virgatum_Pavir.6KG230900:0.0613007,Panicum_virgatum_Pavir.1NG085500:0.049951)n46:0.00555011)n44:0.00269277)n43:0.037853)n24:0.00420589)n23:0.00530673,(Aristida_adscensionis_H_Aadptg000028l000127.1:0.0756101,Stipagrostis_hirtigluma_H_Shi_ptg000018l_000050.1:0.0604326)n47:0.0220958)n22:0.0451401)n7:0.0163272,(Streptochaeta_angustifolia_strangu_014769:0.0775435,(Juncus_effusus_H_Juncus_Jeff_scaffold_12_000637.1:0.294267,(Ananas_comosus_H_Ananas_contig10_001014.1:0.0283641,Tillandsia_fasciculata_H_Tillandsia_CM054937.1_000488.1:0.0334523)n50:0.158966)n49:0.14754)n48:0.0385785)n6:0.0042865)n2:0.0146945)n0;
```
