## Supplementary Dataset S1 for "Gene turnover and contingency facilitated the repeated evolution of C_4_ photosynthesis in grasses": OG0004742_tree.txt

```
(((Streptochaeta_angustifolia_strangu_008958:0.113166,Pharus_latifolius_Phala.03G382200:0.136625)n2:0.0460838,((Streptochaeta_angustifolia_strangu_020839:0.0411389,Streptochaeta_angustifolia_strangu_019198:0.0683745)n4:0.0676931,Pharus_latifolius_Phala.03G004500:0.143028)n3:0.015892)n1:0.0303745,(((Olyra_latifolia_Ola010062:0.0506382,(((Ampelocalamus_luodianensis_Alu11Dg01630.1:0.00833436,Ampelocalamus_luodianensis_Alu11Dg01650.1:0.00268951)n10:0.0209636,(Dendrocalamus_sinicus_Dendrocalamus_sinicus_Dsi09C_28669405_28673762_Dsi09Cg12020.1_1_CDS_4147821298_34778:0.0291334,(Dendrocalamus_sinicus_Dendrocalamus_sinicus_Dsi11A_48012829_48017415_Dsi11Ag13610.1_1_CDS_4147833826_37072:0.0109192,(Dendrocalamus_sinicus_Dendrocalamus_sinicus_Dsi11A_47957329_47961896_Dsi11Ag13570.1_1_CDS_4147833814_30317:0.0161697,(Dendrocalamus_sinicus_Dendrocalamus_sinicus_Dsi11A_47784391_47787077_Dsi11Ag13530.1_1_CDS_4147833802_23565:0.0091269,Dendrocalamus_sinicus_Dendrocalamus_sinicus_Dsi11A_47685815_47686579_Dsi11Ag13490.1_1_CDS_4147833790_16813:0.0111722)n14:0.00363893)n13:0.0018193)n12:0.026603)n11:0.00575983)n9:0.0139142,((Ampelocalamus_luodianensis_Alu05Cg01170.2:0.00397758,Ampelocalamus_luodianensis_Alu05Cg01210.1:0.00396146)n16:0.0373213,Dendrocalamus_sinicus_Dendrocalamus_sinicus_Dsi11B_1829217_1831440_Dsi11Bg00640.1_-1_CDS_4147835167_52840:0.0460755)n15:0.00840284)n8:0.0397069)n7:0.0413987,(Zizania_latifolia_GWHTBFHI029034:0.0851206,(Leersia_perrieri_LPERR11G18750:0.0994685,Oryza_sativa_LOC_Os11g43980:0.0406967)n18:0.0993797)n17:0.0485341)n6:0.0620596,(((Dendrocalamus_sinicus_Dendrocalamus_sinicus_Dsi07C_25321976_25323107_Dsi07Cg11580.1_-1_CDS_4147800136_4885:0.0485008,Ampelocalamus_luodianensis_Alu07Cg15200.1:0.0467727)n21:0.00630239,(Ampelocalamus_luodianensis_AluCtg00442g00080.1:0.0294665,Dendrocalamus_sinicus_Dendrocalamus_sinicus_Dsi07B_35404143_35405253_Dsi07Bg12790.1_-1_CDS_4147796602_5437:0.0296327)n22:0.00329252)n20:0.0310453,(Olyra_latifolia_Ola015263:0.0807433,(Oryza_sativa_LOC_Os07g01370:0.197833,((Brachypodium_distachyon_BRADI_1g59550v3:0.337347,(Hordeum_spontaneum_WB01_003704_0079411:0.00658648,Hordeum_vulgareMorex_HORVU.MOREX.r3.2HG0157470:0.001447)n27:0.119735)n26:0.0649702,((Eragrostis_curvula_EJB05_13642:0.135057,(Eleusine_coracana_ELECO.r07.7AG0552460:0.0561695,Eleusine_coracana_ELECO.r07.7BG0583520:0.0435595)n30:0.13481)n29:0.0475834,((Phragmites_australis_Phragmites_australis_PaChr15_384109_385218_evm.model.PaChr15.27_1_CDS_4362396385_17803:0.12202,(Chasmanthium_laxum_Chala.07G003600:0.0405549,(Aristida_adscensionis_H_Aadptg000028l000311.1:0.123044,Stipagrostis_hirtigluma_H_Shi_ptg000018l_000288.1:0.0449657)n34:0.0485251)n33:0.0190631)n32:0.0186001,((Panicum_hallii_Pahal.2G002900:0.0172602,(Panicum_virgatum_Pavir.2KG015300:0.0649928,Panicum_virgatum_Pavir.2NG004500:0.0304017)n37:0.0228813)n36:0.0229197,(((ASEM_AUS1_H_AUS1CM014271.1002732.1:0.0144296,ASEM_RSA5_H_RSA5chrom2002905.1:0.0142833)n40:0.0379796,(Dichantelium_oligosantes_H_DolKV768494.1000005.1:0.0503024,(Zea_mays_Zm00001eb298200:0.0597112,Sorghum_bicolor_SORBI_3002G003200:0.0468967)n42:0.0494006)n41:0.0113962)n39:0.0121298,(Echinocloa_haploclada_eh_chr3.28:0.0753492,(((Digitaria_radicosa_Dra09G0414400.2:5e-09,Digitaria_radicosa_Dra09G0414400:5e-09)n46:0.0857002,(Digitaria_exilis_H_Dex2A-000011.1:0.0157847,Digitaria_exilis_H_Dex2B-000007.1:0.0221534)n47:0.0577687)n45:0.0528355,(Urochloa_fusta_Urofu.2G002800:0.111497,(Setaria_viridis_SEVIR_2G001600v2:0.0453207,(Cenchrus_americanus_H_CamLKME02016850.1000025.1:0.0405832,Cenchrus_americanus_H_CamLKME02016850.1000024.1:0.076319)n50:0.00847989)n49:0.00562402)n48:0.01797)n44:0.0245711)n43:0.0316696)n38:0.0237304)n35:0.0381638)n31:0.0236344)n28:0.0552805)n25:0.0307655)n24:0.0486521)n23:0.0337634)n19:0.108516)n5:0.0303745)n0;
```
