## Supplementary Dataset S1 for "Gene turnover and contingency facilitated the repeated evolution of C_4_ photosynthesis in grasses": OG0004743_tree.txt

```
((((Zizania_latifolia_GWHTBFHI034641:0.178241,(Leersia_perrieri_LPERR06G09740:0.183281,Oryza_sativa_LOC_Os06g17570:0.133679)n4:0.126668)n3:0.0242382,(Oryza_sativa_LOC_Os06g17580:0.397352,(Leersia_perrieri_LPERR06G09800:0.387893,Oryza_sativa_LOC_Os06g17600:0.250428)n6:0.0988931)n5:0.0109881)n2:0.0331715,(Brachypodium_distachyon_BRADI_1g43525v3:0.258767,((Olyra_latifolia_Ola013420:0.0799006,Olyra_latifolia_Ola013428:0.0821092)n9:0.0417095,(Dendrocalamus_sinicus_Dendrocalamus_sinicus_Dsi06B_24594339_24595290_Dsi06Bg08800.1_1_CDS_4147781467_13827:0.0649518,(Ampelocalamus_luodianensis_Alu06Cg11610.2:0.0603243,(Ampelocalamus_luodianensis_Alu06Dg07660.2:0.00300823,Ampelocalamus_luodianensis_AluCtg00959g00050.2:0.00157435)n12:0.040837)n11:0.00453744)n10:0.0217261)n8:0.0312046)n7:0.0394562)n1:0.0262228,((((Aristida_adscensionis_H_Aadptg000004l000296.1:0.271457,(Aristida_adscensionis_H_Aadptg000004l000298.1:0.303509,Aristida_adscensionis_H_Aadptg000004l000295.1:0.0799503)n17:0.0554259)n16:0.0320782,((Stipagrostis_hirtigluma_H_Shi_ptg000055l_000007.1:0.0239661,Stipagrostis_hirtigluma_H_Shi_ptg000080l_000138.1:0.0227792)n19:0.130327,(Stipagrostis_hirtigluma_H_Shi_ptg000055l_000008.1:0.0206032,Stipagrostis_hirtigluma_H_Shi_ptg000080l_000139.1:0.0034397)n20:0.0958963)n18:0.0106551)n15:0.024623,((Phragmites_australis_Phragmites_australis_PaChr8_14056186_14057189_evm.model.PaChr8.736_1_CDS_4362481622_15140:0.128607,(Zea_mays_Zm00001eb380780:0.91195,Eragrostis_curvula_EJB05_12767:0.199773)n23:0.0631798)n22:0.00701998,(((Eragrostis_curvula_EJB05_54337:0.0330359,(Eragrostis_curvula_EJB05_55682:0.00944119,(Eragrostis_curvula_EJB05_45206:0.0161033,Eragrostis_curvula_EJB05_45226:5e-09)n28:5e-09)n27:0.0139527)n26:0.140275,(Eragrostis_curvula_EJB05_55679:0.0167198,Eragrostis_curvula_EJB05_45228:0.00739441)n29:0.122617)n25:0.0466717,((Eleusine_coracana_ELECO.r07.6BG0469510:0.0379055,Eleusine_coracana_ELECO.r07.6AG0517470:0.0302593)n31:0.144111,(Eleusine_coracana_ELECO.r07.6BG0469520:0.0503612,Eleusine_coracana_ELECO.r07.6AG0517480:0.0440736)n32:0.202225)n30:0.0594683)n24:0.0643352)n21:0.00714836)n14:0.0655323,(Phragmites_australis_Phragmites_australis_PaChr13_9985015_9985923_evm.model.PaChr13.699_1_CDS_4362388331_28694:0.163511,(Chasmanthium_laxum_Chala.02G108100:0.071264,((Sorghum_bicolor_SORBI_3010G119600:0.0443135,Zea_mays_Zm00001eb380790:0.0783607)n36:0.0403812,((ASEM_AUS1_H_AUS1CM014272.1000027.1:0.14395,(((Setaria_viridis_SEVIR_4G191500v2:0.0714578,(Cenchrus_americanus_H_CamCM007983.2003500.1:0.0967547,Urochloa_fusta_Urofu.4G172500:0.143974)n42:0.0282277)n41:0.0273242,(Echinocloa_haploclada_eh_chr6.1827:0.111632,((Panicum_hallii_Pahal.4G211700:0.0214713,(Panicum_virgatum_Pavir.4KG128000:0.0226515,Panicum_virgatum_Pavir.4NG235500:0.0274725)n46:0.0138738)n45:0.030566,((Digitaria_exilis_H_Dex4A-002181.1:0.0124677,Digitaria_exilis_H_Dex4B-002110.1:0.0176968)n48:0.0556229,(Digitaria_radicosa_Dra04G0098300:0.148785,Digitaria_radicosa_Dra04G0097600:0.0433979)n49:0.0146402)n47:0.0287219)n44:0.013146)n43:0.00405864)n40:0.0169891,Panicum_hallii_Pahal.4G211600:0.0896537)n39:0.00996153)n38:0.114921,(ASEM_RSA5_H_RSA5chrom4000909.1:0.116209,Dichantelium_oligosantes_H_DolKV783586.1000008.1:0.0482634)n50:0.0139994)n37:0.00856189)n35:0.0363434)n34:0.0239068)n33:0.0179167)n13:0.0262228)n0;
```
