## Supplementary Dataset S1 for "Gene turnover and contingency facilitated the repeated evolution of C_4_ photosynthesis in grasses": OG0004744_tree.txt

```
((Leersia_perrieri_LPERR10G01370:0.61103,((Chasmanthium_laxum_Chala.12G093700:0.234915,((((Setaria_viridis_SEVIR_3G351200v2:0.106304,(Urochloa_fusta_Urofu.3G408800:0.145337,(ASEM_AUS1_H_AUS1CM014272.1000422.1:0.0317865,(ASEM_RSA5_H_RSA5chrom3000424.1:0.0104919,ASEM_RSA5_H_RSA5chrom3000427.1:6e-09)n10:0.0130922)n9:0.142671)n8:0.0316889)n7:0.104651,Digitaria_radicosa_Dra03G0324800:0.18288)n6:0.0692265,Urochloa_fusta_Urofu.3G439800:0.357056)n5:0.0607662,(((Stipagrostis_hirtigluma_H_Shi_ptg000022l_000375.1:0.00483326,Stipagrostis_hirtigluma_H_Shi_ptg000046l_001132.1:0.00976711)n13:0.24283,(Urochloa_fusta_Urofu.3G439700:0.210529,Eleusine_coracana_ELECO.r07.5BG0446170:0.381321)n14:0.054796)n12:0.0846589,(((Eragrostis_curvula_EJB05_00411:0.367181,Eragrostis_curvula_EJB05_00407:0.316175)n17:0.105481,((((Stipagrostis_hirtigluma_H_Shi_ptg000022l_000412.1:0.00715511,Stipagrostis_hirtigluma_H_Shi_ptg000046l_000315.1:0.00500845)n21:0.124375,(Stipagrostis_hirtigluma_H_Shi_ptg000022l_000414.1:5e-09,(Stipagrostis_hirtigluma_H_Shi_ptg000022l_000413.1:0.051796,Stipagrostis_hirtigluma_H_Shi_ptg000046l_000316.1:0.00103395)n23:0.00259994)n22:0.100556)n20:0.0587921,((Aristida_adscensionis_H_Aadptg000065l000250.1:0.278158,Aristida_adscensionis_H_Aadptg000065l000252.1:0.255906)n25:0.0564471,(Aristida_adscensionis_H_Aadptg000065l000254.1:0.0834659,Aristida_adscensionis_H_Aadptg000065l000255.1:0.10967)n26:0.0999241)n24:0.0111027)n19:0.0527909,((Panicum_virgatum_Pavir.3NG285400:0.110972,(((Cenchrus_americanus_H_CamCM007985.2003475.1:0.0716127,Setaria_viridis_SEVIR_3G401800v2:0.0214565)n31:0.0708166,(Digitaria_exilis_H_Dex3B-002284.1:0.154487,Digitaria_radicosa_Dra03G0316000:0.152537)n32:0.0915703)n30:0.129696,(((Digitaria_radicosa_Dra03G0325000:0.0954618,(Digitaria_exilis_H_Dex3A-002083.1:0.0134832,Digitaria_exilis_H_Dex3B-002035.1:0.0195143)n36:0.0823528)n35:0.0202953,(((Digitaria_radicosa_Dra03G0324900:0.0144484,Digitaria_radicosa_Dra04G0152400:0.0737513)n39:0.0483825,Digitaria_radicosa_Dra03G0324700:0.0721033)n38:0.0398852,(Digitaria_exilis_H_Dex3A-001941.1:0.0304169,Digitaria_exilis_H_Dex3B-001900.1:0.0286428)n40:0.0881936)n37:0.00979929)n34:0.0774953,((ASEM_AUS1_H_AUS1CM014272.1005053.1:0.018068,ASEM_RSA5_H_RSA5chrom3005549.1:0.00556584)n42:0.0821246,((Cenchrus_americanus_H_CamCM007985.2003477.1:0.0654997,Cenchrus_americanus_H_CamCM007985.2003476.1:0.0943473)n44:0.0775035,Urochloa_fusta_Urofu.3G439500:0.0937007)n43:0.0177472)n41:0.0267591)n33:0.0174955)n29:0.00194394)n28:0.0801361,(Echinocloa_haploclada_eh_chr5.4811:0.202499,Sorghum_bicolor_SORBI_3008G165200:0.224794)n45:0.0359789)n27:0.0201141)n18:0.0246802)n16:0.0270058,Eleusine_coracana_ELECO.r07.5AG0397670:0.272041)n15:0.0302267)n11:0.0233654)n4:0.00259616)n3:0.00288462,((Brachypodium_distachyon_BRADI_3g15150v3:0.49736,(Stipagrostis_hirtigluma_H_Shi_ptg000011l_001002.1:0.0460174,Oryza_sativa_LOC_Os07g36950:0.115811)n48:0.299461)n47:0.0850763,(Sorghum_bicolor_SORBI_3008G164525:0.790625,(Echinocloa_haploclada_eh_chr3.3661:0.672943,Echinocloa_haploclada_eh_chr4.468:0.707884)n50:0.110473)n49:0.249007)n46:0.0360729)n2:0.00400809)n1:0.0220559,Ampelocalamus_luodianensis_Alu07Dg07140.2:0.255131)n0;
```
