## Supplementary Dataset S1 for "Gene turnover and contingency facilitated the repeated evolution of C_4_ photosynthesis in grasses": OG0004745_tree.txt

```
((Carex_scoparia_H_Carex_Csco_scaffold_4_000942.1:0.285338,(Ananas_comosus_H_Ananas_contig8_000988.1:0.0195175,Tillandsia_fasciculata_H_Tillandsia_CM054932.1_000629.1:0.0286348)n2:0.166993)n1:0.0824756,(Streptochaeta_angustifolia_strangu_020432:0.0776474,((Pharus_latifolius_Phala.10G029000.6:5e-09,(Pharus_latifolius_Phala.10G029000.5:5e-09,(Pharus_latifolius_Phala.10G029000.3:5e-09,(Pharus_latifolius_Phala.10G029000.4:5e-09,(Pharus_latifolius_Phala.10G029000:0,Pharus_latifolius_Phala.10G029000.2:0)n9:5e-09)n8:5e-09)n7:5e-09)n6:5e-09)n5:0.0957341,(((Zizania_latifolia_GWHTBFHI009092:0.0465691,((Oryza_sativa_LOC_Os02g32340:0.00721123,Oryza_sativa_LOC_Os12g41290:0.00981152)n14:0.0407731,(Leersia_perrieri_LPERR07G23970:0.0177027,Leersia_perrieri_LPERR12G14930:0.0203585)n15:0.0410727)n13:0.0182643)n12:0.0540816,((((Hordeum_spontaneum_WB01_003342_0275350:5e-09,Hordeum_vulgareMorex_HORVU.MOREX.r3.5HG0434250:0.00146136)n19:6e-09,(Hordeum_spontaneum_WB01_004623_0094868:5e-09,Hordeum_vulgareMorex_HORVU.MOREX.r3.3HG0320590:0.0013107)n20:0.000145634)n18:0.073188,(Brachypodium_distachyon_BRADI_2g19942v3:0.041403,Brachypodium_distachyon_BRADI_4g02710v3:0.0147234)n21:0.0440946)n17:0.0468364,(Olyra_latifolia_Ola024629:0.0654435,(Dendrocalamus_sinicus_Dendrocalamus_sinicus_Dsi03C_21622526_21627898_Dsi03Cg09620.2_-1_CDS_4147744000_15954:0.0189486,(Ampelocalamus_luodianensis_Alu12Dg08840.2:0.0653597,Ampelocalamus_luodianensis_Alu12Cg02220.1:0.0108096)n24:0.00120106)n23:0.00932431)n22:0.00506157)n16:0.0136389)n11:0.0104351,((Aristida_adscensionis_H_Aadptg000065l000432.1:0.081542,Stipagrostis_hirtigluma_H_Shi_ptg000046l_001175.1:0.0553687)n26:0.041402,(Zea_mays_Zm00001eb317310:0.425163,(((Eleusine_coracana_ELECO.r07.5AG0396590:0.074112,Eragrostis_curvula_EJB05_00622:0.061871)n30:0.0430127,(Phragmites_australis_Phragmites_australis_PaChr23_21315155_21326913_evm.model.PaChr23.841_1_CDS_4362435617_36426:0.0508448,Phragmites_australis_Phragmites_australis_PaChr22_2734367_2739555_evm.model.PaChr22.208_1_CDS_4362431187_42312:0.0422825)n31:0.00473048)n29:0.00919878,(Chasmanthium_laxum_Chala.12G100500:0.049917,((Sorghum_bicolor_SORBI_3002G371600:0.0229847,Zea_mays_Zm00001eb327280:0.0400407)n34:0.0453194,((Cenchrus_americanus_H_CamCM007985.2000128.1:0.028947,Setaria_viridis_SEVIR_3G393000v2:0.012995)n36:0.0260906,(((Urochloa_fusta_Urofu.3G435600:0.0375492,(Panicum_hallii_Pahal.3G485100:0.0133001,(Panicum_virgatum_Pavir.3KG566200:0.0148418,(Panicum_virgatum_Pavir.4NG271300:0.012324,Panicum_virgatum_Pavir.3NG296200:0.00818491)n42:0.0112683)n41:0.00393923)n40:0.0228176)n39:0.00576635,(Echinocloa_haploclada_eh_chr5.4707:0.0427515,Dichantelium_oligosantes_H_DolKV772425.1000008.1:0.0275531)n43:0.00248993)n38:0.000903934,((((Digitaria_radicosa_Dra03G0331900.2:0,Digitaria_radicosa_Dra03G0331900:0)n47:5e-09,Digitaria_radicosa_Dra03G0331900.3:5e-09)n46:0.0299933,(Digitaria_exilis_H_Dex5A-000403.1:0.0118542,Digitaria_exilis_H_Dex5B-000422.1:0.0115443)n48:0.0163292)n45:0.0324741,(ASEM_AUS1_H_AUS1CM014272.1004993.1:0.00924929,(ASEM_RSA5_H_RSA5chrom3005648.1:0.00812609,ASEM_RSA5_H_RSA5chrom3000201.1:0.00622372)n50:0.00349332)n49:0.0282611)n44:0.00228844)n37:0.00566173)n35:0.013234)n33:0.0183087)n32:0.0114517)n28:0.010069)n27:0.00111878)n25:0.0318777)n10:0.0238453)n4:0.0336435)n3:0.0824756)n0;
```
