## Supplementary Dataset S1 for "Gene turnover and contingency facilitated the repeated evolution of C_4_ photosynthesis in grasses": OG0004746_tree.txt

```
(Juncus_effusus_H_Juncus_Jeff_scaffold_12_000420.1:0.30749,((Phragmites_australis_Phragmites_australis_PaChr22_1721967_1722332_evm.model.PaChr22.126_1_CDS_4362431005_8224:0.724339,Pharus_latifolius_Phala.01G152500:0.204011)n2:0.106685,((Streptochaeta_angustifolia_strangu_014732:0.159668,(Pharus_latifolius_Phala.10G033200:0.000867281,Pharus_latifolius_Phala.10G033200.2:0.0186314)n5:0.138822)n4:0.0541159,((Olyra_latifolia_Ola024669:0.0965657,(((Ampelocalamus_luodianensis_Alu12Dg08520.2:0.0289029,Dendrocalamus_sinicus_Dendrocalamus_sinicus_Dsi12B_21589144_21591091_Dsi12Bg06210.1_1_CDS_4147845607_16852:0.062724)n10:0.00770627,(Ampelocalamus_luodianensis_Alu12Cg02600.3:0.0419075,(Dendrocalamus_sinicus_Dendrocalamus_sinicus_DsiCtg00160_303287_305318_DsiCtg00160g00190.1_-1_CDS_4147848376_40498:0.0061976,Dendrocalamus_sinicus_Dendrocalamus_sinicus_DsiCtg00154_50921_52944_DsiCtg00154g00020.1_1_CDS_4147848202_56261:0.00371397)n12:0.0445628)n11:0.00633811)n9:0.0037656,Dendrocalamus_sinicus_Dendrocalamus_sinicus_Dsi03C_21262391_21264460_Dsi03Cg09290.1_1_CDS_4147743901_17079:0.0441838)n8:0.0169256)n7:0.0256454,(((Zizania_latifolia_GWHTBFHI009116:0.0604509,Zizania_latifolia_GWHTBFHI028791:0.0621947)n15:0.0503482,(Leersia_perrieri_LPERR12G14470:0.163784,Oryza_sativa_LOC_Os12g39640:0.110937)n16:0.0583491)n14:0.0592305,((Brachypodium_distachyon_BRADI_4g03160v3:0.194045,((Hordeum_spontaneum_WB01_001437_0231688:0.0011651,Hordeum_vulgareMorex_HORVU.MOREX.r3.5HG0438620:0.00115777)n20:0.0279454,((Hordeum_vulgareMorex_HORVU.MOREX.r3.6HG0615870:0.0190521,Hordeum_spontaneum_WB01_002156_0244389:0.0243371)n22:0.0260437,(Hordeum_vulgareMorex_HORVU.MOREX.r3.6HG0574120:5e-09,(Hordeum_spontaneum_WB01_004622_0020642:0.0794876,(Hordeum_spontaneum_WB01_003132_0789466:0.111249,Hordeum_spontaneum_WB01_004878_0409291:0.115282)n25:0.0115282)n24:0.00128091)n23:0.0826701)n21:0.00283492)n19:0.0720386)n18:0.0594682,((Stipagrostis_hirtigluma_H_Shi_ptg000046l_000217.1:0.0601695,Aristida_adscensionis_H_Aadptg000065l000175.1:0.0828511)n27:0.0335111,((Chasmanthium_laxum_Chala.12G104400:0.0736258,(Phragmites_australis_Phragmites_australis_PaChr22_3042357_3044244_evm.model.PaChr22.239_1_CDS_4362431255_28413:0.0758136,(Phragmites_australis_Phragmites_australis_PaChr23_20940497_20942614_evm.model.PaChr23.804_1_CDS_4362435535_1931:0.00265147,Phragmites_australis_Phragmites_australis_PaChr23_20958011_20959957_evm.model.PaChr23.805_1_CDS_4362435537_2773:5e-09)n31:0.0835037)n30:0.013184)n29:0.00919597,((Eragrostis_curvula_EJB05_00716:0.0704864,(Eleusine_coracana_ELECO.r07.5BG0444300:0.0366379,Eleusine_coracana_ELECO.r07.5AG0395880:0.0381902)n34:0.107896)n33:0.0368639,((Sorghum_bicolor_SORBI_3008G147101:0.103406,Zea_mays_Zm00001eb030400:0.0806119)n36:0.0736167,((Digitaria_radicosa_Dra03G0335900:0.0975101,(Digitaria_exilis_H_Dex3A-001977.1:0.0332428,Digitaria_exilis_H_Dex3B-001936.1:0.0101152)n39:0.0813807)n38:0.0358856,(((ASEM_AUS1_H_AUS1CM014272.1004931.1:0.0141934,ASEM_RSA5_H_RSA5chrom3005598.1:0.00853065)n42:0.0425647,(Echinocloa_haploclada_eh_chr5.4638:0.128802,Dichantelium_oligosantes_H_DolKV777772.1000002.1:0.0578249)n43:0.0185536)n41:0.0146052,((Panicum_hallii_Pahal.3G479400:0.0551447,((Panicum_virgatum_Pavir.3KG485100:0.0406719,Panicum_virgatum_Pavir.3KG485200:0.121547)n47:0.0164812,(Panicum_virgatum_Pavir.3NG305200:0.248824,Panicum_virgatum_Pavir.3NG305400:0.017521)n48:0.00607595)n46:0.00724178)n45:0.0348248,(Urochloa_fusta_Urofu.3G430200:0.0768189,(Cenchrus_americanus_H_CamCM007985.2003335.1:0.0780842,Setaria_viridis_SEVIR_3G387500v2:0.0476268)n50:0.0146884)n49:0.00958402)n44:0.0109611)n40:0.0198761)n37:0.0255354)n35:0.0709183)n32:0.0270499)n28:0.0161684)n26:0.0600957)n17:0.0277015)n13:0.0364475)n6:0.0605092)n3:0.0964882)n1:0.30749)n0;
```
