## Supplementary Dataset S1 for "Gene turnover and contingency facilitated the repeated evolution of C_4_ photosynthesis in grasses": OG0004747_tree.txt

```
(((Olyra_latifolia_Ola025623:0.216591,(Ampelocalamus_luodianensis_Alu04Cg06180.2:0.0661428,Dendrocalamus_sinicus_Dendrocalamus_sinicus_Dsi04A_23805410_23806417_Dsi04Ag14480.1_-1_CDS_4147751131_50311:0.123599)n3:0.0592764)n2:0.0744148,((Oryza_sativa_LOC_Os04g31540:0.282122,Oryza_sativa_LOC_Os04g31570:0.410937)n5:0.152846,(Leersia_perrieri_LPERR04G07060:0.361735,Leersia_perrieri_LPERR04G07040:0.312825)n6:0.132269)n4:0.0493886)n1:0.0206939,(((Echinocloa_haploclada_eh_chr4.1192:0.610779,Echinocloa_haploclada_eh_chr5.2437:0.144099)n9:0.0987673,(((((Dichantelium_oligosantes_H_DolKV781729.1000001.1:0.124589,(ASEM_AUS1_H_AUS1CM014276.1000362.1:0.030226,ASEM_RSA5_H_RSA5chrom7000473.1:0.0195704)n15:0.0587971)n14:0.0212513,((Cenchrus_americanus_H_CamCM007984.2000874.1:0.0726078,Setaria_viridis_SEVIR_1G200600v2:0.0394817)n17:0.048245,Urochloa_fusta_Urofu.7G091600:0.215902)n16:0.0207703)n13:0.0708871,Aristida_adscensionis_H_Aadptg000022l000112.1:0.288718)n12:0.0240795,(Chasmanthium_laxum_Chala.06G077000:0.112868,Phragmites_australis_Phragmites_australis_PaChr7_19689353_19690585_evm.model.PaChr7.1442_1_CDS_4362474190_32754:0.111217)n18:0.0438732)n11:0.0192197,((Eragrostis_curvula_EJB05_37415:0.108872,Eragrostis_curvula_EJB05_37416:0.103301)n20:0.162039,Stipagrostis_hirtigluma_H_Shi_ptg000016l_002584.1:0.160785)n19:0.024185)n10:0.0310868)n8:0.0622083,(((((Stipagrostis_hirtigluma_H_Shi_ptg000046l_001213.1:0.135902,Stipagrostis_hirtigluma_H_Shi_ptg000046l_000190.1:0.0869786)n25:0.0297735,Stipagrostis_hirtigluma_H_Shi_ptg000046l_001214.1:0.170042)n24:0.0285394,Stipagrostis_hirtigluma_H_Shi_ptg000046l_001212.1:0.181672)n23:0.0484678,(((Setaria_viridis_SEVIR_3G382500v2:0.0569401,Setaria_viridis_SEVIR_3G382700v2:0.0613126)n28:0.077771,(Panicum_virgatum_Pavir.3KG480300:0.0726868,(Panicum_virgatum_Pavir.3KG479600:0.11353,Panicum_virgatum_Pavir.3NG313800:0.0546255)n30:0.0157482)n29:0.0997031)n27:0.0595837,((Panicum_virgatum_Pavir.3KG479500:0.138454,(ASEM_RSA5_H_RSA5chrom3000380.1:0.0120968,(ASEM_AUS1_H_AUS1CM014272.1004908.1:0.00523908,ASEM_AUS1_H_AUS1CM014272.1000295.1:0.00504207)n34:0.0126265)n33:0.122223)n32:0.0242207,(((Chasmanthium_laxum_Chala.11G208100:0.0961857,Phragmites_australis_Phragmites_australis_PaChr21_23009439_23010644_evm.model.PaChr21.940_1_CDS_4362429387_7381:0.105158)n37:0.043532,(Urochloa_fusta_Urofu.9G312800:0.133283,(Setaria_viridis_SEVIR_3G382300v2:0.176461,Setaria_viridis_SEVIR_3G382200v2:0.111314)n39:0.0123682)n38:0.0484002)n36:0.0468765,(Echinocloa_haploclada_eh_chr5.4549:0.151648,((Urochloa_fusta_Urofu.3G425400:0.0139586,(Urochloa_fusta_Urofu.3G425200:5e-09,Urochloa_fusta_Urofu.3G425300:5e-09)n43:0.0122341)n42:0.0820685,((Digitaria_exilis_H_Dex3A-002398.1:0.0318418,Digitaria_exilis_H_Dex3B-002382.1:0.0195271)n45:0.157624,(Digitaria_exilis_H_Dex3A-002400.1:0.0300836,Digitaria_exilis_H_Dex3B-002384.1:0.05103)n46:0.188492)n44:0.0491187)n41:0.0364808)n40:0.0192918)n35:0.00214353)n31:0.035109)n26:0.0200952)n22:0.0389284,(Eragrostis_curvula_EJB05_40506:0.432382,(Eragrostis_curvula_EJB05_00815:0.00834742,((Eragrostis_curvula_EJB05_00809:0.00664941,Eragrostis_curvula_EJB05_00808:0.00736234)n50:0.0121326,Eragrostis_curvula_EJB05_00814:0.0072922)n49:0.00642238)n48:0.222378)n47:0.0247087)n21:0.0776868)n7:0.0206939)n0;
```
