## Supplementary Dataset S1 for "Gene turnover and contingency facilitated the repeated evolution of C_4_ photosynthesis in grasses": OG0004748_tree.txt

```
((Streptochaeta_angustifolia_strangu_025476:0.147847,Pharus_latifolius_Phala.10G038200:0.204169)n1:0.0974562,(((Zizania_latifolia_GWHTBFHI028741:0.0640507,(Leersia_perrieri_LPERR12G13840:0.081286,Oryza_sativa_LOC_Os12g38570:0.0604926)n5:0.0461542)n4:0.0825033,((Olyra_latifolia_Ola013673:0.134733,((Dendrocalamus_sinicus_Dendrocalamus_sinicus_Dsi12B_21071420_21079875_Dsi12Bg05890.1_-1_CDS_4147845511_19665:0.0641368,Ampelocalamus_luodianensis_Alu12Dg08000.1:0.0195371)n9:0.00897401,((Dendrocalamus_sinicus_Dendrocalamus_sinicus_Dsi12A_3070263_3073647_Dsi12Ag02070.1_1_CDS_4147841602_36534:0.019223,(Dendrocalamus_sinicus_Dendrocalamus_sinicus_Dsi12A_3032973_3036485_Dsi12Ag02050.1_1_CDS_4147841596_33156:0.0123296,Dendrocalamus_sinicus_Dendrocalamus_sinicus_DsiCtg00151_56996_60509_DsiCtg00151g00020.1_-1_CDS_4147848166_35993:0.0124485)n12:0.00762185)n11:0.0257226,Ampelocalamus_luodianensis_Alu12Cg03120.2:0.064308)n10:0.00714534)n8:0.0160271)n7:0.0198949,(Brachypodium_distachyon_BRADI_4g03847v3:0.110158,((Hordeum_spontaneum_WB01_002677_0580840:0.00307848,Hordeum_vulgareMorex_HORVU.MOREX.r3.5HG0441100:0.000960354)n15:0.0247216,(((Hordeum_vulgareMorex_HORVU.MOREX.r3.4HG0352320:0.0073652,Hordeum_vulgareMorex_HORVU.MOREX.r3.4HG0338010:0.0114865)n18:0.00526167,Hordeum_vulgareMorex_HORVU.MOREX.r3.4HG0407650:0.00958436)n17:0.0857885,(Hordeum_spontaneum_WB01_009991_0017951:0.0386559,(Hordeum_spontaneum_WB01_000832_0654027:0.086194,Hordeum_spontaneum_WB01_009991_0018680:0.00911722)n20:0.000911722)n19:0.000101302)n16:9e-09)n14:0.077304)n13:0.0408572)n6:0.0283694)n3:0.025845,((Stipagrostis_hirtigluma_H_Shi_ptg000046l_001232.1:0.0566209,(Aristida_adscensionis_H_Aadptg000065l000541.1:0.0261823,Aristida_adscensionis_H_Aadptg000065l000496.1:5e-09)n23:0.0714187)n22:0.0496867,((Phragmites_australis_Phragmites_australis_PaChr22_5734268_5737289_evm.model.PaChr22.398_1_CDS_4362431607_6543:0.0565151,Phragmites_australis_Phragmites_australis_PaChr23_20361875_20364837_evm.model.PaChr23.765_1_CDS_4362435447_7400:0.0553406)n25:0.0111828,(Eragrostis_curvula_EJB05_11261:0.507587,(((Eleusine_coracana_ELECO.r07.5BG0443170:0.0215671,Eleusine_coracana_ELECO.r07.5AG0394940:0.0232631)n29:0.061815,(Eragrostis_curvula_EJB05_00915:0.00668421,Eragrostis_curvula_EJB05_00933:0.00655706)n30:0.0543662)n28:0.039541,(Chasmanthium_laxum_Chala.12G110600:0.0665675,((Sorghum_bicolor_SORBI_3008G139500:0.0307559,(Zea_mays_Zm00001eb136330:0.0938799,Zea_mays_Zm00001eb029450:0.0876718)n34:0.0220547)n33:0.041367,(((Panicum_hallii_Pahal.3G471600:0.0176224,(Panicum_virgatum_Pavir.3KG496200:0.020526,Panicum_virgatum_Pavir.3NG315900:0.0107271)n38:0.0145322)n37:0.0157821,((((Digitaria_radicosa_Dra03G0341100:0,Digitaria_radicosa_Dra03G0341100.2:0)n42:0.0346719,(Digitaria_exilis_H_Dex3A-002417.1:0.0138271,Digitaria_exilis_H_Dex3B-002402.1:0.0126864)n43:0.0219804)n41:0.0263008,(Echinocloa_haploclada_eh_chr5.4511:0.0501058,Urochloa_fusta_Urofu.3G422000:0.0400184)n44:0.0103915)n40:0.00436273,(Cenchrus_americanus_H_CamCM007985.2003294.1:0.0380558,Setaria_viridis_SEVIR_3G341600v2:0.0218326)n45:0.0199466)n39:0.00606534)n36:0.0044691,(ASEM_AUS1_H_AUS1CM014278.1002985.1:0.170036,((ASEM_AUS1_H_AUS1CM014272.1000332.1:0.0137264,(ASEM_RSA5_H_RSA5chrom3005469.1:0.0965897,ASEM_RSA5_H_RSA5chrom3005470.1:0.0159409)n49:0.00177121)n48:5e-09,(Dichantelium_oligosantes_H_DolKV778409.1000004.1:0.123024,Dichantelium_oligosantes_H_DolKV776295.1000001.1:0.042917)n50:0.00476856)n47:0.00326744)n46:0.000363049)n35:5e-09)n32:0.0193449)n31:0.00804791)n27:0.00980445)n26:0.00108938)n24:0.00789962)n21:0.0222913)n2:0.0974562)n0;
```
