## Supplementary Dataset S1 for "Gene turnover and contingency facilitated the repeated evolution of C_4_ photosynthesis in grasses": OG0004749_tree.txt

```
((Streptochaeta_angustifolia_strangu_033501:0.156804,(Pharus_latifolius_Phala.10G039500.2:5e-09,(Pharus_latifolius_Phala.10G039500.3:5e-09,Pharus_latifolius_Phala.10G039500:0.00184433)n3:5e-09)n2:0.102986)n1:0.0417995,(((Dendrocalamus_sinicus_Dendrocalamus_sinicus_Dsi03A_7613441_7615715_Dsi03Ag05850.1_-1_CDS_4147728475_32220:0.134654,Dendrocalamus_sinicus_Dendrocalamus_sinicus_Dsi07C_9557751_9558631_Dsi07Cg07260.1_1_CDS_4147798840_14447:0.0496881)n6:0.0466422,Chasmanthium_laxum_Chala.06G005700:0.292098)n5:0.0338031,(((Dendrocalamus_sinicus_Dendrocalamus_sinicus_Dsi03C_20581603_20588270_Dsi03Cg08880.1_-1_CDS_4147743778_4699:0.0157362,Ampelocalamus_luodianensis_Alu12Dg07990.1:0.0598136)n9:0.00908763,((Ampelocalamus_luodianensis_Alu12Cg03160.2:0.0080667,Ampelocalamus_luodianensis_Alu12Cg03180.1:0.00578678)n11:0.0170177,(Dendrocalamus_sinicus_Dendrocalamus_sinicus_Dsi12A_3102213_3103204_Dsi12Ag02080.1_-1_CDS_4147841605_38223:0.116174,Dendrocalamus_sinicus_Dendrocalamus_sinicus_DsiCtg00151_38686_43320_DsiCtg00151g00010.2_1_CDS_4147848163_34304:0.179335)n12:0.0579106)n10:0.00643451)n8:0.010917,((Olyra_latifolia_Ola013668:0.0913435,(Brachypodium_distachyon_BRADI_4g03890v3:0.0874938,(Hordeum_spontaneum_WB01_001886_0267576:5e-09,Hordeum_vulgareMorex_HORVU.MOREX.r3.5HG0441420:0.00175026)n16:0.114314)n15:0.0671351)n14:0.0190536,(((Leersia_perrieri_LPERR12G13730:0.066302,Oryza_sativa_LOC_Os12g38460:0.0415385)n19:0.0426745,(Zizania_latifolia_GWHTBFHI028736:0.0406754,(Zizania_latifolia_GWHTBFHI019262:0.16141,Zizania_latifolia_GWHTBFHI002495:0.108782)n21:0.0726836)n20:0.0276432)n18:0.0578598,((Aristida_adscensionis_H_Aadptg000065l000497.1:0.0724986,Stipagrostis_hirtigluma_H_Shi_ptg000046l_001238.1:0.0468719)n23:0.0420029,(((Eleusine_coracana_ELECO.r07.5BG0443110:0.015771,Eleusine_coracana_ELECO.r07.5AG0394880:0.0112073)n26:0.0577623,(Eragrostis_curvula_EJB05_00924:0.00484538,Eragrostis_curvula_EJB05_00940:0.00176864)n27:0.0471136)n25:0.0586887,(Phragmites_australis_Phragmites_australis_PaChr23_20278407_20287657_evm.model.PaChr23.763_1_CDS_4362435443_5716:0.0482341,(Chasmanthium_laxum_Chala.12G111400:0.06715,((Zea_mays_Zm00001eb029370:0.0356945,(Sorghum_bicolor_SORBI_3007G164101:0.329851,(Panicum_virgatum_Pavir.3NG164200:0.0111348,Panicum_virgatum_Pavir.3NG178200:0.0119595)n33:0.0727645)n32:0.0529715)n31:0.0117712,(Sorghum_bicolor_SORBI_3008G138200:0.0239993,(((Dichantelium_oligosantes_H_DolKV778578.1000001.1:0.0321806,(ASEM_AUS1_H_AUS1CM014272.1000341.1:6e-09,(ASEM_RSA5_H_RSA5chrom3005477.1:0.00369415,ASEM_RSA5_H_RSA5chrom3005478.1:4.5e-09)n39:5e-10)n38:0.0070982)n37:0.00477352,(((Urochloa_fusta_Urofu.3G421100:0.0296958,(Cenchrus_americanus_H_CamCM007985.2003299.1:0.0316008,Setaria_viridis_SEVIR_3G340900v2:0.0111998)n43:0.0118719)n42:0.0086766,((Panicum_hallii_Pahal.3G470800:0.0130466,Panicum_virgatum_Pavir.3KG500700:0.0227538)n45:0.0221854,((Digitaria_radicosa_Dra06G0154000:0.0199551,Digitaria_radicosa_Dra03G0341500:0.0107841)n47:0.0105631,((Digitaria_exilis_H_Dex3A-002420.1:0.0106458,Digitaria_exilis_H_Dex3B-002404.1:0.0092987)n49:0.0267938,Digitaria_exilis_H_Dex5A-003775.1:0.140992)n48:0.0156657)n46:0.00712669)n44:0.00286081)n41:0.00566727,Echinocloa_haploclada_eh_chr5.4503:0.0486955)n40:0.00231474)n36:0.00521531,(Dichantelium_oligosantes_H_DolKV778186.1000002.1:0.0582396,Echinocloa_haploclada_eh_chr1.1265:0.067784)n50:0.0108577)n35:0.016232)n34:0.00180355)n30:0.0185872)n29:0.0102319)n28:0.0072646)n24:0.0173039)n22:0.0284893)n17:0.018694)n13:0.0152211)n7:0.00987751)n4:0.0417995)n0;
```
