## Supplementary Dataset S1 for "Gene turnover and contingency facilitated the repeated evolution of C_4_ photosynthesis in grasses": OG0004750_tree.txt

```
(Pharus_latifolius_Phala.04G234200:0.238859,((Hordeum_spontaneum_WB01_007624_0559764:0.076989,Hordeum_vulgareMorex_HORVU.MOREX.r3.7HG0748760:0.0380832)n2:0.197916,((Brachypodium_distachyon_BRADI_1g30034v3:0.427826,Brachypodium_distachyon_BRADI_5g02077v3:0.205663)n4:0.0205663,((Ampelocalamus_luodianensis_Alu06Dg18480.1:0.165705,Olyra_latifolia_Ola032397:0.186546)n6:0.0729807,((Brachypodium_distachyon_BRADI_4g04327v3:0.283734,((Ampelocalamus_luodianensis_Alu12Cg03480.1:0.0972978,Dendrocalamus_sinicus_Dendrocalamus_sinicus_Dsi12B_20673830_20677892_Dsi12Bg05660.1_1_CDS_4147845442_37673:0.129724)n10:0.0506276,(Olyra_latifolia_Ola026947:0.182273,Olyra_latifolia_Ola026946:0.1508)n11:0.0167555)n9:0.0247849)n8:0.0662383,((Zizania_latifolia_GWHTBFHI028707:0.152138,(Leersia_perrieri_LPERR12G13340:0.166767,Oryza_sativa_LOC_Os12g37910:0.103285)n14:0.07963)n13:0.160909,(Brachypodium_distachyon_BRADI_4g11036v3:0.795515,(((((Eragrostis_curvula_EJB05_01024:0.11498,Eragrostis_curvula_EJB05_01026:0.0959166)n20:0.0333717,((Eleusine_coracana_ELECO.r07.5BG0442640:0.0698312,Eleusine_coracana_ELECO.r07.5AG0394360:0.0570144)n22:0.0891089,(Eleusine_coracana_ELECO.r07.5BG0442650:0.0252812,Eleusine_coracana_ELECO.r07.5AG0394380:0.026159)n23:0.090315)n21:0.0250124)n19:0.0490938,((Aristida_adscensionis_H_Aadptg000065l000527.1:0.177554,Stipagrostis_hirtigluma_H_Shi_ptg000046l_001256.1:0.0926449)n25:0.038907,Chasmanthium_laxum_Chala.12G115800:0.132851)n24:0.0216155)n18:0.0174368,(Phragmites_australis_Phragmites_australis_PaChr22_5210215_5214876_evm.model.PaChr22.364_1_CDS_4362431533_17922:0.120198,Phragmites_australis_Phragmites_australis_PaChr23_19916630_19920587_evm.model.PaChr23.738_1_CDS_4362435387_24652:0.0864348)n26:0.0296685)n17:0.018349,(Sorghum_bicolor_SORBI_3008G133200:0.161131,((((ASEM_AUS1_H_AUS1CM014272.1000368.1:0.022762,ASEM_RSA5_H_RSA5chrom3005506.1:0.0229958)n31:0.147815,(Digitaria_radicosa_Dra03G0345600:0.0750493,(Digitaria_exilis_H_Dex3A-002453.1:0.00877619,Digitaria_exilis_H_Dex3B-002426.1:0.0149075)n33:0.0888133)n32:0.0627833)n30:0.0328746,(((Dichantelium_oligosantes_H_DolKV777278.1000005.1:0.0911092,(ASEM_AUS1_H_AUS1CM014272.1000369.1:0.0391289,ASEM_RSA5_H_RSA5chrom3005507.1:0.0146325)n37:0.0947862)n36:0.0132776,(Echinocloa_haploclada_eh_scaffold703.17:0.142379,Echinocloa_haploclada_eh_scaffold703.15:0.161064)n38:0.0496621)n35:0.0116486,((Panicum_hallii_Pahal.3G464800:0.0326575,(Panicum_virgatum_Pavir.3NG245500:0.0672835,Panicum_virgatum_Pavir.3KG518600:0.0160627)n41:0.014188)n40:0.0339773,((Digitaria_exilis_H_Dex3A-002454.1:0.028961,Digitaria_exilis_H_Dex3B-002427.1:0.0226504)n43:0.11841,(Urochloa_fusta_Urofu.3G415600:0.0878515,(Cenchrus_americanus_H_CamCM007985.2003269.1:0.0790683,Setaria_viridis_SEVIR_3G345600v2:0.0607775)n45:0.0287845)n44:0.0253595)n42:0.0200572)n39:0.0122278)n34:0.0339827)n29:0.0721637,((Cenchrus_americanus_H_CamCM007985.2003270.1:0.0682808,Setaria_viridis_SEVIR_3G345700v2:0.0508326)n47:0.0596074,(Dichantelium_oligosantes_H_DolKV782209.1000005.1:0.0742678,(Echinocloa_haploclada_eh_scaffold703.13:0.13712,(ASEM_AUS1_H_AUS1CM014272.1000370.1:0.0248851,ASEM_RSA5_H_RSA5chrom3000309.1:0.020865)n50:0.077841)n49:0.0184153)n48:0.0301912)n46:0.045625)n28:0.00506945)n27:0.068193)n16:0.05439)n15:0.0720932)n12:0.0363653)n7:0.0864637)n5:0.00960708)n3:0.00228515)n1:0.0658456)n0;
```
