## Supplementary Dataset S1 for "Gene turnover and contingency facilitated the repeated evolution of C_4_ photosynthesis in grasses": OG0004751_tree.txt

```
(((Ananas_comosus_H_Ananas_contig25_000017.1:0.0186715,Tillandsia_fasciculata_H_Tillandsia_CM054945.1_000019.1:0.0271317)n2:0.160236,(Juncus_effusus_H_Juncus_Jeff_scaffold_18_000579.1:0.277731,Carex_scoparia_H_Carex_Csco_scaffold_22_000573.1:0.207973)n3:0.158911)n1:0.0623299,((Streptochaeta_angustifolia_strangu_024549:0.0818686,(Pharus_latifolius_Phala.01G328500.6:5e-09,(Pharus_latifolius_Phala.01G328500.5:5e-09,((Pharus_latifolius_Phala.01G328500:0,Pharus_latifolius_Phala.01G328500.3:0,Pharus_latifolius_Phala.01G328500.2:0)n9:5e-09,Pharus_latifolius_Phala.01G328500.4:5e-09)n8:5e-09)n7:6e-09)n6:0.0640752)n5:0.019467,(((Zizania_latifolia_GWHTBFHI015849:0.0468606,(Leersia_perrieri_LPERR03G06060:0.0393619,(Oryza_sativa_LOC_Os03g09260:0.0299269,Oryza_sativa_LOC_Os03g09270:0.0203582)n14:0.0110321)n13:0.0222109)n12:0.0492642,((Brachypodium_distachyon_BRADI_1g07717v3:0.0699081,(Hordeum_spontaneum_WB01_001927_0035125:0.00169725,Hordeum_vulgareMorex_HORVU.MOREX.r3.4HG0400350:0.00193388)n17:0.072533)n16:0.0438434,(Olyra_latifolia_Ola002102:0.0509351,((Ampelocalamus_luodianensis_Alu03Cg14440.1:0.0140872,Dendrocalamus_sinicus_Dendrocalamus_sinicus_Dsi06C_29367936_29376762_Dsi06Cg11370.1_-1_CDS_4147786612_10468:0.016221)n20:0.00986118,(Ampelocalamus_luodianensis_Alu03Dg05560.2:0.0240466,Dendrocalamus_sinicus_Dendrocalamus_sinicus_Dsi03A_49231842_49242075_Dsi03Ag20050.1_-1_CDS_4147732735_42368:0.0219695)n21:0.00244105)n19:0.00260214)n18:0.0145599)n15:0.00788854)n11:0.0159562,((Aristida_adscensionis_H_Aadptg000041l000091.1:0.0776712,(Stipagrostis_hirtigluma_H_Shi_ptg000017l_001428.1:0.00770901,Stipagrostis_hirtigluma_H_Shi_ptg000021l_001305.1:0.0067911)n24:0.0413713)n23:0.013526,(((Phragmites_australis_Phragmites_australis_PaChr4_5259216_5267907_evm.model.PaChr4.485_1_CDS_4362455597_28914:0.0356751,Phragmites_australis_Phragmites_australis_PaChr3_6303090_6313449_evm.model.PaChr3.539_1_CDS_4362447671_8706:0.029685)n27:0.0075184,((Eleusine_coracana_ELECO.r07.4AG0310280:0.0126217,Eleusine_coracana_ELECO.r07.4BG0341480:0.0111384)n29:0.0544668,(Eragrostis_curvula_EJB05_07733:0.10083,Eragrostis_curvula_EJB05_38690:0.0457389)n30:0.0050821)n28:0.0272572)n26:0.0056387,(Chasmanthium_laxum_Chala.04G180800:0.0296677,((Zea_mays_Zm00001eb008340:0.0812681,(Panicum_hallii_Pahal.9G571000:0.0462451,(Dichantelium_oligosantes_H_DolKV778187.1000017.1:0.0759735,Dichantelium_oligosantes_H_DolKV778187.1000016.1:0.042739)n35:0.00474878)n34:0.0202596)n33:0.011336,((Zea_mays_Zm00001eb310400:0.0639519,Sorghum_bicolor_SORBI_3008G098300:0.0550951)n37:0.0158163,((Echinocloa_haploclada_eh_chr5.4010:0.0396212,(Dichantelium_oligosantes_H_DolKV783674.1000008.1:0.031164,(ASEM_AUS1_H_AUS1CM014272.1004525.1:0.00568262,ASEM_RSA5_H_RSA5chrom3000623.1:0.00473736)n41:0.0329347)n40:0.00550693)n39:0.00441764,(Urochloa_fusta_Urofu.3G380400:0.0397111,((Panicum_hallii_Pahal.3G430700:0.0133063,(Panicum_virgatum_Pavir.3KG393900:0.0180061,Panicum_virgatum_Pavir.3NG196700:0.0166845)n45:0.00601123)n44:0.0189136,((Cenchrus_americanus_H_CamCM007983.2003830.1:0.0257258,Setaria_viridis_SEVIR_3G379000v2:0.011893)n47:0.0183483,(Digitaria_radicosa_Dra03G0290900:0.021589,(Digitaria_exilis_H_Dex3A-001715.1:0.00519255,Digitaria_exilis_H_Dex3B-001695.1:0.00503783)n49:0.0291376)n48:0.0188938)n46:0.00370141)n43:0.00411615)n42:0.00591679)n38:0.0165109)n36:0.0172539)n32:0.0019171)n31:0.00357027)n25:0.00760908)n22:0.0337086)n10:0.0333872)n4:0.0623299)n0;
```
