## Supplementary Dataset S1 for "Gene turnover and contingency facilitated the repeated evolution of C_4_ photosynthesis in grasses": OG0004752_tree.txt

```
((Carex_scoparia_H_Carex_Csco_scaffold_29_000152.1:0.36017,Tillandsia_fasciculata_H_Tillandsia_CM054932.1_000762.1:0.239691)n1:0.0472382,((Streptochaeta_angustifolia_strangu_027079:0.128641,(Pharus_latifolius_Phala.10G064800:0,Pharus_latifolius_Phala.10G064800.7:0,Pharus_latifolius_Phala.10G064800.6:0,Pharus_latifolius_Phala.10G064800.5:0,Pharus_latifolius_Phala.10G064800.4:0,Pharus_latifolius_Phala.10G064800.2:0,Pharus_latifolius_Phala.10G064800.3:0)n4:0.0588056)n3:0.0202825,(((Zizania_latifolia_GWHTBFHI009299:0.0350092,Zizania_latifolia_GWHTBFHI028504:0.0330124)n7:0.0199521,(Leersia_perrieri_LPERR12G10150:0.0613335,Oryza_sativa_LOC_Os12g30020:0.0413203)n8:0.0237781)n6:0.0618282,(((((Olyra_latifolia_Ola009787:0.0796425,Dendrocalamus_sinicus_Dendrocalamus_sinicus_Dsi12B_17401347_17424811_Dsi12Bg04440.1_1_CDS_4147845076_2219:0.0787667)n13:0.00471685,(Ampelocalamus_luodianensis_Alu12Dg05770.1:0.000814333,Ampelocalamus_luodianensis_Alu12Dg05810.2:0.000648344)n14:0.0211527)n12:0.00179267,((Ampelocalamus_luodianensis_Alu12Cg05640.1:0.142025,Ampelocalamus_luodianensis_Alu12Cg05630.1:0.0504747)n16:0.0531665,(Dendrocalamus_sinicus_Dendrocalamus_sinicus_Dsi12A_8749752_8757702_Dsi12Ag04170.1_-1_CDS_4147842232_50048:0.0257337,Dendrocalamus_sinicus_Dendrocalamus_sinicus_Dsi11C_9971022_9977718_Dsi11Cg04020.1_1_CDS_4147838902_51726:0.0190881)n17:0.0021209)n15:0.00258389)n11:0.0112688,(Brachypodium_distachyon_BRADI_2g22097v3:0.102919,(Hordeum_spontaneum_WB01_001569_1881018:0,Hordeum_vulgareMorex_HORVU.MOREX.r3.5HG0457150:0)n19:0.0870954)n18:0.0646734)n10:0.00941819,((Eragrostis_curvula_EJB05_01630:0.0733299,(Eleusine_coracana_ELECO.r07.5BG0438140:0.0209362,Eleusine_coracana_ELECO.r07.5AG0390280:0.0122413)n22:0.0762632)n21:0.054115,((Aristida_adscensionis_H_Aadptg000054l000056.1:0.0796018,(Stipagrostis_hirtigluma_H_Shi_ptg000022l_000139.1:0.000513599,Stipagrostis_hirtigluma_H_Shi_ptg000046l_000911.1:0.000690099)n25:0.0674623)n24:0.020797,((Chasmanthium_laxum_Chala.12G144200:0.0441545,(((Sorghum_bicolor_SORBI_3001G495000:0.0440088,Zea_mays_Zm00001eb004940:0.0418986)n30:0.0423266,(Sorghum_bicolor_SORBI_3008G097600:0.0966549,Zea_mays_Zm00001eb310410:0.0739542)n31:0.00821713)n29:0.015698,((Dichantelium_oligosantes_H_DolKV773884.1000001.1:0.0392174,(Urochloa_fusta_Urofu.3G379000:0.0430985,(Echinocloa_haploclada_eh_chr5.3987:0.0412427,((Cenchrus_americanus_H_CamCM007985.2003092.1:0.0366477,Setaria_viridis_SEVIR_3G336500v2:0.0115341)n37:0.0265283,((Digitaria_radicosa_Dra03G0289900:0.023547,(Digitaria_exilis_H_Dex3A-001700.1:0.00300789,Digitaria_exilis_H_Dex3B-001686.1:0.0030096)n40:0.0234481)n39:0.0393383,(Panicum_hallii_Pahal.3G429500:0.0188965,(Panicum_virgatum_Pavir.3KG426900:0.0226312,Panicum_virgatum_Pavir.3NG194500:0.0147885)n42:0.0110956)n41:0.0236109)n38:0.0027332)n36:0.00272034)n35:0.00258568)n34:0.0114448)n33:0.00456415,(ASEM_AUS1_H_AUS1CM014272.1004511.1:0.00885563,(ASEM_RSA5_H_RSA5chrom3000631.1:0.00681848,ASEM_RSA5_H_RSA5chrom3000633.1:0.00575338)n44:0.000639265)n43:0.00716285)n32:0.0140559)n28:0.017158)n27:0.0205349,(Phragmites_australis_Phragmites_australis_PaChr22_8780428_8786544_evm.model.PaChr22.529_1_CDS_4362431899_1918:0.0437924,Phragmites_australis_Phragmites_australis_PaChr23_16510319_16517110_evm.model.PaChr23.548_1_CDS_4362434965_17092:0.0358236)n45:0.0039804)n26:0.025125)n23:0.00790481)n20:0.0702359)n9:0.00681235)n5:0.0384204)n2:0.0472382)n0;
```
