## Supplementary Dataset S1 for "Gene turnover and contingency facilitated the repeated evolution of C_4_ photosynthesis in grasses": OG0004753_tree.txt

```
((Carex_scoparia_H_Carex_Csco_scaffold_19_000318.1:0.347206,(Ananas_comosus_H_Ananas_contig17_000032.1:0.0302015,(Tillandsia_fasciculata_H_Tillandsia_CM054948.1_000417.1:0,Tillandsia_fasciculata_H_Tillandsia_CM054948.1_000412.1:0)n3:0.0269063)n2:0.179028)n1:0.0565863,(((Panicum_virgatum_Pavir.3NG145400:0.0599319,(ASEM_AUS1_H_AUS1CM014272.1004490.1:0.443422,ASEM_RSA5_H_RSA5chrom3004758.1:0.136724)n7:0.132409)n6:0.107962,Hordeum_spontaneum_WB01_001395_1440196:0.667864)n5:0.110899,(((Streptochaeta_angustifolia_strangu_014068:0.128365,((Pharus_latifolius_Phala.07G204700:0,Pharus_latifolius_Phala.07G204700.4:0)n12:5e-09,(Pharus_latifolius_Phala.07G204700.3:5e-09,Pharus_latifolius_Phala.07G204700.2:0.0218091)n13:5e-09)n11:0.111764)n10:0.0788554,(((Brachypodium_distachyon_BRADI_4g26200v3:0.0827886,(Hordeum_spontaneum_WB01_002649_0198887:0.00714714,Hordeum_vulgareMorex_HORVU.MOREX.r3.6HG0631630:0.00162609)n17:0.0941204)n16:0.0694463,(Olyra_latifolia_Ola028614:0.0724008,((Ampelocalamus_luodianensis_Alu05Cg07020.2:0.0380726,Dendrocalamus_sinicus_Dendrocalamus_sinicus_Dsi05A_30641069_30646068_Dsi05Ag11830.1_1_CDS_4147765483_55988:0.025605)n20:0.0041539,(Dendrocalamus_sinicus_Dendrocalamus_sinicus_Dsi05B_33993890_34000525_Dsi05Bg13040.1_-1_CDS_4147770133_1408:0.0412412,Ampelocalamus_luodianensis_Alu05Dg03000.1:0.0323746)n21:0.00359717)n19:0.0072705)n18:0.000807833)n15:0.0155216,((Leersia_perrieri_LPERR05G20440:0.0710298,(Oryza_sativa_LOC_Os05g46860:0.0130135,(Oryza_sativa_LOC_Os05g46770:0.306348,Oryza_sativa_LOC_Os05g46780:0.0152913)n25:0.0129319)n24:0.028689)n23:0.0257098,Zizania_latifolia_GWHTBFHI000243:0.0672824)n22:0.0398594)n14:0.0280748)n9:0.0469341,(((Eragrostis_curvula_EJB05_35062:0.0701904,(Eleusine_coracana_ELECO.r07.5BG0423820:0.0100164,Eleusine_coracana_ELECO.r07.5AG0376630:0.0240716)n29:0.0704837)n28:0.0583575,(Aristida_adscensionis_H_Aadptg000042l000403.1:0.0813199,(Stipagrostis_hirtigluma_H_Shi_ptg000040l_000059.1:0.00817517,Stipagrostis_hirtigluma_H_Shi_ptg000049l_000784.1:0.0098823)n31:0.0535266)n30:0.0282797)n27:0.0181573,(((Chasmanthium_laxum_Chala.07G114800:0.044119,Chasmanthium_laxum_Chala.08G090100:0.0247978)n34:0.0383905,((Sorghum_bicolor_SORBI_3009G105800:0.0235258,Zea_mays_Zm00001eb286040:0.0598324)n36:0.0593355,((Echinocloa_haploclada_eh_chr5.3353:0.0262412,Echinocloa_haploclada_eh_chr7.2863:0.0296382)n38:0.0459556,(((Digitaria_radicosa_Dra03G0255200:0.0413687,(Digitaria_exilis_H_Dex3A-001447.1:0.00462436,Digitaria_exilis_H_Dex3B-001457.1:0.0098373)n42:0.0396442)n41:0.0214274,((Panicum_virgatum_Pavir.3NG138900:0.024938,Panicum_virgatum_Pavir.3KG381200:0.0167655)n44:0.00530626,(Panicum_hallii_Pahal.3G317100:0.0934818,Panicum_hallii_Pahal.3G319600:0.023589)n45:0.00172007)n43:0.0177627)n40:0.00251145,((Cenchrus_americanus_H_CamCM007982.2004210.1:0.0544076,Setaria_viridis_SEVIR_3G283500v2:0.0121972)n47:0.0261172,(Dichantelium_oligosantes_H_DolKV774845.1000007.1:0.0920043,(ASEM_RSA5_H_RSA5chrom3004766.1:0.0646668,Urochloa_fusta_Urofu.3G323000:0.0455012)n49:0.00470975)n48:0.0015915)n46:0.00568566)n39:0.00761432)n37:0.0118111)n35:0.0285746)n33:0.0299049,(Phragmites_australis_Phragmites_australis_PaChr9_18322450_18327809_evm.model.PaChr9.685_1_CDS_4362486539_1678:0.0644967,Phragmites_australis_Phragmites_australis_PaChr12_18585017_18595139_evm.model.PaChr12.702_1_CDS_4362383310_40892:0.0652814)n50:0.00725349)n32:0.00529885)n26:0.048876)n8:0.0647402)n4:0.0565863)n0;
```
