## Supplementary Dataset S1 for "Gene turnover and contingency facilitated the repeated evolution of C_4_ photosynthesis in grasses": OG0004754_tree.txt

```
((Ananas_comosus_H_Ananas_contig10_000018.1:0.0215342,Tillandsia_fasciculata_H_Tillandsia_CM054937.1_000654.1:0.0209945)n1:0.147683,((((Zizania_latifolia_GWHTBFHI036543:0.0473301,(Leersia_perrieri_LPERR07G00510:0.0519146,(Oryza_sativa_LOC_Os07g01880:0.0253901,Oryza_sativa_LOC_Os12g38970:0.0212981)n7:0.016508)n6:0.0208174)n5:0.0359768,((Brachypodium_distachyon_BRADI_1g59300v3:0.0788226,(Hordeum_spontaneum_WB01_000490_1084929:0.000558292,Hordeum_vulgareMorex_HORVU.MOREX.r3.2HG0157030:5e-09)n10:0.0866203)n9:0.052749,((Olyra_latifolia_Ola006290:0.0810198,Olyra_latifolia_Ola015300:0.0237063)n12:0.0286509,((Ampelocalamus_luodianensis_Alu07Cg08220.1:0.028187,Dendrocalamus_sinicus_Dendrocalamus_sinicus_Dsi07C_9648316_9661229_Dsi07Cg07310.1_1_CDS_4147798855_22887:0.0167248)n14:0.00775927,((Ampelocalamus_luodianensis_AluCtg00475bg00160.1:0.00653487,Ampelocalamus_luodianensis_Alu07Dg16280.2:5e-09)n16:0.0315993,(Dendrocalamus_sinicus_Dendrocalamus_sinicus_Dsi08C_2698099_2699802_Dsi08Cg02230.1_-1_CDS_4147808638_15042:0.157479,Dendrocalamus_sinicus_Dendrocalamus_sinicus_Dsi07B_35107193_35114091_Dsi07Bg12560.1_1_CDS_4147796533_23442:0.00414334)n17:0.0277826)n15:0.00680461)n13:0.0062298)n11:0.0113016)n8:0.00788279)n4:0.0164274,(((Phragmites_australis_Phragmites_australis_PaChr15_746684_752461_evm.model.PaChr15.60_1_CDS_4362397119_29141:0.0360456,((Eragrostis_curvula_EJB05_40743:0.0168696,Eragrostis_curvula_EJB05_13742:0.00344327)n22:0.0418946,(Eleusine_coracana_ELECO.r07.7AG0551910:0.0177916,Eleusine_coracana_ELECO.r07.7BG0582990:0.0167474)n23:0.0451719)n21:0.0379396)n20:0.0119844,(Stipagrostis_hirtigluma_H_Shi_ptg000018l_000702.1:0.036209,(Aristida_adscensionis_H_Aadptg000028l000433.1:0.00883945,Aristida_adscensionis_H_Aadptg000028l000430.1:0.00954592)n25:0.0471879)n24:0.0316922)n19:0.00785088,(Chasmanthium_laxum_Chala.10G005500:0.0318357,((Sorghum_bicolor_SORBI_3002G009800:0.0297552,(Zea_mays_Zm00001eb118140:0.0447659,Zea_mays_Zm00001eb298660:0.0482435)n29:0.00767109)n28:0.0402754,((Digitaria_radicosa_Dra09G0410500:0.026371,(Digitaria_exilis_H_Dex2A-000043.1:0.00424005,Digitaria_exilis_H_Dex2B-000035.1:0.00261517)n32:0.027646)n31:0.0281546,(((Panicum_hallii_Pahal.2G007600:0.0119776,(Panicum_virgatum_Pavir.J067700:0.0202223,(Panicum_virgatum_Pavir.J067800:0.0276151,(Panicum_virgatum_Pavir.2KG009900:0,Panicum_virgatum_Pavir.2KG000700:0)n38:0.0205977)n37:0.00205977)n36:0.000228863)n35:0.00127563,(ASEM_RSA5_H_RSA5chrom9004816.1:0.296377,(ASEM_AUS1_H_AUS1CM014272.1004336.1:0.00844826,ASEM_RSA5_H_RSA5chrom2002855.1:0.0432513)n40:0.0299827)n39:0.00333141)n34:0.00440128,((Echinocloa_haploclada_eh_chr3.96:0.0380594,Dichantelium_oligosantes_H_DolKV777276.1000011.1:0.0412294)n42:0.011544,(Urochloa_fusta_Urofu.2G008100:0.0299811,(Cenchrus_americanus_H_CamLKME02012402.1000007.1:0.0333417,Setaria_viridis_SEVIR_2G006900v2:0.0138233)n44:0.0278704)n43:0.00373772)n41:0.00192573)n33:0.00416765)n30:0.00878728)n27:0.0140358)n26:0.0265562)n18:0.0378554)n3:0.0113571,(Oryza_sativa_LOC_Os02g37200:0.619067,((Pharus_latifolius_Phala.03G008800:5e-09,Pharus_latifolius_Phala.03G008800.2:5e-09)n47:0.0738233,(Streptochaeta_angustifolia_strangu_027428:0.075628,(Ampelocalamus_luodianensis_Alu03Dg24730.1:0.145763,(Leersia_perrieri_LPERR03G29130:0.110606,Oryza_sativa_LOC_Os03g54930:0.103713)n50:0.100297)n49:0.097512)n48:0.027231)n46:0.0183907)n45:0.00204341)n2:0.147683)n0;
```
