## Supplementary Dataset S1 for "Gene turnover and contingency facilitated the repeated evolution of C_4_ photosynthesis in grasses": OG0004755_tree.txt

```
((Pharus_latifolius_Phala.07G068700:0.191129,((((Hordeum_spontaneum_WB01_000247_1126929:0.0153009,Hordeum_vulgareMorex_HORVU.MOREX.r3.7HG0674720:0.0066435)n5:0.0953532,((Hordeum_spontaneum_WB01_000247_1410395:5e-09,Hordeum_vulgareMorex_HORVU.MOREX.r3.7HG0674690:0.00136526)n7:0.0885518,(Hordeum_vulgareMorex_HORVU.MOREX.r3.7HG0676100:0.0120708,(Hordeum_spontaneum_WB01_003737_1788135:5e-09,Hordeum_spontaneum_WB01_016320_0017162:0.403889)n9:0.176266)n8:0.0659658)n6:0.0461348)n4:0.0592091,((Olyra_latifolia_Ola027378:0.113083,(Ampelocalamus_luodianensis_Alu05Cg16840.2:0.0272445,(Dendrocalamus_sinicus_Dendrocalamus_sinicus_Dsi05B_16640500_16645702_Dsi05Bg05300.1_-1_CDS_4147767811_1964:0.0458524,Dendrocalamus_sinicus_Dendrocalamus_sinicus_Dsi05C_12362351_12366329_Dsi05Cg08570.1_1_CDS_4147773160_56576:0.0442061)n13:0.00491178)n12:0.0155342)n11:0.0260221,(Brachypodium_distachyon_BRADI_1g42880v3:0.162891,((Zizania_latifolia_GWHTBFHI031907:0.12487,(Leersia_perrieri_LPERR05G07790:0.105863,Oryza_sativa_LOC_Os05g19150:0.051057)n17:0.0468825)n16:0.0630838,((Aristida_adscensionis_H_Aadptg000042l000485.1:0.095808,Aristida_adscensionis_H_Aadptg000042l000484.1:0.0959975)n19:0.0377287,((((Stipagrostis_hirtigluma_H_Shi_ptg000045l_000143.1:0.0279806,Stipagrostis_hirtigluma_H_Shi_ptg000049l_000867.1:0.0284238)n23:0.0584297,(Stipagrostis_hirtigluma_H_Shi_ptg000049l_000723.1:0.00407075,Stipagrostis_hirtigluma_H_Shi_ptg000052l_000723.1:0.00579307)n24:0.060483)n22:0.0210536,(Eragrostis_curvula_EJB05_34596:1.12685,(((Eleusine_coracana_ELECO.r07.5BG0448950:0.0234271,Eleusine_coracana_ELECO.r07.5AG0400320:0.0229047)n28:0.0946691,(((Eragrostis_curvula_EJB05_34639:0.0213993,Eragrostis_curvula_EJB05_34591:0.00913354)n31:0.0943697,(Eragrostis_curvula_EJB05_34593:0.131569,(Eragrostis_curvula_EJB05_34589:0.00919782,Eragrostis_curvula_EJB05_34636:0.00858564)n33:0.0559171)n32:0.0219507)n30:0.0195825,(Eragrostis_curvula_EJB05_34637:0.00842566,Eragrostis_curvula_EJB05_34590:0.00815801)n34:0.0539972)n29:0.0287682)n27:0.0585,(Chasmanthium_laxum_Chala.07G088300:0.0916982,Phragmites_australis_Phragmites_australis_PaChr12_10373545_10377326_evm.model.PaChr12.529_1_CDS_4362382924_5962:0.081795)n35:0.0328948)n26:0.0142598)n25:0.00158442)n21:0.0213708,((Sorghum_bicolor_SORBI_3008G097100:0.057274,Zea_mays_Zm00001eb408720:0.0756655)n37:0.0804897,((Urochloa_fusta_Urofu.3G345600:0.0974896,((Dichantelium_oligosantes_H_DolKV774656.1000003.1:0.0803883,(ASEM_AUS1_H_AUS1CM014272.1004076.1:0.0281116,ASEM_RSA5_H_RSA5chrom3001147.1:0.0242771)n42:0.0373437)n41:0.0141503,((Cenchrus_americanus_H_CamCM007983.2003453.1:0.0591544,Setaria_viridis_SEVIR_4G182600v2:0.0354533)n44:0.0502512,(Digitaria_radicosa_Dra07G0246800:0.0580101,(Digitaria_exilis_H_Dex3A-001520.1:0.035435,Digitaria_exilis_H_Dex3B-001519.1:0.0361705)n46:0.0388259)n45:0.0399209)n43:0.0177705)n40:0.00888224)n39:0.00697909,(Panicum_hallii_Pahal.3G375000:0.0295363,((Panicum_virgatum_Pavir.3KG405700:0.0794231,Panicum_virgatum_Pavir.J203500:0.05565)n49:0.0157483,Panicum_virgatum_Pavir.9NG353600:0.0527311)n48:0.00585901)n47:0.016334)n38:0.0207117)n36:0.0230217)n20:0.010141)n18:0.0478512)n15:0.0316827)n14:0.0320132)n10:0.0213247)n3:0.0425176,(Ampelocalamus_luodianensis_Alu05Cg16820.2:0.0437668,Dendrocalamus_sinicus_Dendrocalamus_sinicus_Dsi05C_12351469_12358687_Dsi05Cg08560.1_1_CDS_4147773157_54887:0.042267)n50:0.0884916)n2:0.0098324)n1:0.0296469,Streptochaeta_angustifolia_strangu_035148:0.247884)n0;
```
