## Supplementary Dataset S1 for "Gene turnover and contingency facilitated the repeated evolution of C_4_ photosynthesis in grasses": OG0004756_tree.txt

```
((Carex_scoparia_H_Carex_Csco_scaffold_16_000607.1:0.291225,(Ananas_comosus_H_Ananas_contig9_000083.1:0.0324495,Tillandsia_fasciculata_H_Tillandsia_CM054934.1_000659.1:0.0248296)n2:0.13345)n1:0.0639594,(Streptochaeta_angustifolia_strangu_037635:0.0626285,(Pharus_latifolius_Phala.11G053000:0.0658082,(((Brachypodium_distachyon_BRADI_3g29980v3:0.0595777,(Hordeum_spontaneum_WB01_006163_0322739:0.0194979,Hordeum_vulgareMorex_HORVU.MOREX.r3.1HG0047130:0.000745572)n8:0.0544844)n7:0.0434968,((Olyra_latifolia_Ola039115:0.0332882,Olyra_latifolia_Ola028754:0.0723339)n10:0.00767131,((Ampelocalamus_luodianensis_Alu10Cg06880.1:0.0289113,Ampelocalamus_luodianensis_Alu10Dg04160.2:0.0364243)n12:0.00404715,((Dendrocalamus_sinicus_Dendrocalamus_sinicus_DsiCtg00436_34402_36858_DsiCtg00436g00040.1_1_CDS_4147852078_20812:0.0042471,Dendrocalamus_sinicus_Dendrocalamus_sinicus_Dsi10B_23756703_23759585_Dsi10Bg06070.1_-1_CDS_4147825825_24664:0.00619245)n14:0.028081,Dendrocalamus_sinicus_Dendrocalamus_sinicus_Dsi10A_3926529_3929642_Dsi10Ag02950.2_1_CDS_4147822270_13399:0.0292216)n13:0.00324684)n11:0.00179028)n9:0.00857233)n6:0.0149122,((Zizania_latifolia_GWHTBFHI008517:0.0474669,(Leersia_perrieri_LPERR10G11000:0.05647,(Oryza_sativa_LOC_Os10g35550:0.0336789,Oryza_sativa_LOC_Os01g15860:0.0673268)n18:0.00748075)n17:0.00541242)n16:0.0543137,(((((Eleusine_coracana_ELECO.r07.2AG0112490:0.00718737,Eleusine_coracana_ELECO.r07.2BG0165860:0.00743778)n23:0.047995,(Eragrostis_curvula_EJB05_23888:0.000598967,Eragrostis_curvula_EJB05_23875:0.000426873)n24:0.0599617)n22:0.0287295,(Aristida_adscensionis_H_Aadptg000025l000316.1:0.0381414,Stipagrostis_hirtigluma_H_Shi_ptg000025l_002022.1:0.0344982)n25:0.0131231)n21:0.00413827,(Phragmites_australis_Phragmites_australis_PaChr25_16203307_16206177_evm.model.PaChr25.630_1_CDS_4362439049_35591:0.0341992,Phragmites_australis_Phragmites_australis_PaChr18_22720676_22723564_evm.model.PaChr18.806_1_CDS_4362409205_14902:0.0339453)n26:0.0037717)n20:0.0126891,(Chasmanthium_laxum_Chala.03G051400:0.0244063,(((Zea_mays_Zm00001eb410870:0.0337233,Zea_mays_Zm00001eb137760:0.0263255)n30:0.0092648,(Sorghum_bicolor_SORBI_3009G247601:0.0615736,Sorghum_bicolor_SORBI_3008G112800:0.0254727)n31:0.0028303)n29:0.00867618,((((ASEM_AUS1_H_AUS1CM014278.1005687.1:0.00977482,ASEM_RSA5_H_RSA5chrom9004305.1:0.00367488)n35:0.0318804,Echinocloa_haploclada_eh_chr1.1865:0.0336226)n34:0.00170937,(((Cenchrus_americanus_H_CamCM007983.2004544.1:0.0265792,Setaria_viridis_SEVIR_9G203800v2:0.00599356)n38:0.0112022,(Panicum_hallii_Pahal.9G201600:0.0104295,(Panicum_virgatum_Pavir.9KG146300:0.0134026,(Panicum_virgatum_Pavir.9NG256600:5e-09,Panicum_virgatum_Pavir.J214000:5e-09)n41:0.0120699)n40:0.00532941)n39:0.00941157)n37:0.00192187,(Urochloa_fusta_Urofu.9G216000:0.0192591,(Dichantelium_oligosantes_H_DolKV776665.1000010.1:0.0287275,(Digitaria_radicosa_Dra09G0165400:0.0162593,(Digitaria_exilis_H_Dex9A-000987.1:0.00791911,Digitaria_exilis_H_Dex9B-000972.1:0.00693876)n45:0.0227336)n44:0.0175269)n43:0.00345655)n42:0.00230113)n36:0.00315651)n33:0.0287885,((ASEM_AUS1_H_AUS1CM014272.1001114.1:0.0364745,ASEM_RSA5_H_RSA5chrom3004612.1:0.0179877)n47:0.0144579,((Urochloa_fusta_Urofu.3G287200:0.0573618,Setaria_viridis_SEVIR_3G252301v2:0.0277086)n49:0.0121719,(Dichantelium_oligosantes_H_DolKV776613.1000001.1:0.0298907,Echinocloa_haploclada_eh_chr5.3034:0.0293793)n50:0.00245966)n48:0.00275619)n46:0.00965994)n32:0.00107333)n28:0.00945047)n27:0.00950438)n19:0.0371967)n15:0.0142027)n5:0.0540254)n4:0.0441873)n3:0.0639594)n0;
```
