## Supplementary Dataset S1 for "Gene turnover and contingency facilitated the repeated evolution of C_4_ photosynthesis in grasses": OG0004757_tree.txt

```
(((Streptochaeta_angustifolia_strangu_039503:0.0297123,Streptochaeta_angustifolia_strangu_012272:0.01779)n2:0.247778,(((((Pharus_latifolius_Phala.07G134400.5:0,Pharus_latifolius_Phala.07G134400.2:0,Pharus_latifolius_Phala.07G134400.3:0)n7:5e-09,Pharus_latifolius_Phala.07G134400.4:5e-09)n6:5e-09,Pharus_latifolius_Phala.07G134400:5e-09)n5:5e-09,Pharus_latifolius_Phala.07G134400.6:5e-09)n4:6e-09,Pharus_latifolius_Phala.07G134400.7:5e-09)n3:0.17431)n1:0.0458079,(((Olyra_latifolia_Ola027749:0.111571,((Dendrocalamus_sinicus_Dendrocalamus_sinicus_Dsi05B_26099829_26100981_Dsi05Bg08000.2_1_CDS_4147768621_3092:0.0678034,(Ampelocalamus_luodianensis_Alu05Dg08970.3:0.00158701,Ampelocalamus_luodianensis_Alu05Dg09010.3:0.00727807)n13:0.0457607)n12:0.0058034,(Ampelocalamus_luodianensis_Alu05Cg13270.6:0.0522878,(Dendrocalamus_sinicus_Dendrocalamus_sinicus_Dsi05A_23804741_23805919_Dsi05Ag07580.6_1_CDS_4147764208_20522:0.058798,Dendrocalamus_sinicus_Dendrocalamus_sinicus_Dsi05C_8348134_8349285_Dsi05Cg06440.1_-1_CDS_4147772521_37995:0.0263004)n15:0.00292227)n14:0.0183715)n11:0.0131686)n10:0.0309996,((Brachypodium_distachyon_BRADI_2g24710v3:0.170116,(Hordeum_spontaneum_WB01_004385_0245635:0.00630422,(Hordeum_vulgareMorex_HORVU.MOREX.r3.1HG0066990:0,Hordeum_vulgareMorex_HORVU.MOREX.r3.1HG0066990.2:0)n19:0.00255923)n18:0.139817)n17:0.0795793,((Zizania_latifolia_GWHTBFHI000691:0.0939298,Zizania_latifolia_GWHTBFHI031274:0.0748688)n21:0.0241697,(Leersia_perrieri_LPERR05G13710:0.128733,(Oryza_sativa_LOC_Os02g52790:0.375604,Oryza_sativa_LOC_Os05g35260:0.0305849)n23:0.0528827)n22:0.0467404)n20:0.0399492)n16:0.0171495)n9:0.0226832,((Eragrostis_curvula_EJB05_35618:0.100839,(Eleusine_coracana_ELECO.r07.5BG0419800:0.0476346,Eleusine_coracana_ELECO.r07.5AG0372420:0.0487624)n26:0.116992)n25:0.0715148,((Phragmites_australis_Phragmites_australis_PaChr9_25080551_25081689_evm.model.PaChr9.919_1_CDS_4362487059_7993:0.091633,Phragmites_australis_Phragmites_australis_PaChr12_24743802_24744969_evm.model.PaChr12.977_1_CDS_4362383918_41737:0.093537)n28:0.018106,(Zea_mays_Zm00001eb348900:0.927265,((Aristida_adscensionis_H_Aadptg000060l000019.1:0.0740326,(Stipagrostis_hirtigluma_H_Shi_ptg000049l_001657.1:0.0158875,Stipagrostis_hirtigluma_H_Shi_ptg000052l_000900.1:0.0132626)n32:0.079897)n31:0.0727921,(Chasmanthium_laxum_Chala.07G154100:0.0926866,((Sorghum_bicolor_SORBI_3009G145900:0.0483874,Zea_mays_Zm00001eb348890:0.0472786)n35:0.0661845,((((Urochloa_fusta_Urofu.3G274900:0.0655162,Setaria_viridis_SEVIR_3G239700v2:0.05011)n39:0.0133508,(Cenchrus_americanus_H_CamCM007982.2001335.1:0.0456737,(Digitaria_radicosa_Dra03G0221300:0.0580678,(Digitaria_exilis_H_Dex3A-003004.1:0.025205,Digitaria_exilis_H_Dex3B-003017.1:0.0172832)n42:0.0460753)n41:0.0254834)n40:0.00948534)n38:0.0194782,((Panicum_hallii_Pahal.3G271600:0.0241095,(Panicum_virgatum_Pavir.6KG168900:0.0261451,(Panicum_virgatum_Pavir.J479400:5e-09,Panicum_virgatum_Pavir.7NG047300:5e-09)n46:0.0322577)n45:0.0152883)n44:0.0441872,(Echinocloa_haploclada_eh_chr5.2897:0.0271584,Echinocloa_haploclada_eh_chr8.2728:0.0358535)n47:0.0323255)n43:0.0122589)n37:0.00447344,(Dichantelium_oligosantes_H_DolKV775670.1000004.1:0.0647741,(ASEM_AUS1_H_AUS1CM014272.1001178.1:0.0240526,ASEM_RSA5_H_RSA5chrom3001216.1:0.0181668)n49:0.0567324)n48:0.00961636)n36:0.0176492)n34:0.0435185)n33:0.0281099)n30:0.00528636)n29:0.000587374)n27:0.0025417)n24:0.0297443)n8:0.0458079)n0;
```
