## Supplementary Dataset S1 for "Gene turnover and contingency facilitated the repeated evolution of C_4_ photosynthesis in grasses": OG0004758_tree.txt

```
((Streptochaeta_angustifolia_strangu_034962:0.858417,(((((Zizania_latifolia_GWHTBFHI031304:0.0540879,Zizania_latifolia_GWHTBFHI000666:0.0434774)n6:0.0243695,(Leersia_perrieri_LPERR05G13930:0.108081,Oryza_sativa_LOC_Os05g36010:0.0416289)n7:0.0271159)n5:0.043249,(((Eleusine_coracana_ELECO.r07.5BG0419380:0.0259291,Eleusine_coracana_ELECO.r07.5AG0371980:0.0315033)n10:0.154396,(((Phragmites_australis_Phragmites_australis_PaChr12_25436547_25438838_evm.model.PaChr12.1011_1_CDS_4362380430_19014:0.0560074,Phragmites_australis_Phragmites_australis_PaChr9_25627096_25629381_evm.model.PaChr9.947_1_CDS_4362487121_34065:0.07289)n13:0.0173861,(Chasmanthium_laxum_Chala.07G158300:0.0696167,((Sorghum_bicolor_SORBI_3009G151000:0.0567659,Zea_mays_Zm00001eb348590:0.0670514)n16:0.0638861,((Panicum_hallii_Pahal.3G267200:0.0267602,(Panicum_virgatum_Pavir.5KG319100:0.0256113,Panicum_virgatum_Pavir.9NG434100:0.0152173)n19:0.0118884)n18:0.0325391,((ASEM_AUS1_H_AUS1CM014272.1003964.1:0.0184863,ASEM_RSA5_H_RSA5chrom3004510.1:0.0222644)n21:0.0450195,((Cenchrus_americanus_H_CamCM007982.2001438.1:0.0390501,Setaria_viridis_SEVIR_3G234300v2:0.0261442)n23:0.0358636,(Urochloa_fusta_Urofu.3G265700:0.0732476,((Digitaria_radicosa_Dra03G0216900.2:5e-09,Digitaria_radicosa_Dra03G0216900:5e-09)n26:0.0511878,(Digitaria_exilis_H_Dex3A-001236.1:0.0334099,Digitaria_exilis_H_Dex3B-001254.1:0.0244286)n27:0.0408261)n25:0.0212601)n24:0.00979647)n22:0.0105691)n20:0.00788391)n17:0.0230765)n15:0.0315283)n14:0.0148447)n12:0.0143671,(ASEM_AUS1_H_AUS1CM014276.1003131.1:0.102246,Olyra_latifolia_Ola001530:0.692753)n28:0.0633121)n11:0.00703467)n9:0.018846,((Olyra_latifolia_Ola009348:0.0882487,((Ampelocalamus_luodianensis_Alu05Cg12970.1:0.0428197,Dendrocalamus_sinicus_Dendrocalamus_sinicus_Dsi05A_24234238_24236514_Dsi05Ag07780.1_-1_CDS_4147764268_54295:0.041665)n32:0.00678795,(Ampelocalamus_luodianensis_Alu05Dg08640.1:0.0680401,Dendrocalamus_sinicus_Dendrocalamus_sinicus_Dsi05B_26565090_26567363_Dsi05Bg08230.1_-1_CDS_4147768690_41924:0.0578669)n33:0.00642966)n31:0.0106845)n30:0.0198061,(Brachypodium_distachyon_BRADI_2g24220v3:0.124079,((Hordeum_spontaneum_WB01_001346_0289329:0.00238318,Hordeum_vulgareMorex_HORVU.MOREX.r3.7HG0739080:0.00240741)n36:0.132962,((Hordeum_spontaneum_WB01_005383_0193168:0.00346513,Hordeum_vulgareMorex_HORVU.MOREX.r3.3HG0300270:0.00391556)n38:0.0804666,(Hordeum_spontaneum_WB01_001634_0172609:0.0135403,Hordeum_vulgareMorex_HORVU.MOREX.r3.1HG0075730:0.00105882)n39:0.0622268)n37:0.0369339)n35:0.0609847)n34:0.050277)n29:0.0101926)n8:0.00113251)n4:0.0183994,(Aristida_adscensionis_H_Aadptg000059l000196.1:0.0688233,(Stipagrostis_hirtigluma_H_Shi_ptg000049l_000549.1:0.0141165,Stipagrostis_hirtigluma_H_Shi_ptg000052l_000560.1:0.0159482)n41:0.0338744)n40:0.0157426)n3:0.0548533,((Zizania_latifolia_GWHTBFHI006207:0.0884081,(Leersia_perrieri_LPERR01G33220:0.120619,Oryza_sativa_LOC_Os01g64860:0.0668929)n44:0.0524477)n43:0.0539338,(Olyra_latifolia_Ola023257:0.108035,(Dendrocalamus_sinicus_Dendrocalamus_sinicus_Dsi01A_55529078_55531351_Dsi01Ag23430.1_1_CDS_4147691770_8467:0.0740516,(Ampelocalamus_luodianensis_Alu01Cg13360.1:0.0841878,(Ampelocalamus_luodianensis_Alu01Dg26320.2:0.0236117,(Ampelocalamus_luodianensis_Alu01Dg26330.1:0.00614416,Ampelocalamus_luodianensis_Alu01Dg26350.2:0.0122839)n49:0.00727615)n48:0.0499218)n47:0.0260356)n46:0.0247471)n45:0.0353668)n42:0.109417)n2:0.0121575)n1:0.0187702,(Pharus_latifolius_Phala.07G139100:5e-09,Pharus_latifolius_Phala.07G139100.2:5e-09)n50:0.195723)n0;
```
