## Supplementary Dataset S1 for "Gene turnover and contingency facilitated the repeated evolution of C_4_ photosynthesis in grasses": OG0004759_tree.txt

```
((Juncus_effusus_H_Juncus_Jeff_scaffold_1_000763.1:0.377051,(Ananas_comosus_H_Ananas_contig12_000426.1:0.0300136,Tillandsia_fasciculata_H_Tillandsia_CM054936.1_001047.1:0.0274899)n2:0.174629)n1:0.071303,((Streptochaeta_angustifolia_strangu_012815:0.0872337,(Pharus_latifolius_Phala.07G200100:0.00307717,Pharus_latifolius_Phala.07G200100.2:0.0115194)n5:0.0984716)n4:0.0370865,(((Oryza_sativa_LOC_Os05g46250:0.0721097,Zizania_latifolia_GWHTBFHI000278:0.073207)n8:0.0614197,((Olyra_latifolia_Ola028655:0.0834267,Dendrocalamus_sinicus_Dendrocalamus_sinicus_Dsi05A_30405157_30409842_Dsi05Ag11600.1_1_CDS_4147765414_17150:0.0321039)n10:0.006378,(Ampelocalamus_luodianensis_Alu05Dg03360.1:0.0455597,Ampelocalamus_luodianensis_Alu05Cg07410.2:0.0279054)n11:0.0031006)n9:0.0117295)n7:0.0155343,((Brachypodium_distachyon_BRADI_2g18310v3:0.0828117,((Hordeum_spontaneum_WB01_003952_0018449:0.00612612,((Hordeum_spontaneum_WB01_005901_0134731:0.122904,(Hordeum_vulgareMorex_HORVU.MOREX.r3.5HG0481490:0.0774936,(Hordeum_vulgareMorex_HORVU.MOREX.r3.3HG0326590:0,Hordeum_vulgareMorex_HORVU.MOREX.r3.3HG0326670:0)n19:0.0552685)n18:0.0173074)n17:0.00756512,(Hordeum_vulgareMorex_HORVU.MOREX.r3.5HG0485070:0.0425617,((Hordeum_spontaneum_WB01_001952_0792278:0.071575,Hordeum_spontaneum_WB01_005828_0252328:0.102759)n22:0.0545118,(Hordeum_spontaneum_WB01_001008_0792835:0.0846949,(Hordeum_spontaneum_WB01_000111_0393111:5e-09,Hordeum_spontaneum_WB01_009173_0053416:5e-09)n24:0.0441119)n23:0.0130024)n21:0.104603)n20:0.0116226)n16:0.11013)n15:0.0435216,(Hordeum_spontaneum_WB01_002414_0246137:0.00184479,Hordeum_vulgareMorex_HORVU.MOREX.r3.1HG0080630:0.00369388)n25:0.0188232)n14:0.106088)n13:0.0910695,((((Digitaria_radicosa_Dra03G0160700:0.0326179,(Digitaria_exilis_H_Dex3A-003331.1:0.0115038,Digitaria_exilis_H_Dex3B-003350.1:0.00910304)n30:0.0205424)n29:0.0259789,(Echinocloa_haploclada_eh_chr5.2205:0.0615804,(((Panicum_hallii_Pahal.3G198100:0.0246773,(Panicum_virgatum_Pavir.7NG087600:5e-09,Panicum_virgatum_Pavir.5NG201600:5e-09)n35:0.0254987)n34:0.0222466,(Urochloa_fusta_Urofu.3G195900:0.0407308,(Cenchrus_americanus_H_CamCM007982.2001687.1:0.0335173,Setaria_viridis_SEVIR_3G167700v2:0.0202839)n37:0.0166379)n36:0.0119364)n33:0.00482371,(Dichantelium_oligosantes_H_DolKV774981.1000003.1:0.0463913,(ASEM_AUS1_H_AUS1CM014272.1003851.1:0.023346,ASEM_RSA5_H_RSA5chrom3003787.1:0.0183988)n39:0.0312544)n38:0.010075)n32:0.0044937)n31:0.010873)n28:0.0140023,(Sorghum_bicolor_SORBI_3009G213800:0.0264761,(Zea_mays_Zm00001eb342330:0.0662056,Zea_mays_Zm00001eb294270:0.0627612)n41:0.00697346)n40:0.00648334)n27:0.049599,((Aristida_adscensionis_H_Aadptg000055l000076.1:0.0824973,(Stipagrostis_hirtigluma_H_Shi_ptg000049l_001971.1:0.0197689,Stipagrostis_hirtigluma_H_Shi_ptg000052l_001209.1:0.0247714)n44:0.0443287)n43:0.022485,(Chasmanthium_laxum_Chala.07G219700:0.0678759,(((Eragrostis_curvula_EJB05_50038:0,Eragrostis_curvula_EJB05_36647:0)n48:0.0829372,(Eleusine_coracana_ELECO.r07.5BG0412960:0.0196913,Eleusine_coracana_ELECO.r07.5AG0365090:0.0139308)n49:0.0683664)n47:0.039769,(Phragmites_australis_Phragmites_australis_PaChr12_31098388_31100193_evm.model.PaChr12.1469_1_CDS_4362381444_20697:0.0643331,Phragmites_australis_Phragmites_australis_PaChr9_32129966_32132056_evm.model.PaChr9.1390_1_CDS_4362484753_15147:0.0687947)n50:0.00764385)n46:0.0196296)n45:0.00896842)n42:0.0196249)n26:0.0271725)n12:0.0187603)n6:0.052648)n3:0.071303)n0;
```
