## Supplementary Dataset S1 for "Gene turnover and contingency facilitated the repeated evolution of C_4_ photosynthesis in grasses": OG0004760_tree.txt

```
((((Zizania_latifolia_GWHTBFHI008779:0.137622,(Oryza_sativa_LOC_Os10g41070:0.084578,Leersia_perrieri_LPERR10G14270:0.302787)n4:0.0526961)n3:0.0715715,(Olyra_latifolia_Ola026294:0.175976,(Dendrocalamus_sinicus_Dendrocalamus_sinicus_Dsi10A_1036593_1040858_Dsi10Ag00830.1_-1_CDS_4147821634_53358:0.0740852,(Ampelocalamus_luodianensis_Alu10Dg01310.1:0.0242241,(Ampelocalamus_luodianensis_Alu07Dg06860.1:0.168772,Ampelocalamus_luodianensis_Alu06Dg09690.1:0.0653741)n8:0.0271775)n7:0.029072)n6:0.0227332)n5:0.0356672)n2:0.0288786,((Hordeum_spontaneum_WB01_001266_0423034:0.0128824,Hordeum_vulgareMorex_HORVU.MOREX.r3.2HG0174850:0.0082323)n10:0.157301,(Brachypodium_distachyon_BRADI_2g61040v3:0.0577238,Brachypodium_distachyon_BRADI_2g60975v3:0.0870677)n11:0.286022)n9:0.0565634)n1:0.0417588,(Phragmites_australis_Phragmites_australis_PaChr25_19121298_19122782_evm.model.PaChr25.884_1_CDS_4362439611_17108:0.0891448,((((Eleusine_coracana_ELECO.r07.2AG0116510:0.0275997,Eleusine_coracana_ELECO.r07.2BG0170230:0.0255135)n16:0.152469,(Eragrostis_curvula_EJB05_23417:0.0737148,(Eragrostis_curvula_EJB05_23404:0.0366605,(Eragrostis_curvula_EJB05_23423:0.061029,Eragrostis_curvula_EJB05_23419:9e-09)n19:0.0339095)n18:0.0588903)n17:0.0416422)n15:0.104668,((Chasmanthium_laxum_Chala.12G155900:0.105638,((((Digitaria_exilis_H_Dex9A-001546.1:0.0373743,(Digitaria_exilis_H_Dex9B-004006.1:0.000836158,Digitaria_exilis_H_Dex9B-001542.1:0.000861562)n26:0.0263363)n25:0.0273671,(Digitaria_radicosa_Dra09G0267100:0.0296182,Digitaria_radicosa_Dra09G0267600:0.030656)n27:0.0258863)n24:0.0558871,((((Urochloa_fusta_Urofu.9G352400:0.040715,Urochloa_fusta_Urofu.9G345600:0.0382566)n31:0.0511065,(Cenchrus_americanus_H_CamCM007982.2001406.1:0.0499057,Setaria_viridis_SEVIR_3G224100v2:0.0445525)n32:0.0478075)n30:0.0152072,(Urochloa_fusta_Urofu.5G076600:0.0912258,((Cenchrus_americanus_H_CamCM007986.2003549.1:0.0456991,Setaria_viridis_SEVIR_9G329700v2:0.0256926)n35:0.0530643,(Panicum_hallii_Pahal.9G386100:0.0241178,(Panicum_virgatum_Pavir.9KG330600:0.0444344,Panicum_virgatum_Pavir.9NG205600:0.0340764)n37:0.015865)n36:0.0277505)n34:0.00842335)n33:0.000935927)n29:0.0067731,(Dichantelium_oligosantes_H_DolKV773358.1000003.1:0.0606985,((ASEM_AUS1_H_AUS1CM014272.1003810.1:0.0129804,ASEM_RSA5_H_RSA5chrom3003722.1:0.0140092)n40:0.0757775,(ASEM_AUS1_H_AUS1CM014278.1002448.1:0.00877422,((ASEM_RSA5_H_RSA5chrom3004302.1:0.00576483,ASEM_RSA5_H_RSA5chrom8000370.1:5e-09)n43:0.223429,ASEM_RSA5_H_RSA5chrom9005822.1:0.00609533)n42:0.000677259)n41:0.0053383)n39:0.000593144)n38:0.00976902)n28:0.00690494)n23:0.0460106,(Echinocloa_haploclada_eh_chr1.3314:0.0979966,(Panicum_hallii_Pahal.6G188300:0.0302139,(Panicum_virgatum_Pavir.6NG124400:0.069297,Panicum_virgatum_Pavir.6KG238300:0.0418819)n46:0.0145747)n45:0.0470161)n44:0.0285784)n22:0.00317538)n21:0.0188287,Sorghum_bicolor_SORBI_3009G202600:0.148692)n20:0.0170461)n14:0.0163947,((Aristida_adscensionis_H_Aadptg000008l000147.1:0.0895553,(Aristida_adscensionis_H_Aadptg000053l000595.1:0.0202504,Aristida_adscensionis_H_Aadptg000008l000148.1:0.0357126)n49:0.0605685)n48:0.047805,(Stipagrostis_hirtigluma_H_Shi_ptg000025l_000599.1:0.152665,Stipagrostis_hirtigluma_H_Shi_ptg000016l_001469.1:0.113769)n50:0.012641)n47:0.0260208)n13:0.0184568)n12:0.0417588)n0;
```
