## Supplementary Dataset S1 for "Gene turnover and contingency facilitated the repeated evolution of C_4_ photosynthesis in grasses": OG0004761_tree.txt

```
((Streptochaeta_angustifolia_strangu_029259:0.102416,(Pharus_latifolius_Phala.01G278400.6:0.00607415,((Pharus_latifolius_Phala.01G278400:0,Pharus_latifolius_Phala.01G278400.2:0,Pharus_latifolius_Phala.01G278400.5:0,Pharus_latifolius_Phala.01G278400.3:0)n4:5e-09,Pharus_latifolius_Phala.01G278400.4:5e-09)n3:0.000700856)n2:0.0501122)n1:0.0237672,(((((Zizania_latifolia_GWHTBFHI013905:0.0285823,Zizania_latifolia_GWHTBFHI022828:0.0409818)n9:0.0117859,(Zizania_latifolia_GWHTBFHI024236:0.0482307,Zizania_latifolia_GWHTBFHI015471:0.0375536)n10:0.00648455)n8:0.0126295,(Leersia_perrieri_LPERR03G10700:0.0383008,(Oryza_sativa_LOC_Os03g16400:0.0308745,Oryza_sativa_LOC_Os01g01390:0.0436191)n12:0.00484657)n11:0.00727179)n7:0.0342275,(((Brachypodium_distachyon_BRADI_1g66850v3:0.044667,(Hordeum_spontaneum_WB01_005320_0111607:5e-09,((Hordeum_vulgareMorex_HORVU.MOREX.r3.4HG0388820:0,Hordeum_vulgareMorex_HORVU.MOREX.r3.4HG0388820.3:0)n18:5e-09,Hordeum_vulgareMorex_HORVU.MOREX.r3.4HG0388820.2:5e-09)n17:0.0013135)n16:0.0735805)n15:0.0366322,Olyra_latifolia_Ola033046:0.0521234)n14:0.00617092,(((Dendrocalamus_sinicus_Dendrocalamus_sinicus_Dsi06C_24930624_24933413_Dsi06Cg08040.1_-1_CDS_4147785613_16654:0.0244814,Ampelocalamus_luodianensis_Alu03Cg18760.1:0.0174849)n21:0.00262561,(Ampelocalamus_luodianensis_Alu03Dg10200.1:0.0180276,Dendrocalamus_sinicus_Dendrocalamus_sinicus_Dsi03B_41636752_41639790_Dsi03Bg16000.1_-1_CDS_4147738909_49707:0.026938)n22:0.00299312)n20:0.00522962,Dendrocalamus_sinicus_Dendrocalamus_sinicus_Dsi03A_43285968_43288710_Dsi03Ag16720.1_-1_CDS_4147731736_48558:0.0293855)n19:0.00326505)n13:0.0035681)n6:0.0147087,(((Phragmites_australis_Phragmites_australis_PaChr3_11797678_11800298_evm.model.PaChr3.912_1_CDS_4362448501_17980:0.0379834,Phragmites_australis_Phragmites_australis_PaChr4_11239752_11242386_evm.model.PaChr4.858_1_CDS_4362456425_37340:0.0359294)n25:0.00690527,((Eragrostis_curvula_EJB05_07204:0.0367111,(Eleusine_coracana_ELECO.r07.3BG0285560:0.00960172,Eleusine_coracana_ELECO.r07.3AG0242640:0.0100486)n28:0.0549584)n27:0.0365391,(Aristida_adscensionis_H_Aadptg000007l000220.1:0.0491677,(Stipagrostis_hirtigluma_H_Shi_ptg000017l_001706.1:0.0057954,Stipagrostis_hirtigluma_H_Shi_ptg000021l_001695.1:0.00703191)n30:0.0313741)n29:0.0222783)n26:0.00851265)n24:0.0122522,(Chasmanthium_laxum_Chala.04G128900:0.0264242,(((Dichantelium_oligosantes_H_DolKV776067.1000001.1:0.030145,((Cenchrus_americanus_H_CamCM007982.2001757.1:0.0215874,Setaria_viridis_SEVIR_3G151500v2:0.00917752)n36:0.0185602,Urochloa_fusta_Urofu.3G180100:0.0288976)n35:0.00341599)n34:0.00154084,((((ASEM_AUS1_H_AUS1CM014272.1001425.1:0,ASEM_AUS1_H_AUS1CM014277.1000798.1:0)n40:0.00267981,ASEM_RSA5_H_RSA5chrom3003875.1:0.00200206)n39:0.024933,(Panicum_hallii_Pahal.3G183500:0.0104314,(Panicum_virgatum_Pavir.3KG297800:0.0141289,(Panicum_virgatum_Pavir.3KG302700:0,Panicum_virgatum_Pavir.9KG497500:0)n43:0.0109)n42:0.00121111)n41:0.00468598)n38:0.00349456,((Digitaria_radicosa_Dra03G0148500:0.0244877,(Digitaria_exilis_H_Dex3A-003401.1:0.00618909,Digitaria_exilis_H_Dex3B-003423.1:0.0112419)n46:0.0200417)n45:0.00889922,Echinocloa_haploclada_eh_chr5.2057:0.0425578)n44:0.00215708)n37:0.00241428)n33:0.0173762,(Sorghum_bicolor_SORBI_3009G229800:0.0193498,(Zea_mays_Zm00001eb343570:0.0503818,Zea_mays_Zm00001eb295630:0.029431)n48:0.00327012)n47:0.00602066)n32:0.0203789)n31:0.025542)n23:0.055742)n5:0.0237672)n0;
```
