## Supplementary Dataset S1 for "Gene turnover and contingency facilitated the repeated evolution of C_4_ photosynthesis in grasses": OG0004762_tree.txt

```
((Juncus_effusus_H_Juncus_Jeff_scaffold_20_000971.1:0.338273,(Ananas_comosus_H_Ananas_contig24_000417.1:0.0156305,Tillandsia_fasciculata_H_Tillandsia_CM054953.1_000072.1:0.023145)n2:0.133007)n1:0.0642522,(Streptochaeta_angustifolia_strangu_011526:0.0630861,((Pharus_latifolius_Phala.07G037300.3:5e-09,(Pharus_latifolius_Phala.07G037300:5e-09,((Pharus_latifolius_Phala.07G037300.5:0,Pharus_latifolius_Phala.07G037300.9:0,Pharus_latifolius_Phala.07G037300.7:0,Pharus_latifolius_Phala.07G037300.6:0)n8:5e-09,(Pharus_latifolius_Phala.07G037300.4:5e-09,(Pharus_latifolius_Phala.07G037300.2:5e-09,Pharus_latifolius_Phala.07G037300.8:5e-09)n10:5e-09)n9:5e-09)n7:5e-09)n6:5e-09)n5:0.0579787,((((Zizania_latifolia_GWHTBFHI001210:0.034953,Zizania_latifolia_GWHTBFHI032150:0.0253862)n14:0.0209436,((Brachypodium_distachyon_BRADI_2g34820v3:0.0514957,(Leersia_perrieri_LPERR06G12580:0.321934,(Hordeum_spontaneum_WB01_008391_0229623:5e-09,Hordeum_vulgareMorex_HORVU.MOREX.r3.1HG0024690:0.000682368)n18:0.0438042)n17:0.0169435)n16:0.0466724,(Leersia_perrieri_LPERR05G03720:0.041018,Oryza_sativa_LOC_Os05g06690:0.0357294)n19:0.0250372)n15:0.00278191)n13:0.0447542,(Olyra_latifolia_Ola030224:0.0574318,(Dendrocalamus_sinicus_Dendrocalamus_sinicus_Dsi05B_3803396_3821551_Dsi05Bg02510.1_1_CDS_4147766974_42481:0.0247889,((Ampelocalamus_luodianensis_Alu09Cg20240.5:0.013751,Dendrocalamus_sinicus_Dendrocalamus_sinicus_Dsi05C_17754661_17775568_Dsi05Cg10870.1_1_CDS_4147773850_47008:0.0203191)n23:0.00671426,(Dendrocalamus_sinicus_Dendrocalamus_sinicus_Dsi05A_3710462_3744175_Dsi05Ag02150.1_1_CDS_4147762579_13202:0.0227454,Ampelocalamus_luodianensis_Alu05Dg16130.1:0.0296099)n24:0.00328999)n22:0.00516153)n21:0.00644563)n20:0.00876004)n12:0.00637238,((Eragrostis_curvula_EJB05_33477:0.047735,(Eleusine_coracana_ELECO.r07.5BG0452280:0.0113937,Eleusine_coracana_ELECO.r07.5AG0403890:0.0108608)n27:0.0418138)n26:0.0327884,((Aristida_adscensionis_H_Aadptg000014l000036.1:0.0511193,Stipagrostis_hirtigluma_H_Shi_ptg000053l_000547.1:0.037345)n29:0.0138535,((Phragmites_australis_Phragmites_australis_PaChr9_4854716_4869763_evm.model.PaChr9.324_1_CDS_4362485739_5041:0.0297535,Phragmites_australis_Phragmites_australis_PaChr12_3749660_3763781_evm.model.PaChr12.278_1_CDS_4362382366_26156:0.0316156)n31:0.00231038,(Chasmanthium_laxum_Chala.07G050500:0.032451,((((Digitaria_radicosa_Dra03G0104300:0,Digitaria_radicosa_Dra03G0104300.2:0)n36:0.0291401,(Digitaria_exilis_H_Dex3A-000651.1:0.00599294,Digitaria_exilis_H_Dex3B-000644.1:0.00666612)n37:0.0213885)n35:0.0137184,((ASEM_AUS1_H_AUS1CM014272.1003465.1:0.00141762,ASEM_RSA5_H_RSA5chrom3001616.1:0.00100848)n39:0.0314647,((Urochloa_fusta_Urofu.3G125700:0.0212918,((Panicum_hallii_Pahal.3G129300:0.00818799,(Panicum_virgatum_Pavir.3KG174800:0.00776374,Panicum_virgatum_Pavir.2NG152700:0.00834777)n44:0.00671472)n43:0.0159978,(Panicum_virgatum_Pavir.J074100:0.0696244,(Cenchrus_americanus_H_CamCM007982.2003338.1:0.0314106,Setaria_viridis_SEVIR_7G281100v2:0.00835016)n46:0.00483422)n45:0.00485985)n42:0.000539984)n41:0.00599965,Dichantelium_oligosantes_H_DolKV779575.1000008.1:0.0175549)n40:0.0022061)n38:0.00215089)n34:0.0108176,(Sorghum_bicolor_SORBI_3009G053900:0.020295,(Zea_mays_Zm00001eb282520:0.0274748,Zea_mays_Zm00001eb412620:0.0227652)n48:0.00252947)n47:0.00256073)n33:0.0140245)n32:0.0120949)n30:0.00405993)n28:0.00327606)n25:0.0362367)n11:0.0485702)n4:0.0181258)n3:0.0642522)n0;
```
