## Supplementary Dataset S1 for "Gene turnover and contingency facilitated the repeated evolution of C_4_ photosynthesis in grasses": OG0004763_tree.txt

```
(((Pharus_latifolius_Phala.07G036500:0,Pharus_latifolius_Phala.07G036500.2:0)n2:0.126324,Streptochaeta_angustifolia_strangu_039362:0.123198)n1:0.028298,(((Hordeum_spontaneum_WB01_012472_0087029:5e-09,Hordeum_vulgareMorex_HORVU.MOREX.r3.1HG0024500:5e-09)n5:0.204584,(Brachypodium_distachyon_BRADI_2g34080v3:0.0705126,Brachypodium_distachyon_BRADI_2g34921v3:0.0729469)n6:0.0323181)n4:0.0403959,((((Ampelocalamus_luodianensis_Alu05Dg16190.1:0.0946435,(Dendrocalamus_sinicus_Dendrocalamus_sinicus_Dsi05A_3560352_3560879_Dsi05Ag02090.1_1_CDS_4147762561_3072:0.0243948,(Olyra_latifolia_Ola013155:0.117154,Olyra_latifolia_Ola010954:0.0304926)n12:0.037033)n11:0.0642369)n10:0.0117319,((Ampelocalamus_luodianensis_Alu09Cg20490.1:0.0161739,Dendrocalamus_sinicus_Dendrocalamus_sinicus_Dsi05C_17653818_17658456_Dsi05Cg10820.1_1_CDS_4147773835_38563:0.0844579)n14:0.0191528,(Ampelocalamus_luodianensis_Alu09Cg20290.2:0.0186115,Dendrocalamus_sinicus_Dendrocalamus_sinicus_Dsi05B_3711322_3711842_Dsi05Bg02470.1_1_CDS_4147766962_35725:0.0812312)n15:0.00902569)n13:0.00881682)n9:0.0804889,((Eragrostis_curvula_EJB05_33529:0.239044,(Eleusine_coracana_ELECO.r07.5AG0404000:0.0169081,Eleusine_coracana_ELECO.r07.5BG0452430:0.00865656)n18:0.0602531)n17:0.0920147,((Aristida_adscensionis_H_Aadptg000014l000033.1:0.0700538,Stipagrostis_hirtigluma_H_Shi_ptg000053l_000543.1:0.0620998)n20:0.0282679,((Phragmites_australis_Phragmites_australis_PaChr12_3610341_3610868_evm.model.PaChr12.273_1_CDS_4362382356_21959:0.0377744,Phragmites_australis_Phragmites_australis_PaChr9_4713062_4713589_evm.model.PaChr9.317_1_CDS_4362485723_40807:0.0439571)n22:0.0195435,(Chasmanthium_laxum_Chala.07G049800:0.0455129,(((((Urochloa_fusta_Urofu.3G124800:0.0995038,(Cenchrus_americanus_H_CamCM007982.2003335.1:0.028877,Setaria_viridis_SEVIR_7G280500v2:0.0535474)n29:0.0135399)n28:0.0226807,(((ASEM_AUS1_H_AUS1CM014272.1003462.1:0.0117412,ASEM_RSA5_H_RSA5chrom3004176.1:0.0116736)n32:0.0200518,Dichantelium_oligosantes_H_DolKV773851.1000002.1:0.0301415)n31:0.0103632,(Dichantelium_oligosantes_H_DolKV773851.1000003.1:0.136793,Digitaria_radicosa_Dra03G0103600:0.0365953)n33:4.5e-09)n30:5e-10)n27:0.0221692,Echinocloa_haploclada_eh_chr5.1523:0.180115)n26:0.022786,(Panicum_hallii_Pahal.3G128000:0.019531,((Panicum_virgatum_Pavir.3KG171100:5e-09,Panicum_virgatum_Pavir.5NG604500:5e-09)n36:0.0302622,(Panicum_virgatum_Pavir.3KG169800:0.00572891,Panicum_virgatum_Pavir.3KG174100:0.00283361)n37:0.0230124)n35:0.00255694)n34:0.0206236)n25:0.0113923,((Setaria_viridis_SEVIR_2G426000v2:0.0191121,Urochloa_fusta_Urofu.2G433800:0.0279474)n39:0.073698,((Panicum_hallii_Pahal.3G108800:0.0167769,(Panicum_virgatum_Pavir.2NG016200:0.0963095,Panicum_virgatum_Pavir.3KG131300:0.0382888)n42:0.0502357)n41:0.0408995,((Digitaria_radicosa_Dra03G0089100:0.0412839,(Digitaria_exilis_H_Dex3A-003756.1:0.0499834,Digitaria_exilis_H_Dex3B-003764.1:0.11157)n45:0.0953695)n44:0.0592582,(Sorghum_bicolor_SORBI_3009G052500:0.0423771,Zea_mays_Zm00001eb282600:0.044067)n46:0.0366838)n43:0.0513111)n40:0.0622869)n38:0.00692077)n24:0.043872)n23:0.0433133)n21:0.0209577)n19:0.0144622)n16:0.0669319)n8:0.0676203,((Leersia_perrieri_LPERR05G06400:0.139091,(Oryza_sativa_LOC_Os05g13770:0.118591,Oryza_sativa_LOC_Os05g06490:0.0410695)n49:0.00456328)n48:0.045403,(Zizania_latifolia_GWHTBFHI001215:0.0245036,Zizania_latifolia_GWHTBFHI032154:0.0243933)n50:0.0379766)n47:0.0209611)n7:0.0345249)n3:0.028298)n0;
```
