## Supplementary Dataset S1 for "Gene turnover and contingency facilitated the repeated evolution of C_4_ photosynthesis in grasses": OG0004764_tree.txt

```
((Pharus_latifolius_Phala.07G179900:0.191077,(Streptochaeta_angustifolia_strangu_034981:0.225918,Streptochaeta_angustifolia_strangu_021645:0.124108)n2:0.0137898)n1:0.0536401,((((Ampelocalamus_luodianensis_Alu05Dg05110.1:0.0464189,Ampelocalamus_luodianensis_Alu05Dg05140.2:0.0186116)n6:0.0264877,(Dendrocalamus_sinicus_Dendrocalamus_sinicus_Dsi05C_4563569_4565692_Dsi05Cg03800.1_-1_CDS_4147771729_47001:0.0549202,Dendrocalamus_sinicus_Dendrocalamus_sinicus_Dsi05A_28746784_28748946_Dsi05Ag10380.1_1_CDS_4147765048_38534:0.0369218)n7:0.00901607)n5:0.0228131,(Olyra_latifolia_Ola021659:0.861705,(Olyra_latifolia_Ola021660:0.0328764,Olyra_latifolia_Ola035251:0.127006)n9:0.0708008)n8:0.00786675)n4:0.023542,((Brachypodium_distachyon_BRADI_2g20430v3:0.177283,(((Hordeum_spontaneum_WB01_015677_0079379:0.0112076,Hordeum_vulgareMorex_HORVU.MOREX.r3.5HG0533510:0.00391575)n14:0.185389,((Hordeum_spontaneum_WB01_006240_0122286:0.00307963,Hordeum_vulgareMorex_HORVU.MOREX.r3.5HG0533560:0.000979988)n16:0.0583833,(Hordeum_spontaneum_WB01_006240_0113915:0.00293046,Hordeum_vulgareMorex_HORVU.MOREX.r3.5HG0533570:3.1161e-05)n17:0.0693174)n15:0.0509418)n13:0.0841584,(Hordeum_spontaneum_WB01_009669_0051028:0.00200944,Hordeum_vulgareMorex_HORVU.MOREX.r3.1HG0078890:0.00117419)n18:0.0746418)n12:0.00829353)n11:0.0769293,((Zizania_latifolia_GWHTBFHI031609:0.0445986,Zizania_latifolia_GWHTBFHI000413:0.0351169)n20:0.0347206,((Panicum_virgatum_Pavir.3KG352800:0.565596,Oryza_sativa_LOC_Os12g07100:0.311383)n22:0.0564419,((((Phragmites_australis_Phragmites_australis_PaChr12_29565249_29567423_evm.model.PaChr12.1306_1_CDS_4362381084_39195:0.0748171,Phragmites_australis_Phragmites_australis_PaChr9_30538348_30557792_evm.model.PaChr9.1248_1_CDS_4362484437_9669:0.0647413)n26:0.0181585,((Eleusine_coracana_ELECO.r07.5AG0367670:0.212444,Eleusine_coracana_ELECO.r07.5AG0367330:0.137323)n28:0.0797769,(Chasmanthium_laxum_Chala.07G201100:0.0690431,((Zea_mays_Zm00001eb352900:0.0518802,Sorghum_bicolor_SORBI_3009G190900:0.0301938)n31:0.0554605,((ASEM_RSA5_H_RSA5chrom3001506.1:0.199953,Urochloa_fusta_Urofu.3G217100:0.161968)n33:0.0412902,((Dichantelium_oligosantes_H_DolKV778604.1000002.1:0.0415162,(ASEM_AUS1_H_AUS1CM014272.1003386.1:0.00897518,ASEM_RSA5_H_RSA5chrom3001507.1:0.00780335)n36:0.031581)n35:0.0117001,((Panicum_hallii_Pahal.3G215800:0.016731,(Panicum_virgatum_Pavir.3KG263000:0.0794553,Panicum_virgatum_Pavir.5KG640900:0.0198002)n39:0.00620799)n38:0.0203838,((Urochloa_fusta_Urofu.3G219200:0.0521738,(Setaria_viridis_SEVIR_3G190000v2:0.0310145,(Cenchrus_americanus_H_CamCM007982.2001581.1:0.0403777,Cenchrus_americanus_H_CamCM007982.2000746.1:0.0802635)n43:0.00844989)n42:0.0395463)n41:0.0120334,(Echinocloa_haploclada_eh_chr5.2416:0.0852514,(Digitaria_radicosa_Dra03G0179300:0.0733424,(Digitaria_exilis_H_Dex3A-003219.1:0.0135217,Digitaria_exilis_H_Dex3B-003236.1:0.017352)n46:0.0590314)n45:0.02858)n44:0.00602136)n40:0.0166421)n37:0.00606398)n34:0.0142444)n32:0.0159451)n30:0.0110623)n29:0.018815)n27:0.0216648)n25:0.0171603,(Aristida_adscensionis_H_Aadptg000093l000053.1:0.0939823,(Stipagrostis_hirtigluma_H_Shi_ptg000052l_001109.1:0.185801,(Stipagrostis_hirtigluma_H_Shi_ptg000049l_001871.1:0.0202058,Stipagrostis_hirtigluma_H_Shi_ptg000052l_001108.1:0.0234915)n49:0.0360471)n48:0.00400524)n47:0.0363715)n24:0.0547202,(Oryza_sativa_LOC_Os05g43252:0.0632056,Leersia_perrieri_LPERR05G18070:0.25612)n50:0.045394)n23:0.00504378)n21:0.0298349)n19:0.00331499)n10:0.0178374)n3:0.0361831)n0;
```
