## Supplementary Dataset S1 for "Gene turnover and contingency facilitated the repeated evolution of C_4_ photosynthesis in grasses": OG0004765_tree.txt

```
(Ananas_comosus_H_Ananas_contig13_000324.1:0.131135,((Streptochaeta_angustifolia_strangu_038289:0.0733039,((Pharus_latifolius_Phala.07G171400.2:5e-09,(Pharus_latifolius_Phala.07G171400:5e-09,Pharus_latifolius_Phala.07G171400.3:5e-09)n5:5e-09)n4:0.0590761,((((Zizania_latifolia_GWHTBFHI002448:0.0269097,Zizania_latifolia_GWHTBFHI009874:0.0524819)n9:0.014139,(Leersia_perrieri_LPERR08G18350:0.0541145,Oryza_sativa_LOC_Os08g41990:0.0426835)n10:0.0117115)n8:0.0306133,(Olyra_latifolia_Ola001636:0.0443384,((Brachypodium_distachyon_BRADI_3g41270v3:0.0584842,(Hordeum_spontaneum_WB01_005349_0470079:0.000782457,Hordeum_vulgareMorex_HORVU.MOREX.r3.7HG0684040:5e-09)n14:0.05998)n13:0.0390751,((Ampelocalamus_luodianensis_Alu08Cg11810.1:0.0192356,Dendrocalamus_sinicus_Dendrocalamus_sinicus_Dsi08C_6503477_6506095_Dsi08Cg04730.1_-1_CDS_4147809388_39243:0.0210524)n16:0.00761103,(Ampelocalamus_luodianensis_Alu08Dg02240.1:0.0287551,Dendrocalamus_sinicus_Dendrocalamus_sinicus_Dsi08A_35030617_35033288_Dsi08Ag11480.1_1_CDS_4147803634_40913:0.0310002)n17:0.00344446)n15:0.00585055)n12:0.0067163)n11:0.00567061)n7:0.0145416,((Aristida_adscensionis_H_Aadptg000095l000004.1:0.0529026,(Stipagrostis_hirtigluma_H_Shi_ptg000049l_000385.1:0.00912234,Stipagrostis_hirtigluma_H_Shi_ptg000052l_000381.1:0.0122577)n20:0.0499703)n19:0.0208977,((Chasmanthium_laxum_Chala.07G190700:0.0362835,(Phragmites_australis_Phragmites_australis_PaChr12_28730223_28732777_evm.model.PaChr12.1236_1_CDS_4362380928_16065:0.0370278,Phragmites_australis_Phragmites_australis_PaChr9_29618462_29620939_evm.model.PaChr9.1175_1_CDS_4362484275_26488:0.0404883)n23:0.0044987)n22:0.00856848,(((Eragrostis_curvula_EJB05_52909:0.00387969,Eragrostis_curvula_EJB05_36085:5e-09)n26:0.10942,(Eleusine_coracana_ELECO.r07.5BG0416190:0.0132788,Eleusine_coracana_ELECO.r07.5AG0368610:0.0105151)n27:0.0302725)n25:0.0230216,(((Zea_mays_Zm00001eb291360:0.0723019,Sorghum_bicolor_SORBI_3009G180800:0.0369592)n30:0.0298584,Dichantelium_oligosantes_H_DolKV778464.1000001.1:0.0307867)n29:0.00652847,(((ASEM_AUS1_H_AUS1CM014272.1001823.1:0.00613104,ASEM_RSA5_H_RSA5chrom3004301.1:0.00428474)n33:0.0267775,(Digitaria_radicosa_Dra03G0188400:0.0295636,(Digitaria_exilis_H_Dex3A-001070.1:0.0068519,Digitaria_exilis_H_Dex3B-001082.1:0.00955375)n35:0.0202649)n34:0.016072)n32:0.00365642,((Panicum_hallii_Pahal.3G232200:0.0116572,(Panicum_virgatum_Pavir.3KG373500:0.0225894,(Panicum_virgatum_Pavir.3KG236800:0,Panicum_virgatum_Pavir.1KG218200:0)n39:0.0204722)n38:0.0045682)n37:0.0118504,((Cenchrus_americanus_H_CamCM007982.2003826.1:0.0291924,Setaria_viridis_SEVIR_3G199700v2:0.0113579)n41:0.0111858,(Echinocloa_haploclada_eh_chr5.2524:0.0351392,Urochloa_fusta_Urofu.3G230700:0.0333538)n42:0.00395675)n40:0.00458338)n36:0.0104823)n31:0.0105468)n28:0.0260322)n24:0.00538475)n21:0.00779004)n18:0.0263051)n6:0.034245)n3:0.00913863)n2:0.0010154,((Streptochaeta_angustifolia_strangu_024845:0.0741387,(Pharus_latifolius_Phala.03G262200.4:0.0288003,(Pharus_latifolius_Phala.03G262200.2:5e-09,(((Pharus_latifolius_Phala.03G262200.7:5e-09,(Pharus_latifolius_Phala.03G262200:0,Pharus_latifolius_Phala.03G262200.3:0)n50:6e-09)n49:6e-09,Pharus_latifolius_Phala.03G262200.6:5e-09)n48:0.00146102,Pharus_latifolius_Phala.03G262200.5:5e-09)n47:6e-09)n46:4.2383e-05)n45:0.0668425)n44:0.0274666,Dendrocalamus_sinicus_Dendrocalamus_sinicus_Dsi08B_33177222_33181587_Dsi08Bg11120.1_1_CDS_4147807519_10537:0.236735)n43:0.0263038)n1:0.131135)n0;
```
