## Supplementary Dataset S1 for "Gene turnover and contingency facilitated the repeated evolution of C_4_ photosynthesis in grasses": OG0004766_tree.txt

```
((Ananas_comosus_H_Ananas_contig21_000613.1:0.0293268,Tillandsia_fasciculata_H_Tillandsia_CM054943.1_000340.1:0.0407594)n1:0.131806,((Streptochaeta_angustifolia_strangu_009534:0.0706012,(Pharus_latifolius_Phala.09G054100:5e-09,(Pharus_latifolius_Phala.09G054100.2:0,Pharus_latifolius_Phala.09G054100.3:0)n5:5e-09)n4:0.0643352)n3:0.0199276,((((Brachypodium_distachyon_BRADI_4g42210v3:0.0374051,(Hordeum_spontaneum_WB01_000417_0627309:0.155213,Hordeum_vulgareMorex_HORVU.MOREX.r3.5HG0460390:0.0126757)n10:0.0549883)n9:0.0291509,((Dendrocalamus_sinicus_Dendrocalamus_sinicus_Dsi11C_2337606_2340088_Dsi11Cg01710.1_1_CDS_4147838209_2759:0.0260969,(Ampelocalamus_luodianensis_Alu12Dg02450.2:0.0602114,Ampelocalamus_luodianensis_Alu12Cg09310.1:0.0102661)n13:0.00114068)n12:0.0144457,(Ampelocalamus_luodianensis_AluCtg02974g00010.1:0.242147,Ampelocalamus_luodianensis_Alu11Dg12430.1:0.174106)n14:0.177628)n11:0.0197364)n8:0.00934208,Olyra_latifolia_Ola022937:0.0618943)n7:0.0174736,((Zizania_latifolia_GWHTBFHI030099:0.034061,(Oryza_sativa_LOC_Os11g05570:0.0485309,Leersia_perrieri_LPERR11G02930:0.0407605)n17:0.0209621)n16:0.0429343,((Phragmites_australis_Phragmites_australis_PaChr22_21233833_21236051_evm.model.PaChr22.882_1_CDS_4362432683_34307:0.0287789,(Aristida_adscensionis_H_Aadptg000008l000930.1:0.0466375,Stipagrostis_hirtigluma_H_Shi_ptg000025l_001430.1:0.0602337)n20:0.00759118)n19:0.0184735,(((Eleusine_coracana_ELECO.r07.9AG0674980:0.0204963,Eleusine_coracana_ELECO.r07.9BG0698800:0.0135021)n23:0.0467183,(Eragrostis_curvula_EJB05_29447:0.048084,Eragrostis_curvula_EJB05_29446:0.0165341)n24:0.0293546)n22:0.0214703,(Chasmanthium_laxum_Chala.12G034100:0.0359353,((Sorghum_bicolor_SORBI_3010G241600:0.0295486,(Echinocloa_haploclada_eh_chr5.594:0.0432717,((((Cenchrus_americanus_H_CamCM007982.2002822.1:0.028176,(Setaria_viridis_SEVIR_7G336800v2:0.00557618,Setaria_viridis_SEVIR_7G311400v2:0.00639583)n33:0.011239)n32:0.00530048,(Panicum_hallii_Pahal.3G030700:0.012727,((Panicum_virgatum_Pavir.3NG019100:0.0126517,Panicum_virgatum_Pavir.3KG032800:0.00843347)n36:0.00259434,(Panicum_virgatum_Pavir.5NG399200:0.288633,Panicum_virgatum_Pavir.5NG497100:5e-09)n37:0.0131215)n35:0.00145795)n34:0.00449074)n31:0.00806432,((ASEM_AUS1_H_AUS1CM014272.1002667.1:0.00363454,ASEM_RSA5_H_RSA5chrom3002612.1:0.00489168)n39:0.0313913,(Zea_mays_Zm00001eb407010:0.0654668,(ASEM_AUS1_H_AUS1CM014272.1001843.1:0.00173782,ASEM_AUS1_H_AUS1CM014272.1001844.1:0.00345696)n41:0.197703)n40:0.123948)n38:0.013772)n30:0.00164898,(Dichantelium_oligosantes_H_DolKV776257.1000009.1:0.0289677,(Urochloa_fusta_Urofu.3G008900:0.0332109,((Digitaria_radicosa_Dra02G0221500:0.0164188,(Digitaria_exilis_H_Dex2A-003516.1:0.0116707,Digitaria_exilis_H_Dex2B-003462.1:0.0211876)n46:0.01946)n45:0.0135466,(Digitaria_radicosa_Dra03G0028100:0.021465,(Digitaria_exilis_H_Dex3A-000163.1:0.00880489,Digitaria_exilis_H_Dex3B-000179.1:0.0063203)n48:0.0327357)n47:0.00249005)n44:0.00979647)n43:0.00635363)n42:0.0034073)n29:0.002368)n28:0.00982315)n27:0.00109146,((Zea_mays_Zm00001eb406890:0.0446404,Sorghum_bicolor_SORBI_3008G040300:0.0113501)n50:0.0100181,Panicum_virgatum_Pavir.5NG497200:0.256712)n49:0.0285235)n26:0.0192215)n25:0.0117183)n21:0.00768311)n18:0.018462)n15:0.00978197)n6:0.0316924)n2:0.131806)n0;
```
