## Supplementary Dataset S1 for "Gene turnover and contingency facilitated the repeated evolution of C_4_ photosynthesis in grasses": OG0004767_tree.txt

```
((Ananas_comosus_H_Ananas_contig24_000104.1:0.0341401,Tillandsia_fasciculata_H_Tillandsia_CM054953.1_000242.1:0.0715418)n1:0.124584,(Streptochaeta_angustifolia_strangu_012126:0.113739,(Pharus_latifolius_Phala.07G159100:0.122709,((Olyra_latifolia_Ola032414:0.0236815,((Ampelocalamus_luodianensis_Alu05Cg11270.1:0.016801,Ampelocalamus_luodianensis_Alu05Dg06980.1:0.0384702)n7:0.00555986,(Dendrocalamus_sinicus_Dendrocalamus_sinicus_Dsi05A_26576249_26576842_Dsi05Ag08920.1_-1_CDS_4147764610_19398:0.0280866,Dendrocalamus_sinicus_Dendrocalamus_sinicus_Dsi05B_28636831_28637603_Dsi05Bg09300.1_-1_CDS_4147769011_52059:0.0326599)n8:0.00384187)n6:0.0225441)n5:0.0182811,((Leersia_perrieri_LPERR05G15700:0.119417,(Oryza_sativa_LOC_Os05g39250:0.0325869,Zizania_latifolia_GWHTBFHI031441:0.03441)n11:0.0144779)n10:0.0139258,((Brachypodium_distachyon_BRADI_2g22660v3:0.113981,((Hordeum_vulgareMorex_HORVU.MOREX.r3.2HG0100330:0.0289527,((Hordeum_spontaneum_WB01_002366_0128675:0.0393961,(Hordeum_spontaneum_WB01_006739_0174960:0.0607873,Hordeum_spontaneum_WB01_000420_0402948:0.0120221)n18:0.0283199)n17:0.0392402,(((Hordeum_spontaneum_WB01_000217_0343103:0.071268,Hordeum_spontaneum_WB01_001212_0218599:0.0286592)n21:0.0185056,Hordeum_spontaneum_WB01_005173_0117030:0.100126)n20:0.0328358,(Hordeum_spontaneum_WB01_001067_0815049:0.0184558,(Hordeum_spontaneum_WB01_004400_0336474:0.0466152,Hordeum_spontaneum_WB01_005439_0837008:0.0163441)n23:0.00323073)n22:0.0403266)n19:0.00403266)n16:0.000448074)n15:0.0238299,(Hordeum_spontaneum_WB01_005156_0225770:0.0626302,Hordeum_vulgareMorex_HORVU.MOREX.r3.1HG0072060:0.0114795)n24:0.0012755)n14:0.0796475)n13:0.0960372,(((Aristida_adscensionis_H_Aadptg000095l000071.1:0.0565798,(Stipagrostis_hirtigluma_H_Shi_ptg000049l_000448.1:0.0141183,Stipagrostis_hirtigluma_H_Shi_ptg000052l_001001.1:0.00615575)n28:0.0327806)n27:0.00992177,((Digitaria_exilis_H_Dex3A-001139.1:0.0144265,Digitaria_exilis_H_Dex3B-001151.1:0.0188304)n30:0.111563,((Eleusine_coracana_ELECO.r07.5BG0417450:0.014166,Eleusine_coracana_ELECO.r07.5AG0369860:0.0199861)n32:0.0540801,(Eragrostis_curvula_EJB05_35945:0.000199046,Eragrostis_curvula_EJB05_35990:0.00806112)n33:0.0367937)n31:0.0562733)n29:0.0366722)n26:0.0308807,((Phragmites_australis_Phragmites_australis_PaChr9_28165246_28165948_evm.model.PaChr9.1080_1_CDS_4362484065_23128:0.131737,Phragmites_australis_Phragmites_australis_PaChr12_27613737_27614307_evm.model.PaChr12.1141_1_CDS_4362380718_12698:0.021092)n35:0.0261627,(Chasmanthium_laxum_Chala.07G175600:0.0368821,(Dichantelium_oligosantes_H_DolKV783245.1000001.1:0.0343834,((Zea_mays_Zm00001eb351790:0.0635996,Sorghum_bicolor_SORBI_3009G168800:0.0727812)n39:0.0420873,(((ASEM_AUS1_H_AUS1CM014272.1001902.1:0.0112922,(ASEM_RSA5_H_RSA5chrom3001361.1:0.00569005,ASEM_RSA5_H_RSA5chrom3001362.1:0.00281252)n43:0.00564948)n42:0.0266403,(Digitaria_radicosa_Dra03G0202200:0.0668906,(Echinocloa_haploclada_eh_chr5.2660:0.0296174,(Urochloa_fusta_Urofu.3G245500:0.0658516,(Cenchrus_americanus_H_CamCM007982.2003887.1:0.0465705,Setaria_viridis_SEVIR_3G215100v2:0.021118)n47:0.0251563)n46:0.013266)n45:0.00733131)n44:0.0075337)n41:0.00989881,(Panicum_hallii_Pahal.3G245200:0.0290961,((Panicum_virgatum_Pavir.6KG131800:5e-09,Panicum_virgatum_Pavir.J151900:5e-09)n50:0.0287809,Panicum_virgatum_Pavir.J286500:0.0186752)n49:0.00207502)n48:0.0130122)n40:0.0171321)n38:0.0124681)n37:0.0114309)n36:0.0178949)n34:0.0385542)n25:0.0247285)n12:0.0276631)n9:0.0222232)n4:0.0651475)n3:0.0635598)n2:0.124584)n0;
```
