## Supplementary Dataset S1 for "Gene turnover and contingency facilitated the repeated evolution of C_4_ photosynthesis in grasses": OG0004768_tree.txt

```
((Pharus_latifolius_Phala.07G059600:5e-09,Pharus_latifolius_Phala.07G059600.2:5e-09)n1:0.142478,((((Olyra_latifolia_Ola013617:0.475642,(Olyra_latifolia_Ola032504:0.0380626,Olyra_latifolia_Ola006582:0.153517)n6:0.0632234)n5:0.0921088,(Brachypodium_distachyon_BRADI_1g70370v3:0.235177,Hordeum_vulgareMorex_HORVU.MOREX.r3.6HG0546820:0.178798)n7:0.0879882)n4:0.0343062,(Ampelocalamus_luodianensis_Alu05Dg14110.2:0.0976115,((Dendrocalamus_sinicus_Dendrocalamus_sinicus_Dsi05B_9053075_9054517_Dsi05Bg04170.1_-1_CDS_4147767472_38542:0.0272765,Dendrocalamus_sinicus_Dendrocalamus_sinicus_Dsi05B_9080849_9082291_Dsi05Bg04180.1_-1_CDS_4147767475_40231:0.0225986)n10:0.0650833,Dendrocalamus_sinicus_Dendrocalamus_sinicus_Dsi05C_22343564_22346789_Dsi05Cg12060.1_-1_CDS_4147774207_20555:0.103641)n9:0.0115156)n8:0.0183976)n3:0.0322637,((Echinocloa_haploclada_eh_chr4.2478:0.657639,Leersia_perrieri_LPERR03G31280:0.671212)n12:0.158747,((Aristida_adscensionis_H_Aadptg000042l000226.1:0.146783,(Cenchrus_americanus_H_CamCM007982.2003073.1:0.0983243,Dichantelium_oligosantes_H_DolKV778243.1000012.1:0.140448)n15:0.0899048)n14:0.113377,((Phragmites_australis_Phragmites_australis_PaChr12_7356071_7357522_evm.model.PaChr12.444_1_CDS_4362382736_11865:0.101103,((((Eragrostis_curvula_EJB05_32963:0.140684,(Eleusine_coracana_ELECO.r07.5AG0401480:5e-09,Eleusine_coracana_ELECO.r07.5AG0401440:5e-09)n22:0.171537)n21:0.0634069,(Aristida_adscensionis_H_Aadptg000042l000225.1:0.110879,(Stipagrostis_hirtigluma_H_Shi_ptg000045l_000205.1:0.000850089,Stipagrostis_hirtigluma_H_Shi_ptg000049l_000924.1:0.000725412)n24:0.118713)n23:0.043668)n20:0.0199558,(Chasmanthium_laxum_Chala.07G075700:0.115279,((Sorghum_bicolor_SORBI_3009G080400:0.0579244,Zea_mays_Zm00001eb283830:0.101957)n27:0.0680862,(((Panicum_hallii_Pahal.3G078300:0.0328794,((Panicum_virgatum_Pavir.J098100:0.0035442,Panicum_virgatum_Pavir.3NG041600:0.0312353)n32:0.145279,Panicum_virgatum_Pavir.3KG084000:0.0349406)n31:0.0237697)n30:0.0386993,((Cenchrus_americanus_H_CamCM007982.2003072.1:0.0603739,Setaria_viridis_SEVIR_3G078600v2:0.0373479)n34:0.0438902,(Urochloa_fusta_Urofu.3G077300:0.0790135,(Digitaria_radicosa_Dra03G0063200:0.0975823,(Digitaria_exilis_H_Dex3A-000385.1:0.0277456,Digitaria_exilis_H_Dex3B-000392.1:0.0254294)n37:0.0633757)n36:0.0362248)n35:0.0204748)n33:0.00949171)n29:0.0097682,((ASEM_AUS1_H_AUS1CM014272.1002005.1:0.0272161,(ASEM_RSA5_H_RSA5chrom3003644.1:0.00347178,ASEM_RSA5_H_RSA5chrom3003641.1:0.00339313)n40:0.0176317)n39:0.0633196,Echinocloa_haploclada_eh_chr7.2843:0.371812)n38:0.0187978)n28:0.0208266)n26:0.0306531)n25:0.0178059)n19:0.0236446,((Urochloa_fusta_Urofu.6G157500:0.0873947,((Panicum_virgatum_Pavir.6KG291200:0.0283252,Panicum_virgatum_Pavir.6NG241400:0.0478779)n44:0.0555765,(ASEM_AUS1_H_AUS1CM014275.1002941.1:0.0101874,(ASEM_RSA5_H_RSA5scaff63000001.1:0.027847,ASEM_RSA5_H_RSA5scaff63000002.1:4.5e-09)n46:5e-10)n45:0.00496691)n43:0.0202007)n42:0.0951887,Aristida_adscensionis_H_Aadptg000042l000224.1:0.146823)n41:0.0163137)n18:0.0237353)n17:0.00263725,(Zizania_latifolia_GWHTBFHI031982:0.171966,((Leersia_perrieri_LPERR01G15230:0.149442,(Leersia_perrieri_LPERR05G05990:0.0821486,Leersia_perrieri_LPERR05G06000:0.0382885)n50:0.0614049)n49:0.063373,Oryza_sativa_LOC_Os05g12450:0.0919268)n48:0.0538829)n47:0.0469668)n16:0.00469668)n13:0.000521854)n11:0.0110815)n2:0.00123128)n0;
```
