## Supplementary Dataset S1 for "Gene turnover and contingency facilitated the repeated evolution of C_4_ photosynthesis in grasses": OG0004769_tree.txt

```
((Ananas_comosus_H_Ananas_contig18_000130.1:0.0590159,Tillandsia_fasciculata_H_Tillandsia_CM054946.1_000612.1:0.0543035)n1:0.216821,((Pharus_latifolius_Phala.07G005700.3:5e-09,(Pharus_latifolius_Phala.07G005700:5e-09,Pharus_latifolius_Phala.07G005700.2:5e-09)n4:6e-09)n3:0.104239,(Streptochaeta_angustifolia_strangu_032298:0.159148,(((Aristida_adscensionis_H_Aadptg000021l000092.1:0.0741551,(Stipagrostis_hirtigluma_H_Shi_ptg000045l_000322.1:5e-09,Stipagrostis_hirtigluma_H_Shi_ptg000049l_001218.1:0.00228337)n9:0.0629049)n8:0.035739,(Eragrostis_curvula_EJB05_34504:0.136413,(Phragmites_australis_Phragmites_australis_PaChr12_274958_282372_evm.model.PaChr12.32_1_CDS_4362382460_23215:0.0762149,(Chasmanthium_laxum_Chala.07G012500:0.0522735,((Sorghum_bicolor_SORBI_3009G004300:0.035464,Zea_mays_Zm00001eb403960:0.0590611)n14:0.0612196,(Dichantelium_oligosantes_H_DolKV768147.1000001.1:0.0398511,(Echinocloa_haploclada_eh_chr5.1113:0.0589282,((ASEM_AUS1_H_AUS1CM014272.1003095.1:0.0151868,ASEM_RSA5_H_RSA5chrom3003582.1:0.0159834)n18:0.0366778,((Urochloa_fusta_Urofu.3G085000:0.0420241,(Setaria_viridis_SEVIR_3G071800v2:0.0174772,(Cenchrus_americanus_H_CamCM007983.2003130.1:0.0432657,Cenchrus_americanus_H_CamCM007982.2002236.1:0.0398954)n22:0.00443282)n21:0.00330746)n20:0.0142689,(((Digitaria_radicosa_Dra03G0068800.2:5e-09,Digitaria_radicosa_Dra03G0068800:5e-09)n25:0.0393614,((Digitaria_exilis_H_Dex3A-003884.1:0.00792653,Digitaria_exilis_H_Dex3B-003886.1:0.00948266)n27:0.0302261,(Digitaria_exilis_H_Dex3A-002988.1:0.00932285,Digitaria_exilis_H_Dex3B-003003.1:0.0111616)n28:0.0305982)n26:0.0153791)n24:0.0351079,(Panicum_hallii_Pahal.3G086300:0.0186174,((Panicum_virgatum_Pavir.3KG095100:0.00999754,(Panicum_virgatum_Pavir.5KG272600:0.00671784,Panicum_virgatum_Pavir.5KG345200:0.0135692)n32:0.0113268)n31:0.00442067,(Panicum_virgatum_Pavir.5KG272000:0.0198391,Panicum_virgatum_Pavir.5KG345300:0.0300662)n33:5e-09)n30:0.00921874)n29:0.0382512)n23:0.00281903)n19:0.00465196)n17:0.002736)n16:0.00305023)n15:0.0279759)n13:0.0233215)n12:0.0320876)n11:0.00680737)n10:0.012701)n7:0.0477146,(((((Hordeum_spontaneum_WB01_008407_0020346:0.000532219,Hordeum_vulgareMorex_HORVU.MOREX.r3.2HG0117810:0.000516446)n38:0.0159442,(Hordeum_spontaneum_WB01_002403_0068922:0.000990944,Hordeum_vulgareMorex_HORVU.MOREX.r3.2HG0096780:0.00366835)n39:0.0194302)n37:0.112619,(Brachypodium_distachyon_BRADI_3g06027v3:0.0332506,Brachypodium_distachyon_BRADI_5g01317v3:0.0393514)n40:0.0592486)n36:0.0614267,(((Dendrocalamus_sinicus_Dendrocalamus_sinicus_Dsi04A_52360522_52361445_Dsi04Ag19570.1_-1_CDS_4147752658_225:0.0490088,Olyra_latifolia_Ola022176:0.0848253)n43:0.00925421,(Olyra_latifolia_Ola018402:0.241523,Dendrocalamus_sinicus_Dendrocalamus_sinicus_Dsi04C_30428867_30440569_Dsi04Cg13790.3_-1_CDS_4147761712_36834:0.0463257)n44:0.0623893)n42:0.0100329,(Ampelocalamus_luodianensis_Alu04Dg20470.1:0.0536002,Ampelocalamus_luodianensis_Alu04Cg01310.1:0.0288662)n45:0.00320735)n41:0.0069889)n35:0.0129848,((Zizania_latifolia_GWHTBFHI001299:0.0831386,(Leersia_perrieri_LPERR05G00400:0.0561863,Oryza_sativa_LOC_Os05g01520:0.0607528)n48:0.0309717)n47:0.0785862,(Zizania_latifolia_GWHTBFHI019998:0.0844053,(Leersia_perrieri_LPERR04G00710:0.0580111,Oryza_sativa_LOC_Os04g04000:0.0771108)n50:0.0366263)n49:0.0808112)n46:0.00897902)n34:0.0342326)n6:0.0714506)n5:0.0341994)n2:0.216821)n0;
```
