## Supplementary Dataset S1 for "Gene turnover and contingency facilitated the repeated evolution of C_4_ photosynthesis in grasses": OG0004770_tree.txt

```
((Juncus_effusus_H_Juncus_Jeff_scaffold_2_001428.1:0.287854,(Ananas_comosus_H_Ananas_contig19_000708.1:0.0219006,Tillandsia_fasciculata_H_Tillandsia_CM054951.1_000076.1:0.0305884)n2:0.151518)n1:0.0529975,((Pharus_latifolius_Phala.02G020700.4:5e-09,(Pharus_latifolius_Phala.02G020700:5e-09,(Pharus_latifolius_Phala.02G020700.3:5e-09,Pharus_latifolius_Phala.02G020700.2:0.00283705)n6:5e-09)n5:5e-09)n4:0.0519269,(Streptochaeta_angustifolia_strangu_035988:0.0728094,(((Brachypodium_distachyon_BRADI_1g41930v3:0.0580148,(Hordeum_spontaneum_WB01_000037_0095575:0.0126925,Hordeum_vulgareMorex_HORVU.MOREX.r3.7HG0712780:0.00147977)n11:0.0729683)n10:0.0375321,(((Leersia_perrieri_LPERR11G08970:0.0385888,Oryza_sativa_LOC_Os11g19250:0.035016)n14:0.0200595,(Zizania_latifolia_GWHTBFHI002001:0.0326747,Zizania_latifolia_GWHTBFHI008157:0.0335882)n15:0.0121113)n13:0.0451379,((Dendrocalamus_sinicus_Dendrocalamus_sinicus_Dsi11A_16767356_16776379_Dsi11Ag05320.1_1_CDS_4147831339_1610:0.0251355,Olyra_latifolia_Ola002804:0.0629607)n17:0.00610518,(Ampelocalamus_luodianensis_Alu11Dg08500.2:0.0243955,Ampelocalamus_luodianensis_Alu11Cg05790.2:0.0179124)n18:0.00199027)n16:0.00357102)n12:0.00469153)n9:0.00603875,(((Stipagrostis_hirtigluma_H_Shi_ptg000019l_000222.1:0.00729429,Stipagrostis_hirtigluma_H_Shi_ptg000027l_000077.1:0.00691581)n21:0.0396216,((Aristida_adscensionis_H_Aadptg000002l000082.1:0.0285471,(Aristida_adscensionis_H_Aadptg000002l000083.1:0.0262733,Aristida_adscensionis_H_Aadptg000047l000039.1:0.0114553)n24:0.000901866)n23:0.0528805,(Eragrostis_curvula_EJB05_21838:0.0402288,((Eleusine_coracana_ELECO.r07.6BG0475740:0.006729,Eleusine_coracana_ELECO.r07.6AG0524080:0.00296278)n27:0.016191,(Eleusine_coracana_ELECO.r07.2AG0129360:0.0218189,Eleusine_coracana_ELECO.r07.2BG0184710:0.0115801)n28:0.0160469)n26:0.0272844)n25:0.0246235)n22:0.00479306)n20:0.00955888,(Panicum_virgatum_Pavir.2NG332900:0.218075,((Phragmites_australis_Phragmites_australis_PaChr8_16901167_16917171_evm.model.PaChr8.786_1_CDS_4362481732_18932:0.0443746,Phragmites_australis_Phragmites_australis_PaChr12_16538648_16547910_evm.model.PaChr12.642_1_CDS_4362383176_27000:0.0360884)n31:0.00423732,((Chasmanthium_laxum_Chala.07G022600:0.0253468,((Zea_mays_Zm00001eb266050:0.0378457,(((Panicum_hallii_Pahal.3G097400:0.0117725,(Panicum_virgatum_Pavir.5KG276300:0.0192289,Panicum_virgatum_Pavir.3KG113900:0.0134332)n39:0.00389271)n38:0.0120491,((Dichantelium_oligosantes_H_DolKV778530.1000001.1:0.0285701,((Digitaria_radicosa_Dra03G0079900:0.0242107,(Digitaria_exilis_H_Dex3A-000499.1:0.00616239,Digitaria_exilis_H_Dex3B-000496.1:0.00437957)n44:0.0298149)n43:0.00936068,Echinocloa_haploclada_eh_chr5.1235:0.0450197)n42:0.000626157)n41:0.00170357,(Urochloa_fusta_Urofu.3G096500:0.0304012,(Cenchrus_americanus_H_CamCM007982.2003200.1:0.0311454,Setaria_viridis_SEVIR_3G042200v2:0.0158715)n46:0.00993875)n45:0.00140793)n40:0.000501224)n37:0.00247509,(Panicum_virgatum_Pavir.9NG086600:0.0329403,Sorghum_bicolor_SORBI_3009G249800:0.0208431)n47:0.00800715)n36:0.000889683)n35:0.0232388,Panicum_hallii_Pahal.4G241100:0.0945231)n34:0.0105026)n33:0.00872698,((ASEM_AUS1_H_AUS1CM014272.1002128.1:0.00827022,ASEM_AUS1_H_AUS1CM014272.1002124.1:0.00337659)n49:0.000962374,(ASEM_RSA5_H_RSA5chrom3002250.1:0.0027664,ASEM_RSA5_H_RSA5chrom3002247.1:0.113429)n50:0.000487708)n48:0.0253011)n32:0.0159474)n30:0.00269712)n29:0.00029968)n19:0.0378181)n8:0.00552001)n7:0.0188437)n3:0.0529975)n0;
```
