## Supplementary Dataset S1 for "Gene turnover and contingency facilitated the repeated evolution of C_4_ photosynthesis in grasses": OG0004771_tree.txt

```
(((Streptochaeta_angustifolia_strangu_041130:0,Streptochaeta_angustifolia_strangu_037436:0)n2:0.380715,(Pharus_latifolius_Phala.07G025000:6e-09,Pharus_latifolius_Phala.07G025000.2:5e-09)n3:0.365579)n1:0.0395114,(Zizania_latifolia_GWHTBFHI032239:0.178129,(((Olyra_latifolia_Ola022165:0.0747204,((Ampelocalamus_luodianensis_Alu09Cg21200.4:0.045447,Dendrocalamus_sinicus_Dendrocalamus_sinicus_Dsi05C_16489184_16491497_Dsi05Cg10380.3_1_CDS_4147773703_21116:0.0302695)n9:0.0215097,(Ampelocalamus_luodianensis_Alu05Dg17120.1:0.0656654,Dendrocalamus_sinicus_Dendrocalamus_sinicus_Dsi05A_1865874_1868209_Dsi05Ag01300.2_1_CDS_4147762324_40214:0.0586241)n10:0.00651379)n8:0.0197126)n7:0.0854922,((Brachypodium_distachyon_BRADI_2g36740v3:0.285989,(Hordeum_spontaneum_WB01_003351_0163048:6e-09,Hordeum_vulgareMorex_HORVU.MOREX.r3.1HG0018510:5e-09)n13:0.245338)n12:0.0974311,(((Eleusine_coracana_ELECO.r07.5BG0453770:0.14725,Eleusine_coracana_ELECO.r07.5AG0405630:0.114286)n16:0.187041,(((Zea_mays_Zm00001eb417610:0.130891,Sorghum_bicolor_SORBI_3009G036400:0.139028)n19:0.110733,(((Urochloa_fusta_Urofu.3G114800:0.121398,Echinocloa_haploclada_eh_chr5.1383:0.158629)n22:0.0221457,(((Dichantelium_oligosantes_H_DolKV777365.1000005.1:0.051535,(Digitaria_radicosa_Dra03G0092100.2:0.00652393,Digitaria_radicosa_Dra03G0092100:0.0139919)n26:0.103397)n25:0.022948,(ASEM_AUS1_H_AUS1CM014272.1002223.1:0.0171428,(ASEM_RSA5_H_RSA5chrom7002965.1:0.0577316,ASEM_RSA5_H_RSA5chrom3002330.1:0.00803486)n28:0.000892763)n27:0.0343774)n24:0.0300987,((Digitaria_exilis_H_Dex3A-000567.1:0.03747,Digitaria_exilis_H_Dex3B-000564.1:0.0455756)n30:0.0805365,(Digitaria_radicosa_Dra03G0092000.2:5e-09,Digitaria_radicosa_Dra03G0092000:5e-09)n31:0.154177)n29:0.0324021)n23:0.00360023)n21:0.018561,(Oryza_sativa_LOC_Os10g24000:0.914346,((((Setaria_viridis_SEVIR_3G056500v2:0.0406765,Setaria_viridis_SEVIR_1G333050v2:0.597731)n36:0.025347,Cenchrus_americanus_H_CamCM007982.2003261.1:0.279405)n35:0.0318689,Panicum_virgatum_Pavir.6KG226900:0.36786)n34:5e-09,((Panicum_hallii_Pahal.3G112000:0.0376743,(Panicum_virgatum_Pavir.3KG139000:0.0507109,Panicum_virgatum_Pavir.J466500:0.12762)n39:0.0132234)n38:0.0409712,Setaria_viridis_SEVIR_5G010701v2:0.242868)n37:0.0269853)n33:0.012626)n32:0.00140288)n20:0.0603563)n18:0.0496206,ASEM_AUS1_H_AUS1CM014272.1002183.1:0.784131)n17:0.0871257)n15:0.0807492,(Chasmanthium_laxum_Chala.07G036400:0.13467,((Phragmites_australis_Phragmites_australis_PaChr9_3253599_3255306_evm.model.PaChr9.225_1_CDS_4362485519_39965:0.118188,Phragmites_australis_Phragmites_australis_PaChr12_2379291_2381214_evm.model.PaChr12.188_1_CDS_4362382166_26995:0.11096)n42:0.0570295,((Eragrostis_curvula_EJB05_17780:0.147848,(Eragrostis_curvula_EJB05_33977:0.00485583,Eragrostis_curvula_EJB05_34003:0.0268766)n45:0.211027)n44:0.0576635,(Aristida_adscensionis_H_Aadptg000042l000126.1:0.175815,(Stipagrostis_hirtigluma_H_Shi_ptg000053l_000461.1:0.0645466,Stipagrostis_hirtigluma_H_Shi_ptg000089l_000127.1:0.0737435)n47:0.0831052)n46:0.0405998)n43:0.023607)n41:0.0195249)n40:0.0294041)n14:0.0802583)n11:0.0442513)n6:0.0348797,((Panicum_hallii_Pahal.6G072700:0.723101,Ampelocalamus_luodianensis_Alu03Dg09780.1:0.258672)n49:0.109869,(Leersia_perrieri_LPERR05G02370:0.236038,Oryza_sativa_LOC_Os05g04740:0.19523)n50:0.0658009)n48:0.00731121)n5:0.049944)n4:0.00554933)n0;
```
