## Supplementary Dataset S1 for "Gene turnover and contingency facilitated the repeated evolution of C_4_ photosynthesis in grasses": OG0004772_tree.txt

```
((Streptochaeta_angustifolia_strangu_020700:0.0810786,(Pharus_latifolius_Phala.07G021200:0.0150571,((Pharus_latifolius_Phala.07G021200.3:0,Pharus_latifolius_Phala.07G021200.8:0,Pharus_latifolius_Phala.07G021200.9:0,Pharus_latifolius_Phala.07G021200.5:0,Pharus_latifolius_Phala.07G021200.4:0,Pharus_latifolius_Phala.07G021200.7:0,Pharus_latifolius_Phala.07G021200.2:0,Pharus_latifolius_Phala.07G021200.6:0)n4:5e-09,Pharus_latifolius_Phala.07G021200.10:5e-09)n3:0.00149465)n2:0.0629941)n1:0.0157668,(((Brachypodium_distachyon_BRADI_2g38490v3:0.0433429,(Hordeum_spontaneum_WB01_000193_0833672:0.000525829,Hordeum_vulgareMorex_HORVU.MOREX.r3.1HG0016790:5e-09)n8:0.0592303)n7:0.0320327,(Olyra_latifolia_Ola000405:0.0390897,((Ampelocalamus_luodianensis_Alu09Cg21550.1:0.018646,(Dendrocalamus_sinicus_Dendrocalamus_sinicus_Dsi05A_1369314_1374881_Dsi05Ag01030.1_-1_CDS_4147762243_51473:0.019876,Dendrocalamus_sinicus_Dendrocalamus_sinicus_Dsi05C_15827714_15835134_Dsi05Cg10160.2_-1_CDS_4147773637_40814:0.0161874)n12:0.0017986)n11:0.00398033,(Dendrocalamus_sinicus_Dendrocalamus_sinicus_Dsi05B_1775613_1785212_Dsi05Bg01420.1_-1_CDS_4147766647_28970:0.0209205,Ampelocalamus_luodianensis_Alu05Dg17570.1:0.0188428)n13:0.00209364)n10:0.00381675)n9:0.0151645)n6:0.014692,(((Leersia_perrieri_LPERR05G02040:0.0402963,Oryza_sativa_LOC_Os05g04170:0.0598263)n16:0.0199883,(Zizania_latifolia_GWHTBFHI001421:0.0272039,Zizania_latifolia_GWHTBFHI032271:0.0263521)n17:0.00936411)n15:0.0467403,((((Eragrostis_curvula_EJB05_34096:0.000525948,Eragrostis_curvula_EJB05_34110:0.00105957)n21:0.0396707,(Eleusine_coracana_ELECO.r07.5BG0454270:0.0142161,(Eleusine_coracana_ELECO.r07.5BG0454280:0.0060365,Eleusine_coracana_ELECO.r07.5AG0406230:0.00599925)n23:0.00505705)n22:0.0343304)n20:0.0217941,(((Aristida_adscensionis_H_Aadptg000042l000705.1:0.0425967,(Stipagrostis_hirtigluma_H_Shi_ptg000053l_000183.1:0.0108801,Stipagrostis_hirtigluma_H_Shi_ptg000089l_000058.1:0.00587329)n27:0.0306703)n26:0.00716884,Phragmites_australis_Phragmites_australis_PaChr12_1736039_1742234_evm.model.PaChr12.158_1_CDS_4362381690_39198:0.0422871)n25:0.00168488,Phragmites_australis_Phragmites_australis_PaChr9_2293269_2298622_evm.model.PaChr9.168_1_CDS_4362485391_28592:0.0255862)n24:0.00284291)n19:0.00892664,(Chasmanthium_laxum_Chala.07G031300:0.0374897,(((Zea_mays_Zm00001eb417150:0.0765287,Sorghum_bicolor_SORBI_3009G031400:0.0277069)n31:0.0226135,(((Digitaria_radicosa_Dra03G0087200:0.00154336,Digitaria_radicosa_Dra03G0087200.2:0.00054592)n34:0.0126256,(Digitaria_exilis_H_Dex3A-003765.1:0.00303651,Digitaria_exilis_H_Dex3B-003774.1:0.00373797)n35:0.011168)n33:0.025668,((Echinocloa_haploclada_eh_chr5.1330:0,Echinocloa_haploclada_eh_chr5.1308:0)n37:0.0309479,(ASEM_AUS1_H_AUS1CM014272.1002995.1:0.0116081,ASEM_RSA5_H_RSA5chrom3003469.1:0.00783093)n38:0.0222018)n36:0.00583746)n32:0.00320954)n30:0.00616009,(Dichantelium_oligosantes_H_DolKV777020.1000006.1:0.0208528,((Panicum_hallii_Pahal.3G106800:0.00912042,(Panicum_virgatum_Pavir.J073800:0.0105178,Panicum_virgatum_Pavir.3KG129100:0.0103561)n42:0.00355029)n41:0.0137411,(Urochloa_fusta_Urofu.3G106400:0.0222695,(Cenchrus_americanus_H_CamCM007982.2002132.1:0.0307648,Setaria_viridis_SEVIR_3G051900v2:0.0139208)n44:0.00821627)n43:0.00328246)n40:0.0041725)n39:0.0133467)n29:0.0152581)n28:0.00806127)n18:0.0337132)n14:0.00620212)n5:0.0157668)n0;
```
