## Supplementary Dataset S1 for "Gene turnover and contingency facilitated the repeated evolution of C_4_ photosynthesis in grasses": OG0004773_tree.txt

```
((Streptochaeta_angustifolia_strangu_017292:0.129839,((Pharus_latifolius_Phala.09G125000:0,Pharus_latifolius_Phala.09G125000.4:0,Pharus_latifolius_Phala.09G125000.2:0,Pharus_latifolius_Phala.09G125000.3:0)n3:5e-09,(Pharus_latifolius_Phala.09G125000.5:5e-09,(Pharus_latifolius_Phala.09G125000.6:5e-09,(Pharus_latifolius_Phala.09G125000.7:5e-09,(Pharus_latifolius_Phala.09G125000.9:0.00133291,Pharus_latifolius_Phala.09G125000.8:5e-09)n7:5e-09)n6:5e-09)n5:5e-09)n4:5e-09)n2:0.112342)n1:0.0460106,(((Brachypodium_distachyon_BRADI_4g08310v3:0.00516404,Brachypodium_distachyon_BRADI_4g16140v3:0.00155698)n10:0.0859782,(Hordeum_spontaneum_WB01_006438_0239489:0.00554659,Hordeum_vulgareMorex_HORVU.MOREX.r3.4HG0335660:0.00369638)n11:0.108174)n9:0.0444726,(((Dendrocalamus_sinicus_Dendrocalamus_sinicus_Dsi11A_28913476_28917970_Dsi11Ag08150.1_1_CDS_4147832188_24685:0.0493313,((Ampelocalamus_luodianensis_Alu05Cg03950.1:0.0274076,Dendrocalamus_sinicus_Dendrocalamus_sinicus_Dsi09C_27421248_27427380_Dsi09Cg10920.1_1_CDS_4147820968_19584:0.0959655)n16:0.0104111,((Ampelocalamus_luodianensis_Alu11Dg05460.1:0.0105761,Ampelocalamus_luodianensis_Alu11Dg05680.1:0.00524127)n18:0.030701,Dendrocalamus_sinicus_Dendrocalamus_sinicus_Dsi11B_4449436_4454226_Dsi11Bg02080.1_-1_CDS_4147835599_11755:0.0373029)n17:0.00414477)n15:0.00305154)n14:0.00238237,(Olyra_latifolia_Ola038077:0.0601876,((Zizania_latifolia_GWHTBFHI029240:0.0354721,Zizania_latifolia_GWHTBFHI030446:0.0425596)n21:0.0190359,(Leersia_perrieri_LPERR11G13880:0.0700403,Oryza_sativa_LOC_Os11g36070:0.0545256)n22:0.0296601)n20:0.0671996)n19:0.00945665)n13:0.00749976,((Stipagrostis_hirtigluma_H_Shi_ptg000013l_000918.1:0.0635231,Aristida_adscensionis_H_Aadptg000078l000182.1:0.0798876)n24:0.0425275,((Phragmites_australis_Phragmites_australis_PaChr10_8410397_8416166_evm.model.PaChr10.397_1_CDS_4362371665_28219:0.0394517,(Eleusine_coracana_ELECO.r07.9BG0711310:0.104204,(Eragrostis_curvula_EJB05_57934:0.0318937,Eragrostis_curvula_EJB05_27350:0.0222667)n28:0.0429096)n27:0.0424618)n26:0.010879,(Chasmanthium_laxum_Chala.09G064700:0.0666903,((Sorghum_bicolor_SORBI_3005G157000:0.0393888,Zea_mays_Zm00001eb200080:0.0801027)n31:0.0552259,((((Urochloa_fusta_Urofu.8G159700:0.0249788,((ASEM_AUS1_H_AUS1CM014277.1001203.1:0.0091998,ASEM_AUS1_H_AUS1CM014277.1001205.1:0.00428277)n37:0.0128644,(Echinocloa_haploclada_eh_chr4.1860:0.0621278,(Setaria_viridis_SEVIR_6G065800v2:0.0457431,(ASEM_AUS1_H_AUS1CM014272.1002320.1:0.15628,(Cenchrus_americanus_H_CamCM007982.2004753.1:0.0470741,Setaria_viridis_SEVIR_8G167500v2:0.017046)n41:0.00804275)n40:0.0139674)n39:0.00155194)n38:0.00660236)n36:0.000733595)n35:0.00623183,(ASEM_RSA5_H_RSA5chrom3002419.1:5e-09,ASEM_RSA5_H_RSA5chrom9005140.1:5e-09)n42:0.0388757)n34:0.00276725,((Panicum_virgatum_Pavir.8KG399500:0.0262642,(Panicum_virgatum_Pavir.8NG165200:0.0159183,Panicum_virgatum_Pavir.8NG180400:0.0112248)n45:0.0182579)n44:0.00472562,Panicum_hallii_Pahal.8G211400:0.0255845)n43:0.0215621)n33:0.00252986,(Dichantelium_oligosantes_H_DolKV775170.1000008.1:0.0395062,(Digitaria_radicosa_Dra08G0105600:0.0477965,(Digitaria_exilis_H_Dex8A-000712.1:0.0114709,Digitaria_exilis_H_Dex8B-000673.1:0.011599)n48:0.0363166)n47:0.0214867)n46:0.00443928)n32:0.0194347)n30:0.0303794)n29:0.0143231)n25:0.0138318)n23:0.0577238)n12:0.00702367)n8:0.0460106)n0;
```
