## Supplementary Dataset S1 for "Gene turnover and contingency facilitated the repeated evolution of C_4_ photosynthesis in grasses": OG0004774_tree.txt

```
((Streptochaeta_angustifolia_strangu_018652:0.0667486,((Pharus_latifolius_Phala.09G042700.3:0,Pharus_latifolius_Phala.09G042700.2:0,Pharus_latifolius_Phala.09G042700.5:0)n3:5e-09,(Pharus_latifolius_Phala.09G042700.6:5e-09,(Pharus_latifolius_Phala.09G042700.4:5e-09,Pharus_latifolius_Phala.09G042700:5e-09)n5:5e-09)n4:5e-09)n2:0.128579)n1:0.0440714,(((Zizania_latifolia_GWHTBFHI009594:0.0727296,(Leersia_perrieri_LPERR12G04080:0.0583051,Oryza_sativa_LOC_Os12g07350:0.0612147)n9:0.0269729)n8:0.0542815,((Brachypodium_distachyon_BRADI_4g41470v3:0.0676868,(Hordeum_spontaneum_WB01_003100_0492056:5e-09,Hordeum_vulgareMorex_HORVU.MOREX.r3.5HG0454510:0.00121561)n12:0.0859953)n11:0.0443412,(Olyra_latifolia_Ola022821:0.0598032,(Dendrocalamus_sinicus_Dendrocalamus_sinicus_Dsi12B_3069085_3075934_Dsi12Bg01630.1_1_CDS_4147844233_39358:0.0413586,(Ampelocalamus_luodianensis_Alu12Cg08430.1:0.00623207,Ampelocalamus_luodianensis_Alu12Cg08440.1:0.0549814)n15:0.0258394)n14:0.00963338)n13:0.00681952)n10:0.010275)n7:0.0208275,((Aristida_adscensionis_H_Aadptg000008l000971.1:0.062994,(Stipagrostis_hirtigluma_H_Shi_ptg000012l_000523.1:0.0360251,Stipagrostis_hirtigluma_H_Shi_ptg000025l_001472.1:0.0215575)n18:0.0273439)n17:0.0367876,(((Phragmites_australis_Phragmites_australis_PaChr22_19672894_19685590_evm.model.PaChr22.795_1_CDS_4362432489_37681:0.0330731,Phragmites_australis_Phragmites_australis_PaChr23_3664382_3670596_evm.model.PaChr23.254_1_CDS_4362434313_40218:0.0492753)n21:0.00605788,(((((ASEM_AUS1_H_AUS1CM014272.1002740.1:0.0106803,ASEM_RSA5_H_RSA5chrom3003251.1:0.00648214)n26:0.0404588,((Panicum_hallii_Pahal.3G045200:0.0093867,((Panicum_virgatum_Pavir.4KG155900:0.0109434,Panicum_virgatum_Pavir.4KG141900:0.0155994)n30:0.0130781,(Panicum_virgatum_Pavir.4KG174100:0.101871,Panicum_virgatum_Pavir.3KG041000:0.0149948)n31:0.0106097)n29:0.00266672)n28:0.0247771,(Urochloa_fusta_Urofu.3G044500:0.0290904,(Cenchrus_americanus_H_CamCM007982.2002881.1:0.0368137,Setaria_viridis_SEVIR_7G298600v2:0.0205022)n33:0.0143005)n32:0.0049242)n27:0.00417796)n25:0.00674909,(((Digitaria_radicosa_Dra03G0036700.2:0,Digitaria_radicosa_Dra03G0036700.3:0)n36:5e-09,Digitaria_radicosa_Dra03G0036700:5e-09)n35:0.028088,((Digitaria_exilis_H_Dex3A-000216.1:0.0197522,Digitaria_exilis_H_Dex3B-000228.1:0.019468)n38:0.0207234,(Digitaria_exilis_H_Dex9A-005336.1:0.021689,Digitaria_exilis_H_Dex9B-000322.1:0.0154345)n39:0.0100615)n37:0.00111795)n34:0.00627492)n24:0.00633947,((Zea_mays_Zm00001eb408070:0.0710355,Sorghum_bicolor_SORBI_3008G054000:0.0340178)n41:0.0405425,Echinocloa_haploclada_eh_chr9.2894:0.10564)n40:0.00664978)n23:0.0093527,(Echinocloa_haploclada_eh_chr5.696:0.0673679,(Chasmanthium_laxum_Chala.12G045700:0.0304922,(Urochloa_fusta_Urofu.1G389200:0.0828412,(Digitaria_exilis_H_Dex5A-003902.1:0.0159981,Digitaria_exilis_H_Dex5B-003916.1:0.0177556)n45:0.111346)n44:0.0752262)n43:0.0175008)n42:0.00194454)n22:0.00858818)n20:0.00435968,((Eleusine_coracana_ELECO.r07.5BG0430040:0.0114866,Eleusine_coracana_ELECO.r07.5AG0383180:0.0126864)n47:0.0569948,(Eragrostis_curvula_EJB05_39171:0.120582,(Eragrostis_curvula_EJB05_53929:0.0141482,Eragrostis_curvula_EJB05_55985:0.0167966)n49:0.0257318)n48:0.00285909)n46:0.0211914)n19:0.00675201)n16:0.0486893)n6:0.0440714)n0;
```
