## Supplementary Dataset S1 for "Gene turnover and contingency facilitated the repeated evolution of C_4_ photosynthesis in grasses": OG0004775_tree.txt

```
((Streptochaeta_angustifolia_strangu_013609:0.134258,Streptochaeta_angustifolia_strangu_013610:0.200049)n1:0.0937629,((Oryza_sativa_LOC_Os01g51740:0.187202,((((Phragmites_australis_Phragmites_australis_PaChr20_21659649_21660490_evm.model.PaChr20.728_1_CDS_4362425750_6945:0.0989237,(Eragrostis_curvula_EJB05_43421:0.129321,Eleusine_coracana_ELECO.r07.6AG0538570:0.138949)n8:0.0243254)n7:0.0207685,(Stipagrostis_hirtigluma_H_Shi_ptg000012l_000415.1:0.119459,Phragmites_australis_Phragmites_australis_PaChr20_21658324_21659615_evm.model.PaChr20.727_1_CDS_4362425748_6104:0.0542024)n9:0.00602249)n6:0.0271685,((Eragrostis_curvula_EJB05_24934:0.113651,(Panicum_virgatum_Pavir.5KG484300:0.0350277,((Digitaria_exilis_H_Dex5A-000672.1:0.0566754,Digitaria_exilis_H_Dex5A-000671.1:9e-09)n14:0.0315935,Digitaria_exilis_H_Dex5B-000687.1:0.016514)n13:0.0325302)n12:0.0794436)n11:0.119333,(((Aristida_adscensionis_H_Aadptg000021l000117.1:0.0622067,Eragrostis_curvula_EJB05_24548:0.0114309)n17:0.213092,((ASEM_RSA5_H_RSA5chrom1000359.1:0.0355969,Urochloa_fusta_Urofu.1G055000:0.298954)n19:0.0347181,(Setaria_viridis_SEVIR_1G069000v2:0.0339367,(Cenchrus_americanus_H_CamCM007983.2002964.1:0.217405,(Cenchrus_americanus_H_CamCM007983.2002963.1:0.0835412,Cenchrus_americanus_H_CamCM007983.2002965.1:0.0583925)n22:0.00583925)n21:0.000648806)n20:0.0335205)n18:0.0172488)n16:0.0278586,((((Eleusine_coracana_ELECO.r07.5BG0428880:0.247529,Eragrostis_curvula_EJB05_02313:0.149601)n26:0.0841706,(Chasmanthium_laxum_Chala.12G033500:0.0490598,((Zea_mays_Zm00001eb406850:0.0743903,Sorghum_bicolor_SORBI_3008G039700:0.0355008)n29:0.088112,(Echinocloa_haploclada_eh_chr5.585:0.0905404,((Urochloa_fusta_Urofu.3G009500:0.0872792,(Cenchrus_americanus_H_CamCM007982.2002549.1:0.0483116,Setaria_viridis_SEVIR_7G336100v2:0.0462227)n33:0.0428874)n32:0.0155638,(Dichantelium_oligosantes_H_DolKV775244.1000038.1:0.0938968,(Digitaria_radicosa_Dra03G0027400:0.052051,(Digitaria_exilis_H_Dex3A-004157.1:0.00924784,Digitaria_exilis_H_Dex3B-004153.1:0.0062446)n36:0.0335161)n35:0.0555872)n34:0.0135943)n31:0.0185007)n30:0.0149751)n28:0.0395784)n27:0.0134032)n25:0.0177277,(Stipagrostis_hirtigluma_H_Shi_ptg000025l_001020.1:0.0913916,Aristida_adscensionis_H_Aadptg000008l000444.1:0.127397)n37:0.0626306)n24:0.0196833,((Stipagrostis_hirtigluma_H_Shi_ptg000043l_000764.1:0.0798686,Aristida_adscensionis_H_Aadptg000021l000116.1:0.158643)n39:0.0840333,(((((ASEM_AUS1_H_AUS1CM014272.1002502.1:0.0105169,ASEM_AUS1_H_AUS1CM014276.1001875.1:5e-09)n44:0.00101311,ASEM_AUS1_H_AUS1CM014272.1002501.1:0.0772327)n43:0.0127059,ASEM_RSA5_H_RSA5chrom3003178.1:0.00564769)n42:0.00187684,(ASEM_AUS1_H_AUS1CM014276.1002624.1:0.231409,ASEM_RSA5_H_RSA5chrom3003177.1:0.0125216)n45:0.00139128)n41:0.0450426,(Panicum_hallii_Pahal.3G030200:0.0516276,(Dichantelium_oligosantes_H_DolKV775244.1000036.1:0.110953,(Dichantelium_oligosantes_H_DolKV775244.1000037.1:0.024683,(Panicum_virgatum_Pavir.3NG018600:0.0661212,Panicum_virgatum_Pavir.3KG032300:9e-09)n49:1e-09)n48:0.048146)n47:0.00534955)n46:0.00707176)n40:0.0256674)n38:0.0191238)n23:0.0101533)n15:0.01897)n10:0.0215375)n5:0.050692,(Chasmanthium_laxum_Chala.01G197700:0.0736235,Phragmites_australis_Phragmites_australis_PaChr2_35288324_35290863_evm.model.PaChr2.1727_1_CDS_4362418341_34251:0.0259705)n50:0.0985081)n4:0.0109453)n3:0.0212014,Leersia_perrieri_LPERR01G24680:0.305726)n2:0.0937629)n0;
```
