## Supplementary Dataset S1 for "Gene turnover and contingency facilitated the repeated evolution of C_4_ photosynthesis in grasses": OG0004776_tree.txt

```
((Streptochaeta_angustifolia_strangu_018664:0.0759166,Streptochaeta_angustifolia_strangu_023328:0.123213)n1:0.0763269,(((Olyra_latifolia_Ola019862:0.0886721,(Ampelocalamus_luodianensis_Alu11Dg11850.1:0.0594377,(Dendrocalamus_sinicus_Dendrocalamus_sinicus_DsiCtg00273_83892_85181_DsiCtg00273g00070.1_-1_CDS_4147850248_14054:0.0492101,Dendrocalamus_sinicus_Dendrocalamus_sinicus_Dsi11A_2137799_2139100_Dsi11Ag01540.1_-1_CDS_4147830205_45505:0.0331463)n6:0.00828742)n5:0.0136452)n4:0.0142986,((((Eragrostis_curvula_EJB05_29207:0.0858108,(Eleusine_coracana_ELECO.r07.9AG0671500:0.0356945,Eleusine_coracana_ELECO.r07.9BG0694950:0.0235619)n11:0.0744761)n10:0.0363785,(((Dichantelium_oligosantes_H_DolKV779211.1000001.1:0.0635153,(((((ASEM_AUS1_H_AUS1CM014278.1005074.1:0.0074925,(ASEM_RSA5_H_RSA5chrom9003182.1:0.00186021,ASEM_RSA5_H_RSA5chrom9003107.1:0.00280957)n20:0.000932168)n19:0.0303799,(ASEM_AUS1_H_AUS1CM014273.1000026.1:0.0101931,ASEM_RSA5_H_RSA5chrom4003328.1:0.016044)n21:0.01529)n18:0.0196142,(Panicum_hallii_Pahal.4G038500:0.0129428,(Panicum_virgatum_Pavir.4KG395600:0.0173955,Panicum_virgatum_Pavir.4NG197600:0.0160253)n23:0.00907562)n22:0.0172179)n17:0.00417562,((Cenchrus_americanus_H_CamCM007986.2000477.1:0.0425512,Setaria_viridis_SEVIR_4G268900v2:0.021497)n25:0.0198117,(Digitaria_radicosa_Dra04G0201100:0.0332892,(Digitaria_exilis_H_Dex4A-001590.1:0.011633,Digitaria_exilis_H_Dex4B-001535.1:0.00974015)n27:0.0217834)n26:0.0116886)n24:0.00279377)n16:0.00742635,(Cenchrus_americanus_H_CamCM007985.2001637.1:0.0522341,(((Setaria_viridis_SEVIR_8G049501v2:0.81201,Brachypodium_distachyon_BRADI_4g17131v3:0.347983)n31:0.123904,(Echinocloa_haploclada_eh_chr4.409:0.0248832,Echinocloa_haploclada_eh_chr5.3992:0.084764)n32:0.00941822)n30:0.00675691,Setaria_viridis_SEVIR_8G049700v2:0.0374604)n29:0.00416226)n28:0.0211672)n15:0.00235191)n14:0.021564,Urochloa_fusta_Urofu.4G032500:0.0415735)n13:0.0191894,(Sorghum_bicolor_SORBI_3001G117300:0.0315715,((Zea_mays_Zm00001eb424750:0.0461948,Zea_mays_Zm00001eb366420:0.00603002)n35:0.0679079,Zea_mays_Zm00001eb122600:0.0332377)n34:0.00369308)n33:0.018097)n12:0.0293097)n9:0.0120277,(Chasmanthium_laxum_Chala.09G143900:0.0418872,(Phragmites_australis_Phragmites_australis_PaChr10_30552664_30553965_evm.model.PaChr10.1015_1_CDS_4362370481_40005:0.0833623,Phragmites_australis_Phragmites_australis_PaChr21_3217830_3219116_evm.model.PaChr21.240_1_CDS_4362427833_33445:0.0551766)n37:0.00613073)n36:0.0121494)n8:0.0176946,(((Leersia_perrieri_LPERR11G03790:0.0609734,Oryza_sativa_LOC_Os11g06860:0.0506493)n40:0.0475384,(Zizania_latifolia_GWHTBFHI029961:0.0492456,Zizania_latifolia_GWHTBFHI030416:0.0459042)n41:0.0345125)n39:0.0487978,(Chasmanthium_laxum_Chala.11G038900:0.061832,(Brachypodium_distachyon_BRADI_4g24260v3:0.114478,(Hordeum_vulgareMorex_HORVU.MOREX.r3.4HG0349210:0.000948416,((Hordeum_spontaneum_WB01_009105_0191683:0.0243307,Hordeum_spontaneum_WB01_013092_0108438:0.0235814)n46:0.0105289,Hordeum_spontaneum_WB01_006972_0241369:0.000853408)n45:9.48231e-05)n44:0.00365078)n43:0.0450702)n42:0.0238725)n38:0.0079551)n7:0.000883901)n3:0.034541,(Aristida_adscensionis_H_Aadptg000039l000331.1:0.0899268,((Stipagrostis_hirtigluma_H_Shi_ptg000009l_000267.1:0.0180504,Stipagrostis_hirtigluma_H_Shi_ptg000009l_000268.1:0.0512558)n49:0.0112954,(Stipagrostis_hirtigluma_H_Shi_ptg000015l_000264.1:0.0304946,Stipagrostis_hirtigluma_H_Shi_ptg000015l_000266.1:0.032175)n50:0.00903216)n48:0.0344558)n47:0.0207317)n2:0.0763269)n0;
```
