## Supplementary Dataset S1 for "Gene turnover and contingency facilitated the repeated evolution of C_4_ photosynthesis in grasses": OG0004777_tree.txt

```
((Ananas_comosus_H_Ananas_contig7_000989.1:0.0305488,(Tillandsia_fasciculata_H_Tillandsia_CM054951.1_000741.1:0.281639,Tillandsia_fasciculata_H_Tillandsia_CM054935.1_001011.1:0.035451)n2:0.00393899)n1:0.169781,(((Pharus_latifolius_Phala.04G209600:5e-09,Pharus_latifolius_Phala.04G209600.2:5e-09)n5:0.0654905,((((Eragrostis_curvula_EJB05_42034:0.0493381,(Eleusine_coracana_ELECO.r07.6BG0502540:0.0116721,Eleusine_coracana_ELECO.r07.6AG0548960:0.0156871)n10:0.0452516)n9:0.0325811,Phragmites_australis_Phragmites_australis_PaChr13_30988040_30996270_evm.model.PaChr13.1431_1_CDS_4362386607_25748:0.0340508)n8:0.00466498,(Chasmanthium_laxum_Chala.02G232900:0.0532802,(((Dichantelium_oligosantes_H_DolKV775009.1000008.1:6e-09,Aristida_adscensionis_H_Aadptg000037l000460.1:0.0106017)n14:0.0386835,Stipagrostis_hirtigluma_H_Shi_ptg000059l_000911.1:0.0347888)n13:0.0185471,((Aristida_adscensionis_H_Aadptg000037l000459.1:0.081344,Stipagrostis_hirtigluma_H_Shi_ptg000059l_000910.1:0.0595628)n16:0.0177772,((Sorghum_bicolor_SORBI_3010G240500:0.0172618,Zea_mays_Zm00001eb226120:0.030863)n18:0.0366675,(((Dichantelium_oligosantes_H_DolKV775009.1000009.1:0.0233835,(Panicum_hallii_Pahal.4G034900:0.0117938,(Panicum_virgatum_Pavir.4KG392400:0.0151522,Panicum_virgatum_Pavir.4NG281800:0.0510455)n23:0.00567172)n22:0.0035841)n21:0.00214472,(Echinocloa_haploclada_eh_chr6.335:0.0377948,(ASEM_RSA5_H_RSA5chrom4000151.1:0.0076478,(ASEM_AUS1_H_AUS1CM014273.1003307.1:0.0160443,ASEM_AUS1_H_AUS1CM014273.1003308.1:0.0107944)n26:0.00119938)n25:0.00517215)n24:0.00497277)n20:0.00117503,((Digitaria_radicosa_Dra04G0204200:0.0246162,(Digitaria_exilis_H_Dex4B-001515.1:0.0165304,(Digitaria_exilis_H_Dex4A-001573.1:0.00663034,Digitaria_exilis_H_Dex4B-001516.1:0.00899293)n30:0.00937651)n29:0.0146376)n28:0.0209696,(Urochloa_fusta_Urofu.4G028300:0.0295621,(Cenchrus_americanus_H_CamCM007986.2003955.1:0.0329557,(Cenchrus_americanus_H_CamCM007986.2003956.1:0.0344014,(Setaria_viridis_SEVIR_9G039032v2:0.037333,(Setaria_viridis_SEVIR_9G038966v2:0.0188338,Setaria_viridis_SEVIR_4G265200v2:0.00944755)n35:0.005167)n34:7e-09)n33:0.00769544)n32:0.000855049)n31:0.00353172)n27:0.00173956)n19:0.0124893)n17:0.00752718)n15:0.000836354)n12:0.0079986)n11:0.000888733)n7:0.0459052,(((Zizania_latifolia_GWHTBFHI007739:0.0310616,Zizania_latifolia_GWHTBFHI033881:0.0361089)n38:0.0219289,(Leersia_perrieri_LPERR06G21210:0.0412651,Oryza_sativa_LOC_Os06g47550:0.0302703)n39:0.0213269)n37:0.0515513,(((Ampelocalamus_luodianensis_Alu06Cg10140.1:0.138106,Olyra_latifolia_Ola013307:0.0415529)n42:0.0341567,(Hordeum_vulgareMorex_HORVU.MOREX.r3.5HG0484850:0.000745503,Hordeum_spontaneum_WB01_007573_0211955:5e-09)n43:0.130744)n41:0.00707266,((Olyra_latifolia_Ola013308:0.0732032,(Ampelocalamus_luodianensis_Alu06Dg16610.2:0.0256385,Dendrocalamus_sinicus_Dendrocalamus_sinicus_Dsi06B_2378527_2388786_Dsi06Bg01980.1_1_CDS_4147779421_56034:0.0281247)n46:0.00728976)n45:0.0035756,(Brachypodium_distachyon_BRADI_1g33347v3:0.056575,(Hordeum_spontaneum_WB01_001617_0130680:0.000794642,Hordeum_vulgareMorex_HORVU.MOREX.r3.7HG0730400:0.00190524)n48:0.0592711)n47:0.0254993)n44:0.00283325)n40:0.00239552)n36:0.000266168)n6:0.0442712)n4:0.0328276,(Streptochaeta_angustifolia_strangu_029411:0.0711279,(Streptochaeta_angustifolia_strangu_020491:0.228339,Streptochaeta_angustifolia_strangu_026152:0.131582)n50:0.0122901)n49:0.00136556)n3:0.0228886)n0;
```
