## Supplementary Dataset S1 for "Gene turnover and contingency facilitated the repeated evolution of C_4_ photosynthesis in grasses": OG0004778_tree.txt

```
((((Pharus_latifolius_Phala.04G220300.9:5e-09,((Pharus_latifolius_Phala.04G220300:0,Pharus_latifolius_Phala.04G220300.6:0,Pharus_latifolius_Phala.04G220300.5:0,Pharus_latifolius_Phala.04G220300.4:0,Pharus_latifolius_Phala.04G220300.3:0,Pharus_latifolius_Phala.04G220300.2:0)n5:5e-09,(Pharus_latifolius_Phala.04G220300.7:0,Pharus_latifolius_Phala.04G220300.8:0)n6:5e-09)n4:5e-09)n3:5e-09,Pharus_latifolius_Phala.04G220300.10:5e-09)n2:0.0654844,(Streptochaeta_angustifolia_strangu_035547:0.0282201,(Streptochaeta_angustifolia_strangu_035541:0.0110266,Streptochaeta_angustifolia_strangu_038228:0.0110375)n8:0.0107048)n7:0.0878955)n1:0.0347852,(((Ampelocalamus_luodianensis_Alu06Cg10890.1:0.0149739,Dendrocalamus_sinicus_Dendrocalamus_sinicus_Dsi06C_38631852_38639855_Dsi06Cg18050.1_-1_CDS_4147788616_1469:0.0183067)n11:0.00671419,(Ampelocalamus_luodianensis_Alu06Dg17430.1:0.0201226,((Dendrocalamus_sinicus_Dendrocalamus_sinicus_Dsi06B_1584789_1592561_Dsi06Bg01350.1_1_CDS_4147779232_6505:0.00138079,Dendrocalamus_sinicus_Dendrocalamus_sinicus_DsiCtg00533_84600_92374_DsiCtg00533g00070.1_-1_CDS_4147853401_26443:0.00284252)n14:0.0190335,Olyra_latifolia_Ola013390:0.0450532)n13:0.00400962)n12:0.000445513)n10:0.0150616,(((Leersia_perrieri_LPERR07G05930:0.0313736,Oryza_sativa_LOC_Os07g10550:0.0584572)n17:0.027956,(Zizania_latifolia_GWHTBFHI007826:0.0249287,Zizania_latifolia_GWHTBFHI033807:0.0262447)n18:0.0176437)n16:0.0472024,((Brachypodium_distachyon_BRADI_1g34257v3:0.0580887,(Hordeum_spontaneum_WB01_004366_0266436:0.00101695,Hordeum_vulgareMorex_HORVU.MOREX.r3.7HG0727290:0.00170629)n21:0.0777037)n20:0.0503216,(((Aristida_adscensionis_H_Aadptg000037l000292.1:0.0544077,Stipagrostis_hirtigluma_H_Shi_ptg000059l_000844.1:0.0388428)n24:0.0242938,((Phragmites_australis_Phragmites_australis_PaChr8_35160686_35168722_evm.model.PaChr8.1571_1_CDS_4362480042_30252:0.0333501,(Eragrostis_curvula_EJB05_41079:0.0457057,(Eleusine_coracana_ELECO.r07.6BG0503490:0.00316738,Eleusine_coracana_ELECO.r07.6AG0549920:0.00575036)n28:0.0436091)n27:0.0383371)n26:0.00531503,Phragmites_australis_Phragmites_australis_PaChr13_31685923_31698208_evm.model.PaChr13.1499_1_CDS_4362386755_3029:0.0282373)n25:0.00313748)n23:0.0113944,(Chasmanthium_laxum_Chala.02G246500:0.0385887,((Dichantelium_oligosantes_H_DolKV775897.1000001.1:0.0318134,((Echinocloa_haploclada_eh_chr6.231:0.0605205,(Panicum_hallii_Pahal.4G024300:0.00893948,(Panicum_virgatum_Pavir.9KG296400:0.0165093,Panicum_virgatum_Pavir.9NG428900:0.015692)n35:0.00306738)n34:0.031168)n33:0.00585093,((Urochloa_fusta_Urofu.4G016000:0.0318296,((Cenchrus_americanus_H_CamCM007986.2000541.1:0.0326521,((Digitaria_exilis_H_Dex9A-004267.1:0,Digitaria_exilis_H_Dex9A-004258.1:0,Digitaria_exilis_H_Dex9A-004230.1:0)n41:0.0159171,Setaria_viridis_SEVIR_4G254000v2:0.00461141)n40:0.00595518)n39:0.020665,(Digitaria_radicosa_Dra04G0213100:0.0202528,(Digitaria_exilis_H_Dex4A-001517.1:0.00556572,Digitaria_exilis_H_Dex4B-001458.1:0.0039069)n43:0.0202883)n42:0.0209004)n38:0.00232226)n37:0.00477987,ASEM_AUS1_H_AUS1CM014273.1000142.1:0.0409542)n36:0.00185082)n32:0.00376665)n31:0.0210191,(Sorghum_bicolor_SORBI_3010G252600:0.0245006,(Zea_mays_Zm00001eb272820:0.029692,Zea_mays_Zm00001eb227030:0.0283775)n45:0.00315306)n44:0.0062744)n30:0.0335462)n29:0.0148268)n22:0.0277433)n19:0.00644145)n15:0.00607262)n9:0.0347852)n0;
```
