## Supplementary Dataset S1 for "Gene turnover and contingency facilitated the repeated evolution of C_4_ photosynthesis in grasses": OG0004779_tree.txt

```
(((Ananas_comosus_H_Ananas_contig3_000013.1:0.0303872,Tillandsia_fasciculata_H_Tillandsia_CM054933.1_000016.1:0.037803)n2:0.14171,(Juncus_effusus_H_Juncus_Jeff_scaffold_1_001817.1:0.202529,(Carex_scoparia_H_Carex_Csco_scaffold_7_000057.1:0.0224074,Carex_scoparia_H_Carex_Csco_scaffold_26_000511.1:0.0643876)n4:0.135268)n3:0.114649)n1:0.057375,(Streptochaeta_angustifolia_strangu_011281:0.0603694,((Pharus_latifolius_Phala.04G217400.2:0.000812872,(Pharus_latifolius_Phala.04G217400:5e-09,((Pharus_latifolius_Phala.04G217400.4:0,Pharus_latifolius_Phala.04G217400.5:0,Pharus_latifolius_Phala.04G217400.3:0)n10:5e-09,Pharus_latifolius_Phala.04G217400.6:5e-09)n9:5e-09)n8:6e-09)n7:0.072433,((((Brachypodium_distachyon_BRADI_1g34190v3:0.0589983,(Hordeum_spontaneum_WB01_001914_0252458:0.00297127,(Hordeum_vulgareMorex_HORVU.MOREX.r3.5HG0431720:0.0327639,(Hordeum_vulgareMorex_HORVU.MOREX.r3.7HG0727480:5e-09,Hordeum_vulgareMorex_HORVU.MOREX.r3.7HG0727480.2:5e-09)n17:0.0025556)n16:0.000283956)n15:0.00863057)n14:0.0540453,(Olyra_latifolia_Ola013385:0.0800986,(Zizania_latifolia_GWHTBFHI033813:0.053079,(Leersia_perrieri_LPERR06G21990:0.0624133,Oryza_sativa_LOC_Os06g48770:0.0351613)n20:0.0353296)n19:0.0456819)n18:0.0130085)n13:0.0106714,(Dendrocalamus_sinicus_Dendrocalamus_sinicus_Dsi06C_38580292_38586814_Dsi06Cg18000.1_-1_CDS_4147788601_49871:0.0208314,(Ampelocalamus_luodianensis_Alu06Dg17380.4:0.0269547,Ampelocalamus_luodianensis_Alu06Cg10840.2:0.0178005)n22:0.00197783)n21:0.00869541)n12:0.0196678,((Chasmanthium_laxum_Chala.02G245900:0.0257491,(((Sorghum_bicolor_SORBI_3010G251300:0.0320931,Zea_mays_Zm00001eb272880:0.0399998)n27:0.0380656,(((Digitaria_radicosa_Dra04G0212400:0.0222947,(Digitaria_exilis_H_Dex4A-001521.1:0.00541002,Digitaria_exilis_H_Dex4B-001464.1:0.00785529)n31:0.0194071)n30:0.0291526,(Dichantelium_oligosantes_H_DolKV776789.1000001.1:0.032506,(Echinocloa_haploclada_eh_chr6.247:0.0491811,(ASEM_AUS1_H_AUS1CM014273.1000147.1:0.00592665,ASEM_RSA5_H_RSA5chrom4003412.1:0.00208064)n34:0.0283076)n33:0.00438583)n32:0.00287671)n29:0.0160098,ASEM_RSA5_H_RSA5chrom4003413.1:0.10977)n28:0.0121967)n26:0.0109844,((Urochloa_fusta_Urofu.4G016600:0.0282753,(Cenchrus_americanus_H_CamCM007986.2003900.1:0.0250069,(Setaria_viridis_SEVIR_4G254700v2:0.00285129,Setaria_viridis_SEVIR_7G323400v2:0.00766415)n38:0.00417792)n37:0.0125058)n36:0.0111398,(Panicum_hallii_Pahal.4G025000:0.00990706,((Panicum_virgatum_Pavir.4NG313900:0.0199746,(Panicum_virgatum_Pavir.4KG375400:0,Panicum_virgatum_Pavir.2NG099300:0)n42:0.0162698)n41:0.00355736,Panicum_virgatum_Pavir.8KG265300:0.0544515)n40:0.00605017)n39:0.00849676)n35:0.0159394)n25:0.00975406)n24:0.0188209,((Aristida_adscensionis_H_Aadptg000037l000298.1:0.0502558,Stipagrostis_hirtigluma_H_Shi_ptg000059l_000851.1:0.0395015)n44:0.026037,(((Eleusine_coracana_ELECO.r07.6BG0503430:0.00900774,Eleusine_coracana_ELECO.r07.6AG0549860:0.00979188)n47:0.0452586,(Eragrostis_curvula_EJB05_41007:0.0764721,Eragrostis_curvula_EJB05_41090:0.0295911)n48:0.0186988)n46:0.0301628,(Phragmites_australis_Phragmites_australis_PaChr13_31618055_31623794_evm.model.PaChr13.1493_1_CDS_4362386743_40480:0.038867,Phragmites_australis_Phragmites_australis_PaChr8_35086377_35092072_evm.model.PaChr8.1565_1_CDS_4362480028_24375:0.0323385)n49:0.0106178)n45:0.00646067)n43:0.0146503)n23:0.0365639)n11:0.0465467)n6:0.0289106)n5:0.057375)n0;
```
