## Supplementary Dataset S1 for "Gene turnover and contingency facilitated the repeated evolution of C_4_ photosynthesis in grasses": OG0004780_tree.txt

```
((Ananas_comosus_H_Ananas_contig23_000241.1:0.0742709,(Tillandsia_fasciculata_H_Tillandsia_CM054952.1_000661.1:0.0161857,Tillandsia_fasciculata_H_Tillandsia_CM054952.1_000660.1:0.011298)n2:0.0823875)n1:0.169965,((Brachypodium_distachyon_BRADI_1g30140v3:0.106269,(Hordeum_spontaneum_WB01_004675_0013932:0.00869862,Hordeum_vulgareMorex_HORVU.MOREX.r3.5HG0423980:0.00653344)n5:0.137543)n4:0.051952,(((Sorghum_bicolor_SORBI_3010G267500:0.0285765,(Zea_mays_Zm00001eb228170:0.0658597,Zea_mays_Zm00001eb272280:0.0491451)n9:0.00975434)n8:0.0842574,((Chasmanthium_laxum_Chala.02G259500:0.0390577,(((Phragmites_australis_Phragmites_australis_PaChr8_35951926_35952729_evm.model.PaChr8.1643_1_CDS_4362480202_12608:0.0505513,(Stipagrostis_hirtigluma_H_Shi_ptg000059l_000784.1:0.0482946,(Eleusine_coracana_ELECO.r07.6BG0504550:0.0134048,Eleusine_coracana_ELECO.r07.6AG0550980:0.0168368)n16:0.0835079)n15:0.0177292)n14:0.011805,(Eragrostis_curvula_EJB05_04583:0.159277,Eragrostis_curvula_EJB05_40954:0.0615548)n17:0.0279187)n13:0.0100909,((((Zizania_latifolia_GWHTBFHI007772:0.0166495,Zizania_latifolia_GWHTBFHI033722:0.0320766)n21:0.054114,(Leersia_perrieri_LPERR06G23100:0.077635,Oryza_sativa_LOC_Os06g50310:0.0513986)n22:0.0278935)n20:0.0622367,(((Ampelocalamus_luodianensis_Alu06Cg00810.2:0.0251621,Dendrocalamus_sinicus_Dendrocalamus_sinicus_Dsi06C_39176402_39178733_Dsi06Cg18500.1_-1_CDS_4147788751_20603:0.0349487)n25:0.01269,(Ampelocalamus_luodianensis_Alu06Dg18250.3:0.0444172,(Dendrocalamus_sinicus_Dendrocalamus_sinicus_Dsi06A_39298524_39299336_Dsi06Ag13990.3_-1_CDS_4147778638_13255:0.0440897,Dendrocalamus_sinicus_Dendrocalamus_sinicus_Dsi06B_785368_788897_Dsi06Bg00590.1_1_CDS_4147779004_48714:0.0257954)n27:0.00286615)n26:0.00630377)n24:0.0214067,(Streptochaeta_angustifolia_strangu_003688:0.0743408,((Pharus_latifolius_Phala.04G231300:0,Pharus_latifolius_Phala.04G231300.2:0)n30:0.0798328,((Pharus_latifolius_Phala.02G348000:0,Pharus_latifolius_Phala.02G348000.2:0,Pharus_latifolius_Phala.02G348000.3:0)n32:5e-09,Pharus_latifolius_Phala.02G348000.4:5e-09)n31:0.127407)n29:0.0141563)n28:0.0200799)n23:0.02525)n19:0.0376043,((Panicum_hallii_Pahal.9G056100:0.0514151,(Urochloa_fusta_Urofu.9G057300:0.0494537,(Cenchrus_americanus_H_CamCM007983.2005299.1:0.0346564,Setaria_viridis_SEVIR_9G058800v2:0.0144621)n36:0.0106098)n35:0.00265795)n34:0.0134961,(((((Cenchrus_americanus_H_CamCM007986.2003829.1:0.0437544,Setaria_viridis_SEVIR_4G293800v2:0.0347844)n41:0.0164891,Urochloa_fusta_Urofu.4G003900:0.0441621)n40:0.0115914,(Dichantelium_oligosantes_H_DolKV776688.1000014.1:0.0592359,(Digitaria_radicosa_Dra05G0180500:0.0224509,(Digitaria_exilis_H_Dex5A-001913.1:0.0200755,Digitaria_exilis_H_DexUA-001174.1:0.0327315)n44:0.0202909)n43:0.0229969)n42:0.00864489)n39:0.00882762,(ASEM_AUS1_H_AUS1CM014273.1000225.1:0.00532802,(ASEM_RSA5_H_RSA5chrom5000203.1:0.0299115,ASEM_RSA5_H_RSA5chrom4003449.1:0.0137617)n46:0.00152907)n45:0.0412871)n38:0.00593027,(Panicum_hallii_Pahal.4G012400:0.0136174,(Panicum_virgatum_Pavir.4NG326900:0.037685,Panicum_virgatum_Pavir.3NG097000:0.0256633)n48:0.00285148)n47:0.00454688)n37:0.00371429)n33:0.0339573)n18:0.00443114)n12:0.0195893)n11:0.0254327,(Panicum_virgatum_Pavir.9KG289300:0.0211439,Panicum_virgatum_Pavir.9NG366600:0.00531445)n49:0.0473617)n10:0.00526241)n7:0.0308966,Aristida_adscensionis_H_Aadptg000037l000233.1:0.0603027)n6:0.0275062)n3:0.169965)n0;
```
