## Supplementary Dataset S1 for "Gene turnover and contingency facilitated the repeated evolution of C_4_ photosynthesis in grasses": OG0004781_tree.txt

```
(((Ananas_comosus_H_Ananas_contig23_000617.1:0.0151933,Tillandsia_fasciculata_H_Tillandsia_CM054952.1_000228.1:0.0202278)n2:0.0878565,(Juncus_effusus_H_Juncus_Jeff_scaffold_21_000198.1:0.213957,Carex_scoparia_H_Carex_Csco_scaffold_32_000556.1:0.130584)n3:0.0880044)n1:0.0401659,(Streptochaeta_angustifolia_strangu_003689:0.0551052,(((Pharus_latifolius_Phala.04G230900:0.00785199,(Pharus_latifolius_Phala.05G306600:0.00582376,Pharus_latifolius_Phala.04G231000:0.0586338)n8:0.00243955)n7:0.00696091,Pharus_latifolius_Phala.04G231100:0.0282381)n6:0.0554003,(((((Zizania_latifolia_GWHTBFHI007774:0.0359649,Zizania_latifolia_GWHTBFHI033723:0.0237778)n13:0.0237507,(Leersia_perrieri_LPERR06G23090:0.039864,Oryza_sativa_LOC_Os06g50300:0.0278428)n14:0.0191359)n12:0.0214167,((Dendrocalamus_sinicus_Dendrocalamus_sinicus_Dsi06B_795551_800389_Dsi06Bg00600.1_1_CDS_4147779007_50403:0.0298614,((Dendrocalamus_sinicus_Dendrocalamus_sinicus_Dsi06C_39171363_39171815_Dsi06Cg18490.1_-1_CDS_4147788748_18915:0.0448497,Ampelocalamus_luodianensis_Alu06Dg18240.2:0.0151563)n18:0.0038497,(Ampelocalamus_luodianensis_Alu06Cg00820.1:0.0173202,(((Dendrocalamus_sinicus_Dendrocalamus_sinicus_Dsi06B_20224959_20235589_Dsi06Bg07680.1_-1_CDS_4147781131_52099:6e-09,Dendrocalamus_sinicus_Dendrocalamus_sinicus_Dsi10B_2317317_2317801_Dsi10Bg00550.1_1_CDS_4147824169_2150:0.00273456)n22:0.230093,Dendrocalamus_sinicus_Dendrocalamus_sinicus_Dsi06A_39288179_39293791_Dsi06Ag13980.1_1_CDS_4147778635_11567:0.00648292)n21:0.00726409,Hordeum_spontaneum_WB01_007669_0148844:0.234462)n20:0.0165021)n19:0.00289572)n17:0.000289572)n16:3.21747e-05,(Brachypodium_distachyon_BRADI_1g30130v3:0.042207,(Hordeum_spontaneum_WB01_009578_0060116:0.000957928,Hordeum_vulgareMorex_HORVU.MOREX.r3.7HG0746770:0.000465066)n24:0.0600846)n23:0.0359047)n15:0.00398941)n11:0.00716875,Olyra_latifolia_Ola004276:0.0677416)n10:0.00649818,((Phragmites_australis_Phragmites_australis_PaChr13_32540524_32545829_evm.model.PaChr13.1588_1_CDS_4362386953_1348:0.0303795,Phragmites_australis_Phragmites_australis_PaChr8_35943053_35948495_evm.model.PaChr8.1642_1_CDS_4362480200_11765:0.0181016)n26:0.00544069,((Eragrostis_curvula_EJB05_40949:0.0350191,(Eleusine_coracana_ELECO.r07.6BG0504540:0.0124536,Eleusine_coracana_ELECO.r07.6AG0550970:0.00878338)n29:0.0365598)n28:0.0199925,((Chasmanthium_laxum_Chala.02G259400:0.0292466,(((Sorghum_bicolor_SORBI_3010G267400:0.0274199,(Zea_mays_Zm00001eb272290:0.0281574,Zea_mays_Zm00001eb228120:0.0300868)n35:0.00585153)n34:0.0279124,((Panicum_hallii_Pahal.4G012500:0.0117176,(Panicum_virgatum_Pavir.2NG464000:0.0286406,Panicum_virgatum_Pavir.4NG326800:0.0190754)n38:0.00934198)n37:0.0135046,Panicum_virgatum_Pavir.9KG236000:0.0441387)n36:0.0049043)n33:0.0064589,(((Digitaria_radicosa_Dra04G0223000:0.0237101,(Digitaria_exilis_H_Dex4A-001458.1:0.0101355,Digitaria_exilis_H_Dex4B-001400.1:0.00583821)n42:0.0166019)n41:0.00995188,(Urochloa_fusta_Urofu.4G004000:0.0218482,(Cenchrus_americanus_H_CamCM007986.2003831.1:0.0344327,(Setaria_viridis_SEVIR_4G293301v2:0.0141241,Setaria_viridis_SEVIR_4G293700v2:6e-09)n45:0.0133681)n44:0.00807259)n43:0.00397511)n40:0.00406723,(Echinocloa_haploclada_eh_chr6.128:0.0342883,(Dichantelium_oligosantes_H_DolKV776688.1000015.1:0.0237834,(ASEM_AUS1_H_AUS1CM014273.1000226.1:0.00921283,ASEM_RSA5_H_RSA5chrom4003450.1:0.00550331)n48:0.0163088)n47:0.00535995)n46:0.00369667)n39:0.0020062)n32:0.00522925)n31:0.0130618,(Stipagrostis_hirtigluma_H_Shi_ptg000059l_000785.1:0.0415011,(Aristida_adscensionis_H_Aadptg000066l000050.1:0.0824979,Aristida_adscensionis_H_Aadptg000037l000234.1:0.0323384)n50:0.00359316)n49:0.0110474)n30:0.0048921)n27:0.00338478)n25:0.0311192)n9:0.0373532)n5:0.0200881)n4:0.0401659)n0;
```
