## Supplementary Dataset S1 for "Gene turnover and contingency facilitated the repeated evolution of C_4_ photosynthesis in grasses": OG0004782_tree.txt

```
((Carex_scoparia_H_Carex_Csco_scaffold_7_000888.1:0.582749,(Ananas_comosus_H_Ananas_contig15_000888.1:0.0309822,Tillandsia_fasciculata_H_Tillandsia_CM054950.1_000379.1:0.0301453)n2:0.228598)n1:0.0605255,(((Streptochaeta_angustifolia_strangu_001352:0.124779,((Pharus_latifolius_Phala.04G194600:0,Pharus_latifolius_Phala.04G194600.3:0)n7:0.00132048,Pharus_latifolius_Phala.04G194600.2:0.00661642)n6:0.0799617)n5:0.059473,(((Leersia_perrieri_LPERR06G19800:0.0411437,Oryza_sativa_LOC_Os06g45350:0.0473917)n10:0.0355589,(Zizania_latifolia_GWHTBFHI007643:0.0455104,Zizania_latifolia_GWHTBFHI034010:0.0489908)n11:0.032351)n9:0.0363081,((Brachypodium_distachyon_BRADI_1g31800v3:0.0749529,(Hordeum_spontaneum_WB01_009594_0143723:0.00798991,Hordeum_vulgareMorex_HORVU.MOREX.r3.7HG0738770:0.00656578)n14:0.13434)n13:0.0443682,((Ampelocalamus_luodianensis_Alu06Dg15360.2:0.0287474,(Olyra_latifolia_Ola011020:0.0726348,Dendrocalamus_sinicus_Dendrocalamus_sinicus_Dsi06B_3929882_3933827_Dsi06Bg02920.3_-1_CDS_4147779703_44212:0.0436296)n17:0.00929679)n16:0.00377492,(Dendrocalamus_sinicus_Dendrocalamus_sinicus_Dsi06A_36252540_36256446_Dsi06Ag11960.1_1_CDS_4147778029_11565:0.0283174,(Ampelocalamus_luodianensis_Alu06Cg08840.7:0.0208849,Dendrocalamus_sinicus_Dendrocalamus_sinicus_Dsi06C_37106278_37110160_Dsi06Cg17000.1_1_CDS_4147788301_51559:0.0243356)n19:0.00847922)n18:0.000942136)n15:0.0122104)n12:0.00738831)n8:0.015504)n4:0.0218502,((Aristida_adscensionis_H_Aadptg000037l000131.1:0.0711742,Stipagrostis_hirtigluma_H_Shi_ptg000059l_000426.1:0.062011)n21:0.0435066,(((Zea_mays_Zm00001eb397590:0.113639,(Zea_mays_Zm00001eb130700:0.263328,(Zea_mays_Zm00001eb301390:0.336554,Zea_mays_Zm00001eb304960:0.164394)n26:0.0807785)n25:0.0404085)n24:0.0847989,(Panicum_hallii_Pahal.6G234500:0.197377,Urochloa_fusta_Urofu.6G168000:0.0881061)n27:0.384061)n23:0.0252247,(((Eragrostis_curvula_EJB05_41845:0.0487913,((Eleusine_coracana_ELECO.r07.6BG0501050:0.00630777,Eleusine_coracana_ELECO.r07.6AG0547430:0.0125354)n32:0.0276588,(Eleusine_coracana_ELECO.r07.5BG0430600:0.031825,Eleusine_coracana_ELECO.r07.5AG0383800:0.0620501)n33:0.0408475)n31:0.0164443)n30:0.0446006,(Phragmites_australis_Phragmites_australis_PaChr13_29485811_29493941_evm.model.PaChr13.1327_1_CDS_4362386375_13142:0.0427326,Phragmites_australis_Phragmites_australis_PaChr8_32861891_32865936_evm.model.PaChr8.1386_1_CDS_4362479630_26893:0.0338391)n34:0.00769494)n29:0.00381832,(Chasmanthium_laxum_Chala.02G217700:0.0373876,((Sorghum_bicolor_SORBI_3010G219600:0.0242258,Zea_mays_Zm00001eb389710:0.0434513)n37:0.0503924,((((Urochloa_fusta_Urofu.4G048900:0.0463668,(Cenchrus_americanus_H_CamCM007986.2000411.1:0.0325641,Setaria_viridis_SEVIR_4G154700v2:0.00988196)n42:0.0181192)n41:0.00333002,((ASEM_AUS1_H_AUS1CM014273.1003077.1:0.00586252,ASEM_RSA5_H_RSA5chrom4003225.1:0.00322234)n44:0.0338573,(Echinocloa_haploclada_eh_chr6.599:0.0428934,Dichantelium_oligosantes_H_DolKV777588.1000015.1:0.0324048)n45:0.00432646)n43:0.00595998)n40:0.00482146,(Panicum_hallii_Pahal.4G053600:0.0136574,(Panicum_virgatum_Pavir.4NG272900:0.0269111,Panicum_virgatum_Pavir.4KG356300:0.0159072)n47:0.00176747)n46:0.00131766)n39:0.00220532,(Digitaria_radicosa_Dra04G0188500:0.0242173,(Digitaria_exilis_H_Dex7B-002944.1:0.107162,(Digitaria_exilis_H_Dex4A-001151.1:0.00389606,Digitaria_exilis_H_Dex4B-001092.1:0.00519721)n50:0.019207)n49:0.00213411)n48:0.0122905)n38:0.0176375)n36:0.0293744)n35:0.0154202)n28:0.0130055)n22:0.00144506)n20:0.0271356)n3:0.0400379)n0;
```
