## Supplementary Dataset S1 for "Gene turnover and contingency facilitated the repeated evolution of C_4_ photosynthesis in grasses": OG0004783_tree.txt

```
(Carex_scoparia_H_Carex_Csco_scaffold_23_000218.1:0.180954,((Pharus_latifolius_Phala.04G180600:0.105429,(Streptochaeta_angustifolia_strangu_015299:0.0937562,Streptochaeta_angustifolia_strangu_027897:0.0955299)n3:0.0106144)n2:0.0188193,((((Brachypodium_distachyon_BRADI_1g30370v3:0.0488284,(Hordeum_spontaneum_WB01_004381_0206743:0.00103045,Hordeum_vulgareMorex_HORVU.MOREX.r3.7HG0745890:0.00635417)n8:0.0940257)n7:0.0624458,((Dendrocalamus_sinicus_Dendrocalamus_sinicus_Dsi06C_35981403_35983988_Dsi06Cg16060.1_-1_CDS_4147788019_6534:0.0192458,(Ampelocalamus_luodianensis_Alu06Dg14150.2:0.0527215,Ampelocalamus_luodianensis_Alu06Cg07660.2:0.021967)n11:0.00244078)n10:0.0129624,Olyra_latifolia_Ola023830:0.0908141)n9:0.0061822)n6:0.0102839,(((Phragmites_australis_Phragmites_australis_PaChr13_27595946_27599178_evm.model.PaChr13.1219_1_CDS_4362386135_39635:0.0734604,Phragmites_australis_Phragmites_australis_PaChr8_31333013_31335575_evm.model.PaChr8.1285_1_CDS_4362479406_17654:0.0560934)n14:0.00524953,((Eragrostis_curvula_EJB05_41661:0.0535114,(Eleusine_coracana_ELECO.r07.6BG0499420:0.0100332,Eleusine_coracana_ELECO.r07.6AG0546030:0.0107706)n17:0.0404322)n16:0.0612482,(Chasmanthium_laxum_Chala.02G204300:0.0509676,((Sorghum_bicolor_SORBI_3010G203300:0.0189347,Zea_mays_Zm00001eb387250:0.0446116)n20:0.0328427,(((((Digitaria_radicosa_Dra09G0060900:0.029957,(Digitaria_exilis_H_Dex9B-000342.1:0.00564352,(Digitaria_exilis_H_Dex9A-000336.1:5e-09,Digitaria_exilis_H_Dex9B-000341.1:0.00652073)n27:0.00414309)n26:0.0213974)n25:0.0256511,(Urochloa_fusta_Urofu.9G071600:0.0454857,Echinocloa_haploclada_eh_chr1.642:0.0477207)n28:0.0038478)n24:0.00118625,((Cenchrus_americanus_H_CamCM007983.2000247.1:0.0362536,Setaria_viridis_SEVIR_9G072500v2:0.013957)n30:0.0210668,(Panicum_hallii_Pahal.9G069900:0.0144197,(Panicum_virgatum_Pavir.9NG060600:0.042596,(Panicum_virgatum_Pavir.1KG443700:0.034154,(Panicum_virgatum_Pavir.J434400:0.00894243,Panicum_virgatum_Pavir.7KG045400:5e-09)n34:5e-09)n33:0.021136)n32:0.00533189)n31:0.0191713)n29:0.00381134)n23:0.000673805,(Dichantelium_oligosantes_H_DolKV771721.1000006.1:0.0814602,ASEM_AUS1_H_AUS1CM014278.1004964.1:0.0362432)n35:0.0135493)n22:0.0315013,(((Dichantelium_oligosantes_H_DolKV768816.1000003.1:0.0503232,(ASEM_AUS1_H_AUS1CM014273.1000430.1:0.015349,(ASEM_RSA5_H_RSA5chrom4000362.1:0.00549878,ASEM_RSA5_H_RSA5chrom7000575.1:0.0025417)n40:0.00917838)n39:0.0359476)n38:0.00713529,Digitaria_exilis_H_Dex4B-001735.1:0.29227)n37:0.00202174,((Urochloa_fusta_Urofu.4G068000:0.0687982,Echinocloa_haploclada_eh_chr6.739:0.0303672)n42:0.0125084,((Cenchrus_americanus_H_CamCM007986.2004120.1:0.0354488,Setaria_viridis_SEVIR_4G212900v2:0.0204524)n44:0.0268873,(Panicum_hallii_Pahal.4G072000:0.0324941,(Panicum_virgatum_Pavir.4KG335500:0.0146882,Panicum_virgatum_Pavir.4NG253600:0.0171334)n46:0.00717167)n45:0.012798)n43:0.00679033)n41:0.0031998)n36:0.0185069)n21:0.00205632)n19:0.00917394)n18:0.0103238)n15:0.0073752)n13:0.0178162,(Zizania_latifolia_GWHTBFHI034116:0.0708875,(Leersia_perrieri_LPERR06G18500:0.0537028,(Digitaria_exilis_H_Dex4B-001736.1:0.205553,Oryza_sativa_LOC_Os06g43280:8e-09)n49:0.0464333)n48:0.0266451)n47:0.0436612)n12:0.00485124)n5:0.0138204,(Aristida_adscensionis_H_Aadptg000037l000079.1:0.0584868,Stipagrostis_hirtigluma_H_Shi_ptg000059l_001081.1:0.0549877)n50:0.0331214)n4:0.0384287)n1:0.0255796)n0;
```
