## Supplementary Dataset S1 for "Gene turnover and contingency facilitated the repeated evolution of C_4_ photosynthesis in grasses": OG0004784_tree.txt

```
((Streptochaeta_angustifolia_strangu_030457:0.177978,((Pharus_latifolius_Phala.04G157800.4:5e-09,(Pharus_latifolius_Phala.04G157800.5:0.00148058,(Pharus_latifolius_Phala.04G157800.7:0,Pharus_latifolius_Phala.04G157800.6:0,Pharus_latifolius_Phala.04G157800.3:0)n5:0.00112126)n4:0.00960757)n3:0.00761556,(Pharus_latifolius_Phala.04G157800:0.00281277,Pharus_latifolius_Phala.04G157800.2:0.00223946)n6:0.00723118)n2:0.12212)n1:0.0492159,(((Brachypodium_distachyon_BRADI_1g37210v3:0.121691,(Hordeum_spontaneum_WB01_000886_0031125:0.00325853,Hordeum_vulgareMorex_HORVU.MOREX.r3.7HG0715280:0.00238069)n10:0.114442)n9:0.042788,((Dendrocalamus_sinicus_Dendrocalamus_sinicus_Dsi06A_31488885_31493013_Dsi06Ag09710.1_1_CDS_4147777354_29568:0.0646081,(Olyra_latifolia_Ola031733:0.210127,(Ampelocalamus_luodianensis_Alu07Cg06670.2:0.324107,Ampelocalamus_luodianensis_Alu06Dg12010.1:0.0173219)n14:0.0192053)n13:0.00707811)n12:0.000786457,((Dendrocalamus_sinicus_Dendrocalamus_sinicus_Dsi06B_8927105_8932518_Dsi06Bg05290.1_-1_CDS_4147780414_46466:0.0702025,Ampelocalamus_luodianensis_Alu06Cg05770.4:0.0485054)n16:0.00712559,Olyra_latifolia_Ola028440:0.0854052)n15:0.00948946)n11:0.015744)n8:0.0125652,(((Leersia_perrieri_LPERR06G16300:0.151059,Oryza_sativa_LOC_Os06g38970:0.0638782)n19:0.0494152,(Zizania_latifolia_GWHTBFHI007386:0.0533199,(Zizania_latifolia_GWHTBFHI034276:0.0500022,Zizania_latifolia_GWHTBFHI012075:0.215982)n21:0.0126996)n20:0.0259112)n18:0.0526867,((Chasmanthium_laxum_Chala.02G182000:0.072501,(Phragmites_australis_Phragmites_australis_PaChr13_24676952_24680849_evm.model.PaChr13.1070_1_CDS_4362385805_28262:0.0977173,Phragmites_australis_Phragmites_australis_PaChr8_28369169_28373294_evm.model.PaChr8.1115_1_CDS_4362479030_29407:0.0708825)n24:0.0182144)n23:0.0126087,((Stipagrostis_hirtigluma_H_Shi_ptg000059l_000226.1:0.065782,Aristida_adscensionis_H_Aadptg000104l000053.1:0.0895206)n26:0.0348468,(((Eleusine_coracana_ELECO.r07.6BG0497140:0.0223082,Eleusine_coracana_ELECO.r07.6AG0543760:0.0232919)n29:0.0810227,(Eragrostis_curvula_EJB05_41392:0.00915683,Eragrostis_curvula_EJB05_41376:0.00549296)n30:0.061842)n28:0.0624517,((Sorghum_bicolor_SORBI_3010G177100:0.0647259,(((Urochloa_fusta_Urofu.4G097700:0.0922991,(Cenchrus_americanus_H_CamCM007986.2000250.1:0.0426145,(Setaria_viridis_SEVIR_4G240802v2:0.0495713,Setaria_viridis_SEVIR_4G240801v2:0.0139475)n37:0.00154972)n36:0.0111374)n35:0.00820835,((Dichantelium_oligosantes_H_DolKV775577.1000004.1:0.0463306,((Panicum_hallii_Pahal.4G098200:0.0197331,(Panicum_virgatum_Pavir.4NG196600:0.0203718,(Panicum_virgatum_Pavir.4KG298000:0.000562052,Panicum_virgatum_Pavir.4KG302600:5e-09)n43:0.0316519)n42:0.00681292)n41:0.021624,(Panicum_virgatum_Pavir.1NG205200:0.06812,(ASEM_AUS1_H_AUS1CM014273.1000595.1:0.0235852,(ASEM_RSA5_H_RSA5chrom2000693.1:0.322611,ASEM_RSA5_H_RSA5chrom4002928.1:0.00231559)n46:0.000257288)n45:0.0249631)n44:0.0145456)n40:0.00161617)n39:0.00515956,(Digitaria_radicosa_Dra04G0152000:0.0286195,(Digitaria_exilis_H_Dex4A-000937.1:0.0121275,Digitaria_exilis_H_Dex4B-000886.1:0.019776)n48:0.031774)n47:0.033438)n38:0.00640582)n34:0.00824968,(Panicum_virgatum_Pavir.2KG076700:0.0673826,Zea_mays_Zm00001eb386180:0.054299)n49:0.0110552)n33:0.00122836)n32:0.0396525,Echinocloa_haploclada_eh_chr6.1035:0.0615403)n31:0.0336195)n27:0.0116456)n25:0.0076803)n22:0.0586191)n17:0.0123109)n7:0.0492159)n0;
```
