## Supplementary Dataset S1 for "Gene turnover and contingency facilitated the repeated evolution of C_4_ photosynthesis in grasses": OG0004785_tree.txt

```
((Carex_scoparia_H_Carex_Csco_scaffold_20_000015.1:0.236436,Juncus_effusus_H_Juncus_Jeff_scaffold_9_000326.1:0.284027)n1:0.0688483,(Streptochaeta_angustifolia_strangu_030482:0.112441,((((Leersia_perrieri_LPERR06G15540:0.24404,Oryza_sativa_LOC_Os06g37070:0.0586647)n6:0.0581499,(Zizania_latifolia_GWHTBFHI007349:0.0449768,Zizania_latifolia_GWHTBFHI034311:0.0136491)n7:0.00151656)n5:0.00763057,(((((((Stipagrostis_hirtigluma_H_Shi_ptg000043l_000009.1:5e-09,Stipagrostis_hirtigluma_H_Shi_ptg000057l_000009.1:0.0217782)n14:0.0651468,Stipagrostis_hirtigluma_H_Shi_ptg000057l_000008.1:0.0840685)n13:0.0164529,(Stipagrostis_hirtigluma_H_Shi_ptg000043l_000008.1:5e-09,Stipagrostis_hirtigluma_H_Shi_ptg000115l_000022.1:0.0129135)n15:0.0366698)n12:0.0297947,Aristida_adscensionis_H_Aadptg000021l000126.1:0.324394)n11:0.0527131,(Chasmanthium_laxum_Chala.11G198900:0.245561,((Eragrostis_curvula_EJB05_55838:0.0306531,Eragrostis_curvula_EJB05_24904:0.0499842)n18:0.0448609,(Eleusine_coracana_ELECO.r07.2AG0106600:0.0142709,Eleusine_coracana_ELECO.r07.2BG0160140:5e-09)n19:0.0706637)n17:0.0331054)n16:0.0596372)n10:0.140773,(Ampelocalamus_luodianensis_Alu02Dg20870.1:0.350982,ASEM_AUS1_H_AUS1CM014273.1002767.1:0.157264)n20:0.0937697)n9:0.0540771,(((Olyra_latifolia_Ola003408:0.0624198,(Dendrocalamus_sinicus_Dendrocalamus_sinicus_Dsi06B_9692734_9695198_Dsi06Bg05550.1_-1_CDS_4147780492_33518:0,Dendrocalamus_sinicus_Dendrocalamus_sinicus_Dsi06B_9705196_9707651_Dsi06Bg05560.1_-1_CDS_4147780495_35207:0)n24:0.0443162)n23:0.0372441,((Eleusine_coracana_ELECO.r07.6AG0543250:0.0749289,Eleusine_coracana_ELECO.r07.6BG0496440:0.022451)n26:0.028889,((Echinocloa_haploclada_eh_chr6.1119:0.301539,(ASEM_RSA5_H_RSA5chrom4002884.1:0.200857,ASEM_AUS1_H_AUS1CM014273.1002763.1:0.0404621)n29:0.0277063)n28:0.113096,((Eragrostis_curvula_EJB05_41303:0.0500067,(Sorghum_bicolor_SORBI_3010G171501:0.0685399,(Zea_mays_Zm00001eb277360:0.0505923,Zea_mays_Zm00001eb383910:0.0545755)n33:0.00606394)n32:0.00192914)n31:0.0475115,(((Panicum_hallii_Pahal.4G107600:0.0834554,(((Digitaria_exilis_H_Dex4A-000903.1:0.0297712,Digitaria_exilis_H_Dex4B-000859.1:0.0143973)n39:0.0225031,Digitaria_radicosa_Dra04G0146300:0.0305689)n38:0.0209021,Chasmanthium_laxum_Chala.02G175200:0.0156887)n37:0.0149889)n36:0.00777653,Panicum_virgatum_Pavir.7KG194000:0.0688713)n35:0.0458599,((Dichantelium_oligosantes_H_DolKV777909.1000006.1:0.00857581,(Setaria_viridis_SEVIR_4G249300v2:0.0996824,Cenchrus_americanus_H_CamCM007984.2003759.1:0.108184)n42:0.0262426)n41:0.034232,((Urochloa_fusta_Urofu.4G105400:0.134601,(Stipagrostis_hirtigluma_H_Shi_ptg000059l_000190.1:0.0654004,Aristida_adscensionis_H_Aadptg000104l000018.1:0.0861324)n45:0.0165517)n44:0.0193859,(Phragmites_australis_Phragmites_australis_PaChr8_27522245_27528702_evm.model.PaChr8.1088_1_CDS_4362478968_3330:0.0444015,Phragmites_australis_Phragmites_australis_PaChr13_23314357_23316327_evm.model.PaChr13.1025_1_CDS_4362385705_28681:0.033051)n46:0.00367233)n43:3.4661e-05)n40:0.0356554)n34:0.068673)n30:0.107952)n27:0.0116706)n25:0.0533538)n22:0.0231908,(Ampelocalamus_luodianensis_Alu06Cg05310.2:0.047699,(Brachypodium_distachyon_BRADI_1g37632v3:0.0976242,(Hordeum_spontaneum_WB01_004137_0508988:0.00698602,Hordeum_vulgareMorex_HORVU.MOREX.r3.7HG0717010:0.00695285)n49:0.0735926)n48:0.131143)n47:0.0372795)n21:0.00414216)n8:0.0533735)n4:0.00593039,(Pharus_latifolius_Phala.04G152300:0.394651,Pharus_latifolius_Phala.02G079100:0.111362)n50:0.0123736)n3:0.0627297)n2:0.0688483)n0;
```
