## Supplementary Dataset S1 for "Gene turnover and contingency facilitated the repeated evolution of C_4_ photosynthesis in grasses": OG0004786_tree.txt

```
(Juncus_effusus_H_Juncus_Jeff_scaffold_9_000450.1:0.256101,(Streptochaeta_angustifolia_strangu_017439:0.132553,((Pharus_latifolius_Phala.04G147400:5e-09,Pharus_latifolius_Phala.04G147400.2:5e-09)n3:0.100761,(((Ampelocalamus_luodianensis_Alu06Dg06090.1:0.0371395,Dendrocalamus_sinicus_Dendrocalamus_sinicus_Dsi03C_12514254_12528615_Dsi03Cg03300.1_1_CDS_4147742104_28889:0.0752055)n6:0.0697707,((Leersia_perrieri_LPERR06G07560:0.0712556,Oryza_sativa_LOC_Os06g12330:0.0851228)n8:0.114493,(Brachypodium_distachyon_BRADI_1g45180v3:0.105216,((Hordeum_spontaneum_WB01_008227_0349844:0.000943943,Hordeum_vulgareMorex_HORVU.MOREX.r3.7HG0667720:0.00108274)n11:0.0971265,(Hordeum_spontaneum_WB01_006200_0380491:0.0534448,Hordeum_vulgareMorex_HORVU.MOREX.r3.7HG0666550:0.01404)n12:0.0846742)n10:0.0406457)n9:0.0529418)n7:0.0213654)n5:0.0659171,((Olyra_latifolia_Ola020234:0.0578789,(((((Aristida_adscensionis_H_Aadptg000090l000002.1:0.0820143,Stipagrostis_hirtigluma_H_Shi_ptg000059l_000153.1:0.0592072)n19:0.00753878,((Chasmanthium_laxum_Chala.02G169000:0.046547,((Sorghum_bicolor_SORBI_3010G166500:0.0406986,Zea_mays_Zm00001eb384620:0.0365055)n23:0.0708437,(Dichantelium_oligosantes_H_DolKV770912.1000001.1:0.076519,((Panicum_hallii_Pahal.4G112900:0.0279825,(Panicum_virgatum_Pavir.4KG238600:0.0315114,Panicum_virgatum_Pavir.2NG160700:0.0133342)n27:0.00944078)n26:0.0138339,(((Digitaria_radicosa_Dra04G0141200:0.0522468,(Digitaria_exilis_H_Dex4A-000874.1:0.0124742,Digitaria_exilis_H_Dex4B-000831.1:0.0129117)n31:0.0370892)n30:0.0358905,(Setaria_viridis_SEVIR_4G150500v2:0.030963,(Cenchrus_americanus_H_CamCM007984.2003791.1:0.0399193,Urochloa_fusta_Urofu.4G110800:0.0523918)n33:0.0106894)n32:0.00438339)n29:0.0155952,((ASEM_AUS1_H_AUS1CM014273.1002731.1:0.0278365,(ASEM_RSA5_H_RSA5chrom4002852.1:0.00139626,ASEM_RSA5_H_RSA5chrom7001293.1:0.00140206)n36:0.0142202)n35:0.0595394,Echinocloa_haploclada_eh_chr6.1185:0.0697784)n34:0.0119206)n28:0.00612474)n25:0.0155456)n24:0.0297717)n22:0.0252821)n21:0.0199301,(Dendrocalamus_sinicus_Dendrocalamus_sinicus_Dsi06A_7844496_7844732_Dsi06Ag04840.1_1_CDS_4147775893_3116:0.404789,Panicum_virgatum_Pavir.J114000:0.4871)n37:0.094885)n20:0.0105428)n18:0.00839017,Phragmites_australis_Phragmites_australis_PaChr13_22184253_22190366_evm.model.PaChr13.989_1_CDS_4362388975_2199:0.0693079)n17:0.0109941,(Eragrostis_curvula_EJB05_41225:0.0692732,((Eleusine_coracana_ELECO.r07.6BG0495960:0.0162973,Eleusine_coracana_ELECO.r07.6AG0542760:0.028351)n40:0.138028,(Eleusine_coracana_ELECO.r07.6BG0495970:0.0188717,Eleusine_coracana_ELECO.r07.6AG0542770:0.0355065)n41:0.0450604)n39:0.00500671)n38:0.0277768)n16:0.0474325,((Ampelocalamus_luodianensis_Alu06Cg04810.1:0.0295406,Dendrocalamus_sinicus_Dendrocalamus_sinicus_Dsi06C_33322970_33328796_Dsi06Cg14220.1_1_CDS_4147787467_36919:0.027643)n43:0.0132367,(Ampelocalamus_luodianensis_Alu06Dg11010.1:0.0444686,Dendrocalamus_sinicus_Dendrocalamus_sinicus_Dsi06A_27337152_27341749_Dsi06Ag08900.1_1_CDS_4147777111_6498:0.0288756)n44:0.00566179)n42:0.0109064)n15:0.00121183)n14:0.023074,((Brachypodium_distachyon_BRADI_1g37990v3:0.0717154,(Hordeum_spontaneum_WB01_000267_0574737:0.00273083,Hordeum_vulgareMorex_HORVU.MOREX.r3.7HG0718130:0.000927752)n47:0.0696235)n46:0.0637089,((Zizania_latifolia_GWHTBFHI007321:0.048632,Zizania_latifolia_GWHTBFHI034343:0.0354042)n49:0.0227404,(Leersia_perrieri_LPERR06G15120:0.0571503,Oryza_sativa_LOC_Os06g36180:0.0586004)n50:0.0230975)n48:0.0502826)n45:0.0122703)n13:0.0483181)n4:0.0474651)n2:0.072288)n1:0.256101)n0;
```
