## Supplementary Dataset S1 for "Gene turnover and contingency facilitated the repeated evolution of C_4_ photosynthesis in grasses": OG0004787_tree.txt

```
(Pharus_latifolius_Phala.04G123900:0.120756,((Zizania_latifolia_GWHTBFHI034607:0.137262,(Leersia_perrieri_LPERR06G12380:0.158493,Oryza_sativa_LOC_Os06g20570:0.11611)n3:0.0386121)n2:0.0561708,(((Dendrocalamus_sinicus_Dendrocalamus_sinicus_Dsi06A_18087607_18092246_Dsi06Ag07500.1_-1_CDS_4147776691_54336:0.0722844,(Ampelocalamus_luodianensis_Alu06Dg08960.2:0.0382549,Olyra_latifolia_Ola028151:0.150184)n7:0.0153171)n6:0.036736,(Brachypodium_distachyon_BRADI_4g27930v3:0.249376,(Hordeum_spontaneum_WB01_003766_1019067:0.00164668,Hordeum_vulgareMorex_HORVU.MOREX.r3.7HG0677580:0.00287056)n9:0.180552)n8:0.0921564)n5:0.0178714,((((Aristida_adscensionis_H_Aadptg000027l000041.1:0.148812,(Stipagrostis_hirtigluma_H_Shi_ptg000050l_001411.1:0.0196531,(Stipagrostis_hirtigluma_H_Shi_ptg000053l_000206.1:0.000885895,Stipagrostis_hirtigluma_H_Shi_ptg000076l_000096.1:0.00172311)n15:0.0236126)n14:0.0748364)n13:0.0972318,(Aristida_adscensionis_H_Aadptg000042l000407.1:0.130063,(Stipagrostis_hirtigluma_H_Shi_ptg000040l_000063.1:0.00709344,Stipagrostis_hirtigluma_H_Shi_ptg000049l_000788.1:0.00418985)n17:0.0782429)n16:0.0439493)n12:0.0163269,((Eragrostis_curvula_EJB05_01603:0.117837,(Eleusine_coracana_ELECO.r07.5BG0437970:0.0184694,Eleusine_coracana_ELECO.r07.5AG0390490:0.0251902)n20:0.142752)n19:0.0425299,(Eragrostis_curvula_EJB05_01602:0.205927,Eleusine_coracana_ELECO.r07.3BG0273140:0.179945)n21:0.0199939)n18:0.0217979)n11:0.0261062,(Phragmites_australis_Phragmites_australis_PaChr13_14379124_14380305_evm.model.PaChr13.817_1_CDS_4362388595_12310:0.193913,(Chasmanthium_laxum_Chala.02G157200:0.0956449,(((Sorghum_bicolor_SORBI_3010G152300:0.0440491,Zea_mays_Zm00001eb382990:0.0689481)n26:0.0912229,(Echinocloa_haploclada_eh_chr6.1338:0.0980096,(((Digitaria_radicosa_Dra04G0127900:0.063014,(Digitaria_exilis_H_Dex4A-002023.1:0.0124594,Digitaria_exilis_H_Dex4B-001964.1:0.0240243)n31:0.0321982)n30:0.0437764,(Urochloa_fusta_Urofu.4G127400:0.115989,(Cenchrus_americanus_H_CamCM007984.2003826.1:0.0856108,Setaria_viridis_SEVIR_4G135200v2:0.0344038)n33:0.0351301)n32:0.0165551)n29:0.00980832,((ASEM_AUS1_H_AUS1CM014273.1000752.1:0.00703444,ASEM_RSA5_H_RSA5chrom4002771.1:0.00701446)n35:0.0835162,(Panicum_hallii_Pahal.4G132200:0.043249,(Panicum_virgatum_Pavir.4KG254500:0.0377794,Panicum_virgatum_Pavir.1NG159600:0.0322578)n37:0.039125)n36:0.0250241)n34:0.0146491)n28:0.01204)n27:0.0407621)n25:0.0326544,(((Digitaria_exilis_H_Dex4A-002022.1:0.0134065,Digitaria_exilis_H_Dex4B-001963.1:0.020544)n40:0.102888,(((Dichantelium_oligosantes_H_DolKV778920.1000001.1:0.0858881,(ASEM_AUS1_H_AUS1CM014273.1000751.1:0.00909034,ASEM_RSA5_H_RSA5chrom4002778.1:0.00323719)n44:0.0798167)n43:0.0248841,(Panicum_hallii_Pahal.4G132100:0.0396961,(Panicum_virgatum_Pavir.4KG254400:0.0375578,Panicum_virgatum_Pavir.1NG159700:0.0330683)n46:0.0363642)n45:0.0240314)n42:0.013366,(Urochloa_fusta_Urofu.4G127300:0.0998972,Setaria_viridis_SEVIR_4G135300v2:0.0741196)n47:0.018381)n41:0.032459)n39:0.0625605,((Sorghum_bicolor_SORBI_3010G152400:0.0876179,Sorghum_bicolor_SORBI_3010G152500:0.0639634)n49:0.0371481,(Zea_mays_Zm00001eb277990:0.13247,Zea_mays_Zm00001eb383000:0.0785478)n50:0.00872754)n48:0.0415511)n38:0.0177163)n24:0.00196848)n23:0.0111335)n22:0.0314085)n10:0.0695135)n4:0.0320788)n1:0.120756)n0;
```
