## Supplementary Dataset S1 for "Gene turnover and contingency facilitated the repeated evolution of C_4_ photosynthesis in grasses": OG0004788_tree.txt

```
((((Olyra_latifolia_Ola002954:0.360886,((((Dendrocalamus_sinicus_Dendrocalamus_sinicus_Dsi10C_22620194_22621370_Dsi10Cg07460.1_1_CDS_4147829062_27488:0.00189352,Dendrocalamus_sinicus_Dendrocalamus_sinicus_Dsi10C_22744422_22745596_Dsi10Cg07540.1_1_CDS_4147829086_40997:0.00558288)n7:0.0666633,(Ampelocalamus_luodianensis_Alu06Cg03520.1:0.0220139,Ampelocalamus_luodianensis_Alu11Dg05440.1:0.194815)n8:0.0188009)n6:0.0338134,(Ampelocalamus_luodianensis_Alu06Dg09700.1:0.106921,Dendrocalamus_sinicus_Dendrocalamus_sinicus_Dsi06A_23441187_23442365_Dsi06Ag08100.1_-1_CDS_4147776871_41951:0.0726437)n9:0.00807152)n5:0.0140852,Dendrocalamus_sinicus_Dendrocalamus_sinicus_Dsi06B_14553033_14554201_Dsi06Bg06740.1_1_CDS_4147780849_7073:0.106631)n4:0.0691258)n3:0.0774472,((Hordeum_spontaneum_WB01_001780_0594269:0.00128626,Hordeum_vulgareMorex_HORVU.MOREX.r3.7HG0710560:0.00131134)n11:0.274324,Brachypodium_distachyon_BRADI_1g39472v3:0.333916)n10:0.0920151)n2:0.0682981,(Leersia_perrieri_LPERR06G13580:0.434991,(Oryza_sativa_LOC_Os06g30860:0.266698,Zizania_latifolia_GWHTBFHI034443:0.262535)n13:0.119887)n12:0.0896838)n1:0.0328974,(((Eragrostis_curvula_EJB05_42410:0.284555,(Eleusine_coracana_ELECO.r07.6BG0484240:0.084176,Eleusine_coracana_ELECO.r07.6AG0530450:0.0774866)n17:0.120921)n16:0.101946,(((Aristida_adscensionis_H_Aadptg000033l000160.1:0.190505,Stipagrostis_hirtigluma_H_Shi_ptg000059l_001304.1:0.149536)n20:0.0437666,(((Sorghum_bicolor_SORBI_3010G148800:0.125831,(Zea_mays_Zm00001eb278090:0.198559,Zea_mays_Zm00001eb335440:0.132933)n24:0.0250555)n23:0.110458,(((Echinocloa_haploclada_eh_chr6.1379:0.216964,ASEM_AUS1_H_AUS1CM014273.1000772.1:0.128337)n27:0.0458986,((Urochloa_fusta_Urofu.4G131400:0.0962694,(Cenchrus_americanus_H_CamCM007984.2003964.1:0.11961,Setaria_viridis_SEVIR_4G131400v2:0.0442731)n30:0.034146)n29:0.0148956,((Panicum_hallii_Pahal.4G138300:0.0442705,(Panicum_virgatum_Pavir.4NG226200:0.0593811,Panicum_virgatum_Pavir.4KG232600:0.0463289)n33:0.00832571)n32:0.0585003,(Dichantelium_oligosantes_H_DolKV778072.1000001.1:0.0703134,(Digitaria_radicosa_Dra04G0125200:0.0821263,(Digitaria_exilis_H_Dex4A-002035.1:0.0296059,Digitaria_exilis_H_Dex4B-001977.1:0.0458554)n36:0.0719459)n35:0.0522219)n34:0.012485)n31:0.0141796)n28:0.0115754)n26:0.0769548,((Panicum_virgatum_Pavir.4NG226500:0.124802,Panicum_virgatum_Pavir.J697500:0.184285)n38:0.0585146,(Echinocloa_haploclada_eh_chr6.1381:0.166325,(Digitaria_radicosa_Dra04G0125100:0.0761688,(Digitaria_exilis_H_Dex4A-002036.1:0.0369637,Digitaria_exilis_H_Dex4B-001978.1:0.0650108)n41:0.0566063)n40:0.0865906)n39:0.0292903)n37:0.0395631)n25:0.0043959)n22:0.0768028,Digitaria_exilis_H_Dex4A-002037.1:0.576337)n21:0.0640374)n19:0.0140329,(Chasmanthium_laxum_Chala.02G154400:0.115348,(Phragmites_australis_Phragmites_australis_PaChr13_18457279_18458470_evm.model.PaChr13.894_1_CDS_4362388765_41332:0.135004,Phragmites_australis_Phragmites_australis_PaChr8_23249509_23250795_evm.model.PaChr8.949_1_CDS_4362482094_1247:0.113207)n43:0.0286757)n42:0.0198258)n18:0.0318273)n15:0.0568375,(((Aristida_adscensionis_H_Aadptg000033l000013.1:0.330152,Stipagrostis_hirtigluma_H_Shi_ptg000059l_001305.1:0.217566)n46:0.102715,((Chasmanthium_laxum_Chala.02G154000:0.224184,Phragmites_australis_Phragmites_australis_PaChr8_23160918_23162162_evm.model.PaChr8.947_1_CDS_4362482090_42063:0.22666)n48:0.018759,(Sorghum_bicolor_SORBI_3010G148600:0.440152,Setaria_viridis_SEVIR_4G126900v2:0.407728)n49:0.109477)n47:0.0446155)n45:0.0382214,(Eleusine_coracana_ELECO.r07.6BG0484250:0.133267,Eleusine_coracana_ELECO.r07.6AG0530460:0.188253)n50:0.32487)n44:0.0360967)n14:0.0328974)n0;
```
