## Supplementary Dataset S1 for "Gene turnover and contingency facilitated the repeated evolution of C_4_ photosynthesis in grasses": OG0004789_tree.txt

```
(Pharus_latifolius_Phala.03G021100:0.125693,(Leersia_perrieri_LPERR07G01940:0.751545,(((Zea_mays_Zm00001eb281100:0.101791,((Aristida_adscensionis_H_Aadptg000097l000095.1:0.0379021,Sorghum_bicolor_SORBI_3009G236200:0.0323396)n6:0.0561008,(((Chasmanthium_laxum_Chala.02G121400:0.0570219,((Phragmites_australis_Phragmites_australis_PaChr8_19177523_19179544_evm.model.PaChr8.832_1_CDS_4362481836_20192:0.0296337,Phragmites_australis_Phragmites_australis_PaChr15_16497108_16499156_evm.model.PaChr15.636_1_CDS_4362397199_20333:0.0308752)n11:0.0145554,(Aristida_adscensionis_H_Aadptg000004l000250.1:0.0767532,Stipagrostis_hirtigluma_H_Shi_ptg000080l_000099.1:0.0541598)n12:0.0476951)n10:0.0073514)n9:0.00697384,((Digitaria_radicosa_Dra04G0104500:0.0705198,(Digitaria_exilis_H_Dex4A-002147.1:0.00674524,Digitaria_exilis_H_Dex4B-002075.1:0.00429592)n15:0.0453269)n14:0.026898,((Setaria_viridis_SEVIR_4G183700v2:0.0495835,((Panicum_hallii_Pahal.4G229800:0.00582203,Panicum_hallii_Pahal.4G229600:0.00269293)n19:0.0351144,(((Panicum_virgatum_Pavir.4KG126200:0.00571281,(Panicum_virgatum_Pavir.4KG126400:0.00128265,Panicum_virgatum_Pavir.4KG126900:0.00321309)n23:7e-09)n22:0.0035017,((Panicum_virgatum_Pavir.4KG148200:0.00661383,Panicum_virgatum_Pavir.4KG126700:5e-09)n25:0.0381168,Panicum_virgatum_Pavir.4KG126600:6e-09)n24:0.00623681)n21:0.00298027,Panicum_virgatum_Pavir.4KG127300:0.117393)n20:0.0310559)n18:0.0212265)n17:0.00578249,((ASEM_AUS1_H_AUS1CM014273.1000939.1:0.011076,(ASEM_RSA5_H_RSA5chrom4000855.1:0.013561,(ASEM_RSA5_H_RSA5chrom4000856.1:0.00733504,ASEM_RSA5_H_RSA5chrom4002562.1:0.00845627)n29:0.00116148)n28:0.00305192)n27:0.0779844,(Dichantelium_oligosantes_H_DolKV783242.1000005.1:0.0406162,(ASEM_RSA5_H_RSA5chrom4000853.1:0.0159537,(ASEM_AUS1_H_AUS1CM014273.1000937.1:0.0688657,ASEM_AUS1_H_AUS1CM014273.1000932.1:0.00103613)n32:0.0162932)n31:0.0451965)n30:0.00680648)n26:0.000756276)n16:0.00640975)n13:0.0195936)n8:0.00738992,Sorghum_bicolor_SORBI_3010G126800:0.0456024)n7:0.00506693)n5:0.0304401)n4:0.00338223,((Oryza_sativa_LOC_Os07g03930:0.208085,(Hordeum_spontaneum_WB01_005827_0097680:0.00710816,Hordeum_vulgareMorex_HORVU.MOREX.r3.2HG0211290:0.00529045)n35:0.157542)n34:0.0720305,((Oryza_sativa_LOC_Os07g03890:0.137388,(Zizania_latifolia_GWHTBFHI036631:0.00344837,Zizania_latifolia_GWHTBFHI036637:0.00435454)n38:0.114682)n37:0.056424,(((Dendrocalamus_sinicus_Dendrocalamus_sinicus_Dsi07C_10691509_10693521_Dsi07Cg07780.1_-1_CDS_4147798996_45402:0.0402012,(Ampelocalamus_luodianensis_Alu07Cg09010.2:0.0111474,Ampelocalamus_luodianensis_Alu07Cg09020.1:0.0118833)n42:0.0323386)n41:0.012201,((Dendrocalamus_sinicus_Dendrocalamus_sinicus_Dsi07A_30466423_30468444_Dsi07Ag12300.1_1_CDS_4147792480_16114:0.038614,Dendrocalamus_sinicus_Dendrocalamus_sinicus_Dsi02A_20869492_20871504_Dsi02Ag08280.1_1_CDS_4147710322_47361:0.0377149)n44:0.0203512,(Ampelocalamus_luodianensis_AluCtg01400g00020.2:0.0153829,Ampelocalamus_luodianensis_Alu07Dg15420.2:0.017613)n45:0.0288987)n43:0.00321097)n40:0.0160412,(Brachypodium_distachyon_BRADI_1g57730v3:0.0982406,((Hordeum_spontaneum_WB01_000953_0369651:0,Hordeum_vulgareMorex_HORVU.MOREX.r3.7HG0657520:0)n48:0.0535053,(Hordeum_spontaneum_WB01_011293_0005013:0.018134,Hordeum_vulgareMorex_HORVU.MOREX.r3.7HG0634370:0.0126618)n49:0.110106)n47:0.0565205)n46:0.0466044)n39:0.0109427)n36:0.00121586)n33:0.0148917)n3:0.00165464,(Oryza_sativa_LOC_Os07g03780:0.304562,Panicum_virgatum_Pavir.J097400:0.515118)n50:0.0572354)n2:0.0743775)n1:0.00826416)n0;
```
