## Supplementary Dataset S1 for "Gene turnover and contingency facilitated the repeated evolution of C_4_ photosynthesis in grasses": OG0004790_tree.txt

```
((Tillandsia_fasciculata_H_Tillandsia_CM054942.1_000168.1:0.326334,(((ASEM_AUS1_H_AUS1CM014273.1001060.1:0.515017,(Oryza_sativa_LOC_Os04g45880:0.501067,Dendrocalamus_sinicus_Dendrocalamus_sinicus_Dsi08A_5692930_5695173_Dsi08Ag03050.1_-1_CDS_4147801105_38653:0.605701)n5:0.123924)n4:0.129938,((((Olyra_latifolia_Ola011607:0.0812952,((((Dendrocalamus_sinicus_Dendrocalamus_sinicus_Dsi05B_4205554_4208390_Dsi05Bg02690.1_-1_CDS_4147767028_16030:0.255352,Dendrocalamus_sinicus_Dendrocalamus_sinicus_Dsi02A_41551462_41552134_Dsi02Ag16760.1_-1_CDS_4147712866_1219:0.0888592)n13:0.0527987,Dendrocalamus_sinicus_Dendrocalamus_sinicus_Dsi01C_6337041_6338024_Dsi01Cg04500.1_1_CDS_4147702585_13004:0.0152943)n12:0.0182566,Ampelocalamus_luodianensis_Alu01Cg10330.1:0.0274908)n11:0.00868767,(Ampelocalamus_luodianensis_Alu01Dg29140.3:0.0494227,(Dendrocalamus_sinicus_Dendrocalamus_sinicus_Dsi01A_60074710_60075675_Dsi01Ag25980.4_1_CDS_4147692535_41109:0.0326856,Dendrocalamus_sinicus_Dendrocalamus_sinicus_Dsi01B_58554419_58555384_Dsi01Bg24180.1_1_CDS_4147700587_25376:0.0490192)n15:0.00544658)n14:0.00428969)n10:0.00894827)n9:0.0201335,(Brachypodium_distachyon_BRADI_2g59240v3:0.105102,(Hordeum_spontaneum_WB01_004804_0060560:0.00425431,Hordeum_vulgareMorex_HORVU.MOREX.r3.3HG0311460:5e-09)n17:0.111734)n16:0.0435845)n8:0.00840294,((Zizania_latifolia_GWHTBFHI006499:0.0415276,Zizania_latifolia_GWHTBFHI013347:0.0639437)n19:0.0455933,(Leersia_perrieri_LPERR01G36850:0.193046,(Oryza_sativa_LOC_Os01g69980:0.0604814,Oryza_sativa_LOC_Os01g14380:0.0620442)n21:0.0212261)n20:0.0628479)n18:0.0343213)n7:0.0225261,((Aristida_adscensionis_H_Aadptg000101l000623.1:0.0578678,Stipagrostis_hirtigluma_H_Shi_ptg000050l_002932.1:0.0544268)n23:0.0199867,((Phragmites_australis_Phragmites_australis_PaChr1_52400463_52401404_evm.model.PaChr1.2748_1_CDS_4362367027_31561:0.0512014,Phragmites_australis_Phragmites_australis_PaChr2_47685855_47686826_evm.model.PaChr2.2719_1_CDS_4362420545_26698:0.0476807)n25:0.0295386,(((Eleusine_coracana_ELECO.r07.1AG0044880:0.0236672,Eleusine_coracana_ELECO.r07.1BG0094900:0.0201342)n28:0.0791804,(((Echinocloa_haploclada_eh_chr2.4562:0.039424,(Cenchrus_americanus_H_CamCM007987.2004289.1:0.216813,((Urochloa_fusta_Urofu.5G036800:0.0294517,(Cenchrus_americanus_H_CamCM007987.2004290.1:0.0257564,Setaria_viridis_SEVIR_5G440100v2:0.018955)n35:0.0129673)n34:0.0104827,((Digitaria_radicosa_Dra05G0214700:0.032942,((ASEM_AUS1_H_AUS1CM014274.1005361.1:0.0155942,ASEM_RSA5_H_RSA5chrom5003636.1:0.019694)n39:0.0279365,(Digitaria_exilis_H_Dex5A-002128.1:0.00268995,Digitaria_exilis_H_Dex5B-002153.1:0.00269696)n40:0.0488172)n38:0.00862908)n37:0.0177815,(Dichantelium_oligosantes_H_DolKV781487.1000004.1:0.0245222,(Panicum_hallii_Pahal.5G036600:0.0175213,(Panicum_virgatum_Pavir.4NG231900:0.0153029,Panicum_virgatum_Pavir.5KG742600:0.0139724)n43:0.00155249)n42:0.00303364)n41:0.00823116)n36:0.00552483)n33:0.007283)n32:0.000809223)n31:0.00940409,(Sorghum_bicolor_SORBI_3003G408400:0.0386837,(Zea_mays_Zm00001eb142960:0.040821,Zea_mays_Zm00001eb364110:0.0484009)n45:0.00537787)n44:0.00846184)n30:0.0200001,((Carex_scoparia_H_Carex_Csco_scaffold_18_000409.1:0.58934,Setaria_viridis_SEVIR_9G429650v2:0.275163)n47:0.0589784,Cenchrus_americanus_H_CamCM007985.2003018.1:0.581502)n46:0.0661211)n29:0.00734678)n27:0.0145953,Chasmanthium_laxum_Chala.01G328300:0.063396)n26:0.00721787)n24:0.0169893)n22:0.038954)n6:0.0250393)n3:0.00278214,Zea_mays_Zm00001eb364120:0.705597)n2:0.0783997)n1:0.0217901,(Streptochaeta_angustifolia_strangu_023686:0.139926,(Pharus_latifolius_Phala.03G343000:0.00141004,(Pharus_latifolius_Phala.03G343000.3:5e-09,Pharus_latifolius_Phala.03G343000.2:5e-09)n50:0.00139623)n49:0.123431)n48:0.0350967)n0;
```
