## Supplementary Dataset S1 for "Gene turnover and contingency facilitated the repeated evolution of C_4_ photosynthesis in grasses": OG0004791_tree.txt

```
(Juncus_effusus_H_Juncus_Jeff_scaffold_1_001207.1:0.254873,(Streptochaeta_angustifolia_strangu_005515:0.0637437,(((Pharus_latifolius_Phala.04G075000:0,Pharus_latifolius_Phala.04G075000.2:0,Pharus_latifolius_Phala.04G075000.4:0)n4:5e-09,Pharus_latifolius_Phala.04G075000.3:5e-09)n3:0.0687982,(((Zizania_latifolia_GWHTBFHI034839:0.0384589,(Leersia_perrieri_LPERR06G07590:0.0377797,Oryza_sativa_LOC_Os06g12390:0.0289209)n8:0.0107081)n7:0.0466756,((Brachypodium_distachyon_BRADI_1g45150v3:0.0398375,((Hordeum_spontaneum_WB01_000430_0234575:5.9889e-05,Hordeum_vulgareMorex_HORVU.MOREX.r3.7HG0666610:0.00156631)n12:0.00981883,((Hordeum_spontaneum_WB01_006369_0024336:0.107141,((Hordeum_spontaneum_WB01_002836_0131824:5e-09,(Hordeum_vulgareMorex_HORVU.MOREX.r3.7HG0722810:0.0127598,Hordeum_vulgareMorex_HORVU.MOREX.r3.7HG0651820:0.00162796)n17:0.000180885)n16:0.00665663,(Hordeum_spontaneum_WB01_010809_0015209:0.00110468,(Hordeum_vulgareMorex_HORVU.MOREX.r3.7HG0718110:0.00724111,Hordeum_vulgareMorex_HORVU.MOREX.r3.2HG0212560:0.00323502)n19:0.000359447)n18:0.00220921)n15:0.0177621)n14:0.0411544,(Hordeum_spontaneum_WB01_000232_2247044:0.0847372,Hordeum_spontaneum_WB01_000268_1390613:0.0367874)n20:0.0141201)n13:0.039037)n11:0.0405488)n10:0.0291003,(((Dendrocalamus_sinicus_Dendrocalamus_sinicus_Dsi03C_12487209_12490725_Dsi03Cg03260.1_-1_CDS_4147742092_22137:0.0199984,Ampelocalamus_luodianensis_Alu06Cg13030.2:0.0210724)n23:0.00438553,Olyra_latifolia_Ola030611:0.113209)n22:0.00267366,((Dendrocalamus_sinicus_Dendrocalamus_sinicus_Dsi06A_7864638_7868023_Dsi06Ag04860.1_1_CDS_4147775899_6494:0.015476,Dendrocalamus_sinicus_Dendrocalamus_sinicus_Dsi06B_28936706_28940100_Dsi06Bg10020.1_-1_CDS_4147781833_49286:0.0209798)n25:0.00174293,Ampelocalamus_luodianensis_Alu06Dg06150.1:0.0178004)n24:0.00197782)n21:0.00209354)n9:0.0115185)n6:0.00689361,((Aristida_adscensionis_H_Aadptg000046l000155.1:0.0562714,Stipagrostis_hirtigluma_H_Shi_ptg000055l_001173.1:0.0476078)n27:0.00836273,(((Eragrostis_curvula_EJB05_45559:0.0405441,(Eleusine_coracana_ELECO.r07.6BG0466430:0.00624243,Eleusine_coracana_ELECO.r07.6AG0514740:0.00195003)n31:0.0504956)n30:0.0288832,(Phragmites_australis_Phragmites_australis_PaChr13_6450497_6455239_evm.model.PaChr13.537_1_CDS_4362387973_5559:0.0382415,Phragmites_australis_Phragmites_australis_PaChr8_9365036_9369781_evm.model.PaChr8.573_1_CDS_4362481260_32781:0.0305934)n32:0.00235455)n29:0.00987275,(Chasmanthium_laxum_Chala.02G085900:0.0383976,((Dichantelium_oligosantes_H_DolKV774997.1000009.1:0.0174613,((((Cenchrus_americanus_H_CamCM007983.2001731.1:0.03348,Setaria_viridis_SEVIR_4G098600v2:0.00673669)n39:0.00922141,(((Digitaria_exilis_H_Dex4A-000505.1:0.0103766,Digitaria_exilis_H_Dex4B-000495.1:0.00349012)n42:0.0225139,(Digitaria_radicosa_Dra04G0077800.2:5e-09,Digitaria_radicosa_Dra04G0077800:5e-09)n43:0.0183874)n41:0.00732363,(Panicum_hallii_Pahal.4G265100:0.00937289,(Panicum_virgatum_Pavir.4KG203200:0.00881808,Panicum_virgatum_Pavir.4NG101100:0.00988739)n45:0.00663564)n44:0.0100624)n40:0.0016189)n38:0.00453406,(ASEM_AUS1_H_AUS1CM014273.1002206.1:0.00871355,ASEM_RSA5_H_RSA5chrom4002350.1:0.00481257)n46:0.0211255)n37:0.00112335,(Urochloa_fusta_Urofu.4G199900:0.0274115,Echinocloa_haploclada_eh_chr6.2096:0.0248588)n47:0.00298553)n36:0.00202762)n35:0.0194636,(Sorghum_bicolor_SORBI_3010G093100:0.0152905,(Zea_mays_Zm00001eb372330:0.0242984,Zea_mays_Zm00001eb279720:0.0232093)n49:0.00257881)n48:0.0027756)n34:0.00984)n33:0.0112177)n28:0.00387974)n26:0.0317022)n5:0.0346062)n2:0.0230074)n1:0.254873)n0;
```
