## Supplementary Dataset S1 for "Gene turnover and contingency facilitated the repeated evolution of C_4_ photosynthesis in grasses": OG0004792_tree.txt

```
((Streptochaeta_angustifolia_strangu_002020:0.0936978,(Pharus_latifolius_Phala.04G065000.5:5e-09,(Pharus_latifolius_Phala.04G065000.3:5e-09,(Pharus_latifolius_Phala.04G065000.4:5e-09,(Pharus_latifolius_Phala.04G065000:0,Pharus_latifolius_Phala.04G065000.2:0)n5:5e-09)n4:5e-09)n3:5e-09)n2:0.0672533)n1:0.0330448,(((Brachypodium_distachyon_BRADI_1g65740v3:0.0612584,(Hordeum_spontaneum_WB01_001884_0388346:0.00129282,Hordeum_vulgareMorex_HORVU.MOREX.r3.7HG0664130:0.00200316)n9:0.0675048)n8:0.0277853,((Olyra_latifolia_scaffold52_8183_17584_-:0.0161338,Olyra_latifolia_Ola009557:0.00684901)n11:0.0515913,(Ampelocalamus_luodianensis_Alu06Dg05320.2:0.0299864,Dendrocalamus_sinicus_Dendrocalamus_sinicus_Dsi06A_6216293_6235777_Dsi06Ag04210.1_-1_CDS_4147775704_10432:0.0286812)n12:0.00822894)n10:0.0101436)n7:0.00980731,(Oryza_sativa_LOC_Os06g11190:0.0847621,((Stipagrostis_hirtigluma_H_Shi_ptg000055l_000209.1:0.0800497,Aristida_adscensionis_H_Aadptg000046l000674.1:0.0626698)n15:0.0281083,(((Eragrostis_curvula_EJB05_45697:0.051855,(Eleusine_coracana_ELECO.r07.6BG0465460:0.0229849,Eleusine_coracana_ELECO.r07.6AG0513690:0.0135322)n19:0.0492755)n18:0.0319881,(((Digitaria_exilis_H_Dex7A-000193.1:0.0202449,Digitaria_exilis_H_Dex7B-000242.1:0.0129078)n22:0.0142966,((ASEM_AUS1_H_AUS1CM014273.1001205.1:0.0446083,(Urochloa_fusta_Urofu.4G214800:0.0490914,(Dichantelium_oligosantes_H_DolKV780731.1000012.1:0.0461149,((Cenchrus_americanus_H_CamCM007983.2003670.1:0.0370957,Setaria_viridis_SEVIR_4G077100v2:0.0201487)n28:0.0158555,(Panicum_hallii_Pahal.4G253000:0.0265019,Panicum_virgatum_Pavir.4KG229100:0.0392202)n29:0.00631398)n27:0.0034131)n26:0.00158852)n25:0.00313341)n24:0.0144838,(Digitaria_radicosa_Dra07G0037000:0.0334947,(Panicum_virgatum_Pavir.4NG110100:0.0484931,Panicum_virgatum_Pavir.4KG174300:0.0131141)n31:0.0052876)n30:0.00663049)n23:0.000736721)n21:0.0601649,Chasmanthium_laxum_Chala.02G075200:0.0484076)n20:0.0086022)n17:0.0386378,((Eragrostis_curvula_EJB05_45698:0.0449135,(Eleusine_coracana_ELECO.r07.6BG0465470:0.00761758,Eleusine_coracana_ELECO.r07.6AG0513700:0.00912441)n34:0.0523975)n33:0.0363913,(Phragmites_australis_Phragmites_australis_PaChr8_6384254_6390405_evm.model.PaChr8.452_1_CDS_4362480992_5025:0.0490074,(Chasmanthium_laxum_Chala.02G075300:0.0367403,((Sorghum_bicolor_SORBI_3010G084000:0.0183898,Zea_mays_Zm00001eb373040:0.0313657)n38:0.0463096,(Dichantelium_oligosantes_H_DolKV780731.1000011.1:0.0299896,((Urochloa_fusta_Urofu.4G214700:0.0299936,(Echinocloa_haploclada_eh_chr6.2202:0.0336044,(ASEM_AUS1_H_AUS1CM014273.1001204.1:0.00735747,ASEM_RSA5_H_RSA5chrom4002288.1:0.00785256)n43:0.0228679)n42:0.00254412)n41:0.00424748,((Panicum_hallii_Pahal.4G253100:0.0171155,(Panicum_virgatum_Pavir.4KG114100:0.0130445,Panicum_virgatum_Pavir.4NG088700:0.0199501)n46:0.00656404)n45:0.0111388,((Cenchrus_americanus_H_CamCM007983.2003669.1:0.0225611,Setaria_viridis_SEVIR_4G076800v2:0.0135285)n48:0.0161853,(Digitaria_radicosa_Dra04G0068400:0.0257747,(Digitaria_exilis_H_Dex4A-002368.1:0.0566766,Digitaria_exilis_H_Dex4B-002298.1:0.0101962)n50:0.0251814)n49:0.0126339)n47:0.00343997)n44:0.00436013)n40:0.00232212)n39:0.0148365)n37:0.0117302)n36:0.0134068)n35:0.00717596)n32:0.00717357)n16:0.000797063)n14:0.00767746)n13:0.00905633)n6:0.0330448)n0;
```
