## Supplementary Dataset S1 for "Gene turnover and contingency facilitated the repeated evolution of C_4_ photosynthesis in grasses": OG0004793_tree.txt

```
((Tillandsia_fasciculata_H_Tillandsia_JAQOTM010000570.1_000006.1:0.295542,(Carex_scoparia_H_Carex_Csco_scaffold_29_000314.1:0.152973,(Juncus_effusus_H_Juncus_Jeff_scaffold_8_000969.1:0.420705,Juncus_effusus_H_Juncus_Jeff_scaffold_6_000609.1:0.127082)n3:0.0767597)n2:0.0518953)n1:0.0152326,((Streptochaeta_angustifolia_strangu_019095:0.0637368,(Pharus_latifolius_Phala.04G023700.4:5e-09,(Pharus_latifolius_Phala.04G023700.3:5e-09,(Pharus_latifolius_Phala.04G023700.2:5e-09,Pharus_latifolius_Phala.04G023700:5e-09)n8:5e-09)n7:6e-09)n6:0.0440654)n5:0.0213354,(((Zizania_latifolia_GWHTBFHI020241:0.0366681,(Leersia_perrieri_LPERR06G02050:0.030813,Oryza_sativa_LOC_Os06g04510:0.0275485)n12:0.0133868)n11:0.0207957,(Olyra_latifolia_scaffold204_884027_888211_+:0.0642456,(Ampelocalamus_luodianensis_Alu06Cg17370.1:0.0239846,Dendrocalamus_sinicus_Dendrocalamus_sinicus_Dsi06B_34674451_34678703_Dsi06Bg13110.1_1_CDS_4147782760_2576:0.039206)n14:0.00412544)n13:0.0067722)n10:0.00781026,((Brachypodium_distachyon_BRADI_1g51540v3:0.0361913,((Hordeum_spontaneum_WB01_001669_0491763:0.0031715,Hordeum_vulgareMorex_HORVU.MOREX.r3.7HG0647190:0.0033154)n18:0.0263751,(Hordeum_spontaneum_WB01_002537_0113072:0.158345,Hordeum_vulgareMorex_HORVU.MOREX.r3.2HG0195270:0.153782)n19:0.0170869)n17:0.0708201)n16:0.0491519,((Eragrostis_curvula_EJB05_46414:0.0372321,(((Stipagrostis_hirtigluma_H_Shi_ptg000055l_000506.1:0.0502714,Aristida_adscensionis_H_Aadptg000046l000410.1:0.0404973)n24:0.0166732,(Chasmanthium_laxum_Chala.02G026400:0.0261368,(((Sorghum_bicolor_SORBI_3010G027000:0.0064478,Sorghum_bicolor_SORBI_3010G026925:0.014647)n28:0.00988323,(Zea_mays_Zm00001eb377870:0.0318096,Zea_mays_Zm00001eb270050:0.0344911)n29:0.0055938)n27:0.0288598,((Urochloa_fusta_Urofu.4G279400:0.0178354,(Cenchrus_americanus_H_CamCM007983.2003969.1:0.0228427,Setaria_viridis_SEVIR_4G024700v2:0.00715286)n32:0.00731695)n31:0.00582515,((Digitaria_radicosa_Dra04G0048000:0.0148958,(Digitaria_exilis_H_Dex4A-002645.1:0.0124269,Digitaria_exilis_H_Dex4B-000155.1:0.00185793)n35:0.0100124)n34:0.0231458,(((ASEM_AUS1_H_AUS1CM014273.1001862.1:0.0114172,ASEM_RSA5_H_RSA5chrom4001495.1:5e-09)n38:0.00441241,(ASEM_AUS1_H_AUS1CM014273.1001861.1:0.00494163,ASEM_RSA5_H_RSA5chrom4001870.1:0.00261855)n39:0.00622503)n37:0.0147446,(((Panicum_hallii_Pahal.4G335700:0.00916452,(Panicum_virgatum_Pavir.4NG032400:0.0117779,(Panicum_virgatum_Pavir.4KG019700:0.015499,(Panicum_virgatum_Pavir.4KG020600:0.00161743,Panicum_virgatum_Pavir.4KG019900:5e-09)n45:0.00251811)n44:0.00816663)n43:0.00281303)n42:0.0175441,(Panicum_hallii_Pahal.4G335600:0.0123597,(Panicum_virgatum_Pavir.2KG183300:0.0271143,Panicum_virgatum_Pavir.4NG033600:0.0069095)n47:0.0184234)n46:0.00960023)n41:0.00379008,(Dichantelium_oligosantes_H_DolKV777490.1000002.1:0.0153316,Echinocloa_haploclada_eh_chr6.2849:0.0330228)n48:0.00267676)n40:0.00291396)n36:0.00186458)n33:0.00304623)n30:0.0132906)n26:0.0103766)n25:0.0123664)n23:0.00323277,(Panicum_hallii_Pahal.2G030500:0.109275,(Eleusine_coracana_ELECO.r07.6BG0459860:0.0148387,Eleusine_coracana_ELECO.r07.6AG0507750:0.0125722)n50:0.011836)n49:0.00587461)n22:0.000652735)n21:0.033647,Phragmites_australis_Phragmites_australis_PaChr13_1377166_1381614_evm.model.PaChr13.146_1_CDS_4362386669_9343:0.0282176)n20:0.0163682)n15:0.00899242)n9:0.0238073)n4:0.0152326)n0;
```
