## Supplementary Dataset S1 for "Gene turnover and contingency facilitated the repeated evolution of C_4_ photosynthesis in grasses": OG0004794_tree.txt

```
((Juncus_effusus_H_Juncus_Jeff_scaffold_21_000244.1:0.301849,(Tillandsia_fasciculata_H_Tillandsia_CM054952.1_000712.1:0.0360214,Ananas_comosus_H_Ananas_contig23_000172.1:0.0248072)n2:0.121543)n1:0.0478201,((((Oryza_sativa_LOC_Os06g04190:0.0445253,(Leersia_perrieri_LPERR03G20080:0.342203,Leersia_perrieri_LPERR06G01730:0.0407213)n7:0.00452459)n6:0.0124813,(Zizania_latifolia_GWHTBFHI006966:0.0808482,Zizania_latifolia_GWHTBFHI020122:0.0927562)n8:0.0464495)n5:0.0170382,((Streptochaeta_angustifolia_strangu_036867:0.0156445,(Streptochaeta_angustifolia_strangu_000481:0.0271678,((Streptochaeta_angustifolia_strangu_043084:6e-09,Streptochaeta_angustifolia_strangu_039601:0.0149802)n13:0.0917595,(Streptochaeta_angustifolia_strangu_013937:0.0596216,Streptochaeta_angustifolia_strangu_030595:0.0281433)n14:0.0129706)n12:0.0191018)n11:0.135941)n10:0.0653557,((Streptochaeta_angustifolia_strangu_043799:0.0788346,(Pharus_latifolius_Phala.04G021100:0,Pharus_latifolius_Phala.04G021100.2:0)n17:0.0713844)n16:0.0321382,(Olyra_latifolia_Ola012530:0.0495878,((Brachypodium_distachyon_BRADI_1g50020v3:0.0501955,(Hordeum_spontaneum_WB01_004305_0251282:0.0012811,Hordeum_vulgareMorex_HORVU.MOREX.r3.7HG0644260:0.00131602)n21:0.0986406)n20:0.0396278,((Ampelocalamus_luodianensis_Alu06Dg01460.1:0.0890644,Ampelocalamus_luodianensis_Alu06Cg17660.1:0.0503132)n23:0.0149953,(Dendrocalamus_sinicus_Dendrocalamus_sinicus_Dsi06A_1352762_1354780_Dsi06Ag01160.1_1_CDS_4147774789_7053:0.0300116,Dendrocalamus_sinicus_Dendrocalamus_sinicus_Dsi06B_34892704_34895967_Dsi06Bg13320.1_-1_CDS_4147782823_38029:0.074544)n24:0.00828266)n22:0.00802081)n19:0.00229808)n18:0.00872539)n15:0.00922427)n9:0.00102492)n4:0.00992842,(((Eragrostis_curvula_EJB05_46467:0.0338197,(Eleusine_coracana_ELECO.r07.6BG0459490:0.0167807,Eleusine_coracana_ELECO.r07.6AG0507410:0.00905827)n28:0.0327666)n27:0.0499872,(Aristida_adscensionis_H_Aadptg000046l000331.1:0.0468117,(Stipagrostis_hirtigluma_H_Shi_ptg000055l_000820.1:0.0538181,Stipagrostis_hirtigluma_H_Shi_ptg000055l_000519.1:0.0353464)n30:0.00392737)n29:0.013926)n26:0.0212853,((Phragmites_australis_Phragmites_australis_PaChr13_1170357_1170887_evm.model.PaChr13.126_1_CDS_4362386225_34991:0.131458,Phragmites_australis_Phragmites_australis_PaChr8_1809900_1812512_evm.model.PaChr8.131_1_CDS_4362479462_41209:0.0398493)n32:0.00699092,(Chasmanthium_laxum_Chala.02G022300:0.0394011,((Zea_mays_Zm00001eb269700:0.0959737,Sorghum_bicolor_SORBI_3010G021900:0.035298)n35:0.0369375,((Cenchrus_americanus_H_CamCM007983.2001363.1:0.0596576,(Panicum_hallii_Pahal.4G340000:0.0141403,(Panicum_virgatum_Pavir.4NG017300:0.0913755,Panicum_virgatum_Pavir.4NG024200:0.0081596)n39:0.00523123)n38:0.0218297)n37:0.0042766,((Dichantelium_oligosantes_H_DolKV766750.1000007.1:0.0237405,(Setaria_viridis_SEVIR_4G021100v2:0.0143051,Urochloa_fusta_Urofu.4G283600:0.014263)n42:0.00637758)n41:0.00129778,(((Echinocloa_haploclada_eh_chr2.3960:0.0277033,Echinocloa_haploclada_eh_chr1.2635:0.142436)n45:0.00826223,Echinocloa_haploclada_eh_chr6.2888:0.0150767)n44:0.0198561,((ASEM_AUS1_H_AUS1CM014273.1001816.1:0.00380011,(ASEM_RSA5_H_RSA5chrom4000618.1:0.258233,ASEM_RSA5_H_RSA5chrom4001835.1:5e-09)n48:0.00387335)n47:0.01986,(Digitaria_radicosa_Dra04G0049800:0.0329083,(Digitaria_exilis_H_Dex4A-000101.1:0.0109251,Digitaria_exilis_H_Dex4B-000114.1:0.00843184)n50:0.0328494)n49:0.0233179)n46:0.0065846)n43:0.00183182)n40:0.0020761)n36:0.0112259)n34:0.031801)n33:0.00526957)n31:0.0161097)n25:0.0339075)n3:0.0279996)n0;
```
