## Supplementary Dataset S1 for "Gene turnover and contingency facilitated the repeated evolution of C_4_ photosynthesis in grasses": OG0004795_tree.txt

```
((Ananas_comosus_H_Ananas_contig2_000775.1:0.0556248,Tillandsia_fasciculata_H_Tillandsia_CM054942.1_000290.1:0.0749669)n1:0.119387,(Streptochaeta_angustifolia_strangu_023498:0.0779863,(Pharus_latifolius_Phala.03G128100:0.109489,(((Zizania_latifolia_GWHTBFHI004827:0.0602311,(Leersia_perrieri_LPERR01G16970:0.0304782,Oryza_sativa_LOC_Os01g37960:0.0343836)n7:0.0192645)n6:0.0355473,((Brachypodium_distachyon_BRADI_2g41300v3:0.0700747,(Hordeum_spontaneum_WB01_000540_2207284:0.000886056,Hordeum_vulgareMorex_HORVU.MOREX.r3.3HG0266000:5e-09)n10:0.0870709)n9:0.0371493,(Olyra_latifolia_Ola018532:0.0648506,(Dendrocalamus_sinicus_Dendrocalamus_sinicus_Dsi01A_30413230_30419974_Dsi01Ag11990.1_-1_CDS_4147688338_9581:0.0281852,(Ampelocalamus_luodianensis_Alu01Dg12320.2:0.0454426,Ampelocalamus_luodianensis_Alu01Cg28590.1:0.0270365)n13:0.00300405)n12:0.00171827)n11:0.00848091)n8:0.0136946)n5:0.0224152,((Chasmanthium_laxum_Chala.01G111800:0.0502907,((Sorghum_bicolor_SORBI_3003G190500:0.0417067,Zea_mays_Zm00001eb159820:0.0572815)n17:0.0339897,(Dichantelium_oligosantes_H_DolKV775579.1000003.1:0.032402,(((Setaria_viridis_SEVIR_5G207200v2:0.0578659,((ASEM_AUS1_H_AUS1QPGU01000051.1000001.1:0.0505353,Urochloa_fusta_Urofu.5G294400:0.0389043)n23:0.0222412,Urochloa_fusta_Urofu.5G293400:0.0457095)n22:0.00507883)n21:0.0274694,((Digitaria_exilis_H_Dex5B-000947.1:0.00706442,Digitaria_exilis_H_Dex5B-000948.1:7e-09)n25:0.109662,(Digitaria_exilis_H_Dex5A-003584.1:0.0126077,(Digitaria_exilis_H_Dex5B-003607.1:0.0042125,Digitaria_exilis_H_Dex5A-003585.1:0.0048166)n27:0.00690549)n26:0.0187841)n24:0.0310063)n20:0.0134579,((((Digitaria_exilis_H_Dex5A-001899.1:0.0112571,(Digitaria_exilis_H_Dex5A-003586.1:0.00836562,Digitaria_exilis_H_Dex5B-003608.1:0.0106028)n32:0.00655972)n31:0.0184641,(Digitaria_radicosa_Dra05G0017400:0.00998288,Digitaria_radicosa_Dra05G0017400.2:0.0469849)n33:0.0193285)n30:0.0325401,(Panicum_hallii_Pahal.5G278800:0.0215089,(Panicum_virgatum_Pavir.5NG155700:0.0166966,(Panicum_virgatum_Pavir.5KG368000:0.0150429,Panicum_virgatum_Pavir.1NG173700:0.0313244)n36:0.00810091)n35:0.00957371)n34:0.00891855)n29:0.00650826,((ASEM_AUS1_H_AUS1CM014274.1001537.1:0.00940172,ASEM_RSA5_H_RSA5chrom5000290.1:0.00464113)n38:0.0354959,(Urochloa_fusta_Urofu.5G294500:0.0498678,(Setaria_viridis_SEVIR_5G204000v2:0.0130439,(Cenchrus_americanus_H_CamCM007987.2001286.1:0.0418128,ASEM_AUS1_H_AUS1CM014273.1001778.1:0.0149973)n41:0.0128007)n40:0.0228671)n39:0.0112451)n37:0.00124946)n28:0.00288962)n19:0.000321069)n18:0.0154953)n16:0.0168845)n15:0.0304004,(((Aristida_adscensionis_H_Aadptg000024l000033.1:0.0862425,(Stipagrostis_hirtigluma_H_Shi_ptg000050l_001386.1:0.00608774,(Stipagrostis_hirtigluma_H_Shi_ptg000053l_000186.1:0.00626891,Stipagrostis_hirtigluma_H_Shi_ptg000076l_000070.1:0.000920298)n46:0.00396958)n45:0.0471678)n44:0.0163747,(Phragmites_australis_Phragmites_australis_PaChr1_27186500_27191610_evm.model.PaChr1.1241_1_CDS_4362363681_26087:0.0556588,(Eragrostis_curvula_EJB05_15968:0.0457389,(Eleusine_coracana_ELECO.r07.1BG0071010:0.00728452,Eleusine_coracana_ELECO.r07.1AG0021220:0.0131672)n49:0.0632247)n48:0.0278436)n47:0.0145457)n43:0.00697353,(Stipagrostis_hirtigluma_H_Shi_ptg000055l_000245.1:0.179646,Phragmites_australis_Phragmites_australis_PaChr2_24310567_24315479_evm.model.PaChr2.1145_1_CDS_4362417049_602:0.0773515)n50:0.00859461)n42:0.00578308)n14:0.000642564)n4:0.048176)n3:0.0278458)n2:0.119387)n0;
```
