## Supplementary Dataset S1 for "Gene turnover and contingency facilitated the repeated evolution of C_4_ photosynthesis in grasses": OG0004796_tree.txt

```
((Ananas_comosus_H_Ananas_contig13_000854.1:0.0568747,Tillandsia_fasciculata_H_Tillandsia_CM054939.1_000325.1:0.0472709)n1:0.0937792,(Streptochaeta_angustifolia_strangu_016977:0.118685,(((Hordeum_spontaneum_WB01_000689_0001374:0.075211,(Brachypodium_distachyon_BRADI_1g16037v3:0.217658,Brachypodium_distachyon_BRADI_2g08210v3:0.0208736)n6:0.0256973)n5:0.0387439,((Ampelocalamus_luodianensis_Alu01Cg07280.2:0.021435,Dendrocalamus_sinicus_Dendrocalamus_sinicus_Dsi01C_9201533_9203894_Dsi01Cg06610.1_1_CDS_4147703218_28198:0.00695803)n8:0.0203198,(Dendrocalamus_sinicus_Dendrocalamus_sinicus_Dsi01B_8410097_8421937_Dsi01Bg04860.1_-1_CDS_4147694791_3412:0.0329778,Ampelocalamus_luodianensis_Alu01Dg06390.2:0.0118244)n9:0.00131382)n7:0.007775)n4:0.00767651,(((Oryza_sativa_LOC_Os02g15610:0.0206414,(Leersia_perrieri_LPERR09G00260:0.0428051,Leersia_perrieri_LPERR09G00190:0.0300838)n13:0.0129373)n12:0.0353903,(Zizania_latifolia_GWHTBFHI004156:0.0373845,Zizania_latifolia_GWHTBFHI011636:0.029444)n14:0.00327156)n11:0.0100581,((((Eleusine_coracana_ELECO.r07.1AG0000360:5e-09,Eleusine_coracana_ELECO.r07.1BG0048830:0.0108107)n18:0.0332267,(Eleusine_coracana_ELECO.r07.5BG0448000:0.0158568,Eleusine_coracana_ELECO.r07.5AG0399300:0.0125391)n19:0.0130106)n17:0.0423087,(Aristida_adscensionis_H_Aadptg000058l000282.1:0.147572,((Chasmanthium_laxum_Chala.08G241000:0.0285412,(Aristida_adscensionis_H_Aadptg000010l000507.1:0.0369788,(Echinocloa_haploclada_eh_chr2.33:0.1369,(Stipagrostis_hirtigluma_H_Shi_ptg000017l_000346.1:0.00341663,Stipagrostis_hirtigluma_H_Shi_ptg000021l_001573.1:5e-09)n25:0.0294415)n24:0.0260048)n23:0.00940383)n22:0.00104487,Stipagrostis_hirtigluma_H_Shi_ptg000044l_000946.1:0.0384966)n21:0.00384966)n20:0.00042774)n16:0.0119181,(Phragmites_australis_Phragmites_australis_PaChr2_434391_436459_evm.model.PaChr2.29_1_CDS_4362420945_25021:0.0474958,((Echinocloa_haploclada_eh_chr6.2999:0.00550038,Echinocloa_haploclada_eh_chr6.2985:0.00605045)n28:0.0215937,(((Cenchrus_americanus_H_CamCM007983.2001318.1:0.0289383,Urochloa_fusta_Urofu.4G291800:0.0108356)n31:0.0110917,((Panicum_hallii_Pahal.5G537500:0.0410493,((ASEM_AUS1_H_AUS1CM014273.1001737.1:0.014291,ASEM_RSA5_H_RSA5chrom4001763.1:0.007212)n35:0.0220224,(ASEM_AUS1_H_AUS1CM014274.1002354.1:0.0107433,(ASEM_RSA5_H_RSA5chrom3004187.1:0.0197751,ASEM_RSA5_H_RSA5chrom5004493.1:0.0171568)n37:0.00190631)n36:0.00858926)n34:0.000954362)n33:0.0134336,((Digitaria_radicosa_Dra07G0317600:0.135859,(Zea_mays_Zm00001eb392950:0.079286,Sorghum_bicolor_SORBI_3001G342200:0.04926)n40:0.0892414)n39:0.0421792,(Digitaria_exilis_H_Dex5B-000019.1:0.166874,Digitaria_exilis_H_Dex5A-000020.1:0.132768)n41:0.0664745)n38:0.051367)n32:0.0464181)n30:0.0102252,(Setaria_viridis_SEVIR_4G012400v2:0.0177272,(((Chasmanthium_laxum_Chala.08G249400:0.164162,(Setaria_viridis_SEVIR_5G004000v2:0.0872853,Cenchrus_americanus_H_CamLKME02025464.1000033.1:0.0213905)n46:0.0723759)n45:0.03077,(Panicum_hallii_Pahal.4G348100:0.0110094,(Panicum_virgatum_Pavir.4KG002300:0.0181188,Panicum_virgatum_Pavir.4NG030500:0.010829)n48:0.0181434)n47:0.0261397)n44:0.0136791,(Digitaria_radicosa_Dra04G0058400:0.0147813,(Digitaria_exilis_H_Dex4A-000052.1:0.00217674,Digitaria_exilis_H_Dex4B-000059.1:0.00155869)n50:0.0144017)n49:0.0233154)n43:0.00233154)n42:0.00025906)n29:4.5e-09)n27:5e-10)n26:0.0126481)n15:0.0369184)n10:0.0119422)n3:0.0578749)n2:0.0937792)n0;
```
