## Supplementary Dataset S1 for "Gene turnover and contingency facilitated the repeated evolution of C_4_ photosynthesis in grasses": OG0004797_tree.txt

```
((Carex_scoparia_H_Carex_Csco_scaffold_8_000689.1:0.279105,Juncus_effusus_H_Juncus_Jeff_scaffold_3_001330.1:0.249231)n1:0.132869,((Zizania_latifolia_GWHTBFHI006656:0.0471387,(Leersia_perrieri_LPERR01G38950:0.0631048,Oryza_sativa_LOC_Os01g72870:0.0491495)n4:0.0273243)n3:0.0526202,(((Ampelocalamus_luodianensis_Alu01Cg08380.2:0.039007,Dendrocalamus_sinicus_Dendrocalamus_sinicus_Dsi01C_8295073_8297986_Dsi01Cg05860.1_-1_CDS_4147702993_15256:0.0220996)n7:0.00966293,(((((Eragrostis_curvula_EJB05_18852:0.0019444,Eragrostis_curvula_EJB05_18911:5e-09)n12:0.0790299,(Eleusine_coracana_ELECO.r07.1AG0047270:0.0198721,Eleusine_coracana_ELECO.r07.1BG0097140:0.0187961)n13:0.0646053)n11:0.0412674,(Stipagrostis_hirtigluma_H_Shi_ptg000050l_000084.1:0.079321,Aristida_adscensionis_H_Aadptg000053l000090.1:0.091627)n14:0.0336274)n10:0.020201,(Phragmites_australis_Phragmites_australis_PaChr2_49344899_49348548_evm.model.PaChr2.2879_1_CDS_4362420899_5667:0.0479424,(Chasmanthium_laxum_Chala.01G349600:0.0538952,((Hordeum_spontaneum_WB01_002968_0084799:0.463763,(((ASEM_AUS1_H_AUS1CM014274.1000097.1:0.0228769,ASEM_RSA5_H_RSA5chrom5002003.1:0.023961)n21:0.0310483,((Dichantelium_oligosantes_H_DolKV771234.1000014.1:0.0473775,Echinocloa_haploclada_eh_chr2.4828:0.0626413)n23:0.00586224,((Cenchrus_americanus_H_CamCM007987.2000081.1:0.0636049,Setaria_viridis_SEVIR_5G466400v2:0.0245562)n25:0.0129699,(Urochloa_fusta_Urofu.5G009700:0.0519023,(((Digitaria_radicosa_Dra05G0236000:5e-09,Digitaria_radicosa_Dra05G0236000.2:5e-09)n29:0.0369728,(Digitaria_exilis_H_Dex5B-002378.1:0.0628369,Digitaria_exilis_H_Dex5A-002341.1:0.0226729)n30:0.0340744)n28:0.064485,(Panicum_hallii_Pahal.5G012600:0.034996,(Panicum_virgatum_Pavir.5NG638200:0.0280927,Panicum_virgatum_Pavir.5KG770600:0.017927)n32:0.00377673)n31:0.0201735)n27:0.0067928)n26:0.00991548)n24:0.00730515)n22:0.0127758)n20:0.0178052,Digitaria_exilis_H_Dex5A-002340.1:0.0323734)n19:0.00359704)n18:0.0454159,(Sorghum_bicolor_SORBI_3003G433200:0.0382038,Zea_mays_Zm00001eb362600:0.0499322)n33:0.0609981)n17:0.00875353)n16:0.0135433)n15:0.0147817)n9:0.0537082,(Olyra_latifolia_Ola038758:0.084802,(Brachypodium_distachyon_BRADI_2g61360v3:0.0879974,(((Hordeum_vulgareMorex_HORVU.MOREX.r3.3HG0323430:0,Hordeum_vulgareMorex_HORVU.MOREX.r3.3HG0323430.2:0,Hordeum_vulgareMorex_HORVU.MOREX.r3.3HG0323430.3:0)n38:0.0114093,Hordeum_spontaneum_WB01_006770_0106542:0.00694207)n37:0.0427144,(((Hordeum_spontaneum_WB01_006288_0042070:0.134285,Hordeum_spontaneum_WB01_004945_0009929:0.0858906)n41:0.0500079,Hordeum_vulgareMorex_HORVU.MOREX.r3.2HG0205800:0.0101747)n40:9e-09,(Hordeum_vulgareMorex_HORVU.MOREX.r3.3HG0325320:0.00225506,((Hordeum_spontaneum_WB01_002034_1429269:0.00821466,Hordeum_spontaneum_WB01_004719_0015783:0.153352)n44:0.111708,(Hordeum_spontaneum_WB01_000735_0114449:0.0470592,Hordeum_spontaneum_WB01_007034_0047520:0.0059353)n45:0.00059353)n43:6.59478e-05)n42:0.0407698)n39:0.0606741)n36:0.102799)n35:0.0552299)n34:0.0146789)n8:0.00163099)n6:0.0449756,(Streptochaeta_angustifolia_strangu_032698:0.157298,(Pharus_latifolius_Phala.03G366400.4:0.0237922,(Pharus_latifolius_Phala.03G366400:5e-09,(Pharus_latifolius_Phala.03G366400.2:5e-09,Pharus_latifolius_Phala.03G366400.3:5e-09)n49:0.02289)n48:0.0175264)n47:0.138645)n46:0.0820372)n5:0.0286976)n2:0.132869)n0;
```
