## Supplementary Dataset S1 for "Gene turnover and contingency facilitated the repeated evolution of C_4_ photosynthesis in grasses": OG0004798_tree.txt

```
((Leersia_perrieri_LPERR07G22650:0.505665,(Ananas_comosus_H_Ananas_contig5_001220.1:0.0874676,Tillandsia_fasciculata_H_Tillandsia_CM054930.1_000595.1:0.0942409)n2:0.203351)n1:0.030161,((Ananas_comosus_H_Ananas_contig19_000166.1:0.107833,Tillandsia_fasciculata_H_Tillandsia_JAQOTM010000152.1_000001.1:0.290994)n4:0.20078,(((Pharus_latifolius_Phala.03G350300:5e-09,Pharus_latifolius_Phala.03G350300.2:5e-09)n7:0.167087,(Streptochaeta_angustifolia_strangu_003515:0.196433,(Streptochaeta_angustifolia_strangu_040441:0.194568,Streptochaeta_angustifolia_strangu_039679:0.0563933)n9:0.158478)n8:0.0493088)n6:0.0553535,(((Brachypodium_distachyon_BRADI_2g59920v3:0.0997142,(Hordeum_spontaneum_WB01_002775_0117046:0.0013839,Hordeum_vulgareMorex_HORVU.MOREX.r3.3HG0313780:0.00104886)n13:0.173759)n12:0.0724623,((Zea_mays_Zm00001eb157480:0.568562,(Zea_mays_Zm00001eb154920:0.0192563,Zea_mays_Zm00001eb146140:0.00700881)n16:0.138478)n15:0.176691,(((Aristida_adscensionis_H_Aadptg000101l000102.1:0.064443,((Cenchrus_americanus_H_CamLKME02022953.1000032.1:0.0386927,(Sorghum_bicolor_SORBI_3003G416500:0.0412041,(Zea_mays_Zm00001eb363490:0.0513295,Zea_mays_Zm00001eb142200:0.069064)n23:0.00767378)n22:0.0174876)n21:0.0394127,Cenchrus_americanus_H_CamCM007987.2000154.1:0.465901)n20:0.0517668)n19:0.0245994,((Digitaria_radicosa_Dra05G0221600:0.0632507,(Digitaria_exilis_H_Dex5A-002168.1:0.0128127,Digitaria_exilis_H_Dex5B-002184.1:0.0277848)n26:0.0275284)n25:0.0194674,((Echinocloa_haploclada_eh_chr2.4637:0.0490093,(ASEM_AUS1_H_AUS1CM014274.1000167.1:0.00997355,ASEM_RSA5_H_RSA5chrom5002076.1:0.00534084)n29:0.0460774)n28:0.0100496,((Urochloa_fusta_Urofu.5G029500:0.0480496,Dichantelium_oligosantes_H_DolKV778040.1000003.1:0.0505058)n31:0.00424691,(Setaria_viridis_SEVIR_5G448800v2:0.0382531,(Panicum_hallii_Pahal.5G029100:0.016435,(Panicum_virgatum_Pavir.5KG752200:0.0257317,Panicum_virgatum_Pavir.5NG617600:0.0362414)n34:0.00402682)n33:0.00686452)n32:0.00597507)n30:0.00250059)n27:0.00806624)n24:0.0105927)n18:0.00712908,((Olyra_latifolia_scaffold194_277219_278256_+:0.0985493,(Dendrocalamus_sinicus_Dendrocalamus_sinicus_Dsi01B_59171647_59172696_Dsi01Bg24630.1_-1_CDS_4147700722_44514:0.0493153,((Dendrocalamus_sinicus_Dendrocalamus_sinicus_Dsi01C_7048487_7053315_Dsi01Cg05030.1_1_CDS_4147702744_45647:0.29175,Ampelocalamus_luodianensis_Alu01Cg09760.2:0.0206246)n39:0.0232432,(Ampelocalamus_luodianensis_Alu01Dg29670.2:0.0488677,Dendrocalamus_sinicus_Dendrocalamus_sinicus_Dsi01A_60731022_60732050_Dsi01Ag26500.1_-1_CDS_4147692691_15222:0.0378913)n40:0.00546939)n38:0.00519966)n37:0.0127186)n36:0.0369613,((Leersia_perrieri_LPERR01G37460:0.123454,Oryza_sativa_LOC_Os01g70790:0.0699212)n42:0.0435058,(ASEM_RSA5_H_RSA5chrom9005539.1:0.581158,((Zizania_latifolia_GWHTBFHI013392:0.0909093,Zizania_latifolia_GWHTBFHI006549:0.074545)n45:0.0235414,Zizania_latifolia_GWHTBFHI007728:9e-09)n44:1e-09)n43:0.202219)n41:0.0295739)n35:0.0243376)n17:0.00243376)n14:0.000270417)n11:0.0258453,(Stipagrostis_hirtigluma_H_Shi_ptg000050l_000157.1:0.0820447,((Eleusine_coracana_ELECO.r07.1AG0045670:0.0205066,Eleusine_coracana_ELECO.r07.1BG0095660:0.0288458)n48:0.0793089,(Chasmanthium_laxum_Chala.01G334600:0.0574964,(Phragmites_australis_Phragmites_australis_PaChr2_48158412_48159503_evm.model.PaChr2.2771_1_CDS_4362420661_33001:0.0729666,Phragmites_australis_Phragmites_australis_PaChr1_52936851_52937861_evm.model.PaChr1.2809_1_CDS_4362367163_3810:0.0509484)n50:0.0117159)n49:0.0113559)n47:0.0177297)n46:0.00962996)n10:0.0333271)n5:0.0598235)n3:0.030161)n0;
```
