## Supplementary Dataset S1 for "Gene turnover and contingency facilitated the repeated evolution of C_4_ photosynthesis in grasses": OG0004799_tree.txt

```
(((Ananas_comosus_H_Ananas_contig15_000769.1:0.0323406,Tillandsia_fasciculata_H_Tillandsia_CM054950.1_000256.1:0.0723302)n2:0.153406,(Ananas_comosus_H_Ananas_contig5_001221.1:0.0846999,Tillandsia_fasciculata_H_Tillandsia_CM054930.1_000596.1:0.0921562)n3:0.176651)n1:0.0680264,((Pharus_latifolius_Phala.03G349800:0.130563,(Streptochaeta_angustifolia_strangu_003512:0.0309841,Streptochaeta_angustifolia_strangu_003513:0.076239)n6:0.0769876)n5:0.0331983,((Ampelocalamus_luodianensis_Alu01Cg09790.2:0.0295547,Dendrocalamus_sinicus_Dendrocalamus_sinicus_Dsi01C_6901777_6902665_Dsi01Cg04970.1_-1_CDS_4147702726_35513:0.0480172)n8:0.164731,((Dendrocalamus_sinicus_Dendrocalamus_sinicus_Dsi01A_60711806_60712622_Dsi01Ag26470.1_-1_CDS_4147692682_10158:0.0695269,(Chasmanthium_laxum_Chala.09G145400:0.0910254,(Brachypodium_distachyon_BRADI_2g59840v3:0.10622,(Hordeum_spontaneum_WB01_008767_0127764:0.122034,(Hordeum_vulgareMorex_HORVU.MOREX.r3.3HG0313600:0.0127862,Hordeum_vulgareMorex_HORVU.MOREX.r3.3HG0313640:5e-09)n14:0.0166614)n13:0.0619832)n12:0.0771535)n11:0.0544023)n10:0.0805421,((Olyra_latifolia_Ola011533:0.0571482,((Ampelocalamus_luodianensis_Alu01Cg09780.2:0.0270582,Dendrocalamus_sinicus_Dendrocalamus_sinicus_Dsi01B_59148052_59149591_Dsi01Bg24600.1_-1_CDS_4147700713_39447:0.0315371)n18:0.00213591,(Dendrocalamus_sinicus_Dendrocalamus_sinicus_Dsi01A_60714682_60715724_Dsi01Ag26480.1_-1_CDS_4147692685_11846:0.0244733,Ampelocalamus_luodianensis_Alu01Dg29650.2:0.0281895)n19:0.00313216)n17:0.017625)n16:0.0198604,((((Hordeum_vulgareMorex_HORVU.MOREX.r3.3HG0313690:0.151517,(Brachypodium_distachyon_BRADI_2g59850v3:0.111048,Brachypodium_distachyon_BRADI_2g59860v3:0.114789)n24:0.0714574)n23:0.0534878,(Leersia_perrieri_LPERR01G37440:0.0954137,Oryza_sativa_LOC_Os01g70770:0.088522)n25:0.0543227)n22:0.0266184,Zizania_latifolia_GWHTBFHI006547:0.0968705)n21:0.0281626,(Stipagrostis_hirtigluma_H_Shi_ptg000050l_000159.1:0.0652952,(((Aristida_adscensionis_H_Aadptg000101l000104.1:0.0967463,(Eragrostis_curvula_EJB05_16514:0.047845,(Eleusine_coracana_ELECO.r07.1AG0045650:0.0153151,Eleusine_coracana_ELECO.r07.1BG0095640:0.0246415)n31:0.0618784)n30:0.0326835)n29:0.017423,(Phragmites_australis_Phragmites_australis_PaChr1_52919943_52921475_evm.model.PaChr1.2807_1_CDS_4362367159_2125:0.144951,Phragmites_australis_Phragmites_australis_PaChr2_48138641_48140656_evm.model.PaChr2.2769_1_CDS_4362420655_30477:0.0626459)n32:0.00696066)n28:0.0111669,(Chasmanthium_laxum_Chala.01G334400:0.0648703,((Sorghum_bicolor_SORBI_3003G416300:0.0677092,Zea_mays_Zm00001eb142220:0.0498611)n35:0.0557216,((Digitaria_radicosa_Dra05G0221300:0.0553994,(Digitaria_exilis_H_Dex5A-002170.1:0.0102533,Digitaria_exilis_H_Dex5B-002186.1:0.0166278)n38:0.0469718)n37:0.0381613,((ASEM_AUS1_H_AUS1CM014274.1000169.1:0.0189652,ASEM_RSA5_H_RSA5chrom5002078.1:0.007356)n40:0.0354207,(Cenchrus_americanus_H_CamCM007984.2001637.1:0.272435,((Setaria_viridis_SEVIR_5G448600v2:0.0464859,(Cenchrus_americanus_H_CamCM007987.2000157.1:0.00250494,(Cenchrus_americanus_H_CamCM007985.2001090.1:0.246555,Cenchrus_americanus_H_CamCM007984.2001636.1:0.0127551)n45:0.0872273)n44:0.0544854)n43:0.0433848,((Urochloa_fusta_Urofu.5G029700:0.0730388,(Panicum_hallii_Pahal.5G029300:0.017763,(Panicum_virgatum_Pavir.5NG617300:0.0288531,Panicum_virgatum_Pavir.5KG752000:0.0192848)n49:0.0101301)n48:0.0179363)n47:0.0186293,(Echinocloa_haploclada_eh_chr2.4635:0.0846736,Dichantelium_oligosantes_H_DolKV776651.1000004.1:0.0244133)n50:0.0200328)n46:0.00852548)n42:0.00698416)n41:0.000776018)n39:0.00363997)n36:0.00664691)n34:0.0421582)n33:0.0133292)n27:0.0134126)n26:0.0423926)n20:0.019607)n15:0.0179495)n9:0.0114683)n7:0.00127425)n4:0.0423984)n0;
```
