## Supplementary Dataset S1 for "Gene turnover and contingency facilitated the repeated evolution of C_4_ photosynthesis in grasses": OG0004800_tree.txt

```
((((Streptochaeta_angustifolia_strangu_022002:0.0263072,Streptochaeta_angustifolia_strangu_019892:0.0555644)n3:0.00792986,(Streptochaeta_angustifolia_strangu_014780:0.0173864,(Streptochaeta_angustifolia_strangu_014779:0.00161846,Streptochaeta_angustifolia_strangu_041329:0.0778892)n5:0.0128783)n4:0.00789184)n2:0.125341,(Pharus_latifolius_Phala.03G330800.5:0.00502486,(Pharus_latifolius_Phala.03G330800.6:5e-09,((Pharus_latifolius_Phala.03G330800.3:0,Pharus_latifolius_Phala.03G330800.2:0)n9:5e-09,(Pharus_latifolius_Phala.03G330800.4:0.000854047,Pharus_latifolius_Phala.03G330800:9e-09)n10:0.00250373)n8:9e-09)n7:9.93e-07)n6:0.0837458)n1:0.037485,((Zizania_latifolia_GWHTBFHI024105:0.0638945,Oryza_sativa_LOC_Os03g13960:0.121639)n12:0.0801926,((((Ampelocalamus_luodianensis_Alu01Cg11370.2:0.0195267,((Dendrocalamus_sinicus_Dendrocalamus_sinicus_Dsi01C_5210983_5213093_Dsi01Cg03690.1_1_CDS_4147702342_46772:0.250776,Dendrocalamus_sinicus_Dendrocalamus_sinicus_Dsi01A_58851552_58852895_Dsi01Ag25240.1_1_CDS_4147692313_29850:0.0663607)n18:0.0260888,Dendrocalamus_sinicus_Dendrocalamus_sinicus_Dsi01C_5215355_5221680_Dsi01Cg03700.1_1_CDS_4147702345_48461:0.110069)n17:0.0122299)n16:0.0207635,(Olyra_latifolia_Ola038435:0.0504371,(Olyra_latifolia_Ola038391:0.0889061,Olyra_latifolia_Ola038431:0.0415985)n20:0.0345234)n19:0.0666636)n15:0.0110438,(Brachypodium_distachyon_BRADI_2g58200v3:0.143152,(Hordeum_spontaneum_WB01_002360_0275597:0.00318549,Hordeum_vulgareMorex_HORVU.MOREX.r3.3HG0308420:0.00897669)n22:0.109527)n21:0.0763541)n14:0.0159545,(((Aristida_adscensionis_H_Aadptg000101l000563.1:0.0756315,(Stipagrostis_hirtigluma_H_Shi_ptg000044l_000328.1:0.0398068,Stipagrostis_hirtigluma_H_Shi_ptg000050l_002876.1:0.036)n26:0.0497188)n25:0.0425204,(Eleusine_coracana_ELECO.r07.1BG0093810:0.0837268,Eragrostis_curvula_EJB05_18026:0.0933125)n27:0.0425493)n24:0.0135401,((Chasmanthium_laxum_Chala.01G316300:0.0680291,(((Sorghum_bicolor_SORBI_3003G396200:0.0338191,Zea_mays_Zm00001eb143980:0.0527725)n32:0.0395386,(((Echinocloa_haploclada_eh_chr2.4443:0.0716297,(ASEM_AUS1_H_AUS1CM014274.1005288.1:0.00819365,(ASEM_RSA5_H_RSA5chrom1001518.1:5e-09,ASEM_RSA5_H_RSA5chrom5003577.1:5e-09)n37:0.00601164)n36:0.0480836)n35:0.0126737,((Panicum_virgatum_Pavir.5NG390100:0.207163,Panicum_hallii_Pahal.5G049500:0.0423703)n39:0.050524,((Urochloa_fusta_Urofu.5G050100:0.0469489,(Cenchrus_americanus_H_CamCM007987.2004232.1:0.0375156,Setaria_viridis_SEVIR_5G427400v2:0.0248154)n42:0.0329245)n41:0.0133456,((Digitaria_radicosa_Dra05G0204000:0.0426846,(Digitaria_exilis_H_Dex5A-002067.1:0.00595846,Digitaria_exilis_H_Dex5B-002086.1:0.0125524)n45:0.0277226)n44:0.0318928,((Panicum_virgatum_Pavir.5KG707500:0.0271075,(Panicum_virgatum_Pavir.1NG240000:0.0192178,Panicum_virgatum_Pavir.8KG189400:0.143089)n48:0.0178937)n47:0.00754492,Panicum_hallii_Pahal.5G049400:0.0150614)n46:0.029989)n43:0.00443676)n40:0.00730009)n38:0.000811121)n34:0.00834278,Panicum_virgatum_Pavir.J167000:0.0913855)n33:0.0101539)n31:0.0149942,Dichantelium_oligosantes_H_DolKV775399.1000012.1:0.0537792)n30:0.0258072)n29:0.00797166,((Phragmites_australis_Phragmites_australis_PaChr2_46361876_46367634_evm.model.PaChr2.2603_1_CDS_4362420289_3984:0.126007,Phragmites_australis_Phragmites_australis_PaChr2_46641188_46647549_evm.model.PaChr2.2628_1_CDS_4362420343_26697:0.0316649)n50:0.0303276,Phragmites_australis_Phragmites_australis_PaChr1_51400097_51404769_evm.model.PaChr1.2672_1_CDS_4362366859_3385:0.0735694)n49:0.00817437)n28:0.00452951)n23:0.0657829)n13:0.0193607)n11:0.037485)n0;
```
