## Supplementary Dataset S1 for "Gene turnover and contingency facilitated the repeated evolution of C_4_ photosynthesis in grasses": OG0004801_tree.txt

```
((((Stipagrostis_hirtigluma_H_Shi_ptg000050l_000325.1:0.190622,Ampelocalamus_luodianensis_Alu01Dg27400.1:0.129971)n3:0.375195,(Leersia_perrieri_LPERR01G34470:0.398814,Leersia_perrieri_LPERR01G34490:0.317797)n4:0.186135)n2:0.0685103,((Zizania_latifolia_GWHTBFHI006314:0.158953,(((Oryza_sativa_LOC_Os01g66630:0.115352,Leersia_perrieri_LPERR01G34460:0.0959883)n9:0.186772,(Ampelocalamus_luodianensis_Alu01Cg12150.1:0.104962,Dendrocalamus_sinicus_Dendrocalamus_sinicus_Dsi01B_56301133_56304670_Dsi01Bg22730.1_-1_CDS_4147700152_7932:0.0200255)n10:0.0546609)n8:0.030696,(Leersia_perrieri_LPERR01G34480:0.0761069,Oryza_sativa_LOC_Os01g66640:0.0559939)n11:0.0308421)n7:0.0034269)n6:0.0599726,((Dendrocalamus_sinicus_Dendrocalamus_sinicus_DsiCtg00376_335140_337883_DsiCtg00376g00150.1_-1_CDS_4147851247_7868:0.0861629,Dendrocalamus_sinicus_Dendrocalamus_sinicus_Dsi01B_56313854_56316768_Dsi01Bg22740.1_1_CDS_4147700155_9620:0.0175568)n13:0.0165447,(Ampelocalamus_luodianensis_Alu01Cg12140.1:0.0464632,(Panicum_virgatum_Pavir.4KG146600:0.152441,(Olyra_latifolia_Ola023412:0.18528,(Olyra_latifolia_Ola023411:0.0954969,Olyra_latifolia_Ola023409:0.0581289)n17:0.00581289)n16:0.000645876)n15:0.0334044)n14:0.00814966)n12:0.000905517)n5:0.0639352)n1:0.0127909,((Stipagrostis_hirtigluma_H_Shi_ptg000050l_002815.1:0.0762233,(Aristida_adscensionis_H_Aadptg000008l000220.1:0.0809954,(Aristida_adscensionis_H_Aadptg000101l000514.1:0.0570356,Aristida_adscensionis_H_Aadptg000101l000515.1:0.0385953)n21:0.0276178)n20:0.0332725)n19:0.0159738,(Eleusine_coracana_ELECO.r07.1BG0092590:0.135596,(Chasmanthium_laxum_Chala.02G270900:0.0697852,((Setaria_viridis_SEVIR_8G002500v2:0.124021,((Setaria_viridis_SEVIR_5G414800v2:0.0451838,(Digitaria_exilis_H_Dex5B-002013.1:5e-09,(Digitaria_exilis_H_Dex5B-002012.1:0.00464522,Digitaria_exilis_H_Dex5A-001988.1:0.00263451)n29:0.0346457)n28:0.0247122)n27:0.00647043,(Panicum_hallii_Pahal.5G061500:0.0217741,(Panicum_virgatum_Pavir.5KG685200:0.0261577,Panicum_virgatum_Pavir.5KG683000:0.0399984)n31:0.00444426)n30:0.010398)n26:0.0501434)n25:0.0150763,((((ASEM_AUS1_H_AUS1CM014274.1005193.1:0.0104148,ASEM_RSA5_H_RSA5chrom5003502.1:0.00579466)n35:0.0373676,(Panicum_hallii_Pahal.5G061600:0.019589,(Panicum_virgatum_Pavir.5KG682900:0.030196,Panicum_virgatum_Pavir.5KG685000:0.0150174)n37:0.00854303)n36:0.0261123)n34:0.00559833,(Digitaria_exilis_H_Dex5B-002010.1:0.052537,(Cenchrus_americanus_H_CamCM007987.2004151.1:0.0385393,Setaria_viridis_SEVIR_5G414700v2:0.0283064)n39:0.0156444)n38:0.00764616)n33:0.0741476,((ASEM_AUS1_H_AUS1CM014274.1005194.1:0.00416184,ASEM_RSA5_H_RSA5chrom5003503.1:0.00484157)n41:0.0668327,(Dichantelium_oligosantes_H_DolKV777332.1000001.1:0.0466025,(Cenchrus_americanus_H_CamCM007987.2004155.1:0.0593894,((Panicum_hallii_Pahal.5G061700:0.0439984,((Panicum_virgatum_Pavir.5KG014100:0,Panicum_virgatum_Pavir.5KG684700:0)n47:0.0253543,(Panicum_virgatum_Pavir.5KG684800:0.000492676,Panicum_virgatum_Pavir.5KG013900:5e-09)n48:0.0636027)n46:0.00863351)n45:0.0190505,(Urochloa_fusta_Urofu.5G062400:0.0439969,(Digitaria_exilis_H_Dex5A-001987.1:0.00353273,Digitaria_exilis_H_Dex5B-002011.1:0.00181902)n50:0.07897)n49:0.00671308)n44:0.00280165)n43:0.00498324)n42:0.0110313)n40:0.041323)n32:0.0041323)n24:0.000459145)n23:0.018136)n22:0.0113658)n18:0.0127909)n0;
```
