## Supplementary Dataset S1 for "Gene turnover and contingency facilitated the repeated evolution of C_4_ photosynthesis in grasses": OG0004802_tree.txt

```
((Juncus_effusus_H_Juncus_Jeff_scaffold_13_000150.1:0.346554,(Ananas_comosus_H_Ananas_contig2_000996.1:0.0303842,Tillandsia_fasciculata_H_Tillandsia_CM054942.1_000486.1:0.0257283)n2:0.148305)n1:0.0620066,(Streptochaeta_angustifolia_strangu_008540:0.0780416,((Pharus_latifolius_Phala.03G311000.12:5e-09,(Pharus_latifolius_Phala.03G311000.9:5e-09,(Pharus_latifolius_Phala.03G311000.14:5e-09,(((Pharus_latifolius_Phala.03G311000.5:5e-09,(Pharus_latifolius_Phala.03G311000.2:5e-09,Pharus_latifolius_Phala.03G311000.13:5e-09)n11:6e-09)n10:5e-09,((Pharus_latifolius_Phala.03G311000.11:5e-09,((Pharus_latifolius_Phala.03G311000.7:5e-09,((Pharus_latifolius_Phala.03G311000.6:0,Pharus_latifolius_Phala.03G311000.4:0)n17:0.00441559,Pharus_latifolius_Phala.03G311000.3:0.00509748)n16:6e-09)n15:6e-09,Pharus_latifolius_Phala.03G311000.8:5e-09)n14:5e-09)n13:5e-09,Pharus_latifolius_Phala.03G311000:5e-09)n12:5e-09)n9:5e-09,Pharus_latifolius_Phala.03G311000.10:5e-09)n8:5e-09)n7:5e-09)n6:5e-09)n5:0.0746624,((((Ampelocalamus_luodianensis_Alu01Cg12910.1:0.0205552,Dendrocalamus_sinicus_Dendrocalamus_sinicus_Dsi01C_11685729_11691547_Dsi01Cg08330.1_-1_CDS_4147703734_34390:0.0503415)n21:0.0156085,(Ampelocalamus_luodianensis_Alu01Dg26820.1:0.0371469,Dendrocalamus_sinicus_Dendrocalamus_sinicus_Dsi01B_48691841_48702524_Dsi01Bg18610.1_-1_CDS_4147698916_51264:0.0350074)n22:0.00388971)n20:0.00434741,((Brachypodium_distachyon_BRADI_2g16210v3:0.0607643,((Hordeum_vulgareMorex_HORVU.MOREX.r3.3HG0298170:0,Hordeum_vulgareMorex_HORVU.MOREX.r3.3HG0298170.2:0)n26:0.00114572,Hordeum_spontaneum_WB01_006494_0034068:0.00330421)n25:0.0784638)n24:0.0389667,(Zizania_latifolia_GWHTBFHI006246:0.0479067,(Leersia_perrieri_LPERR01G33690:0.0551907,Oryza_sativa_LOC_Os01g65580:0.0301219)n28:0.0229242)n27:0.0454142)n23:0.00634819)n19:0.020855,((Aristida_adscensionis_H_Aadptg000101l000352.1:0.0639275,Stipagrostis_hirtigluma_H_Shi_ptg000050l_002776.1:0.0486285)n30:0.030551,((Eragrostis_curvula_EJB05_18253:0.074231,(Eleusine_coracana_ELECO.r07.1AG0041860:0.005503,Eleusine_coracana_ELECO.r07.1BG0091760:0.00642275)n33:0.0677784)n32:0.0272723,((Chasmanthium_laxum_Chala.01G299900:0.041572,((Sorghum_bicolor_SORBI_3003G375200:0.0218943,Zea_mays_Zm00001eb145920:0.040926)n37:0.0433151,((Digitaria_radicosa_Dra05G0185700:0.0318921,(Digitaria_exilis_H_Dex5A-001950.1:0.00884892,Digitaria_exilis_H_Dex5B-001964.1:0.012791)n40:0.0267695)n39:0.0212454,(Echinocloa_haploclada_eh_chr2.4219:0.0342964,((Dichantelium_oligosantes_H_DolKV782897.1000010.1:0.0259343,(Panicum_hallii_Pahal.5G071000:0.0170355,(Panicum_virgatum_Pavir.2NG645500:0.0273082,Panicum_virgatum_Pavir.5KG671900:0.00927876)n45:0.00470826)n44:0.0183407)n43:0.00208201,((Urochloa_fusta_Urofu.5G072700:0.0368049,(Cenchrus_americanus_H_CamCM007987.2004091.1:0.0272649,Setaria_viridis_SEVIR_5G405800v2:0.0144413)n48:0.0127141)n47:0.0061331,(ASEM_AUS1_H_AUS1CM014274.1005149.1:0.0942906,ASEM_RSA5_H_RSA5chrom5003465.1:0.00812982)n49:0.0353151)n46:0.00217639)n42:0.00278514)n41:0.00253326)n38:0.00994875)n36:0.0170951)n35:0.0151642,(Phragmites_australis_Phragmites_australis_PaChr2_45007354_45014845_evm.model.PaChr2.2479_1_CDS_4362420011_14515:0.0375884,Phragmites_australis_Phragmites_australis_PaChr1_49803316_49813116_evm.model.PaChr1.2539_1_CDS_4362366563_6327:0.035419)n50:0.00393545)n34:0.00484734)n31:0.00194584)n29:0.0362966)n18:0.0378245)n4:0.0248758)n3:0.0620066)n0;
```
