## Supplementary Dataset S1 for "Gene turnover and contingency facilitated the repeated evolution of C_4_ photosynthesis in grasses": OG0004803_tree.txt

```
((Streptochaeta_angustifolia_strangu_005803:0.125559,((Pharus_latifolius_Phala.08G205300.2:5e-09,Pharus_latifolius_Phala.08G205300.4:0.00328942)n3:0.00324636,(Pharus_latifolius_Phala.08G205300:5e-09,Pharus_latifolius_Phala.08G205300.3:5e-09)n4:0.0012081)n2:0.0824392)n1:0.0194521,((Olyra_latifolia_scaffold23_2566615_2571092_+:0.0613543,(Dendrocalamus_sinicus_Dendrocalamus_sinicus_Dsi08A_1338585_1348472_Dsi08Ag00940.1_-1_CDS_4147800472_23455:0.02762,((Ampelocalamus_luodianensis_Alu09Cg17900.1:0.0414005,Dendrocalamus_sinicus_Dendrocalamus_sinicus_Dsi10C_3450568_3453008_Dsi10Cg00760.1_-1_CDS_4147827052_33108:0.0322911)n9:0.00781081,(Dendrocalamus_sinicus_Dendrocalamus_sinicus_Dsi08B_959478_963263_Dsi08Bg00670.1_-1_CDS_4147804384_8276:0.0704652,Ampelocalamus_luodianensis_Alu08Dg14000.1:0.0223201)n10:0.00248002)n8:0.00582193)n7:0.00595845)n6:0.029527,(((Zizania_latifolia_GWHTBFHI003323:0.0446672,Zizania_latifolia_GWHTBFHI011006:0.0452263)n13:0.0157289,(Leersia_perrieri_LPERR08G01350:0.0657854,Oryza_sativa_LOC_Os08g02190:0.0319257)n14:0.0144086)n12:0.0543507,((Brachypodium_distachyon_BRADI_3g13640v3:0.0759765,(Hordeum_spontaneum_WB01_003774_0118310:0.000820957,Hordeum_vulgareMorex_HORVU.MOREX.r3.7HG0705090:5e-09)n17:0.0916416)n16:0.0496641,(((Aristida_adscensionis_H_Aadptg000049l000316.1:0.0504068,Stipagrostis_hirtigluma_H_Shi_ptg000008l_000866.1:0.0506889)n20:0.0168899,(((Eragrostis_curvula_EJB05_10156:0.00804914,Eragrostis_curvula_EJB05_10134:0.012092)n23:0.0218293,(Eragrostis_curvula_EJB05_10125:0.00410331,Eragrostis_curvula_EJB05_10150:0.00163363)n24:0.0164431)n22:0.0441764,(Eleusine_coracana_ELECO.r07.8BG0642800:0.017737,Eleusine_coracana_ELECO.r07.8AG0615310:0.0239466)n25:0.0428031)n21:0.0360951)n19:0.00341091,(Phragmites_australis_Phragmites_australis_PaChr14_1054924_1058035_evm.model.PaChr14.98_1_CDS_4362393473_24934:0.0484587,(Chasmanthium_laxum_Chala.05G014900:0.0451125,((Sorghum_bicolor_SORBI_3007G016400:0.0269843,Zea_mays_Zm00001eb173940:0.0536279)n29:0.0333724,((Echinocloa_haploclada_eh_chr8.147:0.0348738,(((Panicum_hallii_Pahal.6G012400:0.0166199,((Panicum_virgatum_Pavir.9NG144700:0.00882943,Panicum_virgatum_Pavir.J145500:0.00686944)n36:0.0152571,(Panicum_virgatum_Pavir.7NG005000:5e-09,Panicum_virgatum_Pavir.1NG216100:5e-09)n37:0.024322)n35:0.00461052)n34:0.0208305,((Urochloa_fusta_Urofu.6G005400:0.0434742,((Setaria_viridis_SEVIR_6G087400v2:0.00934234,Setaria_viridis_SEVIR_6G087600v2:0.0241942)n41:0.0161494,(Cenchrus_americanus_H_CamCM007983.2003054.1:0.024459,Cenchrus_americanus_H_CamCM007985.2002940.1:0.01105)n42:0.0273718)n40:0.0174072)n39:0.00659694,(ASEM_RSA5_H_RSA5chrom6001517.1:0.0060661,(ASEM_AUS1_H_AUS1CM014275.1001950.1:0.026288,ASEM_AUS1_H_AUS1CM014274.1000448.1:0.0134446)n44:0.00149384)n43:0.0195017)n38:0.00312648)n33:0.0041483,(Cenchrus_americanus_H_CamCM007983.2003055.1:0.493636,(ASEM_AUS1_H_AUS1CM014274.1000447.1:0.0741339,(Panicum_virgatum_Pavir.6KG041700:0.0444897,Panicum_virgatum_Pavir.6KG017700:0.0848382)n47:0.00942647)n46:0.0337781)n45:0.107025)n32:0.0118916)n31:0.0150508,(Dichantelium_oligosantes_H_DolKV778865.1000006.1:0.0424305,(Digitaria_radicosa_Dra06G0011500:0.0424174,(Digitaria_exilis_H_Dex6A-002544.1:0.00971043,Digitaria_exilis_H_Dex6B-002391.1:0.00710561)n50:0.0241857)n49:0.0253885)n48:0.00525319)n30:0.00884845)n28:0.0196247)n27:0.0112191)n26:0.0060963)n18:0.0460603)n15:0.00879)n11:0.00710424)n5:0.0194521)n0;
```
