## Supplementary Dataset S1 for "Gene turnover and contingency facilitated the repeated evolution of C_4_ photosynthesis in grasses": OG0004804_tree.txt

```
(((Ananas_comosus_H_Ananas_contig19_000411.1:0.0245762,Tillandsia_fasciculata_H_Tillandsia_CM054951.1_000421.1:0.025)n2:0.100255,(Juncus_effusus_H_Juncus_Jeff_scaffold_20_000504.1:0.23622,Carex_scoparia_H_Carex_Csco_scaffold_3_000741.1:0.122813)n3:0.0949285)n1:0.0704383,(((Streptochaeta_angustifolia_strangu_042768:0.056695,(Pharus_latifolius_Phala.03G288600:0.0229192,(Pharus_latifolius_Phala.02G087900.4:5e-09,((Pharus_latifolius_Phala.02G087900:0,Pharus_latifolius_Phala.02G087900.2:0)n10:5e-09,Pharus_latifolius_Phala.02G087900.3:5e-09)n9:5e-09)n8:0.0176114)n7:0.0483486)n6:0.00537207,(((Zizania_latifolia_GWHTBFHI006091:0.0356651,(Leersia_perrieri_LPERR01G31930:0.0786565,(Oryza_sativa_LOC_Os08g13930:0.0113812,Oryza_sativa_LOC_Os01g62840:0.0114293)n15:0.014907)n14:0.0218382)n13:0.0297995,(Olyra_latifolia_Ola029914:0.0722602,(Dendrocalamus_sinicus_Dendrocalamus_sinicus_Dsi01B_51088489_51090203_Dsi01Bg19780.1_-1_CDS_4147699267_21433:0.0261591,(Ampelocalamus_luodianensis_Alu01Dg25130.1:0.0276256,Ampelocalamus_luodianensis_Alu01Cg14660.1:0.019858)n18:0.00220644)n17:0.00334927)n16:0.00317229)n12:0.00508484,(Streptochaeta_angustifolia_strangu_022650:0.0445751,((Pharus_latifolius_Phala.07G152400:0,Pharus_latifolius_Phala.07G152400.3:0,Pharus_latifolius_Phala.07G152400.2:0)n21:0.0500481,(Ampelocalamus_luodianensis_Alu05Cg11950.2:0.0331791,Dendrocalamus_sinicus_Dendrocalamus_sinicus_Dsi05C_6889693_6890766_Dsi05Cg05640.1_1_CDS_4147772281_16610:0.0425134)n22:0.0825385)n20:0.00986338)n19:0.0205416)n11:0.0022824)n5:0.0125696,((Brachypodium_distachyon_BRADI_2g54870v3:0.0338516,(Hordeum_spontaneum_WB01_002121_0204523:0.00313666,Hordeum_vulgareMorex_HORVU.MOREX.r3.3HG0302100:5e-09)n25:0.086455)n24:0.0239235,((Eragrostis_curvula_EJB05_18471:0.037817,(Eleusine_coracana_ELECO.r07.1AG0039750:0.00591894,Eleusine_coracana_ELECO.r07.1BG0089790:0.00504322)n28:0.0375482)n27:0.0194087,(((Stipagrostis_hirtigluma_H_Shi_ptg000050l_002667.1:0.0373156,(Aristida_adscensionis_H_Aadptg000042l000610.1:0.00571859,Aristida_adscensionis_H_Aadptg000053l000360.1:0.00223785)n32:0.0437515)n31:0.00725464,(Phragmites_australis_Phragmites_australis_PaChr2_43109935_43111714_evm.model.PaChr2.2324_1_CDS_4362419669_40589:0.0299589,Phragmites_australis_Phragmites_australis_PaChr1_47951364_47953183_evm.model.PaChr1.2404_1_CDS_4362366265_8431:0.0309218)n33:0.00343575)n30:0.00575413,(Chasmanthium_laxum_Chala.01G280300:0.0360857,(((Digitaria_radicosa_Dra05G0166900:0.0142818,(Digitaria_exilis_H_Dex5A-001841.1:0.000995258,Digitaria_exilis_H_Dex5B-001863.1:0.011956)n38:0.0172627)n37:0.0129223,((Cenchrus_americanus_H_CamCM007987.2003980.1:0.0270244,Setaria_viridis_SEVIR_5G385400v2:0.00377808)n40:0.0147467,(Urochloa_fusta_Urofu.5G095100:0.0245896,((ASEM_AUS1_H_AUS1CM014274.1005028.1:0.00504243,ASEM_RSA5_H_RSA5chrom5003330.1:0.00829668)n43:0.0107932,(Dichantelium_oligosantes_H_DolKV774975.1000004.1:0.0212263,(Echinocloa_haploclada_eh_chr2.4019:0.0301902,(Panicum_hallii_Pahal.5G091700:0.00721127,(Panicum_virgatum_Pavir.5NG587900:0.0110854,Panicum_virgatum_Pavir.5KG626100:0.00701107)n47:0.00388246)n46:0.0148911)n45:0.00269303)n44:0.00123539)n42:0.00326811)n41:0.00202262)n39:0.00248412)n36:0.00521632,(Sorghum_bicolor_SORBI_3003G355200:0.0162573,(Zea_mays_Zm00001eb367780:0.021957,Zea_mays_Zm00001eb148030:0.0205037)n49:0.00227818)n48:0.0048214)n35:0.00616391)n34:0.00608383)n29:0.00140473)n26:0.0393999)n23:0.00475463)n4:0.0704383)n0;
```
