## Supplementary Dataset S1 for "Gene turnover and contingency facilitated the repeated evolution of C_4_ photosynthesis in grasses": OG0004805_tree.txt

```
((((Carex_scoparia_H_Carex_Csco_scaffold_7_000231.1:0.148146,Juncus_effusus_H_Juncus_Jeff_scaffold_20_000805.1:0.203096)n3:0.190088,(Carex_scoparia_H_Carex_Csco_scaffold_5_000751.1:0.179322,Juncus_effusus_H_Juncus_Jeff_scaffold_20_000626.1:0.213907)n4:0.0967716)n2:0.0691987,(Ananas_comosus_H_Ananas_contig24_000100.1:0.135788,(Tillandsia_fasciculata_H_Tillandsia_CM054942.1_000350.1:0.100086,Tillandsia_fasciculata_H_Tillandsia_CM054953.1_000238.1:0.0327963)n6:0.00364403)n5:0.0299104)n1:0.0390781,(((((Zizania_latifolia_GWHTBFHI006015:0.0225114,Zizania_latifolia_GWHTBFHI012950:0.0437177)n11:0.0199075,(Leersia_perrieri_LPERR01G31130:0.0352976,Oryza_sativa_LOC_Os01g61640:0.0399842)n12:0.0155745)n10:0.0333386,((Brachypodium_distachyon_BRADI_2g54120v3:0.043895,(Hordeum_vulgareMorex_HORVU.MOREX.r3.3HG0303690:5e-09,(Hordeum_spontaneum_WB01_009318_0002341:0.176557,Hordeum_spontaneum_WB01_004853_0350384:0.00113293)n16:0.000125881)n15:0.0129787)n14:0.0230729,(Olyra_latifolia_Ola033715:0.0354049,(Dendrocalamus_sinicus_Dendrocalamus_sinicus_Dsi08B_34587902_34592296_Dsi08Bg11990.1_1_CDS_4147807780_43742:0.264813,(((Ampelocalamus_luodianensis_Alu01Cg15510.4:0.0288321,Dendrocalamus_sinicus_Dendrocalamus_sinicus_Dsi01C_14253657_14260745_Dsi01Cg10280.1_1_CDS_4147704319_22575:0.0303256)n21:0.00558069,(Ampelocalamus_luodianensis_Alu01Dg24360.2:0.0309939,Dendrocalamus_sinicus_Dendrocalamus_sinicus_Dsi01A_52562999_52567165_Dsi01Ag21820.2_-1_CDS_4147691287_20844:0.0191084)n22:0.00212316)n20:0.00289361,Dendrocalamus_sinicus_Dendrocalamus_sinicus_Dsi01B_52292430_52297751_Dsi01Bg20450.1_1_CDS_4147699468_20871:0.0309532)n19:0.00309532)n18:0.000343924)n17:0.00205279)n13:0.00759754)n9:0.0078662,((Aristida_adscensionis_H_Aadptg000053l000430.1:0.0557875,Stipagrostis_hirtigluma_H_Shi_ptg000050l_000521.1:0.0402797)n24:0.0132986,(((Eleusine_coracana_ELECO.r07.1AG0038850:0.0143974,Eleusine_coracana_ELECO.r07.1BG0088870:0.0100608)n27:0.0350791,(Eragrostis_curvula_EJB05_52150:0.00589629,Eragrostis_curvula_EJB05_18660:0.00519544)n28:0.0298982)n26:0.018959,(Chasmanthium_laxum_Chala.01G270300:0.0312835,((Phragmites_australis_Phragmites_australis_PaChr2_42332648_42336243_evm.model.PaChr2.2252_1_CDS_4362419509_15773:0.0267616,Phragmites_australis_Phragmites_australis_PaChr1_46960872_46963560_evm.model.PaChr1.2333_1_CDS_4362366107_26939:0.0206817)n31:0.00651973,((Urochloa_fusta_Urofu.5G105800:0.0252507,(((Cenchrus_americanus_H_CamCM007987.2000548.1:0.034785,Setaria_viridis_SEVIR_5G375500v2:0.0140476)n36:0.00409113,(Digitaria_radicosa_Dra05G0158500:0.0169829,(Digitaria_exilis_H_Dex5A-002774.1:0.00483488,Digitaria_exilis_H_Dex5B-002797.1:0.00625179)n38:0.0172216)n37:0.0194555)n35:0.00221105,(((ASEM_AUS1_H_AUS1CM014274.1000578.1:0.00501962,ASEM_RSA5_H_RSA5chrom5002480.1:0.0075404)n41:0.0221617,(Echinocloa_haploclada_eh_chr2.3918:0.0201405,(Panicum_hallii_Pahal.5G102800:0.0107303,(Panicum_virgatum_Pavir.5NG574900:0.0116769,Panicum_virgatum_Pavir.5KG606000:0.0138007)n44:0.00557057)n43:0.0155928)n42:0.00141587)n40:0.00379604,Dichantelium_oligosantes_H_DolKV783243.1000006.1:0.0325148)n39:0.00254326)n34:0.00137972)n33:0.0100136,(Sorghum_bicolor_SORBI_3003G345400:0.0139312,(Zea_mays_Zm00001eb148930:0.0414478,Zea_mays_Zm00001eb368330:0.0430036)n46:0.00477818)n45:0.00925394)n32:0.0139789)n30:0.00267439)n29:0.00417791)n25:0.0103653)n23:0.0244885)n8:0.0449073,((Pharus_latifolius_Phala.07G157600:0.116087,Streptochaeta_angustifolia_strangu_024651:0.0719212)n48:0.0195744,(Streptochaeta_angustifolia_strangu_026771:0.0589752,(Pharus_latifolius_Phala.03G279500:5e-09,Pharus_latifolius_Phala.03G279500.2:5e-09)n50:0.0677083)n49:0.0112298)n47:0.00124775)n7:0.0177193)n0;
```
