## Supplementary Dataset S1 for "Gene turnover and contingency facilitated the repeated evolution of C_4_ photosynthesis in grasses": OG0004806_tree.txt

```
((Carex_scoparia_H_Carex_Csco_scaffold_5_000339.1:0.193655,(Juncus_effusus_H_Juncus_Jeff_scaffold_20_000327.1:0.0926295,Juncus_effusus_H_Juncus_Jeff_scaffold_20_000326.1:0.110858)n2:0.113772)n1:0.0767618,(Streptochaeta_angustifolia_strangu_015775:0.142634,(Pharus_latifolius_Phala.03G268600:0.0739519,(Ampelocalamus_luodianensis_Alu01Dg23480.2:0.371821,((Setaria_viridis_SEVIR_5G364148v2:0.367765,Eragrostis_curvula_EJB05_18552:0.385534)n7:0.104538,((((Hordeum_spontaneum_WB01_007301_0101730:0.180909,Brachypodium_distachyon_BRADI_2g53277v3:0.0652351)n11:0.0349022,((Dendrocalamus_sinicus_Dendrocalamus_sinicus_Dsi01C_15282627_15292645_Dsi01Cg10980.1_-1_CDS_4147704529_27077:0.0426295,(Ampelocalamus_luodianensis_Alu01Dg23490.1:0.0296247,Ampelocalamus_luodianensis_Alu01Cg16540.2:0.0272297)n14:0.00302553)n13:0.0119547,Olyra_latifolia_scaffold275_318293_330913_+:0.0720532)n12:0.007318)n10:0.0156396,(Leersia_perrieri_LPERR01G30230:0.485743,(Zizania_latifolia_GWHTBFHI005929:0.0606367,(Leersia_perrieri_LPERR01G30220:0.0505949,Oryza_sativa_LOC_Os01g60060:0.0385114)n17:0.0232655)n16:0.052615)n15:0.00584611)n9:0.0111999,((Phragmites_australis_Phragmites_australis_PaChr2_41206947_41212049_evm.model.PaChr2.2173_1_CDS_4362419333_26692:0.0612367,(Aristida_adscensionis_H_Aadptg000053l000254.1:0.0810701,Stipagrostis_hirtigluma_H_Shi_ptg000050l_002571.1:0.0535688)n20:0.0238424)n19:0.0103547,((Eragrostis_curvula_EJB05_18542:0.0870302,Phragmites_australis_Phragmites_australis_PaChr1_45800046_45805386_evm.model.PaChr1.2255_1_CDS_4362365933_38723:0.0436878)n22:0.0111763,(((Chasmanthium_laxum_Chala.01G260000:0.0651047,((Cenchrus_americanus_H_CamCM007987.2003859.1:0.0512718,(Digitaria_exilis_H_Dex5A-001736.1:0.00820237,Digitaria_exilis_H_Dex5B-001752.1:0.0141909)n28:0.0553902)n27:0.00988057,(((Panicum_virgatum_Pavir.5NG557200:0.00512461,Panicum_virgatum_Pavir.5NG607100:0.0377003)n31:0.0509043,(ASEM_AUS1_H_AUS1CM014274.1004887.1:0.011045,ASEM_RSA5_H_RSA5chrom5003216.1:0.00953335)n32:0.035321)n30:0.00462598,(Urochloa_fusta_Urofu.5G117300:0.0387664,Dichantelium_oligosantes_H_DolKV775018.1000005.1:0.0413591)n33:0.000245635)n29:0.00181685)n26:0.0485266)n25:0.0211183,(Aristida_adscensionis_H_Aadptg000053l000253.1:0.102218,(Eleusine_coracana_ELECO.r07.1AG0037630:0.0705476,Eragrostis_curvula_EJB05_18544:0.0567279)n35:0.0473295)n34:0.0138313)n24:0.0441452,(Chasmanthium_laxum_Chala.01G260100:0.0595659,((Zea_mays_Zm00001eb149790:0.034807,Sorghum_bicolor_SORBI_3003G335000:0.019363)n38:0.0450767,((Echinocloa_haploclada_eh_chr2.3816:0.0417084,(Dichantelium_oligosantes_H_DolKV775018.1000006.1:0.0247987,(ASEM_AUS1_H_AUS1CM014274.1004888.1:0.00904037,ASEM_RSA5_H_RSA5chrom5003217.1:0.00364666)n42:0.0302724)n41:0.0092444)n40:0.0179331,((Digitaria_radicosa_Dra05G0148600:0.0302459,(Digitaria_exilis_H_Dex5A-001738.1:0.01226,Digitaria_exilis_H_Dex5B-001753.1:0.0199405)n45:0.0255263)n44:0.0157158,((Cenchrus_americanus_H_CamCM007987.2003860.1:0.0335712,Setaria_viridis_SEVIR_5G364300v2:0.0195997)n47:0.00933652,(Urochloa_fusta_Urofu.5G117200:0.0284412,(Panicum_hallii_Pahal.5G114000:0.0136191,(Panicum_virgatum_Pavir.5NG557400:0.0202512,Panicum_virgatum_Pavir.J103400:0.0118255)n50:0.00528494)n49:0.0212985)n48:0.00205369)n46:0.00177598)n43:0.010824)n39:0.0124416)n37:0.025225)n36:0.00932707)n23:0.00103634)n21:0.0040859)n18:0.00799543)n8:0.0377413)n6:0.00377413)n5:0.000419347)n4:0.0363925)n3:0.0806164)n0;
```
