## Supplementary Dataset S1 for "Gene turnover and contingency facilitated the repeated evolution of C_4_ photosynthesis in grasses": OG0004807_tree.txt

```
(((Juncus_effusus_H_Juncus_Jeff_scaffold_20_000674.1:0.241011,Carex_scoparia_H_Carex_Csco_scaffold_5_000433.1:0.285311)n2:0.132143,(Tillandsia_fasciculata_H_Tillandsia_CM054953.1_000135.1:0.0347403,(Ananas_comosus_H_Ananas_contig22_000638.1:0.0142261,(Ananas_comosus_H_Ananas_contig24_000469.1:0.00705976,Ananas_comosus_H_Ananas_contig22_000637.1:0.0971129)n5:0.0109188)n4:0.0012132)n3:0.00858763)n1:0.0355369,((Pharus_latifolius_Phala.03G259200:0.08426,((((Brachypodium_distachyon_BRADI_2g52580v3:0.0671403,(Hordeum_spontaneum_WB01_001807_0770707:0.00248548,Hordeum_vulgareMorex_HORVU.MOREX.r3.3HG0295230:0.0050309)n12:0.0525893)n11:0.0522983,((((Ampelocalamus_luodianensis_Alu01Cg17260.2:0.0112596,Dendrocalamus_sinicus_Dendrocalamus_sinicus_Dsi01C_15977288_15979243_Dsi01Cg11520.1_1_CDS_4147704691_4570:0.0527332)n16:0.011682,Olyra_latifolia_Ola008693:0.103232)n15:0.0025331,(Dendrocalamus_sinicus_Dendrocalamus_sinicus_Dsi01A_50120765_50123115_Dsi01Ag20480.1_-1_CDS_4147690885_21968:0.0330754,(Ampelocalamus_luodianensis_Alu01Dg22730.1:5e-09,Ampelocalamus_luodianensis_Alu01Dg22740.2:0.00511596)n18:0.0220004)n17:0.00244449)n14:0.00908606,Dendrocalamus_sinicus_Dendrocalamus_sinicus_Dsi01B_54424286_54426780_Dsi01Bg21660.1_1_CDS_4147699831_54645:0.0311074)n13:0.00345638)n10:0.00242007,(Oryza_sativa_LOC_Os01g58750:0.0679882,(Zizania_latifolia_GWHTBFHI028312:0.226565,(Zizania_latifolia_GWHTBFHI005867:0.0347354,Zizania_latifolia_GWHTBFHI012819:0.045757)n21:0.0103498)n20:0.00114998)n19:0.0147883)n9:0.0114648,(((Aristida_adscensionis_H_Aadptg000053l000515.1:0.0573531,Stipagrostis_hirtigluma_H_Shi_ptg000050l_000621.1:0.0388811)n24:0.0188837,((((Eleusine_coracana_ELECO.r07.1AG0036800:0.0103809,Eleusine_coracana_ELECO.r07.1BG0086830:0.0173095)n28:0.0689263,(Eragrostis_curvula_EJB05_16641:0.00231101,Eragrostis_curvula_EJB05_16607:0.00218524)n29:0.0508646)n27:0.0257083,(Phragmites_australis_Phragmites_australis_PaChr1_45042783_45044939_evm.model.PaChr1.2195_1_CDS_4362365799_24838:0.042941,Phragmites_australis_Phragmites_australis_PaChr2_40492444_40494724_evm.model.PaChr2.2114_1_CDS_4362419203_14511:0.0473017)n30:0.00432864)n26:0.00704439,(Chasmanthium_laxum_Chala.01G251900:0.0358857,((Echinocloa_haploclada_eh_chr2.3727:0.0470747,(ASEM_RSA5_H_RSA5chrom5002580.1:0.00113583,(ASEM_AUS1_H_AUS1CM014274.1004838.1:5e-09,ASEM_AUS1_H_AUS1CM014274.1000677.1:0.00306973)n35:0.000341082)n34:5e-09)n33:0.00348075,(((Cenchrus_americanus_H_CamCM007987.2000649.1:0.0454056,Setaria_viridis_SEVIR_5G355400v2:0.00958875)n38:0.0161954,(Digitaria_radicosa_Dra05G0140300:0.0269861,(Digitaria_exilis_H_Dex5A-002871.1:0.0108588,Digitaria_exilis_H_Dex5B-002889.1:0.0120148)n40:0.0169776)n39:0.0301823)n37:0.00341596,((Panicum_hallii_Pahal.5G122800:0.0176324,(Panicum_virgatum_Pavir.5NG552200:0.00999023,Panicum_virgatum_Pavir.5KG585200:0.0182718)n43:0.00700924)n42:0.0125069,Urochloa_fusta_Urofu.5G126800:0.0388843)n41:0.0025516)n36:0.00835406)n32:0.017915)n31:0.0088226)n25:0.00240255)n23:0.0100921,(Sorghum_bicolor_SORBI_3003G326900:0.0214771,(Zea_mays_Zm00001eb369380:0.147226,Zea_mays_Zm00001eb150640:0.0524336)n45:0.00582595)n44:0.00966239)n22:0.0495911)n8:0.0180479)n7:0.0329826,(((Dendrocalamus_sinicus_Dendrocalamus_sinicus_Dsi05B_30157520_30159423_Dsi05Bg10270.1_1_CDS_4147769302_45304:0.0141338,(Dendrocalamus_sinicus_Dendrocalamus_sinicus_Dsi01B_2615810_2617553_Dsi01Bg01760.1_-1_CDS_4147693861_48433:0.191884,Dendrocalamus_sinicus_Dendrocalamus_sinicus_Dsi06B_35475136_35478592_Dsi06Bg13800.1_-1_CDS_4147782967_5392:0.226872)n49:0.0465297)n48:0.050761,(Olyra_latifolia_Ola035350:0.174761,Ampelocalamus_luodianensis_Alu05Dg05750.1:0.0396422)n50:0.0197536)n47:0.0471567,Pharus_latifolius_Phala.07G173200:0.0966639)n46:0.0107404)n6:0.0355369)n0;
```
