## Supplementary Dataset S1 for "Gene turnover and contingency facilitated the repeated evolution of C_4_ photosynthesis in grasses": OG0004808_tree.txt

```
(((Carex_scoparia_H_Carex_Csco_scaffold_4_000421.1:0.164627,Juncus_effusus_H_Juncus_Jeff_scaffold_10_000340.1:0.114071)n2:0.24691,(Ananas_comosus_H_Ananas_contig5_001045.1:0.18619,Tillandsia_fasciculata_H_Tillandsia_CM054930.1_000430.1:0.121185)n3:0.121127)n1:0.0399226,(Leersia_perrieri_LPERR11G10000:0.107339,(((Zizania_latifolia_GWHTBFHI012808:0.0622843,Zizania_latifolia_GWHTBFHI005847:0.0345121)n7:0.027808,(((Brachypodium_distachyon_BRADI_2g52390v3:0.072095,(Hordeum_spontaneum_WB01_002418_0484732:0.000975327,(Hordeum_vulgareMorex_HORVU.MOREX.r3.3HG0294930:5e-09,Hordeum_vulgareMorex_HORVU.MOREX.r3.3HG0294930.2:5e-09)n12:0.000977447)n11:0.0655074)n10:0.0235084,(((Olyra_latifolia_Ola008727:0.0515661,(Ampelocalamus_luodianensis_Alu01Dg22570.2:0.0261824,Dendrocalamus_sinicus_Dendrocalamus_sinicus_Dsi01B_54556038_54559107_Dsi01Bg21790.1_-1_CDS_4147699870_19747:0.0302494)n16:0.00302372)n15:0.00153302,(Dendrocalamus_sinicus_Dendrocalamus_sinicus_Dsi01A_49972081_49975685_Dsi01Ag20370.1_1_CDS_4147690852_3399:0.044916,(Ampelocalamus_luodianensis_Alu01Cg17510.3:0.0229666,Dendrocalamus_sinicus_Dendrocalamus_sinicus_Dsi01C_16151704_16155029_Dsi01Cg11700.1_-1_CDS_4147704745_34957:0.0303256)n18:0.00727766)n17:0.000808629)n14:0.0138347,((Pharus_latifolius_Phala.03G257000:5e-09,(Pharus_latifolius_Phala.03G257000.3:5e-09,Pharus_latifolius_Phala.03G257000.2:5e-09)n21:5e-09)n20:0.0926618,(Streptochaeta_angustifolia_strangu_031020:5e-09,Streptochaeta_angustifolia_strangu_042735:5e-09)n22:0.102716)n19:0.0383447)n13:0.00699428)n9:0.00434393,((Aristida_adscensionis_H_Aadptg000053l000536.1:0.0422325,(Stipagrostis_hirtigluma_H_Shi_ptg000050l_002511.1:0.00238366,Stipagrostis_hirtigluma_H_Shi_ptg000428l_000001.1:0.0159524)n25:0.0166303)n24:0.0138951,((Phragmites_australis_Phragmites_australis_PaChr2_40321813_40325625_evm.model.PaChr2.2098_1_CDS_4362419165_41005:0.0344665,Phragmites_australis_Phragmites_australis_PaChr1_44828786_44831912_evm.model.PaChr1.2172_1_CDS_4362365749_3803:0.0371734)n27:0.0104875,(((Eragrostis_curvula_EJB05_16673:0.00433853,Eragrostis_curvula_EJB05_16671:0.0169329)n30:0.079525,(Eleusine_coracana_ELECO.r07.1AG0036540:0.023892,Eleusine_coracana_ELECO.r07.1BG0086530:0.0140671)n31:0.0481104)n29:0.0237289,(Chasmanthium_laxum_Chala.01G248600:0.0372128,(((Urochloa_fusta_Urofu.5G130200:0.0340613,Dichantelium_oligosantes_H_DolKV776721.1000003.1:0.0311161)n35:0.00914491,(((Panicum_hallii_Pahal.5G125500:0.0142513,(Panicum_virgatum_Pavir.5KG581800:0.0151467,(Panicum_virgatum_Pavir.J411200:0.00896443,Panicum_virgatum_Pavir.5NG540000:0.00367993)n40:0.0152806)n39:0.00750803)n38:0.0087152,(((Digitaria_radicosa_Dra05G0137900:5e-09,Digitaria_radicosa_Dra05G0137900.2:5e-09)n43:0.0482202,(Digitaria_exilis_H_Dex5A-001675.1:0.0139476,Digitaria_exilis_H_Dex5B-001693.1:0.0104425)n44:0.0443435)n42:0.0124969,(Echinocloa_haploclada_eh_chr2.3706:0.0306404,(ASEM_AUS1_H_AUS1CM014274.1004816.1:0.00720747,ASEM_RSA5_H_RSA5chrom5003144.1:0.0145727)n46:0.0202436)n45:0.0103573)n41:0.00562251)n37:0.00680533,(Cenchrus_americanus_H_CamLKME02027425.1000001.1:0.0309957,Setaria_viridis_SEVIR_5G353000v2:0.010087)n47:0.0206845)n36:0.00480452)n34:0.0126887,(Sorghum_bicolor_SORBI_3003G324600:0.0425589,(Zea_mays_Zm00001eb369540:0.0481516,Zea_mays_Zm00001eb150820:0.066591)n49:0.00739901)n48:0.0115816)n33:0.02673)n32:0.0110103)n28:0.00228938)n26:0.0192353)n23:0.0186892)n8:0.0120952)n6:0.0160256,(Oryza_sativa_LOC_Os07g03980:0.163665,Oryza_sativa_LOC_Os11g25920:0.0265635)n50:0.00295149)n5:0.00582655)n4:0.0399226)n0;
```
