## Supplementary Dataset S1 for "Gene turnover and contingency facilitated the repeated evolution of C_4_ photosynthesis in grasses": OG0004809_tree.txt

```
(((((Oryza_sativa_LOC_Os04g46650:0.0840811,Zizania_latifolia_GWHTBFHI017424:0.102621)n4:0.0727684,((Hordeum_vulgareMorex_HORVU.MOREX.r3.2HG0189530:0.148779,Brachypodium_distachyon_BRADI_5g17770v3:0.095378)n6:0.104338,(Brachypodium_distachyon_BRADI_5g17780v3:0.0681058,(Hordeum_spontaneum_WB01_007507_0089941:0.00325728,Hordeum_vulgareMorex_HORVU.MOREX.r3.2HG0189470:0.00160933)n8:0.131678)n7:0.159023)n5:0.0176692)n3:0.044518,(Olyra_latifolia_Ola034158:0.101287,(Ampelocalamus_luodianensis_Alu04Dg08000.2:0.0405488,Dendrocalamus_sinicus_Dendrocalamus_sinicus_Dsi04C_7770426_7771537_Dsi04Cg05640.1_-1_CDS_4147759267_25007:0.0429333)n10:0.0147014)n9:0.0159757)n2:0.00848136,(((Chasmanthium_laxum_Chala.06G190400:0.0869493,((Sorghum_bicolor_SORBI_3006G171100:0.0542473,Zea_mays_Zm00001eb429670:0.0424461)n15:0.0385644,(Dichantelium_oligosantes_H_DolKV769804.1000005.1:0.101826,(((Urochloa_fusta_Urofu.7G225500:0.0594482,(Panicum_hallii_Pahal.7G245000:0.0336604,Panicum_virgatum_Pavir.7KG280200:0.0333434)n20:0.0354235)n19:0.0136217,(Cenchrus_americanus_H_CamCM007984.2001960.1:0.0623663,Setaria_viridis_SEVIR_7G202900v2:0.0389338)n21:0.0309569)n18:0.00540295,(ASEM_AUS1_H_AUS1CM014276.1001113.1:0.064643,ASEM_RSA5_H_RSA5chrom7001235.1:0.0311546)n22:0.0670919)n17:0.00515779)n16:0.00928435)n14:0.0306288)n13:0.0229119,((Eragrostis_curvula_EJB05_53133:0.0267713,Eragrostis_curvula_EJB05_54105:0.0151469)n24:0.138277,Phragmites_australis_Phragmites_australis_PaChr11_7448019_7449185_evm.model.PaChr11.715_1_CDS_4362377986_10584:0.0921238)n23:0.0125399)n12:0.041364,(((Eragrostis_curvula_EJB05_53125:0.0126243,Eragrostis_curvula_EJB05_54102:0.00307287)n27:0.090219,((Eleusine_coracana_ELECO.r07.4BG0339200:0.0515237,Eleusine_coracana_ELECO.r07.4AG0308150:0.0516641)n29:0.0303008,(Eleusine_coracana_ELECO.r07.4BG0339190:0.0337181,Eleusine_coracana_ELECO.r07.4AG0308140:0.032477)n30:0.0235378)n28:0.0364442)n26:0.0846195,((Aristida_adscensionis_H_Aadptg000009l000481.1:0.10178,(Stipagrostis_hirtigluma_H_Shi_ptg000016l_000999.1:5e-09,Stipagrostis_hirtigluma_H_Shi_ptg000016l_001000.1:5e-09)n33:0.0551608)n32:0.0562483,(Phragmites_australis_Phragmites_australis_PaChr11_7439338_7440546_evm.model.PaChr11.713_1_CDS_4362377982_8896:0.0774785,(Chasmanthium_laxum_Chala.06G190600:0.098815,((Zea_mays_Zm00001eb429650:0.0621965,Sorghum_bicolor_SORBI_3006G171300:0.0508717)n37:0.0619107,(Dichantelium_oligosantes_H_DolKV769804.1000007.1:0.0565166,(((Digitaria_radicosa_Dra07G0150900:0.0503986,(Digitaria_exilis_H_Dex7A-000893.1:0.020547,Digitaria_exilis_H_Dex7B-000917.1:0.015522)n42:0.0431036)n41:0.0205277,(ASEM_AUS1_H_AUS1CM014274.1004793.1:0.0659902,Urochloa_fusta_Urofu.7G225700:0.0727492)n43:0.0118887)n40:0.00656089,((Cenchrus_americanus_H_CamCM007984.2001962.1:0.0437121,Setaria_viridis_SEVIR_7G203100v2:0.0372417)n45:0.0252873,(Echinocloa_haploclada_eh_chr9.2170:0.0575696,(Panicum_hallii_Pahal.7G245200:0.0283758,(Panicum_virgatum_Pavir.7NG316500:0.0442627,Panicum_virgatum_Pavir.7KG280400:0.0241586)n48:0.0144852)n47:0.034161)n46:0.012979)n44:0.0138739)n39:0.0143857)n38:0.0320424)n36:0.0122488)n35:0.0155908)n34:0.00943995)n31:0.024113)n25:0.0284148)n11:0.0356808)n1:0.032041,(Pharus_latifolius_Phala.06G189100:0.104134,(Streptochaeta_angustifolia_strangu_009707:0.135564,Streptochaeta_angustifolia_strangu_042588:0.151624)n50:0.0168471)n49:0.0336278)n0;
```
