## Supplementary Dataset S1 for "Gene turnover and contingency facilitated the repeated evolution of C_4_ photosynthesis in grasses": OG0004810_tree.txt

```
(((Ananas_comosus_H_Ananas_contig5_000255.1:0.0206746,Tillandsia_fasciculata_H_Tillandsia_CM054930.1_000928.1:0.0211805)n2:0.133482,(Carex_scoparia_H_Carex_Csco_scaffold_7_000132.1:0.132811,(Juncus_effusus_H_Juncus_Jeff_scaffold_1_001913.1:0.0587656,Juncus_effusus_H_Juncus_Jeff_scaffold_1_001986.1:0.0482128)n4:0.0773942)n3:0.0983874)n1:0.062848,(((((Pharus_latifolius_Phala.03G244600:5e-09,Pharus_latifolius_Phala.03G244600.2:5e-09)n9:5e-09,Pharus_latifolius_Phala.03G244600.3:5e-09)n8:5e-09,Pharus_latifolius_Phala.03G244600.4:5e-09)n7:0.0543887,(((Zizania_latifolia_GWHTBFHI012739:0.0328249,Zizania_latifolia_GWHTBFHI005751:0.0206534)n12:0.0193297,(Leersia_perrieri_LPERR01G28110:0.0359388,Oryza_sativa_LOC_Os01g56590:0.0307705)n13:0.0159766)n11:0.0408123,(((Brachypodium_distachyon_BRADI_2g51377v3:0.0416881,(Hordeum_spontaneum_WB01_000616_0688440:0.00476877,Hordeum_vulgareMorex_HORVU.MOREX.r3.3HG0292540:0.000631078)n17:0.0546527)n16:0.024901,((Dendrocalamus_sinicus_Dendrocalamus_sinicus_Dsi01B_47897881_47937927_Dsi01Bg18220.1_1_CDS_4147698799_42256:0.0213926,(Ampelocalamus_luodianensis_Alu01Dg21560.2:0.0186834,Ampelocalamus_luodianensis_Alu01Cg18580.1:0.0158783)n20:0.00176425)n19:0.00133459,Olyra_latifolia_scaffold17_4553712_4592164_-:0.0563333)n18:0.00958524)n15:0.0119005,((Aristida_adscensionis_H_Aadptg000069l000195.1:0.0430561,Stipagrostis_hirtigluma_H_Shi_ptg000050l_002446.1:0.0367472)n22:0.00834294,((Chasmanthium_laxum_Chala.01G236000:0.0352141,((Eragrostis_curvula_EJB05_16786:0.0011585,Eragrostis_curvula_EJB05_16797:0.00187825)n26:0.0458586,(Eleusine_coracana_ELECO.r07.1AG0035120:0.00919836,Eleusine_coracana_ELECO.r07.1BG0085230:0.0144615)n27:0.0359962)n25:0.0274533)n24:0.00281333,((((ASEM_AUS1_H_AUS1CM014274.1004716.1:0.00372906,ASEM_RSA5_H_RSA5chrom5003062.1:0.0043077)n31:0.0235735,((Dichantelium_oligosantes_H_DolKV777466.1000011.1:0.0241035,Echinocloa_haploclada_eh_chr2.3580:0.029328)n33:0.00124185,(((Digitaria_radicosa_Dra05G0126800.3:5e-09,(Digitaria_radicosa_Dra05G0126800.2:5e-09,Digitaria_radicosa_Dra05G0126800:5e-09)n37:5e-09)n36:0.0149146,(Digitaria_exilis_H_Dex5A-001618.1:0.00433338,Digitaria_exilis_H_Dex5B-001631.1:0.00501909)n38:0.0117125)n35:0.0219704,((Panicum_hallii_Pahal.5G139900:0.0117789,(Panicum_virgatum_Pavir.5KG567900:0.0133469,(Panicum_virgatum_Pavir.5NG521200:0.00277474,Panicum_virgatum_Pavir.5NG523000:0.00193912)n42:0.0105927)n41:0.00403779)n40:0.0129638,(Urochloa_fusta_Urofu.5G144300:0.026745,(Setaria_viridis_SEVIR_5G340000v2:0.00678106,Cenchrus_americanus_H_CamCM007987.2003763.1:0.0195068)n44:0.0113062)n43:0.00163563)n39:0.00102023)n34:0.00257282)n32:0.00234251)n30:0.00879017,(Sorghum_bicolor_SORBI_3003G312100:0.00927633,((Zea_mays_Zm00001eb151850:0.0346985,Zea_mays_Zm00001eb151860:6e-09)n47:0.0273532,(Zea_mays_Zm00001eb151800:0.0255746,Zea_mays_Zm00001eb151820:0.0449504)n48:0.00449504)n46:0.000499449)n45:0.00383095)n29:0.0137727,(Phragmites_australis_Phragmites_australis_PaChr2_39139940_39159787_evm.model.PaChr2.2011_1_CDS_4362418975_3554:0.022075,Phragmites_australis_Phragmites_australis_PaChr1_43584630_43586146_evm.model.PaChr1.2088_1_CDS_4362365561_9696:0.0628345)n49:0.00698161)n28:0.00727156)n23:0.00381198)n21:0.0320121)n14:0.00966714)n10:0.0281059)n6:0.0233177,(Streptochaeta_angustifolia_strangu_032271:0.0619712,Streptochaeta_angustifolia_strangu_005825:0.0754749)n50:0.0083861)n5:0.00267869)n0;
```
