## Supplementary Dataset S1 for "Gene turnover and contingency facilitated the repeated evolution of C_4_ photosynthesis in grasses": OG0004811_tree.txt

```
((Juncus_effusus_H_Juncus_Jeff_scaffold_140_000002.1:0.356247,Tillandsia_fasciculata_H_Tillandsia_CM054939.1_000487.1:0.169108)n1:0.0982424,(Streptochaeta_angustifolia_strangu_030038:0.0590181,(((Pharus_latifolius_Phala.03G236300:0,Pharus_latifolius_Phala.03G236300.7:0,Pharus_latifolius_Phala.03G236300.6:0,Pharus_latifolius_Phala.03G236300.4:0,Pharus_latifolius_Phala.03G236300.3:0,Pharus_latifolius_Phala.03G236300.2:0)n5:0.000456116,Pharus_latifolius_Phala.03G236300.5:0.0147708)n4:0.0829088,((((Zizania_latifolia_GWHTBFHI005680:0.00116905,Zizania_latifolia_GWHTBFHI005686:0.000407898)n9:0.0501164,(Leersia_perrieri_LPERR01G27310:0.0657508,Oryza_sativa_LOC_Os01g55650:0.0370759)n10:0.0275237)n8:0.0373367,((Brachypodium_distachyon_BRADI_2g50610v3:0.0655631,((Hordeum_spontaneum_WB01_008054_0130464:0.00702386,((Hordeum_spontaneum_WB01_010179_0191804:0.0543143,Hordeum_vulgareMorex_HORVU.MOREX.r3.1HG0018000:0.0136754)n16:0.00387521,(Hordeum_spontaneum_WB01_002335_0761159:0.0304725,Hordeum_vulgareMorex_HORVU.MOREX.r3.6HG0567600:0.00566032)n17:0.0202476)n15:0.0879287)n14:0.0170459,(Hordeum_spontaneum_WB01_002314_0248737:0.000377797,Hordeum_vulgareMorex_HORVU.MOREX.r3.3HG0290780:0.00175439)n18:0.0124533)n13:0.0675064)n12:0.033619,(Olyra_latifolia_Ola027273:0.0607283,(Ampelocalamus_luodianensis_Alu01Cg19260.1:0.0245809,Dendrocalamus_sinicus_Dendrocalamus_sinicus_Dsi01A_47273999_47277326_Dsi01Ag19000.1_-1_CDS_4147690441_56303:0.0229244)n20:0.00549475)n19:0.011262)n11:0.0172313)n7:0.0164213,((Eragrostis_curvula_EJB05_16896:0.0461946,Eleusine_coracana_ELECO.r07.1AG0034110:0.0603294)n22:0.0372472,((Phragmites_australis_Phragmites_australis_PaChr2_38501015_38504850_evm.model.PaChr2.1951_1_CDS_4362418839_31309:0.0466056,(Aristida_adscensionis_H_Aadptg000069l000480.1:0.0594369,Stipagrostis_hirtigluma_H_Shi_ptg000050l_000768.1:0.0487436)n25:0.0162323)n24:0.0036433,(Chasmanthium_laxum_Chala.01G227300:0.0625067,((Sorghum_bicolor_SORBI_3003G304200:0.0200011,((((((Zea_mays_Zm00001eb016710:0,Zea_mays_Zm00001eb245900:0)n34:5e-09,Zea_mays_Zm00001eb278860:5e-09)n33:0.286448,(Digitaria_radicosa_Dra05G0118600:0.0191918,((Digitaria_exilis_H_Dex5A-001035.1:0.0273102,(Digitaria_exilis_H_Dex5A-001036.1:0.0270368,(Digitaria_exilis_H_Dex5B-001043.1:0.0235533,Digitaria_exilis_H_Dex5A-001034.1:0.0756531)n39:0.010318)n38:0.00414633)n37:0.0465444,(Digitaria_exilis_H_Dex5A-002996.1:0.00933973,Digitaria_exilis_H_Dex5B-003026.1:0.00883531)n40:0.0181458)n36:0.00201621)n35:0.00700524)n32:0.00727051,(Panicum_hallii_Pahal.5G149700:0.0142962,(Panicum_virgatum_Pavir.5KG555900:0.0282349,Panicum_virgatum_Pavir.5NG508300:0.0103482)n42:0.0011498)n41:0.0166677)n31:0.00179558,((Echinocloa_haploclada_eh_chr2.3495:0.0386523,Dichantelium_oligosantes_H_DolKV768316.1000005.1:0.0303103)n44:0.0046544,(Urochloa_fusta_Urofu.5G153200:0.0291214,(Cenchrus_americanus_H_CamCM007987.2000752.1:0.0582862,Setaria_viridis_SEVIR_5G330800v2:0.00935489)n46:0.0179879)n45:0.0062149)n43:0.00287239)n30:0.00346168,Zea_mays_Zm00001eb370460:0.0304659)n29:0.0033851)n28:0.0320497,ASEM_AUS1_H_AUS1CM014274.1000810.1:0.0434817)n27:0.0134999)n26:0.0209992)n23:0.008183)n21:0.0604257)n6:0.0622512)n3:0.0350438)n2:0.0982424)n0;
```
