## Supplementary Dataset S1 for "Gene turnover and contingency facilitated the repeated evolution of C_4_ photosynthesis in grasses": OG0004812_tree.txt

```
(((Ananas_comosus_H_Ananas_contig12_000499.1:0.00914006,Tillandsia_fasciculata_H_Tillandsia_CM054936.1_000035.1:0.0166072)n2:0.109367,(Carex_scoparia_H_Carex_Csco_scaffold_29_000204.1:0.11706,Juncus_effusus_H_Juncus_Jeff_scaffold_15_000509.1:0.113107)n3:0.111337)n1:0.0405694,(((Pharus_latifolius_Phala.03G203700:0.00109326,Pharus_latifolius_Phala.03G203700.2:0.0175477)n6:0.055788,((((Leersia_perrieri_LPERR01G24420:0.0253133,Oryza_sativa_LOC_Os01g51300:0.0313283)n10:0.0186258,(Zizania_latifolia_GWHTBFHI005443:0.0173294,Zizania_latifolia_GWHTBFHI012460:0.0303242)n11:0.00976201)n9:0.0452202,((Brachypodium_distachyon_BRADI_2g47940v3:0.0398128,(Hordeum_spontaneum_WB01_005436_0330727:5e-09,Hordeum_vulgareMorex_HORVU.MOREX.r3.3HG0284120:0.00158679)n14:0.0479795)n13:0.0235604,(Olyra_latifolia_Ola036464:0.0392381,((Ampelocalamus_luodianensis_Alu01Cg22150.1:0.012437,Ampelocalamus_luodianensis_Alu01Dg18490.2:0.0127736)n17:0.00155168,(Dendrocalamus_sinicus_Dendrocalamus_sinicus_Dsi01B_43028217_43034727_Dsi01Bg15740.2_1_CDS_4147698055_21429:0.0267981,(Dendrocalamus_sinicus_Dendrocalamus_sinicus_Dsi01C_20410428_20416869_Dsi01Cg15010.1_-1_CDS_4147705738_25393:0.0189168,Dendrocalamus_sinicus_Dendrocalamus_sinicus_Dsi01A_43562023_43568365_Dsi01Ag17040.1_1_CDS_4147689853_9586:0.0211428)n19:0.00211428)n18:0.00023492)n16:0.00342376)n15:0.00527219)n12:0.00444513)n8:0.00916435,((Chasmanthium_laxum_Chala.01G194500:0.027876,(((Echinocloa_haploclada_eh_chr2.3132:0.0245536,(ASEM_AUS1_H_AUS1CM014274.1004423.1:0.00479349,ASEM_RSA5_H_RSA5chrom5001900.1:0.00481209)n25:0.0180166)n24:0.00581386,(Dichantelium_oligosantes_H_DolKV777372.1000003.1:0.0167723,((Urochloa_fusta_Urofu.5G195200:0.0199081,(Digitaria_radicosa_Dra05G0089000:0.0116744,(Digitaria_exilis_H_Dex5A-001389.1:0.00429194,Digitaria_exilis_H_Dex5B-001400.1:0.00308451)n30:0.0145769)n29:0.00996272)n28:0.00310484,((Cenchrus_americanus_H_CamCM007987.2003556.1:0.0214935,Setaria_viridis_SEVIR_5G294200v2:0.0130567)n32:0.00582504,(Panicum_hallii_Pahal.5G185900:0.010006,(Panicum_virgatum_Pavir.5NG442200:0.133401,(Panicum_virgatum_Pavir.5NG439500:0.00663411,Panicum_virgatum_Pavir.5KG479000:0.00792648)n35:0.00144892)n34:0.000160991)n33:0.0054774)n31:0.000963651)n27:0.00464778)n26:0.00864856)n23:0.0161989,(Sorghum_bicolor_SORBI_3003G274400:0.0252601,(Zea_mays_Zm00001eb155150:0.0231863,(Zea_mays_Zm00001eb361300:0.00539434,((Zea_mays_Zm00001eb248400:0.00431006,Zea_mays_Zm00001eb204580:0.0673954)n40:0.0216073,((Zea_mays_Zm00001eb440460:0.0463576,Zea_mays_Zm00001eb176870:0.0688512)n42:0.132348,(Zea_mays_Zm00001eb439630:0.039787,Zea_mays_Zm00001eb156490:0.0480504)n43:0.108127)n41:0.0368095)n39:0.0340401)n38:0.0210346)n37:0.00233718)n36:0.0038896)n22:0.00626948)n21:0.0185002,(((Eragrostis_curvula_EJB05_17245:0.030172,(Eleusine_coracana_ELECO.r07.1AG0030700:0.00368267,Eleusine_coracana_ELECO.r07.1BG0080660:0.00915577)n47:0.0400107)n46:0.0355486,(Aristida_adscensionis_H_Aadptg000101l000725.1:0.0416864,Stipagrostis_hirtigluma_H_Shi_ptg000050l_002195.1:0.0323105)n48:0.0113312)n45:0.00355262,(Phragmites_australis_Phragmites_australis_PaChr1_39477321_39482471_evm.model.PaChr1.1804_1_CDS_4362364931_42090:0.0279227,Phragmites_australis_Phragmites_australis_PaChr2_34944322_34949858_evm.model.PaChr2.1709_1_CDS_4362418301_17450:0.0243899)n49:0.00270998)n44:0.00592777)n20:0.0211367)n7:0.0520433)n5:0.0251381,(Streptochaeta_angustifolia_strangu_013678:0.0410674,Streptochaeta_angustifolia_strangu_012820:0.220864)n50:0.0245404)n4:0.0117782)n0;
```
