## Supplementary Dataset S1 for "Gene turnover and contingency facilitated the repeated evolution of C_4_ photosynthesis in grasses": OG0004813_tree.txt

```
(Carex_scoparia_H_Carex_Csco_scaffold_26_000206.1:0.30714,(((Streptochaeta_angustifolia_strangu_026028:0.0951198,Streptochaeta_angustifolia_strangu_018156:0.118899)n3:0.013211,((Pharus_latifolius_Phala.03G186800:5e-09,Pharus_latifolius_Phala.03G186800.2:0.00370423)n5:0.106367,((Pharus_latifolius_Phala.07G212400.2:5e-09,Pharus_latifolius_Phala.07G212400:5e-09)n7:0.00631304,(Pharus_latifolius_Phala.07G212400.3:0.0453015,Pharus_latifolius_Phala.07G212400.4:5e-09)n8:0.00912786)n6:0.192678)n4:0.0214086)n2:0.0322181,(((Zizania_latifolia_GWHTBFHI005316:0.130487,(Leersia_perrieri_LPERR01G22770:0.0860978,Oryza_sativa_LOC_Os01g48830:0.0724492)n12:0.0255189)n11:0.0858813,(Ampelocalamus_luodianensis_Alu03Cg21180.2:0.486855,((((Ampelocalamus_luodianensis_Alu01Dg17100.2:5e-09,Ampelocalamus_luodianensis_Alu01Dg17110.2:5e-09)n17:0.0603555,Dendrocalamus_sinicus_Dendrocalamus_sinicus_Dsi01B_40476856_40481242_Dsi01Bg14560.1_-1_CDS_4147697701_49571:0.0482216)n16:0.00363302,(Ampelocalamus_luodianensis_Alu01Cg23590.2:0.0269066,Dendrocalamus_sinicus_Dendrocalamus_sinicus_Dsi01C_21955621_21959825_Dsi01Cg16010.1_1_CDS_4147706038_23706:0.0289787)n18:0.0156822)n15:0.0108614,((Brachypodium_distachyon_BRADI_2g46620v3:0.103393,(Hordeum_spontaneum_WB01_006360_0081996:5e-09,(Hordeum_vulgareMorex_HORVU.MOREX.r3.3HG0280320:5e-09,(Hordeum_vulgareMorex_HORVU.MOREX.r3.3HG0280320.3:6e-09,Hordeum_vulgareMorex_HORVU.MOREX.r3.3HG0280320.2:0.00127541)n23:0.0214813)n22:0.00115949)n21:0.129434)n20:0.0535283,Olyra_latifolia_Ola007012:0.125624)n19:0.0118922)n14:0.016122)n13:0.00179133)n10:0.0224301,((((Eleusine_coracana_ELECO.r07.1AG0028680:0.0203504,Eleusine_coracana_ELECO.r07.1BG0078890:0.0316444)n27:0.05719,(Eragrostis_curvula_EJB05_17405:5e-09,Eragrostis_curvula_EJB05_56316:0.0163807)n28:0.0683121)n26:0.0296418,(Aristida_adscensionis_H_Aadptg000069l000243.1:0.0824818,(Stipagrostis_hirtigluma_H_Shi_ptg000050l_001030.1:0.0972118,Stipagrostis_hirtigluma_H_Shi_ptg000050l_001029.1:0.0812943)n30:0.0090327)n29:0.0153171)n25:0.0102852,((Chasmanthium_laxum_Chala.01G176100:0.0591498,(Phragmites_australis_Phragmites_australis_PaChr2_32937331_32941512_evm.model.PaChr2.1587_1_CDS_4362418029_30464:0.0484893,Phragmites_australis_Phragmites_australis_PaChr1_37304412_37308656_evm.model.PaChr1.1688_1_CDS_4362364671_17693:0.0568206)n33:0.0103846)n32:0.00665719,((Sorghum_bicolor_SORBI_3003G257700:0.0751452,((((Zea_mays_Zm00001eb065830:0.0924545,(Zea_mays_Zm00001eb043840:5e-09,Zea_mays_Zm00001eb044570:0.117532)n40:0.0583324)n39:0.0112802,(Zea_mays_Zm00001eb112230:0.103483,Zea_mays_Zm00001eb389760:0.146859)n41:0.335244)n38:0.0726267,Zea_mays_Zm00001eb183550:0.206872)n37:0.298551,(Zea_mays_Zm00001eb142900:0.107628,Zea_mays_Zm00001eb156700:0.0335854)n42:0.0135381)n36:0.0340814)n35:0.0383284,((Dichantelium_oligosantes_H_DolKV779576.1000020.1:0.0632039,(ASEM_AUS1_H_AUS1CM014274.1001115.1:0.0136193,ASEM_RSA5_H_RSA5chrom5003953.1:0.0110064)n45:0.042486)n44:0.00751363,(Echinocloa_haploclada_eh_chr2.2945:0.112879,(Urochloa_fusta_Urofu.5G215100:0.034549,((Cenchrus_americanus_H_CamCM007987.2000995.1:0.0384736,Setaria_viridis_SEVIR_5G274501v2:0.0191709)n49:0.0117538,(Digitaria_exilis_H_Dex5B-003281.1:0.0634106,Digitaria_radicosa_Dra05G0074400:0.0284955)n50:0.0157061)n48:0.00575463)n47:0.00551011)n46:0.0048929)n43:0.0090247)n34:0.0227271)n31:0.00968168)n24:0.036258)n9:0.0157155)n1:0.0590049)n0;
```
