## Supplementary Dataset S1 for "Gene turnover and contingency facilitated the repeated evolution of C_4_ photosynthesis in grasses": OG0004814_tree.txt

```
((((Streptochaeta_angustifolia_strangu_037520:0,Streptochaeta_angustifolia_strangu_040038:0)n3:0.0662543,(Pharus_latifolius_Phala.03G174700:0,Pharus_latifolius_Phala.03G174700.2:0)n4:0.0587379)n2:0.0281473,((((Leersia_perrieri_LPERR01G21700:0.0476676,(Oryza_sativa_LOC_Os01g47256:0.0053319,Oryza_sativa_LOC_Os01g66730:0.0119447)n9:0.019258)n8:0.0224599,(Zizania_latifolia_GWHTBFHI005217:0.0456575,Zizania_latifolia_GWHTBFHI012272:0.0176295)n10:0.0170209)n7:0.0350948,((Carex_scoparia_H_Carex_Csco_scaffold_4_001041.1:0.764616,((Sorghum_bicolor_SORBI_3003G246000:0.0111682,(Zea_mays_Zm00001eb359590:0.0683888,(Zea_mays_Zm00001eb157740:0.0154324,Zea_mays_Zm00001eb157720:0.0123138)n16:0.0353586)n15:0.00358611)n14:0.0330767,(((Urochloa_fusta_Urofu.5G229500:0.0390043,(Cenchrus_americanus_H_CamCM007987.2003366.1:0.0421757,Setaria_viridis_SEVIR_5G262200v2:0.0158278)n20:0.0167421)n19:0.00580584,((Digitaria_radicosa_Dra05G0064200.2:6e-09,Digitaria_radicosa_Dra05G0064200:0.00507959)n22:0.0289699,(Digitaria_exilis_H_Dex5A-001236.1:0.00780291,Digitaria_exilis_H_Dex5B-001239.1:0.00829231)n23:0.0177128)n21:0.0164523)n18:0.00545651,(ASEM_AUS1_H_AUS1CM014275.1001979.1:0.201147,((ASEM_AUS1_H_AUS1CM014274.1004228.1:0.00155656,ASEM_RSA5_H_RSA5chrom5001692.1:0.00467901)n26:0.0285039,(Panicum_hallii_Pahal.5G218300:0.0160718,((Panicum_virgatum_Pavir.5NG417700:0.00862509,(Panicum_virgatum_Pavir.7KG425800:0.0922688,Panicum_virgatum_Pavir.5KG424100:0.00931595)n30:0.00915443)n29:0.00312681,Panicum_virgatum_Pavir.7KG425700:0.0275457)n28:0.00306063)n27:0.00808319)n25:0.00159193)n24:0.000176881)n17:0.00955646)n13:0.00702259)n12:0.0120093,((((Eleusine_coracana_ELECO.r07.1AG0027450:0.00800008,Eleusine_coracana_ELECO.r07.1BG0077640:0.0108236)n34:0.0702528,(Eragrostis_curvula_EJB05_57817:5e-09,Eragrostis_curvula_EJB05_17558:5e-09)n35:0.0465508)n33:0.042585,(Aristida_adscensionis_H_Aadptg000069l000324.1:0.0498945,Stipagrostis_hirtigluma_H_Shi_ptg000050l_002039.1:0.0402501)n36:0.0153607)n32:0.00839483,(Chasmanthium_laxum_Chala.01G165000:0.0481153,(Phragmites_australis_Phragmites_australis_PaChr1_36820836_36826984_evm.model.PaChr1.1664_1_CDS_4362364619_38294:0.0402912,Phragmites_australis_Phragmites_australis_PaChr2_31180879_31184302_evm.model.PaChr2.1496_1_CDS_4362417827_30463:0.0461282)n38:0.00512536)n37:0.00582865)n31:0.00726751)n11:0.0278844)n6:0.00553035,((Ananas_comosus_H_Ananas_contig17_000597.1:0.0193987,Tillandsia_fasciculata_H_Tillandsia_CM054948.1_000208.1:0.0276186)n40:0.0889559,(Juncus_effusus_H_Juncus_Jeff_scaffold_15_000759.1:0.186699,(Carex_scoparia_H_Carex_Csco_scaffold_12_000002.1:0.0463015,Carex_scoparia_H_Carex_Csco_scaffold_17_000082.1:0.0209784)n42:0.0847739)n41:0.0684448)n39:0.122632)n5:0.0136258)n1:0.0138875,((Brachypodium_distachyon_BRADI_2g45690v3:0.0527202,(Hordeum_spontaneum_WB01_000054_1398516:0,Hordeum_vulgareMorex_HORVU.MOREX.r3.3HG0277390:0)n45:0.0566539)n44:0.0353465,(Olyra_latifolia_scaffold292_463566_468657_+:0.129998,((Dendrocalamus_sinicus_Dendrocalamus_sinicus_Dsi01C_23250842_23253938_Dsi01Cg16810.1_-1_CDS_4147706278_45096:0.02735,(Ampelocalamus_luodianensis_Alu01Dg08580.1:0.463679,Ampelocalamus_luodianensis_Alu01Cg24530.1:0.0471533)n49:0.0374846)n48:0.00579826,(Dendrocalamus_sinicus_Dendrocalamus_sinicus_Dsi01A_39491964_39501978_Dsi01Ag15220.1_1_CDS_4147689307_43351:0.0917255,Ampelocalamus_luodianensis_Alu01Dg15970.1:0.0247853)n50:0.00275392)n47:0.0143517)n46:0.00954267)n43:0.0187464)n0;
```
