## Supplementary Dataset S1 for "Gene turnover and contingency facilitated the repeated evolution of C_4_ photosynthesis in grasses": OG0004815_tree.txt

```
(Tillandsia_fasciculata_H_Tillandsia_CM054948.1_000064.1:0.160167,((Streptochaeta_angustifolia_strangu_023179:0.0729762,((Pharus_latifolius_Phala.07G238900:5e-09,(Pharus_latifolius_Phala.07G238900.3:0,Pharus_latifolius_Phala.07G238900.2:0)n5:5e-09)n4:0.157374,(Pharus_latifolius_Phala.03G139300:5e-09,Pharus_latifolius_Phala.03G139300.2:5e-09)n6:0.0756177)n3:0.0229815)n2:0.0280539,((Zizania_latifolia_GWHTBFHI004918:0.0581737,(Leersia_perrieri_LPERR01G18170:0.0764914,Oryza_sativa_LOC_Os01g40870:0.0399971)n9:0.0369916)n8:0.0414864,(((Brachypodium_distachyon_BRADI_2g42380v3:0.0549224,(Hordeum_spontaneum_WB01_008252_0085775:0.00112472,Hordeum_vulgareMorex_HORVU.MOREX.r3.1HG0069410:0.00301608)n13:0.0567279)n12:0.0380562,(Olyra_latifolia_Ola031966:0.0561352,(Dendrocalamus_sinicus_Dendrocalamus_sinicus_Dsi01B_33060619_33067270_Dsi01Bg11400.1_-1_CDS_4147696753_27614:0.0604156,(Dendrocalamus_sinicus_Dendrocalamus_sinicus_Dsi01A_32817416_32818815_Dsi01Ag12790.1_1_CDS_4147688578_30963:0.0363822,Dendrocalamus_sinicus_Dendrocalamus_sinicus_Dsi01C_27132215_27142887_Dsi01Cg18780.1_-1_CDS_4147706869_36653:0.0182279)n16:0.0160471)n15:0.0199186)n14:0.0192145)n11:0.0221457,((Eragrostis_curvula_EJB05_54061:0.0234424,Eragrostis_curvula_EJB05_16155:0.0084637)n18:0.0381215,(((Chasmanthium_laxum_Chala.01G125500:0.0591292,((Sorghum_bicolor_SORBI_3003G203600:0.0345881,(((((Digitaria_exilis_H_Dex5A-001001.1:0.0180414,Digitaria_exilis_H_Dex5B-001012.1:0.00790055)n28:0.0547439,(Digitaria_radicosa_Dra05G0029100:0.0596147,(Digitaria_radicosa_Dra05G0029000.3:5e-09,(Digitaria_radicosa_Dra05G0029000.2:5e-09,Digitaria_radicosa_Dra05G0029000:0.0134911)n31:0.00246866)n30:0.0358879)n29:0.0205909)n27:0.0152566,(Urochloa_fusta_Urofu.5G277300:0.0435925,(Cenchrus_americanus_H_CamCM007987.2003204.1:0.0286544,Setaria_viridis_SEVIR_5G217000v2:0.0276937)n33:0.00598677)n32:0.00801898)n26:0.00616838,(((ASEM_AUS1_H_AUS1CM014274.1001449.1:0.0460191,(ASEM_RSA5_H_RSA5chrom1002533.1:0.00691528,ASEM_RSA5_H_RSA5chrom5005415.1:0.0133169)n37:0.0115937)n36:0.0125435,(Echinocloa_haploclada_eh_scaffold767.4:0.677042,Zea_mays_Zm00001eb160840:0.584322)n38:0.15571)n35:0.0155459,(Dichantelium_oligosantes_H_DolKV777337.1000006.1:0.0384368,Echinocloa_haploclada_eh_chr2.2315:0.0432907)n39:0.00746248)n34:0.000829165)n25:0.0074074,(Zea_mays_Zm00001eb357540:0.0740865,Zea_mays_Zm00001eb160830:0.0309246)n40:0.00365106)n24:0.000405674)n23:0.0232811,(Panicum_hallii_Pahal.5G261500:0.022328,(Panicum_virgatum_Pavir.5NG381900:0.0363775,Panicum_virgatum_Pavir.5KG398700:0.024162)n42:0.0129525)n41:0.0300114)n22:0.0266355)n21:0.0161071,((Aristida_adscensionis_H_Aadptg000027l000071.1:0.0615263,Stipagrostis_hirtigluma_H_Shi_ptg000050l_001776.1:0.034633)n44:0.0221582,(Phragmites_australis_Phragmites_australis_PaChr2_26069569_26075700_evm.model.PaChr2.1234_1_CDS_4362417247_41419:0.0656273,Phragmites_australis_Phragmites_australis_PaChr1_29662124_29666472_evm.model.PaChr1.1332_1_CDS_4362363883_26088:0.0522031)n45:0.00580035)n43:0.00763218)n20:0.00677514,((Urochloa_fusta_Urofu.9G275200:0.0663298,(Aristida_adscensionis_H_Aadptg000025l000366.1:0.0616625,Stipagrostis_hirtigluma_H_Shi_ptg000025l_000332.1:0.0595705)n48:0.0244917)n47:0.0345489,((Eleusine_coracana_ELECO.r07.1AG0022900:0.0154856,Eleusine_coracana_ELECO.r07.1BG0073170:0.0151038)n50:0.024467,Phragmites_australis_Phragmites_australis_PaChr12_10369851_10371836_evm.model.PaChr12.528_1_CDS_4362382922_5122:0.222362)n49:0.0292121)n46:0.00324579)n19:0.0112656)n17:0.00125174)n10:0.0245375)n7:0.0315783)n1:0.160167)n0;
```
