## Supplementary Dataset S1 for "Gene turnover and contingency facilitated the repeated evolution of C_4_ photosynthesis in grasses": OG0004816_tree.txt

```
((Carex_scoparia_H_Carex_Csco_scaffold_17_000237.1:0.160898,(Juncus_effusus_H_Juncus_Jeff_scaffold_15_000196.1:0.0632353,Juncus_effusus_H_Juncus_Jeff_scaffold_15_000330.1:0.0256055)n2:0.16924)n1:0.11171,(Streptochaeta_angustifolia_strangu_016077:0.100249,((Pharus_latifolius_Phala.03G140100.2:5e-09,(Pharus_latifolius_Phala.03G140100.6:5e-09,((Pharus_latifolius_Phala.03G140100:0,Pharus_latifolius_Phala.03G140100.5:0)n8:5e-09,(Pharus_latifolius_Phala.03G140100.3:5e-09,Pharus_latifolius_Phala.03G140100.4:5e-09)n9:5e-09)n7:5e-09)n6:6e-09)n5:0.0765842,(Chasmanthium_laxum_Chala.01G126100:0.0325183,((Zea_mays_Zm00001eb267780:0.535214,(Zizania_latifolia_GWHTBFHI013672:0.0864997,Zizania_latifolia_GWHTBFHI019985:0.0707009)n13:0.256824)n12:0.0764664,(((Zizania_latifolia_GWHTBFHI004922:0.0417238,(Leersia_perrieri_LPERR01G18230:0.0619573,Oryza_sativa_LOC_Os01g40980:0.0356885)n17:0.0229804)n16:0.0466642,((Brachypodium_distachyon_BRADI_2g42410v3:0.0653627,(Hordeum_spontaneum_WB01_005917_0627757:0.00780067,Hordeum_vulgareMorex_HORVU.MOREX.r3.3HG0268950:5e-09)n20:0.0698193)n19:0.0370856,(Olyra_latifolia_Ola031958:0.0599043,(Ampelocalamus_luodianensis_Alu01Dg13100.1:0.0244116,(Dendrocalamus_sinicus_Dendrocalamus_sinicus_Dsi01B_32988336_33008172_Dsi01Bg11360.1_1_CDS_4147696741_20862:0.0314091,Dendrocalamus_sinicus_Dendrocalamus_sinicus_Dsi01C_27095313_27120697_Dsi01Cg18770.2_1_CDS_4147706866_34964:0.0290518)n23:0.00537568)n22:0.00311377)n21:0.0111431)n18:0.00791626)n15:0.0113395,((((Eragrostis_curvula_EJB05_16166:0.00129971,Eragrostis_curvula_EJB05_16167:0.000857738)n27:0.0458147,(Eleusine_coracana_ELECO.r07.1AG0022940:0.00898546,Eleusine_coracana_ELECO.r07.1BG0073100:0.00681505)n28:0.0469638)n26:0.0428574,(Aristida_adscensionis_H_Aadptg000027l000122.1:0.0689828,Stipagrostis_hirtigluma_H_Shi_ptg000050l_001298.1:0.052896)n29:0.0184653)n25:0.0080084,(((Sorghum_bicolor_SORBI_3003G205100:0.0235828,Zea_mays_Zm00001eb161030:0.033234)n32:0.0509327,((Dichantelium_oligosantes_H_DolKV769947.1000002.1:0.0246095,(Digitaria_radicosa_Dra05G0029600:0.0195879,(Digitaria_exilis_H_Dex5A-003511.1:0.0069222,Digitaria_exilis_H_Dex5B-003533.1:0.00703312)n36:0.0196264)n35:0.0243207)n34:0.00329939,(Echinocloa_haploclada_eh_chr2.2327:0.0681182,(((Urochloa_fusta_Urofu.5G276600:0.0351678,(Cenchrus_americanus_H_CamCM007987.2001246.1:0.0285059,Setaria_viridis_SEVIR_5G217900v2:0.0138972)n41:0.016623)n40:0.00253454,((ASEM_RSA5_H_RSA5chrom5005416.1:0.00365775,ASEM_RSA5_H_RSA5chrom5000156.1:0.00223042)n43:0.000247824,(Panicum_hallii_Pahal.5G260900:0.0189434,(((Panicum_virgatum_Pavir.5KG397900:5e-09,ASEM_RSA5_H_RSA5scaff208000001.1:0.18465)n47:0.0266407,(Panicum_virgatum_Pavir.5KG398100:9e-09,Phragmites_australis_Phragmites_australis_PaChr2_26092740_26093029_evm.model.PaChr2.1238_1_CDS_4362417255_2285:0.0567954)n48:0.0449943)n46:0.00166238,(Panicum_virgatum_Pavir.5NG382700:0.0101774,Panicum_virgatum_Pavir.J628200:0.0372338)n49:0.00501185)n45:0.0041358)n44:0.0204268)n42:0.00226965)n39:0.00274867,ASEM_AUS1_H_AUS1CM014274.1001452.1:0.00577102)n38:0.00313658)n37:0.00455355)n33:0.0168655)n31:0.0174427,(Phragmites_australis_Phragmites_australis_PaChr2_26093072_26100962_evm.model.PaChr2.1239_1_CDS_4362417257_3126:0.0569935,Phragmites_australis_Phragmites_australis_PaChr1_29726349_29734993_evm.model.PaChr1.1336_1_CDS_4362363891_29445:0.0409946)n50:0.00379933)n30:0.000422148)n24:0.00403582)n14:0.000448424)n11:0.0164222)n10:0.00182469)n4:0.0380573)n3:0.11171)n0;
```
