## Supplementary Dataset S1 for "Gene turnover and contingency facilitated the repeated evolution of C_4_ photosynthesis in grasses": OG0004817_tree.txt

```
(Carex_scoparia_H_Carex_Csco_scaffold_27_000002.1:0.228772,((Streptochaeta_angustifolia_strangu_024128:0.109871,(Pharus_latifolius_Phala.02G197800.3:0.012314,(Pharus_latifolius_Phala.02G197800.2:5e-09,Pharus_latifolius_Phala.02G197800:5e-09)n4:0.00144372)n3:0.0899518)n2:0.0365452,(((((Ampelocalamus_luodianensis_AluCtg01558g00050.1:0.0313346,(Ampelocalamus_luodianensis_Alu02Dg11680.1:0.0365133,(Ampelocalamus_luodianensis_Alu09CXg14850.1:0.0505225,(Ampelocalamus_luodianensis_AluCtg02348g00030.1:0.123689,(Ampelocalamus_luodianensis_Alu06Dg10010.1:0.0139051,Ampelocalamus_luodianensis_Alu06Dg10050.2:0.0140475)n13:0.0704631)n12:0.0936439)n11:0.0291222)n10:0.0121872)n9:0.00905463,((Dendrocalamus_sinicus_Dendrocalamus_sinicus_Dsi02B_34532978_34535507_Dsi02Bg11900.1_1_CDS_4147718218_674:6e-09,Dendrocalamus_sinicus_Dendrocalamus_sinicus_Dsi02B_34639898_34642199_Dsi02Bg11950.1_1_CDS_4147718233_9117:5e-09)n15:0.0986094,(Dendrocalamus_sinicus_Dendrocalamus_sinicus_Dsi02A_31330993_31335663_Dsi02Ag12460.1_1_CDS_4147711576_14159:0.018885,Dendrocalamus_sinicus_Dendrocalamus_sinicus_Dsi02C_24191264_24194946_Dsi02Cg10070.1_1_CDS_4147724164_50222:0.0247957)n16:0.0116278)n14:0.00129198)n8:0.0162066,(Leersia_perrieri_LPERR01G12880:0.0750697,(Oryza_sativa_LOC_Os01g23680:0.081646,(Zizania_latifolia_GWHTBFHI004484:0.0149646,Zizania_latifolia_GWHTBFHI011695:0.0400851)n19:0.031636)n18:0.0219306)n17:0.0686924)n7:0.020861,((Brachypodium_distachyon_BRADI_1g35370v3:0.0959817,(Hordeum_spontaneum_WB01_001075_2193793:0,(Hordeum_vulgareMorex_HORVU.MOREX.r3.7HG0722080:5e-09,Hordeum_vulgareMorex_HORVU.MOREX.r3.7HG0722080.2:0)n23:0)n22:5e-09)n21:0.0584101,(Olyra_latifolia_Ola020446:0.113621,Olyra_latifolia_scaffold427_428637_432342_+:0.12947)n24:0.0308811)n20:0.0339982)n6:0.0166855,((Aristida_adscensionis_H_Aadptg000027l000006.1:0.0775117,(Stipagrostis_hirtigluma_H_Shi_ptg000053l_000187.1:0.0149534,(Stipagrostis_hirtigluma_H_Shi_ptg000050l_001387.1:0.00593106,Stipagrostis_hirtigluma_H_Shi_ptg000076l_000071.1:0.000950249)n28:0.00961753)n27:0.0600132)n26:0.0637203,(((Eragrostis_curvula_EJB05_15970:0.0438603,(Eleusine_coracana_ELECO.r07.1AG0021200:0.00593732,Eleusine_coracana_ELECO.r07.1BG0070980:0.0166285)n32:0.049503)n31:0.0395354,(Phragmites_australis_Phragmites_australis_PaChr2_24303966_24307997_evm.model.PaChr2.1144_1_CDS_4362417047_42260:0.0631392,Phragmites_australis_Phragmites_australis_PaChr1_27179077_27184058_evm.model.PaChr1.1240_1_CDS_4362363679_25246:0.0349423)n33:0.00388248)n30:0.0178631,(Chasmanthium_laxum_Chala.01G111700:0.0521794,(((Digitaria_radicosa_Dra05G0017000:0.0353327,(Digitaria_exilis_H_Dex5A-003587.1:0.0184722,Digitaria_exilis_H_Dex5B-003609.1:0.0135134)n38:0.0194372)n37:0.0206165,(((Dichantelium_oligosantes_H_DolKV773112.1000005.1:0.0365737,Echinocloa_haploclada_eh_chr2.2185:0.0906917)n41:0.00822448,(ASEM_AUS1_H_AUS1CM014274.1001538.1:0.0074909,ASEM_RSA5_H_RSA5chrom5000291.1:0.0103884)n42:0.0286974)n40:0.00312844,((Urochloa_fusta_Urofu.5G294900:0.0399639,(Cenchrus_americanus_H_CamCM007988.2002162.1:0.0206351,(Setaria_viridis_SEVIR_5G203800v2:0.0318975,Setaria_viridis_SEVIR_2G192100v2:0.00813128)n46:0.000903476)n45:0.0562796)n44:0.00461224,(Panicum_hallii_Pahal.5G279300:0.0168892,(Panicum_virgatum_Pavir.5KG368200:0.0238944,Panicum_virgatum_Pavir.5NG364800:0.0124124)n48:0.00137916)n47:0.00134065)n43:0.0117591)n39:0.0048584)n36:0.0113398,(Sorghum_bicolor_SORBI_3003G190400:0.00862608,(Zea_mays_Zm00001eb356860:0.0337183,Zea_mays_Zm00001eb159810:0.031221)n50:0.003469)n49:0.0104215)n35:0.0412016)n34:0.0130814)n29:0.02821)n25:0.0317446)n5:0.0394973)n1:0.228772)n0;
```
