## Supplementary Dataset S1 for "Gene turnover and contingency facilitated the repeated evolution of C_4_ photosynthesis in grasses": OG0004818_tree.txt

```
((Streptochaeta_angustifolia_strangu_022581:0.102423,(Pharus_latifolius_Phala.03G120100:0.135954,(((Leersia_perrieri_LPERR01G16240:0.0465077,Oryza_sativa_LOC_Os01g36070:0.0496826)n5:0.043437,(Zizania_latifolia_GWHTBFHI004774:0.0572541,Zizania_latifolia_GWHTBFHI011937:0.0396928)n6:0.0222855)n4:0.0559675,(((Brachypodium_distachyon_BRADI_2g40537v3:0.0986974,(Hordeum_spontaneum_WB01_000053_0794178:0.0395781,(Hordeum_vulgareMorex_HORVU.MOREX.r3.6HG0569280:0,Hordeum_vulgareMorex_HORVU.MOREX.r3.6HG0569280.2:0)n11:0.0151315)n10:0.0986256)n9:0.0407874,((Ampelocalamus_luodianensis_Alu01Cg29270.2:0.0262982,Dendrocalamus_sinicus_Dendrocalamus_sinicus_Dsi01C_30489307_30490820_Dsi01Cg20040.1_-1_CDS_4147707247_22022:0.0370429)n13:0.00780735,(Dendrocalamus_sinicus_Dendrocalamus_sinicus_Dsi01B_28129443_28130911_Dsi01Bg09800.2_1_CDS_4147696273_41685:0.0286343,Ampelocalamus_luodianensis_Alu01Dg11900.1:0.0357396)n14:0.00397107)n12:0.0194673)n8:0.00952277,(Olyra_latifolia_Ola020074:0.0993812,(((Aristida_adscensionis_H_Aadptg000024l000110.1:0.0768707,(Stipagrostis_hirtigluma_H_Shi_ptg000050l_001435.1:0.00377972,(Stipagrostis_hirtigluma_H_Shi_ptg000053l_000235.1:0,Stipagrostis_hirtigluma_H_Shi_ptg000076l_000120.1:0)n20:5e-09)n19:0.0463437)n18:0.0328462,(Phragmites_australis_Phragmites_australis_PaChr1_25315292_25316842_evm.model.PaChr1.1160_1_CDS_4362363501_35334:0.0735823,Phragmites_australis_Phragmites_australis_PaChr2_22969527_22971006_evm.model.PaChr2.1087_1_CDS_4362416919_30877:0.053082)n21:0.005898)n17:0.00589172,((Chasmanthium_laxum_Chala.03G044300:0.0045945,Chasmanthium_laxum_Chala.01G102200:0.00491857)n23:0.0314253,(((Eleusine_coracana_ELECO.r07.1AG0020030:0.0102752,Eleusine_coracana_ELECO.r07.1BG0069900:0.0140313)n26:0.0680638,(Eragrostis_curvula_EJB05_51795:0.0388813,(Eragrostis_curvula_EJB05_15832:0.00479032,Eragrostis_curvula_EJB05_15827:0.0032305)n28:0.0223051)n27:0.0279646)n25:0.0551437,((Sorghum_bicolor_SORBI_3003G182800:0.0208873,Zea_mays_Zm00001eb342040:0.0694111)n30:0.0655001,(((Urochloa_fusta_Urofu.5G304600:0.0561503,(Cenchrus_americanus_H_CamCM007987.2003142.1:0.0371749,Setaria_viridis_SEVIR_5G193300v2:0.0184458)n34:0.0124586)n33:0.00964968,(Panicum_hallii_Pahal.5G292700:0.00766962,(Panicum_virgatum_Pavir.5KG351900:0.0283863,(Panicum_virgatum_Pavir.5NG249000:9e-09,Panicum_virgatum_Pavir.5KG312900:0.0160808)n37:0.0304343)n36:0.00338159)n35:0.00563461)n32:0.00757754,((Echinocloa_haploclada_eh_chr2.2075:0.0754957,(Digitaria_radicosa_Dra05G0008400:0.0275899,(Digitaria_exilis_H_Dex5A-003631.1:0.00318639,(Digitaria_exilis_H_Dex5B-003648.1:0,Digitaria_exilis_H_Dex5B-003647.1:0,Digitaria_exilis_H_Dex5B-003643.1:0)n42:0.00320761)n41:0.0394542)n40:0.0165524)n39:0.00891923,(Dichantelium_oligosantes_H_DolKV775685.1000001.1:0.0304006,(ASEM_AUS1_H_AUS1CM014274.1001596.1:0.00635339,ASEM_RSA5_H_RSA5chrom5000342.1:0.00481125)n44:0.031706)n43:0.00134281)n38:0.00183069)n31:0.0148628)n29:0.0152233)n24:0.00983745)n22:0.00888784)n16:0.0436285)n15:0.0143311)n7:0.0292135)n3:0.0569018)n2:0.0443444)n1:0.0276311,((Ananas_comosus_H_Ananas_contig12_000913.1:0.0439875,Tillandsia_fasciculata_H_Tillandsia_CM054936.1_000498.1:0.0522053)n46:0.148093,(Juncus_effusus_H_Juncus_Jeff_scaffold_1_001669.1:0.0814794,(Carex_scoparia_H_Carex_Csco_scaffold_21_000230.1:0.740417,(Carex_scoparia_H_Carex_Csco_scaffold_21_000597.1:0.142148,Carex_scoparia_H_Carex_Csco_scaffold_21_000596.1:0.159775)n49:0.0364035)n48:0.00404483)n47:0.124746)n45:0.103121)n0;
```
