## Supplementary Dataset S1 for "Gene turnover and contingency facilitated the repeated evolution of C_4_ photosynthesis in grasses": OG0004819_tree.txt

```
((Carex_scoparia_H_Carex_Csco_scaffold_23_000123.1:0.33657,(Tillandsia_fasciculata_H_Tillandsia_CM054931.1_000509.1:0.0283159,(Tillandsia_fasciculata_H_Tillandsia_CM054931.1_000800.1:0.00604177,(Tillandsia_fasciculata_H_Tillandsia_CM054931.1_000803.1:0.0031468,Tillandsia_fasciculata_H_Tillandsia_CM054931.1_000510.1:0.00654788)n4:0.00719425)n3:0.016929)n2:0.207572)n1:0.109704,(((Brachypodium_distachyon_BRADI_5g02870v3:0.06349,(Hordeum_spontaneum_WB01_004933_0099128:0.000482817,Hordeum_vulgareMorex_HORVU.MOREX.r3.2HG0102150:0.00163038)n8:0.103836)n7:0.0683505,(Olyra_latifolia_Ola035670:0.125739,((Ampelocalamus_luodianensis_Alu04Cg02620.1:0.0225937,(Dendrocalamus_sinicus_Dendrocalamus_sinicus_Dsi04C_24742712_24755347_Dsi04Cg13040.1_1_CDS_4147761487_23889:0.00605211,Dendrocalamus_sinicus_Dendrocalamus_sinicus_DsiCtg00373_199633_205788_DsiCtg00373g00020.1_1_CDS_4147851202_39381:0.00166202)n12:0.0371401)n11:0.0224836,(Ampelocalamus_luodianensis_Alu04Dg19450.2:0.0463553,Dendrocalamus_sinicus_Dendrocalamus_sinicus_Dsi04B_9145313_9151063_Dsi04Bg01450.1_-1_CDS_4147753294_17110:0.0446598)n13:0.0157635)n10:0.0161943)n9:0.0125007)n6:0.0121575,(((Stipagrostis_hirtigluma_H_Shi_ptg000016l_000250.1:0.0513705,(Aristida_adscensionis_H_Aadptg000102l000076.1:0.0322089,Aristida_adscensionis_H_Aadptg000025l000382.1:0.13741)n17:0.0440609)n16:0.0250621,((Phragmites_australis_Phragmites_australis_PaChr11_26733766_26739337_evm.model.PaChr11.1667_1_CDS_4362376358_5519:0.0746287,(Eragrostis_curvula_EJB05_47375:0.0659981,(Eleusine_coracana_ELECO.r07.4BG0353880:0.00367299,Eleusine_coracana_ELECO.r07.4AG0325770:0.00639725)n21:0.0691798)n20:0.0410344)n19:0.00995171,(Chasmanthium_laxum_Chala.06G036000:0.0651143,((Sorghum_bicolor_SORBI_3006G025300:0.038778,(Zea_mays_Zm00001eb419670:0.0491198,Zea_mays_Zm00001eb087920:0.150444)n25:0.0207223)n24:0.0528691,(((Dichantelium_oligosantes_H_DolKV775888.1000001.1:0.0366702,(ASEM_RSA5_H_RSA5chrom7003581.1:0.00589077,(ASEM_AUS1_H_AUS1CM014274.1001662.1:5e-09,ASEM_AUS1_H_AUS1CM014276.1003430.1:0.00136473)n30:0.00777035)n29:0.0395899)n28:0.00481766,(Echinocloa_haploclada_eh_chr9.390:0.0894417,(Urochloa_fusta_Urofu.7G036700:0.0402646,(Cenchrus_americanus_H_CamCM007986.2000148.1:0.0508236,Setaria_viridis_SEVIR_7G022400v2:0.0163806)n33:0.0201454)n32:0.00835932)n31:0.00450764)n27:0.00462767,((Panicum_hallii_Pahal.7G069800:0.0200371,(Panicum_virgatum_Pavir.7NG066200:0.0229385,Panicum_virgatum_Pavir.7KG023800:0.0153353)n36:0.00211021)n35:0.0249818,(Digitaria_radicosa_Dra07G0018900:0.0335291,(Digitaria_exilis_H_Dex7A-000085.1:0.00837328,Digitaria_exilis_H_Dex7B-000143.1:0.00949011)n38:0.0285559)n37:0.0232797)n34:0.00597678)n26:0.0194533)n23:0.0293526)n22:0.0210099)n18:0.00973708)n15:0.0281301,(((Panicum_virgatum_Pavir.7NG066300:0.0571706,(Panicum_virgatum_Pavir.7NG066400:0.0249583,Panicum_virgatum_Pavir.7KG023700:0.0288942)n42:0.0184911)n41:0.0513189,Stipagrostis_hirtigluma_H_Shi_ptg000016l_000254.1:0.149909)n40:0.0556507,((((Pharus_latifolius_Phala.06G035600:0.00173072,(Pharus_latifolius_Phala.06G035600.2:0.00147168,Pharus_latifolius_Phala.06G035600.3:5e-09)n47:0.000443548)n46:0.121421,(Streptochaeta_angustifolia_strangu_040738:0.116286,Streptochaeta_angustifolia_strangu_026800:0.0663843)n48:0.104234)n45:0.0608136,Panicum_hallii_Pahal.4G339000:0.606082)n44:0.0311135,(Zizania_latifolia_GWHTBFHI019905:0.0922869,(Leersia_perrieri_LPERR04G02510:0.0660279,Oryza_sativa_LOC_Os04g11820:0.0479721)n50:0.0470436)n49:0.0665115)n43:0.0126737)n39:0.00140819)n14:0.0586298)n5:0.00651442)n0;
```
