## Supplementary Dataset S1 for "Gene turnover and contingency facilitated the repeated evolution of C_4_ photosynthesis in grasses": OG0004820_tree.txt

```
(Pharus_latifolius_Phala.05G169200:0.160798,(((Hordeum_spontaneum_WB01_006702_0049129:0.00548375,Hordeum_vulgareMorex_HORVU.MOREX.r3.5HG0531010:5e-09)n3:0.11627,((Hordeum_spontaneum_WB01_012826_0043023:0.00374553,Hordeum_vulgareMorex_HORVU.MOREX.r3.5HG0424560:0.00372796)n5:0.00754026,(Hordeum_spontaneum_WB01_009412_0070756:0.00759095,Hordeum_vulgareMorex_HORVU.MOREX.r3.5HG0424890:0.00375675)n6:0.00763225)n4:0.125534)n2:0.059534,((Olyra_latifolia_Ola010923:0.0964176,(((Phragmites_australis_Phragmites_australis_PaChr2_16930507_16931564_evm.model.PaChr2.959_1_CDS_4362422575_30905:0.073279,(Stipagrostis_hirtigluma_H_Shi_ptg000044l_000469.1:0.0254468,Stipagrostis_hirtigluma_H_Shi_ptg000044l_000470.1:0.0351239)n12:0.109302)n11:0.0350576,(Chasmanthium_laxum_Chala.08G109600:0.0777406,(((Eleusine_coracana_ELECO.r07.1AG0016820:0.0311827,Eleusine_coracana_ELECO.r07.1BG0065880:0.0302666)n16:0.13913,(((Digitaria_exilis_H_Dex5B-003722.1:0.0904075,Echinocloa_haploclada_eh_chr2.1822:0.0521619)n19:0.0226596,(Urochloa_fusta_Urofu.5G331800:0.0626637,Dichantelium_oligosantes_H_DolKV775292.1000004.1:0.0923699)n20:0.0132679)n18:0.00554837,(Setaria_viridis_SEVIR_5G168700v2:0.0533131,(ASEM_AUS1_H_AUS1CM014274.1001718.1:0.00764118,(ASEM_RSA5_H_RSA5chrom5005151.1:0.00245044,ASEM_RSA5_H_RSA5chrom5005149.1:5e-09)n23:0.00496383)n22:0.0435597)n21:0.0130437)n17:0.0509574)n15:0.0211805,((Aristida_adscensionis_H_Aadptg000027l000175.1:0.144611,(Eragrostis_curvula_EJB05_30468:0.082844,(Eleusine_coracana_ELECO.r07.1AG0016810:0.0243116,Eleusine_coracana_ELECO.r07.1BG0065780:0.0293773)n27:0.0561064)n26:0.0415418)n25:0.0191906,((Sorghum_bicolor_SORBI_3003G164800:0.0777766,Zea_mays_Zm00001eb152160:0.0826693)n29:0.0300864,(Echinocloa_haploclada_eh_chr2.1816:0.0515147,(Dichantelium_oligosantes_H_DolKV767571.1000001.1:0.0849556,((Setaria_viridis_SEVIR_5G168350v2:0.0745786,((ASEM_AUS1_H_AUS1CM014274.1001724.1:0.0144735,ASEM_RSA5_H_RSA5chrom5000466.1:0.0109306)n35:0.0610566,Urochloa_fusta_Urofu.5G333300:0.0764186)n34:0.0156075)n33:0.0136572,((Panicum_hallii_Pahal.5G340500:0.0960908,(Panicum_virgatum_Pavir.5KG240300:0.0204057,(Panicum_virgatum_Pavir.5NG398100:0.00443339,Panicum_virgatum_Pavir.5NG233900:0.0145015)n39:0.0284959)n38:0.0152817)n37:0.0109873,(Digitaria_exilis_H_Dex5A-003699.1:0.0334406,Digitaria_exilis_H_Dex5B-003723.1:0.0404057)n40:0.076514)n36:0.00809885)n32:0.0074387)n31:0.00612687)n30:0.0189704)n28:0.0207641)n24:0.0143273)n14:0.00159193)n13:0.0520591)n10:0.0705995,(Leersia_perrieri_LPERR01G14050:0.158073,(Oryza_sativa_LOC_Os01g25100:0.254326,Oryza_sativa_LOC_Os01g27210:0.0481966)n42:0.00535517)n41:0.0488344)n9:0.0465413)n8:0.0294121,(((Ampelocalamus_luodianensis_AluCtg03001g00060.3:0.0170934,(Ampelocalamus_luodianensis_Alu01Cg31500.1:5e-09,Ampelocalamus_luodianensis_AluCtg03001g00070.2:0.00186912)n46:0.00403552)n45:0.014802,(Ampelocalamus_luodianensis_Alu01Cg31510.2:0.0121937,Ampelocalamus_luodianensis_AluCtg03001g00050.1:0.0170975)n47:0.0122691)n44:0.0293081,((Dendrocalamus_sinicus_Dendrocalamus_sinicus_Dsi01C_36755180_36761997_Dsi01Cg21130.1_1_CDS_4147707574_35529:0.00585606,Dendrocalamus_sinicus_Dendrocalamus_sinicus_Dsi01C_36812221_36813687_Dsi01Cg21140.1_1_CDS_4147707577_37218:0.0321517)n49:0.0264705,(Dendrocalamus_sinicus_Dendrocalamus_sinicus_Dsi01A_21652969_21655004_Dsi01Ag09940.1_-1_CDS_4147687723_4514:5e-09,Dendrocalamus_sinicus_Dendrocalamus_sinicus_Dsi01A_21770109_21772085_Dsi01Ag10000.1_-1_CDS_4147687741_14643:0.00461711)n50:0.054131)n48:0.00601455)n43:0.0120659)n7:0.0324192)n1:0.160798)n0;
```
