## Supplementary Dataset S1 for "Gene turnover and contingency facilitated the repeated evolution of C_4_ photosynthesis in grasses": OG0004821_tree.txt

```
(Carex_scoparia_H_Carex_Csco_scaffold_9_000808.1:0.223388,((Juncus_effusus_H_Juncus_Jeff_scaffold_2_001792.1:0.591804,Echinocloa_haploclada_eh_chr9.1019:0.747261)n2:0.0697907,((((Ananas_comosus_H_Ananas_contig13_000005.1:0.0274475,Tillandsia_fasciculata_H_Tillandsia_CM054939.1_000551.1:0.029159)n6:0.148828,(Ananas_comosus_H_Ananas_contig24_000227.1:0.0231852,Tillandsia_fasciculata_H_Tillandsia_CM054953.1_000610.1:0.0240802)n7:0.0848006)n5:0.0816366,(Streptochaeta_angustifolia_strangu_007545:0.0732962,((Pharus_latifolius_Phala.05G177600:0,Pharus_latifolius_Phala.05G177600.3:0,Pharus_latifolius_Phala.05G177600.4:0,Pharus_latifolius_Phala.05G177600.5:0,Pharus_latifolius_Phala.05G177600.2:0)n10:0.0655134,((((Zizania_latifolia_GWHTBFHI004539:0.0212725,Zizania_latifolia_GWHTBFHI011720:0.0131599)n14:0.0143162,(Leersia_perrieri_LPERR01G12300:0.0364373,Oryza_sativa_LOC_Os01g21960:0.0262281)n15:0.0163249)n13:0.0289867,((Brachypodium_distachyon_BRADI_2g12120v3:0.0501068,((Hordeum_vulgareMorex_HORVU.MOREX.r3.3HG0259560:0,Hordeum_vulgareMorex_HORVU.MOREX.r3.3HG0259560.2:0)n19:5e-09,Hordeum_spontaneum_WB01_002365_0015570:0.000696067)n18:0.0596962)n17:0.0265677,((Olyra_latifolia_Ola013944:0.0428178,(Ampelocalamus_luodianensis_Alu01Cg33060.1:0.0121572,(Dendrocalamus_sinicus_Dendrocalamus_sinicus_Dsi01A_17060290_17064301_Dsi01Ag08750.1_1_CDS_4147687366_30959:0.0406383,Dendrocalamus_sinicus_Dendrocalamus_sinicus_Dsi08C_3796215_3802290_Dsi08Cg03100.1_1_CDS_4147808899_48249:0.0184051)n23:0.00204501)n22:0.0051798)n21:0.0037372,(Dendrocalamus_sinicus_Dendrocalamus_sinicus_Dsi01B_16189013_16193001_Dsi01Bg07560.1_1_CDS_4147695601_4540:0.0331518,Ampelocalamus_luodianensis_Alu01Dg09580.3:0.0271811)n24:0.00302012)n20:0.0181373)n16:0.00575989)n12:0.0108375,((Aristida_adscensionis_H_Aadptg000058l000185.1:0.0550225,(Stipagrostis_hirtigluma_H_Shi_ptg000044l_001660.1:0.00231064,Stipagrostis_hirtigluma_H_Shi_ptg000050l_001555.1:0.00869464)n27:0.033549)n26:0.0056612,(((Eragrostis_curvula_EJB05_30722:0.03721,(Eleusine_coracana_ELECO.r07.1AG0015160:0.00731288,Eleusine_coracana_ELECO.r07.1BG0064030:0.00702853)n31:0.0345657)n30:0.0356879,(Phragmites_australis_Phragmites_australis_PaChr2_14617932_14622117_evm.model.PaChr2.888_1_CDS_4362422417_6934:0.039826,Phragmites_australis_Phragmites_australis_PaChr1_15151027_15154769_evm.model.PaChr1.899_1_CDS_4362368939_28630:0.0327494)n32:0.00504479)n29:0.00237956,(Chasmanthium_laxum_Chala.08G125800:0.0299926,((Sorghum_bicolor_SORBI_3003G151300:0.0166443,Zea_mays_Zm00001eb130820:0.0245407)n35:0.0363489,(((Urochloa_fusta_Urofu.5G349600:0.0259743,(Cenchrus_americanus_H_CamCM007987.2003034.1:0.0244431,Setaria_viridis_SEVIR_5G153400v2:0.00829523)n39:0.0105662)n38:0.00557352,(Panicum_hallii_Pahal.5G384300:0.0179774,((Panicum_virgatum_Pavir.5KG265000:0,Panicum_virgatum_Pavir.5KG264100:0)n42:0.00926937,Panicum_virgatum_Pavir.5NG344200:0.0111101)n41:0.00769434)n40:0.0155108)n37:0.000696838,((Dichantelium_oligosantes_H_DolKV775861.1000003.1:0.0254507,Echinocloa_haploclada_eh_chr2.1670:0.031349)n44:0.00642025,((Digitaria_exilis_H_Dex5A-000750.1:0.0064497,Digitaria_exilis_H_Dex5B-000764.1:0.00426314)n46:0.0416541,(ASEM_AUS1_H_AUS1CM014274.1003600.1:0.0075313,ASEM_RSA5_H_RSA5chrom5005056.1:0.00637321)n47:0.0203591)n45:0.00367464)n43:0.0037738)n36:0.0277975)n34:0.0177619)n33:0.00742849)n28:0.00701914)n25:0.0269935)n11:0.0425365)n9:0.0262027)n8:0.0518582)n4:0.0378097,Juncus_effusus_H_Juncus_Jeff_scaffold_1_001433.1:0.162944)n3:0.0181049)n1:0.0340287)n0;
```
