## Supplementary Dataset S1 for "Gene turnover and contingency facilitated the repeated evolution of C_4_ photosynthesis in grasses": OG0004822_tree.txt

```
(((Streptochaeta_angustifolia_strangu_009959:0.0585272,Streptochaeta_angustifolia_strangu_009963:0.277814)n2:0.0455305,Pharus_latifolius_Phala.05G201100:0.08617)n1:0.0260791,(((Zizania_latifolia_GWHTBFHI004357:0.0786484,(Oryza_sativa_LOC_Os01g16260:0.0517765,Leersia_perrieri_LPERR01G09990:0.0902068)n6:0.0291425)n5:0.0431087,(Olyra_latifolia_Ola008508:0.060546,(((Hordeum_spontaneum_WB01_003987_0168071:0.00073743,Hordeum_vulgareMorex_HORVU.MOREX.r3.3HG0255820:5e-09)n10:0.129779,(Brachypodium_distachyon_BRADI_2g10027v3:0.0539626,Brachypodium_distachyon_BRADI_2g10017v3:0.0363106)n11:0.0447345)n9:0.0304254,(Ampelocalamus_luodianensis_Alu01Dg07810.6:0.0321649,(Dendrocalamus_sinicus_Dendrocalamus_sinicus_Dsi08C_2055335_2071945_Dsi08Cg01700.1_-1_CDS_4147808479_39240:0.0219616,Dendrocalamus_sinicus_Dendrocalamus_sinicus_Dsi01B_10724142_10735751_Dsi01Bg05970.1_-1_CDS_4147695124_20294:0.0290842)n13:0.00323158)n12:0.00318701)n8:0.0068298)n7:0.00882259)n4:0.0137291,(((Aristida_adscensionis_H_Aadptg000058l000097.1:0.0712089,((Stipagrostis_hirtigluma_H_Shi_ptg000044l_000270.1:0.0606958,(Stipagrostis_hirtigluma_H_Shi_ptg000055l_001274.1:0.025484,(Stipagrostis_hirtigluma_H_Shi_ptg000039l_000135.1:0.00592504,Stipagrostis_hirtigluma_H_Shi_ptg000055l_001273.1:0.00784463)n20:0.00924328)n19:0.152113)n18:0.0186952,(Stipagrostis_hirtigluma_H_Shi_ptg000044l_001563.1:0.101924,Stipagrostis_hirtigluma_H_Shi_ptg000044l_001565.1:0.0516189)n21:0.00516189)n17:0.000573543)n16:0.0242778,((((Eragrostis_curvula_EJB05_32294:0.129676,((((Panicum_hallii_Pahal.6G017100:0.0258938,(Panicum_virgatum_Pavir.6NG019100:0.0454408,Panicum_virgatum_Pavir.6KG021000:0.0187738)n30:0.0096319)n29:0.0265621,Dichantelium_oligosantes_H_DolKV773719.1000006.1:0.0758685)n28:0.0139438,(Digitaria_exilis_H_Dex6B-002361.1:0.0190427,(Digitaria_exilis_H_Dex6B-002360.1:0.0233343,Digitaria_exilis_H_Dex6A-002513.1:0.00410171)n32:0.0162813)n31:0.0355231)n27:0.0127332,(ASEM_AUS1_H_AUS1CM014275.1001681.1:0.0102442,((ASEM_RSA5_H_RSA5chrom3003089.1:0.147512,ASEM_RSA5_H_RSA5chrom6001484.1:0.00990123)n35:0.038023,ASEM_RSA5_H_RSA5chrom6001485.1:0.0156259)n34:0.00173621)n33:0.039658)n26:0.0816683)n25:0.0324242,Phragmites_australis_Phragmites_australis_PaChr1_10698825_10719869_evm.model.PaChr1.722_1_CDS_4362368549_34517:0.0458711)n24:0.012175,(Phragmites_australis_Phragmites_australis_PaChr2_10091407_10100749_evm.model.PaChr2.715_1_CDS_4362422035_16207:0.077793,Eragrostis_curvula_EJB05_32306:0.085367)n36:0.00948522)n23:0.00675896,(Chasmanthium_laxum_Chala.08G150700:0.0428488,((Sorghum_bicolor_SORBI_3003G125701:0.0254002,Zea_mays_Zm00001eb128730:0.048577)n39:0.0288162,((Digitaria_exilis_H_Dex5A-003924.1:0.00832906,Digitaria_exilis_H_Dex5B-003937.1:0.00546412)n41:0.0524904,(Dichantelium_oligosantes_H_DolKV777243.1000009.1:0.0313252,((Echinocloa_haploclada_eh_chr2.1361:0.0312074,(Panicum_hallii_Pahal.5G418700:0.0142716,(Panicum_virgatum_Pavir.5NG177900:0.0126527,Panicum_virgatum_Pavir.5KG179300:0.0268184)n46:0.0134455)n45:0.0209527)n44:0.00609999,(Urochloa_fusta_Urofu.5G376400:0.0351073,(ASEM_AUS1_H_AUS1CM014274.1001980.1:0.00841199,(ASEM_RSA5_H_RSA5chrom4001340.1:0.0895498,ASEM_RSA5_H_RSA5chrom5000741.1:0.00480984)n49:0.000365036)n48:0.0263558)n47:0.00620244)n43:0.00339262)n42:0.00453348)n40:0.0145109)n38:0.0403425)n37:0.043972)n22:0.00488578)n15:0.0158301,(Eleusine_coracana_ELECO.r07.1BG0052790:6e-09,Eleusine_coracana_ELECO.r07.1AG0004390:0.0158709)n50:0.0517422)n14:0.0312817)n3:0.0260791)n0;
```
