## Supplementary Dataset S1 for "Gene turnover and contingency facilitated the repeated evolution of C_4_ photosynthesis in grasses": OG0004823_tree.txt

```
((Pharus_latifolius_Phala.05G310400:0.0578631,Streptochaeta_angustifolia_strangu_030751:0.0914192)n1:0.0349303,((Zizania_latifolia_GWHTBFHI002084:0.038349,(Leersia_perrieri_LPERR03G18800:0.0594886,Oryza_sativa_LOC_Os03g31170:0.0449048)n4:0.031905)n3:0.0186321,((Ampelocalamus_luodianensis_Alu03Dg30660.2:0.0270006,Dendrocalamus_sinicus_Dendrocalamus_sinicus_Dsi01B_31144_39398_Dsi01Bg00020.1_-1_CDS_4147693339_38860:0.0298452)n6:0.0166797,((Brachypodium_distachyon_BRADI_1g57470v3:0.0987711,((Hordeum_spontaneum_WB01_000708_0110458:0.00119666,Hordeum_vulgareMorex_HORVU.MOREX.r3.3HG0232920:5e-09)n10:0.0267781,(Hordeum_vulgareMorex_HORVU.MOREX.r3.7HG0662960:0.0112477,((Hordeum_spontaneum_WB01_001711_0908867:0.0362068,(Hordeum_spontaneum_WB01_003145_0015343:0.0213537,Hordeum_spontaneum_WB01_008705_0066070:0.0211948)n14:0.00908579)n13:0.159301,(Hordeum_spontaneum_WB01_005741_0197089:0.0297996,Hordeum_spontaneum_WB01_001198_0385088:0.0101096)n15:0.00101096)n12:0.000112328)n11:0.0237621)n9:0.072588)n8:0.0556146,(Stipagrostis_hirtigluma_H_Shi_ptg000044l_001448.1:0.0743451,((Chasmanthium_laxum_Chala.08G164100:0.0449683,(Aristida_adscensionis_H_Aadptg000019l000055.1:0.0868651,(Phragmites_australis_Phragmites_australis_PaChr2_3095560_3099531_evm.model.PaChr2.256_1_CDS_4362420191_5242:0.0376022,Phragmites_australis_Phragmites_australis_PaChr1_8991545_8994263_evm.model.PaChr1.616_1_CDS_4362368313_20237:0.0403633)n20:0.00448481)n19:0.00837883)n18:0.00786949,((((Echinocloa_haploclada_eh_chr2.1201:0.152373,Dichantelium_oligosantes_H_DolKV782542.1000011.1:0.0429256)n24:0.0252914,((ASEM_AUS1_H_AUS1CM014274.1003357.1:0.0174163,ASEM_RSA5_H_RSA5chrom5004817.1:0.0164901)n26:0.0355867,(Urochloa_fusta_Urofu.5G392800:0.0594182,(Digitaria_exilis_H_Dex5A-000542.1:0.0163774,Digitaria_exilis_H_Dex5B-000564.1:0.0270237)n28:0.0341585)n27:0.0125268)n25:0.0177398)n23:0.0518018,((Eleusine_coracana_ELECO.r07.1AG0005840:0.0439377,Eleusine_coracana_ELECO.r07.1BG0054600:0.0280271)n30:0.069075,(Eragrostis_curvula_EJB05_32063:0.00479459,Eragrostis_curvula_EJB05_50102:0.0145666)n31:0.0510262)n29:0.0549344)n22:0.0477991,(((Eleusine_coracana_ELECO.r07.1AG0005850:0.0150153,Eleusine_coracana_ELECO.r07.1BG0054610:0.0200859)n34:0.0526055,(Eragrostis_curvula_EJB05_02811:0.16916,(Eragrostis_curvula_EJB05_32059:0.00513986,Eragrostis_curvula_EJB05_50099:0.00310457)n36:0.0258611)n35:0.0286453)n33:0.0327143,(((Digitaria_exilis_H_Dex5A-000541.1:0.0152022,Digitaria_exilis_H_Dex5B-000563.1:0.0118795)n39:0.0308291,(((ASEM_AUS1_H_AUS1CM014274.1003356.1:0.0244039,ASEM_RSA5_H_RSA5chrom5004816.1:0.0132253)n42:0.0283235,Urochloa_fusta_Urofu.5G392900:0.0499013)n41:0.00606477,((Panicum_hallii_Pahal.5G435400:0.0306393,(Panicum_virgatum_Pavir.5NG161200:0.0274447,Panicum_virgatum_Pavir.5KG157100:0.0266535)n45:0.0261842)n44:0.0112284,((Cenchrus_americanus_H_CamCM007987.2002811.1:0.0413213,Setaria_viridis_SEVIR_5G063300v2:0.022145)n47:0.0114569,(Echinocloa_haploclada_eh_chr2.1200:0.0523654,Dichantelium_oligosantes_H_DolKV782542.1000010.1:0.0371406)n48:0.00887659)n46:0.00201233)n43:0.00706202)n40:0.0102947)n38:0.0360715,(Sorghum_bicolor_SORBI_3003G110400:0.0185658,(Zea_mays_Zm00001eb127230:0.113045,Zea_mays_Zm00001eb333950:0.0255266)n50:0.00283629)n49:0.0113582)n37:0.023479)n32:0.00514241)n21:0.000571379)n17:0.0275697)n16:0.0337605)n7:0.019681)n5:0.0145224)n2:0.0349303)n0;
```
