## Supplementary Dataset S1 for "Gene turnover and contingency facilitated the repeated evolution of C_4_ photosynthesis in grasses": OG0004824_tree.txt

```
((Streptochaeta_angustifolia_strangu_006602:0.131581,(Pharus_latifolius_Phala.03G063000.2:6e-09,(Pharus_latifolius_Phala.03G063000.3:5e-09,Pharus_latifolius_Phala.03G063000:5e-09)n3:5e-09)n2:0.0895894)n1:0.0312997,((((Oryza_sativa_LOC_Os07g12520:0.0434831,(Leersia_perrieri_LPERR03G28400:0.00888387,Leersia_perrieri_LPERR07G06550:0.0313312)n8:0.0525519)n7:0.034622,(Zizania_latifolia_GWHTBFHI036421:0.0481858,Zizania_latifolia_GWHTBFHI037201:0.0482302)n9:0.0157649)n6:0.062185,(((Ampelocalamus_luodianensis_Alu07Cg12090.1:0.0198801,Dendrocalamus_sinicus_Dendrocalamus_sinicus_Dsi07C_15869018_15872626_Dsi07Cg09810.1_-1_CDS_4147799605_47093:0.0244423)n12:0.0122992,(Ampelocalamus_luodianensis_Alu07Dg11990.1:0.0356415,Dendrocalamus_sinicus_Dendrocalamus_sinicus_Dsi07B_25512058_25515138_Dsi07Bg09250.1_-1_CDS_4147795540_33004:0.0358432)n13:0.00398257)n11:0.00308477,((Brachypodium_distachyon_BRADI_2g36937v3:0.0833816,(Hordeum_vulgareMorex_HORVU.MOREX.r3.1HG0017880:0.00295309,((Hordeum_spontaneum_WB01_000666_0480547:0.0122884,(Hordeum_spontaneum_WB01_004173_0195895:0.0307484,(Hordeum_spontaneum_WB01_003668_0110475:0.0163681,(Hordeum_spontaneum_WB01_000671_0077683:0.0259087,Hordeum_spontaneum_WB01_006589_0532991:0.0493958)n21:0.0102075)n20:0.0600003)n19:0.0311311)n18:0.10031,Hordeum_spontaneum_WB01_003909_0026759:0.00873495)n17:0.00097055)n16:0.0329105)n15:0.0472668,Olyra_latifolia_Ola023618:0.0703481)n14:0.00745694)n10:0.015392)n5:0.00925491,(((Eragrostis_curvula_EJB05_14770:0.0598706,(Eleusine_coracana_ELECO.r07.7AG0559100:0.00586719,Eleusine_coracana_ELECO.r07.7BG0590360:0.0131686)n25:0.0625689)n24:0.0439477,((Aristida_adscensionis_H_Aadptg000072l000410.1:0.0817423,Stipagrostis_hirtigluma_H_Shi_ptg000016l_001628.1:0.0442892)n27:0.0346109,(Phragmites_australis_Phragmites_australis_PaChr16_25591125_25594049_evm.model.PaChr16.1230_1_CDS_4362400047_28729:0.0446653,Phragmites_australis_Phragmites_australis_PaChr15_5895604_5898531_evm.model.PaChr15.331_1_CDS_4362396523_33342:0.044733)n28:0.00567246)n26:0.00750832)n23:0.00539988,(Chasmanthium_laxum_Chala.10G050200:0.0503589,((Sorghum_bicolor_SORBI_3002G063900:0.0334124,(Zea_mays_Zm00001eb116520:0.077658,(Zea_mays_Zm00001eb065370:0.0917069,Zea_mays_Zm00001eb116570:0.00219476)n33:0.0266278)n32:0.0177653)n31:0.0502313,((Dichantelium_oligosantes_H_DolKV771765.1000011.1:0.0265788,(Echinocloa_haploclada_eh_chr3.701:0.0520815,Echinocloa_haploclada_eh_chr9.681:0.39157)n36:0.0435078)n35:0.0128146,((((ASEM_AUS1_H_AUS1CM014274.1002260.1:0.00467759,ASEM_RSA5_H_RSA5chrom5001034.1:0.00101018)n40:0.0133407,(ASEM_AUS1_H_AUS1CM014278.1002241.1:0.0145069,(ASEM_RSA5_H_RSA5chrom8001896.1:0.00826446,ASEM_RSA5_H_RSA5chrom9000468.1:0.00963362)n42:0.00221507)n41:0.00364106)n39:0.0245507,(Digitaria_radicosa_Dra09G0371200:0.0396259,(Digitaria_exilis_H_Dex2A-004173.1:0.0200119,Digitaria_exilis_H_Dex2B-004102.1:0.0159333)n44:0.0261565)n43:0.0212989)n38:0.00572422,((Panicum_hallii_Pahal.2G060700:0.0194386,(Panicum_virgatum_Pavir.2KG102500:0.0135247,Panicum_virgatum_Pavir.2NG070600:0.0211279)n47:0.00728102)n46:0.0222586,((Cenchrus_americanus_H_CamCM007988.2001270.1:0.0316027,Setaria_viridis_SEVIR_2G070600v2:0.0110217)n49:0.0159024,(Urochloa_fusta_Urofu.2G064300:0.0357889,Urochloa_fusta_Urofu.4G087800:0.0423764)n50:0.010111)n48:0.00790088)n45:0.00245711)n37:0.00132953)n34:0.00977727)n30:0.0223328)n29:0.0161176)n22:0.0586695)n4:0.0312997)n0;
```
