## Supplementary Dataset S1 for "Gene turnover and contingency facilitated the repeated evolution of C_4_ photosynthesis in grasses": OG0004825_tree.txt

```
(((Eleusine_coracana_ELECO.r07.1BG0048710:0.0738288,Eleusine_coracana_ELECO.r07.1AG0000250:0.0550554)n2:0.207772,((Urochloa_fusta_Urofu.5G376200:0.751693,(Echinocloa_haploclada_eh_chr2.24:0.163683,Echinocloa_haploclada_eh_chr3.1516:0.324741)n5:0.0360823)n4:0.128513,((Digitaria_radicosa_Dra07G0318500:0.0778863,(Digitaria_exilis_H_Dex5A-004578.1:0.00974292,Digitaria_exilis_H_Dex5B-004604.1:0.0210566)n8:0.0936789)n7:0.038714,((((Zea_mays_Zm00001eb339500:0.0712122,Sorghum_bicolor_SORBI_3003G002100:0.0684525)n12:0.0690764,(Chasmanthium_laxum_Chala.08G250700:0.0585922,((Aristida_adscensionis_H_Aadptg000058l000371.1:0.0672369,Stipagrostis_hirtigluma_H_Shi_ptg000044l_000898.1:0.0593335)n15:0.0237574,(((Brachypodium_distachyon_BRADI_2g08350v3:0.0898587,(Hordeum_spontaneum_WB01_001561_0983165:0.000763086,Hordeum_vulgareMorex_HORVU.MOREX.r3.3HG0250400:0.00092529)n19:0.107644)n18:0.0461699,((((Zizania_latifolia_GWHTBFHI004170:0.060064,Zizania_latifolia_GWHTBFHI011628:0.0589553)n23:0.0209718,(Leersia_perrieri_LPERR01G08370:0.131958,Oryza_sativa_LOC_Os01g13800:0.0532314)n24:0.0261239)n22:0.0446342,(Streptochaeta_angustifolia_strangu_011491:0.16439,(Pharus_latifolius_Phala.05G217900:5e-09,((Pharus_latifolius_Phala.05G217900.5:0,Pharus_latifolius_Phala.05G217900.3:0)n28:5e-09,(Pharus_latifolius_Phala.05G217900.2:0,Pharus_latifolius_Phala.05G217900.4:0)n29:5e-09)n27:5e-09)n26:0.132007)n25:0.0704578)n21:0.0172307,(Olyra_latifolia_Ola033157:0.0782677,((Dendrocalamus_sinicus_Dendrocalamus_sinicus_Dsi01C_9058846_9061941_Dsi01Cg06500.1_-1_CDS_4147703185_9630:0.0207322,Ampelocalamus_luodianensis_Alu01Cg07410.2:0.0354346)n32:0.0156753,((Dendrocalamus_sinicus_Dendrocalamus_sinicus_Dsi01A_9855379_9858492_Dsi01Ag06030.1_1_CDS_4147686550_26455:0.0439123,Dendrocalamus_sinicus_Dendrocalamus_sinicus_Dsi01B_8617069_8620168_Dsi01Bg04950.1_1_CDS_4147694818_18605:0.0392656)n34:0.00389606,Ampelocalamus_luodianensis_Alu01Dg06500.1:0.0471894)n33:0.00524326)n31:0.0131057)n30:0.0290553)n20:0.015132)n17:0.0444176,(Dichantelium_oligosantes_H_DolKV777229.1000008.1:0.169777,(Phragmites_australis_Phragmites_australis_PaChr2_332293_335399_evm.model.PaChr2.19_1_CDS_4362418723_25010:0.063485,Phragmites_australis_Phragmites_australis_PaChr1_4434092_4437175_evm.model.PaChr1.306_1_CDS_4362367625_28205:0.0327959)n36:0.00364398)n35:0.0179083)n16:0.0300893)n14:0.0298008)n13:0.0344673)n11:0.0206552,((ASEM_RSA5_H_RSA5chrom5001198.1:0.0366331,ASEM_RSA5_H_RSA5chrom5001199.1:0.0197238)n38:0.00219153,((Panicum_hallii_Pahal.5G538800:0.04,(Panicum_virgatum_Pavir.5NG009100:0.0368577,Panicum_virgatum_Pavir.5KG001500:0.0329664)n41:0.0122221)n40:0.0397825,(Cenchrus_americanus_H_CamLKME02025464.1000005.1:0.0638435,(ASEM_RSA5_H_RSA5chrom4000213.1:0.0686763,Setaria_viridis_SEVIR_5G002800v2:0.0321522)n43:0.0133344)n42:0.0395483)n39:0.0170185)n37:0.00189094)n10:0.0202873,ASEM_AUS1_H_AUS1CM014274.1003125.1:0.0114053)n9:0.0217737)n6:0.0181339)n3:0.0361903)n1:0.0654798,((Juncus_effusus_H_Juncus_Jeff_scaffold_12_000340.1:0.606419,(Carex_scoparia_H_Carex_Csco_scaffold_14_000226.1:0.270864,Carex_scoparia_H_Carex_Csco_scaffold_28_000510.1:0.516884)n46:0.0574315)n45:0.209368,((Ananas_comosus_H_Ananas_contig12_000198.1:0.0732829,(Tillandsia_fasciculata_H_Tillandsia_CM054936.1_000806.1:0.0112784,Tillandsia_fasciculata_H_Tillandsia_CM054936.1_000804.1:0.00916481)n49:0.0856099)n48:0.22284,(Ananas_comosus_H_Ananas_contig6_000215.1:0.0727154,Tillandsia_fasciculata_H_Tillandsia_CM054940.1_000210.1:0.0667342)n50:0.116512)n47:0.0129457)n44:0.067033)n0;
```
