## Supplementary Dataset S1 for "Gene turnover and contingency facilitated the repeated evolution of C_4_ photosynthesis in grasses": OG0004826_tree.txt

```
(Ananas_comosus_H_Ananas_contig6_000189.1:0.193936,(((Streptochaeta_angustifolia_strangu_041582:0.0653668,Streptochaeta_angustifolia_strangu_024430:0.10487)n3:0.0409794,(((Pharus_latifolius_Phala.05G224500:0.00595107,((Pharus_latifolius_Phala.05G224500.6:5e-09,Pharus_latifolius_Phala.05G224500.8:5e-09)n8:0.0064912,((Pharus_latifolius_Phala.05G224500.3:0,Pharus_latifolius_Phala.05G224500.2:0)n10:0.00387756,Pharus_latifolius_Phala.05G224500.5:0.00120018)n9:0.00329827)n7:0.00182928)n6:0.00447187,((Pharus_latifolius_Phala.05G224500.9:0,Pharus_latifolius_Phala.05G224500.7:0,Pharus_latifolius_Phala.05G224500.4:0)n12:5e-09,Pharus_latifolius_Phala.05G224500.10:0.000887161)n11:5e-09)n5:0.0899419,((((Zizania_latifolia_GWHTBFHI004102:0.0400971,(Zizania_latifolia_GWHTBFHI009915:0.0320963,Zizania_latifolia_GWHTBFHI011445:0.00232363)n17:0.0323479)n16:0.0229102,(Leersia_perrieri_LPERR01G08190:0.0561395,(Oryza_sativa_LOC_Os01g12860:0.0689543,Oryza_sativa_LOC_Os12g13570:0.0388047)n19:0.00431164)n18:0.0091475)n15:0.0649188,((Brachypodium_distachyon_BRADI_2g07677v3:0.0796323,(Hordeum_spontaneum_WB01_009333_0189384:0.0132164,Hordeum_vulgareMorex_HORVU.MOREX.r3.3HG0248740:0.00126142)n22:0.0996047)n21:0.0591454,(Olyra_latifolia_Ola003327:0.0752961,(Dendrocalamus_sinicus_Dendrocalamus_sinicus_Dsi01B_7628796_7637176_Dsi01Bg04460.1_1_CDS_4147694671_49561:0.0395823,((Ampelocalamus_luodianensis_Alu01Cg06830.1:0.0256575,Dendrocalamus_sinicus_Dendrocalamus_sinicus_Dsi01C_9645635_9653180_Dsi01Cg06930.1_-1_CDS_4147703314_25385:0.0190232)n26:0.0101199,(Dendrocalamus_sinicus_Dendrocalamus_sinicus_Dsi01A_8964666_8972010_Dsi01Ag05590.1_1_CDS_4147686418_9012:0.112356,Ampelocalamus_luodianensis_Alu01Dg05970.1:0.0284942)n27:0.00316603)n25:0.00280575)n24:0.00031175)n23:0.00348909)n20:0.0114733)n14:0.00744698,((Aristida_adscensionis_H_Aadptg000035l000028.1:0.0888627,Stipagrostis_hirtigluma_H_Shi_ptg000044l_000849.1:0.0810622)n29:0.0645103,(((Eleusine_coracana_ELECO.r07.1AG0000890:0.0780668,Eragrostis_curvula_EJB05_32706:0.0769208)n32:0.0659498,(Phragmites_australis_Phragmites_australis_PaChr2_776336_783511_evm.model.PaChr2.64_1_CDS_4362421867_30483:0.0467006,Phragmites_australis_Phragmites_australis_PaChr1_3980684_3987519_evm.model.PaChr1.262_1_CDS_4362366743_39573:0.0593974)n33:0.0204534)n31:0.0148152,(Chasmanthium_laxum_Chala.08G244100:0.0460794,((Sorghum_bicolor_SORBI_3003G008700:0.0242906,Zea_mays_Zm00001eb119340:0.0556031)n36:0.0455412,(Dichantelium_oligosantes_H_DolKV775240.1000008.1:0.0350032,((Echinocloa_haploclada_eh_chr2.90:0.0540472,(ASEM_RSA5_H_RSA5chrom5004458.1:0.00849526,ASEM_AUS1_H_AUS1CM014274.1003089.1:0.0113271)n40:0.0283753)n39:0.0102172,((Cenchrus_americanus_H_CamCM007984.2001104.1:0.041247,Setaria_viridis_SEVIR_5G008800v2:0.00935471)n42:0.0259583,((Panicum_hallii_Pahal.5G532600:0.0114099,(Panicum_virgatum_Pavir.5NG001900:0.0229883,Panicum_virgatum_Pavir.5KG010700:0.0178194)n45:0.00450227)n44:0.0281358,(Digitaria_radicosa_Dra07G0312300:0.0308345,(Digitaria_exilis_H_Dex5A-004547.1:0.00641888,Digitaria_exilis_H_Dex5B-004567.1:0.00268888)n47:0.0338661)n46:0.0221567)n43:0.0045333)n41:0.00570827)n38:0.00255814)n37:0.0146899)n35:0.0264242)n34:0.0484069)n30:0.0219852)n28:0.0472855)n13:0.0702922)n4:0.0291255)n2:0.0273681,(Streptochaeta_angustifolia_strangu_022413:0.133256,(Cenchrus_americanus_H_CamCM007983.2001393.1:5e-09,Cenchrus_americanus_H_CamCM007982.2002162.1:0.00677086)n49:0.25966)n48:0.0288511)n1:0.193936)n0;
```
