## Supplementary Dataset S1 for "Gene turnover and contingency facilitated the repeated evolution of C_4_ photosynthesis in grasses": OG0004827_tree.txt

```
((Streptochaeta_angustifolia_strangu_017558:0.134025,((Pharus_latifolius_Phala.12G137300.3:5e-09,(Pharus_latifolius_Phala.12G137300:5e-09,Pharus_latifolius_Phala.12G137300.2:5e-09)n4:6e-09)n3:0.0942342,(Chasmanthium_laxum_Chala.08G024600:0.24082,((Leersia_perrieri_LPERR09G12240:0.0819023,Oryza_sativa_LOC_Os09g33670:0.0574389)n7:0.167624,(Ampelocalamus_luodianensis_Alu09DXg23680.2:0.0582469,Dendrocalamus_sinicus_Dendrocalamus_sinicus_Dsi08A_11009323_11014021_Dsi08Ag04190.1_1_CDS_4147801447_3764:0.165095)n8:0.0265054)n6:0.0270478)n5:0.0802683)n2:0.0256814)n1:0.0241802,(Streptochaeta_angustifolia_strangu_016745:0.0861917,((Pharus_latifolius_Phala.08G023300:5e-09,Pharus_latifolius_Phala.08G023300.2:0.00156945)n11:0.0861073,((((Olyra_latifolia_Ola001592:0.0736223,(Ampelocalamus_luodianensis_Alu08Cg11280.2:0.17446,((Ampelocalamus_luodianensis_Alu08Cg11340.1:0.00585135,Ampelocalamus_luodianensis_AluCtg01033g00020.1:0.00394891)n18:0.0140605,((Dendrocalamus_sinicus_Dendrocalamus_sinicus_DsiCtg00348_73182_78259_DsiCtg00348g00070.1_1_CDS_4147850839_5616:0.00091992,Dendrocalamus_sinicus_Dendrocalamus_sinicus_Dsi08B_33667994_33673092_Dsi08Bg11450.1_1_CDS_4147807618_9412:0.000878009)n20:0.0349124,Dendrocalamus_sinicus_Dendrocalamus_sinicus_Dsi08C_5925994_5931349_Dsi08Cg04390.1_-1_CDS_4147809286_38680:0.0229494)n19:0.00254993)n17:0.00821943)n16:0.00091327)n15:0.00406684,(Hordeum_spontaneum_WB01_000628_0119064:5e-09,Hordeum_vulgareMorex_HORVU.MOREX.r3.7HG0685620:5e-09)n21:0.111331)n14:0.0090299,((Leersia_perrieri_LPERR08G18720:0.0570284,Oryza_sativa_LOC_Os08g42640:0.0359786)n23:0.0217172,(Zizania_latifolia_GWHTBFHI002482:0.0621316,Zizania_latifolia_GWHTBFHI009832:0.0524184)n24:0.0199804)n22:0.054939)n13:0.0146758,((((Eleusine_coracana_ELECO.r07.8BG0667600:0.019843,Eleusine_coracana_ELECO.r07.8AG0638330:0.00256042)n28:0.0418001,Eragrostis_curvula_EJB05_47973:0.0588461)n27:0.0161743,(((Chasmanthium_laxum_Chala.11G023600:0.0320134,(Phragmites_australis_Phragmites_australis_PaChr14_28951977_28958190_evm.model.PaChr14.1316_1_CDS_4362391211_8093:0.0849356,Phragmites_australis_Phragmites_australis_PaChr19_26981810_26985942_evm.model.PaChr19.1218_1_CDS_4362411494_589:0.051952)n32:0.00577244)n31:0.00863331,((Sorghum_bicolor_SORBI_3007G187200:0.0221164,(Zea_mays_Zm00001eb037170:0.061658,Zea_mays_Zm00001eb198260:0.0760368)n35:0.00761552)n34:0.0337823,((Dichantelium_oligosantes_H_DolKV770103.1000002.1:0.0404737,(ASEM_RSA5_H_RSA5chrom6000561.1:0.00453074,(ASEM_AUS1_H_AUS1CM014275.1003298.1:5e-09,ASEM_AUS1_H_AUS1CM014275.1000063.1:0.00813106)n39:0.011443)n38:0.0217304)n37:0.00452892,(((Panicum_hallii_Pahal.6G286500:0.0152423,(Panicum_virgatum_Pavir.6KG396100:0.0156854,Panicum_virgatum_Pavir.6NG336100:0.0152714)n43:0.00537441)n42:0.00954811,(Cenchrus_americanus_H_CamCM007985.2002106.1:0.0425685,(Setaria_viridis_SEVIR_6G235800v2:0.0227237,Urochloa_fusta_Urofu.6G220400:0.03492)n45:0.00695278)n44:0.00473909)n41:0.000969485,(Echinocloa_haploclada_eh_chr8.2674:0.0380872,(Digitaria_radicosa_Dra06G0174600:0.023772,(Digitaria_exilis_H_Dex6A-001236.1:0.0118718,Digitaria_exilis_H_Dex6B-001194.1:0.0101078)n48:0.0224236)n47:0.0133988)n46:0.000975202)n40:0.00873242)n36:0.00696411)n33:0.0171851)n30:0.00411789,Zea_mays_Zm00001eb198270:0.633851)n29:0.0704279)n26:0.0164684,(Aristida_adscensionis_H_Aadptg000011l000346.1:0.0645755,(Stipagrostis_hirtigluma_H_Shi_ptg000002l_001080.1:0.010033,Stipagrostis_hirtigluma_H_Shi_ptg000021l_002103.1:0.00453122)n50:0.0342349)n49:0.0249256)n25:0.0409234)n12:0.0403857)n10:0.00864338)n9:0.000960375)n0;
```
