## Supplementary Dataset S1 for "Gene turnover and contingency facilitated the repeated evolution of C_4_ photosynthesis in grasses": OG0004828_tree.txt

```
((Carex_scoparia_H_Carex_Csco_scaffold_2_000331.1:0.257243,(Tillandsia_fasciculata_H_Tillandsia_CM054935.1_000495.1:0.0482382,(Ananas_comosus_H_Ananas_contig7_000504.1:0.0130051,Ananas_comosus_H_Ananas_contig16_000574.1:0.0408475)n3:0.0357158)n2:0.189299)n1:0.0791263,(Streptochaeta_angustifolia_strangu_020077:0.137496,(((Pharus_latifolius_Phala.08G048300:7e-09,(Pharus_latifolius_Phala.08G048300.8:0,Pharus_latifolius_Phala.08G048300.6:0,Pharus_latifolius_Phala.08G048300.5:0,Pharus_latifolius_Phala.08G048300.2:0)n8:5e-09)n7:0.0355688,(Pharus_latifolius_Phala.08G048300.3:0.030187,(Pharus_latifolius_Phala.08G048300.7:0,Pharus_latifolius_Phala.08G048300.4:0)n10:5e-09)n9:0.00250733)n6:0.104654,(((Zizania_latifolia_GWHTBFHI010107:0.0557859,(Leersia_perrieri_LPERR08G16360:0.057883,Oryza_sativa_LOC_Os08g39150:0.0437977)n14:0.0271595)n13:0.0610766,((Brachypodium_distachyon_BRADI_3g39600v3:0.0900007,(Hordeum_spontaneum_WB01_000942_0795804:5e-09,Hordeum_vulgareMorex_HORVU.MOREX.r3.7HG0678530:5e-09)n17:0.119962)n16:0.0445248,(Olyra_latifolia_Ola036858:0.0890408,((Ampelocalamus_luodianensis_Alu08Dg03890.1:0.08229,Ampelocalamus_luodianensis_Alu08Cg08650.1:0.0228221)n20:0.00253579,(Dendrocalamus_sinicus_Dendrocalamus_sinicus_Dsi08B_31452583_31456874_Dsi08Bg09880.1_1_CDS_4147807147_28541:0.0707219,Dendrocalamus_sinicus_Dendrocalamus_sinicus_Dsi08A_32550064_32553416_Dsi08Ag10030.1_1_CDS_4147803199_23464:0.0258161)n21:0.00286846)n19:0.00606026)n18:0.00578935)n15:0.0158552)n12:0.0105348,(((Eragrostis_curvula_EJB05_48448:0.0855051,(Eleusine_coracana_ELECO.r07.8BG0664840:0.0127632,Eleusine_coracana_ELECO.r07.8AG0636160:0.0131585)n25:0.0673475)n24:0.0579902,(Phragmites_australis_Phragmites_australis_PaChr14_26870094_26885446_evm.model.PaChr14.1152_1_CDS_4362390847_24921:0.0436152,(((Stipagrostis_hirtigluma_H_Shi_ptg000002l_000402.1:0.0378,Stipagrostis_hirtigluma_H_Shi_ptg000021l_001951.1:0.0135402)n29:0.0743249,Aristida_adscensionis_H_Aadptg000048l000243.1:0.0827964)n28:0.0150849,(Phragmites_australis_Phragmites_australis_PaChr19_24903949_24904811_evm.model.PaChr19.1053_1_CDS_4362411128_16588:0.0861788,Phragmites_australis_Phragmites_australis_PaChr19_24901696_24903500_evm.model.PaChr19.1052_1_CDS_4362411126_15747:0.0661525)n30:0.00735028)n27:0.00174783)n26:0.000194204)n23:0.022079,(Chasmanthium_laxum_Chala.05G047300:0.0616085,((Zea_mays_Zm00001eb034180:0.0614116,Sorghum_bicolor_SORBI_3007G216100:0.030396)n33:0.0423377,((ASEM_AUS1_H_AUS1CM014275.1003083.1:0.00745723,(ASEM_RSA5_H_RSA5chrom7000809.1:0.0124164,ASEM_RSA5_H_RSA5chrom6000406.1:0.0107493)n36:0.00283099)n35:0.0530358,(Dichantelium_oligosantes_H_DolKV775474.1000014.1:0.036585,((Panicum_hallii_Pahal.6G252800:0.0123478,(Panicum_virgatum_Pavir.6KG342600:0.020513,(Panicum_virgatum_Pavir.6NG272400:0.00668921,Panicum_virgatum_Pavir.6NG272700:0.00957932)n41:0.0107788)n40:0.00299124)n39:0.0345246,((Urochloa_fusta_Urofu.6G187500:0.0317831,Echinocloa_haploclada_eh_chr8.2395:0.064098)n43:0.0100848,((Setaria_viridis_SEVIR_6G207500v2:0.0118984,Cenchrus_americanus_H_CamCM007985.2001549.1:0.038319)n45:0.0217603,(Digitaria_radicosa_Dra06G0149900:0.0313902,(Digitaria_exilis_H_DexUA-001677.1:0.00896614,(Digitaria_exilis_H_DexUA-003986.1:5e-09,Digitaria_exilis_H_Dex6B-001016.1:0.0090875)n48:0.0023953)n47:0.0222086)n46:0.0298555)n44:0.00628231)n42:0.00755474)n38:0.00525594)n37:0.00815599)n34:0.0105187)n32:0.0265648)n31:0.0151735)n22:0.0401192)n11:0.0528483)n5:0.0438334)n4:0.0791263)n0;
```
