## Supplementary Dataset S1 for "Gene turnover and contingency facilitated the repeated evolution of C_4_ photosynthesis in grasses": OG0004829_tree.txt

```
(((Ananas_comosus_H_Ananas_contig3_000699.1:0.0310036,Tillandsia_fasciculata_H_Tillandsia_CM054933.1_000690.1:0.028463)n2:0.127202,(Carex_scoparia_H_Carex_Csco_scaffold_2_000647.1:0.159859,Juncus_effusus_H_Juncus_Jeff_scaffold_8_000057.1:0.107363)n3:0.101397)n1:0.0537937,((((((Hordeum_spontaneum_WB01_002824_0326092:0,Hordeum_vulgareMorex_HORVU.MOREX.r3.7HG0678230:0)n9:0.0710152,Brachypodium_distachyon_BRADI_3g39500v3:0.0664206)n8:0.0399709,((Leersia_perrieri_LPERR08G16280:0.04357,Oryza_sativa_LOC_Os08g39070:0.0455885)n11:0.0182756,(Zizania_latifolia_GWHTBFHI002351:0.04154,Zizania_latifolia_GWHTBFHI010116:0.0422553)n12:0.0107032)n10:0.0211502)n7:0.010013,(Olyra_latifolia_Ola036851:0.0485759,((Ampelocalamus_luodianensis_Alu08Dg03980.1:0.0281361,Dendrocalamus_sinicus_Dendrocalamus_sinicus_Dsi08B_31341002_31346079_Dsi08Bg09780.1_-1_CDS_4147807117_11661:0.036493)n15:0.00587551,(Ampelocalamus_luodianensis_Alu08Cg08560.1:0.025159,(Dendrocalamus_sinicus_Dendrocalamus_sinicus_Dsi08A_32448657_32452150_Dsi08Ag09970.1_-1_CDS_4147803181_13336:0.0225387,Dendrocalamus_sinicus_Dendrocalamus_sinicus_Dsi08C_8365992_8378959_Dsi08Cg05810.1_1_CDS_4147809712_51067:0.0229577)n17:0.00255086)n16:0.00399983)n14:0.000444425)n13:0.00666302)n6:0.0108662,((Aristida_adscensionis_H_Aadptg000048l000364.1:0.0506108,(Stipagrostis_hirtigluma_H_Shi_ptg000002l_000891.1:0.0129648,Stipagrostis_hirtigluma_H_Shi_ptg000021l_000435.1:0.00853181)n20:0.0242846)n19:0.0233814,((((Eleusine_coracana_ELECO.r07.8BG0664760:0.0115621,Eleusine_coracana_ELECO.r07.8AG0636030:0.0079987)n24:0.0359394,(Eragrostis_curvula_EJB05_48465:5e-09,(Eragrostis_curvula_EJB05_48443:6e-09,Eragrostis_curvula_EJB05_48464:5e-09)n26:5e-09)n25:0.0330193)n23:0.0190501,(Phragmites_australis_Phragmites_australis_PaChr14_26802161_26805019_evm.model.PaChr14.1145_1_CDS_4362390831_18206:0.0546556,Phragmites_australis_Phragmites_australis_PaChr19_24807405_24811013_evm.model.PaChr19.1048_1_CDS_4362411116_11537:0.0426287)n27:0.00512874)n22:0.0103599,(Chasmanthium_laxum_Chala.05G048100:0.0396252,((Sorghum_bicolor_SORBI_3007G217400:0.0279927,(Zea_mays_Zm00001eb034040:0.05025,Zea_mays_Zm00001eb199540:0.0385875)n31:0.00652606)n30:0.0270679,(Echinocloa_haploclada_eh_chr8.2383:0.0238359,((ASEM_AUS1_H_AUS1CM014275.1000291.1:0.00603131,ASEM_RSA5_H_RSA5chrom6002855.1:0.00361206)n34:0.0211176,(Dichantelium_oligosantes_H_DolKV775474.1000008.1:0.0203431,((Panicum_hallii_Pahal.6G251800:0.0123501,(Panicum_virgatum_Pavir.6NG266000:0.0210473,(Panicum_virgatum_Pavir.6KG122700:0.110135,Panicum_virgatum_Pavir.6KG341600:0.00763797)n39:5e-09)n38:0.00509577)n37:0.00692937,((Urochloa_fusta_Urofu.6G186500:0.0209098,(Digitaria_radicosa_Dra06G0149100:0.0310781,(Digitaria_exilis_H_Dex6A-001635.1:0.00956424,Digitaria_exilis_H_Dex6B-001592.1:0.00646308)n43:0.0167842)n42:0.00568223)n41:0.00314079,(Cenchrus_americanus_H_CamCM007985.2001490.1:0.0365692,Setaria_viridis_SEVIR_6G206300v2:0.0158264)n44:0.00648391)n40:0.00219019)n36:0.00358204)n35:0.00157645)n33:0.00781895)n32:0.011007)n29:0.00814216)n28:0.00688565)n21:0.00928948)n18:0.022139)n5:0.010463,(Oryza_sativa_LOC_Os12g42730:0.516124,(((Streptochaeta_angustifolia_strangu_016798:0.229354,Streptochaeta_angustifolia_strangu_031029:0.00900119)n48:0.0651406,(Ampelocalamus_luodianensis_Alu09DXg22250.2:0.148952,Pharus_latifolius_Phala.12G118600:0.0916213)n49:0.0153382)n47:0.0115255,(Streptochaeta_angustifolia_strangu_032598:0.0940833,Pharus_latifolius_Phala.08G049200:0.0563619)n50:0.00626243)n46:0.0143598)n45:0.00159554)n4:0.0537937)n0;
```
