## Supplementary Dataset S1 for "Gene turnover and contingency facilitated the repeated evolution of C_4_ photosynthesis in grasses": OG0004830_tree.txt

```
(((Ananas_comosus_H_Ananas_contig21_000265.1:0.0340767,Tillandsia_fasciculata_H_Tillandsia_CM054943.1_000588.1:0.0334254)n2:0.130434,(Carex_scoparia_H_Carex_Csco_scaffold_30_000053.1:0.362072,Carex_scoparia_H_Carex_Csco_scaffold_9_000237.1:0.21876)n3:0.112058)n1:0.0480078,((Zizania_latifolia_GWHTBFHI007441:0.539899,Streptochaeta_angustifolia_strangu_022242:0.0943775)n5:0.0512512,((Streptochaeta_angustifolia_strangu_032176:0.0829428,(Pharus_latifolius_Phala.08G062700.3:5e-09,(Pharus_latifolius_Phala.08G062700.4:5e-09,(Pharus_latifolius_Phala.08G062700.2:5e-09,Pharus_latifolius_Phala.08G062700:5e-09)n10:5e-09)n9:6e-09)n8:0.083774)n7:0.0286651,((((Leersia_perrieri_LPERR08G14770:0.0562616,Oryza_sativa_LOC_Os08g36840:0.0304315)n14:0.0270025,(Zizania_latifolia_GWHTBFHI002743:0.0488052,Zizania_latifolia_GWHTBFHI010255:0.0342768)n15:0.0271267)n13:0.0473097,((Brachypodium_distachyon_BRADI_3g38160v3:0.0513691,(Hordeum_vulgareMorex_HORVU.MOREX.r3.7HG0693910:5e-09,(Hordeum_spontaneum_WB01_005373_0129802:0.00596718,Hordeum_spontaneum_WB01_005373_0157805:0.0265068)n19:0.0029452)n18:5e-09)n17:0.0355334,(Olyra_latifolia_Ola035178:0.0532026,((Ampelocalamus_luodianensis_Alu08Dg05270.3:0.0315907,Ampelocalamus_luodianensis_Alu08Cg07330.2:0.0269179)n22:0.00480873,(Dendrocalamus_sinicus_Dendrocalamus_sinicus_Dsi08B_29423298_29427668_Dsi08Bg08730.2_1_CDS_4147806802_4907:0.0396392,Dendrocalamus_sinicus_Dendrocalamus_sinicus_Dsi08A_30412053_30419996_Dsi08Ag08990.1_1_CDS_4147802887_18399:0.0323786)n23:0.00359762)n21:0.00227798)n20:0.00471017)n16:0.00501467)n12:0.00977141,(((Eragrostis_curvula_EJB05_48730:0.0461942,(Eleusine_coracana_ELECO.r07.8BG0663160:0.0190434,Eleusine_coracana_ELECO.r07.8AG0634130:0.0148432)n27:0.0451901)n26:0.0343825,(Aristida_adscensionis_H_Aadptg000048l000150.1:0.115799,(Stipagrostis_hirtigluma_H_Shi_ptg000018l_000474.1:0.00518167,(Stipagrostis_hirtigluma_H_Shi_ptg000002l_000827.1:0.00310244,Stipagrostis_hirtigluma_H_Shi_ptg000021l_001849.1:0.00463859)n30:0.00219149)n29:0.0442316)n28:0.0173882)n25:0.00764455,((Phragmites_australis_Phragmites_australis_PaChr19_22741097_22751948_evm.model.PaChr19.934_1_CDS_4362413608_40150:0.0440442,Phragmites_australis_Phragmites_australis_PaChr14_25034840_25048375_evm.model.PaChr14.1033_1_CDS_4362390583_41334:0.0337533)n32:0.0167243,(Chasmanthium_laxum_Chala.05G061400:0.0311702,((Sorghum_bicolor_SORBI_3007G156200:0.0274713,(Zea_mays_Zm00001eb038040:0.0348819,Zea_mays_Zm00001eb176710:0.0338794)n36:0.00367294)n35:0.0435803,((Urochloa_fusta_Urofu.6G168700:0.0394641,(Panicum_hallii_Pahal.6G234900:0.0117963,(Panicum_virgatum_Pavir.6KG308400:0.0152987,Panicum_virgatum_Pavir.6NG275600:0.0168898)n40:0.00751393)n39:0.0197586)n38:0.00285196,((Echinocloa_haploclada_eh_chr8.2193:0.0543994,(((Digitaria_radicosa_Dra06G0135700:0.025559,(Digitaria_exilis_H_Dex6A-001678.1:0.0103127,Digitaria_exilis_H_Dex6B-000921.1:0.00960278)n46:0.0205891)n45:0.0112202,Dichantelium_oligosantes_H_DolKV775197.1000005.1:0.021627)n44:0.00481468,(((ASEM_RSA5_H_RSA5scaff1300000001.1:0.085287,ASEM_RSA5_H_RSA5chrom6002931.1:0.00225745)n49:0.00249452,ASEM_AUS1_H_AUS1CM014275.1002993.1:0.00435035)n48:0.0278453,Dichantelium_oligosantes_H_DolKV775197.1000004.1:0.127135)n47:0.00625685)n43:0.000695205)n42:0.00406778,(Cenchrus_americanus_H_CamCM007982.2004664.1:0.0385853,Setaria_viridis_SEVIR_6G187300v2:0.0163478)n50:0.00962007)n41:0.00229513)n37:0.0191173)n34:0.0105819)n33:0.0126481)n31:0.0104949)n24:0.0238497)n11:0.0326098)n6:0.0301998)n4:0.0480078)n0;
```
