## Supplementary Dataset S1 for "Gene turnover and contingency facilitated the repeated evolution of C_4_ photosynthesis in grasses": OG0004831_tree.txt

```
((Juncus_effusus_H_Juncus_Jeff_scaffold_2_000796.1:0.425769,((Tillandsia_fasciculata_H_Tillandsia_CM054935.1_000956.1:0.00206686,Tillandsia_fasciculata_H_Tillandsia_CM054935.1_000154.1:0.00176334)n3:0.0359986,(Ananas_comosus_H_Ananas_contig7_000928.1:0.318349,Ananas_comosus_H_Ananas_contig7_000929.1:0.0286468)n4:0.00318298)n2:0.102151)n1:0.0581788,((Streptochaeta_angustifolia_strangu_040310:0.0743949,Streptochaeta_angustifolia_strangu_025853:0.00144052)n6:0.154842,(Pharus_latifolius_Phala.08G073100:0.12034,(((Olyra_latifolia_Ola020450:0.0584285,((Ampelocalamus_luodianensis_Alu08Cg06530.1:0.0205251,(Dendrocalamus_sinicus_Dendrocalamus_sinicus_Dsi08C_11664398_11666431_Dsi08Cg07230.1_1_CDS_4147810138_6607:0.00149424,Dendrocalamus_sinicus_Dendrocalamus_sinicus_Dsi08C_11497776_11499810_Dsi08Cg07140.1_1_CDS_4147810111_48253:0.00239603)n13:0.0293779)n12:0.0117113,((Ampelocalamus_luodianensis_Alu08Dg06080.1:0.017897,Ampelocalamus_luodianensis_Alu08Dg06100.1:0.00854425)n15:0.0320108,Dendrocalamus_sinicus_Dendrocalamus_sinicus_Dsi08A_28616813_28618826_Dsi08Ag08350.1_-1_CDS_4147802695_24025:0.0345889)n14:0.00384321)n11:0.0151)n10:0.0253873,(Zizania_latifolia_GWHTBFHI010225:0.0881035,(Leersia_perrieri_LPERR08G13740:0.113962,Oryza_sativa_LOC_Os08g34790:0.0653771)n17:0.0250747)n16:0.0357181)n9:0.0135466,((Brachypodium_distachyon_BRADI_3g37300v3:0.12793,(Hordeum_spontaneum_WB01_005230_0093848:0.001042,Hordeum_vulgareMorex_HORVU.MOREX.r3.2HG0119830:0.00327354)n20:0.0608423)n19:0.0435116,(((Stipagrostis_hirtigluma_H_Shi_ptg000018l_000553.1:0.0125078,(Stipagrostis_hirtigluma_H_Shi_ptg000002l_000511.1:0.00687446,Stipagrostis_hirtigluma_H_Shi_ptg000021l_000548.1:0.00584327)n24:0.0097552)n23:0.0277404,(Aristida_adscensionis_H_Aadptg000022l000010.1:0.102598,Aristida_adscensionis_H_Aadptg000055l000012.1:0.074608)n25:0.0188081)n22:0.0209309,((Sorghum_bicolor_SORBI_3007G145600:0.0487973,Zea_mays_Zm00001eb040790:0.0389869)n27:0.0459015,((Phragmites_australis_Phragmites_australis_PaChr19_21069864_21070189_evm.model.PaChr19.867_1_CDS_4362413458_19549:0.0899472,(((Eragrostis_curvula_EJB05_48838:0.036287,Eragrostis_curvula_EJB05_48847:0.0582471)n32:0.0376355,Eleusine_coracana_ELECO.r07.8AG0632690:0.314378)n31:0.0364403,((Digitaria_radicosa_Dra06G0125600:0.0477893,((Digitaria_exilis_H_Dex6A-000934.1:0.0176416,Digitaria_exilis_H_Dex6B-000861.1:0.0340537)n36:0.023182,(Digitaria_exilis_H_Dex6A-001772.1:0.0309152,Digitaria_exilis_H_Dex6B-001717.1:0.0208136)n37:0.0102752)n35:0.0416116)n34:0.0259138,((Cenchrus_americanus_H_CamCM007982.2000772.1:0.0477992,Setaria_viridis_SEVIR_6G173600v2:0.0179792)n39:0.0187307,(((Echinocloa_haploclada_eh_chr5.4778:0.0237229,(Echinocloa_haploclada_eh_chr8.2062:0.00422442,Echinocloa_haploclada_eh_scaffold245.1:0.0111393)n43:0.0199837)n42:0.0417568,(Panicum_hallii_Pahal.6G222100:0.0207651,(Panicum_virgatum_Pavir.6KG285300:0.0280181,Panicum_virgatum_Pavir.9NG262000:0.0181337)n45:0.00880411)n44:0.00932345)n41:0.00723458,(Dichantelium_oligosantes_H_DolKV779930.1000003.1:0.0362433,(ASEM_AUS1_H_AUS1CM014275.1000445.1:0.0170693,ASEM_RSA5_H_RSA5chrom6003001.1:0.0102749)n47:0.0245102)n46:0.00896312)n40:0.00327507)n38:0.0110615)n33:0.012993)n30:0.00494047)n29:0.00434441,((Echinocloa_haploclada_eh_chr8.2070:0.389951,Chasmanthium_laxum_Chala.05G071300:0.0104183)n49:0.0224536,(Phragmites_australis_Phragmites_australis_PaChr19_21071414_21071848_evm.model.PaChr19.868_1_CDS_4362413460_20388:0.0368696,Phragmites_australis_Phragmites_australis_PaChr14_23812133_23822212_evm.model.PaChr14.974_1_CDS_4362393461_19902:0.0900053)n50:0.00485907)n48:0.0141864)n28:0.00157627)n26:0.00846959)n21:0.0301445)n18:0.0226162)n8:0.0579987)n7:0.0316437)n5:0.0581788)n0;
```
