## Supplementary Dataset S1 for "Gene turnover and contingency facilitated the repeated evolution of C_4_ photosynthesis in grasses": OG0004832_tree.txt

```
(((Juncus_effusus_H_Juncus_Jeff_scaffold_1_000389.1:0.248719,Juncus_effusus_H_Juncus_Jeff_scaffold_10_000690.1:0.498749)n2:0.099785,(Tillandsia_fasciculata_H_Tillandsia_CM054933.1_000900.1:0.0449348,(Ananas_comosus_H_Ananas_contig7_000732.1:0.277319,Ananas_comosus_H_Ananas_contig3_000844.1:0.0252589)n4:0.00280655)n3:0.195925)n1:0.0467609,(Streptochaeta_angustifolia_strangu_026608:0.153249,((Pharus_latifolius_Phala.08G081200:5e-09,Pharus_latifolius_Phala.08G081200.2:5e-09)n7:0.123832,((((Leersia_perrieri_LPERR08G13170:0.044046,Oryza_sativa_LOC_Os08g33910:0.0565149)n11:0.0313474,(Zizania_latifolia_GWHTBFHI002647:0.0773292,Zizania_latifolia_GWHTBFHI010325:0.0564302)n12:0.0173873)n10:0.0456239,((Brachypodium_distachyon_BRADI_3g37067v3:0.0802731,(Hordeum_vulgareMorex_HORVU.MOREX.r3.5HG0501760:0.0579213,((Hordeum_spontaneum_WB01_007242_0012133:0.0011111,Hordeum_vulgareMorex_HORVU.MOREX.r3.2HG0105370:0.00218474)n17:0.0716494,(Hordeum_spontaneum_WB01_007242_0016389:0.00445126,Hordeum_vulgareMorex_HORVU.MOREX.r3.2HG0105380:0.00562865)n18:0.0483073)n16:0.0378613)n15:0.03861)n14:0.0571864,(Olyra_latifolia_Ola013483:0.0668517,((Dendrocalamus_sinicus_Dendrocalamus_sinicus_Dsi08B_26136813_26140137_Dsi08Bg07430.1_1_CDS_4147806412_12784:0.0458615,Ampelocalamus_luodianensis_Alu08Dg06620.1:0.0253779)n21:0.00326949,(Ampelocalamus_luodianensis_Alu08Cg05980.1:0.0302771,(Dendrocalamus_sinicus_Dendrocalamus_sinicus_Dsi08A_27394688_27396374_Dsi08Ag07980.1_1_CDS_4147802584_18398:0.0605417,Dendrocalamus_sinicus_Dendrocalamus_sinicus_Dsi08C_12219989_12223021_Dsi08Cg07440.1_1_CDS_4147810201_42061:0.0304946)n23:0.00338828)n22:0.0142426)n20:0.00547561)n19:0.0202363)n13:0.0114476)n9:0.0153596,((Aristida_adscensionis_H_Aadptg000047l000010.1:0.0775284,(Stipagrostis_hirtigluma_H_Shi_ptg000018l_000384.1:5e-09,(Stipagrostis_hirtigluma_H_Shi_ptg000002l_000728.1:0.0019864,Stipagrostis_hirtigluma_H_Shi_ptg000082l_000271.1:5e-09)n27:0.0019899)n26:0.0475855)n25:0.0241903,((Eragrostis_curvula_EJB05_48923:0.0395508,(Eleusine_coracana_ELECO.r07.8BG0660940:0.00296919,Eleusine_coracana_ELECO.r07.8AG0632010:0.00609123)n30:0.0686288)n29:0.041115,((Chasmanthium_laxum_Chala.05G077900:0.0481379,(Phragmites_australis_Phragmites_australis_PaChr14_22570221_22571620_evm.model.PaChr14.925_1_CDS_4362393353_16954:0.0507812,Phragmites_australis_Phragmites_australis_PaChr19_19931362_19932801_evm.model.PaChr19.824_1_CDS_4362413364_22481:0.0458087)n33:0.00508986)n32:0.0132222,((Sorghum_bicolor_SORBI_3007G138600:0.0298428,(Zea_mays_Zm00001eb179740:0.0775248,Zea_mays_Zm00001eb041350:0.0753437)n36:0.0183292)n35:0.0667754,((Echinocloa_haploclada_eh_chr8.1990:0.0441671,(ASEM_AUS1_H_AUS1CM014275.1002876.1:0.00514777,(ASEM_RSA5_H_RSA5chrom6000136.1:0.00198549,ASEM_RSA5_H_RSA5chrom6003041.1:0.000989114)n40:0.00588151)n39:0.0194955)n38:0.00802173,((Dichantelium_oligosantes_H_DolKV776320.1000005.1:0.029448,((Digitaria_exilis_H_Dex6A-000903.1:0.0057633,Digitaria_exilis_H_Dex6B-000825.1:0.00517716)n44:0.0257646,(Digitaria_radicosa_Dra06G0119500:5e-09,Digitaria_radicosa_Dra06G0119500.2:5e-09)n45:0.0267944)n43:0.0161059)n42:0.00390146,((Panicum_hallii_Pahal.6G213900:0.00892982,(Panicum_virgatum_Pavir.6KG273200:0.0095911,Panicum_virgatum_Pavir.6NG140600:0.0109786)n48:0.00811405)n47:0.0166183,(Urochloa_fusta_Urofu.6G145900:0.0328121,(Cenchrus_americanus_H_CamCM007982.2004548.1:0.0415126,Setaria_viridis_SEVIR_6G166000v2:0.00926782)n50:0.0169306)n49:0.00245005)n46:0.00148244)n41:0.00329371)n37:0.0222887)n34:0.023575)n31:0.00525392)n28:0.0240479)n24:0.0599084)n8:0.0670406)n6:0.0290231)n5:0.0467609)n0;
```
