## Supplementary Dataset S1 for "Gene turnover and contingency facilitated the repeated evolution of C_4_ photosynthesis in grasses": OG0004833_tree.txt

```
((((Ananas_comosus_H_Ananas_contig21_000309.1:0.0430382,Tillandsia_fasciculata_H_Tillandsia_CM054943.1_000641.1:0.0632077)n3:0.199395,(Ananas_comosus_H_Ananas_contig3_000441.1:0.0381344,Tillandsia_fasciculata_H_Tillandsia_CM054933.1_000441.1:0.0365575)n4:0.199972)n2:0.117597,(Juncus_effusus_H_Juncus_Jeff_scaffold_2_000391.1:0.520109,Carex_scoparia_H_Carex_Csco_scaffold_14_000443.1:0.265647)n5:0.150524)n1:0.0341917,((Streptochaeta_angustifolia_strangu_029336:0.124983,(Pharus_latifolius_Phala.08G083400:5e-09,(Pharus_latifolius_Phala.08G083400.2:5e-09,(Pharus_latifolius_Phala.08G083400.5:0.00112622,(Pharus_latifolius_Phala.08G083400.3:5e-09,Pharus_latifolius_Phala.08G083400.4:6e-09)n11:5e-09)n10:5e-09)n9:0.00113371)n8:0.0887369)n7:0.0383983,(((((Leersia_perrieri_LPERR08G12960:0.0469712,Oryza_sativa_LOC_Os08g33660:0.0485782)n16:0.0340939,(Zizania_latifolia_GWHTBFHI002833:0.0308066,Zizania_latifolia_GWHTBFHI010367:0.0339767)n17:0.0120769)n15:0.0765944,(Hordeum_vulgareMorex_HORVU.MOREX.r3.2HG0210870:0.209579,Brachypodium_distachyon_BRADI_3g36660v3:0.0775423)n18:0.038362)n14:0.00772722,(Olyra_latifolia_Ola029274:0.0623094,((Ampelocalamus_luodianensis_Alu08Cg05830.2:0.0221505,Dendrocalamus_sinicus_Dendrocalamus_sinicus_Dsi08C_12954882_12956846_Dsi08Cg07690.1_1_CDS_4147810276_27426:0.0205336)n21:0.00528837,(Dendrocalamus_sinicus_Dendrocalamus_sinicus_Dsi08A_26841952_26843568_Dsi08Ag07830.1_-1_CDS_4147802539_49917:0.0460486,Ampelocalamus_luodianensis_Alu08Dg06850.1:0.0234281)n22:0.00260312)n20:0.00637238)n19:0.000708042)n13:0.019992,((Zea_mays_Zm00001eb179640:0.900448,Eragrostis_curvula_EJB05_48940:0.384009)n24:0.125165,((Aristida_adscensionis_H_Aadptg000125l000012.1:0.0656651,(Stipagrostis_hirtigluma_H_Shi_ptg000002l_000546.1:5e-09,(Stipagrostis_hirtigluma_H_Shi_ptg000072l_000013.1:0,Stipagrostis_hirtigluma_H_Shi_ptg000082l_000088.1:0)n28:5e-09)n27:0.0699571)n26:0.0323425,(((Eragrostis_curvula_EJB05_48942:0.0575941,(Eleusine_coracana_ELECO.r07.8BG0660790:0.0121281,Eleusine_coracana_ELECO.r07.8AG0631830:0.0140719)n32:0.0557948)n31:0.0476606,(Phragmites_australis_Phragmites_australis_PaChr19_19537510_19539320_evm.model.PaChr19.809_1_CDS_4362413330_8169:0.0709046,Phragmites_australis_Phragmites_australis_PaChr14_22842205_22844118_evm.model.PaChr14.937_1_CDS_4362393379_27873:0.0378201)n33:0.00420223)n30:0.00635366,(Chasmanthium_laxum_Chala.05G079600:0.0477808,(((Cenchrus_americanus_H_CamCM007982.2004535.1:0.0284041,Setaria_viridis_SEVIR_6G164200v2:0.0138039)n37:0.0102719,((Panicum_hallii_Pahal.6G211800:0.00767496,(Panicum_virgatum_Pavir.6KG271100:0.0195227,Panicum_virgatum_Pavir.6NG138700:0.0132726)n40:0.010522)n39:0.0241874,(Dichantelium_oligosantes_H_DolKV783636.1000002.1:0.0317398,(((Digitaria_radicosa_Dra06G0117800.2:5e-09,Digitaria_radicosa_Dra06G0117800:5e-09)n44:0.0225179,(Digitaria_exilis_H_Dex6A-000892.1:0.00731144,Digitaria_exilis_H_Dex6B-000814.1:0.0241713)n45:0.0377614)n43:0.024871,(Urochloa_fusta_Urofu.6G143800:0.0378896,(Echinocloa_haploclada_eh_chr8.1969:0.0439641,(ASEM_AUS1_H_AUS1CM014275.1002866.1:0.00869605,ASEM_RSA5_H_RSA5chrom6000127.1:5e-09)n48:0.0312206)n47:0.00522121)n46:0.00248706)n42:0.00559014)n41:0.0106615)n38:0.00450944)n36:0.0163959,(Sorghum_bicolor_SORBI_3007G136500:0.0206252,(Zea_mays_Zm00001eb179650:0.067964,Zea_mays_Zm00001eb041540:0.0446198)n50:0.00495776)n49:0.0052042)n35:0.035492)n34:0.0149997)n29:0.00697829)n25:0.0387212)n23:0.00430236)n12:0.0219448)n6:0.0416122)n0;
```
