## Supplementary Dataset S1 for "Gene turnover and contingency facilitated the repeated evolution of C_4_ photosynthesis in grasses": OG0004834_tree.txt

```
((((Olyra_latifolia_scaffold523_247674_254655_+:0.0868208,((Ampelocalamus_luodianensis_Alu08Cg05700.2:0.0232167,Dendrocalamus_sinicus_Dendrocalamus_sinicus_Dsi08C_13397305_13402034_Dsi08Cg07820.1_-1_CDS_4147810315_49380:0.0327641)n5:0.00577923,(Ampelocalamus_luodianensis_Alu08Dg06990.2:0.0346288,Dendrocalamus_sinicus_Dendrocalamus_sinicus_Dsi08A_26492421_26497594_Dsi08Ag07730.1_1_CDS_4147802509_33027:0.0376672)n6:0.00418525)n4:0.00843044)n3:0.00972393,((Zizania_latifolia_GWHTBFHI010355:0.0703859,(Leersia_perrieri_LPERR08G12780:0.0711504,Oryza_sativa_LOC_Os08g33420:0.0479601)n9:0.0302662)n8:0.0523611,Brachypodium_distachyon_BRADI_3g36500v3:0.127968)n7:0.0082209)n2:0.0240068,((((Aristida_adscensionis_H_Aadptg000125l000001.1:0.0862673,(Stipagrostis_hirtigluma_H_Shi_ptg000072l_000187.1:0.008627,(Stipagrostis_hirtigluma_H_Shi_ptg000002l_000710.1:0.00106051,Stipagrostis_hirtigluma_H_Shi_ptg000082l_000252.1:0.00105823)n15:0.00378643)n14:0.0478715)n13:0.0297522,(Phragmites_australis_Phragmites_australis_PaChr14_23220205_23224566_evm.model.PaChr14.950_1_CDS_4362393409_40506:0.0497834,Phragmites_australis_Phragmites_australis_PaChr19_19191060_19195373_evm.model.PaChr19.794_1_CDS_4362413296_36353:0.0469387)n16:0.00521541)n12:0.0102246,(Chasmanthium_laxum_Chala.05G080900:0.0687703,((Sorghum_bicolor_SORBI_3007G134600:0.0306244,(Streptochaeta_angustifolia_strangu_027036:0.184571,(Zea_mays_Zm00001eb041750:0.0500344,((Zea_mays_Zm00001eb179530:0.00163766,(Zea_mays_Zm00001eb014580:0.00407655,Zea_mays_Zm00001eb414820:0.0109102)n24:0.00267868)n23:0.0195853,(((Zea_mays_Zm00001eb420060:0.00830388,Zea_mays_Zm00001eb077370:0.00825072)n27:6e-09,(Zea_mays_Zm00001eb395040:0.0415032,Zea_mays_Zm00001eb269920:0.504223)n28:5e-09)n26:6e-09,Zea_mays_Zm00001eb077360:8.1e-09)n25:8.1e-10)n22:8.1e-11)n21:9e-12)n20:0.281498)n19:0.0563705,((Digitaria_radicosa_Dra06G0116700:0.0343497,(Digitaria_exilis_H_Dex6A-000883.1:0.00807751,Digitaria_exilis_H_Dex6B-000807.1:0.0081571)n31:0.030562)n30:0.0303352,((((Panicum_hallii_Pahal.6G208500:0.0164623,(Panicum_virgatum_Pavir.6KG268900:0.0244636,Panicum_virgatum_Pavir.6NG137200:0.0303885)n36:0.00780649)n35:0.0317583,(Cenchrus_americanus_H_CamCM007982.2004527.1:0.0785862,Setaria_viridis_SEVIR_6G162400v2:0.0120715)n37:0.0252326)n34:0.00389385,(Urochloa_fusta_Urofu.6G141700:0.0460745,Echinocloa_haploclada_eh_chr8.1956:0.0626974)n38:0.00383761)n33:0.0026391,(Dichantelium_oligosantes_H_DolKV783663.1000002.1:0.0386583,(ASEM_AUS1_H_AUS1CM014275.1002854.1:0.00893195,ASEM_RSA5_H_RSA5chrom6000121.1:0.00944787)n40:0.0365202)n39:0.00429731)n32:0.0026878)n29:0.0202792)n18:0.0407857)n17:0.0318136)n11:0.0113674,((Streptochaeta_angustifolia_strangu_027043:0.091978,(Pharus_latifolius_Phala.12G074400.3:5e-09,(Pharus_latifolius_Phala.12G074400.2:5e-09,Pharus_latifolius_Phala.12G074400:5e-09)n44:6e-09)n43:0.119725)n42:0.0332488,(Streptochaeta_angustifolia_strangu_014177:0.0980156,(Pharus_latifolius_Phala.08G084800:0.00037013,(Pharus_latifolius_Phala.08G084800.3:5e-09,(Pharus_latifolius_Phala.08G084800.2:0.0160943,Pharus_latifolius_Phala.08G084800.4:5e-09)n48:9e-09)n47:0.00711341)n46:0.109525)n45:0.0121695)n41:0.0557261)n10:0.00619179)n1:0.0355285,(Eragrostis_curvula_EJB05_48960:0.0634336,(Eleusine_coracana_ELECO.r07.8BG0660610:0.0170816,Eleusine_coracana_ELECO.r07.8AG0631650:0.00707419)n50:0.0633472)n49:0.0544461)n0;
```
