## Supplementary Dataset S1 for "Gene turnover and contingency facilitated the repeated evolution of C_4_ photosynthesis in grasses": OG0004835_tree.txt

```
(((Ananas_comosus_H_Ananas_contig21_000421.1:0.0258577,Tillandsia_fasciculata_H_Tillandsia_CM054943.1_000148.1:0.0333701)n2:0.113301,(Carex_scoparia_H_Carex_Csco_scaffold_1_001182.1:0.108157,Juncus_effusus_H_Juncus_Jeff_scaffold_11_000480.1:0.12381)n3:0.102298)n1:0.0370371,((((Pharus_latifolius_Phala.08G088300.2:0,Pharus_latifolius_Phala.08G088300.4:0)n7:5e-09,(Pharus_latifolius_Phala.08G088300:5e-09,Pharus_latifolius_Phala.08G088300.3:5e-09)n8:5e-09)n6:0.0694615,(((Zizania_latifolia_GWHTBFHI010416:0.0378705,(Leersia_perrieri_LPERR08G12430:0.0448287,Oryza_sativa_LOC_Os08g32870:0.0400777)n12:0.0152706)n11:0.0263565,((Olyra_latifolia_Ola033971:0.0479784,((Dendrocalamus_sinicus_Dendrocalamus_sinicus_Dsi08A_25500317_25504441_Dsi08Ag07520.1_1_CDS_4147802446_54421:0.0214211,Ampelocalamus_luodianensis_Alu08Dg07360.2:0.0212908)n16:0.00394471,(Dendrocalamus_sinicus_Dendrocalamus_sinicus_Dsi08B_24373382_24379520_Dsi08Bg06960.1_1_CDS_4147806271_47115:0.0302013,(Ampelocalamus_luodianensis_Alu08Cg05400.1:0.000926282,Ampelocalamus_luodianensis_AluCtg00180g00010.4:0.00558582)n18:0.0195574)n17:0.00217304)n15:0.00739699)n14:0.0078112,(Brachypodium_distachyon_BRADI_3g36150v3:0.0470833,(Hordeum_vulgareMorex_HORVU.MOREX.r3.6HG0626440:0.00136903,(Hordeum_spontaneum_WB01_008103_0489805:0.181035,Hordeum_spontaneum_WB01_008966_0248718:0.0028787)n21:0.000319855)n20:0.0187288)n19:0.0250976)n13:0.0141883)n10:0.0148106,((Aristida_adscensionis_H_Aadptg000044l000043.1:0.0378049,(Stipagrostis_hirtigluma_H_Shi_ptg000072l_000171.1:0.0014817,(Stipagrostis_hirtigluma_H_Shi_ptg000002l_000694.1:0.00444778,Stipagrostis_hirtigluma_H_Shi_ptg000082l_000236.1:0.000736506)n25:0.00146761)n24:0.0253421)n23:0.013062,(((Eragrostis_curvula_EJB05_49008:0.0526373,(Eleusine_coracana_ELECO.r07.8BG0660040:0.00397618,Eleusine_coracana_ELECO.r07.8AG0631100:0.00785344)n29:0.0536938)n28:0.0325198,(Phragmites_australis_Phragmites_australis_PaChr19_18055713_18071173_evm.model.PaChr19.758_1_CDS_4362413216_2697:0.0364789,Phragmites_australis_Phragmites_australis_PaChr14_21078523_21084040_evm.model.PaChr14.871_1_CDS_4362393233_8948:0.0385721)n30:0.00428579)n27:0.0041947,(Chasmanthium_laxum_Chala.05G085700:0.0331354,((((ASEM_AUS1_H_AUS1CM014275.1002842.1:0.01121,ASEM_RSA5_H_RSA5chrom6000105.1:0.0091306)n35:0.0146573,Dichantelium_oligosantes_H_DolKV775890.1000002.1:0.498837)n34:0.00878291,((ASEM_AUS1_H_AUS1CM014275.1002841.1:0.00661043,ASEM_RSA5_H_RSA5chrom6000102.1:0.00895493)n37:0.0261906,((Echinocloa_haploclada_eh_chr8.1900:0.0454581,Dichantelium_oligosantes_H_DolKV782143.1000001.1:0.0123444)n39:0.00223673,((Urochloa_fusta_Urofu.6G136600:0.0243104,(Cenchrus_americanus_H_CamCM007982.2004500.1:0.0920798,Setaria_viridis_SEVIR_6G157300v2:0.0186458)n42:0.0215822)n41:0.00475882,((Panicum_hallii_Pahal.6G202100:0.0156772,(Panicum_virgatum_Pavir.6NG112400:0.0221894,Panicum_virgatum_Pavir.6KG253600:0.00676826)n45:0.0048355)n44:0.0129244,(Digitaria_radicosa_Dra06G0112600:0.018423,(Digitaria_exilis_H_Dex6A-000868.1:0.00276059,Digitaria_exilis_H_Dex6B-000794.1:0.0109595)n47:0.0130169)n46:0.00983303)n43:0.00506715)n40:0.00474618)n38:0.00572779)n36:0.00658356)n33:0.0155305,(Sorghum_bicolor_SORBI_3007G130800:0.0152278,(Zea_mays_Zm00001eb041930:0.0322021,Zea_mays_Zm00001eb179190:0.0247711)n49:0.00275234)n48:0.00529257)n32:0.0257901)n31:0.0100855)n26:0.00994165)n22:0.0158623)n9:0.0449627)n5:0.0215572,(Streptochaeta_angustifolia_strangu_026465:0.0649086,Streptochaeta_angustifolia_strangu_039673:0.0452159)n50:0.00502398)n4:0.0117635)n0;
```
