## Supplementary Dataset S1 for "Gene turnover and contingency facilitated the repeated evolution of C_4_ photosynthesis in grasses": OG0004836_tree.txt

```
((Juncus_effusus_H_Juncus_Jeff_scaffold_21_000405.1:0.295138,(Tillandsia_fasciculata_H_Tillandsia_CM054952.1_000781.1:0.0362989,Ananas_comosus_H_Ananas_contig23_000759.1:0.0241046)n2:0.127653)n1:0.0536949,(Streptochaeta_angustifolia_strangu_008632:0.0670672,(Pharus_latifolius_Phala.04G010200:0.0658709,((((Phragmites_australis_Phragmites_australis_PaChr24_6594685_6622808_evm.model.PaChr24.68_1_CDS_4362436755_5302:0.0134706,Phragmites_australis_Phragmites_australis_PaChr13_478615_502289_evm.model.PaChr13.53_1_CDS_4362387957_41328:0.00786883)n8:0.0320425,(Aristida_adscensionis_H_Aadptg000008l000320.1:0.0574552,Stipagrostis_hirtigluma_H_Shi_ptg000025l_000894.1:0.0534025)n9:0.0145703)n7:0.00475856,((((Zizania_latifolia_GWHTBFHI007043:0.0415695,(Leersia_perrieri_LPERR06G00590:0.0524563,(ASEM_RSA5_H_RSA5chrom4001739.1:0.282417,Oryza_sativa_LOC_Os06g02260:6e-09)n15:0.0371351)n14:0.0143011)n13:0.0335971,((Dendrocalamus_sinicus_Dendrocalamus_sinicus_Dsi03C_18898195_18932953_Dsi03Cg07370.1_-1_CDS_4147743325_33958:0.0315774,(Ampelocalamus_luodianensis_Alu06Dg00550.1:0.0329651,Ampelocalamus_luodianensis_AluCtg01602g00010.1:0.0147615)n18:0.0165445)n17:0.00717454,(Olyra_latifolia_Ola001386:0.0106917,Olyra_latifolia_Ola002020:0.123263)n19:0.0317166)n16:0.0152578)n12:0.0051369,((Brachypodium_distachyon_BRADI_1g51757v3:0.0563004,(Hordeum_spontaneum_WB01_012535_0053692:0.00460871,Hordeum_vulgareMorex_HORVU.MOREX.r3.7HG0637960:0.000762027)n22:0.0617075)n21:0.0224414,((Chasmanthium_laxum_Chala.06G005400:0.0147212,Chasmanthium_laxum_Chala.06G006200:0.00816605)n24:0.0460593,Chasmanthium_laxum_Chala.06G006100:0.0743642)n23:0.00826269)n20:0.00190478)n11:0.00926046,((ASEM_RSA5_H_RSA5chrom9004836.1:0.125732,Chasmanthium_laxum_Chala.01G306900:0.0307155)n26:0.0121706,(Chasmanthium_laxum_Chala.02G009700:0.132024,((Zea_mays_Zm00001eb026200:0.0281728,(Sorghum_bicolor_SORBI_3001G542500:0.0150845,Sorghum_bicolor_SORBI_3001G542450:0.0201449)n30:0.00223832)n29:0.000197833,((((ASEM_AUS1_H_AUS1CM014278.1000137.1:0.00317057,ASEM_RSA5_H_RSA5chrom9001537.1:0.00211533)n34:0.0222114,(ASEM_AUS1_H_AUS1CM014275.1000564.1:0.0412974,ASEM_RSA5_H_RSA5chrom6000079.1:0.0150726)n35:0.0186022)n33:0.0146338,Dichantelium_oligosantes_H_DolKV778024.1000001.1:0.0276653)n32:0.00230329,(((Panicum_hallii_Pahal.9G345000:0.00689385,(Panicum_virgatum_Pavir.9NG359700:0.0140049,(Panicum_virgatum_Pavir.J603800:0.0121211,Panicum_virgatum_Pavir.9KG272800:0.00935411)n40:0.00624445)n39:0.0025422)n38:0.0159475,(Echinocloa_haploclada_eh_chr1.2961:0.0335725,(Urochloa_fusta_Urofu.9G311900:0.0237551,(Cenchrus_americanus_H_CamCM007986.2003742.1:0.031609,Setaria_viridis_SEVIR_9G292600v2:0.0103627)n43:0.0153497)n42:0.00409662)n41:0.0025238)n37:0.00499948,((Digitaria_exilis_H_Dex2B-004304.1:0.0368413,Digitaria_radicosa_Dra09G0404700:0.0319996)n45:0.0479266,(Digitaria_radicosa_Dra09G0241600:0.0202668,(Digitaria_exilis_H_Dex9A-004155.1:0.0017093,Digitaria_exilis_H_Dex9B-004141.1:0.00130304)n47:0.0187284)n46:0.0223607)n44:0.00248452)n36:0.00315121)n31:0.0145464)n28:0.00598368)n27:0.00574581)n25:0.0100741)n10:0.00111935)n6:0.00619432,((Eleusine_coracana_ELECO.r07.6BG0484960:0.005638,Eleusine_coracana_ELECO.r07.6AG0531170:0.00440235)n49:0.0444236,(Eragrostis_curvula_EJB05_23161:0.118539,Eragrostis_curvula_EJB05_42462:0.0360927)n50:0.00401029)n48:0.024458)n5:0.0222122)n4:0.0180213)n3:0.0536949)n0;
```
