## Supplementary Dataset S1 for "Gene turnover and contingency facilitated the repeated evolution of C_4_ photosynthesis in grasses": OG0004837_tree.txt

```
(Carex_scoparia_H_Carex_Csco_scaffold_2_000707.1:0.228886,(Streptochaeta_angustifolia_strangu_026487:0.108202,(((((Zizania_latifolia_GWHTBFHI002869:0.0540427,Zizania_latifolia_GWHTBFHI010399:0.0420081)n6:0.0234644,(Leersia_perrieri_LPERR08G12070:0.0707768,Oryza_sativa_LOC_Os08g32100:0.0539345)n7:0.0303592)n5:0.0703797,((Brachypodium_distachyon_BRADI_3g35870v3:0.0786613,(Hordeum_spontaneum_WB01_000298_0768940:0.000407338,Hordeum_vulgareMorex_HORVU.MOREX.r3.7HG0692740:5e-09)n10:0.0979915)n9:0.047035,((Ampelocalamus_luodianensis_Alu08Dg07490.1:0.0255348,(Olyra_latifolia_Ola009118:0.0717943,Dendrocalamus_sinicus_Dendrocalamus_sinicus_DsiCtg00346_185617_195278_DsiCtg00346g00080.1_1_CDS_4147850803_42195:0.0301489)n13:0.00612951)n12:0.00310396,(Ampelocalamus_luodianensis_Alu08Cg05240.2:0.0249547,(Dendrocalamus_sinicus_Dendrocalamus_sinicus_Dsi08B_23878808_23888606_Dsi08Bg06810.1_-1_CDS_4147806226_21786:0.0367706,Dendrocalamus_sinicus_Dendrocalamus_sinicus_Dsi08C_14367693_14373280_Dsi08Cg08160.2_1_CDS_4147810417_49943:0.0219143)n15:0.00243492)n14:0.00689945)n11:0.0166085)n8:0.00963814)n4:0.0167685,(((Aristida_adscensionis_H_Aadptg000011l000227.1:0.0838918,(Stipagrostis_hirtigluma_H_Shi_ptg000002l_000587.1:0.00850346,(Stipagrostis_hirtigluma_H_Shi_ptg000082l_000130.1:0.00380873,Stipagrostis_hirtigluma_H_Shi_ptg000072l_000056.1:0.00395387)n20:0.00733141)n19:0.0580977)n18:0.0320642,(((Eleusine_coracana_ELECO.r07.8AG0630090:0.0669898,Eragrostis_curvula_EJB05_49195:0.0668097)n23:0.0513895,((((((Digitaria_exilis_H_Dex6A-001879.1:0.0073274,Digitaria_exilis_H_Dex6B-001828.1:0.00426443)n29:0.0419206,((Digitaria_radicosa_Dra06G0107100.3:5e-09,(Digitaria_radicosa_Dra06G0107100.4:5e-09,(Digitaria_radicosa_Dra06G0107100:5e-09,Digitaria_radicosa_Dra06G0107100.2:5e-09)n33:0.00118191)n32:9e-09)n31:7.84e-07,(Digitaria_radicosa_Dra06G0107100.5:5e-09,Digitaria_radicosa_Dra06G0107100.6:5e-09)n34:0.00522776)n30:0.0298625)n28:0.0292902,(Urochloa_fusta_Urofu.6G130600:0.0358171,(Cenchrus_americanus_H_CamCM007982.2000912.1:0.0343819,Setaria_viridis_SEVIR_6G151000v2:0.0097852)n36:0.0182573)n35:0.00924069)n27:0.00335688,((Echinocloa_haploclada_eh_chr8.1802:0.049011,Dichantelium_oligosantes_H_DolKV779453.1000005.1:0.0450517)n38:0.00452817,((ASEM_AUS1_H_AUS1CM014275.1000594.1:0.00858531,ASEM_RSA5_H_RSA5chrom6003141.1:0.00660086)n40:0.0345171,(Panicum_hallii_Pahal.6G196300:0.0145532,(Panicum_virgatum_Pavir.6KG248500:0.0178443,Panicum_virgatum_Pavir.6NG116300:0.0163567)n42:0.0156585)n41:0.0224681)n39:0.00438057)n37:0.00850203)n26:0.0161303,(Sorghum_bicolor_SORBI_3007G126600:0.0326854,(Zea_mays_Zm00001eb042420:0.0432984,Zea_mays_Zm00001eb179020:0.0385698)n44:0.00428553)n43:0.00733267)n25:0.0293282,(Phragmites_australis_Phragmites_australis_PaChr14_20764027_20769706_evm.model.PaChr14.852_1_CDS_4362393191_33756:0.0327684,Digitaria_exilis_H_Dex6B-001827.1:0.188519)n45:0.0288632)n24:0.00320703)n22:0.00672427,Phragmites_australis_Phragmites_australis_PaChr19_17642929_17649003_evm.model.PaChr19.738_1_CDS_4362413172_26677:0.0445783)n21:0.00495314)n17:0.00702596,Chasmanthium_laxum_Chala.05G089900:0.0527731)n16:0.0406304)n3:0.0831583,((Pharus_latifolius_Phala.12G067700:0.376582,Pharus_latifolius_Phala.12G067500:0.102854)n47:0.0681599,(Pharus_latifolius_Phala.08G090400:0.00060798,(Pharus_latifolius_Phala.08G090400.4:0,Pharus_latifolius_Phala.08G090400.3:0,Pharus_latifolius_Phala.08G090400.2:0)n49:0.00537528)n48:0.0773526)n46:0.00859473)n2:0.043783)n1:0.0462099)n0;
```
