## Supplementary Dataset S1 for "Gene turnover and contingency facilitated the repeated evolution of C_4_ photosynthesis in grasses": OG0004838_tree.txt

```
((Streptochaeta_angustifolia_strangu_016804:0.112208,(Pharus_latifolius_Phala.08G092600:6e-09,Pharus_latifolius_Phala.08G092600.2:5e-09)n2:0.0971925)n1:0.0210989,((((Zizania_latifolia_GWHTBFHI010372:0.0662867,(Leersia_perrieri_LPERR04G08960:0.0610291,Oryza_sativa_LOC_Os08g31810:0.0283494)n7:0.0231222)n6:0.0390838,(((Olyra_latifolia_Ola009139:0.0203552,Olyra_latifolia_Ola003845:0.0189965)n10:0.0271732,(Ampelocalamus_luodianensis_AluCtg03058bg00080.2:0.0306807,Ampelocalamus_luodianensis_Alu08Cg05070.2:0.0131903)n11:0.00146559)n9:0.0105319,(Dendrocalamus_sinicus_Dendrocalamus_sinicus_Dsi08B_23562640_23565501_Dsi08Bg06690.1_-1_CDS_4147806190_1527:0.0227044,Dendrocalamus_sinicus_Dendrocalamus_sinicus_Dsi08A_24862345_24870599_Dsi08Ag07300.1_-1_CDS_4147802380_17272:0.0204215)n12:0.00226905)n8:0.00269647)n5:0.00901064,(((Aristida_adscensionis_H_Aadptg000011l000237.1:0.0629913,(Stipagrostis_hirtigluma_H_Shi_ptg000002l_000600.1:0.00201509,(Stipagrostis_hirtigluma_H_Shi_ptg000072l_000067.1:0.00330123,Stipagrostis_hirtigluma_H_Shi_ptg000082l_000141.1:0.00389589)n17:0.00363276)n16:0.0349385)n15:0.029276,(((((Urochloa_fusta_Urofu.1G031000:0.0426053,(Cenchrus_americanus_H_CamCM007983.2002829.1:0.0429269,Setaria_viridis_SEVIR_1G090500v2:0.00840947)n23:0.012401)n22:0.0117812,(Dichantelium_oligosantes_H_DolKV776958.1000002.1:0.0508456,(ASEM_AUS1_H_AUS1CM014276.1002863.1:5e-09,ASEM_RSA5_H_RSA5chrom7003003.1:5e-09)n25:0.0475668)n24:0.00871227)n21:0.0155786,(Setaria_viridis_SEVIR_6G148200v2:0.149223,(((Dichantelium_oligosantes_H_DolKV778459.1000002.1:0.0471623,Echinocloa_haploclada_eh_chr8.1770:0.0381262)n29:0.0109318,(Panicum_hallii_Pahal.6G191900:0.0254011,(Panicum_virgatum_Pavir.6KG272500:0.0139179,Panicum_virgatum_Pavir.6NG122400:0.00929673)n31:0.0189086)n30:0.0517664)n28:0.0109364,((Urochloa_fusta_Urofu.6G127000:0.0362179,((Digitaria_exilis_H_Dex6A-001893.1:0,Digitaria_exilis_H_Dex6B-001846.1:0)n35:0.0531963,(Digitaria_radicosa_Dra06G0104800:0.0281745,Digitaria_radicosa_Dra09G0224800:0.0367914)n36:0.0110068)n34:0.0214235)n33:0.012427,(ASEM_AUS1_H_AUS1CM014275.1000615.1:0.011256,ASEM_RSA5_H_RSA5chrom6003158.1:0.0159208)n37:0.0550589)n32:0.00623235)n27:0.00587879)n26:0.0102161)n20:0.00614286,(Zea_mays_Zm00001eb178930:0.060378,(Sorghum_bicolor_SORBI_3007G124900:0.114746,Sorghum_bicolor_SORBI_3003G424800:0.028894)n39:0.00321044)n38:0.00841566)n19:0.0296454,Chasmanthium_laxum_Chala.05G092300:0.0597968)n18:0.0128079)n14:0.0100451,((Phragmites_australis_Phragmites_australis_PaChr14_20412283_20414974_evm.model.PaChr14.834_1_CDS_4362393151_16953:0.0327789,(Phragmites_australis_Phragmites_australis_PaChr19_17213738_17216729_evm.model.PaChr19.724_1_CDS_4362413142_14074:0.034824,Phragmites_australis_Phragmites_australis_PaChr7_34043371_34044495_evm.model.PaChr7.1752_1_CDS_4362474878_24779:0.111286)n42:0.0102543)n41:0.00749283,((Eleusine_coracana_ELECO.r07.8BG0658600:0.0179062,Eleusine_coracana_ELECO.r07.8AG0629700:0.0104037)n44:0.103712,(Eragrostis_curvula_EJB05_47801:0.0893857,(Eragrostis_curvula_EJB05_57530:0,Eragrostis_curvula_EJB05_49286:0)n46:0.0494072)n45:0.00548969)n43:0.0189684)n40:0.00526086)n13:0.0356643)n4:0.0053146,(Brachypodium_distachyon_BRADI_3g35650v3:0.0650682,((Hordeum_spontaneum_WB01_000831_1604100:0.000851027,Hordeum_vulgareMorex_HORVU.MOREX.r3.2HG0127980:0.00475973)n49:0.0416271,(Hordeum_spontaneum_WB01_001641_0444577:5e-09,Hordeum_vulgareMorex_HORVU.MOREX.r3.6HG0540760:0.00711081)n50:0.0380472)n48:0.00422747)n47:0.0162095)n3:0.0210989)n0;
```
