## Supplementary Dataset S1 for "Gene turnover and contingency facilitated the repeated evolution of C_4_ photosynthesis in grasses": OG0004839_tree.txt

```
((Streptochaeta_angustifolia_strangu_030225:0.188839,(Pharus_latifolius_Phala.08G013100:0.0030727,Pharus_latifolius_Phala.08G012900:0.00456515)n2:0.10646)n1:0.0364313,((((Oryza_sativa_LOC_Os08g43760:0.0480203,(Zizania_latifolia_GWHTBFHI009745:0.0923758,Leersia_perrieri_LPERR08G19730:0.0550111)n7:0.00839688)n6:0.0836199,((Ampelocalamus_luodianensis_Alu08Cg01250.1:0.0295262,(Dendrocalamus_sinicus_Dendrocalamus_sinicus_DsiCtg00036_688_1401_DsiCtg00036g00010.1_-1_CDS_4147846525_21919:0.0111198,Dendrocalamus_sinicus_Dendrocalamus_sinicus_Dsi08C_4582348_4583061_Dsi08Cg03620.1_-1_CDS_4147809055_22358:0.0047588)n10:0.0244101)n9:0.0134739,(Dendrocalamus_sinicus_Dendrocalamus_sinicus_Dsi08A_37159833_37160546_Dsi08Ag12550.1_1_CDS_4147803955_51048:0.0357404,Ampelocalamus_luodianensis_Alu08Dg00970.1:0.0617689)n11:0.00686322)n8:0.0183303)n5:0.00831121,(((Aristida_adscensionis_H_Aadptg000048l000027.1:0.120614,(Stipagrostis_hirtigluma_H_Shi_ptg000002l_001145.1:0.037905,Stipagrostis_hirtigluma_H_Shi_ptg000021l_002161.1:0.0252264)n15:0.0480589)n14:0.0155762,((Chasmanthium_laxum_Chala.11G012900:0.0566026,(((Brachypodium_distachyon_BRADI_3g42461v3:0.795288,(((Panicum_virgatum_Pavir.6NG356400:0.074134,(Digitaria_radicosa_Dra06G0183900:0.0612815,(Setaria_viridis_SEVIR_6G247601v2:0.0336671,Setaria_viridis_SEVIR_6G248500v2:0.0214858)n25:0.0215887)n24:0.00650874)n23:0.00475899,Urochloa_fusta_Urofu.6G232900:0.0458226)n22:0.0255322,((Hordeum_vulgareMorex_HORVU.MOREX.r3.7HG0687980:0.297979,(Panicum_virgatum_Pavir.6NG356500:0.480469,Panicum_virgatum_Pavir.6KG403200:0.211767)n28:0.0235297)n27:0.416062,(Setaria_viridis_SEVIR_6G248601v2:0.594062,Digitaria_exilis_H_Dex6A-001298.1:0.2199)n29:0.0594519)n26:0.0513945)n21:0.0057105)n20:0.046289,((ASEM_RSA5_H_RSA5chrom6000626.1:0.0139903,ASEM_RSA5_H_RSA5chrom6000629.1:0.00853647)n31:0.0247677,ASEM_AUS1_H_AUS1CM014275.1000677.1:0.352704)n30:0.0522722)n19:0.00980259,((ASEM_AUS1_H_AUS1CM014275.1000678.1:0.0142133,(ASEM_RSA5_H_RSA5chrom6000627.1:0.0110512,ASEM_RSA5_H_RSA5chrom6000630.1:0.00941183)n34:5e-09)n33:0.0492916,(Sorghum_bicolor_SORBI_3007G175300:0.0962052,(Digitaria_radicosa_Dra06G0184000:0.0592374,(Urochloa_fusta_Urofu.6G233000:0.0296807,(Cenchrus_americanus_H_CamCM007985.2001391.1:0.0678372,Setaria_viridis_SEVIR_6G247700v2:0.0298225)n38:0.0192572)n37:0.0126)n36:0.0189718)n35:0.0149779)n32:0.0177634)n18:0.00197371)n17:0.0150587,(Eleusine_coracana_ELECO.r07.8BG0668740:0.016552,Eleusine_coracana_ELECO.r07.8AG0640120:0.0165218)n39:0.0997906)n16:0.0130275)n13:0.0200828,(Brachypodium_distachyon_BRADI_3g42450v3:0.130602,((Hordeum_spontaneum_WB01_006012_0301676:0,Hordeum_vulgareMorex_HORVU.MOREX.r3.7HG0687970:0)n42:0.109362,(Hordeum_spontaneum_WB01_006012_0305577:0.0575735,(Hordeum_spontaneum_WB01_006012_0303600:0.0690177,((Hordeum_spontaneum_WB01_006012_0299517:0,Hordeum_vulgareMorex_HORVU.MOREX.r3.7HG0687960:0)n46:0.05612,(Hordeum_spontaneum_WB01_006012_0211379:0,Hordeum_vulgareMorex_HORVU.MOREX.r3.7HG0687940:0)n47:0.0426606)n45:0.0346329)n44:0.0169231)n43:0.0294666)n41:0.0405789)n40:0.0479683)n12:0.00532981)n4:0.014595,((Phragmites_australis_Phragmites_australis_PaChr2_28177513_28178226_evm.model.PaChr2.1355_1_CDS_4362417515_26683:0.0556849,(Stipagrostis_hirtigluma_H_Shi_ptg000050l_001192.1:0.122543,Stipagrostis_hirtigluma_H_Shi_ptg000050l_001195.1:0.090398)n50:0.0100442)n49:0.0124491,Chasmanthium_laxum_Chala.01G143000:0.057151)n48:0.0135384)n3:0.0364313)n0;
```
