## Supplementary Dataset S1 for "Gene turnover and contingency facilitated the repeated evolution of C_4_ photosynthesis in grasses": OG0004840_tree.txt

```
((Carex_scoparia_H_Carex_Csco_scaffold_17_000619.1:0.171162,(Juncus_effusus_H_Juncus_Jeff_scaffold_15_000726.1:0.15852,Juncus_effusus_H_Juncus_Jeff_scaffold_15_000715.1:0.0896823)n2:0.191382)n1:0.103623,((Pharus_latifolius_Phala.08G101600:0,Pharus_latifolius_Phala.08G101600.4:0,Pharus_latifolius_Phala.08G101600.3:0,Pharus_latifolius_Phala.08G101600.5:0,Pharus_latifolius_Phala.08G101600.2:0)n4:0.0546765,((Streptochaeta_angustifolia_strangu_028333:0.0824407,Streptochaeta_angustifolia_strangu_023824:0.0863)n6:0.0225358,((((Zizania_latifolia_GWHTBFHI002894:0.0372977,Zizania_latifolia_GWHTBFHI010520:0.0310193)n10:0.0204877,(Leersia_perrieri_LPERR08G10980:0.0373581,Oryza_sativa_LOC_Os08g29590:0.0268439)n11:0.022906)n9:0.0462473,((Brachypodium_distachyon_BRADI_3g34880v3:0.0534452,((Hordeum_vulgareMorex_HORVU.MOREX.r3.7HG0693030:0,Hordeum_vulgareMorex_HORVU.MOREX.r3.7HG0693030.2:0)n15:0.00120067,Hordeum_spontaneum_WB01_000578_0571231:5e-09)n14:0.0768611)n13:0.0403131,((Ampelocalamus_luodianensis_Alu08Dg08210.4:0.0216318,(Dendrocalamus_sinicus_Dendrocalamus_sinicus_Dsi08B_21705856_21709236_Dsi08Bg06230.1_1_CDS_4147806052_37543:0.0260631,(Dendrocalamus_sinicus_Dendrocalamus_sinicus_Dsi08A_22046188_22049318_Dsi08Ag06740.1_1_CDS_4147802212_36404:0.0303468,Dendrocalamus_sinicus_Dendrocalamus_sinicus_Dsi08C_15861849_15865136_Dsi08Cg08550.2_-1_CDS_4147810534_2105:0.0142161)n19:0.00552405)n18:0.000613783)n17:0.00763208,(Olyra_latifolia_scaffold94_314801_315117_+:0.128723,Olyra_latifolia_Ola032275:0.00996715)n20:0.0679156)n16:0.0240786)n12:0.0099915)n8:0.00703976,((Aristida_adscensionis_H_Aadptg000011l000396.1:0.0552745,(Stipagrostis_hirtigluma_H_Shi_ptg000002l_000121.1:0.00969066,Stipagrostis_hirtigluma_H_Shi_ptg000021l_000158.1:0.0052147)n23:0.0397972)n22:0.029372,((Eragrostis_curvula_EJB05_49519:0.0509714,(Eleusine_coracana_ELECO.r07.8BG0657150:0.0114615,Eleusine_coracana_ELECO.r07.8AG0628590:0.00663139)n26:0.0462663)n25:0.0513417,(((Sorghum_bicolor_SORBI_3001G113500:0.0247798,Zea_mays_Zm00001eb055230:0.030944)n29:0.0464265,(Chasmanthium_laxum_Chala.05G098700:0.11777,((Echinocloa_haploclada_eh_scaffold756.23:0.032507,(((Panicum_hallii_Pahal.6G179900:0.0164932,(((Digitaria_radicosa_Dra06G0097800:0.0129803,(Digitaria_exilis_H_Dex6A-000740.1:0.0195333,Digitaria_exilis_H_Dex6B-000653.1:0.0151585)n39:0.0124917)n38:0.0325429,(Urochloa_fusta_Urofu.6G118300:0.0265362,Panicum_virgatum_Pavir.J093000:0.248719)n40:0.00507879)n37:0.00605467,(Panicum_virgatum_Pavir.6KG055500:0.021277,(Panicum_virgatum_Pavir.5KG640000:0.013558,Panicum_virgatum_Pavir.7NG096900:0.0171345)n42:0.0278886)n41:0.0132844)n36:0.00147605)n35:0.00932831,((Cenchrus_americanus_H_CamCM007982.2004376.1:0.025557,Setaria_viridis_SEVIR_6G097300v2:0.0230715)n44:0.00795896,(ASEM_RSA5_H_RSA5chrom6002538.1:0.0150076,ASEM_AUS1_H_AUS1CM014275.1002597.1:0.0243326)n45:0.0549452)n43:0.00329299)n34:0.00773253,(ASEM_AUS1_H_AUS1CM014275.1002598.1:0.00591119,ASEM_RSA5_H_RSA5chrom6002539.1:0.0168362)n46:0.0596065)n33:0.00662295)n32:0.00958203,Dichantelium_oligosantes_H_DolKV776560.1000003.1:0.033645)n31:0.0144274)n30:0.0140243)n28:0.0155982,(Phragmites_australis_Phragmites_australis_PaChr19_15759599_15763123_evm.model.PaChr19.682_1_CDS_4362413048_17019:0.0302164,Phragmites_australis_Phragmites_australis_PaChr14_18961685_18966444_evm.model.PaChr14.784_1_CDS_4362393039_12324:0.0347718)n47:0.00386354)n27:0.00791805)n24:0.0101825)n21:0.0322003)n7:0.0333277)n5:0.029317)n3:0.103623)n0;
```
