## Supplementary Dataset S1 for "Gene turnover and contingency facilitated the repeated evolution of C_4_ photosynthesis in grasses": OG0004841_tree.txt

```
(((Streptochaeta_angustifolia_strangu_005508:6e-09,Streptochaeta_angustifolia_strangu_043446:5e-09)n2:0.0428635,(Juncus_effusus_H_Juncus_Jeff_scaffold_19_000486.1:0.717022,(Pharus_latifolius_Phala.02G283800:0.0814537,((((Aristida_adscensionis_H_Aadptg000046l000159.1:0.0545599,Stipagrostis_hirtigluma_H_Shi_ptg000055l_001177.1:0.030004)n8:0.0180904,((Phragmites_australis_Phragmites_australis_PaChr8_9464388_9474561_evm.model.PaChr8.579_1_CDS_4362481272_37843:0.0216349,(Chasmanthium_laxum_Chala.02G086500:0.0211364,((Zea_mays_Zm00001eb372280:0.0684995,Sorghum_bicolor_SORBI_3010G093600:0.0191106)n13:0.0304313,(((Urochloa_fusta_Urofu.4G199300:0.0323555,(Cenchrus_americanus_H_CamCM007983.2003712.1:0.0192355,Setaria_viridis_SEVIR_4G099300v2:0.00663789)n17:0.013318)n16:0.00247087,((Panicum_hallii_Pahal.6G106900:0.0116935,(Panicum_virgatum_Pavir.6KG150300:0.0103529,Panicum_virgatum_Pavir.6NG170000:0.0123749)n20:0.00443157)n19:0.0154134,(Echinocloa_haploclada_eh_chr8.1347:0.0315683,(ASEM_AUS1_H_AUS1CM014275.1000939.1:0.00204691,ASEM_RSA5_H_RSA5chrom6002403.1:0.00153777)n22:0.0212844)n21:0.00282527)n18:0.00578231)n15:0.00242048,(Dichantelium_oligosantes_H_DolKV774997.1000017.1:0.0211783,(Digitaria_exilis_H_Dex4A-000512.1:0.00565617,Digitaria_exilis_H_Dex4B-000501.1:0.00548647)n24:0.0247411)n23:0.00378082)n14:0.0140261)n12:0.00737403)n11:0.00991557)n10:0.00702799,Phragmites_australis_Phragmites_australis_PaChr13_6514212_6525279_evm.model.PaChr13.542_1_CDS_4362387985_10617:0.0281811)n9:0.00313124)n7:0.0114011,(Eragrostis_curvula_EJB05_45547:0.0306405,(Eleusine_coracana_ELECO.r07.6BG0466480:0.00226923,Eleusine_coracana_ELECO.r07.6AG0514790:0.00405135)n26:0.0313821)n25:0.0265123)n6:0.0200149,((Pharus_latifolius_Phala.04G075600.3:0.00706081,(Pharus_latifolius_Phala.04G075600:5e-09,Pharus_latifolius_Phala.04G075600.2:5e-09)n29:0.00035899)n28:0.0465569,((((Zizania_latifolia_GWHTBFHI008919:0.017096,Zizania_latifolia_GWHTBFHI034843:0.0198862)n33:0.00944763,(Oryza_sativa_LOC_Os06g29350:0.0387815,Leersia_perrieri_LPERR06G07620:0.0279313)n34:0.0087666)n32:0.0276556,(Olyra_latifolia_Ola030618:0.032638,(Ampelocalamus_luodianensis_Alu06Dg06200.1:0.00763089,(Dendrocalamus_sinicus_Dendrocalamus_sinicus_Dsi06B_28860453_28862351_Dsi06Bg09980.1_-1_CDS_4147781821_42530:0.0135961,((Ampelocalamus_luodianensis_Alu06Dg06190.1:0.0172953,Dendrocalamus_sinicus_Dendrocalamus_sinicus_Dsi06B_28862469_28870941_Dsi06Bg09990.1_-1_CDS_4147781824_44219:0.0151204)n39:0.00406057,(Dendrocalamus_sinicus_Dendrocalamus_sinicus_Dsi03C_12452664_12467552_Dsi03Cg03230.1_-1_CDS_4147742083_17073:0.0130894,Ampelocalamus_luodianensis_Alu06Cg12990.2:0.00859288)n40:0.00326051)n38:0.00289468)n37:0.000321631)n36:0.000847877)n35:0.00296762)n31:0.00419217,((Brachypodium_distachyon_BRADI_1g45120v3:0.0382142,(Hordeum_spontaneum_WB01_000430_1165822:0.0111471,Hordeum_vulgareMorex_HORVU.MOREX.r3.7HG0666680:0.000854153)n43:0.0482316)n42:0.0221371,Pharus_latifolius_Phala.02G283600:0.0848752)n41:0.00847089)n30:0.00514596)n27:0.000571774)n5:0.00625158)n4:0.00069462)n3:0.0271544)n1:0.00965287,(Pharus_latifolius_Phala.02G284200:0.129756,(((Juncus_effusus_H_Juncus_Jeff_scaffold_1_001531.1:0.167374,Carex_scoparia_H_Carex_Csco_scaffold_6_000081.1:0.142457)n47:0.0973528,(Ananas_comosus_H_Ananas_contig3_000201.1:0.0100181,(Tillandsia_fasciculata_H_Tillandsia_CM054933.1_001112.1:0.061909,Tillandsia_fasciculata_H_Tillandsia_CM054933.1_001111.1:0.0166222)n49:0.00184691)n48:0.0211083)n46:0.0592054,(Carex_scoparia_H_Carex_Csco_scaffold_4_000888.1:0.20388,Pharus_latifolius_Phala.02G283700:5e-09)n50:0.0399855)n45:0.000887436)n44:9.8604e-05)n0;
```
