## Supplementary Dataset S1 for "Gene turnover and contingency facilitated the repeated evolution of C_4_ photosynthesis in grasses": OG0004842_tree.txt

```
(Juncus_effusus_H_Juncus_Jeff_scaffold_1_001499.1:0.294778,(Streptochaeta_angustifolia_strangu_037772:0.0740371,((Pharus_latifolius_Phala.08G145300:0,Pharus_latifolius_Phala.08G145300.8:0,Pharus_latifolius_Phala.08G145300.6:0,Pharus_latifolius_Phala.08G145300.7:0,Pharus_latifolius_Phala.08G145300.4:0,Pharus_latifolius_Phala.08G145300.5:0,Pharus_latifolius_Phala.08G145300.2:0,Pharus_latifolius_Phala.08G145300.3:0)n3:0.0823304,((Olyra_latifolia_Ola002366:0.0466895,((Leersia_perrieri_LPERR08G07090:0.0356687,Oryza_sativa_LOC_Os08g15840:0.0374186)n7:0.0289905,(Zizania_latifolia_GWHTBFHI010638:0.0392334,Zizania_latifolia_GWHTBFHI003014:0.0332477)n8:0.0159861)n6:0.0479589)n5:0.0127816,(((Brachypodium_distachyon_BRADI_3g19170v3:0.0542849,(Hordeum_spontaneum_WB01_006027_0265527:5e-09,Hordeum_vulgareMorex_HORVU.MOREX.r3.7HG0658700:0.000770085)n12:0.0858433)n11:0.0313742,((Ampelocalamus_luodianensis_Alu08Dg09730.2:0.0220398,(Dendrocalamus_sinicus_Dendrocalamus_sinicus_Dsi08A_14975732_14979795_Dsi08Ag05190.1_-1_CDS_4147801747_2076:0.00626506,Dendrocalamus_sinicus_Dendrocalamus_sinicus_DsiCtg00242b_90986_99719_DsiCtg00242bg00010.1_1_CDS_4147849663_25868:0.00984882)n15:0.0234355)n14:0.00225117,(Ampelocalamus_luodianensis_Alu08Cg01860.4:0.0261657,(Dendrocalamus_sinicus_Dendrocalamus_sinicus_Dsi08B_11626948_11631466_Dsi08Bg04230.2_-1_CDS_4147805452_40919:0.0387653,(Dendrocalamus_sinicus_Dendrocalamus_sinicus_Dsi11C_26767037_26770853_Dsi11Cg10330.1_1_CDS_4147840795_37095:0.00161156,Dendrocalamus_sinicus_Dendrocalamus_sinicus_Dsi11C_26784706_26788512_Dsi11Cg10350.1_1_CDS_4147840801_40473:5e-09)n18:0.027105)n17:0.00301167)n16:0.00693858)n13:0.00575539)n10:0.0111241,((((Eragrostis_curvula_EJB05_08617:0.0470221,(Eleusine_coracana_ELECO.r07.8BG0651980:0.0096949,Eleusine_coracana_ELECO.r07.8AG0624260:0.0102541)n23:0.0386265)n22:0.038945,(Phragmites_australis_Phragmites_australis_PaChr19_7808468_7812834_evm.model.PaChr19.468_1_CDS_4362412572_29191:0.0459556,Phragmites_australis_Phragmites_australis_PaChr14_10475862_10487461_evm.model.PaChr14.574_1_CDS_4362392573_28708:0.0336532)n24:0.00373924)n21:0.00456164,((Stipagrostis_hirtigluma_H_Shi_ptg000008l_000465.1:0.00837643,(Stipagrostis_hirtigluma_H_Shi_ptg000002l_000074.1:0.0165744,Stipagrostis_hirtigluma_H_Shi_ptg000034l_000043.1:0.00494589)n27:0.00350545)n26:0.0326155,(Stipagrostis_hirtigluma_H_Shi_ptg000002l_000075.1:0.0291099,(Chasmanthium_laxum_Chala.11G076300:0.0496013,((((((Digitaria_radicosa_Dra06G0073500:0.0311221,(Digitaria_exilis_H_Dex6A-002104.1:0.00357377,Digitaria_exilis_H_Dex6B-002011.1:0.0068639)n36:0.0204997)n35:0.0188535,(ASEM_AUS1_H_AUS1CM014275.1001002.1:0.0094534,ASEM_RSA5_H_RSA5chrom6000922.1:0.00354308)n37:0.0214772)n34:0.00159098,(Urochloa_fusta_Urofu.6G073000:0.0327693,(Cenchrus_americanus_H_CamCM007985.2001121.1:0.02653,Setaria_viridis_SEVIR_6G106600v2:0.0168423)n39:0.0174383)n38:0.00725692)n33:0.00347841,(Echinocloa_haploclada_eh_chr8.1237:5e-09,Echinocloa_haploclada_eh_scaffold253.1:0.0240253)n40:0.0348711)n32:0.00310506,((Panicum_hallii_Pahal.6G095100:0.0146566,(Panicum_virgatum_Pavir.6KG182000:0.0210376,Panicum_virgatum_Pavir.6NG129500:0.0205388)n43:0.0118041)n42:0.0180496,Dichantelium_oligosantes_H_DolKV780143.1000006.1:0.0414879)n41:0.00203548)n31:0.0319084,(Sorghum_bicolor_SORBI_3007G092600:0.02097,Zea_mays_Zm00001eb178040:0.0477954)n44:0.050467)n30:0.016374)n29:0.00511991)n28:0.00572365)n25:0.000635961)n20:0.00222671,Aristida_adscensionis_H_Aadptg000082l000012.1:0.0453219)n19:0.0325054)n9:0.00750957)n4:0.0496387)n2:0.0283181)n1:0.294778)n0;
```
