## Supplementary Dataset S1 for "Gene turnover and contingency facilitated the repeated evolution of C_4_ photosynthesis in grasses": OG0004843_tree.txt

```
(((Ananas_comosus_H_Ananas_contig9_001045.1:0.0235456,Tillandsia_fasciculata_H_Tillandsia_CM054934.1_000449.1:0.0607185)n2:0.227183,(Ananas_comosus_H_Ananas_contig9_001046.1:0.0305234,Tillandsia_fasciculata_H_Tillandsia_CM054934.1_000450.1:0.0529212)n3:0.137705)n1:0.0668545,(((Pharus_latifolius_Phala.11G064100:0,Pharus_latifolius_Phala.11G064100.3:0,Pharus_latifolius_Phala.11G064100.2:0)n6:5e-09,Pharus_latifolius_Phala.11G064100.4:0.00137325)n5:0.0938625,(Streptochaeta_angustifolia_strangu_032396:0.0837508,((((Brachypodium_distachyon_BRADI_3g28920v3:0.0921129,(Hordeum_spontaneum_WB01_002485_0212001:5e-09,(Hordeum_vulgareMorex_HORVU.MOREX.r3.1HG0043600:0,Hordeum_vulgareMorex_HORVU.MOREX.r3.1HG0043600.2:0)n13:5e-09)n12:0.126086)n11:0.0451772,(Olyra_latifolia_scaffold2_746768_748696_+:0.0712523,((Dendrocalamus_sinicus_Dendrocalamus_sinicus_Dsi10C_17065353_17066053_Dsi10Cg04060.1_1_CDS_4147828042_21858:0.0748168,Ampelocalamus_luodianensis_Alu10Cg07840.2:0.021775)n16:0.0147527,((Dendrocalamus_sinicus_Dendrocalamus_sinicus_Dsi10A_5475241_5477026_Dsi10Ag03920.2_-1_CDS_4147822561_6648:0.0317362,Dendrocalamus_sinicus_Dendrocalamus_sinicus_Dsi10B_22056818_22058609_Dsi10Bg05230.1_1_CDS_4147825573_53371:0.0262459)n18:0.00392664,Ampelocalamus_luodianensis_Alu10Dg05080.1:0.0203629)n17:0.00226254)n15:0.00833604)n14:0.00813737)n10:0.0168635,(Zizania_latifolia_GWHTBFHI008444:0.0640027,(Leersia_perrieri_LPERR10G09950:0.0957814,Oryza_sativa_LOC_Os10g33920:0.0504012)n20:0.0178908)n19:0.0581985)n9:0.0180416,((Eragrostis_curvula_EJB05_21964:0.0539227,(Eleusine_coracana_ELECO.r07.2AG0128080:0.0266452,Eleusine_coracana_ELECO.r07.2BG0183510:0.0325565)n23:0.0394046)n22:0.0211812,(((Phragmites_australis_Phragmites_australis_PaChr25_15160450_15162202_evm.model.PaChr25.548_1_CDS_4362438865_680:0.0482783,(Aristida_adscensionis_H_Aadptg000025l000052.1:0.0471771,Stipagrostis_hirtigluma_H_Shi_ptg000025l_002357.1:0.0427173)n27:0.0139994)n26:0.00481665,(Chasmanthium_laxum_Chala.03G062700:0.0427866,(((Panicum_hallii_Pahal.9G219300:0.0175965,(Panicum_virgatum_Pavir.9KG184600:0.0149544,Panicum_virgatum_Pavir.9NG297200:0.016683)n32:0.00476615)n31:0.0143829,(Urochloa_fusta_Urofu.9G233400:0.0454189,((Cenchrus_americanus_H_CamCM007983.2004435.1:0.0388879,Setaria_viridis_SEVIR_9G219300v2:0.0228007)n35:0.0113183,((Digitaria_radicosa_Dra09G0153200:0.036111,(Digitaria_exilis_H_Dex9A-004596.1:0.00733208,Digitaria_exilis_H_Dex9B-004463.1:0.0121628)n38:0.0141142)n37:0.0312096,((ASEM_RSA5_H_RSA5chrom9004423.1:0.0153755,(ASEM_AUS1_H_AUS1CM014275.1001502.1:0.0088495,ASEM_AUS1_H_AUS1CM014278.1000581.1:5e-09)n41:0.0104743)n40:0.0213113,(Echinocloa_haploclada_eh_chr1.2149:0.0517938,Dichantelium_oligosantes_H_DolKV780442.1000005.1:0.0345286)n42:0.0082241)n39:0.00396702)n36:0.00251934)n34:0.00297502)n33:0.00802203)n30:0.0141305,(Sorghum_bicolor_SORBI_3001G217500:0.0170048,(Zea_mays_Zm00001eb045670:0.0421119,Zea_mays_Zm00001eb221640:0.0290618)n44:0.00322909)n43:0.0142174)n29:0.0184196)n28:0.0152339)n25:0.00866543,((Chasmanthium_laxum_Chala.03G090400:0.0589476,((ASEM_AUS1_H_AUS1CM014278.1006037.1:0.0150788,ASEM_RSA5_H_RSA5chrom9004626.1:0.00860898)n48:0.0505386,(Digitaria_exilis_H_Dex9A-004384.1:0.0309468,Digitaria_exilis_H_Dex9B-004261.1:0.0233702)n49:0.0664708)n47:0.0406638)n46:0.0435851,Phragmites_australis_Phragmites_australis_PaChr18_21484653_21486389_evm.model.PaChr18.718_1_CDS_4362409009_17426:0.0400749)n45:0.00445277)n24:0.0105616)n21:0.00117351)n8:0.0575545)n7:0.0252029)n4:0.0668545)n0;
```
