## Supplementary Dataset S1 for "Gene turnover and contingency facilitated the repeated evolution of C_4_ photosynthesis in grasses": OG0004844_tree.txt

```
(((Streptochaeta_angustifolia_strangu_012277:0.177464,Pharus_latifolius_Phala.06G290800:0.16417)n2:0.0838926,(Pharus_latifolius_Phala.08G206100:0.160938,Streptochaeta_angustifolia_strangu_017633:0.0933707)n3:0.0430857)n1:0.0320387,(((Chasmanthium_laxum_Chala.06G294300:0.125587,((Eleusine_coracana_ELECO.r07.4BG0328710:0.036812,Eleusine_coracana_ELECO.r07.4AG0298040:0.0372792)n8:0.219463,(Aristida_adscensionis_H_Aadptg000072l000313.1:0.135374,Stipagrostis_hirtigluma_H_Shi_ptg000016l_001531.1:0.0876231)n9:0.0326722)n7:0.0419076)n6:0.0453681,((Brachypodium_distachyon_BRADI_5g27687v3:0.211688,(Hordeum_spontaneum_WB01_011307_0012424:0.0134237,(Hordeum_vulgareMorex_HORVU.MOREX.r3.2HG0217850:0.0601413,Hordeum_vulgareMorex_HORVU.MOREX.r3.2HG0217960:0.00546298)n13:0.000606998)n12:0.0344296)n11:0.147599,(Ampelocalamus_luodianensis_Alu04Dg00100.2:0.0581906,Dendrocalamus_sinicus_Dendrocalamus_sinicus_Dsi04B_40170221_40171210_Dsi04Bg15660.1_-1_CDS_4147757557_28940:0.0594813)n14:0.0716257)n10:0.0348569)n5:0.122541,((((Ampelocalamus_luodianensis_Alu08Dg14080.1:0.0457104,Dendrocalamus_sinicus_Dendrocalamus_sinicus_Dsi02B_3788190_3789313_Dsi02Bg02920.1_-1_CDS_4147715524_19236:0.0636181)n18:0.00810245,(Dendrocalamus_sinicus_Dendrocalamus_sinicus_Dsi08A_1276044_1277152_Dsi08Ag00880.1_1_CDS_4147800454_13327:0.0565835,Ampelocalamus_luodianensis_Alu09Cg17980.2:0.0339231)n19:0.00376923)n17:0.0437619,(Olyra_latifolia_Ola014981:0.0593604,(Oryza_sativa_LOC_Os08g02110:0.125854,Zizania_latifolia_GWHTBFHI003329:0.0728998)n21:0.0706459)n20:0.0310935)n16:0.0310337,((Brachypodium_distachyon_BRADI_3g13590v3:0.168491,(Hordeum_spontaneum_WB01_003128_0315698:0,Hordeum_vulgareMorex_HORVU.MOREX.r3.7HG0705160:0)n24:0.137118)n23:0.0815707,(((Eragrostis_curvula_EJB05_26225:0.293286,(Eleusine_coracana_ELECO.r07.8BG0642690:0.0578982,Eleusine_coracana_ELECO.r07.8AG0615220:0.0332234)n28:0.0830863)n27:0.0882682,(Aristida_adscensionis_H_Aadptg000049l000308.1:0.119715,Stipagrostis_hirtigluma_H_Shi_ptg000008l_000092.1:0.0711462)n29:0.0301775)n26:0.0143874,((Phragmites_australis_Phragmites_australis_PaChr14_1035953_1037044_evm.model.PaChr14.96_1_CDS_4362393429_6420:0.047429,Phragmites_australis_Phragmites_australis_PaChr19_765229_766290_evm.model.PaChr19.69_1_CDS_4362413064_23736:0.0461398)n31:0.0328436,(Chasmanthium_laxum_Chala.05G014000:0.0762165,(((Sorghum_bicolor_SORBI_3007G014200:0.0521385,Zea_mays_Zm00001eb260610:0.0660514)n35:0.0883497,(Dichantelium_oligosantes_H_DolKV775407.1000004.1:0.0832317,((ASEM_AUS1_H_AUS1CM014275.1001530.1:0.0166699,ASEM_RSA5_H_RSA5chrom6001750.1:0.00638682)n38:0.0725416,(Echinocloa_haploclada_eh_chr8.137:0.112512,((Digitaria_radicosa_Dra06G0010400:0.0996941,(Digitaria_exilis_H_Dex6A-000076.1:0.00856736,Digitaria_exilis_H_Dex6B-000064.1:0.0177907)n42:0.122192)n41:0.113233,((Panicum_hallii_Pahal.6G011100:0.0457003,(Panicum_virgatum_Pavir.6KG016300:0.0808443,Panicum_virgatum_Pavir.1NG219000:0.0335058)n45:0.0149865)n44:0.0190481,(Urochloa_fusta_Urofu.6G006800:0.0700472,(Cenchrus_americanus_H_CamCM007985.2000570.1:0.0429491,Setaria_viridis_SEVIR_6G089200v2:0.0312984)n47:0.0150472)n46:0.0262317)n43:0.0190828)n40:0.0232607)n39:0.0289212)n37:0.0154259)n36:0.0259287)n34:0.0327861,((ASEM_AUS1_H_AUS1CM014275.1001529.1:0.0129845,(ASEM_RSA5_H_RSA5chrom6002445.1:0.00612663,ASEM_RSA5_H_RSA5chrom6001749.1:0.00825918)n50:0.00352456)n49:0.0696979,Dichantelium_oligosantes_H_DolKV775407.1000003.1:0.0675348)n48:0.00750387)n33:0.0606338)n32:0.0332431)n30:0.0216329)n25:0.0385214)n22:0.0262547)n15:0.0640278)n4:0.0320387)n0;
```
