## Supplementary Dataset S1 for "Gene turnover and contingency facilitated the repeated evolution of C_4_ photosynthesis in grasses": OG0004845_tree.txt

```
(((Ananas_comosus_H_Ananas_contig6_000943.1:0.0387713,Tillandsia_fasciculata_H_Tillandsia_CM054940.1_000780.1:0.0419908)n2:0.173429,(Carex_scoparia_H_Carex_Csco_scaffold_3_000387.1:0.23704,Juncus_effusus_H_Juncus_Jeff_scaffold_4_001031.1:0.175426)n3:0.116129)n1:0.0257589,((Pharus_latifolius_Phala.08G206000:0.105382,((((Oryza_sativa_LOC_Os08g02120:0.0561895,(Zizania_latifolia_GWHTBFHI003328:0.0354149,Zizania_latifolia_GWHTBFHI011014:0.0174905)n10:0.0131375)n9:0.0271889,(Olyra_latifolia_Ola014978:0.0694947,((Leersia_perrieri_LPERR08G01290:0.150817,Brachypodium_distachyon_BRADI_3g13600v3:0.0932544)n13:0.0611628,((Hordeum_spontaneum_WB01_013695_0009909:0.00271694,(Hordeum_vulgareMorex_HORVU.MOREX.r3.7HG0705190.2:0.0103066,Hordeum_vulgareMorex_HORVU.MOREX.r3.7HG0705190:5e-09)n16:0.00407451)n15:0.0297362,((Hordeum_spontaneum_WB01_004351_0219581:0.00731807,Hordeum_vulgareMorex_HORVU.MOREX.r3.5HG0527150:0.0110949)n18:0.0640834,(Hordeum_spontaneum_WB01_006282_0032005:0.00839062,Hordeum_vulgareMorex_HORVU.MOREX.r3.1HG0084010:0.00366032)n19:0.0380331)n17:0.028201)n14:0.0418534)n12:0.0375523)n11:0.0123187)n8:0.00938992,((Ampelocalamus_luodianensis_Alu09Cg17970.3:0.0269696,Ampelocalamus_luodianensis_Alu08Dg14070.1:0.0239084)n21:0.0059924,(Dendrocalamus_sinicus_Dendrocalamus_sinicus_Dsi03A_39831142_39833002_Dsi03Ag14890.1_-1_CDS_4147731187_23789:0.281215,(Dendrocalamus_sinicus_Dendrocalamus_sinicus_Dsi08A_1279443_1281658_Dsi08Ag00890.1_1_CDS_4147800457_15015:0.0139631,Dendrocalamus_sinicus_Dendrocalamus_sinicus_Dsi08B_873590_875551_Dsi08Bg00600.1_1_CDS_4147804363_53301:0.0301274)n23:0.00301274)n22:0.000334749)n20:0.00325668)n7:0.0170514,(((Sorghum_bicolor_SORBI_3007G014700:0.119352,Zea_mays_Zm00001eb260710:0.0672214)n26:0.0611737,(Aristida_adscensionis_H_Aadptg000049l000078.1:0.0374841,Stipagrostis_hirtigluma_H_Shi_ptg000008l_000093.1:0.0346824)n27:0.0189603)n25:0.0117616,((Chasmanthium_laxum_Chala.05G014100:0.0489269,(Phragmites_australis_Phragmites_australis_PaChr19_768135_769909_evm.model.PaChr19.70_1_CDS_4362413088_33821:0.0396907,Phragmites_australis_Phragmites_australis_PaChr14_1021829_1023946_evm.model.PaChr14.95_1_CDS_4362393407_39664:0.0283558)n30:0.0193241)n29:0.0146503,((Eragrostis_curvula_EJB05_27706:0.120548,Eleusine_coracana_ELECO.r07.9BG0713750:0.122799)n32:0.148744,(((Eleusine_coracana_ELECO.r07.8BG0642700:0.0107372,Eleusine_coracana_ELECO.r07.8AG0615230:0.0208721)n35:0.0619168,(Eragrostis_curvula_EJB05_10181:0.00407298,Eragrostis_curvula_EJB05_10200:0.00691346)n36:0.0466631)n34:0.0256885,(((ASEM_AUS1_H_AUS1CM014275.1001531.1:0.012707,ASEM_RSA5_H_RSA5chrom6001751.1:0.0202019)n39:0.0263754,(Urochloa_fusta_Urofu.6G006500:0.0323816,((Setaria_viridis_SEVIR_6G089100v2:0.0459227,Cenchrus_americanus_H_CamCM007985.2000571.1:0.0362599)n42:0.0112069,((Digitaria_radicosa_Dra06G0010500:0.0403396,(Digitaria_exilis_H_Dex6A-000077.1:0.010184,Digitaria_exilis_H_Dex6B-000065.1:0.00928949)n45:0.0340162)n44:0.0267373,(Dichantelium_oligosantes_H_DolKV775407.1000005.1:0.0652716,Echinocloa_haploclada_eh_chr8.138:0.0304223)n46:0.00543816)n43:0.00534906)n41:0.00804675)n40:0.00582612)n38:0.0131084,(Panicum_hallii_Pahal.6G011200:0.0216736,((Panicum_virgatum_Pavir.J346000:0.00375197,Panicum_virgatum_Pavir.1NG218500:5e-09)n49:0.013243,Panicum_virgatum_Pavir.6KG016500:0.0172341)n48:0.0019149)n47:0.00919597)n37:0.0102433)n33:0.00761407)n31:0.000846008)n28:0.0123012)n24:0.0122094)n6:0.0607797)n5:0.0269686,(Streptochaeta_angustifolia_strangu_012278:0.0960327,Streptochaeta_angustifolia_strangu_005796:0.0816024)n50:0.00906694)n4:0.0208991)n0;
```
