## Supplementary Dataset S1 for "Gene turnover and contingency facilitated the repeated evolution of C_4_ photosynthesis in grasses": OG0004846_tree.txt

```
((Streptochaeta_angustifolia_strangu_028435:0.126653,(Pharus_latifolius_Phala.08G192800:5e-09,Pharus_latifolius_Phala.08G192800.2:5e-09)n2:0.122059)n1:0.0448176,((Zizania_latifolia_GWHTBFHI003240:0.0772248,Zizania_latifolia_GWHTBFHI010913:0.0604805)n4:0.073896,(((Brachypodium_distachyon_BRADI_3g14658v3:0.114092,(Leersia_perrieri_LPERR08G02540:0.217787,Oryza_sativa_LOC_Os08g04470:0.114493)n8:0.0619942)n7:0.0374504,((Eleusine_coracana_ELECO.r07.8BG0644370:0.0288438,Eleusine_coracana_ELECO.r07.8AG0616790:0.0291271)n10:0.149463,(((Stipagrostis_hirtigluma_H_Shi_ptg000016l_002541.1:0.119792,Stipagrostis_hirtigluma_H_Shi_ptg000043l_000791.1:0.0393166)n13:0.223742,((Zea_mays_Zm00001eb046940:0.169021,(Panicum_virgatum_Pavir.5KG442900:0.238732,(Panicum_virgatum_Pavir.9NG311600:0.389284,Panicum_virgatum_Pavir.4KG301700:0.233905)n17:0.164135)n16:0.0194349)n15:0.0402305,(Zea_mays_Zm00001eb416730:0.267719,(Panicum_virgatum_Pavir.9KG168300:0.711431,Panicum_virgatum_Pavir.5KG135200:0.260462)n19:0.0289403)n18:0.30124)n14:0.0334711)n12:0.0513448,(((Aristida_adscensionis_H_Aadptg000049l000002.1:0.0914492,Stipagrostis_hirtigluma_H_Shi_ptg000008l_000802.1:0.0475143)n22:0.0242917,(Phragmites_australis_Phragmites_australis_PaChr19_2006147_2007199_evm.model.PaChr19.176_1_CDS_4362411924_11541:0.0750351,Phragmites_australis_Phragmites_australis_PaChr14_2370658_2371728_evm.model.PaChr14.214_1_CDS_4362391775_32906:0.0580086)n23:0.0064454)n21:0.00879051,(Chasmanthium_laxum_Chala.05G030100:0.0667828,((Sorghum_bicolor_SORBI_3007G034600:0.0461171,(Zea_mays_Zm00001eb046930:0.154113,Zea_mays_Zm00001eb416740:0.0219048)n27:0.0301986)n26:0.048714,(Echinocloa_haploclada_eh_chr8.384:0.0579711,((Cenchrus_americanus_H_CamCM007985.2002701.1:0.0256904,(Setaria_viridis_SEVIR_9G432400v2:0.0900006,Setaria_viridis_SEVIR_6G067300v2:0.0119922)n31:0.00603204)n30:0.021103,(((Panicum_hallii_Pahal.6G028400:0.0157374,(Panicum_virgatum_Pavir.6KG035800:0.00797619,(Panicum_virgatum_Pavir.6NG031000:0.00282742,Panicum_virgatum_Pavir.6NG034700:0.0147719)n36:0.00689779)n35:0.00926137)n34:0.0142603,((ASEM_AUS1_H_AUS1CM014275.1001603.1:0.0066603,ASEM_RSA5_H_RSA5chrom6001882.1:0.024383)n38:0.0249948,(Dichantelium_oligosantes_H_DolKV776444.1000002.1:0.113121,Dichantelium_oligosantes_H_DolKV776137.1000001.1:0.00946022)n39:0.0226589)n37:0.00244599)n33:0.00874764,(Digitaria_radicosa_Dra06G0026500:0.0544141,(Digitaria_exilis_H_Dex6A-002445.1:0.0164966,Digitaria_exilis_H_Dex6B-002297.1:0.0173497)n41:0.0685995)n40:0.0487787)n32:0.00644068)n29:0.00795039)n28:0.0263578)n25:0.00966794)n24:0.0115111)n20:0.0155476)n11:0.00172751)n9:0.0111678)n6:0.0401152,(Olyra_latifolia_Ola014836:0.0883452,((((Ampelocalamus_luodianensis_Alu09Cg16840.2:0.0256301,(Dendrocalamus_sinicus_Dendrocalamus_sinicus_Dsi09C_25693506_25694570_Dsi09Cg09670.1_1_CDS_4147820593_35902:0.0128033,(Dendrocalamus_sinicus_Dendrocalamus_sinicus_Dsi06B_31318103_31324774_Dsi06Bg10900.1_1_CDS_4147782097_27333:0.0856938,(Dendrocalamus_sinicus_Dendrocalamus_sinicus_Dsi01B_5062165_5062969_Dsi01Bg03300.1_-1_CDS_4147694323_24230:0.0138209,Dendrocalamus_sinicus_Dendrocalamus_sinicus_Dsi05A_18904149_18905124_Dsi05Ag05920.1_1_CDS_4147763710_24459:0.0215692)n49:0.0559491)n48:0.115442)n47:0.0150376)n46:0.00668606,(Ampelocalamus_luodianensis_Alu08Dg13080.1:0.0362745,Dendrocalamus_sinicus_Dendrocalamus_sinicus_Dsi08A_3705315_3706388_Dsi08Ag01960.1_-1_CDS_4147800778_25144:0.0174499)n50:0.00193888)n45:0.00585358,Dendrocalamus_sinicus_Dendrocalamus_sinicus_Dsi08B_1807139_1808209_Dsi08Bg01320.1_-1_CDS_4147804579_4337:0.0462895)n44:0.014499,Dendrocalamus_sinicus_Dendrocalamus_sinicus_Dsi09C_3632898_3634076_Dsi09Cg00660.1_1_CDS_4147817890_49405:0.175915)n43:0.0195461)n42:0.00853936)n5:0.0225082)n3:0.0448176)n0;
```
