## Supplementary Dataset S1 for "Gene turnover and contingency facilitated the repeated evolution of C_4_ photosynthesis in grasses": OG0004847_tree.txt

```
(((Juncus_effusus_H_Juncus_Jeff_scaffold_18_000162.1:0.265392,Carex_scoparia_H_Carex_Csco_scaffold_17_000663.1:0.135794)n2:0.115487,((Tillandsia_fasciculata_H_Tillandsia_CM054952.1_000716.1:0.00467954,Tillandsia_fasciculata_H_Tillandsia_CM054952.1_000715.1:6e-09)n4:0.0204335,(Ananas_comosus_H_Ananas_contig23_000169.1:0.210809,Ananas_comosus_H_Ananas_contig11_000568.1:0.025171)n5:0.00279678)n3:0.0977956)n1:0.0573937,(((Streptochaeta_angustifolia_strangu_029857:0.00199144,Streptochaeta_angustifolia_strangu_029856:6e-09)n8:0.00785227,Streptochaeta_angustifolia_strangu_008429:0.0126639)n7:0.0491653,(Pharus_latifolius_Phala.08G018900:0.0515753,((((Zizania_latifolia_GWHTBFHI002508:0.0358211,Zizania_latifolia_GWHTBFHI009804:0.0228051)n13:0.013163,(Leersia_perrieri_LPERR08G19150:0.0307884,Oryza_sativa_LOC_Os08g43130:0.0176248)n14:0.0133793)n12:0.034993,(((Eragrostis_curvula_EJB05_06393:0.0415669,(Eleusine_coracana_ELECO.r07.8BG0644210:0.00964831,Eleusine_coracana_ELECO.r07.8AG0616650:0.00837283)n18:0.0370366)n17:0.0240589,((Phragmites_australis_Phragmites_australis_PaChr14_2307142_2319994_evm.model.PaChr14.204_1_CDS_4362391753_23664:0.0310467,Phragmites_australis_Phragmites_australis_PaChr19_1929165_1950670_evm.model.PaChr19.166_1_CDS_4362411902_2273:0.0228761)n20:0.00561647,(Chasmanthium_laxum_Chala.05G029000:0.0371088,((Sorghum_bicolor_SORBI_3008G015200:0.0180012,(Zea_mays_Zm00001eb290420:0.0407285,(Zea_mays_Zm00001eb405230:0.000870391,Zea_mays_Zm00001eb404970:0.00671944)n25:0.00494683)n24:0.032005)n23:0.0276738,((Setaria_viridis_SEVIR_6G069200v2:0.0124873,Cenchrus_americanus_H_CamCM007985.2003537.1:0.0261548)n27:0.0119804,(((Echinocloa_haploclada_eh_chr8.371:0.0296146,(ASEM_AUS1_H_AUS1CM014275.1001619.1:0.00342375,(ASEM_RSA5_H_RSA5chrom5000636.1:0.00583107,ASEM_RSA5_H_RSA5chrom6001870.1:6e-09)n32:0.00448681)n31:0.021616)n30:0.00303501,(Dichantelium_oligosantes_H_DolKV776144.1000005.1:0.0381935,Dichantelium_oligosantes_H_DolKV779832.1000006.1:0.0204175)n33:0.00226861)n29:0.00170669,((Panicum_hallii_Pahal.6G027000:0.0113963,(Panicum_virgatum_Pavir.6KG033500:0.0149627,Panicum_virgatum_Pavir.6NG032400:0.0131947)n36:0.0018101)n35:0.0143836,((Digitaria_radicosa_Dra06G0024700.2:6e-09,Digitaria_radicosa_Dra06G0024700:5e-09)n38:0.0195647,(Digitaria_exilis_H_Dex6A-000196.1:0.00501262,Digitaria_exilis_H_Dex6B-000185.1:0.0062221)n39:0.0159497)n37:0.0172223)n34:0.0024134)n28:6e-09)n26:0.0121401)n22:0.023709)n21:0.00803256)n19:0.00252724)n16:0.00636627,((Olyra_latifolia_Ola016281:0.0421341,((Dichantelium_oligosantes_H_DolKV776144.1000006.1:0.035697,(Dendrocalamus_sinicus_Dendrocalamus_sinicus_Dsi08A_36673170_36686263_Dsi08Ag12130.4_-1_CDS_4147803829_36973:0.00900909,(Dendrocalamus_sinicus_Dendrocalamus_sinicus_DsiCtg00427_107982_108526_DsiCtg00427g00040.1_1_CDS_4147851955_8433:0.0562166,Dendrocalamus_sinicus_Dendrocalamus_sinicus_Dsi07C_966783_967364_Dsi07Cg00900.2_1_CDS_4147796932_20630:5.4e-09)n45:5.4e-10)n44:6e-11)n43:0.0515209,(Ampelocalamus_luodianensis_Alu08Cg01750.1:0.0172644,(Ampelocalamus_luodianensis_Alu02Dg01610.1:0.0648621,Ampelocalamus_luodianensis_Alu08Dg01440.1:0.00944493)n47:0.0105666)n46:0.00117407)n42:0.00116351)n41:0.00839517,(Brachypodium_distachyon_BRADI_3g42020v3:0.0613354,(Hordeum_spontaneum_WB01_000039_1610684:0.000332888,Hordeum_vulgareMorex_HORVU.MOREX.r3.7HG0686690:0.000708178)n49:0.0352359)n48:0.0356273)n40:0.00623483)n15:0.000692759)n11:0.0089381,(Stipagrostis_hirtigluma_H_Shi_ptg000008l_000175.1:0.0380252,Aristida_adscensionis_H_Aadptg000049l000436.1:0.0421321)n50:0.0212708)n10:0.0341086)n9:0.0198245)n6:0.0573937)n0;
```
