## Supplementary Dataset S1 for "Gene turnover and contingency facilitated the repeated evolution of C_4_ photosynthesis in grasses": OG0004848_tree.txt

```
((Streptochaeta_angustifolia_strangu_029693:0.123302,(((Pharus_latifolius_Phala.08G202100.4:0,Pharus_latifolius_Phala.08G202100.3:0)n4:5e-09,((Pharus_latifolius_Phala.08G202100.11:0,Pharus_latifolius_Phala.08G202100.12:0,Pharus_latifolius_Phala.08G202100.9:0,Pharus_latifolius_Phala.08G202100.6:0,Pharus_latifolius_Phala.08G202100.10:0)n6:5e-09,(Pharus_latifolius_Phala.08G202100:0,Pharus_latifolius_Phala.08G202100.7:0)n7:5e-09)n5:5e-09)n3:5e-09,(Pharus_latifolius_Phala.08G202100.13:0,Pharus_latifolius_Phala.08G202100.14:0,Pharus_latifolius_Phala.08G202100.8:0,Pharus_latifolius_Phala.08G202100.5:0,Pharus_latifolius_Phala.08G202100.2:0)n8:5e-09)n2:0.0737713)n1:0.0375373,(((Brachypodium_distachyon_BRADI_3g13990v3:0.0732544,(Hordeum_spontaneum_WB01_000857_1890044:5e-09,Hordeum_vulgareMorex_HORVU.MOREX.r3.7HG0703770:0.000923156)n12:0.0812248)n11:0.0328889,(((Zizania_latifolia_GWHTBFHI003298:0.034891,Zizania_latifolia_GWHTBFHI010972:0.0308729)n15:0.0209241,(Leersia_perrieri_LPERR08G01690:0.0527058,Oryza_sativa_LOC_Os08g02670:0.0376364)n16:0.0142269)n14:0.043779,(Olyra_latifolia_Ola014931:0.0721344,((Ampelocalamus_luodianensis_Alu09Cg17570.2:0.0155216,(Dendrocalamus_sinicus_Dendrocalamus_sinicus_Dsi09C_26431665_26434588_Dsi09Cg10210.1_-1_CDS_4147820755_13394:5e-09,Dendrocalamus_sinicus_Dendrocalamus_sinicus_DsiCtg00514_128070_131489_DsiCtg00514g00100.1_1_CDS_4147853224_40514:5e-09)n20:0.0308899)n19:0.00800894,(Ampelocalamus_luodianensis_Alu08Dg13710.1:0.0313492,(Dendrocalamus_sinicus_Dendrocalamus_sinicus_Dsi08A_1831930_1835423_Dsi08Ag01250.1_1_CDS_4147800565_18954:0.00550814,Dendrocalamus_sinicus_Dendrocalamus_sinicus_Dsi08A_1882894_1887936_Dsi08Ag01300.1_1_CDS_4147800580_27394:0.0189077)n22:0.029438)n21:0.00230818)n18:0.00666244)n17:0.00772239)n13:0.0110841)n10:0.0151695,((Aristida_adscensionis_H_Aadptg000049l000353.1:0.0843112,Stipagrostis_hirtigluma_H_Shi_ptg000008l_000118.1:0.0474804)n24:0.0406413,((Eragrostis_curvula_EJB05_10062:0.0510979,(Eleusine_coracana_ELECO.r07.8BG0643240:0.0130674,Eleusine_coracana_ELECO.r07.8AG0615850:0.0129293)n27:0.0530539)n26:0.0430686,((Phragmites_australis_Phragmites_australis_PaChr19_1257794_1261051_evm.model.PaChr19.106_1_CDS_4362411142_22470:0.0470126,Phragmites_australis_Phragmites_australis_PaChr14_1428462_1431821_evm.model.PaChr14.129_1_CDS_4362391151_25343:0.0430789)n29:0.0104102,(Chasmanthium_laxum_Chala.05G020500:0.0585171,((Sorghum_bicolor_SORBI_3007G023600:0.0326268,Zea_mays_Zm00001eb173480:0.0536046)n32:0.0568868,((((Digitaria_radicosa_Dra06G0017100:5e-09,Digitaria_radicosa_Dra06G0017100.2:5e-09)n36:0.0317999,(Digitaria_exilis_H_Dex6A-000129.1:0.00818799,Digitaria_exilis_H_Dex6B-000108.1:0.00994637)n37:0.0274684)n35:0.0299904,(Cenchrus_americanus_H_CamCM007985.2000610.1:0.0304952,Setaria_viridis_SEVIR_6G081700v2:0.0124883)n38:0.0195676)n34:0.00870134,((ASEM_AUS1_H_AUS1CM014275.1001754.1:0.0106329,ASEM_RSA5_H_RSA5chrom6001797.1:0.0101679)n40:0.0327539,((Panicum_hallii_Pahal.6G018300:0.0140458,(Panicum_virgatum_Pavir.6KG022300:0.0164477,Panicum_virgatum_Pavir.6NG020700:0.0144084)n43:0.00886728)n42:0.0223794,(Echinocloa_haploclada_eh_chr8.227:0.0471616,Dichantelium_oligosantes_H_DolKV778961.1000002.1:0.0292527)n44:0.00758371)n41:0.00386712)n39:0.0050131)n33:0.0148264)n31:0.030507)n30:0.00776256)n28:0.00532898)n25:0.0119399)n23:0.0478453)n9:0.0375373)n0;
```
