## Supplementary Dataset S1 for "Gene turnover and contingency facilitated the repeated evolution of C_4_ photosynthesis in grasses": OG0004849_tree.txt

```
((Juncus_effusus_H_Juncus_Jeff_scaffold_2_000296.1:0.613516,(Tillandsia_fasciculata_H_Tillandsia_CM054931.1_000652.1:0.0933822,Ananas_comosus_H_Ananas_contig4_000001.1:0.0406087)n2:0.257083)n1:0.0899829,((Streptochaeta_angustifolia_strangu_019986:0.129846,(Pharus_latifolius_Phala.06G002000:0.00564112,Pharus_latifolius_Phala.06G002000.2:0.0103797)n5:0.183669)n4:0.0493765,(((Brachypodium_distachyon_BRADI_5g02440v3:0.132749,(Hordeum_spontaneum_WB01_000678_0012479:0.213624,Hordeum_spontaneum_WB01_010458_0026155:0.0177632)n9:0.0947871)n8:0.0840495,((Zizania_latifolia_GWHTBFHI020044:0.11867,(((((Eleusine_coracana_ELECO.r07.4BG0360440:0.0269147,Eleusine_coracana_ELECO.r07.4AG0328430:0.0198683)n16:0.24584,(Eragrostis_curvula_EJB05_46860:0.39655,Eragrostis_curvula_EJB05_46853:0.0721513)n17:0.0574171)n15:0.111558,((Chasmanthium_laxum_Chala.06G010000:0.00599757,Chasmanthium_laxum_Chala.06G010200:0.011113)n19:0.0821547,(Phragmites_australis_Phragmites_australis_PaChr11_33754317_33757495_evm.model.PaChr11.1855_1_CDS_4362376776_11424:0.0798026,Phragmites_australis_Phragmites_australis_PaChr7_37793215_37796359_evm.model.PaChr7.1908_1_CDS_4362475224_381:0.0843613)n20:0.0255104)n18:0.0100917)n14:0.0191559,((Zea_mays_Zm00001eb035170:0.429499,Aristida_adscensionis_H_Aadptg000023l000089.1:0.0954454)n22:0.0295934,((Sorghum_bicolor_SORBI_3006G001200:0.0572109,(Zea_mays_Zm00001eb418990:0.0423242,(Zea_mays_Zm00001eb089670:0.0338821,Zea_mays_Zm00001eb281420:0.0502093)n26:0.0187949)n25:0.0287323)n24:0.0571031,(((ASEM_RSA5_H_RSA5chrom7000026.1:0.0105687,ASEM_AUS1_H_AUS1CM014276.1000016.1:0.0249317)n29:0.0489609,(((Urochloa_fusta_Urofu.7G006100:0.251921,((Ampelocalamus_luodianensis_Alu03Dg12670.1:0.739809,Oryza_sativa_LOC_Os07g43210:0.463239)n34:0.0953474,(Aristida_adscensionis_H_Aadptg000039l000301.1:0.533242,Aristida_adscensionis_H_Aadptg000005l000072.1:0.398452)n35:0.0442724)n33:0.119754)n32:0.0318801,(Dichantelium_oligosantes_H_DolKV778076.1000017.1:0.35409,(Panicum_virgatum_Pavir.7NG085000:0.0503327,(Panicum_hallii_Pahal.7G010000:0.244796,Panicum_hallii_Pahal.7G003900:0.00377942)n38:0.0336591)n37:0.0222027)n36:0.00782392)n31:0.0225782,Dichantelium_oligosantes_H_DolKV775441.1000001.1:0.0444962)n30:0.00494402)n28:0.0113317,(Setaria_viridis_SEVIR_7G035800v2:0.0864934,(Echinocloa_haploclada_eh_chr9.99:0.0888852,(Digitaria_radicosa_Dra07G0001600:0.0969586,(Digitaria_exilis_H_Dex6A-000638.1:0.0473387,Digitaria_exilis_H_Dex7B-002923.1:0.0489119)n42:0.101853)n41:0.0370413)n40:0.0217065)n39:0.0175268)n27:0.015417)n23:0.0325015)n21:0.00361128)n13:0.0284564,Oryza_sativa_LOC_Os04g01160:0.11567)n12:0.0128523)n11:0.096203,(Olyra_latifolia_Ola006685:0.0750763,(Ampelocalamus_luodianensis_Alu04Dg21260.2:0.0530756,(Dendrocalamus_sinicus_Dendrocalamus_sinicus_Dsi04B_300724_303899_Dsi04Bg00080.1_-1_CDS_4147752883_13170:0.0534184,((Ampelocalamus_luodianensis_Alu04Cg00220.1:0.0194442,Dendrocalamus_sinicus_Dendrocalamus_sinicus_DsiCtg00678b_265832_268968_DsiCtg00678bg00120.1_-1_CDS_4147855174_1126:0.0331276)n47:0.00620613,(Dendrocalamus_sinicus_Dendrocalamus_sinicus_Dsi04A_54475647_54478738_Dsi04Ag20220.1_1_CDS_4147752853_53131:0.0281581,(Ampelocalamus_luodianensis_Alu05Cg16730.1:0.265444,(Ampelocalamus_luodianensis_Alu02Cg11280.1:0.433026,Ampelocalamus_luodianensis_Alu11Cg03990.1:0.0763534)n50:0.0349618)n49:0.0677139)n48:0.00911206)n46:0.00679704)n45:0.000755226)n44:0.012405)n43:0.0410831)n10:0.00456479)n7:0.0236663,Stipagrostis_hirtigluma_H_Shi_ptg000016l_003059.1:0.0621296)n6:0.0368405)n3:0.0899829)n0;
```
