## Supplementary Dataset S1 for "Gene turnover and contingency facilitated the repeated evolution of C_4_ photosynthesis in grasses": OG0004850_tree.txt

```
((Ananas_comosus_H_Ananas_contig8_000626.1:0.0203424,Tillandsia_fasciculata_H_Tillandsia_CM054933.1_000501.1:0.0264536)n1:0.109084,((Streptochaeta_angustifolia_strangu_037065:0.13147,((Pharus_latifolius_Phala.06G020600:0,Pharus_latifolius_Phala.06G020600.2:0,Pharus_latifolius_Phala.06G020600.3:0)n5:0.0893496,((((Zizania_latifolia_GWHTBFHI016551:0.0844398,Zizania_latifolia_GWHTBFHI019996:0.0319842)n9:0.0265575,(Leersia_perrieri_LPERR04G00730:0.0574184,Oryza_sativa_LOC_Os04g04020:0.0494942)n10:0.0197475)n8:0.0441713,((Dendrocalamus_sinicus_Dendrocalamus_sinicus_Dsi04B_2527544_2535022_Dsi04Bg00520.1_1_CDS_4147753015_30613:0.0410567,((((Dendrocalamus_sinicus_Dendrocalamus_sinicus_Dsi04C_30313635_30320242_Dsi04Cg13770.1_-1_CDS_4147761706_33456:0.00664411,Dendrocalamus_sinicus_Dendrocalamus_sinicus_DsiCtg00637c_227314_234311_DsiCtg00637cg00050.1_-1_CDS_4147854556_51215:0.00738466)n16:0.0186525,Ampelocalamus_luodianensis_Alu04Cg01340.2:0.0201015)n15:0.0041022,(Ampelocalamus_luodianensis_Alu04Dg20460.1:0.0401416,((Dendrocalamus_sinicus_Dendrocalamus_sinicus_Dsi05A_28470581_28475912_Dsi05Ag10200.1_1_CDS_4147764994_8146:0.13597,(Dendrocalamus_sinicus_Dendrocalamus_sinicus_Dsi01A_43353729_43357605_Dsi01Ag16910.4_-1_CDS_4147689814_44478:0.0574236,(Dendrocalamus_sinicus_Dendrocalamus_sinicus_Dsi01B_48576153_48582271_Dsi01Bg18530.1_-1_CDS_4147698892_37752:0.0933708,Dendrocalamus_sinicus_Dendrocalamus_sinicus_Dsi06C_7047142_7050372_Dsi06Cg01460.2_1_CDS_4147783639_42536:0.0112115)n21:0.0225659)n20:0.0525538)n19:0.030897,Olyra_latifolia_Ola018412:0.049473)n18:0.00401771)n17:0.000446412)n14:0.00549621,Dendrocalamus_sinicus_Dendrocalamus_sinicus_Dsi04A_52311279_52317922_Dsi04Ag19550.1_-1_CDS_4147752652_53694:0.0341857)n13:0.00722159)n12:0.00978299,(Brachypodium_distachyon_BRADI_5g01280v3:0.0512044,(Hordeum_spontaneum_WB01_007480_0290271:0.00108087,Hordeum_vulgareMorex_HORVU.MOREX.r3.2HG0096910:0.000404194)n23:0.0800638)n22:0.0573346)n11:0.0139378)n7:0.010022,((Aristida_adscensionis_H_Aadptg000023l000198.1:0.0663317,Stipagrostis_hirtigluma_H_Shi_ptg000016l_002936.1:0.0533951)n25:0.0258516,((((Eleusine_coracana_ELECO.r07.4BG0359160:0.0118775,Eleusine_coracana_ELECO.r07.4AG0327200:0.00978287)n29:0.0423048,Eragrostis_curvula_EJB05_47059:0.0982775)n28:0.032213,(Phragmites_australis_Phragmites_australis_PaChr11_29049419_29057435_evm.model.PaChr11.1737_1_CDS_4362376514_28653:0.055047,(Phragmites_australis_Phragmites_australis_PaChr7_34825841_34831861_evm.model.PaChr7.1788_1_CDS_4362474956_15115:0.0331781,Phragmites_australis_Phragmites_australis_PaChr21_16529491_16533500_evm.model.PaChr21.626_1_CDS_4362428689_11176:0.269625)n31:0.0122751)n30:0.0013639)n27:0.00996862,(Chasmanthium_laxum_Chala.06G024100:0.046959,((Sorghum_bicolor_SORBI_3006G012500:0.0274456,(Zea_mays_Zm00001eb088940:0.0356278,Zea_mays_Zm00001eb419480:0.0369056)n35:0.0088153)n34:0.0306426,(Echinocloa_haploclada_eh_chr9.202:0.0411474,((Dichantelium_oligosantes_H_DolKV778127.1000001.1:0.0345359,(((Digitaria_radicosa_Dra07G0009700:0,Digitaria_radicosa_Dra07G0009700.2:0)n41:0.0291171,(Digitaria_exilis_H_DexUA-004053.1:0.14595,Digitaria_exilis_H_Dex7B-000088.1:0.00899696)n42:0.0279718)n40:0.0233209,(Urochloa_fusta_Urofu.7G018600:0.0331647,(Cenchrus_americanus_H_CamCM007986.2004359.1:0.0339492,Setaria_viridis_SEVIR_7G038600v2:0.0115864)n44:0.0118697)n43:0.00883476)n39:0.00236741)n38:0.00439156,((ASEM_AUS1_H_AUS1CM014276.1003518.1:0.00584653,ASEM_RSA5_H_RSA5chrom7000096.1:0.00518302)n46:0.0346964,(Panicum_hallii_Pahal.7G022200:0.0100445,Panicum_virgatum_Pavir.7KG055300:0.0201333)n47:0.0252139)n45:0.00369442)n37:0.0047489)n36:0.011736)n33:0.0269563)n32:0.00692891)n26:0.0130466)n24:0.0296009)n6:0.0567483)n4:0.0288994)n3:0.036945,(Streptochaeta_angustifolia_strangu_030062:0.103425,(Dendrocalamus_sinicus_Dendrocalamus_sinicus_Dsi01A_17056657_17059687_Dsi01Ag08740.1_-1_CDS_4147687363_29271:0.668118,Oryza_sativa_LOC_Os01g38570:0.332942)n49:0.1902)n48:0.0211334)n2:0.109084)n0;
```
