## Supplementary Dataset S1 for "Gene turnover and contingency facilitated the repeated evolution of C_4_ photosynthesis in grasses": OG0004851_tree.txt

```
((Carex_scoparia_H_Carex_Csco_scaffold_19_000106.1:0.275084,(Ananas_comosus_H_Ananas_contig4_000748.1:0.0190426,Tillandsia_fasciculata_H_Tillandsia_CM054931.1_001105.1:0.020768)n2:0.120045)n1:0.0404397,((((Zizania_latifolia_GWHTBFHI019938:0.0501613,(Leersia_perrieri_LPERR04G01980:0.0489791,Oryza_sativa_LOC_Os04g10380:0.0382241)n7:0.0221557)n6:0.0394202,((Olyra_latifolia_Ola021165:0.0553217,((Ampelocalamus_luodianensis_Alu04Cg02360.2:0.0241223,Ampelocalamus_luodianensis_Alu04Dg19710.1:0.0274035)n11:0.00245135,(Dendrocalamus_sinicus_Dendrocalamus_sinicus_Dsi04A_46121863_46164254_Dsi04Ag18500.2_1_CDS_4147752337_46937:0.0242534,Dendrocalamus_sinicus_Dendrocalamus_sinicus_Dsi04B_7343079_7386189_Dsi04Bg01180.1_1_CDS_4147753213_28363:0.0420681)n12:0.00304751)n10:0.00477942)n9:0.0169986,((Brachypodium_distachyon_BRADI_5g00847v3:0.0911323,(Hordeum_spontaneum_WB01_006181_0363651:0.00403476,Hordeum_vulgareMorex_HORVU.MOREX.r3.2HG0099020:0.00302389)n15:0.0981498)n14:0.0384146,((Stipagrostis_hirtigluma_H_Shi_ptg000016l_002882.1:0.0499995,Aristida_adscensionis_H_Aadptg000102l000025.1:0.0791841)n17:0.0415349,((Eragrostis_curvula_EJB05_47435:0.051811,(Eleusine_coracana_ELECO.r07.4BG0354250:0.00905969,Eleusine_coracana_ELECO.r07.4AG0325500:0.00562757)n20:0.0539913)n19:0.0403043,((Phragmites_australis_Phragmites_australis_PaChr7_29975112_29999541_evm.model.PaChr7.1671_1_CDS_4362474698_34020:0.0463702,Chasmanthium_laxum_Chala.06G038900:0.0430073)n22:0.00599056,((Zea_mays_Zm00001eb419590:0.0297727,Sorghum_bicolor_SORBI_3006G028200:0.0228234)n24:0.0346309,((Digitaria_radicosa_Dra07G0020600:0.0250083,(Digitaria_exilis_H_Dex7A-002774.1:0.00254313,Digitaria_exilis_H_Dex7B-000155.1:0.0047722)n27:0.0234085)n26:0.0306587,((Dichantelium_oligosantes_H_DolKV775707.1000001.1:0.0307953,((ASEM_RSA5_H_RSA5chrom7000204.1:0.00904356,(Panicum_virgatum_Pavir.5KG222000:0.0482461,ASEM_AUS1_H_AUS1CM014276.1003445.1:0.0487848)n32:0.00101431)n31:0.0105532,((Panicum_hallii_Pahal.7G042600:0.0156203,Panicum_virgatum_Pavir.7KG004400:0.0169373)n34:0.0179534,(Urochloa_fusta_Urofu.7G040700:0.0320649,(Setaria_viridis_SEVIR_7G018600v2:0.0106066,(Cenchrus_americanus_H_CamCM007986.2004330.1:0.0577868,Cenchrus_americanus_H_CamCM007986.2004331.1:0.0416446)n37:0.00462717)n36:0.00231334)n35:0.00513199)n33:0.00501407)n30:0.000557119)n29:0.00269777,Echinocloa_haploclada_eh_chr9.452:0.0528296)n28:0.00544712)n25:0.0156913)n23:0.0136702)n21:0.0115752)n18:0.0148729)n16:0.0281336)n13:0.00657527)n8:0.0108788)n5:0.0746604,((Pharus_latifolius_Phala.M003600.4:5e-09,((Pharus_latifolius_Phala.M003600.5:5e-09,(Pharus_latifolius_Phala.M003600.3:5e-09,(Pharus_latifolius_Phala.06G164000:5e-09,(Pharus_latifolius_Phala.06G164000.2:5e-09,(Pharus_latifolius_Phala.06G164000.3:0.00430233,Pharus_latifolius_Phala.06G164000.4:0.000535815)n45:5e-09)n44:5e-09)n43:0.000238414)n42:5e-09)n41:5e-09,(Pharus_latifolius_Phala.M003600.6:5e-09,(Pharus_latifolius_Phala.M003600:0,Pharus_latifolius_Phala.M003600.2:0)n47:5e-09)n46:5e-09)n40:5e-09)n39:0.0595378,(Pharus_latifolius_Phala.06G032000.3:5e-09,(Pharus_latifolius_Phala.06G032000:5e-09,Pharus_latifolius_Phala.06G032000.2:5e-09)n49:5e-09)n48:0.0756256)n38:0.00840285)n4:0.0140538,(Streptochaeta_angustifolia_strangu_009501:0.441155,Streptochaeta_angustifolia_strangu_004032:0.0592285)n50:0.00658094)n3:0.0355739)n0;
```
