## Supplementary Dataset S1 for "Gene turnover and contingency facilitated the repeated evolution of C_4_ photosynthesis in grasses": OG0004852_tree.txt

```
(((Pharus_latifolius_Phala.01G307600.4:0.0405192,(Pharus_latifolius_Phala.01G307600.5:5e-09,(Pharus_latifolius_Phala.01G307600.3:5e-09,(Pharus_latifolius_Phala.01G307600:0,Pharus_latifolius_Phala.01G307600.2:0)n5:5e-09)n4:9e-09)n3:0.0115101)n2:0.102239,(Streptochaeta_angustifolia_strangu_035020:0.0300509,Streptochaeta_angustifolia_strangu_016344:0.0471988)n6:0.155773)n1:0.0253802,((Brachypodium_distachyon_BRADI_1g69500v3:0.0578762,((Hordeum_spontaneum_WB01_005276_0208556:6e-09,Hordeum_vulgareMorex_HORVU.MOREX.r3.7HG0646900:0.00203578)n10:0.106542,(Hordeum_spontaneum_WB01_004904_0492074:0.101392,Hordeum_vulgareMorex_HORVU.MOREX.r3.4HG0395270:0.00800407)n11:0.127648)n9:0.0141832)n8:0.0257157,((((Zizania_latifolia_GWHTBFHI016460:0.0869296,(Leersia_perrieri_LPERR04G04060:0.0578733,Oryza_sativa_LOC_Os04g20960:0.0348687)n16:0.0479963)n15:0.0771224,(Ampelocalamus_luodianensis_Alu04Cg04340.2:0.0948552,(Dendrocalamus_sinicus_Dendrocalamus_sinicus_DsiCtg00541_159225_173089_DsiCtg00541g00040.1_1_CDS_4147853479_13502:0.160834,Dendrocalamus_sinicus_Dendrocalamus_sinicus_Dsi04B_14768325_14814474_Dsi04Bg02210.1_1_CDS_4147753522_31740:0.0160889)n18:0.0361709)n17:0.0400833)n14:0.0159506,((Aristida_adscensionis_H_Aadptg000008l000913.1:0.165849,Stipagrostis_hirtigluma_H_Shi_ptg000038l_001125.1:0.0853951)n20:0.0655028,((Chasmanthium_laxum_Chala.06G046600:0.117669,(Phragmites_australis_Phragmites_australis_PaChr18_1946946_1951939_evm.model.PaChr18.81_1_CDS_4362409213_18270:0.0714602,Phragmites_australis_Phragmites_australis_PaChr11_25576420_25614856_evm.model.PaChr11.1645_1_CDS_4362376310_27813:0.0460712)n23:0.0039284)n22:0.00593319,((Olyra_latifolia_scaffold552_187199_189763_-:0.058114,Olyra_latifolia_Ola030558:9e-09)n25:0.152299,(Chasmanthium_laxum_Chala.06G046700:0.07437,(((Eleusine_coracana_ELECO.r07.4AG0324080:0.0876011,(Eragrostis_curvula_EJB05_40432:0.0433979,Dendrocalamus_sinicus_Dendrocalamus_sinicus_DsiCtg00541_118457_132294_DsiCtg00541g00030.1_-1_CDS_4147853476_11814:0.693493)n30:0.0593674)n29:0.0495761,(Phragmites_australis_Phragmites_australis_PaChr18_1952395_1978094_evm.model.PaChr18.82_1_CDS_4362409235_27505:0.0439595,(Olyra_latifolia_Ola030562:0.4578,Panicum_virgatum_Pavir.1NG174500:0.116689)n32:0.0783484)n31:0.0113424)n28:0.0090118,((Sorghum_bicolor_SORBI_3006G038000:0.0354672,(Zea_mays_Zm00001eb221070:9e-09,Zea_mays_Zm00001eb221050:0.00174102)n35:0.0800578)n34:0.0709339,(((Urochloa_fusta_Urofu.7G048500:0.0451269,(Panicum_hallii_Pahal.7G086200:0.0166682,(Panicum_virgatum_Pavir.1NG219800:0.0750006,(Panicum_virgatum_Pavir.1NG174400:0.054351,Panicum_virgatum_Pavir.1KG212400:0.0209812)n41:0.00177512)n40:0.000197235)n39:7e-09)n38:0.0268245,(((Echinocloa_haploclada_eh_chr7.1694:0.0585899,Dichantelium_oligosantes_H_DolKV777125.1000001.1:0.0452991)n44:0.00866335,(ASEM_AUS1_H_AUS1CM014276.1000180.1:0.0116933,ASEM_RSA5_H_RSA5chrom7000209.1:0.0254353)n45:0.126943)n43:0.00880413,(Cenchrus_americanus_H_CamCM007988.2001996.1:0.0679342,Setaria_viridis_SEVIR_7G012000v2:0.0211141)n46:0.0390347)n42:0.00563689)n37:0.00869925,(Digitaria_radicosa_Dra06G0086800:0.0246108,((Digitaria_exilis_H_Dex7A-002028.1:0.00822223,Digitaria_exilis_H_Dex7B-002076.1:0.00593626)n49:0.0265776,(Digitaria_exilis_H_Dex6A-001986.1:0.0123826,Digitaria_exilis_H_Dex6B-001948.1:0.011789)n50:0.0276622)n48:0.00307357)n47:0.00594561)n36:0.0129027)n33:0.0228196)n27:0.00253551)n26:0.016373)n24:0.00181922)n21:0.0126798)n19:0.0394186)n13:0.060467,Dendrocalamus_sinicus_Dendrocalamus_sinicus_Dsi03A_46936758_46960426_Dsi03Ag18740.1_1_CDS_4147732342_48560:0.0762007)n12:0.00846675)n7:0.0413077)n0;
```
