## Supplementary Dataset S1 for "Gene turnover and contingency facilitated the repeated evolution of C_4_ photosynthesis in grasses": OG0004853_tree.txt

```
((Ananas_comosus_H_Ananas_contig7_001071.1:0.0802104,Tillandsia_fasciculata_H_Tillandsia_CM054935.1_001091.1:0.086679)n1:0.145399,((Streptochaeta_angustifolia_strangu_036195:0.16808,(Pharus_latifolius_Phala.06G060100:0,Pharus_latifolius_Phala.06G060100.2:0)n4:0.10498)n3:0.0768796,(((Zizania_latifolia_GWHTBFHI016524:0.129892,Zizania_latifolia_GWHTBFHI018513:0.0220418)n7:0.0722357,(Leersia_perrieri_LPERR04G04950:0.179198,Oryza_sativa_LOC_Os04g24530:0.0537515)n8:0.0399432)n6:0.0628042,((((Olyra_latifolia_Ola005789:0.0966131,Olyra_latifolia_Ola034501:0.0269218)n12:0.0429529,(Dendrocalamus_sinicus_Dendrocalamus_sinicus_Dsi04B_17384563_17386611_Dsi04Bg02610.1_-1_CDS_4147753642_42437:0.0477035,((Ampelocalamus_luodianensis_Alu04Cg04980.1:0.0270433,(Ampelocalamus_luodianensis_Alu04Cg04810.2:0.000792639,Ampelocalamus_luodianensis_Alu04Cg05000.2:0.00791601)n16:0.00726074)n15:0.0232459,(Ampelocalamus_luodianensis_Alu04Dg18660.1:0.0226547,Ampelocalamus_luodianensis_Alu04Dg18680.1:0.00797916)n17:0.0275422)n14:0.00306025)n13:0.00856219)n11:0.0161614,(Brachypodium_distachyon_BRADI_5g04760v3:0.133437,(Hordeum_spontaneum_WB01_000569_0175764:5e-09,Hordeum_vulgareMorex_HORVU.MOREX.r3.2HG0159380:5e-09)n19:0.0742985)n18:0.0340815)n10:0.0281865,(((Eragrostis_curvula_EJB05_51018:0.0198255,Eragrostis_curvula_EJB05_40568:0.0170019)n22:0.0944577,(Eleusine_coracana_ELECO.r07.4AG0323100:0.0259112,Eleusine_coracana_ELECO.r07.4BG0355780:0.0229938)n23:0.0674102)n21:0.0816732,((Aristida_adscensionis_H_Aadptg000056l000067.1:0.0870631,(Stipagrostis_hirtigluma_H_Shi_ptg000038l_001472.1:0.0412864,(Stipagrostis_hirtigluma_H_Shi_ptg000012l_000325.1:0.00561748,(Stipagrostis_hirtigluma_H_Shi_ptg000060l_000601.1:0.00555927,Stipagrostis_hirtigluma_H_Shi_ptg000060l_000600.1:9e-09)n28:0.0118341)n27:0.0432857)n26:0.0126249)n25:0.0231753,((Chasmanthium_laxum_Chala.06G057300:0.0336098,Phragmites_australis_Phragmites_australis_PaChr11_20248729_20250821_evm.model.PaChr11.1549_1_CDS_4362376096_22774:0.0620073)n30:0.0198945,(((Zea_mays_Zm00001eb083110:0.0627676,Sorghum_bicolor_SORBI_3006G079500:0.0345033)n33:0.022076,(Sorghum_bicolor_SORBI_3003G004900:0.0365157,(Zea_mays_Zm00001eb119040:1.01643,Zea_mays_Zm00001eb119050:0.0472103)n35:0.00524559)n34:0.0230537)n32:0.0226748,(((((ASEM_AUS1_H_AUS1CM014276.1003375.1:0.00518141,(ASEM_RSA5_H_RSA5chrom9003237.1:0.0510264,ASEM_RSA5_H_RSA5chrom7000322.1:0.00858529)n41:0.00848704)n40:0.0463479,((Cenchrus_americanus_H_CamCM007984.2001210.1:0.0851157,Setaria_viridis_SEVIR_7G053000v2:0.0269328)n43:0.0230941,(Echinocloa_haploclada_eh_chr9.485:0.103844,Urochloa_fusta_Urofu.7G063200:0.0826488)n44:0.0185653)n42:0.0167604)n39:0.0165236,(Panicum_hallii_Pahal.7G095300:0.0217125,(Panicum_virgatum_Pavir.7NG035600:0.0178451,Panicum_virgatum_Pavir.7KG079200:0.0281065)n46:0.00498313)n45:0.0261516)n38:0.00742177,Dichantelium_oligosantes_H_DolKV766960.1000001.1:0.0375219)n37:0.00955786,((Digitaria_exilis_H_Dex7B-002756.1:0.0233564,Digitaria_exilis_H_Dex7A-002730.1:0.0162806)n48:0.0524731,((Digitaria_radicosa_Dra07G0028300.2:0.000824181,Digitaria_radicosa_Dra07G0028300:5e-09)n50:0.0447203,Digitaria_radicosa_Dra07G0028200:4.5e-09)n49:5e-10)n47:9e-09)n36:0.00769793)n31:0.0237912)n29:0.0103785)n24:0.0129189)n20:0.0314587)n9:0.0185009)n5:0.0801997)n2:0.145399)n0;
```
