## Supplementary Dataset S1 for "Gene turnover and contingency facilitated the repeated evolution of C_4_ photosynthesis in grasses": OG0004854_tree.txt

```
((Streptochaeta_angustifolia_strangu_023272:0.113285,((Pharus_latifolius_Phala.06G088800.3:0.018274,(Pharus_latifolius_Phala.06G088800.5:0.017621,(Pharus_latifolius_Phala.06G088800.6:5e-09,Pharus_latifolius_Phala.06G088800:5e-09)n5:5e-09)n4:6e-09)n3:0.00112436,(Pharus_latifolius_Phala.06G088800.4:5e-09,Pharus_latifolius_Phala.06G088800.2:0.00555092)n6:6e-09)n2:0.069067)n1:0.0310337,(((((Leersia_perrieri_LPERR04G08020:0.0447552,Oryza_sativa_LOC_Os04g32880:0.0274075)n11:0.0141396,(Zizania_latifolia_GWHTBFHI016723:0.0239603,Zizania_latifolia_GWHTBFHI019691:0.0355052)n12:0.0110303)n10:0.0424519,(Brachypodium_distachyon_BRADI_5g08510v3:0.0467631,(Hordeum_spontaneum_WB01_001029_1080126:0.00394994,Hordeum_vulgareMorex_HORVU.MOREX.r3.2HG0164650:0.00111165)n14:0.0658946)n13:0.0395158)n9:0.00652489,(Olyra_latifolia_Ola019963:0.0584236,((Ampelocalamus_luodianensis_Alu04Dg16500.1:0.0244592,Dendrocalamus_sinicus_Dendrocalamus_sinicus_Dsi04B_22093796_22106537_Dsi04Bg03900.1_-1_CDS_4147754029_32867:0.0253415)n17:0.0070881,(Ampelocalamus_luodianensis_Alu04Cg07080.2:0.0167663,(Dendrocalamus_sinicus_Dendrocalamus_sinicus_Dsi04A_21348806_21363535_Dsi04Ag13670.1_-1_CDS_4147750888_27230:0.0299473,Dendrocalamus_sinicus_Dendrocalamus_sinicus_Dsi04C_17415768_17439022_Dsi04Cg11790.1_1_CDS_4147761112_40210:0.0235419)n19:0.00261576)n18:0.00367024)n16:0.000407804)n15:0.00961584)n8:0.0167754,(((Eragrostis_curvula_EJB05_51342:0,Eragrostis_curvula_EJB05_38178:0)n22:0.0417299,(Eleusine_coracana_ELECO.r07.4BG0350620:0.017773,Eleusine_coracana_ELECO.r07.4AG0319230:0.014999)n23:0.0511004)n21:0.0233625,(((Aristida_adscensionis_H_Aadptg000075l000054.1:0.0523532,Stipagrostis_hirtigluma_H_Shi_ptg000016l_000516.1:0.0445356)n26:0.0136112,(Chasmanthium_laxum_Chala.06G088400:0.0278352,(((Dichantelium_oligosantes_H_DolKV782549.1000001.1:0.020885,((ASEM_AUS1_H_AUS1CM014276.1003106.1:0.0110863,ASEM_RSA5_H_RSA5chrom7003198.1:0.00470445)n32:0.126244,(((Digitaria_radicosa_Dra07G0054500:5e-09,Digitaria_radicosa_Dra07G0054500.2:5e-09)n35:0.0323913,((ASEM_AUS1_H_AUS1CM014276.1003107.1:0.00447209,ASEM_RSA5_H_RSA5chrom7003199.1:5e-09)n37:0.0136126,(Digitaria_exilis_H_Dex7A-002569.1:0.0454796,Digitaria_exilis_H_Dex7B-002604.1:0.00472506)n38:0.0303338)n36:0.000315737)n34:0.0157566,((Urochloa_fusta_Urofu.7G105000:0.02507,(Cenchrus_americanus_H_CamCM007984.2003582.1:0.0356865,Setaria_viridis_SEVIR_7G089600v2:0.00196337)n41:0.00722268)n40:0.011772,(Panicum_hallii_Pahal.7G132900:0.00756373,(Panicum_virgatum_Pavir.7NG150300:5e-09,Panicum_virgatum_Pavir.8KG278900:5e-09)n43:0.0175065)n42:0.0179689)n39:0.00404995)n33:0.00228678)n31:0.000254087)n30:0.00281892,Echinocloa_haploclada_eh_chr9.1020:0.0764748)n29:0.0145102,(Sorghum_bicolor_SORBI_3006G061100:0.0155462,((Zea_mays_Zm00001eb271300:0.0346779,(Zea_mays_Zm00001eb421550:0.0429568,(Zea_mays_Zm00001eb357500:0.0492542,(Zea_mays_Zm00001eb366730:0.0251694,Zea_mays_Zm00001eb419740:0.0820154)n49:0.338166)n48:0.0592198)n47:0.00338983)n46:0.0312988,Zea_mays_Zm00001eb084670:0.0297243)n45:0.0033027)n44:0.00180174)n28:0.0148375)n27:0.00577175)n25:0.00365238,(Phragmites_australis_Phragmites_australis_PaChr11_16279055_16288305_evm.model.PaChr11.1385_1_CDS_4362375732_39601:0.0441814,Phragmites_australis_Phragmites_australis_PaChr7_18412727_18419326_evm.model.PaChr7.1400_1_CDS_4362474098_36548:0.0339911)n50:0.00377679)n24:0.00363787)n20:0.0116516)n7:0.0310337)n0;
```
