## Supplementary Dataset S1 for "Gene turnover and contingency facilitated the repeated evolution of C_4_ photosynthesis in grasses": OG0004855_tree.txt

```
(((Juncus_effusus_H_Juncus_Jeff_scaffold_11_000918.1:0.161001,Carex_scoparia_H_Carex_Csco_scaffold_27_000625.1:0.124046)n2:0.10177,((Ananas_comosus_H_Ananas_contig22_000458.1:0.0228212,Tillandsia_fasciculata_H_Tillandsia_CM054954.1_000072.1:0.0215015)n4:0.100761,(Ananas_comosus_H_Ananas_contig21_000100.1:0.0174105,Tillandsia_fasciculata_H_Tillandsia_CM054943.1_000354.1:0.0293443)n5:0.0861672)n3:0.0324536)n1:0.0438288,((Streptochaeta_angustifolia_strangu_037062:0.0757811,((((Pharus_latifolius_Phala.06G102400.2:5e-09,(Pharus_latifolius_Phala.06G102400.6:5e-09,Pharus_latifolius_Phala.06G102400.5:5e-09)n12:6e-09)n11:5e-09,(Pharus_latifolius_Phala.06G102400.4:5e-09,Pharus_latifolius_Phala.06G102400:5e-09)n13:5e-09)n10:0.00331657,Pharus_latifolius_Phala.06G102400.3:0.0130139)n9:0.06342,(Pharus_latifolius_Phala.02G166500:5e-09,Pharus_latifolius_Phala.02G166500.2:5e-09)n14:0.0537666)n8:0.00597407)n7:0.0121746,(((Zizania_latifolia_GWHTBFHI019610:0.0450627,(Leersia_perrieri_LPERR04G09570:0.0348997,Oryza_sativa_LOC_Os04g35060:0.0253566)n18:0.0199707)n17:0.033343,((Brachypodium_distachyon_BRADI_5g10140v3:0.0395091,(Hordeum_spontaneum_WB01_000882_0010157:5e-09,Hordeum_vulgareMorex_HORVU.MOREX.r3.2HG0168330:0.000631131)n21:0.0540173)n20:0.0277449,((Olyra_latifolia_Ola005705:0.0583722,(Ampelocalamus_luodianensis_Alu04Cg08500.2:0.0729395,Dendrocalamus_sinicus_Dendrocalamus_sinicus_Dsi04C_15237699_15249645_Dsi04Cg10740.1_-1_CDS_4147760797_33453:0.0133044)n24:0.0066361)n23:0.00424047,(Ampelocalamus_luodianensis_Alu04Dg15280.2:0.0211626,(Dendrocalamus_sinicus_Dendrocalamus_sinicus_Dsi04A_18450538_18452255_Dsi04Ag12360.1_-1_CDS_4147750495_33419:0.0393516,Dendrocalamus_sinicus_Dendrocalamus_sinicus_Dsi04B_24554572_24572257_Dsi04Bg04830.1_1_CDS_4147754308_19364:0.0213798)n26:0.00221935)n25:0.000246595)n22:0.00292545)n19:0.00551296)n16:0.00670452,((Eragrostis_curvula_EJB05_37979:0.0339291,(Eleusine_coracana_ELECO.r07.4BG0348960:0.0129017,Eleusine_coracana_ELECO.r07.4AG0317560:0.00956963)n29:0.0276299)n28:0.0288545,((Chasmanthium_laxum_Chala.06G102800:0.0290743,(((Echinocloa_haploclada_eh_chr9.1205:0.0319248,Dichantelium_oligosantes_H_DolKV775152.1000002.1:0.0213096)n34:0.00572319,(((Digitaria_radicosa_Dra07G0067900:5e-09,Digitaria_radicosa_Dra07G0067900.2:5e-09)n37:0.0164583,(Digitaria_exilis_H_Dex7A-000410.1:0.00190786,Digitaria_exilis_H_Dex7B-000452.1:0.00191436)n38:0.0133854)n36:0.00942745,((ASEM_RSA5_H_RSA5chrom7003098.1:0.0244337,ASEM_AUS1_H_AUS1CM014276.1000529.1:0.00710798)n40:0.00916872,((Panicum_hallii_Pahal.7G149900:0.0136536,(Panicum_virgatum_Pavir.7KG156400:0.0169925,Panicum_virgatum_Pavir.7NG202800:0.0084429)n43:0.0102254)n42:0.00983799,(Urochloa_fusta_Urofu.7G123400:0.0176795,(Cenchrus_americanus_H_CamCM007984.2003482.1:0.0237706,Setaria_viridis_SEVIR_7G106600v2:0.00813416)n45:0.00859921)n44:0.00720954)n41:0.00633757)n39:0.00550116)n35:0.00368105)n33:0.00732529,(Sorghum_bicolor_SORBI_3006G080900:0.0132777,((Zea_mays_Zm00001eb422480:0.0198379,Zea_mays_Zm00001eb082880:0.0576538)n48:0.00186102,Zea_mays_Zm00001eb082870:0.0811687)n47:0.00901874)n46:0.00382034)n32:0.0157873)n31:0.0185471,(Stipagrostis_hirtigluma_H_Shi_ptg000016l_002726.1:0.0429561,(Phragmites_australis_Phragmites_australis_PaChr11_14326256_14334471_evm.model.PaChr11.1281_1_CDS_4362375502_27809:0.0314353,Phragmites_australis_Phragmites_australis_PaChr7_15454819_15456188_evm.model.PaChr7.1269_1_CDS_4362473804_40347:0.0244172)n50:0.00271302)n49:0.00254715)n30:0.00478898)n27:0.0174037)n15:0.0380932)n6:0.0438288)n0;
```
