## Supplementary Dataset S1 for "Gene turnover and contingency facilitated the repeated evolution of C_4_ photosynthesis in grasses": OG0004856_tree.txt

```
((Ananas_comosus_H_Ananas_contig25_000629.1:0.0277295,Tillandsia_fasciculata_H_Tillandsia_CM054945.1_000703.1:0.0356857)n1:0.1207,(Streptochaeta_angustifolia_strangu_024352:0.067462,((Pharus_latifolius_Phala.09G000200:0.0123022,((Pharus_latifolius_Phala.07G248200:0,Pharus_latifolius_Phala.07G248200.4:0,Pharus_latifolius_Phala.07G248200.5:0,Pharus_latifolius_Phala.07G248200.3:0)n6:5e-09,Pharus_latifolius_Phala.07G248200.2:5e-09)n5:0.0262402)n4:0.116146,(((Aristida_adscensionis_H_Aadptg000066l000799.1:0.0673236,(Stipagrostis_hirtigluma_H_Shi_ptg000012l_000179.1:0.00294149,Stipagrostis_hirtigluma_H_Shi_ptg000060l_000460.1:0.00536792)n10:0.0306209)n9:0.0193906,(Chasmanthium_laxum_Chala.08G006100:0.0270059,(Phragmites_australis_Phragmites_australis_PaChr20_24815476_24818350_evm.model.PaChr20.1039_1_CDS_4362423984_28809:0.0491199,Phragmites_australis_Phragmites_australis_PaChr17_26503574_26506366_evm.model.PaChr17.951_1_CDS_4362405942_1832:0.0502478)n12:0.00558309)n11:0.00868838)n8:0.0104091,((Dendrocalamus_sinicus_Dendrocalamus_sinicus_Dsi07C_10019022_10024422_Dsi07Cg07500.1_1_CDS_4147798912_54972:0.400463,(Leersia_perrieri_LPERR09G13740:0.339502,Eragrostis_curvula_EJB05_40810:0.212336)n15:0.0523603)n14:0.0860345,(((Olyra_latifolia_Ola037729:0.0513804,((Ampelocalamus_luodianensis_Alu09DXg25160.2:0.0364964,Dendrocalamus_sinicus_Dendrocalamus_sinicus_Dsi09A_34048566_34051988_Dsi09Ag10930.1_-1_CDS_4147814374_3243:0.0266199)n20:0.00602444,((Dendrocalamus_sinicus_Dendrocalamus_sinicus_Dsi09B_1653441_1656862_Dsi09Bg01430.1_1_CDS_4147815310_18440:0.0148752,Dendrocalamus_sinicus_Dendrocalamus_sinicus_Dsi09B_1658996_1662872_Dsi09Bg01440.1_1_CDS_4147815313_20128:0.0120452)n22:0.0304912,Ampelocalamus_luodianensis_Alu09Cg13770.1:0.026431)n21:0.00293677)n19:0.00293787)n18:0.0209452,(((Hordeum_spontaneum_WB01_009603_0033016:0.00269743,Hordeum_vulgareMorex_HORVU.MOREX.r3.5HG0500640:0.000910906)n25:0.0931223,(Brachypodium_distachyon_BRADI_4g36503v3:0.0714873,Brachypodium_distachyon_BRADI_4g36507v3:0.0420535)n26:0.0240842)n24:0.0431842,((Zizania_latifolia_GWHTBFHI027824:0.0460006,Zizania_latifolia_GWHTBFHI032595:0.0345489)n28:0.0210858,(Oryza_sativa_LOC_Os09g36800:0.0456443,(Leersia_perrieri_LPERR07G19780:0.061176,Leersia_perrieri_LPERR09G13780:0.0569323)n30:0.0140729)n29:0.0169525)n27:0.0351305)n23:0.00964399)n17:0.0103753,((Eragrostis_curvula_EJB05_43715:0.0670597,(Eleusine_coracana_ELECO.r07.6BG0481960:0.016543,Eleusine_coracana_ELECO.r07.6AG0527980:0.0129891)n33:0.0411319)n32:0.0405422,((Sorghum_bicolor_SORBI_3002G279700:0.019538,(Zea_mays_Zm00001eb103800:0.0404109,Zea_mays_Zm00001eb331970:0.0373367)n36:0.00610279)n35:0.0472597,(Echinocloa_haploclada_eh_chr3.3142:0.0342423,((Panicum_hallii_Pahal.2G347700:0.0142097,(Panicum_virgatum_Pavir.2KG385700:0.0258405,Panicum_virgatum_Pavir.2NG453400:0.0184172)n40:0.00583037)n39:0.0149325,(((Digitaria_radicosa_Dra02G0290100:0.022081,(Digitaria_exilis_H_Dex2A-003097.1:0.00936834,Digitaria_exilis_H_Dex2B-003033.1:0.0157842)n44:0.01029)n43:0.0298298,(Urochloa_fusta_Urofu.2G298600:0.0251793,(Cenchrus_americanus_H_CamCM007988.2000808.1:0.036342,Setaria_viridis_SEVIR_2G301400v2:0.0150913)n46:0.0133555)n45:0.00386864)n42:0.000988416,(Dichantelium_oligosantes_H_DolKV780401.1000001.1:0.0353549,(ASEM_AUS1_H_AUS1CM014276.1002935.1:0.0124763,ASEM_RSA5_H_RSA5chrom2000960.1:0.0115449)n48:0.0208522)n47:0.00257876)n41:0.0020892)n38:0.00758992)n37:0.0144225)n34:0.0359533)n31:0.00634103)n16:0.000704559)n13:0.0070736)n7:0.000785956)n3:0.0314538)n2:0.1207)n0;
```
