## Supplementary Dataset S1 for "Gene turnover and contingency facilitated the repeated evolution of C_4_ photosynthesis in grasses": OG0004857_tree.txt

```
((((Pharus_latifolius_Phala.06G131000.7:0,Pharus_latifolius_Phala.06G131000.6:0)n3:5e-09,(Pharus_latifolius_Phala.06G131000.2:5e-09,(Pharus_latifolius_Phala.06G131000:0,Pharus_latifolius_Phala.06G131000.4:0,Pharus_latifolius_Phala.06G131000.3:0,Pharus_latifolius_Phala.06G131000.5:0)n5:5e-09)n4:5e-09)n2:0.0973902,(Streptochaeta_angustifolia_strangu_025189:0.161644,Streptochaeta_angustifolia_strangu_026732:0.123534)n6:0.0419491)n1:0.0370125,((((Zizania_latifolia_GWHTBFHI017038:0.0540338,Zizania_latifolia_GWHTBFHI019380:0.0416687)n10:0.0311233,(Leersia_perrieri_LPERR04G12180:0.0857706,Oryza_sativa_LOC_Os04g39240:0.0788071)n11:0.0312014)n9:0.0881189,((Brachypodium_distachyon_BRADI_5g12830v3:0.0897918,(Hordeum_spontaneum_WB01_001019_0479375:0.0243543,Hordeum_spontaneum_WB01_005746_0165787:0.193188)n14:0.100848)n13:0.0547045,(((Ampelocalamus_luodianensis_AluCtg02592g00170.1:5e-09,Ampelocalamus_luodianensis_Alu04Dg12780.1:5e-09)n17:0.0385911,(Olyra_latifolia_Ola019216:0.0987829,(Dendrocalamus_sinicus_Dendrocalamus_sinicus_Dsi04B_27507481_27513964_Dsi04Bg06570.1_-1_CDS_4147754830_28931:0.0453227,Dendrocalamus_sinicus_Dendrocalamus_sinicus_Dsi04A_15419579_15422565_Dsi04Ag10380.2_1_CDS_4147749901_40173:0.0351785)n19:0.00390872)n18:0.00562708)n16:0.000625232,((Dendrocalamus_sinicus_Dendrocalamus_sinicus_Dsi04C_12477697_12481382_Dsi04Cg09080.1_-1_CDS_4147760299_37392:0.0328053,Ampelocalamus_luodianensis_Alu04Cg10900.2:0.018709)n21:0.0160335,Olyra_latifolia_Ola019217:0.0413089)n20:0.00458987)n15:0.00890147)n12:0.0122618)n8:0.0146181,((Phragmites_australis_Phragmites_australis_PaChr7_13126788_13129705_evm.model.PaChr7.1085_1_CDS_4362473396_38656:0.0552761,Phragmites_australis_Phragmites_australis_PaChr11_11952430_11957200_evm.model.PaChr11.1095_1_CDS_4362375088_23606:0.0692483)n23:0.0149159,((((Eragrostis_curvula_EJB05_37568:0.00276315,Eragrostis_curvula_EJB05_56348:0.00128158)n27:0.117889,(Eleusine_coracana_ELECO.r07.4BG0345390:0.0200933,Eleusine_coracana_ELECO.r07.4AG0314240:0.0137809)n28:0.0988619)n26:0.0383652,(Aristida_adscensionis_H_Aadptg000067l000128.1:0.0909738,Stipagrostis_hirtigluma_H_Shi_ptg000016l_002421.1:0.0571564)n29:0.017975)n25:0.0092514,(Chasmanthium_laxum_Chala.06G132800:0.0622716,((Dichantelium_oligosantes_H_DolKV775073.1000006.1:0.041439,(Echinocloa_haploclada_eh_chr9.1535:0.0442579,(((Digitaria_exilis_H_Dex7A-002327.1:0.00411266,Digitaria_exilis_H_Dex7B-002365.1:0.00201173)n36:0.0371916,(Digitaria_radicosa_Dra07G0095300.2:5e-09,(Digitaria_radicosa_Dra07G0095300:5e-09,Digitaria_radicosa_Dra07G0095300.3:5e-09)n38:5e-09)n37:0.0402548)n35:0.0294635,(((ASEM_AUS1_H_AUS1CM014276.1002746.1:0.00320278,ASEM_RSA5_H_RSA5chrom7002907.1:0.00181645)n41:0.0465536,(Urochloa_fusta_Urofu.7G157700:0.0315569,(Cenchrus_americanus_H_CamCM007984.2003387.1:0.0386871,Setaria_viridis_SEVIR_7G138000v2:0.00793737)n43:0.0224779)n42:0.00701553)n40:0.000851693,(Panicum_hallii_Pahal.7G183200:0.0190278,(Panicum_virgatum_Pavir.7KG197300:0.0258878,Panicum_virgatum_Pavir.7NG244500:0.0165328)n45:0.00780799)n44:0.028268)n39:0.00222945)n34:0.00378384)n33:0.000432138)n32:0.0161146,(Sorghum_bicolor_SORBI_3006G112100:0.0277095,(Zea_mays_Zm00001eb424500:0.130703,(Zea_mays_Zm00001eb015830:0.0605186,Zea_mays_Zm00001eb080280:0.0319458)n48:0.0358008)n47:0.00397786)n46:0.00983597)n31:0.0216266)n30:0.0259496)n24:0.00295987)n22:0.0632766)n7:0.0370125)n0;
```
