## Supplementary Dataset S1 for "Gene turnover and contingency facilitated the repeated evolution of C_4_ photosynthesis in grasses": OG0004858_tree.txt

```
((Ananas_comosus_H_Ananas_contig7_000048.1:0.0286553,Tillandsia_fasciculata_H_Tillandsia_CM054935.1_000054.1:0.038666)n1:0.14381,(Streptochaeta_angustifolia_strangu_013446:0.0566494,(((Pharus_latifolius_Phala.06G152600.9:0,Pharus_latifolius_Phala.06G152600.5:0,Pharus_latifolius_Phala.06G152600.2:0,Pharus_latifolius_Phala.06G152600.4:0)n5:5e-09,((Pharus_latifolius_Phala.06G152600.6:0,Pharus_latifolius_Phala.06G152600.3:0,Pharus_latifolius_Phala.06G152600.7:0,Pharus_latifolius_Phala.06G152600:0)n7:5e-09,(Pharus_latifolius_Phala.06G152600.8:0,Pharus_latifolius_Phala.06G152600.10:0)n8:5e-09)n6:5e-09)n4:0.0565827,((((Brachypodium_distachyon_BRADI_5g14830v3:0.0403911,(Hordeum_spontaneum_WB01_002987_0019150:0.000294893,Hordeum_vulgareMorex_HORVU.MOREX.r3.2HG0179460:0.000604435)n13:0.0467339)n12:0.0277048,((Dendrocalamus_sinicus_Dendrocalamus_sinicus_Dsi04C_10699860_10711580_Dsi04Cg07640.2_-1_CDS_4147759867_21633:0.0133437,Ampelocalamus_luodianensis_Alu04Cg12910.3:0.0178018)n15:0.00620264,(Ampelocalamus_luodianensis_Alu04Dg10920.2:0.0223422,(Dendrocalamus_sinicus_Dendrocalamus_sinicus_Dsi04A_13410268_13422022_Dsi04Ag08940.1_-1_CDS_4147749469_24412:0.0285322,Olyra_latifolia_Ola002414:0.0473769)n17:0.00439861)n16:0.000488734)n14:0.00930543)n11:0.00726885,(((Eragrostis_curvula_EJB05_38856:0.0461705,(Eleusine_coracana_ELECO.r07.4BG0342940:0.00982173,Eleusine_coracana_ELECO.r07.4AG0311640:0.00711406)n21:0.0421099)n20:0.0392845,((Chasmanthium_laxum_Chala.06G155000:0.0326077,((Sorghum_bicolor_SORBI_3006G138000:0.0174475,(Zea_mays_Zm00001eb426010:0.0703711,Zea_mays_Zm00001eb078140:0.0199119)n26:0.00257963)n25:0.0303053,(((Panicum_hallii_Pahal.7G209400:0.00812559,(Panicum_virgatum_Pavir.7NG258800:0.00832426,(Panicum_virgatum_Pavir.7KG331500:0.0389559,Panicum_virgatum_Pavir.7KG230300:0.00207213)n31:0.00620243)n30:0.00795278)n29:0.0179838,(Urochloa_fusta_Urofu.7G187100:0.0207592,(Cenchrus_americanus_H_CamCM007984.2001762.1:0.0212491,Setaria_viridis_SEVIR_7G165400v2:0.00937314)n33:0.0105103)n32:0.0060236)n28:0.00282507,((((Digitaria_radicosa_Dra07G0118900:0,Digitaria_radicosa_Dra07G0118900.2:0)n37:0.0151535,(Digitaria_exilis_H_Dex7A-000700.1:0.00347707,Digitaria_exilis_H_Dex7B-000731.1:0.0060798)n38:0.0178551)n36:0.0191047,Echinocloa_haploclada_eh_chr9.1803:0.0306935)n35:0.00190416,(Dichantelium_oligosantes_H_DolKV778143.1000004.1:0.024365,(ASEM_AUS1_H_AUS1CM014276.1002717.1:0.00208831,ASEM_RSA5_H_RSA5chrom7001037.1:0.00234)n40:0.0288519)n39:0.00277128)n34:0.000430208)n27:0.00864201)n24:0.0180633)n23:0.00827523,(Phragmites_australis_Phragmites_australis_PaChr11_10306324_10312757_evm.model.PaChr11.947_1_CDS_4362378500_14380:0.0402787,Phragmites_australis_Phragmites_australis_PaChr7_11126810_11133420_evm.model.PaChr7.922_1_CDS_4362476882_18073:0.0347746)n41:0.00386385)n22:0.00350668)n19:0.0136045,(Zea_mays_Zm00001eb426000:0.182315,((Leersia_perrieri_LPERR04G14310:0.0427809,Oryza_sativa_LOC_Os04g42370:0.0296647)n44:0.00894578,(Zizania_latifolia_GWHTBFHI019177:0.0964031,Zizania_latifolia_GWHTBFHI017203:0.0261685)n45:0.00290761)n43:0.0127527)n42:0.00946076)n18:0.0010512)n10:0.00332394,(Stipagrostis_hirtigluma_H_Shi_ptg000016l_000828.1:0.0310543,Aristida_adscensionis_H_Aadptg000009l000320.1:0.0414885)n46:0.0258985)n9:0.0397324)n3:0.0262786)n2:0.14381)n0;
```
