## Supplementary Dataset S1 for "Gene turnover and contingency facilitated the repeated evolution of C_4_ photosynthesis in grasses": OG0004859_tree.txt

```
((Pharus_latifolius_Phala.02G197400:0.160375,Brachypodium_distachyon_BRADI_3g48435v3:0.206986)n1:0.016274,((Streptochaeta_angustifolia_strangu_033210:0.108372,(Pharus_latifolius_Phala.06G149800.3:0.00365562,(Pharus_latifolius_Phala.06G149800:0.0457992,Pharus_latifolius_Phala.06G149800.2:0.0146276)n5:0.0245482)n4:0.101927)n3:0.0339931,((Zizania_latifolia_GWHTBFHI017182:0.0782282,(Leersia_perrieri_LPERR04G14020:0.0580466,Oryza_sativa_LOC_Os04g42000:0.0526726)n8:0.0188927)n7:0.0470868,(((Brachypodium_distachyon_BRADI_1g10780v3:0.0736576,(((Hordeum_vulgareMorex_HORVU.MOREX.r3.2HG0178720:0,Hordeum_vulgareMorex_HORVU.MOREX.r3.2HG0178720.2:0)n14:5e-09,Hordeum_spontaneum_WB01_005765_0145788:0.0261358)n13:0.0366619,(Hordeum_spontaneum_WB01_007716_0019527:0.0018752,Hordeum_vulgareMorex_HORVU.MOREX.r3.2HG0178550:0.00193187)n15:0.0106561)n12:0.0536284)n11:0.0441691,((Dendrocalamus_sinicus_Dendrocalamus_sinicus_Dsi04B_29305302_29310899_Dsi04Bg07780.1_-1_CDS_4147755193_5863:0.233577,(((Chasmanthium_laxum_Chala.11G159900:0.00397017,Chasmanthium_laxum_Chala.06G151500:0.00360145)n20:0.0439053,(((Aristida_adscensionis_H_Aadptg000009l000232.1:0.0869947,Stipagrostis_hirtigluma_H_Shi_ptg000016l_002291.1:0.0398129)n23:0.0188787,(Phragmites_australis_Phragmites_australis_PaChr11_10534182_10537469_evm.model.PaChr11.972_1_CDS_4362378556_37925:0.0535498,Phragmites_australis_Phragmites_australis_PaChr7_11462492_11466804_evm.model.PaChr7.949_1_CDS_4362476940_42464:0.0310549)n24:0.00345055)n22:0.00555946,((Eragrostis_curvula_EJB05_38899:0.00387879,Eragrostis_curvula_EJB05_38898:5e-09)n26:0.103988,(Eleusine_coracana_ELECO.r07.4BG0343320:0.0210753,Eleusine_coracana_ELECO.r07.4AG0311990:0.0306636)n27:0.0388866)n25:0.0306042)n21:0.00854124)n19:0.00852594,(((Echinocloa_haploclada_eh_chr9.1757:0.0441825,Dichantelium_oligosantes_H_DolKV780553.1000012.1:0.041432)n30:0.00860266,(Panicum_virgatum_Pavir.3KG511800:0.0849314,(((Cenchrus_americanus_H_CamCM007984.2003206.1:0.116216,Setaria_viridis_SEVIR_7G161400v2:0.0146013)n34:0.0182173,(((Digitaria_exilis_H_Dex7A-002182.1:0,Digitaria_exilis_H_Dex7B-002226.1:0)n37:0.0366511,(Digitaria_radicosa_Dra07G0115100:0.0352623,Digitaria_radicosa_Dra05G0121000:0.0202804)n38:0.00225338)n36:0.0046037,(Urochloa_fusta_Urofu.7G182400:0.0287493,Urochloa_fusta_Urofu.9G036400:0.0367185)n39:0.00407983)n35:0.0065057)n33:0.0197723,((ASEM_AUS1_H_AUS1CM014276.1000813.1:0.0182255,ASEM_RSA5_H_RSA5chrom7002759.1:0.0141716)n41:0.0405161,(Panicum_hallii_Pahal.7G205700:0.0216709,(Panicum_virgatum_Pavir.J725600:0.0248439,Panicum_virgatum_Pavir.7KG224800:0.041751)n43:0.004639)n42:0.00220673)n40:0.00462684)n32:0.00223905)n31:0.000248784)n29:0.0208323,((Zea_mays_Zm00001eb432360:0.0381384,Zea_mays_Zm00001eb068110:0.0422721)n45:0.0196176,(Sorghum_bicolor_SORBI_3001G118700:0.203082,Sorghum_bicolor_SORBI_3006G244700:0.021909)n46:0.00243433)n44:0.0428308)n28:0.00856808)n18:0.0777903)n17:0.0182406,(((Ampelocalamus_luodianensis_Alu04Cg12660.2:0.00184883,Ampelocalamus_luodianensis_Alu04Cg12500.2:5e-09)n49:0.0388143,Ampelocalamus_luodianensis_Alu04Dg11170.1:0.0276924)n48:0.00400337,(Dendrocalamus_sinicus_Dendrocalamus_sinicus_Dsi04A_13680664_13686021_Dsi04Ag09150.1_1_CDS_4147749532_3029:0.122763,Dendrocalamus_sinicus_Dendrocalamus_sinicus_Dsi04C_10992316_10995961_Dsi04Cg07840.1_1_CDS_4147759927_55407:0.0397362)n50:0.00219166)n47:0.00502487)n16:0.000558319)n10:0.0173619,Olyra_latifolia_Ola000179:0.287465)n9:0.0339685)n6:0.0605857)n2:0.016274)n0;
```
