## Supplementary Dataset S1 for "Gene turnover and contingency facilitated the repeated evolution of C_4_ photosynthesis in grasses": OG0004860_tree.txt

```
((Ananas_comosus_H_Ananas_contig10_000890.1:0.0358434,Tillandsia_fasciculata_H_Tillandsia_CM054931.1_000743.1:0.0486288)n1:0.127805,(((Pharus_latifolius_Phala.06G166300.3:0,Pharus_latifolius_Phala.06G166300.2:0)n4:5e-09,((Pharus_latifolius_Phala.06G166300:0,Pharus_latifolius_Phala.06G166300.7:0,Pharus_latifolius_Phala.06G166300.6:0,Pharus_latifolius_Phala.06G166300.4:0)n6:5e-09,Pharus_latifolius_Phala.06G166300.5:5e-09)n5:5e-09)n3:0.0609461,((((Brachypodium_distachyon_BRADI_5g15930v3:0.0527596,((Hordeum_spontaneum_WB01_006598_0114932:0.00644726,Hordeum_vulgareMorex_HORVU.MOREX.r3.7HG0745670:0.00466762)n12:0.0790036,(Hordeum_spontaneum_WB01_001564_0369322:0.0250381,Hordeum_vulgareMorex_HORVU.MOREX.r3.2HG0182320:0.00513463)n13:0.0449447)n11:0.0226415)n10:0.0373621,(Dendrocalamus_sinicus_Dendrocalamus_sinicus_Dsi04B_30509525_30521653_Dsi04Bg08560.1_-1_CDS_4147755427_23869:0.0265162,(Olyra_latifolia_Ola001476:0.0487814,(Ampelocalamus_luodianensis_Alu04Cg13850.2:0.0207488,Ampelocalamus_luodianensis_Alu04Dg09910.1:0.0165543)n16:0.00183937)n15:0.00238275)n14:0.00847344)n9:0.00743487,(Oryza_sativa_LOC_Os07g15000:0.42555,((Leersia_perrieri_LPERR04G15310:0.0395968,Oryza_sativa_LOC_Os04g43916:0.0346224)n19:0.0280785,(Zizania_latifolia_GWHTBFHI017276:0.0320467,Zizania_latifolia_GWHTBFHI019060:0.0250238)n20:0.0154042)n18:0.0364468)n17:0.00404965)n8:0.0172428,((Aristida_adscensionis_H_Aadptg000009l000144.1:0.0592592,Stipagrostis_hirtigluma_H_Shi_ptg000016l_002200.1:0.0446752)n22:0.0169018,((((Eragrostis_curvula_EJB05_38686:5e-09,Eragrostis_curvula_EJB05_38715:0.00042027)n26:0.0612271,(Eleusine_coracana_ELECO.r07.4BG0341540:0.0169149,Eleusine_coracana_ELECO.r07.4AG0310340:0.0173167)n27:0.0388019)n25:0.0319848,(Phragmites_australis_Phragmites_australis_PaChr11_14420591_14432453_evm.model.PaChr11.1288_1_CDS_4362375516_33693:0.0414173,Phragmites_australis_Phragmites_australis_PaChr7_10030927_10040233_evm.model.PaChr7.849_1_CDS_4362476718_34030:0.0361634)n28:0.00366233)n24:0.00243909,((Chasmanthium_laxum_Chala.06G167300:0.00508963,Chasmanthium_laxum_Chala.04G105200:0.00482143)n30:0.0328457,((Zea_mays_Zm00001eb378830:0.0464511,Sorghum_bicolor_SORBI_3010G013300:0.0218392)n32:0.0513898,(((Digitaria_radicosa_Dra07G0129900:5e-09,Digitaria_radicosa_Dra07G0129900.2:5e-09)n35:0.0220349,(Digitaria_exilis_H_Dex7A-002082.1:0.00592852,Digitaria_exilis_H_Dex7B-002132.1:0.00637773)n36:0.0218042)n34:0.0180047,(((Dichantelium_oligosantes_H_DolKV776282.1000005.1:0.0215853,(ASEM_RSA5_H_RSA5chrom7001094.1:0.00782071,(ASEM_AUS1_H_AUS1CM014276.1002512.1:0.0144185,ASEM_AUS1_H_AUS1CM014276.1002510.1:6e-09)n41:0.0600263)n40:0.0280193)n39:0.00377986,((Urochloa_fusta_Urofu.7G201100:0.0141677,Urochloa_fusta_Urofu.4G281900:0.0157293)n43:0.0112195,(Setaria_viridis_SEVIR_7G179300v2:0.0150296,(Cenchrus_americanus_H_CamCM007984.2003111.1:5e-09,Cenchrus_americanus_H_CamLKME02051923.1000001.1:0.00136927)n45:0.0333206)n44:0.00928693)n42:0.0103106)n38:0.000983145,(Echinocloa_haploclada_eh_chr9.1942:0.0406223,(Panicum_hallii_Pahal.7G222900:0.0153959,(Panicum_virgatum_Pavir.7KG236700:0.0170373,Panicum_virgatum_Pavir.7NG357300:0.0138825)n48:0.00279627)n47:0.0213085)n46:0.00189992)n37:0.00189697)n33:0.0198436)n31:0.0122229)n29:0.0100112)n23:0.00510602)n21:0.0408113)n7:0.0162786)n2:0.127805)n0;
```
