## Supplementary Dataset S1 for "Gene turnover and contingency facilitated the repeated evolution of C_4_ photosynthesis in grasses": OG0004861_tree.txt

```
((Ananas_comosus_H_Ananas_contig9_000403.1:0.0585457,Tillandsia_fasciculata_H_Tillandsia_CM054934.1_000982.1:0.0807827)n1:0.151309,((Streptochaeta_angustifolia_strangu_016066:0.104386,(Pharus_latifolius_Phala.06G196800.2:0.0246296,(Pharus_latifolius_Phala.06G196800.3:5e-09,Pharus_latifolius_Phala.06G196800:5e-09)n5:0.000637616)n4:0.134377)n3:0.0646783,(((Brachypodium_distachyon_BRADI_5g18317v3:0.137337,(Hordeum_spontaneum_WB01_002222_0031112:0.00382415,Hordeum_vulgareMorex_HORVU.MOREX.r3.2HG0188070:0.00435211)n9:0.110349)n8:0.054065,((Zizania_latifolia_GWHTBFHI018793:0.0768387,(Leersia_perrieri_LPERR04G17660:0.0669289,Oryza_sativa_LOC_Os04g47400:0.0579551)n12:0.0373075)n11:0.0536724,(Olyra_latifolia_Ola034077:0.0696717,((Ampelocalamus_luodianensis_Alu04Cg16290.1:0.0313035,Ampelocalamus_luodianensis_Alu04Dg07460.4:0.0349491)n15:0.00339069,(Dendrocalamus_sinicus_Dendrocalamus_sinicus_Dsi04A_9805723_9810031_Dsi04Ag06500.1_1_CDS_4147748737_10343:0.0407838,Dendrocalamus_sinicus_Dendrocalamus_sinicus_Dsi04C_7351386_7353859_Dsi04Cg05310.1_1_CDS_4147759168_26132:0.107906)n16:0.0119895)n14:0.00357697)n13:0.0206096)n10:0.0147619)n7:0.0156161,((Aristida_adscensionis_H_Aadptg000026l000098.1:0.0752687,Stipagrostis_hirtigluma_H_Shi_ptg000016l_002060.1:0.0603739)n18:0.046514,(Zea_mays_Zm00001eb317550:0.715233,((Phragmites_australis_Phragmites_australis_PaChr11_6907584_6910932_evm.model.PaChr11.664_1_CDS_4362377872_5106:0.0498941,Phragmites_australis_Phragmites_australis_PaChr7_7429441_7432773_evm.model.PaChr7.651_1_CDS_4362476280_19755:0.0414485)n21:0.0211734,((Eragrostis_curvula_EJB05_38388:0.111565,(Eleusine_coracana_ELECO.r07.4BG0338480:0.0376841,Eleusine_coracana_ELECO.r07.4AG0307450:0.0319288)n24:0.0488197)n23:0.0432213,(Chasmanthium_laxum_Chala.11G058100:0.152531,(Chasmanthium_laxum_Chala.06G197500:0.0697773,((Sorghum_bicolor_SORBI_3006G178400:0.0648295,Zea_mays_Zm00001eb429220:0.0512074)n28:0.0990199,(((Urochloa_fusta_Urofu.9G437600:0.0910741,(((Digitaria_radicosa_Dra09G0339800:0.0556107,(Digitaria_exilis_H_Dex9A-003539.1:0.0215423,Digitaria_exilis_H_Dex9B-003562.1:0.0256176)n35:0.0468315)n34:0.049432,(Dichantelium_oligosantes_H_DolKV782098.1000002.1:0.174093,(ASEM_AUS1_H_AUS1CM014278.1004026.1:0.0288872,(ASEM_RSA5_H_RSA5chrom3004763.1:0.014336,ASEM_RSA5_H_RSA5chrom9006398.1:0.0265434)n38:0.0150788)n37:0.080465)n36:0.046576)n33:0.0161536,(Cenchrus_americanus_H_CamCM007986.2003157.1:0.0513421,Setaria_viridis_SEVIR_9G419000v2:0.0317451)n39:0.0276328)n32:0.0118066)n31:0.0296645,(Panicum_hallii_Pahal.9G477500:0.0463115,(Panicum_virgatum_Pavir.9KG431500:0.0342093,(Panicum_virgatum_Pavir.9KG427000:0.0100771,Panicum_virgatum_Pavir.9NG596700:5e-09)n42:0.0284585)n41:0.0248471)n40:0.0290677)n30:0.0420335,((Echinocloa_haploclada_eh_chr9.2235:0.102179,(Panicum_hallii_Pahal.7G253200:0.0372814,(Panicum_virgatum_Pavir.7KG289700:0.0325281,Panicum_virgatum_Pavir.7NG284300:0.0272341)n46:0.0140746)n45:0.0439752)n44:0.0238888,((Urochloa_fusta_Urofu.7G234900:0.111758,(ASEM_AUS1_H_AUS1CM014276.1002351.1:0.0296137,ASEM_RSA5_H_RSA5chrom7002497.1:0.0280783)n49:0.0985815)n48:0.0371892,(Digitaria_radicosa_Dra07G0158200:0.0992774,Dichantelium_oligosantes_H_DolKV775403.1000002.1:0.164746)n50:0.0271299)n47:0.019672)n43:0.0243686)n29:0.0155233)n27:0.0243357)n26:0.00911057)n25:0.00101229)n22:0.00892302)n20:0.0231673)n19:0.00257415)n17:0.0287675)n6:0.0343994)n2:0.151309)n0;
```
