## Supplementary Dataset S1 for "Gene turnover and contingency facilitated the repeated evolution of C_4_ photosynthesis in grasses": OG0004862_tree.txt

```
(((Ananas_comosus_H_Ananas_contig3_000858.1:0.0232341,Tillandsia_fasciculata_H_Tillandsia_CM054933.1_000915.1:0.0204462)n2:0.101818,(Juncus_effusus_H_Juncus_Jeff_scaffold_7_000947.1:0.224516,(Carex_scoparia_H_Carex_Csco_scaffold_8_000265.1:0.163467,Carex_scoparia_H_Carex_Csco_scaffold_2_000236.1:0.125815)n4:0.0139795)n3:0.108128)n1:0.0522538,((Streptochaeta_angustifolia_strangu_040242:0.068263,(Pharus_latifolius_Phala.06G248000:5e-09,(Pharus_latifolius_Phala.06G248000.4:0,Pharus_latifolius_Phala.06G248000.3:0,Pharus_latifolius_Phala.06G248000.2:0)n8:5e-09)n7:0.0666708)n6:0.0154887,(((Brachypodium_distachyon_BRADI_5g23600v3:0.0498919,(Hordeum_spontaneum_WB01_010102_0056602:0.000380332,Hordeum_vulgareMorex_HORVU.MOREX.r3.2HG0205960:0.00181409)n12:0.0704923)n11:0.0339073,((Olyra_latifolia_Ola036371:0.0407233,(Dendrocalamus_sinicus_Dendrocalamus_sinicus_Dsi04A_3282478_3292594_Dsi04Ag02530.1_1_CDS_4147747546_22155:0.019966,((Ampelocalamus_luodianensis_Alu04Cg20590.3:0.0152335,Dendrocalamus_sinicus_Dendrocalamus_sinicus_Dsi04C_3080743_3087086_Dsi04Cg02480.1_1_CDS_4147758319_3058:0.0158423)n17:0.00282366,(Ampelocalamus_luodianensis_Alu04Dg03220.2:0.0209153,Dendrocalamus_sinicus_Dendrocalamus_sinicus_Dsi04B_37234131_37240579_Dsi04Bg13210.1_-1_CDS_4147756822_13183:0.0263215)n18:0.00292462)n16:0.00270924)n15:0.00520758)n14:0.0108153,(Leersia_perrieri_LPERR08G05830:0.533041,(Zizania_latifolia_GWHTBFHI018361:0.0478719,(Leersia_perrieri_LPERR04G22660:0.0339342,Oryza_sativa_LOC_Os04g54930:0.0337919)n21:0.0188866)n20:0.0273982)n19:0.00304424)n13:0.00708412)n10:0.00299348,(((((Eragrostis_curvula_EJB05_39860:0.00364918,Eragrostis_curvula_EJB05_54124:0.00355539)n26:0.0432317,(Eleusine_coracana_ELECO.r07.4BG0332870:0.0124538,Eleusine_coracana_ELECO.r07.4AG0302030:0.0122941)n27:0.0408922)n25:0.0250402,(Phragmites_australis_Phragmites_australis_PaChr7_3207307_3213376_evm.model.PaChr7.293_1_CDS_4362475484_24782:0.0440824,Phragmites_australis_Phragmites_australis_PaChr11_2837479_2843599_evm.model.PaChr11.292_1_CDS_4362377046_40028:0.0379238)n28:0.00488254)n24:0.00623858,(Chasmanthium_laxum_Chala.06G253800:0.0386496,(((Zea_mays_Zm00001eb431930:0.0286264,(Zea_mays_Zm00001eb068880:0.00521727,Zea_mays_Zm00001eb358650:0.0501426)n33:0.03053)n32:0.00792206,Sorghum_bicolor_SORBI_3006G236700:0.019557)n31:0.0342913,((Digitaria_radicosa_Dra07G0207700:0.0172414,(Digitaria_exilis_H_Dex7A-001647.1:0.0066008,(Digitaria_exilis_H_Dex7A-001643.1:0,Digitaria_exilis_H_Dex7B-001690.1:0)n37:0.0127784)n36:0.0146708)n35:0.021565,((Echinocloa_haploclada_eh_chr9.2854:0.0327097,(ASEM_AUS1_H_AUS1CM014276.1002002.1:0.0076733,ASEM_RSA5_H_RSA5chrom7002151.1:0.0102877)n40:0.0235267)n39:0.00571717,(Dichantelium_oligosantes_H_DolKV775828.1000001.1:0.0250016,((Urochloa_fusta_Urofu.7G300300:0.0248332,(Cenchrus_americanus_H_CamCM007984.2002202.1:0.0238738,Setaria_viridis_SEVIR_7G270200v2:0.0127782)n44:0.0153915)n43:0.00486333,(Panicum_hallii_Pahal.7G310400:0.0101721,(Panicum_virgatum_Pavir.7KG412000:0.016372,Panicum_virgatum_Pavir.7NG371700:0.0135702)n46:0.00281512)n45:0.0198922)n42:0.00357822)n41:0.0043505)n38:0.00358367)n34:0.0134331)n30:0.00544733)n29:0.0065394)n23:0.00546262,((Aristida_adscensionis_H_Aadptg000067l000036.1:0.0504413,Stipagrostis_hirtigluma_H_Shi_ptg000016l_000675.1:0.0480992)n48:0.038389,(Stipagrostis_hirtigluma_H_Shi_ptg000016l_001767.1:0.041094,Aristida_adscensionis_H_Aadptg000072l000540.1:0.0335543)n49:0.0223042)n47:0.00247825)n22:0.00886573)n9:0.0251307)n5:0.0522538)n0;
```
