## Supplementary Dataset S1 for "Gene turnover and contingency facilitated the repeated evolution of C_4_ photosynthesis in grasses": OG0004863_tree.txt

```
((Streptochaeta_angustifolia_strangu_038283:0.0713498,(Pharus_latifolius_Phala.06G250900:0.0902957,(((Zizania_latifolia_GWHTBFHI017822:0.0297426,Zizania_latifolia_GWHTBFHI018340:0.0335919)n5:0.0159246,(Leersia_perrieri_LPERR04G22990:0.0631882,Oryza_sativa_LOC_Os04g55360:0.0244492)n6:0.0160177)n4:0.0336628,(((Brachypodium_distachyon_BRADI_5g23920v3:0.0438887,(Hordeum_spontaneum_WB01_004549_0257208:5e-09,Hordeum_vulgareMorex_HORVU.MOREX.r3.2HG0205200:0.000731292)n10:0.0677972)n9:0.0376648,(((Ampelocalamus_luodianensis_Alu04Cg20880.2:0.0158211,Dendrocalamus_sinicus_Dendrocalamus_sinicus_Dsi04C_2868484_2871842_Dsi04Cg02290.1_1_CDS_4147758262_27817:0.0227105)n13:0.00668995,Olyra_latifolia_Ola009011:0.0476555)n12:0.00229106,(Dendrocalamus_sinicus_Dendrocalamus_sinicus_Dsi04A_3079296_3082588_Dsi04Ag02340.1_1_CDS_4147747489_46921:0.0274602,(Dendrocalamus_sinicus_Dendrocalamus_sinicus_Dsi04B_37429042_37431886_Dsi04Bg13400.1_-1_CDS_4147756879_45263:0.00396603,(Ampelocalamus_luodianensis_Alu06Cg02590.1:5e-09,(Ampelocalamus_luodianensis_AluCtg00763g00060.2:0.0240799,Ampelocalamus_luodianensis_AluCtg00763g00050.1:5e-09)n17:6e-09)n16:0.0030551)n15:0.024778)n14:0.00275311)n11:0.0142155)n8:0.00845151,((Aristida_adscensionis_H_Aadptg000072l000527.1:0.0481207,Stipagrostis_hirtigluma_H_Shi_ptg000016l_001754.1:0.0381416)n19:0.011951,((((Eleusine_coracana_ELECO.r07.4BG0332480:0.0238364,Eleusine_coracana_ELECO.r07.4AG0301730:0.0189647)n23:0.0235466,((Eragrostis_curvula_EJB05_39910:0.0139381,Eragrostis_curvula_EJB05_39890:0.0167693)n25:0.0148023,Eragrostis_curvula_EJB05_08681:0.111731)n24:0.011727)n22:0.0286702,((Sorghum_bicolor_SORBI_3006G239400:0.0301776,(Zea_mays_Zm00001eb429630:0.993454,(Zea_mays_Zm00001eb068590:0.0162109,(Zea_mays_Zm00001eb080880:0.0396129,Zea_mays_Zm00001eb180270:0.136978)n30:0.0063429)n29:0.0140313)n28:0.00155904)n27:0.0268288,((Urochloa_fusta_Urofu.7G303300:0.0249423,((Digitaria_radicosa_Dra07G0210000:0,Digitaria_radicosa_Dra07G0210000.2:0)n34:0.0341339,(Digitaria_exilis_H_Dex7A-001619.1:0.0152006,Digitaria_exilis_H_Dex7B-001667.1:0.0137557)n35:0.0208476)n33:0.0093569)n32:0.00610452,(Dichantelium_oligosantes_H_DolKV775688.1000016.1:0.0272667,((Cenchrus_americanus_H_CamCM007984.2002187.1:0.0268583,Setaria_viridis_SEVIR_7G273300v2:0.0127323)n38:0.0121422,((Echinocloa_haploclada_eh_chr9.2888:0.0282086,(ASEM_RSA5_H_RSA5chrom7001677.1:0.0121644,(ASEM_AUS1_H_AUS1CM014276.1001988.1:0.00225369,ASEM_AUS1_H_AUS1CM014276.1001986.1:0.00344848)n42:0.0100128)n41:0.0101572)n40:0.00692558,((Panicum_virgatum_Pavir.7NG378200:0.0169574,(Panicum_virgatum_Pavir.7KG354900:0.047037,Panicum_virgatum_Pavir.7KG419200:0.00437736)n45:0.00884876)n44:0.00475681,Panicum_hallii_Pahal.7G314500:0.0198223)n43:0.00935565)n39:0.0031546)n37:0.00231243)n36:0.00327401)n31:0.00700293)n26:0.017604)n21:0.00674379,(Chasmanthium_laxum_Chala.06G257200:0.0401505,(Phragmites_australis_Phragmites_australis_PaChr11_2660341_2663141_evm.model.PaChr11.274_1_CDS_4362377006_23197:0.0421998,Phragmites_australis_Phragmites_australis_PaChr7_3000490_3003541_evm.model.PaChr7.269_1_CDS_4362475430_2062:0.0451318)n47:0.00501464)n46:0.00486729)n20:0.00338063)n18:0.0330134)n7:0.00815609)n3:0.0299327)n2:0.0201905)n1:0.0193406,(Carex_scoparia_H_Carex_Csco_scaffold_13_000526.1:0.459283,(Tillandsia_fasciculata_H_Tillandsia_CM054933.1_000153.1:0.0188378,(Ananas_comosus_H_Ananas_contig13_000590.1:0.546566,Ananas_comosus_H_Ananas_contig3_000151.1:0.0292554)n50:0.0032506)n49:0.148194)n48:0.0719217)n0;
```
