## Supplementary Dataset S1 for "Gene turnover and contingency facilitated the repeated evolution of C_4_ photosynthesis in grasses": OG0004864_tree.txt

```
((Ananas_comosus_H_Ananas_contig6_001045.1:0.0379252,Tillandsia_fasciculata_H_Tillandsia_CM054940.1_000964.1:0.0354465)n1:0.197065,(Streptochaeta_angustifolia_strangu_018234:0.0841125,((Pharus_latifolius_Phala.06G262100.8:0.000425831,((Pharus_latifolius_Phala.06G262100.5:0.00194516,(Pharus_latifolius_Phala.06G262100.11:5e-09,(Pharus_latifolius_Phala.06G262100.6:0.00298802,(Pharus_latifolius_Phala.06G262100.7:0.00995596,Pharus_latifolius_Phala.06G262100.9:5e-09)n9:0.00741252)n8:0.0107348)n7:5e-09)n6:5e-09,((Pharus_latifolius_Phala.06G262100:0,Pharus_latifolius_Phala.06G262100.3:0,Pharus_latifolius_Phala.06G262100.4:0,Pharus_latifolius_Phala.06G262100.2:0)n11:5e-09,Pharus_latifolius_Phala.06G262100.10:0.000383871)n10:5e-09)n5:0.000344528)n4:0.109548,((((Zizania_latifolia_GWHTBFHI018271:0.0494978,(Zizania_latifolia_GWHTBFHI017883:0.015112,Zizania_latifolia_GWHTBFHI017886:0.0543026)n16:0.0471486)n15:0.0350761,(Leersia_perrieri_LPERR04G23950:0.0805262,Oryza_sativa_LOC_Os04g56630:0.0442364)n17:0.028538)n14:0.0716818,((Brachypodium_distachyon_BRADI_5g24937v3:0.0899694,(Hordeum_spontaneum_WB01_006111_0066114:0.00231493,Hordeum_vulgareMorex_HORVU.MOREX.r3.2HG0201820:0.0049505)n20:0.101443)n19:0.0503366,(Olyra_latifolia_Ola017253:0.0951822,((Ampelocalamus_luodianensis_Alu04Dg02280.2:0.0287449,Ampelocalamus_luodianensis_Alu04Cg21790.3:0.02092)n23:0.00232444,(Dendrocalamus_sinicus_Dendrocalamus_sinicus_Dsi04B_38360265_38366201_Dsi04Bg14090.1_-1_CDS_4147757086_48078:0.0653519,Dendrocalamus_sinicus_Dendrocalamus_sinicus_Dsi04C_1959355_1966978_Dsi04Cg01740.13_1_CDS_4147758097_48645:0.0294864)n24:0.00327627)n22:0.0112902)n21:0.0106008)n18:0.0115504)n13:0.00872955,(((Aristida_adscensionis_H_Aadptg000072l000170.1:0.0828893,Stipagrostis_hirtigluma_H_Shi_ptg000016l_001708.1:0.0788057)n27:0.0374182,(Phragmites_australis_Phragmites_australis_PaChr11_1905615_1912949_evm.model.PaChr11.199_1_CDS_4362376838_37495:0.0537218,((Eragrostis_curvula_EJB05_40020:0.0748017,(Eleusine_coracana_ELECO.r07.4BG0331370:0.0191994,Eleusine_coracana_ELECO.r07.4AG0300690:0.0118863)n31:0.0640265)n30:0.0551881,Phragmites_australis_Phragmites_australis_PaChr7_2013286_2020605_evm.model.PaChr7.195_1_CDS_4362475266_18065:0.0617645)n29:0.00409913)n28:0.000455459)n26:0.00370309,((Chasmanthium_laxum_Chala.11G177600:0.0218664,Chasmanthium_laxum_Chala.06G266500:0.016058)n33:0.0506938,((Sorghum_bicolor_SORBI_3006G251900:0.0259613,Zea_mays_Zm00001eb067460:0.0460515)n35:0.0595688,((((Digitaria_exilis_H_Dex7B-001608.1:0.00582729,Digitaria_exilis_H_DexUA-001475.1:0.0126057)n39:0.038931,(Digitaria_radicosa_Dra07G0219800:5e-09,Digitaria_radicosa_Dra07G0219800.2:5e-09)n40:0.0295209)n38:0.0317727,(Urochloa_fusta_Urofu.7G315600:0.0400449,(Cenchrus_americanus_H_CamCM007984.2002341.1:0.0436473,Setaria_viridis_SEVIR_3G026700v2:0.0175802)n42:0.0155259)n41:0.00512576)n37:0.00963365,((Dichantelium_oligosantes_H_DolKV775224.1000007.1:0.0406722,(Panicum_hallii_Pahal.7G325400:0.0142288,(Panicum_virgatum_Pavir.7KG432000:0.0207508,Panicum_virgatum_Pavir.7NG424100:0.0237203)n46:0.00263558)n45:0.00399676)n44:0.0148504,(Echinocloa_haploclada_eh_chr9.2995:0.063321,(ASEM_AUS1_H_AUS1CM014276.1001922.1:0.00890019,ASEM_RSA5_H_RSA5chrom7002076.1:0.00681565)n48:0.0453785)n47:0.0134163)n43:0.00129326)n36:0.0208534)n34:0.0146976)n32:0.0244008)n25:0.00327637)n12:0.0818976)n3:0.0322061)n2:0.197065)n0;
```
