## Supplementary Dataset S1 for "Gene turnover and contingency facilitated the repeated evolution of C_4_ photosynthesis in grasses": OG0004865_tree.txt

```
(((Juncus_effusus_H_Juncus_Jeff_scaffold_2_000899.1:0.205999,Juncus_effusus_H_Juncus_Jeff_scaffold_1_000985.1:0.11101)n2:0.0920631,((Ananas_comosus_H_Ananas_contig15_000466.1:0.0277649,Tillandsia_fasciculata_H_Tillandsia_CM054950.1_000917.1:0.0123394)n4:0.0564806,(Carex_scoparia_H_Carex_Csco_scaffold_14_000113.1:0.148968,Carex_scoparia_H_Carex_Csco_scaffold_30_000029.1:0.11989)n5:0.0667638)n3:0.0457298)n1:0.0119776,(((Pharus_latifolius_Phala.06G266700:0,Pharus_latifolius_Phala.06G266700.5:0,Pharus_latifolius_Phala.06G266700.3:0,Pharus_latifolius_Phala.06G266700.4:0,Pharus_latifolius_Phala.06G266700.2:0)n8:0.0384511,(((Brachypodium_distachyon_BRADI_5g25460v3:0.0365534,(Hordeum_spontaneum_WB01_004962_0288400:5e-09,Hordeum_vulgareMorex_HORVU.MOREX.r3.2HG0208810:0.00215442)n12:0.0404797)n11:0.0329052,(Olyra_latifolia_scaffold101_1241101_1242810_+:0.0496959,((Ampelocalamus_luodianensis_Alu04Cg22160.1:0.0105736,(Dendrocalamus_sinicus_Dendrocalamus_sinicus_Dsi04A_1563308_1565049_Dsi04Ag01360.1_1_CDS_4147747195_51987:0.0174611,Dendrocalamus_sinicus_Dendrocalamus_sinicus_Dsi04C_1497489_1499556_Dsi04Cg01420.1_1_CDS_4147758001_51459:0.0123301)n16:0.00137002)n15:0.00207047,(Dendrocalamus_sinicus_Dendrocalamus_sinicus_Dsi04B_38720184_38721823_Dsi04Bg14420.1_-1_CDS_4147757185_46953:0.00426421,Ampelocalamus_luodianensis_Alu04Dg01830.1:0.011691)n17:0.00129899)n14:0.00358962)n13:0.0108984)n10:0.0109132,(((Leersia_perrieri_LPERR04G24410:0.0102397,Oryza_sativa_LOC_Os04g57220:0.019359)n20:0.0161544,(Zizania_latifolia_GWHTBFHI017922:0.0204702,Zizania_latifolia_GWHTBFHI018230:0.0159758)n21:0.0124605)n19:0.0168222,(Aristida_adscensionis_H_Aadptg000072l000194.1:0.0309789,((((Digitaria_radicosa_Dra07G0224800:0.0140479,(Digitaria_exilis_H_Dex7A-001538.1:0.00354547,Digitaria_exilis_H_Dex7B-001575.1:0.00295712)n27:0.0173675)n26:0.00669043,(Chasmanthium_laxum_Chala.06G271700:0.0323037,(Panicum_hallii_Pahal.7G330100:0.00811671,(Panicum_virgatum_Pavir.7KG385700:0.00542204,Panicum_virgatum_Pavir.7NG430600:0.0130805)n30:0.00145339)n29:0.00322296)n28:0.0063098)n25:0.00296572,(((ASEM_AUS1_H_AUS1CM014276.1001871.1:0.0146649,ASEM_RSA5_H_RSA5chrom7002038.1:5e-09)n33:0.017823,((Sorghum_bicolor_SORBI_3006G257900:0.010656,Zea_mays_Zm00001eb066940:0.0261059)n35:0.0300698,(Echinocloa_haploclada_eh_chr4.1420:0.195477,((Echinocloa_haploclada_eh_chr9.3058:5e-09,Echinocloa_haploclada_eh_chr9.3297:5e-09)n38:0.002237,Echinocloa_haploclada_eh_chr9.3055:5e-09)n37:0.00542893)n36:0.00966224)n34:0.00395538)n32:0.00814539,(Dichantelium_oligosantes_H_DolKV773035.1000009.1:0.0240689,(Urochloa_fusta_Urofu.7G322900:0.0216905,(Cenchrus_americanus_H_CamCM007984.2002507.1:0.00836482,Setaria_viridis_SEVIR_3G031800v2:0.0041353)n41:0.00646271)n40:0.00412605)n39:5e-09)n31:0.00238281)n24:0.00702589,((Eragrostis_curvula_EJB05_40065:0.00971677,(Eleusine_coracana_ELECO.r07.4BG0330930:0.00198841,Eleusine_coracana_ELECO.r07.4AG0300190:0.00205807)n44:0.0250816)n43:0.0272377,(Stipagrostis_hirtigluma_H_Shi_ptg000016l_001675.1:0.029951,(Phragmites_australis_Phragmites_australis_PaChr11_1511230_1512836_evm.model.PaChr11.163_1_CDS_4362376276_13528:0.0252535,Phragmites_australis_Phragmites_australis_PaChr7_1650138_1651948_evm.model.PaChr7.156_1_CDS_4362474450_14695:0.0309003)n46:0.00343337)n45:0.0119374)n42:0.00594547)n23:0.00788121)n22:0.00946584)n18:0.00440031)n9:0.0384257)n7:0.00927651,(Streptochaeta_angustifolia_strangu_000822:0.0597998,Streptochaeta_angustifolia_strangu_002124:0.0297265)n47:0.00330294)n6:0.0339625)n0;
```
