## Supplementary Dataset S1 for "Gene turnover and contingency facilitated the repeated evolution of C_4_ photosynthesis in grasses": OG0004866_tree.txt

```
(Ananas_comosus_H_Ananas_contig13_000607.1:0.156398,((Pharus_latifolius_Phala.06G268400:0.0100642,(Pharus_latifolius_Phala.06G268500:5e-09,Pharus_latifolius_Phala.06G268500.2:5e-09)n3:0.0174331)n2:0.0645036,(Streptochaeta_angustifolia_strangu_031800:0.0976165,((Olyra_latifolia_Ola000857:0.0471438,(Ampelocalamus_luodianensis_Alu04Cg22260.1:0.061327,((Dendrocalamus_sinicus_Dendrocalamus_sinicus_Dsi06B_2400054_2404288_Dsi06Bg01990.1_1_CDS_4147779424_876:0.0221713,Dendrocalamus_sinicus_Dendrocalamus_sinicus_Dsi04A_1470115_1474937_Dsi04Ag01270.1_1_CDS_4147747168_36786:0.0151234)n9:0.0220627,Dendrocalamus_sinicus_Dendrocalamus_sinicus_Dsi04C_1408218_1410968_Dsi04Cg01310.1_1_CDS_4147757968_32880:0.0458467)n8:0.00509408)n7:0.0310596)n6:0.0061771,(Ampelocalamus_luodianensis_Alu04Dg01720.1:0.0204959,((((Hordeum_spontaneum_WB01_009606_0321568:0,Hordeum_vulgareMorex_HORVU.MOREX.r3.2HG0212900:0)n14:0.0871245,Brachypodium_distachyon_BRADI_5g25610v3:0.0540074)n13:0.0474664,(Zizania_latifolia_GWHTBFHI018223:0.0500376,(Leersia_perrieri_LPERR04G24520:0.0535663,(Oryza_sativa_LOC_Os04g57400:0.0101601,Oryza_sativa_LOC_Os04g57410:0.0235523)n17:0.019391)n16:0.0229433)n15:0.0318765)n12:0.011613,((Dendrocalamus_sinicus_Dendrocalamus_sinicus_Dsi04A_24505961_24513095_Dsi04Ag14650.1_-1_CDS_4147751182_22167:0.301901,(Dendrocalamus_sinicus_Dendrocalamus_sinicus_Dsi01A_49310015_49312561_Dsi01Ag20030.1_1_CDS_4147690750_2835:0.0227424,Dendrocalamus_sinicus_Dendrocalamus_sinicus_Dsi04C_32057125_32061117_Dsi04Cg14140.1_-1_CDS_4147761817_39086:0.0750078)n20:0.295535)n19:0.201856,((((Eleusine_coracana_ELECO.r07.4BG0330770:0.0173714,Eleusine_coracana_ELECO.r07.4AG0300010:0.00672176)n24:0.0288153,(Eragrostis_curvula_EJB05_40084:0.0450964,Eragrostis_curvula_EJB05_40083:0.060379)n25:0.00796141)n23:0.0219615,(Stipagrostis_hirtigluma_H_Shi_ptg000016l_001665.1:0.038095,(Aristida_adscensionis_H_Aadptg000072l000222.1:0.0495106,Aristida_adscensionis_H_Aadptg000072l000442.1:0.03118)n27:0.00790087)n26:0.0146601)n22:0.0125778,((Phragmites_australis_Phragmites_australis_PaChr11_1435939_1438549_evm.model.PaChr11.150_1_CDS_4362375988_19840:0.0334334,Phragmites_australis_Phragmites_australis_PaChr7_1569271_1571829_evm.model.PaChr7.144_1_CDS_4362474184_30231:0.0452456)n29:0.00889798,(Chasmanthium_laxum_Chala.06G273400:0.0300015,(((Echinocloa_haploclada_eh_chr9.3072:0.0310485,(Panicum_hallii_Pahal.7G331800:0.0163562,(Panicum_virgatum_Pavir.7KG385100:0.018313,Panicum_virgatum_Pavir.7NG432500:0.0108147)n35:0.00315795)n34:0.0191048)n33:0.0034347,(((Digitaria_radicosa_Dra07G0226400.2:0.0312001,((Digitaria_exilis_H_Dex5A-004445.1:0.0447868,Digitaria_exilis_H_Dex7B-000987.1:0.099939)n40:0.125225,(Digitaria_exilis_H_Dex7A-001526.1:0.00908811,Digitaria_exilis_H_Dex7B-001563.1:0.00903465)n41:0.0154193)n39:0.00659727)n38:0.0077083,((Digitaria_radicosa_Dra07G0226400:0.00525754,Digitaria_radicosa_Dra07G0226400.3:0.00300384)n43:0.0299209,(Digitaria_exilis_H_Dex7A-001527.1:0.0207368,Digitaria_exilis_H_Dex7B-001564.1:0.0157268)n44:0.0177248)n42:0.0205497)n37:0.00635945,(Urochloa_fusta_Urofu.7G324300:0.0369251,((ASEM_AUS1_H_AUS1CM014276.1001861.1:0.0152545,ASEM_RSA5_H_RSA5chrom7002028.1:0.00690413)n47:0.0169243,(Cenchrus_americanus_H_CamCM007984.2002498.1:0.0475578,Setaria_viridis_SEVIR_3G033300v2:0.023857)n48:0.0121033)n46:0.00365177)n45:0.00315618)n36:0.00240772)n32:0.009784,(Zea_mays_Zm00001eb433310:0.0403787,(Sorghum_bicolor_SORBI_3006G259600:0.0388587,Sorghum_bicolor_SORBI_3006G259700:0.0173592)n50:0.0019288)n49:0.00483016)n31:0.0168953)n30:0.0184359)n28:0.00541593)n21:0.0463833)n18:0.0180156)n11:0.00444718)n10:0.000494131)n5:0.0568273)n4:0.0517535)n1:0.156398)n0;
```
