## Supplementary Dataset S1 for "Gene turnover and contingency facilitated the repeated evolution of C_4_ photosynthesis in grasses": OG0004867_tree.txt

```
(((Juncus_effusus_H_Juncus_Jeff_scaffold_18_000412.1:0.185785,Carex_scoparia_H_Carex_Csco_scaffold_30_000487.1:0.11855)n2:0.14546,((Ananas_comosus_H_Ananas_contig25_000561.1:0.0227172,Tillandsia_fasciculata_H_Tillandsia_CM054945.1_000637.1:0.0341583)n4:0.107027,(Tillandsia_fasciculata_H_Tillandsia_CM054931.1_000060.1:0.0262383,(Ananas_comosus_H_Ananas_contig20_000187.1:0.188656,(Ananas_comosus_H_Ananas_contig15_000330.1:0.053528,Ananas_comosus_H_Ananas_contig4_000432.1:0.0065354)n7:0.0156092)n6:0.00173435)n5:0.0531428)n3:0.0624398)n1:0.0294967,((Streptochaeta_angustifolia_strangu_013053:0.0492514,((Pharus_latifolius_Phala.06G270100:0,Pharus_latifolius_Phala.06G270100.3:0,Pharus_latifolius_Phala.06G270100.2:0)n11:0.0591128,((((Leersia_perrieri_LPERR04G24670:0.0272291,Oryza_sativa_LOC_Os04g57610:0.0245426)n15:0.0200289,(Zizania_latifolia_GWHTBFHI017941:0.020422,Zizania_latifolia_GWHTBFHI018210:0.0239509)n16:0.0190818)n14:0.0275019,((Dendrocalamus_sinicus_Dendrocalamus_sinicus_Dsi04B_38902878_38909418_Dsi04Bg14600.1_-1_CDS_4147757239_20499:0.0290148,((Ampelocalamus_luodianensis_Alu04Cg22400.2:0.0110593,Dendrocalamus_sinicus_Dendrocalamus_sinicus_Dsi04C_1282845_1288929_Dsi04Cg01170.1_1_CDS_4147757926_9248:0.0192975)n20:0.00476233,(Ampelocalamus_luodianensis_Alu04Dg01570.2:0.0223803,(Dendrocalamus_sinicus_Dendrocalamus_sinicus_Dsi04A_1335128_1342947_Dsi04Ag01140.1_1_CDS_4147747129_14839:0.024438,(Brachypodium_distachyon_BRADI_5g25767v3:0.0480471,(Hordeum_spontaneum_WB01_009022_0069880:0.00227045,Hordeum_vulgareMorex_HORVU.MOREX.r3.2HG0211750:5e-09)n24:0.058657)n23:0.0327058)n22:0.00249015)n21:0.000276684)n19:0.00114639)n18:0.00314844,Olyra_latifolia_Ola000834:0.0473063)n17:0.00597647)n13:0.00805433,((Aristida_adscensionis_H_Aadptg000072l000432.1:0.0382331,Stipagrostis_hirtigluma_H_Shi_ptg000016l_001655.1:0.0296126)n26:0.0158326,((Eragrostis_curvula_EJB05_40090:0.0297516,(Eleusine_coracana_ELECO.r07.4BG0330560:0.0133232,Eleusine_coracana_ELECO.r07.4AG0299840:0.00889161)n29:0.0362833)n28:0.02373,((Phragmites_australis_Phragmites_australis_PaChr11_1285822_1292715_evm.model.PaChr11.135_1_CDS_4362375654_6776:0.0388955,Phragmites_australis_Phragmites_australis_PaChr7_1421440_1430650_evm.model.PaChr7.130_1_CDS_4362473874_27294:0.0266985)n31:0.00777934,(Chasmanthium_laxum_Chala.06G275200:0.0234557,(((Echinocloa_haploclada_eh_chr9.3091:0.0235074,Dichantelium_oligosantes_H_DolKV775043.1000010.1:0.0218051)n35:0.00360398,(((Digitaria_radicosa_Dra07G0228000:0.021863,(Digitaria_exilis_H_Dex7A-001516.1:0.00877311,Digitaria_exilis_H_Dex7B-001553.1:0.0059773)n39:0.0138705)n38:0.0144691,((Panicum_hallii_Pahal.7G333600:0.012183,(Panicum_virgatum_Pavir.7NG435000:0.0195621,(Panicum_virgatum_Pavir.7KG382600:0.0120761,Panicum_virgatum_Pavir.7NG435200:0.00947629)n43:0.00341698)n42:0.00381638)n41:0.0110334,(Urochloa_fusta_Urofu.7G329000:0.0179398,(Cenchrus_americanus_H_CamCM007984.2002478.1:0.0268743,Setaria_viridis_SEVIR_3G021400v2:0.00819131)n45:0.0101447)n44:0.00305226)n40:0.00490474)n37:0.00239847,(ASEM_AUS1_H_AUS1CM014276.1001849.1:5e-09,ASEM_RSA5_H_RSA5chrom7002013.1:6e-09)n46:0.0290145)n36:0.00221298)n34:0.00736957,(Sorghum_bicolor_SORBI_3006G262100:0.0174418,(Zea_mays_Zm00001eb066640:0.0219191,Zea_mays_Zm00001eb433460:0.022114)n48:0.00245711)n47:0.00305262)n33:0.0071849)n32:0.00628547)n30:0.00222871)n27:0.0027414)n25:0.0326093)n12:0.031466)n10:0.0169451)n9:0.0192305,(Streptochaeta_angustifolia_strangu_000821:0.0922906,Oryza_sativa_LOC_Os02g46710:0.421568)n49:0.0468409)n8:0.0294967)n0;
```
