## Supplementary Dataset S1 for "Gene turnover and contingency facilitated the repeated evolution of C_4_ photosynthesis in grasses": OG0004868_tree.txt

```
((Ananas_comosus_H_Ananas_contig23_000319.1:0.022443,Tillandsia_fasciculata_H_Tillandsia_CM054952.1_000338.1:0.0278792)n1:0.120339,((Streptochaeta_angustifolia_strangu_027937:0.0546152,(Pharus_latifolius_Phala.06G275700:5e-09,Pharus_latifolius_Phala.06G275700.2:0.00419466)n4:0.0477782)n3:0.0269444,(((Zizania_latifolia_GWHTBFHI017986:0.0360282,Zizania_latifolia_GWHTBFHI018156:0.029142)n7:0.0159447,(Leersia_perrieri_LPERR04G25350:0.0317086,Oryza_sativa_LOC_Os04g58320:0.028697)n8:0.0210178)n6:0.027087,(((Olyra_latifolia_scaffold71_506143_508849_+:0.00590273,Olyra_latifolia_Ola007683:0.0103829)n11:0.0367428,((Brachypodium_distachyon_BRADI_5g26340v3:0.0448791,((Hordeum_spontaneum_WB01_010200_0123321:0,Hordeum_vulgareMorex_HORVU.MOREX.r3.2HG0209030:0)n15:0.100307,(Hordeum_spontaneum_WB01_010200_0025918:0.00180749,(Hordeum_vulgareMorex_HORVU.MOREX.r3.2HG0209060:0.0036136,Hordeum_vulgareMorex_HORVU.MOREX.r3.2HG0209060.2:0.00124767)n17:0.00013863)n16:0.000223273)n14:0.094814)n13:0.0824907,(((Eragrostis_curvula_EJB05_40158:5e-09,Eragrostis_curvula_EJB05_40196:0.00474836)n20:0.0486134,(Eleusine_coracana_ELECO.r07.4BG0329880:0.0200232,Eleusine_coracana_ELECO.r07.4AG0299210:0.0118895)n21:0.0535841)n19:0.0284249,(((Aristida_adscensionis_H_Aadptg000072l000247.1:0.0449311,Stipagrostis_hirtigluma_H_Shi_ptg000016l_001463.1:0.0286075)n24:0.0303576,(Phragmites_australis_Phragmites_australis_PaChr11_842768_844519_evm.model.PaChr11.85_1_CDS_4362378284_8475:0.0301792,Phragmites_australis_Phragmites_australis_PaChr7_1006461_1008925_evm.model.PaChr7.85_1_CDS_4362476720_34873:0.0420529)n25:0.00595394)n23:0.00526011,(Cenchrus_americanus_H_CamCM007985.2001210.1:0.107638,(Chasmanthium_laxum_Chala.06G281700:0.0970465,((ASEM_AUS1_H_AUS1CM014276.1001715.1:0.00525742,ASEM_RSA5_H_RSA5chrom7001831.1:0.00866953)n29:0.0226887,((Echinocloa_haploclada_eh_chr9.3172:0.0414828,(Zea_mays_Zm00001eb433880:0.0814979,Sorghum_bicolor_SORBI_3006G269600:0.0312833)n32:0.038182)n31:0.00677586,((((Digitaria_radicosa_Dra07G0233800.2:0.00781869,Digitaria_radicosa_Dra07G0233800:5e-09)n36:0.0343751,(Digitaria_exilis_H_Dex9A-002642.1:0.00396684,Digitaria_exilis_H_Dex9B-002634.1:0.00670039)n37:0.0394366)n35:0.0140212,(Urochloa_fusta_Urofu.7G333200:0.0286449,(Setaria_viridis_SEVIR_3G015000v2:0.00973543,(Cenchrus_americanus_H_CamLKME02051291.1000002.1:0.0690029,(Cenchrus_americanus_H_CamCM007983.2001664.1:0.0969708,Cenchrus_americanus_H_CamCM007983.2004153.1:0.00766809)n41:0.00936961)n40:0.0480426)n39:0.00988063)n38:0.00391106)n34:0.00487445,(((Panicum_virgatum_Pavir.7NG442700:0.014351,Panicum_hallii_Pahal.4G013500:0.105643)n44:0.00688863,(Panicum_virgatum_Pavir.7KG042700:0.0128809,Panicum_hallii_Pahal.7G340000:0.0130666)n45:0.00145185)n43:0.0174893,Dichantelium_oligosantes_H_DolKV780642.1000001.1:0.0311816)n42:0.00344694)n33:0.00384337)n30:0.0148475)n28:0.0226427)n27:0.0104046)n26:0.00115607)n22:0.00199069)n18:0.00225895)n12:0.0267869)n10:0.00894252,(Dendrocalamus_sinicus_Dendrocalamus_sinicus_Dsi04A_967072_969187_Dsi04Ag00810.1_-1_CDS_4147747030_15964:0.0289641,(((Ampelocalamus_luodianensis_Alu04Cg22930.1:0.0173702,Dendrocalamus_sinicus_Dendrocalamus_sinicus_Dsi04B_39383092_39385241_Dsi04Bg14950.1_1_CDS_4147757344_22750:0.0621798)n49:0.00286187,(Dendrocalamus_sinicus_Dendrocalamus_sinicus_Dsi04C_866896_869123_Dsi04Cg00780.1_-1_CDS_4147757809_242:0.00656978,Ampelocalamus_luodianensis_Alu04Dg00980.1:0.018781)n50:0.00208677)n48:0.00267649,Dendrocalamus_sinicus_Dendrocalamus_sinicus_Dsi03C_18603240_18605697_Dsi03Cg06990.1_1_CDS_4147743211_26642:0.301528)n47:0.0301528)n46:0.00335031)n9:0.00560824)n5:0.0184638)n2:0.120339)n0;
```
