## Supplementary Dataset S1 for "Gene turnover and contingency facilitated the repeated evolution of C_4_ photosynthesis in grasses": OG0004869_tree.txt

```
(((Carex_scoparia_H_Carex_Csco_scaffold_1_000055.1:0.143947,(Juncus_effusus_H_Juncus_Jeff_scaffold_2_001292.1:0.265533,Juncus_effusus_H_Juncus_Jeff_scaffold_13_000893.1:0.14267)n3:0.0158522)n2:0.0624298,(Ananas_comosus_H_Ananas_contig2_000177.1:0.0240015,Tillandsia_fasciculata_H_Tillandsia_CM054942.1_000581.1:0.0207101)n4:0.099819)n1:0.0402968,((Streptochaeta_angustifolia_strangu_033852:0.107952,(Pharus_latifolius_Phala.08G176600:0.0283759,((Pharus_latifolius_Phala.06G281800:0,Pharus_latifolius_Phala.06G281800.2:0)n9:5e-09,Pharus_latifolius_Phala.06G281800.3:5e-09)n8:0.0163909)n7:0.0420625)n6:0.0249259,(((Brachypodium_distachyon_BRADI_5g27030v3:0.0714657,(Hordeum_spontaneum_WB01_010179_0129059:0,(Hordeum_vulgareMorex_HORVU.MOREX.r3.2HG0214950.2:0.0299566,Hordeum_vulgareMorex_HORVU.MOREX.r3.2HG0214950:0)n14:0)n13:0.00873621)n12:0.0347347,((Chasmanthium_laxum_Chala.06G288600:0.0211512,((Aristida_adscensionis_H_Aadptg000072l000348.1:0.0431494,Stipagrostis_hirtigluma_H_Shi_ptg000016l_001561.1:0.0236804)n18:0.00810419,((Phragmites_australis_Phragmites_australis_PaChr7_572913_575819_evm.model.PaChr7.43_1_CDS_4362475788_25203:0.0213381,(Eragrostis_curvula_EJB05_40272:0.0430131,(Eleusine_coracana_ELECO.r07.4BG0329250:5e-09,Eleusine_coracana_ELECO.r07.4AG0298560:0.00998928)n22:0.0567034)n21:0.0204515)n20:0.00655113,((Sorghum_bicolor_SORBI_3006G276700:0.0244193,(Zea_mays_Zm00001eb434320:0.0383148,Zea_mays_Zm00001eb076120:0.0218427)n25:0.00757275)n24:0.0158637,((Echinocloa_haploclada_eh_chr9.3240:0.0169538,(ASEM_AUS1_H_AUS1CM014276.1001746.1:0.00196625,ASEM_RSA5_H_RSA5chrom7001926.1:0.00218537)n28:0.0253793)n27:0.00391505,((Cenchrus_americanus_H_CamCM007982.2004713.1:0.0411244,Setaria_viridis_SEVIR_3G007300v2:0.0136535)n30:0.00663893,((Panicum_hallii_Pahal.7G346600:0.0161756,(Panicum_virgatum_Pavir.7KG364200:0.0127536,Panicum_virgatum_Pavir.7NG418600:0.0112264)n33:0.00504955)n32:0.00717378,(Dichantelium_oligosantes_H_DolKV775234.1000002.1:0.0235904,(Digitaria_radicosa_Dra07G0239000:0.0175097,(Digitaria_exilis_H_Dex7A-001440.1:0.0171964,Digitaria_exilis_H_Dex7B-001479.1:0.00225602)n36:0.0155266)n35:0.0120898)n34:0.00527508)n31:0.0021165)n29:0.00168166)n26:0.00832224)n23:0.0130374)n19:0.00822277)n17:0.00540644)n16:0.0200103,(Eragrostis_curvula_EJB05_49333:0.0299095,(((Eragrostis_curvula_EJB05_49334:0.00375099,Eragrostis_curvula_EJB05_53780:0.00308241)n40:0.0120725,Eragrostis_curvula_EJB05_22820:0.0239395)n39:0.0252787,Eragrostis_curvula_EJB05_22824:0.0551913)n38:0.00961228)n37:0.152992)n15:0.0169991)n11:0.00867313,((((Ampelocalamus_luodianensis_Alu04Cg23430.1:0.0119528,Dendrocalamus_sinicus_Dendrocalamus_sinicus_Dsi04C_432688_435863_Dsi04Cg00380.1_-1_CDS_4147757689_46391:0.0128774)n44:0.00586282,(Ampelocalamus_luodianensis_Alu04Dg00540.1:0.0127378,(Dendrocalamus_sinicus_Dendrocalamus_sinicus_Dsi01C_31747490_31749008_Dsi01Cg20300.3_-1_CDS_4147707325_9081:0.0261008,(Dendrocalamus_sinicus_Dendrocalamus_sinicus_Dsi04A_541475_543905_Dsi04Ag00390.1_1_CDS_4147746904_1895:0.00944418,Dendrocalamus_sinicus_Dendrocalamus_sinicus_Dsi04B_39790615_39793647_Dsi04Bg15300.1_-1_CDS_4147757449_25001:0.0107671)n47:0.00107671)n46:0.000119634)n45:0.0178948)n43:0.00848158,Olyra_latifolia_scaffold71_1038843_1042309_-:0.118674)n42:0.00643278,((Zizania_latifolia_GWHTBFHI018023:0.0121469,Zizania_latifolia_GWHTBFHI018105:0.0251019)n49:0.00648159,(Oryza_sativa_LOC_Os04g59040:0.0286337,Leersia_perrieri_LPERR04G25830:0.030807)n50:0.0134919)n48:0.0229781)n41:0.0137334)n10:0.0219171)n5:0.0402968)n0;
```
