## Supplementary Dataset S1 for "Gene turnover and contingency facilitated the repeated evolution of C_4_ photosynthesis in grasses": OG0004870_tree.txt

```
((Streptochaeta_angustifolia_strangu_000641:0.116462,(Pharus_latifolius_Phala.06G282400:0.00274131,Pharus_latifolius_Phala.06G282400.2:0.00324609)n2:0.10943)n1:0.046688,((((Zizania_latifolia_GWHTBFHI018021:0.0498783,Zizania_latifolia_GWHTBFHI018107:0.0458466)n6:0.0497355,(Leersia_perrieri_LPERR04G25810:0.0956917,(Cenchrus_americanus_H_CamCM007982.2004715.1:0.127008,Oryza_sativa_LOC_Os04g59010:9e-09)n8:0.0518648)n7:0.0347084)n5:0.0283361,((Brachypodium_distachyon_BRADI_5g26930v3:0.0966572,((Hordeum_spontaneum_WB01_001408_0637280:0.0235784,Hordeum_vulgareMorex_HORVU.MOREX.r3.5HG0462510:0.0395937)n12:0.0041761,(Hordeum_spontaneum_WB01_001408_0635992:0.0123687,((Hordeum_vulgareMorex_HORVU.MOREX.r3.2HG0214830:5e-09,Hordeum_spontaneum_WB01_007439_0013259:0.0155729)n15:0.00794522,(Hordeum_spontaneum_WB01_003009_0158868:0.0993567,Hordeum_vulgareMorex_HORVU.MOREX.r3.7HG0713230:0.00550443)n16:0.000611603)n14:5e-09)n13:5e-09)n11:0.116062)n10:0.0800823,((Stipagrostis_hirtigluma_H_Shi_ptg000016l_001564.1:0.0565566,Aristida_adscensionis_H_Aadptg000072l000352.1:0.0671556)n18:0.017821,((Phragmites_australis_Phragmites_australis_PaChr11_421384_422613_evm.model.PaChr11.39_1_CDS_4362377262_3421:0.0587928,Phragmites_australis_Phragmites_australis_PaChr7_641160_642371_evm.model.PaChr7.46_1_CDS_4362475854_10489:0.0533493)n20:0.0281219,(Chasmanthium_laxum_Chala.06G288000:0.069696,((Eleusine_coracana_ELECO.r07.4BG0329300:0.0178125,Eleusine_coracana_ELECO.r07.4AG0298600:0.0173505)n23:0.0808553,((((Panicum_virgatum_Pavir.7KG364700:0.0528385,(Panicum_virgatum_Pavir.7NG418900:0.0153,(Panicum_virgatum_Pavir.5KG274600:0.18131,(Panicum_virgatum_Pavir.8KG023000:0.00764269,Panicum_virgatum_Pavir.4KG280000:0.0125022)n30:0.132706)n29:0.192011)n28:0.0199555)n27:0.0139343,(Setaria_viridis_SEVIR_3G007600v2:0.0400589,(Dichantelium_oligosantes_H_DolKV774370.1000002.1:0.0394717,Panicum_hallii_Pahal.7G346300:0.0278899)n32:0.00924756)n31:0.00777279)n26:0.00835066,(((Digitaria_radicosa_Dra07G0238700:0.0495873,(Digitaria_exilis_H_Dex7A-001442.1:0.0193211,Digitaria_exilis_H_Dex7B-001481.1:0.0140194)n36:0.0377005)n35:0.0288614,Echinocloa_haploclada_eh_chr9.3238:0.0584672)n34:0.00876747,ASEM_AUS1_H_AUS1CM014276.1001747.1:0.0576908)n33:0.00518675)n25:0.0229011,(Sorghum_bicolor_SORBI_3006G276200:0.0322092,((((Zea_mays_Zm00001eb080980:0.0476109,(Zea_mays_Zm00001eb268570:0.378881,Zea_mays_Zm00001eb182860:7e-09)n42:0.0177487)n41:0.0169288,(Zea_mays_Zm00001eb268560:0.0247343,(Zea_mays_Zm00001eb243390:0.0614683,Zea_mays_Zm00001eb268540:0.0218615)n44:9e-09)n43:0.00793256)n40:0.0215114,(Zea_mays_Zm00001eb080990:0.0634148,Zea_mays_Zm00001eb434300:6e-09)n45:0.00713965)n39:0.0447501,Zea_mays_Zm00001eb076050:0.0759523)n38:0.00843915)n37:0.0131654)n24:0.0139624)n22:0.0123082)n21:0.0103203)n19:0.0164469)n17:0.0209687)n9:0.0180987)n4:0.0192428,(Olyra_latifolia_Ola034976:0.0767293,((Dendrocalamus_sinicus_Dendrocalamus_sinicus_Dsi04C_455999_457225_Dsi04Cg00410.1_1_CDS_4147757698_51458:0.0452166,(Dendrocalamus_sinicus_Dendrocalamus_sinicus_Dsi04B_39741201_39742428_Dsi04Bg15270.1_-1_CDS_4147757440_19937:0.0361245,Dendrocalamus_sinicus_Dendrocalamus_sinicus_Dsi04A_557963_559195_Dsi04Ag00420.1_1_CDS_4147746913_6961:0.0274069)n49:0.00274069)n48:0.000304521,(Ampelocalamus_luodianensis_Alu04Cg23410.1:0.0390615,Ampelocalamus_luodianensis_Alu04Dg00560.2:0.0477721)n50:0.00530801)n47:0.00722739)n46:0.00876306)n3:0.046688)n0;
```
