## Supplementary Dataset S1 for "Gene turnover and contingency facilitated the repeated evolution of C_4_ photosynthesis in grasses": OG0004871_tree.txt

```
(Juncus_effusus_H_Juncus_Jeff_scaffold_4_000458.1:0.195598,((Brachypodium_distachyon_BRADI_3g01894v3:0.105288,(Hordeum_vulgareMorex_HORVU.MOREX.r3.6HG0549920:0.00239238,(Hordeum_spontaneum_WB01_000295_0470387:0.20489,Hordeum_spontaneum_WB01_009289_0045502:4.5e-09)n4:5e-10)n3:0.0399137)n2:0.0889133,((((Zizania_latifolia_GWHTBFHI029712:0.00886147,Zizania_latifolia_GWHTBFHI029718:0.0097145)n8:0.0647941,(Oryza_sativa_LOC_Os11g11060:0.0552451,Leersia_perrieri_LPERR12G14560:0.131579)n9:0.0237944)n7:0.124141,(Olyra_latifolia_Ola019495:0.0848324,((Ampelocalamus_luodianensis_Alu12Cg11550.2:0.0563983,Dendrocalamus_sinicus_Dendrocalamus_sinicus_Dsi11A_117673_119353_Dsi11Ag00040.1_1_CDS_4147829755_19613:0.0620576)n12:0.051189,(Ampelocalamus_luodianensis_Alu12Dg00170.2:0.0480151,Dendrocalamus_sinicus_Dendrocalamus_sinicus_Dsi12A_28038584_28041370_Dsi12Ag09140.1_-1_CDS_4147843723_36541:0.0429673)n13:0.00477414)n11:0.0114792)n10:0.022841)n6:0.0206737,((Pharus_latifolius_Phala.07G079200:0.108077,Streptochaeta_angustifolia_strangu_026433:0.123769)n15:0.0643265,(Phragmites_australis_Phragmites_australis_PaChr22_24076001_24079872_evm.model.PaChr22.1127_1_CDS_4362430945_25475:0.0614713,((Aristida_adscensionis_H_Aadptg000008l000786.1:0.0651692,((Chasmanthium_laxum_Chala.09G193900:0.0513609,(((Sorghum_bicolor_SORBI_3008G000400:0.0294759,Zea_mays_Zm00001eb025800:0.0504623)n23:0.0121624,(((Urochloa_fusta_Urofu.3G000500:0.0539027,(Cenchrus_americanus_H_CamCM007983.2004680.1:0.0662878,(Setaria_viridis_SEVIR_7G340545v2:0.00568608,Setaria_viridis_SEVIR_8G001050v2:0.0101847)n28:0.024748)n27:0.011001)n26:0.00564236,(Echinocloa_haploclada_eh_chr5.217:0.00135524,Echinocloa_haploclada_eh_chr5.233:0.00395609)n29:0.060043)n25:0.00317273,Cenchrus_americanus_H_CamCM007986.2001840.1:0.0887263)n24:0.00985848)n22:0.032526,((Dichantelium_oligosantes_H_DolKV780243.1000009.1:0.0365107,Dichantelium_oligosantes_H_DolKV782551.1000002.1:0.0237569)n31:0.0250903,(((Digitaria_radicosa_Dra02G0417900:0.02793,(Digitaria_exilis_H_Dex2A-002321.1:0.00976351,Digitaria_exilis_H_Dex2B-002259.1:0.00974876)n35:0.0188001)n34:0.0266373,(Panicum_hallii_Pahal.5G393500:0.0286726,(Panicum_virgatum_Pavir.5NG217800:0.0187645,Panicum_virgatum_Pavir.5KG199700:0.0137161)n37:0.0157389)n36:0.0222354)n33:0.00661009,(Stipagrostis_hirtigluma_H_Shi_ptg000140l_000010.1:0.669001,(ASEM_AUS1_H_AUS1CM014277.1003771.1:0.0110717,ASEM_RSA5_H_RSA5chrom9006390.1:0.0149354)n39:0.0217123)n38:0.0226569)n32:0.0034414)n30:0.00164335)n21:0.0140508)n20:0.0135067,((Stipagrostis_hirtigluma_H_Shi_ptg000101l_000018.1:0.0108214,Stipagrostis_hirtigluma_H_Shi_ptg000025l_001233.1:5e-09)n41:0.0206386,(Stipagrostis_hirtigluma_H_Shi_ptg000041l_000004.1:0.0117157,((Stipagrostis_hirtigluma_H_Shi_ptg000140l_000004.1:0.00125905,Stipagrostis_hirtigluma_H_Shi_ptg000098l_000014.1:0.00267603)n44:0.0083748,(Stipagrostis_hirtigluma_H_Shi_ptg000015l_000154.1:5e-09,Stipagrostis_hirtigluma_H_Shi_ptg000026l_000263.1:0.00103264)n45:0.00616724)n43:0.00841632)n42:0.012798)n40:0.0245646)n19:0.0027294)n18:0.0210347,((Eleusine_coracana_ELECO.r07.3BG0277630:0.015685,Eleusine_coracana_ELECO.r07.3AG0250520:0.0117773)n47:0.0632689,((Eragrostis_curvula_EJB05_54586:0.00211547,Eragrostis_curvula_EJB05_54581:0.00305667)n49:0.00384644,(Eragrostis_curvula_EJB05_53324:5e-09,Eragrostis_curvula_EJB05_54584:0.0053926)n50:0.00607151)n48:0.0731339)n46:0.0312515)n17:0.0121317)n16:0.0547408)n14:0.0125427)n5:0.0671773)n1:0.195598)n0;
```
