## Supplementary Dataset S1 for "Gene turnover and contingency facilitated the repeated evolution of C_4_ photosynthesis in grasses": OG0004872_tree.txt

```
((Ananas_comosus_H_Ananas_contig24_000559.1:0.0573081,Tillandsia_fasciculata_H_Tillandsia_CM054953.1_000400.1:0.0518971)n1:0.137389,(Streptochaeta_angustifolia_strangu_036392:0.096076,(Pharus_latifolius_Phala.10G150500:0.09344,((Zizania_latifolia_GWHTBFHI028106:0.0568597,(Leersia_perrieri_LPERR11G00540:0.0651189,(Oryza_sativa_LOC_Os12g02120:0.0129438,Oryza_sativa_LOC_Os11g02180:0.0129115)n7:0.0512196)n6:0.034028)n5:0.0344468,((((Brachypodium_distachyon_BRADI_4g44490v3:0.0652596,(Hordeum_spontaneum_WB01_002868_0009199:0,Hordeum_vulgareMorex_HORVU.MOREX.r3.5HG0464600:0)n12:0.0951049)n11:0.0819965,Olyra_latifolia_Ola031287:0.0688682)n10:0.0144695,((Dendrocalamus_sinicus_Dendrocalamus_sinicus_Dsi11B_31312959_31316761_Dsi11Bg08600.1_1_CDS_4147837555_32580:0.0543607,Dendrocalamus_sinicus_Dendrocalamus_sinicus_Dsi12B_498673_503789_Dsi12Bg00300.1_-1_CDS_4147843834_42172:0.0185058)n14:0.00573612,(Ampelocalamus_luodianensis_Alu11Cg00620.1:0.0262903,(Ampelocalamus_luodianensis_Alu12Dg00840.2:0.0562656,Ampelocalamus_luodianensis_Alu12Cg11110.4:0.044374)n16:0.005642)n15:0.000626889)n13:0.00648858)n9:0.0207075,(((Aristida_adscensionis_H_Aadptg000008l000583.1:0.0707964,(Stipagrostis_hirtigluma_H_Shi_ptg000025l_001176.1:0.03201,(Stipagrostis_hirtigluma_H_Shi_ptg000077l_000065.1:0.0648336,(Stipagrostis_hirtigluma_H_Shi_ptg000015l_000089.1:0.00536859,Stipagrostis_hirtigluma_H_Shi_ptg000026l_000197.1:0.00287225)n22:0.0147618)n21:0.0131487)n20:0.0173206)n19:0.0246168,(Sorghum_bicolor_SORBI_3008G032300:0.0289654,Zea_mays_Zm00001eb163970:0.0620876)n23:0.0559758)n18:0.00679852,((Phragmites_australis_Phragmites_australis_PaChr22_23615617_23617732_evm.model.PaChr22.1073_1_CDS_4362430825_17494:0.0737516,(Eragrostis_curvula_EJB05_06685:0.0600559,(Eleusine_coracana_ELECO.r07.3BG0280490:0.0083157,Eleusine_coracana_ELECO.r07.3AG0247750:0.0129859)n27:0.0583225)n26:0.0358434)n25:0.00762927,((((ASEM_RSA5_H_RSA5chrom3002844.1:0.00807695,ASEM_RSA5_H_RSA5chrom3003018.1:0.00403839)n31:0.00252084,(ASEM_AUS1_H_AUS1CM014277.1003704.1:0.00458205,ASEM_AUS1_H_AUS1CM014277.1000071.1:0.0162946)n32:0.00529749)n30:0.0734284,(Chasmanthium_laxum_Chala.09G184500:0.0101505,Chasmanthium_laxum_Chala.12G022700:0.0207287)n33:0.0463909)n29:0.0115205,((Echinocloa_haploclada_eh_chr5.305:5e-09,(Echinocloa_haploclada_eh_chr5.164:0.073639,Echinocloa_haploclada_eh_chr5.166:5e-09)n36:0.00539253)n35:0.0505321,((Digitaria_exilis_H_Dex3A-003673.1:0.010565,Digitaria_exilis_H_Dex3B-003692.1:0.00488532)n38:0.0768709,(Dichantelium_oligosantes_H_DolKV781205.1000001.1:0.0349934,((Digitaria_radicosa_Dra07G0258500:0.0601625,(Dichantelium_oligosantes_H_DolKV769360.1000011.1:0.0351968,(Urochloa_fusta_Urofu.3G403200:0.0460663,(Cenchrus_americanus_H_CamCM007984.2004132.1:0.0283177,(Setaria_viridis_SEVIR_8G013500v2:0.0233523,Setaria_viridis_SEVIR_1G204800v2:0.00620496)n45:0.00068944)n44:0.00774555)n43:0.0109626)n42:0.00826747)n41:0.0200514,((Panicum_virgatum_Pavir.3KG010400:0.020361,(Panicum_virgatum_Pavir.3NG004100:0.0159748,(Panicum_virgatum_Pavir.8NG019500:5e-09,Panicum_virgatum_Pavir.8NG036900:0.00180343)n49:0.00862162)n48:0.00540701)n47:0.00575586,(Panicum_hallii_Pahal.3G017600:0.00826924,Panicum_hallii_Pahal.8G019800:0.00849612)n50:0.000944013)n46:0.00250371)n40:0.0126554)n39:0.00140616)n37:0.00694808)n34:0.00752769)n28:0.0173742)n24:0.00892399)n17:0.038091)n8:0.0177588)n4:0.0469137)n3:0.0333494)n2:0.137389)n0;
```
