## Supplementary Dataset S1 for "Gene turnover and contingency facilitated the repeated evolution of C_4_ photosynthesis in grasses": OG0004873_tree.txt

```
((Streptochaeta_angustifolia_strangu_024361:0.0804233,Pharus_latifolius_Phala.12G006600:0.146764)n1:0.0853454,(((Hordeum_vulgareMorex_HORVU.MOREX.r3.4HG0348680:0.0900859,Brachypodium_distachyon_BRADI_4g36740v3:0.0867393)n4:0.0301524,(((Olyra_latifolia_Ola034351:0.0997535,(Ampelocalamus_luodianensis_Alu11Dg11550.2:0.0386193,Dendrocalamus_sinicus_Dendrocalamus_sinicus_Dsi11A_2900688_2902069_Dsi11Ag01780.1_-1_CDS_4147830277_29180:0.0344301)n8:0.00722029)n7:0.00575648,(Dendrocalamus_sinicus_Dendrocalamus_sinicus_Dsi11B_27876231_27877613_Dsi11Bg06880.1_1_CDS_4147837039_26389:0.0472493,(Ampelocalamus_luodianensis_Alu11Cg02910.1:0.00379689,Ampelocalamus_luodianensis_Alu11Cg03110.1:0.011107)n10:0.0395021)n9:0.00438912)n6:0.00687991,((Zizania_latifolia_GWHTBFHI022422:0.0384864,Zizania_latifolia_GWHTBFHI025964:0.0383897)n12:0.0231328,(Leersia_perrieri_LPERR02G29290:0.101086,Oryza_sativa_LOC_Os02g55020:0.0389266)n13:0.0234548)n11:0.0739606)n5:0.00868008)n3:0.0154199,(((Aristida_adscensionis_H_Aadptg000039l000297.1:0.0675866,(Stipagrostis_hirtigluma_H_Shi_ptg000009l_000245.1:0.00817685,Stipagrostis_hirtigluma_H_Shi_ptg000083l_000027.1:0.0109754)n17:0.0372935)n16:0.0100854,((((((((Eragrostis_curvula_EJB05_29041:0.0376945,(Eragrostis_curvula_EJB05_53150:0.0266554,Eragrostis_curvula_EJB05_29047:0.0290122)n26:0.00741892)n25:0.00282283,(Eragrostis_curvula_EJB05_53170:0.0130805,Eragrostis_curvula_EJB05_53161:6e-09)n27:0.0884217)n24:5e-09,Eragrostis_curvula_EJB05_53169:0.0404136)n23:0.00532223,(((Eragrostis_curvula_EJB05_29042:0.0056999,Eragrostis_curvula_EJB05_53172:5e-09)n30:0.0438213,(Eragrostis_curvula_EJB05_53162:0.0401416,Eragrostis_curvula_EJB05_53171:0.0428275)n31:0.0135474)n29:0.0156094,Eragrostis_curvula_EJB05_53157:0.0540601)n28:0.00867815)n22:0.0060457,Eragrostis_curvula_EJB05_29045:0.0374304)n21:0.0139956,(Eleusine_coracana_ELECO.r07.9AG0671070:0.0145132,Eleusine_coracana_ELECO.r07.9BG0694500:0.0115883)n32:0.0736821)n20:0.0198325,(Phragmites_australis_Phragmites_australis_PaChr21_3422723_3424111_evm.model.PaChr21.257_1_CDS_4362427869_6109:0.0640565,Phragmites_australis_Phragmites_australis_PaChr10_29985425_29986813_evm.model.PaChr10.987_1_CDS_4362372975_26967:0.0360078)n33:0.00400087)n19:0.00541534,Phragmites_australis_Phragmites_australis_PaChr10_30003578_30005552_evm.model.PaChr10.989_1_CDS_4362372979_28644:0.143727)n18:0.0159697)n15:0.00508239,(Chasmanthium_laxum_Chala.09G140900:0.0439561,((Sorghum_bicolor_SORBI_3005G059400:0.0178909,Zea_mays_Zm00001eb201010:0.0303051)n36:0.0640601,((ASEM_AUS1_H_AUS1CM014277.1003305.1:0.0119231,ASEM_RSA5_H_RSA5chrom8002996.1:0.0100428)n38:0.0309827,(((Panicum_virgatum_Pavir.J671900:0.0374639,Panicum_virgatum_Pavir.J672100:0.0152062)n41:0.0125176,(Panicum_virgatum_Pavir.7KG137700:0.0298474,Panicum_virgatum_Pavir.5KG380500:0.0280279)n42:0.00407478)n40:0.072047,(((Panicum_hallii_Pahal.8G047100:0.0182742,Panicum_virgatum_Pavir.8KG079800:0.029082)n45:0.0116572,(Digitaria_radicosa_Dra08G0036100:0.0422562,(Digitaria_exilis_H_Dex8A-001985.1:0.0349825,Digitaria_exilis_H_Dex8B-001886.1:0.031073)n47:0.013627)n46:0.0259697)n44:0.00370056,(Urochloa_fusta_Urofu.8G047100:0.0378919,(Setaria_viridis_SEVIR_8G054600v2:0.0207407,(Cenchrus_americanus_H_CamCM007985.2001548.1:0.0545712,Cenchrus_americanus_H_CamCM007985.2001547.1:0.0444971)n50:0.00494412)n49:0.00742921)n48:0.00606372)n43:0.00310331)n39:0.000344812)n37:0.0237838)n35:0.00881503)n34:0.021023)n14:0.0307409)n2:0.0853454)n0;
```
