## Supplementary Dataset S1 for "Gene turnover and contingency facilitated the repeated evolution of C_4_ photosynthesis in grasses": OG0004874_tree.txt

```
(((Ananas_comosus_H_Ananas_contig22_000324.1:0.0174636,(Tillandsia_fasciculata_H_Tillandsia_CM054954.1_000640.1:0.00101877,Tillandsia_fasciculata_H_Tillandsia_CM054954.1_000638.1:0.00100013)n3:0.0211388)n2:0.0994041,(Juncus_effusus_H_Juncus_Jeff_scaffold_17_000641.1:0.140294,Carex_scoparia_H_Carex_Csco_scaffold_5_000774.1:0.0939511)n4:0.0768307)n1:0.0377225,(Streptochaeta_angustifolia_strangu_002188:0.0511833,((Pharus_latifolius_Phala.09G048100:0.0397151,Pharus_latifolius_Phala.09G047900:0.0157585)n7:0.031372,(((Oryza_sativa_LOC_Os11g08330:0.0307793,(Leersia_perrieri_LPERR11G04730:0.0171518,Leersia_perrieri_LPERR11G04740:0.191258)n11:0.022125)n10:0.0101685,Zizania_latifolia_GWHTBFHI030189:0.034613)n9:0.0313261,(((Brachypodium_distachyon_BRADI_4g23600v3:0.0391064,(Hordeum_spontaneum_WB01_000425_0405364:0.000978678,Hordeum_vulgareMorex_HORVU.MOREX.r3.4HG0347310:0.000965551)n15:0.052322)n14:0.0337889,(Olyra_latifolia_Ola028967:0.0389783,((Dendrocalamus_sinicus_Dendrocalamus_sinicus_DsiCtg00380_556014_572624_DsiCtg00380g00060.1_1_CDS_4147851277_24748:5e-09,Dendrocalamus_sinicus_Dendrocalamus_sinicus_Dsi11A_3830654_3847207_Dsi11Ag02130.1_-1_CDS_4147830382_31431:0.000727606)n18:0.0238097,(Ampelocalamus_luodianensis_Alu11Dg11180.1:0.0188666,Ampelocalamus_luodianensis_Alu11Cg03450.1:0.0174313)n19:0.00337732)n17:0.0030422)n16:0.00520804)n13:0.00526084,(((Phragmites_australis_Phragmites_australis_PaChr21_4285362_4296108_evm.model.PaChr21.295_1_CDS_4362427953_41460:0.0294474,(((Eleusine_coracana_ELECO.r07.1AG0006700:0.00620151,Eleusine_coracana_ELECO.r07.1BG0055410:0.00517505)n25:0.0314437,(Eleusine_coracana_ELECO.r07.9AG0670360:0.0134355,Eleusine_coracana_ELECO.r07.9BG0693720:0.0116346)n26:0.0238855)n24:0.0138378,((Eragrostis_curvula_EJB05_53512:0.00969992,(Eragrostis_curvula_EJB05_08062:0.00621435,(Eragrostis_curvula_EJB05_52215:0.000320891,Eragrostis_curvula_EJB05_28745:0.000644758)n30:0.00965147)n29:0.00252744)n28:0.0148671,Eragrostis_curvula_EJB05_28751:0.0212661)n27:0.0170525)n23:0.0170431)n22:0.00521142,(Aristida_adscensionis_H_Aadptg000046l000743.1:0.0415203,Stipagrostis_hirtigluma_H_Shi_ptg000009l_000208.1:0.0349637)n31:0.00866353)n21:0.00846575,((Chasmanthium_laxum_Chala.09G135300:0.112637,Chasmanthium_laxum_Chala.09G135500:0.00937635)n33:0.0150179,((Zea_mays_Zm00001eb201340:0.0222041,(Sorghum_bicolor_SORBI_3004G049200:0.0146688,Sorghum_bicolor_SORBI_3005G066900:0.0123184)n36:0.00522534)n35:0.0249438,((Panicum_hallii_Pahal.8G054900:0.0108794,(Panicum_virgatum_Pavir.5NG140500:0.011768,Panicum_virgatum_Pavir.5KG149900:0.00865516)n39:0.00335538)n38:0.0229781,((((Digitaria_exilis_H_Dex8A-001933.1:0.000652232,Digitaria_exilis_H_Dex8B-001830.1:0.00196142)n43:0.0236719,(Digitaria_radicosa_Dra08G0041700:5e-09,Digitaria_radicosa_Dra08G0041700.2:5e-09)n44:0.0179938)n42:0.0152657,Echinocloa_haploclada_eh_chr4.530:0.0330022)n41:0.0030144,((Urochloa_fusta_Urofu.8G055100:0.0206148,(Cenchrus_americanus_H_CamLKME02004144.1000002.1:0.0222256,Setaria_viridis_SEVIR_8G064000v2:0.00751056)n47:0.00756857)n46:0.00771802,(ASEM_AUS1_H_AUS1CM014277.1000469.1:0.00136938,(ASEM_RSA5_H_RSA5chrom8002936.1:0.0145355,(ASEM_RSA5_H_RSA5chrom3003034.1:0.011057,ASEM_RSA5_H_RSA5chrom8000305.1:5e-09)n50:0.00127269)n49:0.00014141)n48:0.0173212)n45:0.00154863)n40:0.00823546)n37:0.00528666)n34:0.0122284)n32:0.0126044)n20:0.0196199)n12:0.00520052)n8:0.0250637)n6:0.0135333)n5:0.0377225)n0;
```
