## Supplementary Dataset S1 for "Gene turnover and contingency facilitated the repeated evolution of C_4_ photosynthesis in grasses": OG0004875_tree.txt

```
((Streptochaeta_angustifolia_strangu_016021:0.227235,Pharus_latifolius_Phala.09G067100:0.174832)n1:0.0587133,(((Eragrostis_curvula_EJB05_50795:0.0837336,(Eleusine_coracana_ELECO.r07.9AG0679660:0.0280965,Eleusine_coracana_ELECO.r07.9BG0703710:0.0227223)n5:0.109745)n4:0.0552841,(((Aristida_adscensionis_H_Aadptg000040l000216.1:0.116399,(Stipagrostis_hirtigluma_H_Shi_ptg000003l_000026.1:0.0134059,(Stipagrostis_hirtigluma_H_Shi_ptg000016l_000375.1:0.243589,Stipagrostis_hirtigluma_H_Shi_ptg000009l_000511.1:0.0158291)n10:0.00477269)n9:0.0844555)n8:0.0393753,Phragmites_australis_Phragmites_australis_PaChr24_8269034_8273235_evm.model.PaChr24.75_1_CDS_4362436771_12049:0.539402)n7:0.0138095,(Chasmanthium_laxum_Chala.09G125500:0.0905868,((Sorghum_bicolor_SORBI_3006G273500:0.0462603,(Zea_mays_Zm00001eb065700:0.109765,(Zea_mays_Zm00001eb434100:0.00854118,(Zea_mays_Zm00001eb317370:0.0372767,(Zea_mays_Zm00001eb442140:5e-09,Zea_mays_Zm00001eb136730:5e-09)n17:0.0130234)n16:0.123566)n15:0.0514535)n14:0.00571706)n13:0.0224172,((Dichantelium_oligosantes_H_DolKV778422.1000002.1:0.0695252,((ASEM_AUS1_H_AUS1CM014277.1000548.1:0.17317,(Ampelocalamus_luodianensis_AluCtg03037bg00140.1:0.45577,((ASEM_RSA5_H_RSA5chrom3000015.1:0.007249,ASEM_RSA5_H_RSA5chrom4002360.1:0.00896407)n24:0.0698698,ASEM_RSA5_H_RSA5chrom8002161.1:6.3e-09)n23:7e-10)n22:0.15895)n21:0.0477703,(ASEM_RSA5_H_RSA5chrom8002806.1:0.0176611,(ASEM_AUS1_H_AUS1CM014277.1000615.1:0.0042285,ASEM_AUS1_H_AUS1CM014277.1003070.1:0.00790409)n26:0.016705)n25:0.00861096)n20:0.0678272)n19:0.0198043,(((Cenchrus_americanus_H_CamCM007985.2001309.1:0.0955663,Setaria_viridis_SEVIR_8G078400v2:0.0375229)n29:0.0499254,(Urochloa_fusta_Urofu.8G071200:0.052815,Panicum_virgatum_Pavir.8NG197700:0.775433)n30:0.0346077)n28:0.0127573,(((Cenchrus_americanus_H_CamCM007984.2004740.1:0.140911,Urochloa_fusta_Urofu.1G347400:0.0808756)n33:0.0557025,(Digitaria_radicosa_Dra08G0050100:0.0590781,(Digitaria_exilis_H_Dex8A-000360.1:0.0329281,Digitaria_exilis_H_Dex8B-000339.1:0.0257415)n35:0.0473191)n34:0.0567699)n32:0.0106676,(Panicum_virgatum_Pavir.J301400:0.0548627,Panicum_hallii_Pahal.8G067100:0.034416)n36:0.0449226)n31:0.0049914)n27:0.0106353)n18:0.0011817)n12:0.0293205)n11:0.0273707)n6:0.013837)n3:0.022806,(Phragmites_australis_Phragmites_australis_PaChr14_13943356_13944357_evm.model.PaChr14.645_1_CDS_4362392731_10211:0.0867193,((Brachypodium_distachyon_BRADI_4g20920v3:0.125549,(Hordeum_spontaneum_WB01_003099_0292363:0.000634861,Hordeum_vulgareMorex_HORVU.MOREX.r3.4HG0343870:0.00316552)n40:0.17574)n39:0.083907,(((Zizania_latifolia_GWHTBFHI029685:0.0869333,Zizania_latifolia_GWHTBFHI030295:0.0687165)n43:0.0619096,(Oryza_sativa_LOC_Os11g14240:0.110242,Leersia_perrieri_LPERR11G07420:0.150614)n44:0.0387108)n42:0.083424,(Olyra_latifolia_Ola027708:0.122621,((Ampelocalamus_luodianensis_Alu11Dg09100.1:0.0576896,Ampelocalamus_luodianensis_Alu11Cg04910.1:0.179409)n47:0.0073337,((Dendrocalamus_sinicus_Dendrocalamus_sinicus_Dsi11A_10812505_10814472_Dsi11Ag04180.1_-1_CDS_4147830997_36499:0.0797385,(Dendrocalamus_sinicus_Dendrocalamus_sinicus_DsiCtg00576_77731_79538_DsiCtg00576g00040.1_-1_CDS_4147853863_2248:0.000743136,Dendrocalamus_sinicus_Dendrocalamus_sinicus_Dsi11B_20692993_20694796_Dsi11Bg05230.1_1_CDS_4147836544_32014:0.00317758)n50:0.0499776)n49:0.00874714,Dendrocalamus_sinicus_Dendrocalamus_sinicus_Dsi11C_14936072_14937850_Dsi11Cg05090.1_1_CDS_4147839223_5014:0.0396962)n48:0.00441069)n46:0.00267722)n45:0.0255132)n41:0.0202045)n38:0.0262551)n37:0.00291724)n2:0.0587133)n0;
```
