## Supplementary Dataset S1 for "Gene turnover and contingency facilitated the repeated evolution of C_4_ photosynthesis in grasses": OG0004876_tree.txt

```
(Ananas_comosus_H_Ananas_contig14_000442.1:0.155603,(Streptochaeta_angustifolia_strangu_012722:0.0866479,((Pharus_latifolius_Phala.09G171400.2:0.00387496,(Pharus_latifolius_Phala.09G171400.4:0.000966936,(Pharus_latifolius_Phala.09G171400:0,Pharus_latifolius_Phala.09G171400.3:0)n5:5e-09)n4:0.000429187)n3:0.0683342,(((Zizania_latifolia_GWHTBFHI029004:0.00574357,Zizania_latifolia_GWHTBFHI038190:0.00341493)n8:0.0535351,(Leersia_perrieri_LPERR11G20000:0.0415706,(Oryza_sativa_LOC_Os11g47130:0.00828881,Oryza_sativa_LOC_Os11g47320:0.00531595)n10:0.0365446)n9:0.0249467)n7:0.0498575,((((Dendrocalamus_sinicus_Dendrocalamus_sinicus_Dsi11C_152154_163790_Dsi11Cg00040.1_-1_CDS_4147837708_5009:0.220965,(Dendrocalamus_sinicus_Dendrocalamus_sinicus_DsiCtg00021a_224611_232283_DsiCtg00021ag00050.1_-1_CDS_4147846294_5601:0.00741495,Dendrocalamus_sinicus_Dendrocalamus_sinicus_Dsi11B_107914_115930_Dsi11Bg00080.1_1_CDS_4147834999_15129:0.00328491)n15:0.0121136)n14:0.0204899,((Ampelocalamus_luodianensis_Alu05Cg00700.1:0.01514,Ampelocalamus_luodianensis_Alu05Cg00710.2:0.152175)n17:0.00992228,(Olyra_latifolia_scaffold540_185918_197317_-:0.0331185,Olyra_latifolia_Ola005934:0.0494552)n18:0.0357739)n16:0.00560064)n13:0.00845877,((Hordeum_spontaneum_WB01_010159_0041625:0,Hordeum_vulgareMorex_HORVU.MOREX.r3.4HG0358890:0)n20:0.0681033,(Brachypodium_distachyon_BRADI_1g78826v3:0.0161418,Brachypodium_distachyon_BRADI_4g09810v3:0.0130731)n21:0.0497532)n19:0.0500461)n12:0.0138532,((Aristida_adscensionis_H_Aadptg000006l000305.1:0.0720006,(Stipagrostis_hirtigluma_H_Shi_ptg000013l_000619.1:0.00359247,Stipagrostis_hirtigluma_H_Shi_ptg000014l_000045.1:0.00575734)n24:0.0402715)n23:0.0293891,((Phragmites_australis_Phragmites_australis_PaChr10_874906_881768_evm.model.PaChr10.47_1_CDS_4362371827_11409:0.0415001,((Eragrostis_curvula_EJB05_25796:0.00558146,Eragrostis_curvula_EJB05_25722:0.00533298)n28:0.0469337,(Eleusine_coracana_ELECO.r07.9AG0692950:0.0176895,Eleusine_coracana_ELECO.r07.9BG0718790:0.0175512)n29:0.0432442)n27:0.0317472)n26:0.00681511,(Chasmanthium_laxum_Chala.09G010600:0.0413724,((Sorghum_bicolor_SORBI_3005G222000:0.0269093,(Zea_mays_Zm00001eb026980:0.0321505,(Zea_mays_Zm00001eb304680:0.012468,Zea_mays_Zm00001eb164790:0.00849711)n34:0.00282595)n33:0.0442876)n32:0.0425301,((Digitaria_radicosa_Dra08G0153200:0.0259549,(Digitaria_exilis_H_Dex8A-001124.1:0.0154363,Digitaria_exilis_H_Dex8B-001109.1:0.0156074)n37:0.0242507)n36:0.0224471,((Panicum_hallii_Pahal.8G263700:0.0160435,(Panicum_virgatum_Pavir.8KG390800:0.017694,Panicum_virgatum_Pavir.8NG310400:0.0191486)n40:0.00517205)n39:0.0261247,((Echinocloa_haploclada_eh_chr4.2773:0.0395467,(Dichantelium_oligosantes_H_DolKV775337.1000001.1:0.0283285,(Urochloa_fusta_Urofu.8G221000:0.0316843,(Setaria_viridis_SEVIR_8G254000v2:0.0141431,(Cenchrus_americanus_H_CamLKME02048967.1000001.1:0.0472673,(Cenchrus_americanus_H_CamCM007982.2000026.1:6e-09,Cenchrus_americanus_H_CamLKME02027266.1000001.1:0.0233883)n47:0.00935359)n46:0.0322201)n45:0.00940711)n44:0.012195)n43:0.00322456)n42:0.00376374,((ASEM_AUS1_H_AUS1CM014277.1001831.1:0.00469652,ASEM_AUS1_H_AUS1CM014277.1000831.1:0.0100251)n49:0.00100217,(ASEM_RSA5_H_RSA5chrom8001714.1:0.00411762,ASEM_RSA5_H_RSA5scaff824000001.1:0.00302476)n50:0.000336084)n48:0.00102357)n41:0.00377323)n38:0.00389193)n35:0.0131167)n31:0.0117366)n30:0.0126947)n25:0.00594568)n22:0.0418488)n11:0.00936385)n6:0.0473482)n2:0.0469989)n1:0.155603)n0;
```
