## Supplementary Dataset S1 for "Gene turnover and contingency facilitated the repeated evolution of C_4_ photosynthesis in grasses": OG0004877_tree.txt

```
(((Ananas_comosus_H_Ananas_contig21_000036.1:0.0194659,Tillandsia_fasciculata_H_Tillandsia_CM054943.1_000732.1:0.0309013)n2:0.135116,(Carex_scoparia_H_Carex_Csco_scaffold_5_000223.1:0.175571,Juncus_effusus_H_Juncus_Jeff_scaffold_3_000863.1:0.181492)n3:0.118149)n1:0.0439857,(((((Zizania_latifolia_GWHTBFHI029420:0.026471,Zizania_latifolia_GWHTBFHI030351:0.0212866)n8:0.0273942,(Leersia_perrieri_LPERR11G09810:0.0551636,Oryza_sativa_LOC_Os11g24560:0.0255418)n9:0.0210703)n7:0.018932,((Brachypodium_distachyon_BRADI_4g19570v3:0.0419129,(Hordeum_spontaneum_WB01_003257_1482669:0,(Hordeum_vulgareMorex_HORVU.MOREX.r3.4HG0372190:5e-09,Hordeum_vulgareMorex_HORVU.MOREX.r3.4HG0372190.2:0)n13:0)n12:5e-09)n11:0.0352257,(Olyra_latifolia_Ola022222:0.0516541,(((Ampelocalamus_luodianensis_Alu11Cg06490.1:0.0209137,Dendrocalamus_sinicus_Dendrocalamus_sinicus_Dsi11C_25093233_25106821_Dsi11Cg09120.1_1_CDS_4147840432_3329:0.0218787)n17:0.00630255,(Ampelocalamus_luodianensis_Alu11Dg08190.2:0.0285244,Dendrocalamus_sinicus_Dendrocalamus_sinicus_Dsi11B_12449724_12457670_Dsi11Bg04050.1_-1_CDS_4147836190_3315:0.0311606)n18:0.00346229)n16:0.00293672,Dendrocalamus_sinicus_Dendrocalamus_sinicus_Dsi11A_19356945_19366910_Dsi11Ag05730.1_1_CDS_4147831462_13992:0.0306116)n15:0.00340129)n14:0.00443012)n10:0.0105344)n6:0.0132058,((Eragrostis_curvula_EJB05_28125:0.0493445,(Eleusine_coracana_ELECO.r07.9AG0681970:0.0070014,Eleusine_coracana_ELECO.r07.9BG0706250:0.0102124)n21:0.0432851)n20:0.0254901,((Aristida_adscensionis_H_Aadptg000034l000024.1:0.044781,(Stipagrostis_hirtigluma_H_Shi_ptg000001l_000064.1:0.00298704,(Stipagrostis_hirtigluma_H_Shi_ptg000007l_000156.1:0.000999518,Stipagrostis_hirtigluma_H_Shi_ptg000100l_000017.1:0.00150199)n25:0.000507189)n24:0.0361418)n23:0.01123,((Chasmanthium_laxum_Chala.09G104000:0.0378034,(Phragmites_australis_Phragmites_australis_PaChr10_17909764_17917995_evm.model.PaChr10.670_1_CDS_4362372273_29060:0.0436928,Phragmites_australis_Phragmites_australis_PaChr21_13660674_13669472_evm.model.PaChr21.552_1_CDS_4362428525_27149:0.0391372)n28:0.00570909)n27:0.00633134,(((Echinocloa_haploclada_eh_chr4.1323:0.0367262,(Digitaria_radicosa_Dra08G0075500:0.0333788,(Digitaria_exilis_H_Dex8A-001723.1:0.00229906,Digitaria_exilis_H_DexUA-005013.1:0.00301287)n33:0.0288101)n32:0.0118068)n31:0.000619137,((Dichantelium_oligosantes_H_DolKV775243.1000002.1:0.023646,(Urochloa_fusta_Urofu.8G120000:0.0268012,(Cenchrus_americanus_H_CamCM007985.2001521.1:0.0324443,Setaria_viridis_SEVIR_8G119800v2:0.0116349)n37:0.0158439)n36:0.00585675)n35:0.00209447,((ASEM_AUS1_H_AUS1CM014277.1002857.1:0.00396074,ASEM_RSA5_H_RSA5chrom8002620.1:0.00148146)n39:0.0298954,(Panicum_hallii_Pahal.8G142400:0.0152836,(Panicum_virgatum_Pavir.3KG518700:0.0931178,(Panicum_virgatum_Pavir.8NG216300:0.0142187,Panicum_virgatum_Pavir.8KG124800:0.0124329)n42:0.00687157)n41:6e-09)n40:0.0195657)n38:0.00117238)n34:0.00264782)n30:0.0201065,(Sorghum_bicolor_SORBI_3005G110499:0.0172141,(Zea_mays_Zm00001eb090370:0.0706562,(Zea_mays_Zm00001eb169310:0.0308353,Zea_mays_Zm00001eb090390:0.0251781)n45:0.00251781)n44:0.000279757)n43:0.0056424)n29:0.0135294)n26:0.00290808)n22:0.0118624)n19:0.0206273)n5:0.033404,(Streptochaeta_angustifolia_strangu_021258:0.0643031,((Pharus_latifolius_Phala.09G079500:0,Pharus_latifolius_Phala.09G079500.2:0)n48:0.100293,((Pharus_latifolius_Phala.10G073000:0,Pharus_latifolius_Phala.10G073000.2:0)n50:0.000536623,Pharus_latifolius_Phala.10G073000.3:0.0167709)n49:0.0859047)n47:0.00954496)n46:0.0193927)n4:0.0439857)n0;
```
