## Supplementary Dataset S1 for "Gene turnover and contingency facilitated the repeated evolution of C_4_ photosynthesis in grasses": OG0004878_tree.txt

```
(Juncus_effusus_H_Juncus_Jeff_scaffold_11_000442.1:0.272569,(Streptochaeta_angustifolia_strangu_031214:0.13111,((Pharus_latifolius_Phala.09G100600:5e-09,Pharus_latifolius_Phala.09G100600.2:5e-09)n3:0.11256,((((Ampelocalamus_luodianensis_Alu11Dg07190.1:0.0465668,Dendrocalamus_sinicus_Dendrocalamus_sinicus_Dsi11B_7714066_7722314_Dsi11Bg03210.1_-1_CDS_4147835938_32012:0.0440502)n7:0.00716699,(Ampelocalamus_luodianensis_Alu11Cg07060.2:0.0310918,((Dendrocalamus_sinicus_Dendrocalamus_sinicus_Dsi11A_22785380_22790661_Dsi11Ag06500.1_1_CDS_4147831693_30310:0.0150965,(Dendrocalamus_sinicus_Dendrocalamus_sinicus_Dsi11A_23098068_23103836_Dsi11Ag06540.1_1_CDS_4147831705_37065:0.0641338,Dendrocalamus_sinicus_Dendrocalamus_sinicus_Dsi11A_23042403_23048511_Dsi11Ag06520.1_1_CDS_4147831699_33687:0.00558091)n11:0.00473582)n10:0.0316535,Dendrocalamus_sinicus_Dendrocalamus_sinicus_Dsi11C_25802038_25808890_Dsi11Cg09620.1_1_CDS_4147840582_30902:0.0365251)n9:0.00405834)n8:0.00380107)n6:0.0206098,((Olyra_latifolia_Ola034658:0.0213118,Olyra_latifolia_Ola034657:9e-09)n13:0.0951609,(Olyra_latifolia_Ola034654:0.0284493,Olyra_latifolia_Ola034663:0.00941468)n14:0.0075962)n12:0.0204144)n5:0.0361897,(((Zizania_latifolia_GWHTBFHI029342:0.0228544,Zizania_latifolia_GWHTBFHI030350:0.0368095)n17:0.0261252,(Leersia_perrieri_LPERR11G11380:0.0876452,Oryza_sativa_LOC_Os11g30560:0.0435123)n18:0.0223961)n16:0.0332874,((Brachypodium_distachyon_BRADI_4g18770v3:0.0653306,(Hordeum_spontaneum_WB01_012652_0032843:5e-09,Hordeum_vulgareMorex_HORVU.MOREX.r3.5HG0432540:0.00516492)n21:0.0741075)n20:0.056631,((Chasmanthium_laxum_Chala.09G083900:0.0251467,(Phragmites_australis_Phragmites_australis_PaChr21_17759512_17766996_evm.model.PaChr21.654_1_CDS_4362428751_37248:0.0509201,(Phragmites_australis_Phragmites_australis_PaChr10_13158519_13176452_evm.model.PaChr10.556_1_CDS_4362372019_7190:0.00459654,Phragmites_australis_Phragmites_australis_PaChr10_13181624_13201372_evm.model.PaChr10.557_1_CDS_4362372021_8031:0.00510552)n25:0.0371946)n24:0.0137649)n23:0.010255,((Eragrostis_curvula_EJB05_27857:0.0534138,(Eleusine_coracana_ELECO.r07.9AG0683020:0.0097892,Eleusine_coracana_ELECO.r07.9BG0708630:0.0110611)n28:0.0496834)n27:0.0261025,(((Sorghum_bicolor_SORBI_3005G121500:0.0471254,(Zea_mays_Zm00001eb112950:0.0466798,Zea_mays_Zm00001eb169370:0.0564105)n32:0.0222028)n31:0.0286666,((Digitaria_radicosa_Dra08G0082100:0.0197449,(Digitaria_exilis_H_Dex8A-000579.1:0.00779796,Digitaria_exilis_H_Dex8B-000531.1:0.0118158)n35:0.02997)n34:0.0273237,(Echinocloa_haploclada_eh_scaffold68.7:0.0450635,(Dichantelium_oligosantes_H_DolKV775332.1000001.1:0.0486468,((Setaria_viridis_SEVIR_8G132700v2:0.0191894,(Cenchrus_americanus_H_CamCM007985.2001483.1:0.030747,Cenchrus_americanus_H_CamCM007988.2001258.1:0.0367343)n40:0.0405362)n39:0.00737363,((ASEM_AUS1_H_AUS1CM014277.1000960.1:0.0116813,(ASEM_RSA5_H_RSA5chrom8000767.1:0.00175029,ASEM_RSA5_H_RSA5scaff613000001.1:0.00192064)n43:0.00678861)n42:0.0236803,(Urochloa_fusta_Urofu.8G134400:0.0484915,(Panicum_hallii_Pahal.8G161200:0.0203248,(Panicum_virgatum_Pavir.8NG231100:0.0405175,(Panicum_virgatum_Pavir.8NG231000:0.00579891,Panicum_virgatum_Pavir.8KG127200:0.0213392)n47:0.0138747)n46:0.00665715)n45:0.0167616)n44:0.0112154)n41:0.00749101)n38:0.0102485)n37:0.00796937)n36:0.00765813)n33:0.0100745)n30:0.0212726,((Stipagrostis_hirtigluma_H_Shi_ptg000007l_000019.1:0.0121199,Stipagrostis_hirtigluma_H_Shi_ptg000013l_001067.1:0.00809222)n49:0.0415703,(Aristida_adscensionis_H_Aadptg000020l000065.1:0.371893,Aristida_adscensionis_H_Aadptg000020l000061.1:0.0508468)n50:0.00564964)n48:0.014138)n29:0.00667137)n26:0.0154752)n22:0.0339456)n19:0.0164597)n15:0.0191073)n4:0.0728131)n2:0.130719)n1:0.272569)n0;
```
