## Supplementary Dataset S1 for "Gene turnover and contingency facilitated the repeated evolution of C_4_ photosynthesis in grasses": OG0004879_tree.txt

```
(((Ananas_comosus_H_Ananas_contig18_000358.1:0.0429943,Tillandsia_fasciculata_H_Tillandsia_CM054946.1_000047.1:0.0431357)n2:0.148618,(Juncus_effusus_H_Juncus_Jeff_scaffold_17_000151.1:0.24737,Carex_scoparia_H_Carex_Csco_scaffold_5_000166.1:0.162158)n3:0.148091)n1:0.0702715,(((Pharus_latifolius_Phala.09G108900:5e-09,(Pharus_latifolius_Phala.09G108900.4:0,Pharus_latifolius_Phala.09G108900.3:0,Pharus_latifolius_Phala.09G108900.2:0)n7:5e-09)n6:0.108992,(Streptochaeta_angustifolia_strangu_019520:0.054178,Streptochaeta_angustifolia_strangu_020114:0.0855906)n8:0.0570937)n5:0.0463969,((Brachypodium_distachyon_BRADI_4g25930v3:0.117732,Hordeum_spontaneum_WB01_001658_0180828:0.0747611)n10:0.0540286,(((Zizania_latifolia_GWHTBFHI029316:0.0533662,Zizania_latifolia_GWHTBFHI030482:0.046116)n13:0.02672,(Leersia_perrieri_LPERR11G12020:0.0794447,Oryza_sativa_LOC_Os11g32240:0.0480224)n14:0.0368062)n12:0.0371521,((Olyra_latifolia_Ola033196:0.0814008,((Dendrocalamus_sinicus_Dendrocalamus_sinicus_Dsi07C_13849553_13852779_Dsi07Cg09170.1_1_CDS_4147799413_52722:0.0374326,Ampelocalamus_luodianensis_Alu07Cg10770.2:0.0216976)n18:0.0115621,(Dendrocalamus_sinicus_Dendrocalamus_sinicus_Dsi07B_30608546_30612193_Dsi07Bg10470.1_-1_CDS_4147795906_11624:0.0391689,(Ampelocalamus_luodianensis_Alu07Dg13450.2:0.0064926,Ampelocalamus_luodianensis_AluCtg02605ag00010.1:0.000846683)n20:0.0263157)n19:0.00381375)n17:0.00755553)n16:0.0200008,(((Eragrostis_curvula_EJB05_27020:0.0440038,(Eleusine_coracana_ELECO.r07.9AG0687150:0.0202402,Eleusine_coracana_ELECO.r07.9BG0713400:0.0138335)n24:0.0458915)n23:0.032247,(Aristida_adscensionis_H_Aadptg000020l000105.1:0.0780907,(Stipagrostis_hirtigluma_H_Shi_ptg000007l_000060.1:0.00161074,Stipagrostis_hirtigluma_H_Shi_ptg000042l_000065.1:5e-09)n26:0.0707023)n25:0.0168613)n22:0.00959174,((Phragmites_australis_Phragmites_australis_PaChr21_19040746_19043769_evm.model.PaChr21.697_1_CDS_4362428845_34293:0.0456324,Phragmites_australis_Phragmites_australis_PaChr10_11056943_11060066_evm.model.PaChr10.500_1_CDS_4362371897_40854:0.0448336)n28:0.0203981,(((Sorghum_bicolor_SORBI_3005G132300:0.222107,((Setaria_viridis_SEVIR_8G146000v2:0.14259,(Cenchrus_americanus_H_CamCM007982.2000632.1:0.0871484,Dichantelium_oligosantes_H_DolKV775265.1000006.1:0.080589)n34:0.0492038)n33:0.025269,Setaria_viridis_SEVIR_8G145600v2:0.138796)n32:0.0154218)n31:0.0387043,Chasmanthium_laxum_Chala.09G077700:0.0807027)n30:0.0467272,(Chasmanthium_laxum_Chala.09G077800:0.0638619,((Echinocloa_haploclada_eh_chr4.1642:0.0664485,(Dichantelium_oligosantes_H_DolKV775265.1000004.1:0.0456033,(((Cenchrus_americanus_H_CamCM007982.2004695.1:0.042577,Setaria_viridis_SEVIR_8G145500v2:0.029197)n41:0.0156932,(Panicum_hallii_Pahal.8G192500:0.0269885,(Panicum_virgatum_Pavir.8NG104200:0.0264366,Panicum_virgatum_Pavir.8KG256000:0.0160723)n43:0.00704412)n42:0.0138572)n40:0.00589076,((ASEM_AUS1_H_AUS1CM014277.1001019.1:0.0147907,ASEM_RSA5_H_RSA5chrom8000824.1:0.0177188)n45:0.0185055,(Digitaria_radicosa_Dra08G0091600:0.0368189,(Digitaria_exilis_H_Dex8A-000613.1:0.00402325,Digitaria_exilis_H_Dex8B-000573.1:0.00662608)n47:0.0397467)n46:0.0148945)n44:0.00460146)n39:0.00641324)n38:0.0116877)n37:0.0236995,(Sorghum_bicolor_SORBI_3008G025700:0.0685719,(Zea_mays_Zm00001eb405760:0.0349924,Zea_mays_Zm00001eb163800:0.0228515)n49:0.00253906)n48:0.00972166)n36:0.0330788)n35:0.0167693)n29:0.00186326)n27:0.00975298)n21:0.030965)n15:0.0100579)n11:0.0145668)n9:0.0312332)n4:0.0702715)n0;
```
