## Supplementary Dataset S1 for "Gene turnover and contingency facilitated the repeated evolution of C_4_ photosynthesis in grasses": OG0004880_tree.txt

```
(((Olyra_latifolia_Ola037974:0.0991807,(((Leersia_perrieri_LPERR11G13110:0.107744,Oryza_sativa_LOC_Os11g34720:0.0932953)n5:0.0799153,(Zizania_latifolia_GWHTBFHI029260:0.0486749,Zizania_latifolia_GWHTBFHI030471:0.107425)n6:0.0253904)n4:0.081698,(Brachypodium_distachyon_BRADI_4g16600v3:0.121478,(Hordeum_spontaneum_WB01_000969_0283091:0.00143199,Hordeum_vulgareMorex_HORVU.MOREX.r3.2HG0180720:5e-09)n8:0.0885024)n7:0.075423)n3:0.0355396)n2:0.0360135,(Ampelocalamus_luodianensis_Alu05Cg04360.1:0.059688,(Dendrocalamus_sinicus_Dendrocalamus_sinicus_Dsi11A_27319603_27324009_Dsi11Ag07640.1_-1_CDS_4147832035_52267:0.03514,Dendrocalamus_sinicus_Dendrocalamus_sinicus_Dsi09C_27157234_27160138_Dsi09Cg10700.1_-1_CDS_4147820902_39281:0.0375028)n10:0.00416698)n9:0.010299)n1:0.0583735,(((Eleusine_coracana_ELECO.r07.9AG0685930:0.0330025,Eleusine_coracana_ELECO.r07.9BG0712130:0.0366325)n13:0.0840007,(Eragrostis_curvula_EJB05_27187:0.0628303,Eragrostis_curvula_EJB05_27204:0.0516022)n14:0.086877)n12:0.0837601,(((Phragmites_australis_Phragmites_australis_PaChr10_8976700_8982978_evm.model.PaChr10.427_1_CDS_4362371733_14356:0.0527705,(Aristida_adscensionis_H_Aadptg000078l000049.1:0.096841,Stipagrostis_hirtigluma_H_Shi_ptg000013l_000216.1:0.0628563)n18:0.0488394)n17:0.0281883,(Chasmanthium_laxum_Chala.09G069800:0.04958,(Sorghum_bicolor_SORBI_3005G146300:0.13825,(((Dichantelium_oligosantes_H_DolKV779919.1000002.1:0.0574645,(Digitaria_exilis_H_Dex8A-001584.1:0.0328201,Digitaria_exilis_H_Dex8B-001500.1:0.0233092)n24:0.0557804)n23:0.0155669,(((Panicum_hallii_Pahal.8G203700:0.0218579,(Panicum_virgatum_Pavir.8KG272200:0.0406429,Panicum_virgatum_Pavir.8NG140600:0.0216824)n28:0.00712955)n27:0.0106344,(ASEM_AUS1_H_AUS1CM014277.1002627.1:0.0245241,ASEM_RSA5_H_RSA5chrom8002354.1:0.0184675)n29:0.0450137)n26:0.0143443,((Cenchrus_americanus_H_CamCM007982.2004773.1:0.056257,(Panicum_virgatum_Pavir.7KG093700:0.190964,Setaria_viridis_SEVIR_8G157500v2:0.0125726)n32:0.00355209)n31:0.0187803,Urochloa_fusta_Urofu.8G151200:0.0660094)n30:0.00792284)n25:0.000880315)n22:0.00374924,Echinocloa_haploclada_eh_chr4.1743:0.064229)n21:0.020591)n20:0.0417967)n19:0.0202389)n16:0.0333802,((Phragmites_australis_Phragmites_australis_PaChr21_20466568_20469873_evm.model.PaChr21.757_1_CDS_4362428979_5695:0.043217,(Chasmanthium_laxum_Chala.09G069700:0.0477404,(((Cenchrus_americanus_H_CamCM007982.2004769.1:0.0743326,(Urochloa_fusta_Urofu.8G151500:0.0639834,Setaria_viridis_SEVIR_8G158000v2:0.0469004)n39:0.0141767)n38:0.0158343,(ASEM_AUS1_H_AUS1CM014277.1002623.1:0.0874583,(Zea_mays_Zm00001eb201680:0.0874923,Sorghum_bicolor_SORBI_3005G147800:0.0853061)n41:0.0459251)n40:0.0218441)n37:0.00404425,((Panicum_hallii_Pahal.8G204100:0.0225336,(Panicum_virgatum_Pavir.8KG273600:0.0373899,Panicum_virgatum_Pavir.8NG140100:0.0350492)n44:0.0148682)n43:0.0260704,(((Digitaria_exilis_H_Dex8A-001580.1:0.0082837,Digitaria_exilis_H_Dex8B-001496.1:0.0132205)n47:0.0448927,(Digitaria_radicosa_Dra08G0100700.2:0.0527043,Digitaria_radicosa_Dra08G0100700:0.0122079)n48:0.0436016)n46:0.0238667,(Echinocloa_haploclada_eh_chr4.1746:0.092771,Dichantelium_oligosantes_H_DolKV775630.1000003.1:0.075341)n49:0.0103877)n45:0.00963832)n42:0.0099581)n36:0.0299473)n35:0.0134764)n34:0.0420924,(Aristida_adscensionis_H_Aadptg000078l000068.1:0.0926901,Stipagrostis_hirtigluma_H_Shi_ptg000013l_000218.1:0.0693961)n50:0.0454566)n33:0.00505074)n15:0.041024)n11:0.0583735)n0;
```
