## Supplementary Dataset S1 for "Gene turnover and contingency facilitated the repeated evolution of C_4_ photosynthesis in grasses": OG0004881_tree.txt

```
((Streptochaeta_angustifolia_strangu_011139:0.0782818,((Pharus_latifolius_Phala.09G130600.2:0.00130159,(Pharus_latifolius_Phala.09G130600.3:0,Pharus_latifolius_Phala.09G130600.5:0)n4:0.00858051)n3:0.00179743,((Pharus_latifolius_Phala.09G130600:0,Pharus_latifolius_Phala.09G130600.4:0)n6:5e-09,Pharus_latifolius_Phala.09G130600.6:5e-09)n5:0.000461305)n2:0.0541417)n1:0.0160641,((((Zizania_latifolia_GWHTBFHI029072:0.0233438,Zizania_latifolia_GWHTBFHI030433:0.0337201)n10:0.0130981,(Oryza_sativa_LOC_Os11g37520:0.0369148,Leersia_perrieri_LPERR11G14760:0.0353628)n11:0.0157615)n9:0.0295804,((Brachypodium_distachyon_BRADI_4g15130v3:0.0387588,(Hordeum_spontaneum_WB01_008830_0089953:0.00083149,Hordeum_vulgareMorex_HORVU.MOREX.r3.2HG0209580:0.000827479)n14:0.0591316)n13:0.0311296,((Ampelocalamus_luodianensis_Alu05Cg03570.1:0.0158946,Dendrocalamus_sinicus_Dendrocalamus_sinicus_Dsi09C_27547568_27551865_Dsi09Cg11030.1_1_CDS_4147821001_38155:0.0150505)n16:0.00463014,((Ampelocalamus_luodianensis_Alu11Dg04810.2:0.000848489,Ampelocalamus_luodianensis_Alu11Dg04610.2:0.00128269)n18:0.0254146,(Olyra_latifolia_Ola014468:0.0472154,(Dendrocalamus_sinicus_Dendrocalamus_sinicus_Dsi11B_3710627_3714938_Dsi11Bg01730.1_-1_CDS_4147835494_9504:0.0225744,Dendrocalamus_sinicus_Dendrocalamus_sinicus_Dsi11A_31025312_31029627_Dsi11Ag08780.1_1_CDS_4147832377_17371:0.0366126)n20:0.00292971)n19:0.00251069)n17:0.000278966)n15:0.00352115)n12:0.0104193)n8:0.00996198,((((Aristida_adscensionis_H_Aadptg000092l000021.1:0.0335982,Stipagrostis_hirtigluma_H_Shi_ptg000013l_000969.1:0.0320998)n24:0.0149298,(Phragmites_australis_Phragmites_australis_PaChr21_21842212_21846292_evm.model.PaChr21.852_1_CDS_4362429191_9911:0.0302602,Phragmites_australis_Phragmites_australis_PaChr10_7731231_7735475_evm.model.PaChr10.365_1_CDS_4362371595_41274:0.0298545)n25:0.00331717)n23:0.00379684,((Eragrostis_curvula_EJB05_32864:0.0068673,Eragrostis_curvula_EJB05_27536:0.00255756)n27:0.0332176,(Eleusine_coracana_ELECO.r07.9AG0684010:0.0141133,Eleusine_coracana_ELECO.r07.9BG0710000:0.0169191)n28:0.0316432)n26:0.0265117)n22:0.00618504,(Chasmanthium_laxum_Chala.09G054600:0.0358844,((Sorghum_bicolor_SORBI_3005G167300:0.0213989,(Zea_mays_Zm00001eb114430:0.0334151,Zea_mays_Zm00001eb200590:0.0269419)n32:0.00684878)n31:0.024405,(((((Urochloa_fusta_Urofu.8G169300:0,Urochloa_fusta_Urofu.J006400:0)n37:0.0271699,Dichantelium_oligosantes_H_DolKV781666.1000001.1:0.0247223)n36:0.00570825,((Cenchrus_americanus_H_CamCM007982.2000464.1:0.0183068,Setaria_viridis_SEVIR_8G176200v2:0.0107792)n39:0.0153383,(Panicum_hallii_Pahal.8G218100:0.00909042,(Panicum_virgatum_Pavir.8KG299900:0.0267254,Panicum_virgatum_Pavir.8NG267700:0.00958416)n41:0.00454579)n40:0.0228044)n38:0.00358419)n35:0.0025259,((Echinocloa_haploclada_eh_chr4.1968:5e-09,Echinocloa_haploclada_eh_scaffold100.1:5e-09)n43:0.0354373,(((Digitaria_exilis_H_Dex8A-000769.1:0,Digitaria_exilis_H_DexUA-001077.1:0)n46:0.00513078,Digitaria_exilis_H_Dex8B-000727.1:0.00565044)n45:0.0117399,(Digitaria_radicosa_Dra08G0112500:0.0187139,Digitaria_radicosa_Dra01G0144200:0.0333956)n47:0.00371062)n44:0.00725862)n42:0.00339808)n34:0.00350037,(ASEM_RSA5_H_RSA5chrom8001060.1:0.00604604,(ASEM_AUS1_H_AUS1CM014277.1001271.1:0.0457509,(ASEM_AUS1_H_AUS1CM014277.1001269.1:0.00504998,ASEM_AUS1_H_AUS1CM014277.1001270.1:0.00695601)n50:0.00192926)n49:0.000214362)n48:5e-09)n33:0.00532125)n30:0.0188759)n29:0.0103262)n21:0.0280182)n7:0.0160641)n0;
```
