## Supplementary Dataset S1 for "Gene turnover and contingency facilitated the repeated evolution of C_4_ photosynthesis in grasses": OG0004882_tree.txt

```
((((Aristida_adscensionis_H_Aadptg000006l000154.1:0.053365,(Stipagrostis_hirtigluma_H_Shi_ptg000013l_000450.1:0.00726072,Stipagrostis_hirtigluma_H_Shi_ptg000014l_000274.1:0.00781656)n4:0.0348715)n3:0.0260992,(((Brachypodium_distachyon_BRADI_4g12060v3:0.0558088,(Hordeum_vulgareMorex_HORVU.MOREX.r3.4HG0362040:5e-09,(Hordeum_spontaneum_WB01_003949_0075831:0.0901096,Hordeum_spontaneum_WB01_003949_0060532:4.5e-09)n9:5e-10)n8:0.00940466)n7:0.0336158,((Ampelocalamus_luodianensis_Alu04Dg15770.2:0.203659,Ampelocalamus_luodianensis_Alu03Cg25050.1:0.0501868)n11:0.0920289,(Olyra_latifolia_Ola003518:0.0705605,(((Dendrocalamus_sinicus_Dendrocalamus_sinicus_Dsi09C_28429913_28436716_Dsi09Cg11820.1_-1_CDS_4147821238_1014:0.0213931,Ampelocalamus_luodianensis_Alu05Cg01880.2:0.0197523)n15:0.00432654,(Ampelocalamus_luodianensis_Alu11Dg02720.2:0.0241714,Dendrocalamus_sinicus_Dendrocalamus_sinicus_Dsi11A_42866780_42877275_Dsi11Ag11800.1_-1_CDS_4147833283_15686:0.0287877)n16:0.00319863)n14:0.00182792,Dendrocalamus_sinicus_Dendrocalamus_sinicus_Dsi11B_2333821_2339698_Dsi11Bg01000.1_1_CDS_4147835275_56781:0.0179139)n13:0.00199044)n12:0.000322945)n10:3.58828e-05)n6:0.00378914,((((Eragrostis_curvula_EJB05_26478:0.00231807,Eragrostis_curvula_EJB05_26476:0.00360574)n20:0.0464696,(Eleusine_coracana_ELECO.r07.9AG0690730:0.0142962,Eleusine_coracana_ELECO.r07.9BG0716990:0.0139288)n21:0.0459048)n19:0.0343665,(Phragmites_australis_Phragmites_australis_PaChr21_23123096_23128997_evm.model.PaChr21.949_1_CDS_4362429405_14969:0.040309,Phragmites_australis_Phragmites_australis_PaChr10_3416430_3421804_evm.model.PaChr10.181_1_CDS_4362371187_39588:0.041646)n22:0.00599605)n18:0.0084668,((Sorghum_bicolor_SORBI_3005G198000:0.0272415,(Zea_mays_Zm00001eb115370:0.0550954,Zea_mays_Zm00001eb166150:0.0396569)n25:0.0125215)n24:0.0278218,(((Echinocloa_haploclada_eh_chr4.43:0.788738,Olyra_latifolia_Ola003515:0.507784)n28:0.121447,Chasmanthium_laxum_Chala.09G030800:0.0233687)n27:0.0177737,(Chasmanthium_laxum_Chala.01G047500:0.467139,((Digitaria_radicosa_Dra08G0136400:0.0330786,((Digitaria_exilis_H_Dex8A-001240.1:0,Digitaria_exilis_H_DexUA-004073.1:0)n33:0.00406007,Digitaria_exilis_H_Dex8B-001226.1:0.00205476)n32:0.0284485)n31:0.0263445,((ASEM_RSA5_H_RSA5chrom8001336.1:0.00553945,(ASEM_AUS1_H_AUS1CM014277.1001537.1:0.0528331,ASEM_AUS1_H_AUS1CM014277.1001536.1:0.000717066)n36:0.00677554)n35:0.0470217,(Dichantelium_oligosantes_H_DolKV780587.1000012.1:0.0328123,((Echinocloa_haploclada_eh_chr4.2370:0.0433826,Urochloa_fusta_Urofu.8G198500:0.0445319)n39:0.00345659,((Cenchrus_americanus_H_CamCM007982.2000206.1:0.0262778,Setaria_viridis_SEVIR_8G219000v2:0.0142136)n41:0.0207131,(Panicum_hallii_Pahal.8G242800:0.0177118,(Panicum_virgatum_Pavir.8KG363400:0.0151216,Panicum_virgatum_Pavir.8NG322200:0.0203066)n43:0.00920862)n42:0.0172435)n40:0.00247429)n38:0.00323038)n37:0.00200588)n34:0.00153124)n30:0.005951)n29:0.00678163)n26:0.000753515)n23:0.0234642)n17:0.00574664)n5:0.000638516)n2:0.0248388,(Zizania_latifolia_GWHTBFHI030576:0.0541034,(Leersia_perrieri_LPERR11G17380:0.0549773,Oryza_sativa_LOC_Os11g41990:0.0467023)n45:0.0135553)n44:0.0507946)n1:0.0248497,(Streptochaeta_angustifolia_strangu_002956:0.0704785,((Pharus_latifolius_Phala.09G153000:5e-09,Pharus_latifolius_Phala.09G153000.2:5e-09)n48:0.0762433,(Pharus_latifolius_Phala.10G055700.3:5e-09,(Pharus_latifolius_Phala.10G055700.2:5e-09,Pharus_latifolius_Phala.10G055700:5e-09)n50:0.000715388)n49:0.128315)n47:0.0142573)n46:0.0284333)n0;
```
