## Supplementary Dataset S1 for "Gene turnover and contingency facilitated the repeated evolution of C_4_ photosynthesis in grasses": OG0004883_tree.txt

```
((Tillandsia_fasciculata_H_Tillandsia_CM054950.1_000860.1:0.0175966,(Ananas_comosus_H_Ananas_contig15_000424.1:0.0612498,Ananas_comosus_H_Ananas_contig15_000423.1:0.0156429)n2:0.0017381)n1:0.0420305,((Streptochaeta_angustifolia_strangu_032093:0.0760526,(Pharus_latifolius_Phala.12G020000:0,Pharus_latifolius_Phala.12G020000.2:0)n5:0.0490131)n4:0.0259642,((Olyra_latifolia_Ola007238:0.124674,Brachypodium_distachyon_BRADI_4g07940v3:0.0638839)n7:0.0212859,((((Eragrostis_curvula_EJB05_00694:0,Eragrostis_curvula_EJB05_00685:0)n11:0.0941226,Brachypodium_distachyon_BRADI_3g29104v3:0.206952)n10:0.112866,(Dichantelium_oligosantes_H_DolKV775817.1000001.1:0.166872,((Cenchrus_americanus_H_CamCM007988.2003206.1:0.403698,Cenchrus_americanus_H_CamCM007985.2002036.1:0.0295191)n14:0.131149,Cenchrus_americanus_H_CamCM007982.2001057.1:0.0804196)n13:0.00893551)n12:0.051504)n9:0.0274198,((Hordeum_spontaneum_WB01_000094_0408990:0.00427807,Hordeum_vulgareMorex_HORVU.MOREX.r3.5HG0469690:5e-09)n16:0.0904045,((((Ampelocalamus_luodianensis_Alu09Cg02600.2:0.0180484,Dendrocalamus_sinicus_Dendrocalamus_sinicus_Dsi09C_4412999_4416354_Dsi09Cg00830.1_-1_CDS_4147817941_21262:0.0230933)n20:0.0113592,(Ampelocalamus_luodianensis_Alu09DXg15690.2:0.0299324,(Dendrocalamus_sinicus_Dendrocalamus_sinicus_Dsi09A_5238392_5242364_Dsi09Ag00980.1_-1_CDS_4147811389_28555:0.0252782,Olyra_latifolia_Ola003758:0.0231436)n22:0.00255027)n21:0.00239245)n19:0.0067566,((Leersia_perrieri_LPERR09G01130:0.0317282,(Oryza_sativa_LOC_Os07g19060:0.0234061,Oryza_sativa_LOC_Os09g06970:0.0291382)n25:0.00855604)n24:0.00683299,(Zizania_latifolia_GWHTBFHI027244:0.0217572,Zizania_latifolia_GWHTBFHI033475:0.0129996)n26:0.0185154)n23:0.0371126)n18:0.00833709,(((Aristida_adscensionis_H_Aadptg000043l000024.1:0.0378466,(Stipagrostis_hirtigluma_H_Shi_ptg000063l_000283.1:0.0158479,Stipagrostis_hirtigluma_H_Shi_ptg000090l_000034.1:0.0043455)n30:0.0198093)n29:0.015152,(Eragrostis_curvula_EJB05_44475:0.0475448,(Eleusine_coracana_ELECO.r07.5BG0444440:0.00639645,Eleusine_coracana_ELECO.r07.5AG0396050:0.00201607)n32:0.0612631)n31:0.0171917)n28:0.00842305,(((Chasmanthium_laxum_Chala.01G080900:0.0222574,(Sorghum_bicolor_SORBI_3006G056200:0.0118893,(Zea_mays_Zm00001eb084990:0.0232157,Zea_mays_Zm00001eb421350:0.0220508)n37:0.00245009)n36:0.00755513)n35:0.00258376,(((ASEM_AUS1_H_AUS1CM014278.1006313.1:0.00432505,ASEM_RSA5_H_RSA5chrom9004900.1:5e-09)n40:0.0175044,((Echinocloa_haploclada_eh_chr9.409:0.0412535,(Cenchrus_americanus_H_CamCM007982.2001998.1:0.0200535,Setaria_viridis_SEVIR_3G101300v2:0.00762967)n43:0.00990566)n42:0.00665738,(Urochloa_fusta_Urofu.7G049000:0.0179738,(Panicum_hallii_Pahal.7G073200:0.017618,(Panicum_virgatum_Pavir.3KG577000:0.0268271,(Panicum_virgatum_Pavir.5KG646000:0.025252,Panicum_virgatum_Pavir.1NG359900:0.0134502)n47:0.00470044)n46:0.000522271)n45:0.00257196)n44:0.00229657)n41:0.00463224)n39:0.00322589,(Digitaria_radicosa_Dra07G0292300:0.0126755,(Digitaria_exilis_H_Dex5B-000162.1:0.00120119,Digitaria_exilis_H_Dex5A-000163.1:0.0135795)n49:0.00150884)n48:0.00379898)n38:0.0125921)n34:0.00664574,(Phragmites_australis_Phragmites_australis_PaChr20_5351771_5355506_evm.model.PaChr20.76_1_CDS_4362425820_36394:0.0227745,Phragmites_australis_Phragmites_australis_PaChr17_9640830_9645864_evm.model.PaChr17.135_1_CDS_4362404130_4349:0.0120185)n50:0.00133539)n33:5e-09)n27:0.0184921)n17:0.00577113)n15:0.00643161)n8:0.000714623)n6:0.0507186)n3:0.0056354)n0;
```
