## Supplementary Dataset S1 for "Gene turnover and contingency facilitated the repeated evolution of C_4_ photosynthesis in grasses": OG0004884_tree.txt

```
(((Ananas_comosus_H_Ananas_contig9_001087.1:0.0391654,Tillandsia_fasciculata_H_Tillandsia_CM054934.1_000487.1:0.0330141)n2:0.110773,(Juncus_effusus_H_Juncus_Jeff_scaffold_6_000867.1:0.214306,Carex_scoparia_H_Carex_Csco_scaffold_16_000214.1:0.139284)n3:0.116755)n1:0.0489376,(Streptochaeta_angustifolia_strangu_014628:0.0502896,((((Pharus_latifolius_Phala.11G052800.5:5e-09,(Pharus_latifolius_Phala.11G052800.6:0.00541624,(Pharus_latifolius_Phala.11G052800.4:0.00101818,Pharus_latifolius_Phala.11G052800.7:5e-09)n10:5e-09)n9:5e-09)n8:5e-09,Pharus_latifolius_Phala.11G052800.3:5e-09)n7:5e-09,(Pharus_latifolius_Phala.11G052800.2:0,Pharus_latifolius_Phala.11G052800:0)n11:5e-09)n6:0.0687919,(((Brachypodium_distachyon_BRADI_3g29990v3:0.0650213,Hordeum_spontaneum_WB01_006960_0310177:0.0624407)n14:0.0301272,(((Zizania_latifolia_GWHTBFHI001835:0.0560115,Zizania_latifolia_GWHTBFHI008518:0.0347294)n17:0.0120503,(Oryza_sativa_LOC_Os10g35560:0.039271,Leersia_perrieri_LPERR10G11010:0.0350511)n18:0.023388)n16:0.0355281,(Olyra_latifolia_Ola012073:0.0509806,((Ampelocalamus_luodianensis_Alu10Cg06870.2:0.0139257,Dendrocalamus_sinicus_Dendrocalamus_sinicus_Dsi10C_18408712_18419351_Dsi10Cg04750.2_1_CDS_4147828249_24672:0.0196036)n21:0.0125119,(Ampelocalamus_luodianensis_Alu10Dg04150.1:0.0259718,Dendrocalamus_sinicus_Dendrocalamus_sinicus_Dsi10A_3912260_3921496_Dsi10Ag02940.1_-1_CDS_4147822267_11711:0.0214706)n22:0.00238562)n20:0.00329469)n19:0.0147989)n15:0.00772911)n13:0.0153089,(((Eragrostis_curvula_EJB05_23867:0.0393547,(Eleusine_coracana_ELECO.r07.2AG0112500:0.00632497,Eleusine_coracana_ELECO.r07.2BG0165880:0.00532845)n26:0.0349874)n25:0.0453672,(Phragmites_australis_Phragmites_australis_PaChr25_16217122_16228047_evm.model.PaChr25.631_1_CDS_4362439051_36436:0.0336071,(Chasmanthium_laxum_Chala.03G051100:0.0373046,(Phragmites_australis_Phragmites_australis_PaChr18_22736658_22746173_evm.model.PaChr18.807_1_CDS_4362409207_15744:0.0277561,(Aristida_adscensionis_H_Aadptg000025l000296.1:0.0530817,Stipagrostis_hirtigluma_H_Shi_ptg000025l_000408.1:0.0331393)n30:0.0168841)n29:0.0047488)n28:0.00989094)n27:0.00109899)n24:0.011875,((Zea_mays_Zm00001eb044560:0.0317619,Sorghum_bicolor_SORBI_3001G205200:0.0146406)n32:0.0285697,((Dichantelium_oligosantes_H_DolKV776665.1000005.1:0.0266839,(((Urochloa_fusta_Urofu.9G215900:0.0240853,(ASEM_AUS1_H_AUS1CM014278.1006207.1:0.200316,(Cenchrus_americanus_H_CamCM007983.2004511.1:0.0216747,Setaria_viridis_SEVIR_9G203700v2:0.00870881)n39:0.00914762)n38:0.00412284)n37:0.0042642,(Panicum_hallii_Pahal.9G201500:0.0129299,(Panicum_virgatum_Pavir.9KG146200:0.0406311,(Panicum_virgatum_Pavir.9NG256000:0.01713,Panicum_virgatum_Pavir.9KG137700:0.0149077)n42:0.00149077)n41:0.000165641)n40:5e-09)n36:0.00226391,((Echinocloa_haploclada_eh_chr1.1879:0.211901,Echinocloa_haploclada_eh_chr1.1866:0.0209058)n44:0.0210347,(ASEM_AUS1_H_AUS1CM014278.1000678.1:0.00203575,(ASEM_RSA5_H_RSA5chrom9002068.1:0.00174276,ASEM_RSA5_H_RSA5chrom2001094.1:0.00946364)n46:0.00105152)n45:0.000301616)n43:0.00483012)n35:0.00053668)n34:0.00223248,((Digitaria_radicosa_Dra09G0165500:5e-09,Digitaria_radicosa_Dra09G0165500.2:5e-09)n48:0.0242587,(Digitaria_exilis_H_Dex9B-001255.1:0.0530233,(Digitaria_exilis_H_Dex9A-004678.1:0.0047867,Digitaria_exilis_H_Dex9B-004553.1:0.00432278)n50:0.0217707)n49:0.00241897)n47:0.00510659)n33:0.0110733)n31:0.0195577)n23:0.0330255)n12:0.0270047)n5:0.0259427)n4:0.0489376)n0;
```
