## Supplementary Dataset S1 for "Gene turnover and contingency facilitated the repeated evolution of C_4_ photosynthesis in grasses": OG0004885_tree.txt

```
((Juncus_effusus_H_Juncus_Jeff_scaffold_13_000956.1:0.311771,((Tillandsia_fasciculata_H_Tillandsia_CM054937.1_000120.1:0.043379,Tillandsia_fasciculata_H_Tillandsia_CM054938.1_000301.1:0.0489384)n3:0.0121169,(Ananas_comosus_H_Ananas_contig14_000312.1:0.203028,Ananas_comosus_H_Ananas_contig10_000491.1:0.0273179)n4:0.00303533)n2:0.0311936)n1:0.0449045,(Streptochaeta_angustifolia_strangu_024778:0.0778763,((Pharus_latifolius_Phala.04G009400.3:0.0113793,(Pharus_latifolius_Phala.04G009400:1.818e-06,Pharus_latifolius_Phala.04G009400.2:5e-09)n8:0.000154592)n7:0.0704136,((((Olyra_latifolia_Ola001389:0.0356044,(Olyra_latifolia_Ola031385:0.100458,Olyra_latifolia_Ola004302:0.0261997)n13:0.181615)n12:0.026507,((Ampelocalamus_luodianensis_Alu01Dg29050.2:0.0211806,Ampelocalamus_luodianensis_Alu01Cg10410.1:0.0212306)n15:0.0030436,(Dendrocalamus_sinicus_Dendrocalamus_sinicus_Dsi06A_636186_640612_Dsi06Ag00440.1_-1_CDS_4147774573_56018:0.0364869,(Dendrocalamus_sinicus_Dendrocalamus_sinicus_Dsi07B_32583402_32587500_Dsi07Bg11290.1_1_CDS_4147796152_36384:6e-09,Dendrocalamus_sinicus_Dendrocalamus_sinicus_Dsi07B_32753234_32762061_Dsi07Bg11370.1_1_CDS_4147796176_49896:0.0109661)n17:0.0224213)n16:0.00249126)n14:0.00759135)n11:0.0130072,((Brachypodium_distachyon_BRADI_1g51880v3:0.042703,(Hordeum_spontaneum_WB01_005549_0128499:0.000698326,Hordeum_vulgareMorex_HORVU.MOREX.r3.2HG0168890:0.0028284)n20:0.0661261)n19:0.0460341,((Leersia_perrieri_LPERR09G06720:0.0515469,Oryza_sativa_LOC_Os09g24250:0.0350057)n22:0.0218873,(Zizania_latifolia_GWHTBFHI027306:0.0351099,Zizania_latifolia_GWHTBFHI033234:0.0216315)n23:0.0118165)n21:0.0294793)n18:0.00763937)n10:0.0072066,(((Eragrostis_curvula_EJB05_42014:0.0497998,(Eleusine_coracana_ELECO.r07.6BG0502330:0.00984197,Eleusine_coracana_ELECO.r07.6AG0548730:0.00525156)n27:0.0354735)n26:0.0424971,((Chasmanthium_laxum_Chala.02G235100:0.0357621,((Sorghum_bicolor_SORBI_3010G236400:0.02584,Zea_mays_Zm00001eb225610:0.0288219)n31:0.0430664,((Dichantelium_oligosantes_H_DolKV777939.1000002.1:0.0660454,(Echinocloa_haploclada_eh_chr6.368:0.0377607,(ASEM_AUS1_H_AUS1CM014278.1006073.1:0.0146609,ASEM_RSA5_H_RSA5chrom2000295.1:0.00530546)n35:0.0420157)n34:0.00290614)n33:0.00249098,(Dichantelium_oligosantes_H_DolKV778043.1000003.1:0.0299581,(((Panicum_hallii_Pahal.4G037800:0.0106334,(Panicum_virgatum_Pavir.4NG287900:0.020697,Panicum_virgatum_Pavir.4KG394800:0.0154325)n40:0.00784879)n39:0.0165902,(ASEM_RSA5_H_RSA5chrom4003330.1:0.029302,((Digitaria_radicosa_Dra04G0201500:5e-09,Digitaria_radicosa_Dra04G0201500.2:0.00267925)n43:0.0205793,(Digitaria_exilis_H_Dex4A-001220.1:0.0060042,Digitaria_exilis_H_Dex4B-001165.1:0.00137206)n44:0.0183019)n42:0.00844164)n41:0.00537932)n38:0.00587361,(Urochloa_fusta_Urofu.4G031800:0.0425045,(Setaria_viridis_SEVIR_4G268600v2:0.0114793,(Cenchrus_americanus_H_CamCM007986.2003965.1:0.021744,Cenchrus_americanus_H_CamCM007984.2000792.1:0.0204194)n47:0.0107923)n46:0.0147944)n45:0.00744256)n37:0.00482177)n36:0.000535752)n32:0.0141317)n30:0.0128189)n29:0.01239,(Phragmites_australis_Phragmites_australis_PaChr13_30830470_30834088_evm.model.PaChr13.1412_1_CDS_4362386565_8077:0.0378688,Phragmites_australis_Phragmites_australis_PaChr8_34215313_34220150_evm.model.PaChr8.1476_1_CDS_4362479830_26055:0.0297672)n48:0.00330746)n28:0.00459164)n25:0.0030307,(Aristida_adscensionis_H_Aadptg000037l000352.1:0.0537894,(Stipagrostis_hirtigluma_H_Shi_ptg000059l_000495.1:0.0639513,Stipagrostis_hirtigluma_H_Shi_ptg000055l_000877.1:0.0473373)n50:0.0052597)n49:0.0120801)n24:0.0246065)n9:0.0349015)n6:0.022009)n5:0.0449045)n0;
```
