## Supplementary Dataset S1 for "Gene turnover and contingency facilitated the repeated evolution of C_4_ photosynthesis in grasses": OG0004886_tree.txt

```
(((Streptochaeta_angustifolia_strangu_012371:0.0865145,Pharus_latifolius_Phala.01G074300:0.0749112)n2:0.0241633,(((Zizania_latifolia_GWHTBFHI023102:0.056354,(Leersia_perrieri_LPERR03G29400:0.0741971,Oryza_sativa_LOC_Os03g55280:0.032002)n6:0.030924)n5:0.0255048,((Brachypodium_distachyon_BRADI_1g07910v3:0.0495757,(Hordeum_spontaneum_WB01_005254_0159586:0.00108519,Hordeum_vulgareMorex_HORVU.MOREX.r3.5HG0512380:0.00215521)n9:0.0705145)n8:0.032235,((Ampelocalamus_luodianensis_Alu03Cg06070.2:0.0115273,(Dendrocalamus_sinicus_Dendrocalamus_sinicus_Dsi03B_5447697_5453454_Dsi03Bg04420.1_-1_CDS_4147735435_27179:0.0326858,Dendrocalamus_sinicus_Dendrocalamus_sinicus_Dsi03C_28464217_28467251_Dsi03Cg14650.1_1_CDS_4147745509_12583:0.0245349)n12:0.00272611)n11:0.0170719,(Olyra_latifolia_Ola036214:0.00807501,Olyra_latifolia_Ola036215:0.0676375)n13:0.0475297)n10:0.0102747)n7:0.00738092)n4:0.0190828,((Aristida_adscensionis_H_Aadptg000018l000687.1:0.0528936,Stipagrostis_hirtigluma_H_Shi_ptg000037l_001461.1:0.035537)n15:0.0209665,((Phragmites_australis_Phragmites_australis_PaChr4_43535127_43537859_evm.model.PaChr4.2163_1_CDS_4362453963_21354:0.0310967,Phragmites_australis_Phragmites_australis_PaChr3_44237773_44241385_evm.model.PaChr3.2406_1_CDS_4362445937_1541:0.0368562)n17:0.00486387,(((Eragrostis_curvula_EJB05_04346:0.00212965,Eragrostis_curvula_EJB05_04387:0.00424981)n20:0.0314623,(Eleusine_coracana_ELECO.r07.3BG0260220:0.00783315,Eleusine_coracana_ELECO.r07.3AG0215110:0.00955856)n21:0.0294584)n19:0.0237202,((Sorghum_bicolor_SORBI_3001G081900:0.0143761,Zea_mays_Zm00001eb214360:0.0360354)n23:0.0406809,((Chasmanthium_laxum_Chala.03G224400:0.00282631,Chasmanthium_laxum_Chala.03G224300:0.0109656)n25:0.0417768,(Echinocloa_haploclada_eh_chr1.710:0.022958,((ASEM_RSA5_H_RSA5chrom9003300.1:0.0133484,(ASEM_AUS1_H_AUS1CM014278.1000332.1:5e-09,ASEM_AUS1_H_AUS1CM014278.1001340.1:0.00107476)n29:0.0111099)n28:0.0161351,((Cenchrus_americanus_H_CamCM007983.2005190.1:0.0194162,Setaria_viridis_SEVIR_9G081100v2:0.0139153)n31:0.00461207,(((Dichantelium_oligosantes_H_DolKV772332.1000001.1:0.0959416,Dichantelium_oligosantes_H_DolKV783287.1000001.1:0.0123258)n34:0.0610499,((Digitaria_radicosa_Dra09G0067900:0,Digitaria_radicosa_Dra09G0067900.2:0)n36:0.0196037,(Digitaria_exilis_H_Dex9A-005292.1:0.00552628,Digitaria_exilis_H_Dex9B-005170.1:0.00771815)n37:0.013842)n35:0.00989319)n33:0.011875,(Urochloa_fusta_Urofu.9G080300:0.0387212,(Panicum_hallii_Pahal.9G078700:0.0176608,(Panicum_virgatum_Pavir.9NG052900:0.010378,Panicum_virgatum_Pavir.9NG045800:0.0139474)n40:0.00532448)n39:0.0124753)n38:0.00372807)n32:0.00275875)n30:0.00319827)n27:0.00406906)n26:0.0250533)n24:0.00831633)n22:0.0072846)n18:0.00551563)n16:0.0205588)n14:0.0328509)n3:0.0391551)n1:0.10822,(Ananas_comosus_H_Ananas_contig10_000042.1:0.0269231,(Tillandsia_fasciculata_H_Tillandsia_CM054937.1_000888.1:0.0786186,(Tillandsia_fasciculata_H_Tillandsia_CM054937.1_000674.1:0.0123612,(Tillandsia_fasciculata_H_Tillandsia_CM054937.1_000673.1:0.0066603,((Tillandsia_fasciculata_H_Tillandsia_CM054947.1_000510.1:0.00505205,(Tillandsia_fasciculata_H_Tillandsia_CM054947.1_000376.1:0.00609788,((Tillandsia_fasciculata_H_Tillandsia_CM054947.1_000511.1:0,Tillandsia_fasciculata_H_Tillandsia_CM054947.1_000378.1:0)n49:0.00303194,Tillandsia_fasciculata_H_Tillandsia_CM054947.1_000377.1:0.00100675)n48:0.00100971)n47:5e-09)n46:0.0031036,(Tillandsia_fasciculata_H_Tillandsia_CM054937.1_000887.1:0.0388275,Tillandsia_fasciculata_H_Tillandsia_CM054937.1_000889.1:6e-09)n50:0.0337493)n45:0.000956164)n44:5e-09)n43:0.0173543)n42:0.00192825)n41:0.0274718)n0;
```
