## Supplementary Dataset S1 for "Gene turnover and contingency facilitated the repeated evolution of C_4_ photosynthesis in grasses": OG0004887_tree.txt

```
(((Ananas_comosus_H_Ananas_contig9_000175.1:0.0470965,(Tillandsia_fasciculata_H_Tillandsia_CM054934.1_000765.1:5e-09,Tillandsia_fasciculata_H_Tillandsia_CM054934.1_000764.1:0.00357184)n3:0.0455384)n2:0.121446,(Juncus_effusus_H_Juncus_Jeff_scaffold_6_000485.1:0.0903503,(Carex_scoparia_H_Carex_Csco_scaffold_15_000068.1:0.0299894,Carex_scoparia_H_Carex_Csco_scaffold_16_000723.1:0.0564355)n5:0.0617077)n4:0.061969)n1:0.0470508,((Pharus_latifolius_Phala.11G074500.4:5e-09,((Pharus_latifolius_Phala.11G074500:0,Pharus_latifolius_Phala.11G074500.2:0)n9:5e-09,Pharus_latifolius_Phala.11G074500.3:5e-09)n8:5e-09)n7:0.0560645,(Streptochaeta_angustifolia_strangu_036570:0.164296,((Brachypodium_distachyon_BRADI_3g27950v3:0.0555471,(Hordeum_spontaneum_WB01_005849_0447567:0.226131,(Hordeum_spontaneum_WB01_002950_0274265:0.00176429,Hordeum_vulgareMorex_HORVU.MOREX.r3.1HG0039940:5e-09)n14:0.053953)n13:0.00599478)n12:0.0100992,(((Ampelocalamus_luodianensis_Alu10Cg08780.1:0.0109456,Dendrocalamus_sinicus_Dendrocalamus_sinicus_Dsi10C_15551251_15554450_Dsi10Cg03490.1_-1_CDS_4147827871_39304:0.00544318)n17:0.00837827,(Ampelocalamus_luodianensis_Alu10Dg06030.1:0.0301879,(Dendrocalamus_sinicus_Dendrocalamus_sinicus_Dsi10A_6864728_6869379_Dsi10Ag04580.1_1_CDS_4147822759_4397:0.0169111,Olyra_latifolia_Ola003218:0.0408949)n19:0.00179707)n18:0.00258841)n16:0.00531853,((Zizania_latifolia_GWHTBFHI008351:0.0520275,(Leersia_perrieri_LPERR10G08920:0.0167027,Oryza_sativa_LOC_Os10g31940:0.0390123)n22:0.0105449)n21:0.039197,((Phragmites_australis_Phragmites_australis_PaChr25_13838819_13843447_evm.model.PaChr25.466_1_CDS_4362438683_9096:0.044735,(Stipagrostis_hirtigluma_H_Shi_ptg000025l_002293.1:0.0428931,Chasmanthium_laxum_Chala.03G074300:0.0308)n25:0.0128803)n24:0.00556139,((Eragrostis_curvula_EJB05_22096:0.0648591,(Eleusine_coracana_ELECO.r07.2AG0126740:0.0051249,Eleusine_coracana_ELECO.r07.2BG0182340:0.0195991)n28:0.0491609)n27:0.0196895,((((Dichantelium_oligosantes_H_DolKV778969.1000001.1:0.0180739,(Urochloa_fusta_Urofu.9G246100:0.024362,(Cenchrus_americanus_H_CamCM007983.2001017.1:0.0486385,Setaria_viridis_SEVIR_9G232900v2:0.0041811)n34:0.0176035)n33:0.00715478)n32:0.00297238,((Digitaria_radicosa_Dra09G0141700:0.00840879,Digitaria_radicosa_Dra09G0141700.2:5e-09)n36:0.0102624,(Digitaria_exilis_H_Dex9A-001107.1:0.0058117,Digitaria_exilis_H_Dex9B-001106.1:0.00196632)n37:0.0183609)n35:0.0190074)n31:0.00341146,((Panicum_virgatum_Pavir.9NG268400:0.144951,Panicum_virgatum_Pavir.9KG211100:0.0142787)n39:0.00368904,Panicum_hallii_Pahal.9G230300:0.011142)n38:0.0131955)n30:0.014346,((Echinocloa_haploclada_eh_chr1.2288:0.0521431,(ASEM_AUS1_H_AUS1CM014278.1005845.1:0.00194386,ASEM_RSA5_H_RSA5chrom9004496.1:0.00584764)n42:0.020429)n41:0.0190542,(Aristida_adscensionis_H_Aadptg000081l000013.1:0.0439755,(Sorghum_bicolor_SORBI_3001G230200:0.0181031,(Zea_mays_Zm00001eb046670:0.0134935,((Zea_mays_Zm00001eb086240:0.119183,Zea_mays_Zm00001eb425490:0.0308437)n47:0.128609,(Zea_mays_Zm00001eb177140:0.164787,(Zea_mays_Zm00001eb180620:0.00438787,(Zea_mays_Zm00001eb377030:0.0367204,Zea_mays_Zm00001eb102100:0.0301955)n50:7e-09)n49:0.131197)n48:0.0328837)n46:0.0259946)n45:0.0344322)n44:0.0218935)n43:0.0129262)n40:0.00215822)n29:0.0123307)n26:0.0100966)n23:0.0220055)n20:0.0173565)n15:0.00879228)n11:0.00629224)n10:0.0249573)n6:0.0470508)n0;
```
