## Supplementary Dataset S1 for "Gene turnover and contingency facilitated the repeated evolution of C_4_ photosynthesis in grasses": OG0004888_tree.txt

```
(((Tillandsia_fasciculata_H_Tillandsia_CM054934.1_000662.1:0.0369025,(Ananas_comosus_H_Ananas_contig25_000516.1:0.347161,Ananas_comosus_H_Ananas_contig9_000086.1:0.031968)n3:0.003552)n2:0.160829,Carex_scoparia_H_Carex_Csco_scaffold_29_000273.1:0.231975)n1:0.0606214,(Streptochaeta_angustifolia_strangu_013628:0.0752198,((Pharus_latifolius_Phala.06G218600.4:5e-09,(Pharus_latifolius_Phala.06G218600.2:5e-09,(Pharus_latifolius_Phala.06G218600:0,Pharus_latifolius_Phala.06G218600.3:0)n8:5e-09)n7:5e-09)n6:0.0828707,((((Olyra_latifolia_Ola035925:0.159711,(Olyra_latifolia_Ola022238:0.0331796,Olyra_latifolia_Ola024388:0.0355349)n13:0.104687)n12:0.0417671,((Dendrocalamus_sinicus_Dendrocalamus_sinicus_Dsi04C_5256103_5262486_Dsi04Cg04110.1_1_CDS_4147758808_50899:0.0250509,Ampelocalamus_luodianensis_Alu04Cg18020.2:0.0211179)n15:0.00376759,(Ampelocalamus_luodianensis_Alu04Dg05660.2:0.0197003,Dendrocalamus_sinicus_Dendrocalamus_sinicus_Dsi04A_7253842_7259246_Dsi04Ag05000.1_1_CDS_4147748287_41293:0.0299093)n16:0.00332326)n14:0.00637172)n11:0.0179975,(((Zizania_latifolia_GWHTBFHI017591:0.0369204,Zizania_latifolia_GWHTBFHI018610:0.0244819)n19:0.021671,(Leersia_perrieri_LPERR04G19480:0.0578229,(Oryza_sativa_LOC_Os04g50870:0.0138758,Oryza_sativa_LOC_Os01g02720:0.0102365)n21:0.0281879)n20:0.0275691)n18:0.0501058,((Brachypodium_distachyon_BRADI_1g78716v3:0.0511802,Brachypodium_distachyon_BRADI_5g20240v3:0.0117748)n23:0.0649244,(Hordeum_spontaneum_WB01_003333_0536648:0.00120367,Hordeum_vulgareMorex_HORVU.MOREX.r3.2HG0194480:0.000367605)n24:0.0790459)n22:0.0358998)n17:0.0085333)n10:0.00879167,((((Eragrostis_curvula_EJB05_39446:0.0314436,(Eleusine_coracana_ELECO.r07.3BG0269250:0.0129687,Eleusine_coracana_ELECO.r07.3AG0224220:0.0108474)n29:0.0360217)n28:0.0478455,((Stipagrostis_hirtigluma_H_Shi_ptg000016l_001941.1:0.0363669,(Phragmites_australis_Phragmites_australis_PaChr2_1686284_1694214_evm.model.PaChr2.139_1_CDS_4362417591_16185:0.0440522,Phragmites_australis_Phragmites_australis_PaChr1_2967454_2968444_evm.model.PaChr1.184_1_CDS_4362365009_32392:0.126503)n32:0.0140559)n31:0.00745782,Phragmites_australis_Phragmites_australis_PaChr7_5455856_5462417_evm.model.PaChr7.508_1_CDS_4362475962_13438:0.034739)n30:0.00385989)n27:0.00576072,Aristida_adscensionis_H_Aadptg000073l000132.1:0.0637443)n26:0.00331335,(Chasmanthium_laxum_Chala.06G218300:0.0461271,((Sorghum_bicolor_SORBI_3006G200700:0.0259902,Zea_mays_Zm00001eb430090:0.0373204)n35:0.044763,((Dichantelium_oligosantes_H_DolKV777287.1000002.1:0.0291151,(ASEM_AUS1_H_AUS1CM014278.1000701.1:0.0118801,ASEM_RSA5_H_RSA5chrom9002088.1:0.00697541)n38:0.032682)n37:0.00406907,(Echinocloa_haploclada_eh_chr1.1906:0.0367908,(((Urochloa_fusta_Urofu.9G209000:0.0329179,(Cenchrus_americanus_H_CamCM007983.2004548.1:0.0350041,Setaria_viridis_SEVIR_9G199100v2:0.0226312)n43:0.00735786)n42:0.0021043,(Panicum_hallii_Pahal.9G196600:0.0157357,(Panicum_virgatum_Pavir.9NG251100:0.0267825,Panicum_virgatum_Pavir.2KG363100:0.0113864)n45:0.00126515)n44:0.0021385)n41:0.00399327,((Digitaria_radicosa_Dra09G0169300:5e-09,Digitaria_radicosa_Dra09G0169300.2:5e-09)n47:0.0133977,(Digitaria_exilis_H_Dex9B-004573.1:0.0737568,((Digitaria_exilis_H_Dex9A-004696.1:0.0180811,Digitaria_exilis_H_Dex9B-004571.1:0.011028)n50:0.00900339,Digitaria_exilis_H_Dex3B-003679.1:0.203887)n49:0.0203887)n48:0.00226541)n46:0.00961876)n40:0.00497634)n39:0.00203255)n36:0.0204016)n34:0.0127641)n33:0.0104684)n25:0.0526421)n9:0.0468537)n5:0.0220624)n4:0.0606214)n0;
```
