## Supplementary Dataset S1 for "Gene turnover and contingency facilitated the repeated evolution of C_4_ photosynthesis in grasses": OG0004889_tree.txt

```
((Pharus_latifolius_Phala.01G169300:0.111261,Streptochaeta_angustifolia_strangu_008184:0.139141)n1:0.0760995,(Olyra_latifolia_Ola015740:0.0505867,((((Hordeum_spontaneum_WB01_000228_0167960:0.00438709,Hordeum_vulgareMorex_HORVU.MOREX.r3.3HG0229730:5e-09)n6:0.11967,(Brachypodium_distachyon_BRADI_1g15130v3:0.121956,Brachypodium_distachyon_BRADI_1g15126v3:0.0487457)n7:0.0460818)n5:0.031597,((Zizania_latifolia_GWHTBFHI014637:0.0613897,Oryza_sativa_LOC_Os03g40070:0.0766346)n9:0.0299021,(((Stipagrostis_hirtigluma_H_Shi_ptg000037l_000883.1:0.012588,Stipagrostis_hirtigluma_H_Shi_ptg000066l_000033.1:0.0118625)n12:0.060612,((Aristida_adscensionis_H_Aadptg000061l000225.1:0.100853,Aristida_adscensionis_H_Aadptg000050l000064.1:0.060484)n14:0.0187651,(((Phragmites_australis_Phragmites_australis_PaChr3_32516374_32518450_evm.model.PaChr3.1764_1_CDS_4362444509_38136:0.0605938,Chasmanthium_laxum_Chala.03G141700:0.0555471)n17:0.0167971,((Sorghum_bicolor_SORBI_3001G174700:0.0907895,((((ASEM_AUS1_H_AUS1CM014278.1000862.1:0.0271868,ASEM_RSA5_H_RSA5chrom9004132.1:0.0205014)n23:0.0345433,(Panicum_hallii_Pahal.9G172100:0.0387148,Panicum_virgatum_Pavir.9KG111000:0.0617326)n24:0.0209198)n22:0.014959,(Urochloa_fusta_Urofu.9G180200:0.0680755,Digitaria_radicosa_Dra09G0189600:0.109963)n25:0.0207649)n21:0.0302656,((Digitaria_radicosa_Dra09G0189500:0.0822782,(Digitaria_exilis_H_Dex9A-000830.1:0.0241988,Digitaria_exilis_H_Dex9B-004949.1:0.0159566)n28:0.0348043)n27:0.031233,(Dichantelium_oligosantes_H_DolKV775687.1000009.1:0.0396731,((ASEM_AUS1_H_AUS1CM014278.1005501.1:0.0233058,ASEM_RSA5_H_RSA5chrom9004133.1:0.0174706)n31:0.0189982,((Urochloa_fusta_Urofu.9G180300:0.0513738,(Cenchrus_americanus_H_CamCM007983.2000731.1:0.0435457,Setaria_viridis_SEVIR_9G173300v2:0.0158037)n34:0.0192796)n33:0.013254,(Echinocloa_haploclada_eh_chr1.1669:0.0556448,(Panicum_hallii_Pahal.9G172200:0.0171989,(Panicum_virgatum_Pavir.J548100:0.0133881,Panicum_virgatum_Pavir.9KG111400:0.016056)n37:0.0118843)n36:0.0123107)n35:0.00389142)n32:0.0070144)n30:0.0053237)n29:0.0074276)n26:0.0171591)n20:0.00190657)n19:0.0102139,(Zea_mays_Zm00001eb049850:0.337566,Setaria_viridis_SEVIR_2G217201v2:0.106737)n38:0.0621658)n18:0.00690731)n16:0.00357844,(Eragrostis_curvula_EJB05_05762:0.0629194,(Eleusine_coracana_ELECO.r07.3BG0271930:0.0272687,Eleusine_coracana_ELECO.r07.3AG0225910:0.030004)n40:0.0723702)n39:0.0427835)n15:0.016502)n13:0.00514894)n11:0.017999,(((((Stipagrostis_hirtigluma_H_Shi_ptg000037l_000885.1:0.0157784,Stipagrostis_hirtigluma_H_Shi_ptg000066l_000035.1:5e-09)n45:0.0456172,(Stipagrostis_hirtigluma_H_Shi_ptg000037l_000884.1:0.00661105,Stipagrostis_hirtigluma_H_Shi_ptg000066l_000034.1:0.0107422)n46:0.0287172)n44:0.0409914,((Stipagrostis_hirtigluma_H_Shi_ptg000037l_000886.1:0.00181388,Stipagrostis_hirtigluma_H_Shi_ptg000066l_000038.1:0.00996079)n48:0.0439007,Stipagrostis_hirtigluma_H_Shi_ptg000066l_000036.1:0.211312)n47:0.0693234)n43:0.0256845,Cenchrus_americanus_H_CamCM007985.2000535.1:0.259059)n42:0.0342237,Zea_mays_Zm00001eb049860:0.940246)n41:0.104472)n10:0.0370938)n8:0.0194747)n4:0.0232754,(Dendrocalamus_sinicus_Dendrocalamus_sinicus_Dsi03B_19278021_19282465_Dsi03Bg09420.1_1_CDS_4147736935_18744:0.210063,(Dendrocalamus_sinicus_Dendrocalamus_sinicus_Dsi06C_5538394_5540763_Dsi06Cg01140.1_1_CDS_4147783543_45351:0.0420771,Ampelocalamus_luodianensis_AluCtg00148g00010.1:0.02631)n50:0.0157009)n49:0.00174454)n3:0.00870896)n2:0.0234875)n0;
```
