## Supplementary Dataset S1 for "Gene turnover and contingency facilitated the repeated evolution of C_4_ photosynthesis in grasses": OG0004890_tree.txt

```
((Juncus_effusus_H_Juncus_Jeff_scaffold_19_000739.1:0.204467,Carex_scoparia_H_Carex_Csco_scaffold_7_000422.1:0.130735)n1:0.101856,((((Pharus_latifolius_Phala.01G107900:5e-09,(Pharus_latifolius_Phala.01G107900.3:0,Pharus_latifolius_Phala.01G107900.2:0)n6:0.0101425)n5:0.0656128,Streptochaeta_angustifolia_strangu_016717:0.0601318)n4:0.00668132,(((Olyra_latifolia_Ola009903:0.0483561,(Ampelocalamus_luodianensis_Alu03Cg09070.2:0.0156801,(Dendrocalamus_sinicus_Dendrocalamus_sinicus_Dsi03A_9174509_9199184_Dsi03Ag06650.1_-1_CDS_4147728715_53615:0.0418217,Dendrocalamus_sinicus_Dendrocalamus_sinicus_Dsi03C_25956089_25961603_Dsi03Cg12500.1_1_CDS_4147744864_47475:0.020698)n11:0.00229977)n10:0.0167705)n9:0.0220693,(((Zizania_latifolia_GWHTBFHI014346:0.0227411,Zizania_latifolia_GWHTBFHI023316:0.0369552)n14:0.0119567,(Oryza_sativa_LOC_Os03g50070:0.0560216,Leersia_perrieri_LPERR03G26050:0.0544817)n15:0.0251536)n13:0.0511405,((Hordeum_spontaneum_WB01_006157_0427927:0,Hordeum_vulgareMorex_HORVU.MOREX.r3.4HG0336810:0)n17:0.0900188,Brachypodium_distachyon_BRADI_1g11150v3:0.0537198)n16:0.0447497)n12:0.00977086)n8:0.0120357,(((Pharus_latifolius_Phala.10G002400.5:5e-09,(Pharus_latifolius_Phala.10G002400:5e-09,Pharus_latifolius_Phala.10G002400.4:0.00418945)n21:6e-09)n20:0.0142018,(Pharus_latifolius_Phala.10G002400.2:5e-09,Pharus_latifolius_Phala.10G002400.3:0.00422491)n22:0.00238875)n19:0.0870265,((Dendrocalamus_sinicus_Dendrocalamus_sinicus_Dsi06C_339042_343702_Dsi06Cg00080.1_1_CDS_4147783225_36905:0.0313396,(Olyra_latifolia_Ola003005:0.0610756,Ampelocalamus_luodianensis_Alu12Dg10080.4:0.0314406)n25:0.0116083)n24:0.128717,(Streptochaeta_angustifolia_strangu_044998:0.109744,Streptochaeta_angustifolia_strangu_040962:0.025827)n26:0.0712387)n23:0.0237881)n18:0.0458947)n7:0.00509942)n3:0.0253695,((Chasmanthium_laxum_Chala.03G191000:0.0365264,(Phragmites_australis_Phragmites_australis_PaChr3_40662051_40665107_evm.model.PaChr3.2130_1_CDS_4362445325_41513:0.0337561,Phragmites_australis_Phragmites_australis_PaChr4_39430341_39433665_evm.model.PaChr4.1897_1_CDS_4362453369_26386:0.0429869)n29:0.00477632)n28:0.0113956,((Aristida_adscensionis_H_Aadptg000005l000124.1:0.0781432,(Stipagrostis_hirtigluma_H_Shi_ptg000037l_001258.1:0.0399216,(Eragrostis_curvula_EJB05_04946:0.0558036,(Eleusine_coracana_ELECO.r07.3BG0264680:0.0272294,Eleusine_coracana_ELECO.r07.3AG0219410:0.0221538)n34:0.0365556)n33:0.0144087)n32:0.0115177)n31:0.0104875,((Sorghum_bicolor_SORBI_3001G120100:0.0283264,Zea_mays_Zm00001eb216550:0.0336295)n36:0.0263815,(Echinocloa_haploclada_eh_chr1.1097:0.02863,(((ASEM_AUS1_H_AUS1CM014278.1001110.1:0.00381216,ASEM_RSA5_H_RSA5chrom9002532.1:0.00125348)n40:0.0380749,(Cenchrus_americanus_H_CamCM007983.2004952.1:0.0358388,Setaria_viridis_SEVIR_9G120600v2:0.011191)n41:0.0127065)n39:0.00402755,(Dichantelium_oligosantes_H_DolKV775050.1000011.1:0.0284225,((((Digitaria_radicosa_Dra09G0102000:0.00254244,Digitaria_radicosa_Dra09G0102000.2:6e-09)n46:0.0168692,(Digitaria_exilis_H_Dex9A-005078.1:0.00375697,Digitaria_exilis_H_Dex9B-000829.1:0.0108328)n47:0.0171563)n45:0.0344724,(Panicum_hallii_Pahal.9G119700:0.00791779,(Panicum_virgatum_Pavir.9KG029900:0.00538981,(Panicum_virgatum_Pavir.2KG078500:0.0108311,Panicum_virgatum_Pavir.2KG331800:0.0619596)n50:0.0047381)n49:0.00764063)n48:0.0178167)n44:0.00625729,Urochloa_fusta_Urofu.9G120600:0.0180657)n43:0.00483302)n42:0.00139925)n38:0.00817785)n37:0.0105639)n35:0.0253482)n30:0.00487498)n27:0.0101634)n2:0.101856)n0;
```
