## Supplementary Dataset S1 for "Gene turnover and contingency facilitated the repeated evolution of C_4_ photosynthesis in grasses": OG0004891_tree.txt

```
((Carex_scoparia_H_Carex_Csco_scaffold_6_000831.1:0.313721,((((Tillandsia_fasciculata_H_Tillandsia_CM054947.1_000288.1:0.00143847,Tillandsia_fasciculata_H_Tillandsia_CM054947.1_000520.1:0.00232257)n5:0.0332049,Ananas_comosus_H_Ananas_contig1_000306.1:0.0322127)n4:0.0104327,(Tillandsia_fasciculata_H_Tillandsia_CM054947.1_000287.1:0.041756,Ananas_comosus_H_Ananas_contig23_000690.1:0.126882)n6:0.014098)n3:0.0981176,(Ananas_comosus_H_Ananas_contig16_000518.1:0.0292202,(Tillandsia_fasciculata_H_Tillandsia_CM054944.1_000045.1:0.208727,Tillandsia_fasciculata_H_Tillandsia_CM054944.1_000046.1:0.0257612)n8:0.00286236)n7:0.0706798)n2:0.0634414)n1:0.0493088,(((Pharus_latifolius_Phala.01G100300.3:0.0141229,(Pharus_latifolius_Phala.01G100300:0,Pharus_latifolius_Phala.01G100300.2:0)n12:0.00217011)n11:0.0469142,(Streptochaeta_angustifolia_strangu_035518:0.127107,Streptochaeta_angustifolia_strangu_038112:0.0662256)n13:0.0175619)n10:0.0122799,((((Zizania_latifolia_GWHTBFHI014405:0.0295418,Zizania_latifolia_GWHTBFHI023278:0.0284926)n17:0.0177915,(Leersia_perrieri_LPERR03G26800:0.0402127,Oryza_sativa_LOC_Os03g51020:0.034872)n18:0.0160846)n16:0.0356563,((Brachypodium_distachyon_BRADI_1g10530v3:0.051759,(Hordeum_spontaneum_WB01_007267_0136499:0.000536812,Hordeum_vulgareMorex_HORVU.MOREX.r3.4HG0338040:0.00112711)n21:0.0736903)n20:0.0377962,((Olyra_latifolia_Ola003638:0.0479521,(Ampelocalamus_luodianensis_Alu03Cg08420.2:0.0243401,Dendrocalamus_sinicus_Dendrocalamus_sinicus_Dsi03C_26503236_26512548_Dsi03Cg12980.1_-1_CDS_4147745008_14832:0.0268355)n24:0.0117105)n23:0.00404015,(Ampelocalamus_luodianensis_Alu03Dg22770.1:0.0287584,(Dendrocalamus_sinicus_Dendrocalamus_sinicus_Dsi03A_8262730_8268881_Dsi03Ag06150.1_1_CDS_4147728565_26031:0.02444,Dendrocalamus_sinicus_Dendrocalamus_sinicus_Dsi03B_8610040_8617733_Dsi03Bg06120.1_1_CDS_4147735945_29994:0.0458018)n26:0.00264028)n25:0.000293364)n22:0.0126177)n19:0.00654353)n15:0.0153194,(((Aristida_adscensionis_H_Aadptg000074l000189.1:0.0553874,Stipagrostis_hirtigluma_H_Shi_ptg000037l_000577.1:0.0526)n29:0.0105271,(Phragmites_australis_Phragmites_australis_PaChr3_41429056_41435127_evm.model.PaChr3.2185_1_CDS_4362445445_7007:0.025648,(Phragmites_australis_Phragmites_australis_PaChr4_40293458_40301752_evm.model.PaChr4.1952_1_CDS_4362453493_36057:0.0347964,(Eragrostis_curvula_EJB05_04830:0.0537196,(Eleusine_coracana_ELECO.r07.3BG0263810:0.00951625,Eleusine_coracana_ELECO.r07.3AG0218530:0.00700264)n33:0.0453766)n32:0.0257342)n31:0.00674252)n30:0.000749169)n28:0.00268261,(Chasmanthium_laxum_Chala.03G198400:0.0335378,(((Echinocloa_haploclada_eh_chr1.1017:0.0367658,(ASEM_AUS1_H_AUS1CM014278.1005155.1:0.00874803,ASEM_RSA5_H_RSA5chrom9002567.1:0.006353)n38:0.0262039)n37:0.00551138,(Dichantelium_oligosantes_H_DolKV778065.1000014.1:0.0308847,(((Cenchrus_americanus_H_CamCM007983.2000418.1:0.0237111,Setaria_viridis_SEVIR_9G112700v2:0.00720641)n42:0.0169225,((Digitaria_radicosa_Dra09G0095500:5e-09,Digitaria_radicosa_Dra09G0095500.2:5e-09)n44:0.0245429,(Digitaria_exilis_H_Dex9A-000504.1:0.0054238,Digitaria_exilis_H_Dex9B-000507.1:0.00442654)n45:0.0196614)n43:0.0121462)n41:0.00233442,(Urochloa_fusta_Urofu.9G112500:0.0284348,(Panicum_hallii_Pahal.9G110600:0.0129718,(Panicum_virgatum_Pavir.5KG291500:0.0164626,Panicum_virgatum_Pavir.9NG128400:0.01231)n48:0.00499177)n47:0.0160929)n46:0.00290839)n40:0.00606272)n39:0.003461)n36:0.00590617,(Sorghum_bicolor_SORBI_3001G111600:0.0193594,(Zea_mays_Zm00001eb216010:0.0336416,Zea_mays_Zm00001eb055450:0.0282961)n50:0.00314401)n49:0.00469265)n35:0.0152834)n34:0.00543753)n27:0.00497997)n14:0.0275045)n9:0.0493088)n0;
```
