## Supplementary Dataset S1 for "Gene turnover and contingency facilitated the repeated evolution of C_4_ photosynthesis in grasses": OG0004892_tree.txt

```
((Streptochaeta_angustifolia_strangu_003349:0.114932,((Pharus_latifolius_Phala.01G097600.6:5e-09,((Pharus_latifolius_Phala.01G097600.10:5e-09,((Pharus_latifolius_Phala.01G097600.4:5e-09,((Pharus_latifolius_Phala.01G097600:0.000174251,Pharus_latifolius_Phala.01G097600.3:5e-09)n9:0.000106402,Pharus_latifolius_Phala.01G097600.2:5e-09)n8:1.218e-05)n7:5e-09,Pharus_latifolius_Phala.01G097600.5:5e-09)n6:0.00158492)n5:9e-09,(Pharus_latifolius_Phala.01G097600.9:0,Pharus_latifolius_Phala.01G097600.8:0)n10:5e-09)n4:6e-09)n3:6e-09,(Pharus_latifolius_Phala.01G097600.11:5e-09,Pharus_latifolius_Phala.01G097600.7:0.0140472)n11:0.00321841)n2:0.0868041)n1:0.0290527,((((Zizania_latifolia_GWHTBFHI014426:0.0352232,Zizania_latifolia_GWHTBFHI023257:0.0399449)n15:0.0271789,(Leersia_perrieri_LPERR03G27170:0.0584707,Oryza_sativa_LOC_Os03g51520:0.0407217)n16:0.0285922)n14:0.057914,(((Phragmites_australis_Phragmites_australis_PaChr4_40772840_40784355_evm.model.PaChr4.1976_1_CDS_4362453545_15466:0.0487058,Phragmites_australis_Phragmites_australis_PaChr3_41790447_41808997_evm.model.PaChr3.2208_1_CDS_4362445497_28878:0.0522504)n19:0.00702307,(Dendrocalamus_sinicus_Dendrocalamus_sinicus_Dsi06B_23390015_23392322_Dsi06Bg08430.1_-1_CDS_4147781356_8200:0.435261,((Eragrostis_curvula_EJB05_04780:0.0587014,(Eleusine_coracana_ELECO.r07.3BG0263450:0.0161428,Eleusine_coracana_ELECO.r07.3AG0218180:0.0131146)n23:0.0550373)n22:0.0459905,(Chasmanthium_laxum_Chala.03G202300:0.0423145,(((Dendrocalamus_sinicus_Dendrocalamus_sinicus_Dsi01A_55668867_55670456_Dsi01Ag23540.1_1_CDS_4147691803_27035:0.641591,Dendrocalamus_sinicus_Dendrocalamus_sinicus_Dsi11A_45029768_45030468_Dsi11Ag12570.1_-1_CDS_4147833514_32004:0.335448)n27:0.0816613,(Sorghum_bicolor_SORBI_3001G107900:0.0217977,(Zea_mays_Zm00001eb055800:0.046843,Zea_mays_Zm00001eb215820:0.043993)n29:0.00750887)n28:0.0280875)n26:0.0137304,(((Digitaria_radicosa_Dra09G0092000:0.030756,(Digitaria_exilis_H_Dex9A-005134.1:0.0169802,Digitaria_exilis_H_Dex9B-005024.1:0.0186456)n33:0.0138801)n32:0.0258291,((Panicum_hallii_Pahal.9G106700:0.0112138,Panicum_virgatum_Pavir.9NG125200:0.0248035)n35:0.0201757,(Urochloa_fusta_Urofu.9G108500:0.0309824,(Cenchrus_americanus_H_CamCM007983.2005016.1:0.0354603,Setaria_viridis_SEVIR_9G109100v2:0.0111933)n37:0.0169941)n36:0.00333629)n34:0.00855271)n31:0.00320404,(Dichantelium_oligosantes_H_DolKV775546.1000004.1:0.0313373,(Echinocloa_haploclada_eh_chr1.976:0.0398162,(ASEM_AUS1_H_AUS1CM014278.1001168.1:0.0069536,ASEM_RSA5_H_RSA5chrom9002580.1:0.00231145)n40:0.0366029)n39:0.00367981)n38:0.00268112)n30:0.00669259)n25:0.0287279)n24:0.0103174)n21:0.00363324)n20:0.000403693)n18:0.016278,((Brachypodium_distachyon_BRADI_1g10210v3:0.0733273,(Hordeum_spontaneum_WB01_004907_0240172:0.00147529,Hordeum_vulgareMorex_HORVU.MOREX.r3.4HG0338750:0.00111419)n43:0.0860207)n42:0.047721,(((((Dendrocalamus_sinicus_Dendrocalamus_sinicus_Dsi03C_26846737_26859788_Dsi03Cg13250.1_1_CDS_4147745089_3578:0.0165586,Dendrocalamus_sinicus_Dendrocalamus_sinicus_Dsi11A_23349913_23353714_Dsi11Ag06600.1_1_CDS_4147831723_47199:0.154124)n48:0.00977899,Ampelocalamus_luodianensis_Alu03Cg08160.1:0.0181978)n47:0.00900349,(Dendrocalamus_sinicus_Dendrocalamus_sinicus_Dsi03A_7866620_7880094_Dsi03Ag05950.1_-1_CDS_4147728505_49110:0.0356227,Ampelocalamus_luodianensis_Alu03Dg23010.1:0.0298974)n49:0.00370665)n46:0.000685398,Dendrocalamus_sinicus_Dendrocalamus_sinicus_Dsi03B_8342660_8354285_Dsi03Bg05970.1_-1_CDS_4147735900_4673:0.0323534)n45:0.00680216,Olyra_latifolia_Ola003675:0.0629046)n44:0.0159967)n41:0.00717466)n17:0.000797184)n13:0.0131048,(Aristida_adscensionis_H_Aadptg000074l000019.1:0.0657677,Stipagrostis_hirtigluma_H_Shi_ptg000037l_001309.1:0.05086)n50:0.0329888)n12:0.0290527)n0;
```
