## Supplementary Dataset S1 for "Gene turnover and contingency facilitated the repeated evolution of C_4_ photosynthesis in grasses": OG0004893_tree.txt

```
(((Ananas_comosus_H_Ananas_contig16_000857.1:0.0318466,Tillandsia_fasciculata_H_Tillandsia_CM054944.1_000410.1:0.0467709)n2:0.117868,(Ananas_comosus_H_Ananas_contig13_000788.1:0.0319779,Tillandsia_fasciculata_H_Tillandsia_CM054939.1_000762.1:0.0453449)n3:0.0941885)n1:0.0685738,(Streptochaeta_angustifolia_strangu_023612:0.0586128,(Pharus_latifolius_Phala.01G087500:0.0738119,((((Zizania_latifolia_GWHTBFHI014475:0.0296266,Zizania_latifolia_GWHTBFHI023218:0.0386166)n9:0.0113304,(Oryza_sativa_LOC_Os03g52340:0.024486,(Leersia_perrieri_LPERR05G15090:0.0673798,Leersia_perrieri_LPERR03G27670:0.0322129)n11:0.0182673)n10:0.0228045)n8:0.0299377,(((Hordeum_spontaneum_WB01_005871_0174293:0,Hordeum_vulgareMorex_HORVU.MOREX.r3.4HG0339930:0)n14:0.0698682,(Brachypodium_distachyon_BRADI_1g09680v3:0.0238721,Brachypodium_distachyon_BRADI_5g18740v3:0.0588389)n15:0.0323006)n13:0.0278886,(Olyra_latifolia_Ola007647:0.0544189,(Dendrocalamus_sinicus_Dendrocalamus_sinicus_Dsi01C_23012986_23020103_Dsi01Cg16640.1_-1_CDS_4147706227_16392:0.266925,((Ampelocalamus_luodianensis_Alu03Dg23510.1:0.092332,Dendrocalamus_sinicus_Dendrocalamus_sinicus_Dsi03B_7497585_7501258_Dsi03Bg05640.2_1_CDS_4147735801_5799:0.0272528)n19:0.00675136,(Ampelocalamus_luodianensis_Alu03Cg07600.2:0.0225505,(Dendrocalamus_sinicus_Dendrocalamus_sinicus_Dsi03C_27384249_27387369_Dsi03Cg13620.1_-1_CDS_4147745200_9206:0.0170588,Dendrocalamus_sinicus_Dendrocalamus_sinicus_Dsi03A_6946592_6950343_Dsi03Ag05520.1_1_CDS_4147728376_33346:0.0211478)n21:0.00102855)n20:0.00245838)n18:0.00463102)n17:0.000514558)n16:0.00690073)n12:0.00816853)n7:0.00441882,((Eragrostis_curvula_EJB05_04700:0.0461235,(Eleusine_coracana_ELECO.r07.4BG0335040:0.0273877,(Eleusine_coracana_ELECO.r07.3BG0262770:0.0213307,Eleusine_coracana_ELECO.r07.3AG0217460:0.00828861)n25:0.00694669)n24:0.0385397)n23:0.0510647,((Aristida_adscensionis_H_Aadptg000074l000140.1:0.0611975,Stipagrostis_hirtigluma_H_Shi_ptg000037l_000518.1:0.0345326)n27:0.0357147,((Chasmanthium_laxum_Chala.03G207900:0.0401857,(((ASEM_RSA5_H_RSA5chrom9003763.1:0.00612453,(ASEM_AUS1_H_AUS1CM014278.1005112.1:0.0022443,ASEM_AUS1_H_AUS1CM014278.1005111.1:0.00249601)n33:0.00352873)n32:0.0383052,((Echinocloa_haploclada_eh_chr1.905:0.0344316,Dichantelium_oligosantes_H_DolKV775372.1000008.1:0.0292178)n35:0.00352866,((Panicum_hallii_Pahal.9G100000:0.00577476,(Panicum_virgatum_Pavir.9NG115400:0.0230785,Panicum_virgatum_Pavir.2NG216500:0.016082)n38:0.00364906)n37:0.0152609,((Digitaria_radicosa_Dra09G0086400:0.0318517,(Digitaria_exilis_H_Dex9A-000458.1:0.00660231,Digitaria_exilis_H_Dex9B-000464.1:0.0103167)n41:0.0120875)n40:0.024755,((Cenchrus_americanus_H_CamCM007983.2000367.1:0.0222506,Setaria_viridis_SEVIR_9G102100v2:0.0151574)n43:0.0125695,(Urochloa_fusta_Urofu.6G203600:0.0886747,Urochloa_fusta_Urofu.9G101900:0.0102136)n44:0.0167586)n42:0.00370444)n39:0.00470187)n36:0.00358603)n34:0.00693661)n31:0.0107054,((Zea_mays_Zm00001eb215480:0.0358102,Zea_mays_Zm00001eb056320:0.0252284)n46:0.00644753,((Sorghum_bicolor_SORBI_3003G060300:0.0044967,Sorghum_bicolor_SORBI_3003G112600:0.000933324)n48:0.0479257,Sorghum_bicolor_SORBI_3001G101500:0.0184723)n47:0.00205248)n45:0.0119539)n30:0.0263502)n29:0.00509717,(Phragmites_australis_Phragmites_australis_PaChr3_42489016_42492695_evm.model.PaChr3.2256_1_CDS_4362445603_30976:0.05507,(Phragmites_australis_Phragmites_australis_PaChr4_41773689_41777575_evm.model.PaChr4.2019_1_CDS_4362453643_14203:0.0217967,Phragmites_australis_Phragmites_australis_PaChr8_34557749_34559998_evm.model.PaChr8.1519_1_CDS_4362479926_23953:0.034422)n50:0.0153478)n49:0.00170531)n28:0.0114433)n26:0.00797882)n22:0.0310711)n6:0.0322174)n5:0.0271473)n4:0.0685738)n0;
```
