## Supplementary Dataset S1 for "Gene turnover and contingency facilitated the repeated evolution of C_4_ photosynthesis in grasses": OG0004894_tree.txt

```
(Tillandsia_fasciculata_H_Tillandsia_CM054947.1_000759.1:0.166233,(Streptochaeta_angustifolia_strangu_023625:0.0594572,(Pharus_latifolius_Phala.01G089000:0.0452456,((((((Ampelocalamus_luodianensis_Alu03Dg23620.2:0.0256004,Dendrocalamus_sinicus_Dendrocalamus_sinicus_Dsi03B_7412687_7417411_Dsi03Bg05570.1_1_CDS_4147735780_50823:0.208595)n8:0.00275968,Olyra_latifolia_Ola007634:0.0821274)n7:0.00573917,(Dendrocalamus_sinicus_Dendrocalamus_sinicus_Dsi03A_6912649_6915936_Dsi03Ag05490.1_1_CDS_4147728367_28281:0.0313541,(Dendrocalamus_sinicus_Dendrocalamus_sinicus_Dsi03C_27426805_27430194_Dsi03Cg13660.1_-1_CDS_4147745212_15958:0.0200787,(Ampelocalamus_luodianensis_Alu03Cg07490.1:0.07177,Ampelocalamus_luodianensis_Alu03Cg07480.2:5e-09)n11:0.0253242)n10:0.00873917)n9:0.000971019)n6:0.0117163,((Leersia_perrieri_LPERR03G27810:0.0519215,Oryza_sativa_LOC_Os03g52490:0.016489)n13:0.0292867,(Zizania_latifolia_GWHTBFHI014487:0.108113,Zizania_latifolia_GWHTBFHI023210:0.0252845)n14:0.0330747)n12:0.021167)n5:0.0111013,(Brachypodium_distachyon_BRADI_1g09507v3:0.0788624,(Hordeum_spontaneum_WB01_003408_0396733:5e-09,Hordeum_vulgareMorex_HORVU.MOREX.r3.4HG0340230:5e-09)n16:0.090387)n15:0.0657966)n4:0.018201,((Eleusine_coracana_ELECO.r07.3AG0217260:0.0704121,(((Cenchrus_americanus_H_CamCM007983.2000732.1:0.0166897,Cenchrus_americanus_H_CamCM007987.2000075.1:0.00673834)n21:0.176042,(Phragmites_australis_Phragmites_australis_PaChr3_42609117_42610808_evm.model.PaChr3.2268_1_CDS_4362445629_41937:0.0144401,Phragmites_australis_Phragmites_australis_PaChr4_41857297_41858837_evm.model.PaChr4.2029_1_CDS_4362453665_23445:5.4e-09)n22:6e-10)n20:0.0537013,((((Phragmites_australis_Phragmites_australis_PaChr3_42607631_42608976_evm.model.PaChr3.2267_1_CDS_4362445627_41095:0.044662,(Phragmites_australis_Phragmites_australis_PaChr9_15580103_15580412_evm.model.PaChr9.616_1_CDS_4362486387_22720:0.223631,Phragmites_australis_Phragmites_australis_PaChr4_41854632_41857189_evm.model.PaChr4.2028_1_CDS_4362453663_22608:0.0262302)n27:0.0337454)n26:0.0291283,(Sorghum_bicolor_SORBI_3001G099800:0.0283854,((Zea_mays_Zm00001eb215420:0.012497,(Zea_mays_Zm00001eb158580:0.0187515,Zea_mays_Zm00001eb277680:0.0366754)n31:0.0298079)n30:0.0486581,Zea_mays_Zm00001eb056360:0.0416466)n29:0.0046274)n28:0.00930673)n25:0.00691677,(Chasmanthium_laxum_Chala.03G209400:0.0433045,((ASEM_AUS1_H_AUS1CM014278.1005098.1:0.00528342,ASEM_RSA5_H_RSA5chrom9003138.1:0.00343679)n34:0.0595948,(((((Cenchrus_americanus_H_CamCM007983.2005064.1:0.0480197,Setaria_viridis_SEVIR_9G100700v2:0.0102942)n39:0.0135219,Urochloa_fusta_Urofu.9G099700:0.0431364)n38:0.00577559,((Digitaria_radicosa_Dra09G0085100:0.0125049,Digitaria_radicosa_Dra09G0085100.2:0.0178388)n41:0.0326014,(Digitaria_exilis_H_Dex9A-000454.1:0.0155361,Digitaria_exilis_H_Dex9B-000458.1:0.0115175)n42:0.013291)n40:0.020229)n37:0.00454363,(Panicum_hallii_Pahal.9G098400:0.014349,(Panicum_virgatum_Pavir.9NG113800:0.0308484,(Panicum_virgatum_Pavir.2NG214600:0.03824,(Panicum_virgatum_Pavir.J351000:0.0251382,Panicum_virgatum_Pavir.9NG113700:0.0156931)n46:0.0227213)n45:0.00709972)n44:0.000788858)n43:0.00863667)n36:0.0118818,(Dichantelium_oligosantes_H_DolKV776707.1000007.1:0.0375747,Echinocloa_haploclada_eh_chr1.890:0.0402413)n47:0.00286792)n35:0.00402035)n33:0.0217335)n32:0.00756534)n24:0.00450885,(Sorghum_bicolor_SORBI_3006G039300:0.0192905,(Eragrostis_curvula_EJB05_04658:0.0271451,Eragrostis_curvula_EJB05_04688:0.0693163)n49:0.00770181)n48:0.00274245)n23:0.000274245)n19:3.04716e-05)n18:0.0436791,(Aristida_adscensionis_H_Aadptg000074l000134.1:0.0700746,Stipagrostis_hirtigluma_H_Shi_ptg000037l_000512.1:0.0490865)n50:0.0275789)n17:0.0152749)n3:0.0328421)n2:0.0184352)n1:0.166233)n0;
```
