## Supplementary Dataset S1 for "Gene turnover and contingency facilitated the repeated evolution of C_4_ photosynthesis in grasses": OG0004895_tree.txt

```
(((Juncus_effusus_H_Juncus_Jeff_scaffold_14_000385.1:0.180486,Carex_scoparia_H_Carex_Csco_scaffold_12_000386.1:0.155428)n2:0.104842,((Ananas_comosus_H_Ananas_contig16_000482.1:0.0158433,Tillandsia_fasciculata_H_Tillandsia_CM054944.1_000005.1:0.0150183)n4:0.0925123,(Ananas_comosus_H_Ananas_contig2_001083.1:0.0264891,Tillandsia_fasciculata_H_Tillandsia_CM054947.1_000442.1:0.0404322)n5:0.0952437)n3:0.0408858)n1:0.029322,((Streptochaeta_angustifolia_strangu_030565:0.0577943,((Pharus_latifolius_Phala.01G090900:0,Pharus_latifolius_Phala.01G090900.2:0)n9:5e-09,Pharus_latifolius_Phala.01G090900.3:5e-09)n8:0.0574213)n7:0.0115954,((((Zizania_latifolia_GWHTBFHI014507:0.0173458,(Zizania_latifolia_GWHTBFHI020171:0.130269,Zizania_latifolia_GWHTBFHI023197:0.00496137)n14:0.0165922)n13:0.00988659,(Leersia_perrieri_LPERR03G28020:0.0246725,Oryza_sativa_LOC_Os03g52840:0.0262388)n15:0.00935346)n12:0.0231944,((Dendrocalamus_sinicus_Dendrocalamus_sinicus_Dsi03B_7227353_7231563_Dsi03Bg05430.1_-1_CDS_4147735738_27180:0.016629,((Ampelocalamus_luodianensis_Alu03Cg07290.1:0.0152622,Dendrocalamus_sinicus_Dendrocalamus_sinicus_Dsi03C_27515602_27521289_Dsi03Cg13730.1_1_CDS_4147745233_27774:0.00876728)n19:0.00667448,((Ampelocalamus_luodianensis_Alu09Cg03730.1:0.0626148,(Ampelocalamus_luodianensis_Alu03Dg23770.2:0.000759792,Ampelocalamus_luodianensis_Alu03Dg23780.1:5e-09)n22:6e-09)n21:0.0151588,Dendrocalamus_sinicus_Dendrocalamus_sinicus_Dsi03A_6726454_6731078_Dsi03Ag05320.2_-1_CDS_4147728316_56428:0.0208644)n20:0.00231827)n18:0.00252723)n17:0.00200063,(Olyra_latifolia_Ola007612:0.0397791,(Brachypodium_distachyon_BRADI_1g09300v3:0.0321987,(Hordeum_spontaneum_WB01_003659_0060808:0.00142077,Hordeum_vulgareMorex_HORVU.MOREX.r3.4HG0340820:0.000792612)n25:0.0498167)n24:0.0260148)n23:0.00365577)n16:0.0121939)n11:0.00473135,((Aristida_adscensionis_H_Aadptg000074l000075.1:0.0440224,Stipagrostis_hirtigluma_H_Shi_ptg000037l_001367.1:0.0309563)n27:0.0164414,((Eragrostis_curvula_EJB05_04616:0.0360503,(Eleusine_coracana_ELECO.r07.3BG0262320:0.0100166,Eleusine_coracana_ELECO.r07.3AG0216970:0.0106799)n30:0.0281629)n29:0.0189177,(((Phragmites_australis_Phragmites_australis_PaChr4_30158980_30159930_evm.model.PaChr4.1560_1_CDS_4362452623_9982:0.066168,Phragmites_australis_Phragmites_australis_PaChr4_42094034_42098274_evm.model.PaChr4.2049_1_CDS_4362453709_41964:0.0126145)n33:0.00338178,Phragmites_australis_Phragmites_australis_PaChr3_42783805_42788108_evm.model.PaChr3.2288_1_CDS_4362445673_17966:0.025866)n32:0.00221315,((Chasmanthium_laxum_Chala.03G211900:0.0187227,(((ASEM_AUS1_H_AUS1CM014278.1001238.1:0.00789333,ASEM_RSA5_H_RSA5chrom9003157.1:0.00288292)n38:0.0306111,(Dichantelium_oligosantes_H_DolKV777122.1000002.1:0.0228216,((Panicum_hallii_Pahal.9G095400:0.00890351,(Panicum_virgatum_Pavir.4KG153200:0.0146375,Panicum_virgatum_Pavir.9NG109800:0.0147388)n42:0.0041394)n41:0.0120031,((Digitaria_radicosa_Dra09G0082500:0.018782,(Digitaria_exilis_H_Dex9A-000437.1:0.00396433,Digitaria_exilis_H_Dex9B-005078.1:0.0023668)n45:0.0221318)n44:0.00778233,(Urochloa_fusta_Urofu.9G096900:0.0259714,(Cenchrus_americanus_H_CamCM007983.2005074.1:0.0230082,Setaria_viridis_SEVIR_9G098000v2:0.00430307)n47:0.0105505)n46:0.00341049)n43:0.00313246)n40:0.0107597)n39:0.00206195)n37:0.00337222,(Setaria_viridis_SEVIR_9G316200v2:0.2006,((Zea_mays_Zm00001eb345190:0.275847,Zea_mays_Zm00001eb056550:0.00833498)n50:0.0173118,Sorghum_bicolor_SORBI_3001G097100:0.027069)n49:0.0194145)n48:0.0025165)n36:0.000279611)n35:0.00421374,Echinocloa_haploclada_eh_chr1.858:0.0352662)n34:0.00488864)n31:0.00811497)n28:0.0110671)n26:0.0143883)n10:0.029023)n6:0.029322)n0;
```
