## Supplementary Dataset S1 for "Gene turnover and contingency facilitated the repeated evolution of C_4_ photosynthesis in grasses": OG0004896_tree.txt

```
(((Ananas_comosus_H_Ananas_contig13_000238.1:0.0590334,(Tillandsia_fasciculata_H_Tillandsia_CM054939.1_000284.1:0.00403945,Tillandsia_fasciculata_H_Tillandsia_CM054939.1_000285.1:0.0104218)n3:0.134657)n2:0.111316,(Ananas_comosus_H_Ananas_contig13_000239.1:0.0994356,Tillandsia_fasciculata_H_Tillandsia_CM054939.1_000286.1:0.166505)n4:0.0523689)n1:0.121875,(((Pharus_latifolius_Phala.03G043100:0.257999,Streptochaeta_angustifolia_strangu_039094:0.178035)n7:0.0702247,(Streptochaeta_angustifolia_strangu_023739:0.180842,Pharus_latifolius_Phala.01G047800:0.147464)n8:0.0163848)n6:0.0252076,(Leersia_perrieri_LPERR03G31750:0.186217,((((Ampelocalamus_luodianensis_Alu03Dg27200.1:0.0730609,Dendrocalamus_sinicus_Dendrocalamus_sinicus_Dsi03A_3263161_3264080_Dsi03Ag02710.1_-1_CDS_4147727533_13649:0.0603376)n13:0.020443,(Ampelocalamus_luodianensis_Alu03Cg04040.2:0.076494,(Olyra_latifolia_Ola026583:0.361971,(Dendrocalamus_sinicus_Dendrocalamus_sinicus_Dsi03B_3204215_3205180_Dsi03Bg02810.1_-1_CDS_4147734952_39560:0.0742571,(Dendrocalamus_sinicus_Dendrocalamus_sinicus_DsiCtg00605_47293_48220_DsiCtg00605g00040.1_1_CDS_4147854124_35450:0.0110194,Dendrocalamus_sinicus_Dendrocalamus_sinicus_Dsi03C_30156928_30157987_Dsi03Cg16180.1_1_CDS_4147745968_43538:0.0121513)n17:0.0727129)n16:0.00829263)n15:0.00382158)n14:0.00042462)n12:0.0299506,((Zizania_latifolia_GWHTBFHI013793:0.955852,(Brachypodium_distachyon_BRADI_1g05330v3:0.108444,((Hordeum_spontaneum_WB01_010344_0150382:0.012289,Hordeum_vulgareMorex_HORVU.MOREX.r3.5HG0519970:6e-09)n22:0.148027,((Hordeum_spontaneum_WB01_004222_0024332:0.0024435,(Hordeum_vulgareMorex_HORVU.MOREX.r3.5HG0519940.2:0.0270114,Hordeum_vulgareMorex_HORVU.MOREX.r3.5HG0519940:5e-09)n25:0.00464399)n24:0.10164,(Hordeum_spontaneum_WB01_001704_0157206:0.0759281,Hordeum_vulgareMorex_HORVU.MOREX.r3.5HG0520110:0.0557749)n26:0.0719127)n23:0.0346697)n21:0.094279)n20:0.0888152)n19:0.0375014,Zizania_latifolia_GWHTBFHI013794:0.171284)n18:0.0190315)n11:0.0121899,(((Aristida_adscensionis_H_Aadptg000018l000816.1:0.0852383,Stipagrostis_hirtigluma_H_Shi_ptg000037l_001607.1:0.0765497)n29:0.027649,(Chasmanthium_laxum_Chala.03G248400:0.0847972,(Phragmites_australis_Phragmites_australis_PaChr4_45915326_45916326_evm.model.PaChr4.2347_1_CDS_4362454371_23032:0.128381,Phragmites_australis_Phragmites_australis_PaChr3_46404348_46405296_evm.model.PaChr3.2602_1_CDS_4362446373_15021:0.0946287)n31:0.0175189)n30:0.0104799)n28:0.0146889,((Eragrostis_curvula_EJB05_04013:0.0782391,Eleusine_coracana_ELECO.r07.3AG0212300:0.0628658)n33:0.0541944,((Sorghum_bicolor_SORBI_3001G054800:0.0847885,(Zea_mays_Zm00001eb061060:0.0947065,(Zea_mays_Zm00001eb212840:0.0553446,Zea_mays_Zm00001eb212820:0.0694978)n37:0.0777288)n36:0.025022)n35:0.0516441,(Cenchrus_americanus_H_CamCM007983.2005362.1:0.0688257,(Echinocloa_haploclada_eh_chr1.472:0.0717069,(Dichantelium_oligosantes_H_DolKV779143.1000009.1:0.0711415,((Urochloa_fusta_Urofu.9G051800:0.0648512,(Panicum_hallii_Pahal.9G049600:0.0327564,(Panicum_virgatum_Pavir.9NG394700:0.0500782,Panicum_virgatum_Pavir.1NG014700:0.0379333)n44:0.00421482)n43:0.00515953)n42:0.0108953,(Setaria_viridis_SEVIR_9G053000v2:0.0507491,(((Digitaria_radicosa_Dra09G0043700:0.00475329,Digitaria_radicosa_Dra09G0043700.2:0.00847768)n48:0.0688395,(Digitaria_exilis_H_Dex9A-005436.1:0.0171859,Digitaria_exilis_H_Dex9B-005298.1:0.0255615)n49:0.0688695)n47:0.039156,(ASEM_AUS1_H_AUS1CM014278.1001484.1:0.0175279,ASEM_RSA5_H_RSA5chrom9003442.1:0.0140349)n50:0.0672235)n46:0.00756512)n45:0.00953959)n41:0.00685449)n40:0.0105754)n39:0.00715078)n38:0.016471)n34:0.0176148)n32:0.0149956)n27:0.046501)n10:0.0339244)n9:0.0344006)n5:0.121875)n0;
```
