## Supplementary Dataset S1 for "Gene turnover and contingency facilitated the repeated evolution of C_4_ photosynthesis in grasses": OG0004897_tree.txt

```
(((Streptochaeta_angustifolia_strangu_009905:0.0231117,Streptochaeta_angustifolia_strangu_011794:0.0330242)n2:0.138046,((Pharus_latifolius_Phala.01G339400:5e-09,(Pharus_latifolius_Phala.01G339400.2:5e-09,Pharus_latifolius_Phala.01G339400.3:0.0249027)n5:0.0038659)n4:0.10692,((Pharus_latifolius_Phala.01G034500.6:0.00106637,((Pharus_latifolius_Phala.01G034500:0,Pharus_latifolius_Phala.01G034500.3:0)n9:5e-09,(Pharus_latifolius_Phala.01G034500.4:5e-09,(Pharus_latifolius_Phala.01G034500.2:0.0177875,Pharus_latifolius_Phala.01G339500:0.408196)n11:0.0159101)n10:5e-09)n8:5e-09)n7:5e-09,(Pharus_latifolius_Phala.01G034500.7:0,Pharus_latifolius_Phala.01G034500.5:0)n12:5e-09)n6:0.088259)n3:0.0986086)n1:0.0235856,(((Olyra_latifolia_Ola020381:0.0710423,((Ampelocalamus_luodianensis_Alu03Cg02920.2:0.0383896,Ampelocalamus_luodianensis_Alu03Dg28090.1:0.021513)n17:0.00282862,(Dendrocalamus_sinicus_Dendrocalamus_sinicus_Dsi03B_2219157_2224889_Dsi03Bg01990.1_-1_CDS_4147734706_14798:0.0327489,Dendrocalamus_sinicus_Dendrocalamus_sinicus_Dsi03A_2239272_2244359_Dsi03Ag01910.1_-1_CDS_4147727293_49106:0.0311321)n18:0.00345912)n16:0.00506561)n15:0.0150202,(((Eragrostis_curvula_EJB05_03865:0.0511171,(Eleusine_coracana_ELECO.r07.3BG0255880:0.0148635,Eleusine_coracana_ELECO.r07.3AG0210710:0.00909892)n22:0.0554113)n21:0.0355094,(Phragmites_australis_Phragmites_australis_PaChr4_46744040_46749546_evm.model.PaChr4.2451_1_CDS_4362454603_35640:0.0551246,(Chasmanthium_laxum_Chala.03G261900:0.0392083,((Sorghum_bicolor_SORBI_3001G038000:0.0333373,Zea_mays_Zm00001eb062330:0.0375909)n26:0.0591698,((Panicum_hallii_Pahal.9G033900:0.0181929,(Panicum_virgatum_Pavir.1KG426800:0.0207284,(Panicum_virgatum_Pavir.9NG038200:0.0105366,(Panicum_virgatum_Pavir.6NG097700:0.0479664,Panicum_virgatum_Pavir.6NG097500:0.0214554)n31:0.0178504)n30:0.0224269)n29:0.0105266)n28:0.0458581,(((Digitaria_radicosa_Dra09G0030100:5e-09,Digitaria_radicosa_Dra09G0030100.2:5e-09)n34:0.0410381,(Digitaria_exilis_H_Dex9B-005387.1:0.0129727,(Digitaria_exilis_H_Dex9A-005517.1:0,Digitaria_exilis_H_Dex9A-000188.1:0)n36:0.0146118)n35:0.023438)n33:0.0203588,((Echinocloa_haploclada_eh_chr1.316:0.0579801,(ASEM_AUS1_H_AUS1CM014278.1001591.1:0.00626014,ASEM_RSA5_H_RSA5chrom9003537.1:0.00694222)n39:0.0276075)n38:0.00490582,(Urochloa_fusta_Urofu.9G034100:0.0397957,(Cenchrus_americanus_H_CamCM007983.2005430.1:0.0356024,Setaria_viridis_SEVIR_9G035600v2:0.0258873)n41:0.00603475)n40:0.00755909)n37:0.00439166)n32:0.0336684)n27:0.015107)n25:0.0121098)n24:0.0127277)n23:0.00512091)n20:0.00987562,(((Zizania_latifolia_GWHTBFHI013899:0.0310631,Zizania_latifolia_GWHTBFHI022834:0.0382635)n44:0.0208658,(Oryza_sativa_LOC_Os03g60370:0.0315759,(Leersia_perrieri_LPERR03G33060:0.0712867,Leersia_perrieri_LPERR03G00530:0.0814151)n46:0.0046999)n45:0.0206024)n43:0.0402495,((Hordeum_spontaneum_WB01_001750_0078710:0.00182597,Hordeum_vulgareMorex_HORVU.MOREX.r3.5HG0525480:0.0036829)n48:0.0824145,(Brachypodium_distachyon_BRADI_1g03920v3:0.0465245,Panicum_virgatum_Pavir.8NG015300:0.570174)n49:0.0277849)n47:0.0400499)n42:0.0117517)n19:0.00130575)n14:0.013541,(Aristida_adscensionis_H_Aadptg000018l000895.1:0.0797693,Stipagrostis_hirtigluma_H_Shi_ptg000037l_001692.1:0.0675922)n50:0.0242741)n13:0.0235856)n0;
```
