## Supplementary Dataset S1 for "Gene turnover and contingency facilitated the repeated evolution of C_4_ photosynthesis in grasses": OG0004898_tree.txt

```
(((Brachypodium_distachyon_BRADI_1g03790v3:0.216868,((((Hordeum_spontaneum_WB01_005382_0021076:5e-09,Hordeum_vulgareMorex_HORVU.MOREX.r3.5HG0526050:0.00279304)n6:0.0604219,(Hordeum_spontaneum_WB01_005382_0018604:0.0238684,Hordeum_vulgareMorex_HORVU.MOREX.r3.5HG0526060:0.0224318)n7:0.0697845)n5:0.020728,(Hordeum_vulgareMorex_HORVU.MOREX.r3.5HG0526090:0.00459613,(Hordeum_spontaneum_WB01_010533_0066048:0.0512778,Hordeum_spontaneum_WB01_010533_0084799:0.00310928)n9:0.000345475)n8:0.0754303)n4:0.109472,((Hordeum_spontaneum_WB01_005382_0035590:0.0412286,Hordeum_vulgareMorex_HORVU.MOREX.r3.5HG0526030:0.0208077)n11:0.0817006,((Hordeum_spontaneum_WB01_005382_0087231:0.0236893,Hordeum_vulgareMorex_HORVU.MOREX.r3.5HG0526000:0.00623558)n13:0.17063,(Hordeum_spontaneum_WB01_005382_0126278:0.00804259,Hordeum_vulgareMorex_HORVU.MOREX.r3.5HG0525990:0.00810742)n14:0.186052)n12:0.0575275)n10:0.038377)n3:0.0475622)n2:0.0460727,(((Zizania_latifolia_GWHTBFHI013915:0.125728,Zizania_latifolia_GWHTBFHI022817:0.0807475)n17:0.0325638,(Oryza_sativa_LOC_Os03g60560:0.0780145,Leersia_perrieri_LPERR03G33230:0.226105)n18:0.039964)n16:0.0616178,((Olyra_latifolia_Ola020398:0.113277,(Dendrocalamus_sinicus_Dendrocalamus_sinicus_Dsi03B_2124670_2125122_Dsi03Bg01900.1_-1_CDS_4147734679_56449:0.044755,((Ampelocalamus_luodianensis_Alu03Cg02670.1:0.0510977,Dendrocalamus_sinicus_Dendrocalamus_sinicus_Dsi03C_31181039_31181497_Dsi03Cg17140.1_1_CDS_4147746256_35094:0.0325478)n23:0.0149174,(Ampelocalamus_luodianensis_Alu03Dg28220.1:0.0635883,Dendrocalamus_sinicus_Dendrocalamus_sinicus_Dsi03A_2107975_2108439_Dsi03Ag01770.1_-1_CDS_4147727251_25464:0.0471377)n24:0.0514599)n22:0.0125991)n21:0.0317204)n20:0.0345184,((Chasmanthium_laxum_Chala.03G264500:0.0968147,((Eleusine_coracana_ELECO.r07.3BG0255630:0.044529,Eleusine_coracana_ELECO.r07.3AG0210520:0.0587992)n28:0.199968,((Phragmites_australis_Phragmites_australis_PaChr3_47511375_47511866_evm.model.PaChr3.2726_1_CDS_4362446647_2808:0.0435208,Phragmites_australis_Phragmites_australis_PaChr3_47528777_47529268_evm.model.PaChr3.2729_1_CDS_4362446653_5332:0.0465684)n30:0.0152083,Phragmites_australis_Phragmites_australis_PaChr4_46888873_46889367_evm.model.PaChr4.2463_1_CDS_4362454629_4096:0.0600218)n29:0.00666909)n27:0.0223214)n26:0.0195715,((Stipagrostis_hirtigluma_H_Shi_ptg000037l_000196.1:0.122658,Aristida_adscensionis_H_Aadptg000018l000903.1:0.161396)n32:0.0531509,((Sorghum_bicolor_SORBI_3001G035100:0.0947796,(Zea_mays_Zm00001eb062560:0.185796,(Zea_mays_Zm00001eb211760:0.0196939,Zea_mays_Zm00001eb275290:0.0204349)n36:0.112975)n35:0.0406319)n34:0.0403191,((Panicum_hallii_Pahal.9G031900:0.0339433,((Panicum_virgatum_Pavir.5NG329600:5e-09,Panicum_virgatum_Pavir.6NG205000:5e-09)n40:0.0607127,Panicum_virgatum_Pavir.9NG036500:0.0326514)n39:0.012732)n38:0.0410798,((ASEM_AUS1_H_AUS1CM014278.1001612.1:0.0406971,ASEM_RSA5_H_RSA5chrom9003570.1:0.0240095)n42:0.06466,((Setaria_viridis_SEVIR_9G033300v2:0.0830176,(Digitaria_radicosa_Dra09G0028300:0.131305,(Digitaria_exilis_H_Dex9A-005529.1:0.0462767,Digitaria_exilis_H_Dex9B-005398.1:0.0381853)n46:0.0594365)n45:0.035803)n44:0.0167804,(Urochloa_fusta_Urofu.9G032300:0.118989,(Echinocloa_haploclada_eh_chr1.295:0.0883757,Dichantelium_oligosantes_H_DolKV779395.1000003.1:0.0978549)n48:0.0220641)n47:0.0234728)n43:0.0241511)n41:0.0160488)n37:0.0338915)n33:0.0277467)n31:0.0375413)n25:0.0295729)n19:0.0164407)n15:0.0403223)n1:0.035575,(Streptochaeta_angustifolia_strangu_010023:0.204463,(Pharus_latifolius_Phala.01G033000:0.442536,Pharus_latifolius_Phala.01G033100:0.183996)n50:0.020444)n49:0.0734683)n0;
```
