## Supplementary Dataset S1 for "Gene turnover and contingency facilitated the repeated evolution of C_4_ photosynthesis in grasses": OG0004899_tree.txt

```
((Juncus_effusus_H_Juncus_Jeff_scaffold_2_001036.1:0.272891,Carex_scoparia_H_Carex_Csco_scaffold_6_000712.1:0.264048)n1:0.148272,(((Streptochaeta_angustifolia_strangu_040564:0.124513,((Pharus_latifolius_Phala.01G030100:0,Pharus_latifolius_Phala.01G030100.3:0,Pharus_latifolius_Phala.01G030100.4:0)n6:5e-09,(Pharus_latifolius_Phala.01G030100.2:5e-09,Pharus_latifolius_Phala.01G030100.5:0.00679798)n7:9e-09)n5:0.110011)n4:0.0565183,(((Aristida_adscensionis_H_Aadptg000018l000343.1:0.0734889,Stipagrostis_hirtigluma_H_Shi_ptg000037l_000173.1:0.0485397)n10:0.0279397,(((Sorghum_bicolor_SORBI_3001G031600:0.0303554,Zea_mays_Zm00001eb211480:0.0362186)n13:0.051643,(((Digitaria_radicosa_Dra09G0025200:5e-09,Digitaria_radicosa_Dra09G0025200.2:5e-09)n16:0.0313358,(Digitaria_exilis_H_Dex9A-000138.1:0.00960219,Digitaria_exilis_H_Dex9B-000137.1:0.00651417)n17:0.029652)n15:0.0308369,((ASEM_AUS1_H_AUS1CM014278.1004724.1:0.00780359,ASEM_RSA5_H_RSA5chrom9002753.1:0.00786232)n19:0.0300444,(((Echinocloa_haploclada_eh_chr1.261:0.0819673,Echinocloa_haploclada_eh_chr1.262:0.03068)n22:0.0130784,(Panicum_hallii_Pahal.9G028100:0.0147603,((Panicum_virgatum_Pavir.3KG274500:0,Panicum_virgatum_Pavir.9NG028400:0)n25:0.0161914,Panicum_virgatum_Pavir.9NG003000:0.0170141)n24:0.00665137)n23:0.0183706)n21:0.00279308,(Dichantelium_oligosantes_H_DolKV776998.1000014.1:0.0430305,(((Cenchrus_americanus_H_CamCM007988.2002523.1:0.0245073,Cenchrus_americanus_H_CamCM007987.2002152.1:0.0585471)n29:0.018848,(Setaria_viridis_SEVIR_9G029200v2:0.0021506,Setaria_viridis_SEVIR_1G160300v2:0.0282063)n30:0.0156081)n28:0.0224399,(Urochloa_fusta_Urofu.9G028900:0.0254306,Dendrocalamus_sinicus_Dendrocalamus_sinicus_Dsi05B_11004855_11005559_Dsi05Bg04580.1_-1_CDS_4147767595_50928:0.406751)n31:0.0132725)n27:0.0059319)n26:0.00292926)n20:0.00181112)n18:0.00556844)n14:0.0202755)n12:0.0235179,(((Eragrostis_curvula_EJB05_51524:0.00135963,Eragrostis_curvula_EJB05_03780:0.000668492)n34:0.0542575,(Eleusine_coracana_ELECO.r07.3BG0255310:0.00761712,Eleusine_coracana_ELECO.r07.3AG0210160:0.0139598)n35:0.0479485)n33:0.0328936,((Dichantelium_oligosantes_H_DolKV776998.1000013.1:0.0869444,Phragmites_australis_Phragmites_australis_PaChr4_47112743_47117295_evm.model.PaChr4.2484_1_CDS_4362454675_23450:7e-09)n37:0.0355287,Phragmites_australis_Phragmites_australis_PaChr3_47742325_47745676_evm.model.PaChr3.2750_1_CDS_4362446701_25527:0.0494544)n36:0.00549494)n32:0.00434684)n11:0.000482982)n9:0.00515672,(((Zizania_latifolia_GWHTBFHI013945:0.0396187,Zizania_latifolia_GWHTBFHI022791:0.033931)n40:0.0115075,(Leersia_perrieri_LPERR03G33470:0.0636949,(Oryza_sativa_LOC_Os03g60890:0.0820612,Oryza_sativa_LOC_Os03g32160:0.0273875)n42:0.00583873)n41:0.0201411)n39:0.0553615,((Brachypodium_distachyon_BRADI_1g03470v3:0.0792961,(Hordeum_spontaneum_WB01_006781_0069720:0.00138481,Hordeum_vulgareMorex_HORVU.MOREX.r3.5HG0527470:0.00123366)n45:0.0912344)n44:0.0455395,((Dendrocalamus_sinicus_Dendrocalamus_sinicus_Dsi03B_1836152_1844186_Dsi03Bg01700.1_1_CDS_4147734619_22675:0.0477017,(Ampelocalamus_luodianensis_Alu03Dg28490.2:0.0351924,Olyra_latifolia_Ola031490:0.0667335)n48:0.00480389)n47:0.00317994,(Dendrocalamus_sinicus_Dendrocalamus_sinicus_Dsi03A_1909130_1912565_Dsi03Ag01580.1_1_CDS_4147727194_50232:0.033746,Ampelocalamus_luodianensis_Alu03Cg02390.4:0.0357081)n49:0.00391802)n46:0.00607471)n43:0.00974844)n38:0.0213779)n8:0.00237532)n3:0.0224544,Chasmanthium_laxum_Chala.03G267800:0.051031)n2:0.148272)n0;
```
