## Supplementary Dataset S1 for "Gene turnover and contingency facilitated the repeated evolution of C_4_ photosynthesis in grasses": OG0004900_tree.txt

```
(((Ananas_comosus_H_Ananas_contig13_000111.1:0.0286452,Tillandsia_fasciculata_H_Tillandsia_CM054939.1_000651.1:0.0271336)n2:0.148742,(Juncus_effusus_H_Juncus_Jeff_scaffold_5_000785.1:0.225765,Carex_scoparia_H_Carex_Csco_scaffold_14_000495.1:0.179498)n3:0.164758)n1:0.0464537,((Streptochaeta_angustifolia_strangu_009151:0.0524906,(Pharus_latifolius_Phala.01G028600:5e-09,Pharus_latifolius_Phala.01G028600.2:5e-09)n6:0.069582)n5:0.0170021,((((Zizania_latifolia_GWHTBFHI013956:0.0262466,Zizania_latifolia_GWHTBFHI022783:0.0327188)n10:0.0132696,(Leersia_perrieri_LPERR03G33590:0.0472315,Oryza_sativa_LOC_Os03g61050:0.0404291)n11:0.0186832)n9:0.0513814,((Brachypodium_distachyon_BRADI_1g03380v3:0.061555,(Hordeum_spontaneum_WB01_008180_0000161:0.000427324,Hordeum_vulgareMorex_HORVU.MOREX.r3.5HG0527680:0.00331772)n14:0.0704917)n13:0.0393475,(Olyra_latifolia_Ola031505:0.0572471,((Dendrocalamus_sinicus_Dendrocalamus_sinicus_Dsi03C_31444648_31451778_Dsi03Cg17390.1_1_CDS_4147746331_20463:0.0224742,Ampelocalamus_luodianensis_Alu03Cg02280.2:0.0430309)n17:0.00402738,(Ampelocalamus_luodianensis_Alu03Dg28620.2:0.025744,Dendrocalamus_sinicus_Dendrocalamus_sinicus_Dsi03A_1840116_1847012_Dsi03Ag01510.1_-1_CDS_4147727173_38409:0.0248367)n18:0.00275963)n16:0.00185063)n15:0.00929721)n12:0.00509169)n8:0.014366,((((Phragmites_australis_Phragmites_australis_PaChr3_47815475_47822273_evm.model.PaChr3.2757_1_CDS_4362446715_31403:0.0388491,Phragmites_australis_Phragmites_australis_PaChr4_47194499_47201506_evm.model.PaChr4.2494_1_CDS_4362454697_32691:0.0347891)n22:0.00391418,(((Eragrostis_curvula_EJB05_03785:0.000688138,Eragrostis_curvula_EJB05_03768:0.00142661)n25:0.0445466,(Eleusine_coracana_ELECO.r07.3BG0255210:0.00964176,Eleusine_coracana_ELECO.r07.3AG0210060:0.0187289)n26:0.0384719)n24:0.0302945,(Aristida_adscensionis_H_Aadptg000018l000933.1:0.0621185,Stipagrostis_hirtigluma_H_Shi_ptg000037l_001736.1:0.0786381)n27:0.015496)n23:0.00327517)n21:0.00433273,(Chasmanthium_laxum_Chala.03G268900:0.0403494,((Sorghum_bicolor_SORBI_3001G030000:0.0241254,Zea_mays_Zm00001eb063130:0.0321139)n30:0.0261573,(((Digitaria_radicosa_Dra09G0023800:0.0207692,(Digitaria_exilis_H_Dex9A-005553.1:0.00185454,Digitaria_exilis_H_Dex9B-005423.1:0.00464333)n34:0.01993)n33:0.025804,((Panicum_virgatum_Pavir.3KG276000:0,Panicum_virgatum_Pavir.9NG027400:0)n36:0.0179223,Panicum_hallii_Pahal.9G026600:0.00969611)n35:0.0135624)n32:0.00519675,(Urochloa_fusta_Urofu.9G027200:0.0326124,(((ASEM_AUS1_H_AUS1CM014278.1001646.1:0.00479231,ASEM_RSA5_H_RSA5chrom9003602.1:0.00294754)n40:0.0366622,(Dichantelium_oligosantes_H_DolKV776998.1000025.1:0.0256345,Echinocloa_haploclada_eh_chr1.247:0.0333842)n41:0.00507391)n39:0.00253116,(Cenchrus_americanus_H_CamCM007983.2005443.1:0.0341464,Setaria_viridis_SEVIR_9G028000v2:0.0157131)n42:0.0225856)n38:0.00247999)n37:0.00282987)n31:0.00849765)n29:0.0205181)n28:0.00868214)n20:0.0392423,((Zizania_latifolia_GWHTBFHI020089:0.0632418,(Stipagrostis_hirtigluma_H_Shi_ptg000313l_000008.1:5e-09,Stipagrostis_hirtigluma_H_Shi_ptg000340l_000001.1:6e-09)n45:0.109217)n44:0.0342964,((Phragmites_australis_Phragmites_australis_HiC_scaffold_27_215649_219657_evm.model.HiC_scaffold_27.5_1_CDS_4362359824_18107:0,Phragmites_australis_Phragmites_australis_HiC_scaffold_29_24262_28270_evm.model.HiC_scaffold_29.3_1_CDS_4362359858_32382:0,Phragmites_australis_Phragmites_australis_HiC_scaffold_1247_8656_12664_evm.model.HiC_scaffold_1247.1_1_CDS_4362359759_33223:0)n47:5e-09,(Ampelocalamus_luodianensis_AluCtg02330g00320.1:0.0354135,(Digitaria_radicosa_Dra03G0353700:5e-09,Digitaria_radicosa_Dra03G0353700.2:5e-09)n49:0.103722)n48:0.0133974)n46:0.0142787)n43:0.0124343)n19:0.00138159)n7:0.0078251)n4:0.0464537)n0;
```
