## Supplementary Dataset S1 for "Gene turnover and contingency facilitated the repeated evolution of C_4_ photosynthesis in grasses": OG0004901_tree.txt

```
(((Streptochaeta_angustifolia_strangu_006751:0.207001,Streptochaeta_angustifolia_strangu_025692:0.0338301)n2:0.0406063,(Pharus_latifolius_Phala.01G014800:0.0719389,((((Zizania_latifolia_GWHTBFHI014064:0.0339464,Zizania_latifolia_GWHTBFHI022684:0.034198)n7:0.0140811,(Leersia_perrieri_LPERR03G34930:0.0577083,Oryza_sativa_LOC_Os03g63250:0.036319)n8:0.0234907)n6:0.0374356,(((Aristida_adscensionis_H_Aadptg000005l000074.1:0.0644644,(Stipagrostis_hirtigluma_H_Shi_ptg000035l_000032.1:0.0164072,Stipagrostis_hirtigluma_H_Shi_ptg000037l_001832.1:0.0104996)n12:0.0377093)n11:0.015691,(Chasmanthium_laxum_Chala.03G283000:0.0468955,(((((Echinocloa_haploclada_eh_chr1.96:0.0181033,Brachypodium_distachyon_BRADI_1g48823v3:0.271409)n18:0.0113225,((ASEM_AUS1_H_AUS1CM014278.1004659.1:0.00636301,(ASEM_RSA5_H_RSA5chrom2001739.1:5e-09,ASEM_RSA5_H_RSA5scaff29000005.1:5e-09)n21:0.0981468)n20:0.0139464,(ASEM_RSA5_H_RSA5chrom9003665.1:0.0137737,(ASEM_AUS1_H_AUS1CM014278.1004612.1:0.00412731,(ASEM_AUS1_H_AUS1CM014278.1001696.1:0.0366215,ASEM_AUS1_H_AUS1CM014278.1004660.1:0.00696831)n24:0.000696831)n23:7.74257e-05)n22:6e-09)n19:0.0148347)n17:0.00388734,Dichantelium_oligosantes_H_DolKV775277.1000014.1:0.0241926)n16:0.0194802,((Digitaria_radicosa_Dra09G0009800:0.0221066,(Digitaria_exilis_H_Dex9A-000051.1:0.0127822,Digitaria_exilis_H_Dex9B-000051.1:0.0144985)n27:0.0166195)n26:0.014797,((Panicum_hallii_Pahal.9G011300:0.012811,(Panicum_virgatum_Pavir.9NG009100:0.0197883,Panicum_virgatum_Pavir.9KG014400:0.0101799)n30:0.00462501)n29:0.0212031,(Urochloa_fusta_Urofu.9G011100:0.0213049,(Cenchrus_americanus_H_CamLKME02014686.1000125.1:0.027945,Setaria_viridis_SEVIR_9G012100v2:0.0105133)n32:0.0118294)n31:0.00622909)n28:0.00663618)n25:0.0125792)n15:0.00343841,(Sorghum_bicolor_SORBI_3001G012900:0.0220331,(Zea_mays_Zm00001eb064480:0.0367233,Zea_mays_Zm00001eb210790:0.0264957)n34:0.00933345)n33:0.0365395)n14:0.00397323)n13:0.0218235)n10:0.0149918,((Brachypodium_distachyon_BRADI_1g01740v3:0.0468964,(Hordeum_spontaneum_WB01_010515_0050016:0.00146235,Hordeum_vulgareMorex_HORVU.MOREX.r3.5HG0533780:0.000985811)n37:0.0464307)n36:0.0303337,(Olyra_latifolia_Ola026091:0.061514,(Dendrocalamus_sinicus_Dendrocalamus_sinicus_Dsi03B_816365_824157_Dsi03Bg00730.1_1_CDS_4147734328_29426:0.0349154,((Ampelocalamus_luodianensis_Alu03Cg00970.2:0.0164436,Dendrocalamus_sinicus_Dendrocalamus_sinicus_Dsi03C_32371843_32377348_Dsi03Cg18310.1_-1_CDS_4147746607_5272:0.0284968)n41:0.00658316,(Dendrocalamus_sinicus_Dendrocalamus_sinicus_Dsi03A_1065741_1071197_Dsi03Ag00730.1_1_CDS_4147726939_20399:0.0295784,(Ampelocalamus_luodianensis_Alu03Dg29650.2:0.0182521,Ampelocalamus_luodianensis_Alu03Dg29680.1:0.00308972)n43:0.020174)n42:0.00224156)n40:0.000608486)n39:6.76095e-05)n38:0.00467563)n35:0.00436311)n9:0.00048479)n5:0.0134956,(((Eleusine_coracana_ELECO.r07.3BG0253470:0.0127501,Eleusine_coracana_ELECO.r07.3AG0208390:0.0272538)n46:0.0440007,(Eragrostis_curvula_EJB05_57793:0.0014879,Eragrostis_curvula_EJB05_03600:0.000498061)n47:0.0390442)n45:0.0312813,(Phragmites_australis_Phragmites_australis_PaChr3_48608618_48615140_evm.model.PaChr3.2861_1_CDS_4362446947_1546:0.0333589,Phragmites_australis_Phragmites_australis_PaChr4_47997343_48003085_evm.model.PaChr4.2593_1_CDS_4362454917_40286:0.0392278)n48:0.0143662)n44:0.00821907)n4:0.0421817)n3:0.0223733)n1:0.0615997,(Ananas_comosus_H_Ananas_contig2_000400.1:0.0310296,(Tillandsia_fasciculata_H_Tillandsia_CM054942.1_000037.1:0.152827,Tillandsia_fasciculata_H_Tillandsia_CM054942.1_000789.1:0.0291267)n50:0.0032363)n49:0.105187)n0;
```
