## Supplementary Dataset S1 for "Gene turnover and contingency facilitated the repeated evolution of C_4_ photosynthesis in grasses": OG0004902_tree.txt

```
((Streptochaeta_angustifolia_strangu_038626:0.0810699,((Pharus_latifolius_Phala.01G015700:0,Pharus_latifolius_Phala.01G015700.7:0,Pharus_latifolius_Phala.01G015700.4:0)n3:0.00155408,(Pharus_latifolius_Phala.01G015700.16:0,Pharus_latifolius_Phala.01G015700.15:0,Pharus_latifolius_Phala.01G015700.14:0,Pharus_latifolius_Phala.01G015700.11:0,Pharus_latifolius_Phala.01G015700.12:0,Pharus_latifolius_Phala.01G015700.10:0,Pharus_latifolius_Phala.01G015700.3:0,Pharus_latifolius_Phala.01G015700.9:0,Pharus_latifolius_Phala.01G015700.8:0,Pharus_latifolius_Phala.01G015700.6:0,Pharus_latifolius_Phala.01G015700.5:0,Pharus_latifolius_Phala.01G015700.13:0,Pharus_latifolius_Phala.01G015700.2:0)n4:5e-09)n2:0.0668874)n1:0.0267451,(((Zizania_latifolia_GWHTBFHI014054:0.0441611,(Leersia_perrieri_LPERR03G34830:0.0421424,Oryza_sativa_LOC_Os03g63020:0.031009)n8:0.0172758)n7:0.0352949,((Brachypodium_distachyon_BRADI_1g01840v3:0.0438911,(Hordeum_spontaneum_WB01_001051_0148406:0.00409981,Hordeum_vulgareMorex_HORVU.MOREX.r3.5HG0533360:5e-09)n11:0.0883623)n10:0.0469406,(Olyra_latifolia_Ola026101:0.0571124,(Ampelocalamus_luodianensis_Alu03Cg01060.2:0.0173186,Dendrocalamus_sinicus_Dendrocalamus_sinicus_Dsi03C_32298057_32305639_Dsi03Cg18240.2_1_CDS_4147746586_50296:0.0189265)n13:0.00831019)n12:0.0129418)n9:0.00755814)n6:0.0149001,((Aristida_adscensionis_H_Aadptg000005l000236.1:0.0395624,(Stipagrostis_hirtigluma_H_Shi_ptg000035l_000020.1:0.0059949,Stipagrostis_hirtigluma_H_Shi_ptg000037l_001821.1:0.00849462)n16:0.0266785)n15:0.0212499,(((Chasmanthium_laxum_Chala.03G282100:0.0436692,((Sorghum_bicolor_SORBI_3001G014200:0.02272,Zea_mays_Zm00001eb064400:0.0522924)n21:0.0240382,(((Urochloa_fusta_Urofu.9G012300:0.0200145,(Cenchrus_americanus_H_CamLKME02014686.1000061.1:0.0277443,Setaria_viridis_SEVIR_9G013100v2:0.0105468)n25:0.0062232)n24:0.0115575,(((Digitaria_exilis_H_Dex9A-005637.1:0.00236523,Digitaria_exilis_H_Dex9B-005500.1:0.00401793)n28:0.0264016,(Digitaria_radicosa_Dra09G0010800:0.000793938,Digitaria_radicosa_Dra09G0010800.2:6e-09)n29:0.0258525)n27:0.0186998,(Panicum_hallii_Pahal.9G012300:0.0162357,(Panicum_virgatum_Pavir.9NG007900:0.0172978,(Panicum_virgatum_Pavir.9KG010800:0.0016015,Panicum_virgatum_Pavir.9KG012700:0.000796923)n32:0.00899302)n31:0.00194567)n30:0.012759)n26:0.00474307)n23:0.00315866,((ASEM_AUS1_H_AUS1CM014278.1001731.1:0.0104879,ASEM_RSA5_H_RSA5chrom9002671.1:0.00398513)n34:0.0320202,(Echinocloa_haploclada_eh_chr1.107:0.0404994,Dichantelium_oligosantes_H_DolKV775277.1000009.1:0.0224569)n35:0.00862273)n33:0.00277996)n22:0.00939359)n20:0.0129097)n19:0.0060419,(Eragrostis_curvula_EJB05_03582:0.0507324,(Eleusine_coracana_ELECO.r07.3BG0253530:0.00661691,Eleusine_coracana_ELECO.r07.3AG0208480:0.00235829)n37:0.0404266)n36:0.0316194)n18:0.00220035,(Phragmites_australis_Phragmites_australis_PaChr4_47945614_47950734_evm.model.PaChr4.2586_1_CDS_4362454901_33535:0.0420587,Phragmites_australis_Phragmites_australis_PaChr3_48546458_48551331_evm.model.PaChr3.2850_1_CDS_4362446923_33930:0.0413036)n38:0.00406601)n17:0.00820651)n14:0.0305816)n5:0.0267451)n0;
```
