## Supplementary Dataset S1 for "Gene turnover and contingency facilitated the repeated evolution of C_4_ photosynthesis in grasses": OG0004903_tree.txt

```
(((Pharus_latifolius_Phala.01G015300:5e-09,Pharus_latifolius_Phala.01G015300.2:5e-09)n2:0.127402,(Streptochaeta_angustifolia_strangu_008366:0.0708614,Streptochaeta_angustifolia_strangu_008363:0.121458)n3:0.0440977)n1:0.0580862,((Ampelocalamus_luodianensis_Alu03Cg01020.1:0.0310186,Dendrocalamus_sinicus_Dendrocalamus_sinicus_Dsi03B_852578_854718_Dsi03Bg00770.1_1_CDS_4147734340_36180:0.0456856)n5:0.0168724,(Olyra_latifolia_Ola026096:0.0535276,((Oryza_sativa_LOC_Os03g63074:0.084565,(((((Aristida_adscensionis_H_Aadptg000005l000076.1:0.0168464,Aristida_adscensionis_H_Aadptg000005l000079.1:0.00950039)n13:0.0694103,(Stipagrostis_hirtigluma_H_Shi_ptg000035l_000165.1:0.00470734,Stipagrostis_hirtigluma_H_Shi_ptg000037l_000076.1:0.0094985)n14:0.0401409)n12:0.00530722,((((Zizania_latifolia_GWHTBFHI014063:0.0814308,Panicum_virgatum_Pavir.9KG011500:0.0599928)n18:0.160109,Panicum_hallii_Pahal.3G052400:0.424599)n17:0.0354089,((Panicum_virgatum_Pavir.9NG008600:0.0595975,((Panicum_virgatum_Pavir.9KG013200:0.0270963,Panicum_virgatum_Pavir.9KG011400:0.0110878)n22:0.0208566,(Panicum_virgatum_Pavir.9KG012000:0.0015082,Panicum_virgatum_Pavir.9KG013500:5e-09)n23:0.0654576)n21:0.0203462)n20:0.0154998,(Panicum_hallii_Pahal.9G011800:0.011714,(((Echinocloa_haploclada_eh_chr1.100:0.0619058,((((Sorghum_bicolor_SORBI_3001G013800:0.0578825,Zea_mays_Zm00001eb064450:0.0536268)n31:0.0532559,(Digitaria_radicosa_Dra09G0010300:0.0988207,(Digitaria_exilis_H_Dex9A-000053.1:0.0164763,Digitaria_exilis_H_Dex9B-000053.1:0.0170871)n33:0.0434199)n32:0.0403526)n30:0.0178481,Urochloa_fusta_Urofu.9G011600:0.069889)n29:0.0157847,(Cenchrus_americanus_H_CamLKME02014686.1000131.1:0.052971,Setaria_viridis_SEVIR_9G012600v2:0.0281402)n34:0.0259131)n28:0.0120414)n27:0.00573514,Eragrostis_curvula_EJB05_03587:0.897658)n26:0.00720927,(Urochloa_fusta_Urofu.6G036900:0.390503,((Eragrostis_curvula_EJB05_31696:0,Eragrostis_curvula_EJB05_31698:0)n37:5e-09,Eragrostis_curvula_EJB05_54338:0.00458368)n36:0.477484)n35:0.145082)n25:0.0161202)n24:0.0068875)n19:0.0163718)n16:0.00181909,(Chasmanthium_laxum_Chala.03G282500:0.052902,(Phragmites_australis_Phragmites_australis_PaChr3_48572720_48573201_evm.model.PaChr3.2854_1_CDS_4362446931_37306:0.0847236,((Eragrostis_curvula_EJB05_03588:0.0924974,(Eleusine_coracana_ELECO.r07.3AG0208420:0.028949,Eleusine_coracana_ELECO.r07.3BG0253440:0.0355465)n42:0.049912)n41:0.0396411,Phragmites_australis_Phragmites_australis_PaChr4_47973201_47975621_evm.model.PaChr4.2589_1_CDS_4362454907_36064:0.0466741)n40:0.0090017)n39:0.00100019)n38:0.0108228)n15:0.00120254)n11:0.00891503,(Dichantelium_oligosantes_H_DolKV775277.1000016.1:0.0514971,(ASEM_AUS1_H_AUS1CM014278.1004616.1:0.00722292,ASEM_RSA5_H_RSA5chrom9003667.1:0.0162838)n44:0.0379492)n43:0.00592276)n10:0.0555748,(Zizania_latifolia_GWHTBFHI014058:0.0517244,Zizania_latifolia_GWHTBFHI022687:0.0356386)n45:0.0233301)n9:0.00259223)n8:0.0377914,(((Hordeum_spontaneum_WB01_008527_0120278:0.00106241,Hordeum_vulgareMorex_HORVU.MOREX.r3.5HG0500200:0.00504411)n48:0.0615104,Brachypodium_distachyon_BRADI_1g01700v3:0.235802)n47:0.0392109,((Hordeum_spontaneum_WB01_000189_0463005:5e-09,Hordeum_vulgareMorex_HORVU.MOREX.r3.3HG0252650:0.000815456)n50:0.0708485,Brachypodium_distachyon_BRADI_2g10990v3:0.0591915)n49:0.00657683)n46:0.0321905)n7:0.0279667)n6:0.0100776)n4:0.0580862)n0;
```
