## Supplementary Dataset S1 for "Gene turnover and contingency facilitated the repeated evolution of C_4_ photosynthesis in grasses": OG0004904_tree.txt

```
((Carex_scoparia_H_Carex_Csco_scaffold_16_000682.1:0.273729,(Ananas_comosus_H_Ananas_contig16_000326.1:0.0294939,Tillandsia_fasciculata_H_Tillandsia_CM054944.1_000809.1:0.0472024)n2:0.120774)n1:0.0500285,(Streptochaeta_angustifolia_strangu_032056:0.0817613,((Pharus_latifolius_Phala.01G341100.9:5e-09,((Pharus_latifolius_Phala.01G341100.2:5e-09,((Pharus_latifolius_Phala.01G341100.6:0,Pharus_latifolius_Phala.01G341100.7:0,Pharus_latifolius_Phala.01G341100:0)n9:5e-09,(Pharus_latifolius_Phala.01G341100.5:0.0133054,Pharus_latifolius_Phala.01G341100.3:5e-09)n10:6e-09)n8:5e-09)n7:6e-09,(Pharus_latifolius_Phala.01G341100.8:5e-09,Pharus_latifolius_Phala.01G341100.4:5e-09)n11:5e-09)n6:5e-09)n5:0.0747037,(Dichantelium_oligosantes_H_DolKV775776.1000019.1:0.26642,((((Zizania_latifolia_GWHTBFHI023960:0.0630459,Zizania_latifolia_GWHTBFHI015952:0.0260998)n16:0.0180513,(Leersia_perrieri_LPERR03G04850:0.0519651,Oryza_sativa_LOC_Os03g07820:0.0370574)n17:0.0112229)n15:0.0373935,((Brachypodium_distachyon_BRADI_1g73000v3:0.0692716,(Hordeum_spontaneum_WB01_005616_0301087:5e-09,Hordeum_vulgareMorex_HORVU.MOREX.r3.4HG0404080:0.00140124)n20:0.0765712)n19:0.021678,((Ampelocalamus_luodianensis_Alu03Cg13400.2:0.0271869,(Dendrocalamus_sinicus_Dendrocalamus_sinicus_Dsi03B_48968893_48973268_Dsi03Bg20220.1_-1_CDS_4147740175_23256:0.0291633,Dendrocalamus_sinicus_Dendrocalamus_sinicus_Dsi03A_50564227_50568883_Dsi03Ag21050.3_-1_CDS_4147733035_40680:0.0229337)n23:0.00254819)n22:0.00569111,Olyra_latifolia_Ola035818:0.0723816)n21:0.0101477)n18:0.00675095)n14:0.008581,(((Aristida_adscensionis_H_Aadptg000041l000027.1:0.0591368,(Stipagrostis_hirtigluma_H_Shi_ptg000017l_001362.1:0.0103233,(Stipagrostis_hirtigluma_H_Shi_ptg000006l_000306.1:0.00707211,Stipagrostis_hirtigluma_H_Shi_ptg000082l_000358.1:0.0075606)n28:0.00479945)n27:0.0365018)n26:0.0230991,(Phragmites_australis_Phragmites_australis_PaChr4_5035745_5041735_evm.model.PaChr4.465_1_CDS_4362455553_10421:0.0509578,Phragmites_australis_Phragmites_australis_PaChr3_5097935_5102428_evm.model.PaChr3.437_1_CDS_4362447445_41104:0.0430863)n29:0.00478736)n25:0.00598255,((Eragrostis_curvula_EJB05_07867:0.0590431,(Eleusine_coracana_ELECO.r07.3BG0292440:0.007302,Eleusine_coracana_ELECO.r07.3AG0235620:0.0103355)n32:0.0410223)n31:0.0377233,(Chasmanthium_laxum_Chala.04G193900:0.0415769,((Sorghum_bicolor_SORBI_3001G486900:0.0239166,Zea_mays_Zm00001eb402060:0.0421691)n35:0.0379388,((Echinocloa_haploclada_eh_chr1.5133:0.0417763,Dichantelium_oligosantes_H_DolKV776621.1000005.1:0.0262539)n37:0.00438557,(((Urochloa_fusta_Urofu.9G551300:0.0266261,(Cenchrus_americanus_H_CamCM007986.2002530.1:0.0290459,(Setaria_viridis_SEVIR_7G068300v2:0.0204932,Setaria_viridis_SEVIR_9G526300v2:0.00284062)n42:0.00823198)n41:0.011624)n40:0.00749356,((Digitaria_radicosa_Dra02G0049000:0.0270087,(Digitaria_exilis_H_Dex9A-003014.1:0.00400769,Digitaria_exilis_H_Dex9B-003030.1:0.00589369)n45:0.0239245)n44:0.0247348,(Panicum_hallii_Pahal.9G585800:0.0150442,(Panicum_virgatum_Pavir.9KG612300:0.017728,Panicum_virgatum_Pavir.9NG727000:0.013895)n47:0.00449212)n46:0.0144836)n43:0.00395875)n39:0.00287771,(ASEM_AUS1_H_AUS1CM014278.1001917.1:0.00470136,(ASEM_RSA5_H_RSA5chrom2000594.1:0.0891281,ASEM_RSA5_H_RSA5chrom9000092.1:0.00210939)n49:0.000234377)n48:0.010982)n38:0.00245846)n36:0.0107046)n34:0.0140846)n33:0.0170936)n30:0.00297569)n24:0.0269777)n13:0.0355483)n12:0.00394982)n4:0.0225188)n3:0.0359531)n0;
```
