## Supplementary Dataset S1 for "Gene turnover and contingency facilitated the repeated evolution of C_4_ photosynthesis in grasses": OG0004905_tree.txt

```
(((Streptochaeta_angustifolia_strangu_013211:0.129333,(Pharus_latifolius_Phala.01G373400:0.00420399,((Pharus_latifolius_Phala.01G373400.3:0,Pharus_latifolius_Phala.01G373400.4:0)n5:0.0193167,Pharus_latifolius_Phala.01G373400.2:0.0012746)n4:0.0034638)n3:0.119921)n2:0.046763,(((Olyra_latifolia_Ola018826:0.118796,((Dendrocalamus_sinicus_Dendrocalamus_sinicus_Dsi03B_51779518_51782731_Dsi03Bg22120.1_1_CDS_4147740745_3000:0.0808981,Ampelocalamus_luodianensis_Alu03Dg01800.1:0.0824293)n10:0.010855,(Dendrocalamus_sinicus_Dendrocalamus_sinicus_Dsi10C_23637810_23640981_Dsi10Cg08260.1_1_CDS_4147829302_48880:0.0286164,(Ampelocalamus_luodianensis_Alu03Cg30430.1:0.367533,(Ampelocalamus_luodianensis_Alu03Cg30990.2:0.112789,Ampelocalamus_luodianensis_Alu03Cg30420.2:0.0217175)n13:0.0206508)n12:0.00229453)n11:0.0140325)n9:0.0173484)n8:0.0354636,((Brachypodium_distachyon_BRADI_1g76500v3:0.119337,((Hordeum_spontaneum_WB01_008638_0104437:0.00331217,Hordeum_vulgareMorex_HORVU.MOREX.r3.4HG0410660:0.00340532)n17:0.142033,(Hordeum_spontaneum_WB01_008638_0067169:0.00325624,Hordeum_vulgareMorex_HORVU.MOREX.r3.4HG0410620:0.000882847)n18:0.145297)n16:0.0529393)n15:0.0691076,((Zizania_latifolia_GWHTBFHI016194:0.04754,Zizania_latifolia_GWHTBFHI024974:0.0429719)n20:0.0423067,((Leersia_perrieri_LPERR06G11970:0.0853041,Oryza_sativa_LOC_Os06g29110:0.0700883)n22:0.0538437,(Leersia_perrieri_LPERR03G02130:0.0792555,Oryza_sativa_LOC_Os03g03700:0.045942)n23:0.0311206)n21:0.00345784)n19:0.0170924)n14:0.0252951)n7:0.0450828,((Aristida_adscensionis_H_Aadptg000007l000327.1:0.0774545,(Stipagrostis_hirtigluma_H_Shi_ptg000021l_001250.1:0.0186871,(Stipagrostis_hirtigluma_H_Shi_ptg000017l_000919.1:0.0034542,(Stipagrostis_hirtigluma_H_Shi_ptg000410l_000002.1:0,Stipagrostis_hirtigluma_H_Shi_ptg000423l_000003.1:0)n28:0.00373913)n27:0.0144924)n26:0.0669595)n25:0.0231468,((((Eleusine_coracana_ELECO.r07.3BG0295700:0.0156799,Eleusine_coracana_ELECO.r07.3AG0232250:0.0101778)n32:0.137942,(Eragrostis_curvula_EJB05_08159:0.0581991,Eragrostis_curvula_EJB05_08163:0.252465)n33:0.0199246)n31:0.0354197,(Phragmites_australis_Phragmites_australis_PaChr4_1879422_1882591_evm.model.PaChr4.173_1_CDS_4362452999_40696:0.0583368,Phragmites_australis_Phragmites_australis_PaChr3_2033657_2043919_evm.model.PaChr3.177_1_CDS_4362444521_693:0.0710522)n34:0.00789469)n30:0.00912711,(Chasmanthium_laxum_Chala.04G225000:0.0601133,((Sorghum_bicolor_SORBI_3001G520100:0.0472787,Zea_mays_Zm00001eb002250:0.0884627)n37:0.0709393,((Echinocloa_haploclada_eh_chr1.5431:0.121245,(Dichantelium_oligosantes_H_DolKV777455.1000003.1:0.0320103,(ASEM_AUS1_H_AUS1CM014278.1002064.1:0.0128522,ASEM_RSA5_H_RSA5chrom9000269.1:0.00665957)n41:0.0438226)n40:0.0119109)n39:0.00888237,((Digitaria_exilis_H_Dex9A-002673.1:0.0147926,Digitaria_exilis_H_Dex9B-002677.1:0.00932414)n43:0.0688501,((Panicum_hallii_Pahal.9G620400:0.016604,(Panicum_virgatum_Pavir.9KG550600:0.025721,Panicum_virgatum_Pavir.9NG768700:0.0186298)n46:0.0121217)n45:0.033086,(Urochloa_fusta_Urofu.9G585800:0.0569254,(Cenchrus_americanus_H_CamCM007986.2002364.1:0.0753005,Setaria_viridis_SEVIR_9G559300v2:0.0462763)n48:0.0147695)n47:0.00838662)n44:0.00810816)n42:0.0186542)n38:0.0136994)n36:0.0281913)n35:0.0193693)n29:0.0139128)n24:0.0548261)n6:0.0585764)n1:0.131453,(Ananas_comosus_H_Ananas_contig9_000788.1:0.0360166,(Tillandsia_fasciculata_H_Tillandsia_CM054934.1_000201.1:0.225262,Tillandsia_fasciculata_H_Tillandsia_CM054934.1_000200.1:0.0911021)n50:0.0101225)n49:0.0520466)n0;
```
