## Supplementary Dataset S1 for "Gene turnover and contingency facilitated the repeated evolution of C_4_ photosynthesis in grasses": OG0004906_tree.txt

```
((Carex_scoparia_H_Carex_Csco_scaffold_1_000302.1:0.35754,(Ananas_comosus_H_Ananas_contig4_000355.1:0.0268165,Tillandsia_fasciculata_H_Tillandsia_CM054931.1_001013.1:0.0369411)n2:0.203813)n1:0.0707105,(Streptochaeta_angustifolia_strangu_002804:0.0789397,((Pharus_latifolius_Phala.01G386900.5:0.00254935,((Pharus_latifolius_Phala.01G386900.9:5e-09,Pharus_latifolius_Phala.01G386900.7:5e-09)n7:0.000342863,((Pharus_latifolius_Phala.01G386900.8:5e-09,(Pharus_latifolius_Phala.01G386900.2:5e-09,(Pharus_latifolius_Phala.01G386900.6:0,Pharus_latifolius_Phala.01G386900:0,Pharus_latifolius_Phala.01G386900.4:0)n11:5e-09)n10:5e-09)n9:5e-09,Pharus_latifolius_Phala.01G386900.3:5e-09)n8:5e-09)n6:5e-09)n5:0.0790455,((((Olyra_latifolia_Ola021251:0.0707592,(Ampelocalamus_luodianensis_Alu03Cg31610.2:0.0240847,Dendrocalamus_sinicus_Dendrocalamus_sinicus_Dsi10C_24787854_24794778_Dsi10Cg09180.1_-1_CDS_4147829578_33680:0.0729219)n16:0.00612947)n15:0.00459194,(Ampelocalamus_luodianensis_Alu03Dg00760.2:0.0299783,Dendrocalamus_sinicus_Dendrocalamus_sinicus_Dsi03B_52711546_52722640_Dsi03Bg22860.1_-1_CDS_4147740967_14256:0.0434932)n17:0.00483257)n14:0.0113395,(((Zizania_latifolia_GWHTBFHI016292:0.040174,Zizania_latifolia_GWHTBFHI024847:0.0351283)n20:0.0220585,(Leersia_perrieri_LPERR03G01050:0.0818442,Oryza_sativa_LOC_Os03g02290:0.0410578)n21:0.021556)n19:0.0386906,(Brachypodium_distachyon_BRADI_1g77667v3:0.0865891,(Hordeum_spontaneum_WB01_004386_0053467:0.00876275,Hordeum_vulgareMorex_HORVU.MOREX.r3.4HG0416730:0.00901584)n23:0.155348)n22:0.0615446)n18:0.0108025)n13:0.0101801,((Aristida_adscensionis_H_Aadptg000064l000135.1:0.0790944,(Stipagrostis_hirtigluma_H_Shi_ptg000006l_000376.1:0.0135757,Stipagrostis_hirtigluma_H_Shi_ptg000017l_001121.1:0.0119712)n26:0.0544921)n25:0.041215,(Chasmanthium_laxum_Chala.04G237200:0.070368,((Phragmites_australis_Phragmites_australis_PaChr3_966428_972964_evm.model.PaChr3.78_1_CDS_4362448205_20918:0.0451359,Phragmites_australis_Phragmites_australis_PaChr4_893735_900673_evm.model.PaChr4.75_1_CDS_4362456185_21365:0.0443532)n29:0.00853575,((Eragrostis_curvula_EJB05_08274:0.0663144,(Eleusine_coracana_ELECO.r07.3BG0296940:0.0103599,Eleusine_coracana_ELECO.r07.3AG0230910:0.0153125)n32:0.0614464)n31:0.0513253,((Sorghum_bicolor_SORBI_3001G534000:0.0320698,Zea_mays_Zm00001eb000890:0.0571787)n34:0.0639649,((ASEM_AUS1_H_AUS1CM014278.1004223.1:0.00826562,(ASEM_RSA5_H_RSA5chrom9006118.1:0.00624972,ASEM_RSA5_H_RSA5scaff389000001.1:0.0047443)n37:0.00332808)n36:0.0457349,(Panicum_virgatum_Pavir.1KG492500:0.173883,(Echinocloa_haploclada_eh_chr1.5540:0.0472479,((Digitaria_radicosa_Dra02G0007600:0.0367139,(Digitaria_exilis_H_Dex9A-002797.1:0.00584255,Digitaria_exilis_H_Dex9B-002804.1:0.00665527)n42:0.0376938)n41:0.0262554,((Panicum_hallii_Pahal.9G633800:0.0140578,(Panicum_virgatum_Pavir.9KG561500:0.0186715,(Panicum_virgatum_Pavir.9NG810200:0.0904073,Panicum_virgatum_Pavir.9NG786000:0.00620278)n46:0.0136175)n45:0.0094697)n44:0.023366,(Dichantelium_oligosantes_H_DolKV782129.1000003.1:0.0262432,(Urochloa_fusta_Urofu.9G599100:0.0479016,(Cenchrus_americanus_H_CamCM007986.2002139.1:0.0572305,Setaria_viridis_SEVIR_9G572900v2:0.0156093)n49:0.0260714)n48:0.00688386)n47:0.0017914)n43:0.00314675)n40:0.00518872)n39:0.00528736)n38:0.000587485)n35:0.00771772)n33:0.00934061)n30:0.00628391)n28:0.0153699)n27:0.0117129)n24:0.045069)n12:0.0634516)n4:0.0307433)n3:0.0707105)n0;
```
