## Supplementary Dataset S1 for "Gene turnover and contingency facilitated the repeated evolution of C_4_ photosynthesis in grasses": OG0004907_tree.txt

```
((Ananas_comosus_H_Ananas_contig19_000765.1:0.0308867,(Tillandsia_fasciculata_H_Tillandsia_CM054951.1_000064.1:0.00193113,Tillandsia_fasciculata_H_Tillandsia_CM054951.1_000065.1:0.0031307)n2:0.0287542)n1:0.142011,(((Pharus_latifolius_Phala.01G221800.2:0,Pharus_latifolius_Phala.01G221800:0,Pharus_latifolius_Phala.01G221800.3:0)n5:0.070751,(Streptochaeta_angustifolia_strangu_022883:0.103983,(Streptochaeta_angustifolia_strangu_014331:0.0286067,Streptochaeta_angustifolia_strangu_038179:0.00537927)n7:0.0853021)n6:0.0217716)n4:0.0272314,((((Dendrocalamus_sinicus_Dendrocalamus_sinicus_Dsi03B_33589147_33600731_Dsi03Bg12250.1_1_CDS_4147737784_41822:0.0419556,Ampelocalamus_luodianensis_Alu03Dg14780.1:0.0258384)n11:0.00572678,((Olyra_latifolia_scaffold228_457462_465625_-:0.0638793,Ampelocalamus_luodianensis_Alu03Cg23800.2:0.0183299)n13:0.00481325,Dendrocalamus_sinicus_Dendrocalamus_sinicus_Dsi03A_35140432_35153347_Dsi03Ag12970.2_1_CDS_4147730611_40672:0.0384789)n12:0.00537992)n10:0.00653979,(((((Eragrostis_curvula_EJB05_06558:0.0461058,(Eleusine_coracana_ELECO.r07.3BG0279310:0.0292058,Eleusine_coracana_ELECO.r07.3AG0248940:0.0101738)n19:0.0543437)n18:0.0312159,(Phragmites_australis_Phragmites_australis_PaChr3_18832134_18841489_evm.model.PaChr3.1347_1_CDS_4362443583_30966:0.0507209,Phragmites_australis_Phragmites_australis_PaChr4_19788229_19797589_evm.model.PaChr4.1288_1_CDS_4362452017_9979:0.0387967)n20:0.00431075)n17:0.0104821,(Aristida_adscensionis_H_Aadptg000127l000034.1:0.0527177,(Stipagrostis_hirtigluma_H_Shi_ptg000017l_000169.1:0.00244113,Stipagrostis_hirtigluma_H_Shi_ptg000092l_000122.1:6e-09)n22:0.0495856)n21:0.0330333)n16:0.00298897,(Chasmanthium_laxum_Chala.04G073200:0.0447559,((Sorghum_bicolor_SORBI_3001G365600:0.0322443,Zea_mays_Zm00001eb017460:0.0366319)n25:0.049437,((((Setaria_viridis_SEVIR_9G401100v2:0.00630435,Cenchrus_americanus_H_CamCM007986.2003219.1:0.0355892)n29:0.0175847,((Panicum_virgatum_Pavir.9NG576700:0.0282669,(Panicum_virgatum_Pavir.9NG576500:0.0161549,Panicum_virgatum_Pavir.9KG452800:0.00546636)n32:0.0057617)n31:0.00394465,(Panicum_virgatum_Pavir.J363400:0.0725823,Urochloa_fusta_Urofu.9G418800:0.0367545)n33:0.00563389)n30:0.000625987)n28:0.00309153,Panicum_hallii_Pahal.9G458700:0.0152841)n27:0.0048304,((Dichantelium_oligosantes_H_DolKV768349.1000017.1:0.0331825,(Digitaria_radicosa_Dra09G0324600:0.0358707,(Digitaria_exilis_H_Dex9A-001916.1:0.00464757,Digitaria_exilis_H_Dex9B-001912.1:0.00258501)n37:0.0453965)n36:0.016529)n35:0.00414458,((ASEM_AUS1_H_AUS1CM014278.1002224.1:0.00442816,ASEM_RSA5_H_RSA5chrom9000459.1:0.00831532)n39:0.0270413,Echinocloa_haploclada_eh_chr1.3953:0.0414735)n38:0.00338728)n34:0.00131103)n26:0.016032)n24:0.00955685)n23:0.0222695)n15:0.043045,((Brachypodium_distachyon_BRADI_1g61890v3:0.0604466,(Hordeum_spontaneum_WB01_002020_0774267:0,(Hordeum_vulgareMorex_HORVU.MOREX.r3.4HG0372590:0.0263278,Hordeum_vulgareMorex_HORVU.MOREX.r3.4HG0372590.2:0)n43:0)n42:0.00526218)n41:0.0290024,((Cenchrus_americanus_H_CamCM007984.2001158.1:0.210366,Cenchrus_americanus_H_CamLKME02010334.1000002.1:0.0401572)n45:0.123295,(Cenchrus_americanus_H_CamCM007986.2003469.1:0.0334911,Cenchrus_americanus_H_CamCM007985.2003036.1:0.0168652)n46:0.00434164)n44:0.110279)n40:0.00402124)n14:0.000446805)n9:0.00581752,((Leersia_perrieri_LPERR03G15660:0.0372452,Oryza_sativa_LOC_Os03g24450:0.0416633)n48:0.0165728,(Zizania_latifolia_GWHTBFHI015025:0.0425929,Zizania_latifolia_GWHTBFHI023712:0.0349155)n49:0.010551)n47:0.038657)n8:0.0450062)n3:0.142011)n0;
```
