## Supplementary Dataset S1 for "Gene turnover and contingency facilitated the repeated evolution of C_4_ photosynthesis in grasses": OG0004908_tree.txt

```
((Ananas_comosus_H_Ananas_contig13_000224.1:0.0277575,Tillandsia_fasciculata_H_Tillandsia_CM054939.1_000267.1:0.0245475)n1:0.124858,(Streptochaeta_angustifolia_strangu_017279:0.0668342,(((Pharus_latifolius_Phala.01G231000:0.0567034,((Pharus_latifolius_Phala.06G066900:0,Pharus_latifolius_Phala.06G066900.3:0)n7:5e-09,Pharus_latifolius_Phala.06G066900.2:0.0508488)n6:0.0389082)n5:0.00554265,Pharus_latifolius_Phala.01G231100:0.0776849)n4:0.0411192,(((Zizania_latifolia_GWHTBFHI015072:0.0717267,(Leersia_perrieri_LPERR03G15040:0.0736358,Oryza_sativa_LOC_Os03g22610:0.0479488)n11:0.0253241)n10:0.0451379,((((((Echinocloa_haploclada_eh_chr1.4038:0.538933,(Panicum_virgatum_Pavir.1NG245700:0.523178,Cenchrus_americanus_H_CamCM007984.2003359.1:0.604218)n18:0.0878583)n17:0.107253,(Brachypodium_distachyon_BRADI_5g25680v3:0.0185721,Brachypodium_distachyon_BRADI_5g25671v3:0.0908547)n19:0.0397511)n16:0.0186584,(Hordeum_spontaneum_WB01_005443_0217768:0.0147019,Hordeum_vulgareMorex_HORVU.MOREX.r3.2HG0211610:5e-09)n20:0.0514242)n15:0.00877066,((Hordeum_spontaneum_WB01_009022_0096044:0.00464591,Hordeum_vulgareMorex_HORVU.MOREX.r3.2HG0211760:0.00161679)n22:0.0533497,Brachypodium_distachyon_BRADI_1g62547v3:0.0603649)n21:0.00670721)n14:0.0314665,(Ampelocalamus_luodianensis_Alu03Cg23110.2:0.0585294,((Ampelocalamus_luodianensis_Alu03Dg14280.1:0.0289652,Dendrocalamus_sinicus_Dendrocalamus_sinicus_Dsi03B_34743213_34755528_Dsi03Bg12590.1_-1_CDS_4147737886_42385:0.0238739)n25:0.0095636,Dendrocalamus_sinicus_Dendrocalamus_sinicus_Dsi06C_16120982_16124469_Dsi06Cg03090.1_-1_CDS_4147784128_33530:0.263305)n24:0.0263305)n23:0.00292562)n13:0.00541112,Olyra_latifolia_Ola012622:0.07427)n12:0.00470584)n9:0.0128387,(Oryza_sativa_LOC_Os05g51800:0.296064,((Eragrostis_curvula_EJB05_06631:0.106056,(Eleusine_coracana_ELECO.r07.3BG0280130:0.00911836,Eleusine_coracana_ELECO.r07.3AG0248150:0.0268273)n29:0.0327326)n28:0.0328202,((Aristida_adscensionis_H_Aadptg000010l000302.1:0.0546744,(Stipagrostis_hirtigluma_H_Shi_ptg000017l_001974.1:0.0029677,Stipagrostis_hirtigluma_H_Shi_ptg000092l_000225.1:5e-09)n32:0.0493191)n31:0.0255593,(Phragmites_australis_Phragmites_australis_PaChr3_17907625_17911060_evm.model.PaChr3.1296_1_CDS_4362443469_25511:0.0730209,(((Sorghum_bicolor_SORBI_3001G373400:0.0167943,Zea_mays_Zm00001eb016720:0.0391862)n36:0.0501729,(Chasmanthium_laxum_Chala.06G248800:0.00948674,Chasmanthium_laxum_Chala.04G080400:0.0171366)n37:0.0213243)n35:0.00525688,((ASEM_AUS1_H_AUS1CM014278.1004075.1:0.00918845,(ASEM_RSA5_H_RSA5chrom9006450.1:0.00149841,ASEM_RSA5_H_RSA5chrom9001188.1:5e-09)n40:0.0090644)n39:0.043178,((Urochloa_fusta_Urofu.9G426700:0.0353273,(Panicum_hallii_Pahal.9G467800:0.00773102,(Panicum_virgatum_Pavir.9KG442500:0.018348,Panicum_virgatum_Pavir.9NG596100:0.0122756)n44:0.00294509)n43:0.0281065)n42:0.00392596,((Digitaria_radicosa_Dra09G0331000:0.0160814,(Digitaria_exilis_H_Dex9A-003599.1:0.00307443,Digitaria_exilis_H_Dex9B-003622.1:0.00519785)n47:0.0172171)n46:0.016435,((Cenchrus_americanus_H_CamCM007986.2002237.1:0.0226954,Cenchrus_americanus_H_CamCM007986.2002235.1:0.0405456)n49:0.0072676,(Setaria_viridis_SEVIR_9G409100v2:0.0140373,Setaria_viridis_SEVIR_6G086900v2:0.00579311)n50:0.000643679)n48:0.00172453)n45:0.00151374)n41:0.0049847)n38:0.0149834)n34:0.0245343)n33:0.00916527)n30:0.00650148)n27:0.0425742)n26:0.0170539)n8:0.0346206)n3:0.0475733)n2:0.124858)n0;
```
