## Supplementary Dataset S1 for "Gene turnover and contingency facilitated the repeated evolution of C_4_ photosynthesis in grasses": OG0004909_tree.txt

```
((((Juncus_effusus_H_Juncus_Jeff_scaffold_7_000914.1:0.192655,(Juncus_effusus_H_Juncus_Jeff_scaffold_1_001195.1:0.0550132,Juncus_effusus_H_Juncus_Jeff_scaffold_3_001535.1:0.0210687)n4:0.136437)n3:0.0536797,(Carex_scoparia_H_Carex_Csco_scaffold_13_000491.1:0.091378,Carex_scoparia_H_Carex_Csco_scaffold_28_000162.1:0.0698199)n5:0.0994816)n2:0.0929827,(Ananas_comosus_H_Ananas_contig5_000485.1:0.0256876,Tillandsia_fasciculata_H_Tillandsia_CM054930.1_001226.1:0.0411276)n6:0.134263)n1:0.0587482,(Streptochaeta_angustifolia_strangu_032391:0.0513849,(Pharus_latifolius_Phala.01G239800:0.0626297,(((Leersia_perrieri_LPERR06G01450:0.0502864,Oryza_sativa_LOC_Os06g03770:0.0257615)n11:0.0297509,(Zizania_latifolia_GWHTBFHI015146:0.0474128,Zizania_latifolia_GWHTBFHI023847:0.0488172)n12:0.00840239)n10:0.0292675,((((Brachypodium_distachyon_BRADI_1g63433v3:0.0459109,((Hordeum_vulgareMorex_HORVU.MOREX.r3.4HG0379180:0,Hordeum_vulgareMorex_HORVU.MOREX.r3.4HG0379180.2:0)n18:0.000528551,Hordeum_spontaneum_WB01_010978_0061310:0.000530802)n17:0.0414448)n16:0.00565958,((Hordeum_vulgareMorex_HORVU.MOREX.r3.2HG0099650:0.00358526,(Hordeum_spontaneum_WB01_002645_0294799:0.132207,Hordeum_spontaneum_WB01_006618_0290137:0.00111206)n21:0.000123562)n20:0.028518,Brachypodium_distachyon_BRADI_4g03310v3:0.100486)n19:0.0111652)n15:0.0143301,(Olyra_latifolia_Ola030832:0.0740857,(Dendrocalamus_sinicus_Dendrocalamus_sinicus_Dsi06C_21237335_21255281_Dsi06Cg05520.1_-1_CDS_4147784857_45918:0.0198631,(Ampelocalamus_luodianensis_Alu03Dg13370.1:0.0269073,Ampelocalamus_luodianensis_Alu03Cg22250.2:0.0166639)n24:0.00185155)n23:0.00592242)n22:0.0120126)n14:0.0115853,((Phragmites_australis_Phragmites_australis_PaChr3_16786805_16798117_evm.model.PaChr3.1222_1_CDS_4362443307_42345:0.0409604,(Eragrostis_curvula_EJB05_56008:0.00198988,Eragrostis_curvula_EJB05_06782:0.00147573)n27:0.0703152)n26:0.0185465,((Aristida_adscensionis_H_Aadptg000010l000242.1:0.0515235,(Stipagrostis_hirtigluma_H_Shi_ptg000006l_000196.1:0.00099533,Stipagrostis_hirtigluma_H_Shi_ptg000017l_001915.1:0.000488076)n30:0.0427558)n29:0.0132434,(Chasmanthium_laxum_Chala.04G090500:0.0344418,((Sorghum_bicolor_SORBI_3001G383300:0.0149688,Zea_mays_Zm00001eb015840:0.0315052)n33:0.0399971,(Echinocloa_haploclada_eh_chr1.4134:0.0368591,((Urochloa_fusta_Urofu.9G438100:0.0339642,(Cenchrus_americanus_H_CamCM007986.2003120.1:0.0174084,Setaria_viridis_SEVIR_9G419500v2:0.00817261)n37:0.0206682)n36:0.00313526,(Dichantelium_oligosantes_H_DolKV772236.1000011.1:0.0251039,((((Digitaria_radicosa_Dra09G0340400:0.0165288,(Digitaria_exilis_H_Dex9A-003537.1:0.0113772,Digitaria_exilis_H_Dex9B-003560.1:0.00586518)n43:0.0212345)n42:0.0117074,(ASEM_RSA5_H_RSA5chrom9006396.1:0.165822,ASEM_AUS1_H_AUS1CM014278.1004024.1:0.00762486)n44:0.407733)n41:0.00761807,((Panicum_virgatum_Pavir.9KG430900:0.012093,(Panicum_virgatum_Pavir.9NG597400:0.00231884,Panicum_virgatum_Pavir.J103200:5e-09)n47:0.0109726)n46:0.00958198,Panicum_hallii_Pahal.9G478100:0.0133413)n45:0.0190863)n40:0.00316315,((ASEM_RSA5_H_RSA5chrom9006395.1:0.008864,ASEM_AUS1_H_AUS1CM014278.1002320.1:0.0100006)n49:0.0913465,(Panicum_virgatum_Pavir.1KG302600:0.401848,Panicum_virgatum_Pavir.9NG597500:0.0373937)n50:0.00415485)n48:0.009453)n39:0.00105033)n38:0.00312969)n35:0.00263929)n34:0.00975101)n32:0.0157485)n31:0.0227051)n28:0.0178714)n25:0.0189828)n13:0.00942079)n9:0.0451995)n8:0.0306368)n7:0.0587482)n0;
```
