## Supplementary Dataset S1 for "Gene turnover and contingency facilitated the repeated evolution of C_4_ photosynthesis in grasses": OG0004910_tree.txt

```
((Carex_scoparia_H_Carex_Csco_scaffold_26_000441.1:0.218581,(Ananas_comosus_H_Ananas_contig5_000458.1:0.0141923,Tillandsia_fasciculata_H_Tillandsia_CM054930.1_001185.1:0.0188271)n2:0.117291)n1:0.0476152,(Streptochaeta_angustifolia_strangu_034172:0.0423288,((Pharus_latifolius_Phala.01G242200.8:5e-09,(Pharus_latifolius_Phala.01G242200.7:5e-09,(Pharus_latifolius_Phala.01G242200.6:5e-09,(Pharus_latifolius_Phala.01G242200.5:5e-09,(Pharus_latifolius_Phala.01G242200.3:6e-09,(Pharus_latifolius_Phala.01G242200:0,Pharus_latifolius_Phala.01G242200.4:0,Pharus_latifolius_Phala.01G242200.2:0)n10:5e-09)n9:5e-09)n8:6e-09)n7:5e-09)n6:6e-09)n5:0.0430712,((((Leersia_perrieri_LPERR03G13960:0.0276591,Oryza_sativa_LOC_Os03g21080:0.0225031)n14:0.0193037,(Zizania_latifolia_GWHTBFHI024528:0.0259338,Zizania_latifolia_GWHTBFHI015162:0.0224065)n15:0.0114241)n13:0.0278537,(((Hordeum_spontaneum_WB01_005656_0437130:0.000732707,Hordeum_vulgareMorex_HORVU.MOREX.r3.4HG0379540:0.000209682)n18:0.049481,(Brachypodium_distachyon_BRADI_3g31490v3:0.0114833,Brachypodium_distachyon_BRADI_5g24268v3:0.00688247)n19:0.042015)n17:0.0239073,(Olyra_latifolia_Ola020804:0.038999,((Ampelocalamus_luodianensis_Alu03Cg22090.1:0.0125684,Dendrocalamus_sinicus_Dendrocalamus_sinicus_Dsi06C_21522996_21542648_Dsi06Cg05680.1_-1_CDS_4147784905_16089:0.0184967)n22:0.00666171,(Ampelocalamus_luodianensis_Alu03Dg13170.2:0.0191282,Dendrocalamus_sinicus_Dendrocalamus_sinicus_Dsi03A_38277879_38302372_Dsi03Ag14300.1_-1_CDS_4147731010_37858:0.0229108)n23:0.00254564)n21:0.00329952)n20:0.00572497)n16:0.00496367)n12:0.00983801,((Aristida_adscensionis_H_Aadptg000010l000231.1:0.0352671,(Stipagrostis_hirtigluma_H_Shi_ptg000006l_000188.1:0.000765977,Stipagrostis_hirtigluma_H_Shi_ptg000017l_001909.1:0.000915783)n26:0.0291058)n25:0.0177786,(((Eragrostis_curvula_EJB05_52737:0.000866094,Eragrostis_curvula_EJB05_06803:0.000993663)n29:0.0361177,(Eleusine_coracana_ELECO.r07.3BG0281390:0.00543583,Eleusine_coracana_ELECO.r07.3AG0246810:0.00407843)n30:0.0354297)n28:0.0226152,((Chasmanthium_laxum_Chala.04G092700:0.0273273,(Phragmites_australis_Phragmites_australis_PaChr3_16363540_16379718_evm.model.PaChr3.1204_1_CDS_4362443267_25510:0.0287156,Phragmites_australis_Phragmites_australis_PaChr4_16752448_16766453_evm.model.PaChr4.1155_1_CDS_4362451723_13775:0.0234658)n33:0.00260731)n32:0.00253886,((Sorghum_bicolor_SORBI_3001G385400:0.0128728,(Zea_mays_Zm00001eb015660:0.023835,Zea_mays_Zm00001eb395310:0.0230331)n36:0.00395212)n35:0.0284086,(Echinocloa_haploclada_eh_chr1.4155:0.0325647,((Urochloa_fusta_Urofu.9G440400:0.0211307,(Cenchrus_americanus_H_CamCM007986.2003187.1:0.0213683,Setaria_viridis_SEVIR_9G421500v2:0.0105299)n40:0.00770517)n39:0.0077296,((ASEM_AUS1_H_AUS1CM014278.1002333.1:0.00833175,ASEM_RSA5_H_RSA5chrom9005959.1:0.00398117)n42:0.0200803,((Panicum_hallii_Pahal.9G480500:0.00857147,(Panicum_virgatum_Pavir.9KG092800:0.00950502,Panicum_virgatum_Pavir.9NG600200:0.0109175)n45:0.0056678)n44:0.0127543,(Dichantelium_oligosantes_H_DolKV782398.1000006.1:0.0171522,((Digitaria_radicosa_Dra09G0342100.2:5e-09,Digitaria_radicosa_Dra09G0342100:5e-09)n48:0.0158957,(Digitaria_exilis_H_Dex9A-003533.1:0.00290739,Digitaria_exilis_H_Dex9B-003553.1:0.00280158)n49:0.0160295)n47:0.0145842)n46:0.00202977)n43:0.00187559)n41:0.00349692)n38:0.00188077)n37:0.00777751)n34:0.0167148)n31:0.00230263)n27:0.00602044)n24:0.0239322)n11:0.0230868)n4:0.0212579)n3:0.0476152)n0;
```
