## Supplementary Dataset S1 for "Gene turnover and contingency facilitated the repeated evolution of C_4_ photosynthesis in grasses": OG0004911_tree.txt

```
(((Ananas_comosus_H_Ananas_contig7_001024.1:0.0563804,Tillandsia_fasciculata_H_Tillandsia_CM054935.1_001052.1:0.0425299)n2:0.296574,(Juncus_effusus_H_Juncus_Jeff_scaffold_1_000442.1:0.273989,(Carex_scoparia_H_Carex_Csco_scaffold_23_000446.1:0.477707,Carex_scoparia_H_Carex_Csco_scaffold_6_000114.1:0.253199)n4:0.0281332)n3:0.146781)n1:0.0588661,((Streptochaeta_angustifolia_strangu_011817:0.12614,(Pharus_latifolius_Phala.04G046900.5:5e-09,((Pharus_latifolius_Phala.04G046900:0,Pharus_latifolius_Phala.04G046900.4:0)n9:5e-09,(Pharus_latifolius_Phala.04G046900.3:0.00118437,Pharus_latifolius_Phala.04G046900.2:5e-09)n10:5e-09)n8:5e-09)n7:0.10405)n6:0.044586,(((Zizania_latifolia_GWHTBFHI006808:0.0740335,(Leersia_perrieri_LPERR06G04740:0.0745347,Oryza_sativa_LOC_Os06g08280:0.0503023)n14:0.0257501)n13:0.0652223,((Brachypodium_distachyon_BRADI_1g47570v3:0.0678438,(Hordeum_vulgareMorex_HORVU.MOREX.r3.7HG0658560:0.000914166,(Hordeum_spontaneum_WB01_002983_0357754:0.20144,Hordeum_spontaneum_WB01_007069_0172154:0.00136566)n18:0.00015174)n17:0.0402853)n16:0.0461827,(Olyra_latifolia_Ola024156:0.0722191,((Ampelocalamus_luodianensis_Alu06Cg15410.1:0.0245062,Dendrocalamus_sinicus_Dendrocalamus_sinicus_Dsi03C_15769893_15774913_Dsi03Cg04860.1_-1_CDS_4147742572_8072:0.026493)n21:0.0121133,(Dendrocalamus_sinicus_Dendrocalamus_sinicus_Dsi06A_3426292_3431519_Dsi06Ag02750.1_1_CDS_4147775266_48138:0.0435367,Ampelocalamus_luodianensis_Alu06Dg03750.1:0.0284973)n22:0.00316637)n20:0.00963087)n19:0.0010701)n15:0.0129409)n12:0.012404,((Aristida_adscensionis_H_Aadptg000013l000066.1:0.0879718,Stipagrostis_hirtigluma_H_Shi_ptg000055l_000993.1:0.0643602)n24:0.0218562,((Eleusine_coracana_ELECO.r07.6AG0511090:0.0699807,(Eragrostis_curvula_EJB05_57214:0.00250781,Eragrostis_curvula_EJB05_45954:0.00152686)n27:0.0661226)n26:0.0489551,((Chasmanthium_laxum_Chala.02G057800:0.051615,(((((Setaria_viridis_SEVIR_4G049400v2:0.0331982,(Cenchrus_americanus_H_CamCM007983.2001551.1:9e-09,Cenchrus_americanus_H_CamCM007983.2001550.1:0.138009)n35:0.0476023)n34:0.0170704,((Digitaria_radicosa_Dra04G0020400:0.00103976,Digitaria_radicosa_Dra04G0020400.2:0.00111706)n37:0.0404245,(Digitaria_exilis_H_Dex4A-000335.1:0.00288596,Digitaria_exilis_H_Dex4B-002452.1:0.00188814)n38:0.0300413)n36:0.024796)n33:0.00314896,((((Echinocloa_haploclada_eh_chr6.2489:0.0142487,Echinocloa_haploclada_eh_scaffold728.4:0.0542916)n42:0.0320921,Urochloa_fusta_Urofu.4G242000:0.0582597)n41:0.00633121,Dichantelium_oligosantes_H_DolKV776149.1000002.1:0.052087)n40:0.00293631,Urochloa_fusta_Urofu.4G241900:0.0261359)n39:0.00290399)n32:0.00397926,((Panicum_hallii_Pahal.4G305000:0.0156634,((Panicum_virgatum_Pavir.4KG085400:0,Panicum_virgatum_Pavir.5NG307500:0)n46:0.0171924,Panicum_virgatum_Pavir.4KG073000:0.0190513)n45:0.00637147)n44:0.0275518,(ASEM_AUS1_H_AUS1CM014278.1003997.1:0.00733077,ASEM_RSA5_H_RSA5chrom4002143.1:0.00536223)n47:0.0434545)n43:0.00627267)n31:0.0289954,(Sorghum_bicolor_SORBI_3010G063300:0.0276007,(Zea_mays_Zm00001eb268080:0.0623094,Zea_mays_Zm00001eb374870:0.0548036)n49:0.00608929)n48:0.0074219)n30:0.0194101)n29:0.0114368,(Phragmites_australis_Phragmites_australis_PaChr8_4564923_4569966_evm.model.PaChr8.347_1_CDS_4362480758_34041:0.0562191,Phragmites_australis_Phragmites_australis_PaChr13_3124525_3129586_evm.model.PaChr13.319_1_CDS_4362387489_14408:0.0523185)n50:0.00581316)n28:0.00643528)n25:0.00709198)n23:0.0586039)n11:0.0382747)n5:0.0588661)n0;
```
