## Supplementary Dataset S1 for "Gene turnover and contingency facilitated the repeated evolution of C_4_ photosynthesis in grasses": OG0004912_tree.txt

```
((Ananas_comosus_H_Ananas_contig16_000534.1:0.0325861,Tillandsia_fasciculata_H_Tillandsia_CM054944.1_000072.1:0.0333597)n1:0.123184,((Streptochaeta_angustifolia_strangu_012498:0.047264,Streptochaeta_angustifolia_strangu_013001:0.236028)n3:0.0478512,(((((Pharus_latifolius_Phala.01G308900.4:5e-09,(Pharus_latifolius_Phala.01G308900.7:5e-09,Pharus_latifolius_Phala.01G308900.6:5e-09)n9:0.00113883)n8:5e-09,(Pharus_latifolius_Phala.01G308900.2:0,Pharus_latifolius_Phala.01G308900:0)n10:5e-09)n7:5e-09,Pharus_latifolius_Phala.01G308900.3:5e-09)n6:5e-09,Pharus_latifolius_Phala.01G308900.5:5e-09)n5:0.0872752,((Sorghum_bicolor_SORBI_3009G049100:0.54615,Panicum_virgatum_Pavir.7KG013600:0.529721)n12:0.228398,(ASEM_AUS1_H_AUS1CM014278.1002344.1:0.353685,(Olyra_latifolia_Ola003686:0.382046,((((Zizania_latifolia_GWHTBFHI015702:0.028485,Zizania_latifolia_GWHTBFHI024007:0.0338353)n18:0.0298466,(Leersia_perrieri_LPERR03G07910:0.0596071,Oryza_sativa_LOC_Os03g12160:0.0394371)n19:0.0355432)n17:0.0561092,(((Aristida_adscensionis_H_Aadptg000041l000397.1:0.0925476,(Stipagrostis_hirtigluma_H_Shi_ptg000017l_000596.1:0.012142,Stipagrostis_hirtigluma_H_Shi_ptg000021l_000963.1:0.0146623)n23:0.0463411)n22:0.0248315,(Phragmites_australis_Phragmites_australis_PaChr3_8288530_8295372_evm.model.PaChr3.684_1_CDS_4362447993_16711:0.0511723,(Chasmanthium_laxum_Chala.04G161100:0.0578928,((Sorghum_bicolor_SORBI_3001G452600:0.018929,Zea_mays_Zm00001eb008950:0.0305544)n27:0.0532901,((Panicum_hallii_Pahal.9G550400:0.0216855,(Panicum_virgatum_Pavir.9KG617900:0.023943,Panicum_virgatum_Pavir.9NG638200:0.013806)n30:0.0100195)n29:0.0289827,(((Urochloa_fusta_Urofu.9G514200:0.0334239,(Cenchrus_americanus_H_CamCM007986.2001665.1:0.0330002,Setaria_viridis_SEVIR_9G490900v2:0.00991882)n34:0.0182401)n33:0.013536,(ASEM_AUS1_H_AUS1CM014278.1003458.1:0.0103808,ASEM_RSA5_H_RSA5chrom9000889.1:0.00804967)n35:0.0366749)n32:0.00187232,(((Digitaria_radicosa_Dra02G0079900:0.0278971,((Digitaria_exilis_H_Dex9A-002342.1:0.00323634,Digitaria_exilis_H_Dex9B-002332.1:0.000125383)n40:1.39314e-05,(Digitaria_exilis_H_Dex9A-002341.1:0.00155247,Digitaria_exilis_H_Dex9B-002331.1:0.00417742)n41:0.0254457)n39:0.0028273)n38:0.00728133,(Dendrocalamus_sinicus_Dendrocalamus_sinicus_Dsi04B_27336184_27342259_Dsi04Bg06470.1_-1_CDS_4147754800_12051:0.142795,Dendrocalamus_sinicus_Dendrocalamus_sinicus_Dsi11B_27269000_27269919_Dsi11Bg06620.1_1_CDS_4147836961_39334:0.15503)n42:0.285069)n37:0.0293497,(Dichantelium_oligosantes_H_DolKV768916.1000029.1:0.301328,Dichantelium_oligosantes_H_DolKV781847.1000001.1:6e-09)n43:0.0359698)n36:0.00458602)n31:0.00260309)n28:0.0165463)n26:0.0291357)n25:0.013418)n24:0.00486427)n21:0.00722721,((Brachypodium_distachyon_BRADI_1g69590v3:0.0709968,(Hordeum_spontaneum_WB01_003277_0385255:0.00116541,Hordeum_vulgareMorex_HORVU.MOREX.r3.4HG0395830:0.00116356)n46:0.0795534)n45:0.0393107,(Olyra_latifolia_Ola001904:0.0986148,((Dendrocalamus_sinicus_Dendrocalamus_sinicus_Dsi03B_45131669_45143015_Dsi03Bg18050.1_1_CDS_4147739524_54776:0.0360334,Dendrocalamus_sinicus_Dendrocalamus_sinicus_Dsi03A_47210158_47220363_Dsi03Ag18840.1_1_CDS_4147732372_8601:0.028336)n49:0.00314844,(Ampelocalamus_luodianensis_Alu03Dg07390.4:0.0372247,Ampelocalamus_luodianensis_Alu03Cg16170.2:0.0327438)n50:0.0036382)n48:0.00363855)n47:0.00857015)n44:0.00746159)n20:0.000829066)n16:0.0235673,Eragrostis_curvula_EJB05_07514:0.102859)n15:0.0375423)n14:0.00375423)n13:0.000375423)n11:4.17137e-05)n4:0.0384257)n2:0.0661862)n0;
```
