## Supplementary Dataset S1 for "Gene turnover and contingency facilitated the repeated evolution of C_4_ photosynthesis in grasses": OG0004913_tree.txt

```
(((Tillandsia_fasciculata_H_Tillandsia_CM054951.1_000688.1:0.0988337,(Ananas_comosus_H_Ananas_contig19_000768.1:0.0555884,Ananas_comosus_H_Ananas_contig19_000644.1:0.00717939)n3:0.0615773)n2:0.138978,((Pharus_latifolius_Phala.01G258300:0.152273,((((Zizania_latifolia_GWHTBFHI015293:0.0300568,Zizania_latifolia_GWHTBFHI024395:0.0269275)n9:0.0259529,(Leersia_perrieri_LPERR03G12490:0.0471617,Oryza_sativa_LOC_Os03g18820:0.0294176)n10:0.0255072)n8:0.0318071,((Brachypodium_distachyon_BRADI_1g64950v3:0.0559478,(Hordeum_spontaneum_WB01_000098_1999977:5e-09,Hordeum_vulgareMorex_HORVU.MOREX.r3.4HG0383570:0.000946425)n13:0.0982599)n12:0.0317466,((Olyra_latifolia_Ola032610:0.0064779,Olyra_latifolia_Ola006255:0.0298776)n15:0.0455826,((Ampelocalamus_luodianensis_Alu03Dg11850.2:0.0192499,Ampelocalamus_luodianensis_Alu03Cg20560.1:0.0253333)n17:0.00281481,((Dendrocalamus_sinicus_Dendrocalamus_sinicus_Dsi03B_39237244_39238581_Dsi03Bg14480.1_1_CDS_4147738453_20437:0.0268719,Dendrocalamus_sinicus_Dendrocalamus_sinicus_Dsi03A_40784179_40785504_Dsi03Ag15310.1_1_CDS_4147731313_37859:0.0310409)n19:0.0100202,Dendrocalamus_sinicus_Dendrocalamus_sinicus_Dsi06C_23138869_23140206_Dsi06Cg06700.1_1_CDS_4147785211_17778:0.0114655)n18:0.00127395)n16:0.00308104)n14:0.00618182)n11:0.00885255)n7:0.0231302,((Aristida_adscensionis_H_Aadptg000010l000509.1:0.0403044,(Stipagrostis_hirtigluma_H_Shi_ptg000017l_000348.1:0.00690319,Stipagrostis_hirtigluma_H_Shi_ptg000021l_001575.1:0.0035599)n22:0.0363351)n21:0.0227135,(((Eragrostis_curvula_EJB05_06986:0.0496197,(Eleusine_coracana_ELECO.r07.3BG0283150:0.00645657,Eleusine_coracana_ELECO.r07.3AG0244920:0.0113183)n26:0.0299112)n25:0.0216794,(Phragmites_australis_Phragmites_australis_PaChr4_13665130_13666470_evm.model.PaChr4.1017_1_CDS_4362451417_12508:0.0258294,Phragmites_australis_Phragmites_australis_PaChr3_14023447_14024790_evm.model.PaChr3.1070_1_CDS_4362442969_27606:0.0367164)n27:0.0123183)n24:0.00686989,(Chasmanthium_laxum_Chala.04G109300:0.0360314,(((Urochloa_fusta_Urofu.9G457500:0.0176926,(Cenchrus_americanus_H_CamCM007986.2001398.1:0.0286253,Setaria_viridis_SEVIR_9G439400v2:0.0215716)n32:0.00808381)n31:0.00442632,((Dichantelium_oligosantes_H_DolKV782365.1000003.1:0.0298427,(ASEM_AUS1_H_AUS1CM014278.1002411.1:0.00351218,ASEM_RSA5_H_RSA5chrom9005781.1:0.0240143)n35:0.0101768)n34:0.00744303,((Digitaria_radicosa_Dra02G0126200:0.0206405,(Digitaria_exilis_H_Dex9A-002081.1:0.0164689,Digitaria_exilis_H_Dex9B-002074.1:0.0122587)n38:0.0095637)n37:0.0197469,(Panicum_hallii_Pahal.9G497500:0.0168134,((Panicum_virgatum_Pavir.9NG681500:5e-09,Panicum_virgatum_Pavir.9NG708500:0.00188836)n41:0.0134579,(Panicum_virgatum_Pavir.J107600:5e-09,Panicum_virgatum_Pavir.9KG471100:0.00754225)n42:0.0077626)n40:0.00136762)n39:0.0128429)n36:0.00559864)n33:0.00753939)n30:0.012466,(Sorghum_bicolor_SORBI_3001G401600:0.0275753,((Zea_mays_Zm00001eb067970:0.00903666,(Zea_mays_Zm00001eb428150:0.117892,Zea_mays_Zm00001eb396610:0.0014338)n46:0.000688792)n45:0.0237877,(Zea_mays_Zm00001eb013950:0.00237289,(Zea_mays_Zm00001eb185910:0.013013,(Zea_mays_Zm00001eb267880:0.032454,Zea_mays_Zm00001eb426560:0.0538819)n49:6e-09)n48:0.0245685)n47:0.0134326)n44:0.00149251)n43:0.00574874)n29:0.0104452)n28:0.0189783)n23:0.0117567)n20:0.0345263)n6:0.0315938)n5:0.0777248,Zea_mays_Zm00001eb267890:0.744639)n4:0.0827377)n1:0.0190139,(Carex_scoparia_H_Carex_Csco_scaffold_28_000560.1:0.149755,Juncus_effusus_H_Juncus_Jeff_scaffold_3_000683.1:0.164968)n50:0.190243)n0;
```
