## Supplementary Dataset S1 for "Gene turnover and contingency facilitated the repeated evolution of C_4_ photosynthesis in grasses": OG0004914_tree.txt

```
((Juncus_effusus_H_Juncus_Jeff_scaffold_224_000004.1:0.29195,((Ananas_comosus_H_Ananas_contig19_000423.1:0.0311955,Tillandsia_fasciculata_H_Tillandsia_CM054951.1_000444.1:0.0445378)n3:0.146626,(Ananas_comosus_H_Ananas_contig5_000648.1:0.0415482,Tillandsia_fasciculata_H_Tillandsia_CM054930.1_001404.1:0.0449952)n4:0.13769)n2:0.0152989)n1:0.0547461,(((Streptochaeta_angustifolia_strangu_013338:0.0165309,Streptochaeta_angustifolia_strangu_013339:0.0680714)n7:0.0698798,(Pharus_latifolius_Phala.01G282400:0.0240378,(Pharus_latifolius_Phala.05G214900.2:5e-09,(Pharus_latifolius_Phala.05G214900.3:5e-09,Pharus_latifolius_Phala.05G214900:5e-09)n10:5e-09)n9:0.0188494)n8:0.0716472)n6:0.0211142,(((Olyra_latifolia_Ola033000:0.0528202,((Ampelocalamus_luodianensis_Alu03Dg09840.2:0.0203545,Dendrocalamus_sinicus_Dendrocalamus_sinicus_Dsi03A_43845882_43850084_Dsi03Ag17070.1_1_CDS_4147731841_50810:0.0244183)n15:0.00279779,(Dendrocalamus_sinicus_Dendrocalamus_sinicus_Dsi03B_42068419_42072653_Dsi03Bg16280.1_1_CDS_4147738993_40137:0.0274834,Ampelocalamus_luodianensis_Alu03Cg18350.1:0.0239413)n16:0.00158866)n14:0.0105856)n13:0.0147821,(((Zizania_latifolia_GWHTBFHI015506:0.0351192,Zizania_latifolia_GWHTBFHI024195:0.0369433)n19:0.012298,(Leersia_perrieri_LPERR03G10300:0.0414855,Oryza_sativa_LOC_Os03g15780:0.0399544)n20:0.0151037)n18:0.0362069,(Brachypodium_distachyon_BRADI_1g67240v3:0.0493452,(Hordeum_spontaneum_WB01_001762_0321059:5e-09,Hordeum_vulgareMorex_HORVU.MOREX.r3.4HG0389730:0.00127663)n22:0.0632057)n21:0.0532074)n17:0.00543132)n12:0.0122176,(Eragrostis_curvula_EJB05_21859:0.343921,(((Aristida_adscensionis_H_Aadptg000007l000135.1:0.0683059,(Stipagrostis_hirtigluma_H_Shi_ptg000017l_000454.1:0.00335584,Stipagrostis_hirtigluma_H_Shi_ptg000021l_000631.1:0.0117834)n27:0.0316662)n26:0.0210093,((Eragrostis_curvula_EJB05_07247:0.0450382,Eragrostis_curvula_EJB05_35004:0.254325)n29:0.0105518,(Eleusine_coracana_ELECO.r07.3BG0286010:0.0103847,Eleusine_coracana_ELECO.r07.3AG0242120:0.00777799)n30:0.0361132)n28:0.029223)n25:0.0141911,(Phragmites_australis_Phragmites_australis_PaChr3_11306256_11310310_evm.model.PaChr3.877_1_CDS_4362448421_26793:0.0494009,(Chasmanthium_laxum_Chala.04G133700:0.0445666,((Sorghum_bicolor_SORBI_3001G427700:0.0218165,Zea_mays_Zm00001eb011670:0.0353134)n34:0.0380849,((Echinocloa_haploclada_eh_chr1.4560:0.0113901,(Echinocloa_haploclada_eh_chr5.3323:0.160313,Echinocloa_haploclada_eh_chr2.2009:0.023204)n37:0.108028)n36:0.0321303,((((ASEM_RSA5_H_RSA5chrom5003390.1:0,ASEM_RSA5_H_RSA5chrom9005896.1:0)n41:0.00780568,ASEM_AUS1_H_AUS1CM014278.1002527.1:0.00578763)n40:0.01994,(Panicum_hallii_Pahal.9G521900:0.0124798,(Panicum_virgatum_Pavir.9NG664300:0.0119815,(Panicum_virgatum_Pavir.9KG511200:5e-09,Panicum_virgatum_Pavir.9KG503100:0.000648661)n44:0.0145453)n43:0.0105482)n42:0.0155002)n39:0.00240323,((Urochloa_fusta_Urofu.9G484200:0.0256272,(Cenchrus_americanus_H_CamCM007986.2001502.1:0.0260448,Setaria_viridis_SEVIR_9G460100v2:0.0117156)n47:0.019228)n46:0.00736762,(Dichantelium_oligosantes_H_DolKV776315.1000006.1:0.0269193,(Digitaria_radicosa_Dra02G0104300:0.0272867,(Digitaria_exilis_H_Dex9A-002194.1:0.00676127,Digitaria_exilis_H_Dex9B-002179.1:0.00761713)n50:0.020748)n49:0.0216135)n48:0.00357462)n45:0.00242291)n38:0.00401542)n35:0.0143576)n33:0.0163531)n32:0.0178956)n31:0.00883898)n24:0.0249487)n23:0.00277208)n11:0.0358598)n5:0.0457905)n0;
```
