## Supplementary Dataset S1 for "Gene turnover and contingency facilitated the repeated evolution of C_4_ photosynthesis in grasses": OG0004915_tree.txt

```
(((Pharus_latifolius_Phala.01G283100:0.08158,Streptochaeta_angustifolia_strangu_013351:0.0600248)n2:0.0201851,(((((Eragrostis_curvula_EJB05_07250:0.252756,Juncus_effusus_H_Juncus_Jeff_scaffold_10_000481.1:0.769095)n7:0.0211329,Phragmites_australis_Phragmites_australis_PaChr4_10657109_10662169_evm.model.PaChr4.812_1_CDS_4362456325_37760:0.0776755)n6:0.0145038,(Phragmites_australis_Phragmites_australis_PaChr3_11226056_11229584_evm.model.PaChr3.870_1_CDS_4362448407_20919:0.0348044,(Eragrostis_curvula_EJB05_07249:0.125848,(Eleusine_coracana_ELECO.r07.3BG0286090:0.0203383,Eleusine_coracana_ELECO.r07.3AG0242050:0.00269055)n10:0.0426765)n9:0.0385875)n8:0.0042875)n5:0.00563214,((Aristida_adscensionis_H_Aadptg000007l000138.1:0.0433645,(Stipagrostis_hirtigluma_H_Shi_ptg000017l_000458.1:0.00716072,Stipagrostis_hirtigluma_H_Shi_ptg000021l_000635.1:0.0399829)n13:0.0460165)n12:0.0287907,((Chasmanthium_laxum_Chala.04G134800:0.0380862,(Sorghum_bicolor_SORBI_3001G428400:0.0249354,(Zea_mays_Zm00001eb398100:0.0344503,Zea_mays_Zm00001eb011590:0.029057)n17:0.00322855)n16:0.0110365)n15:0.00912333,(Urochloa_fusta_Urofu.9G484900:0.024377,((Echinocloa_haploclada_eh_chr1.4566:0.0316505,(Cenchrus_americanus_H_CamCM007986.2001505.1:0.0342192,Setaria_viridis_SEVIR_9G459400v2:0.00977842)n21:0.0160043)n20:0.00548861,(((Dichantelium_oligosantes_H_DolKV776315.1000009.1:0.0194158,(ASEM_AUS1_H_AUS1CM014278.1002531.1:0.00740183,ASEM_RSA5_H_RSA5chrom9005900.1:0.00248748)n25:0.0174543)n24:0.00371942,(Digitaria_radicosa_Dra02G0103500:0.0111263,(Digitaria_exilis_H_Dex9A-002197.1:0.00400381,Digitaria_exilis_H_Dex9B-002184.1:0.00840425)n27:0.0232344)n26:0.0232592)n23:0.00199712,(Panicum_hallii_Pahal.9G522600:0.00674274,(Panicum_virgatum_Pavir.9NG665400:0.0150117,(Panicum_virgatum_Pavir.9KG512300:5e-09,Panicum_virgatum_Pavir.9KG504400:0.00437871)n30:0.0184247)n29:0.0063775)n28:0.0163645)n22:0.00106404)n19:0.00178776)n18:0.0195859)n14:0.00145485)n11:0.00574125)n4:0.0393109,((Ananas_comosus_H_Ananas_contig10_000307.1:0.0204437,(Tillandsia_fasciculata_H_Tillandsia_CM054936.1_000449.1:0.0168242,(Tillandsia_fasciculata_H_Tillandsia_CM054936.1_000622.1:0.0048177,(Tillandsia_fasciculata_H_Tillandsia_CM054936.1_000450.1:0.00456215,(Tillandsia_fasciculata_H_Tillandsia_CM054936.1_000470.1:0.00347083,Tillandsia_fasciculata_H_Tillandsia_CM054936.1_000624.1:0.00341911)n36:5e-09)n35:0.000869855)n34:0.00327663)n33:0.0298121)n32:0.121095,(Juncus_effusus_H_Juncus_Jeff_scaffold_10_000345.1:0.185971,(Carex_scoparia_H_Carex_Csco_scaffold_4_000655.1:0.00459053,Carex_scoparia_H_Carex_Csco_scaffold_4_000654.1:0.00858832)n38:0.159237)n37:0.134573)n31:0.0878597)n3:0.00976219)n1:0.027009,((Olyra_latifolia_Ola032992:0.0763078,(((Ampelocalamus_luodianensis_Alu03Dg09730.2:0.03216,(Ampelocalamus_luodianensis_Alu11Dg00020.2:0.00978588,Ampelocalamus_luodianensis_Alu07Dg00010.2:0.00728802)n44:0.00973502)n43:0.0205027,(Dendrocalamus_sinicus_Dendrocalamus_sinicus_Dsi03A_43910878_43914315_Dsi03Ag17130.1_1_CDS_4147731859_4097:0.0313884,Dendrocalamus_sinicus_Dendrocalamus_sinicus_Dsi06C_25342550_25346188_Dsi06Cg08460.1_1_CDS_4147785739_30721:0.0225187)n45:0.00631528)n42:0.00827252,(Brachypodium_distachyon_BRADI_1g67320v3:0.0598389,(Hordeum_spontaneum_WB01_001973_1197179:0.000686562,Hordeum_vulgareMorex_HORVU.MOREX.r3.4HG0390010:0.000485704)n47:0.0650364)n46:0.0451084)n41:0.00548549)n40:0.0112283,((Zizania_latifolia_GWHTBFHI015511:0.0296066,Zizania_latifolia_GWHTBFHI024188:0.0309095)n49:0.0217123,(Leersia_perrieri_LPERR03G10230:0.0335835,Oryza_sativa_LOC_Os03g15700:0.0340325)n50:0.0173524)n48:0.0495564)n39:0.00720459)n0;
```
