## Supplementary Dataset S1 for "Gene turnover and contingency facilitated the repeated evolution of C_4_ photosynthesis in grasses": OG0004916_tree.txt

```
((Ananas_comosus_H_Ananas_contig1_000059.1:0.0262217,Tillandsia_fasciculata_H_Tillandsia_CM054947.1_000063.1:0.0323452)n1:0.135178,((Streptochaeta_angustifolia_strangu_032277:0.0617726,Streptochaeta_angustifolia_strangu_024874:0.230284)n3:0.0300246,(((((Brachypodium_distachyon_BRADI_1g61170v3:0.070794,(Hordeum_spontaneum_WB01_003297_0096428:0.00395522,(Hordeum_vulgareMorex_HORVU.MOREX.r3.2HG0183870:0,Hordeum_vulgareMorex_HORVU.MOREX.r3.2HG0183870.2:0)n10:0.00218091)n9:0.0607638)n8:0.0246817,((Leersia_perrieri_LPERR03G16630:0.051664,Oryza_sativa_LOC_Os03g26090:0.0420602)n12:0.0267441,(Zizania_latifolia_GWHTBFHI014962:0.0291681,Zizania_latifolia_GWHTBFHI023770:0.0317115)n13:0.0123088)n11:0.0481701)n7:0.00716762,(Olyra_latifolia_Ola035624:0.0645684,((Dendrocalamus_sinicus_Dendrocalamus_sinicus_Dsi06C_18307716_18323360_Dsi06Cg03870.1_-1_CDS_4147784362_51546:0.0566706,(Ampelocalamus_luodianensis_AluCtg00449g00220.1:0.0801389,Ampelocalamus_luodianensis_Alu03Cg24710.2:0.039067)n17:0.0455579)n16:0.0167347,(Ampelocalamus_luodianensis_Alu03Dg15480.1:0.0228206,Dendrocalamus_sinicus_Dendrocalamus_sinicus_Dsi03A_33282959_33291858_Dsi03Ag12430.1_-1_CDS_4147730449_6344:0.0256152)n18:0.00284613)n15:0.00276298)n14:0.000306998)n6:0.0143232,((Aristida_adscensionis_H_Aadptg000030l000235.1:0.0881368,(Stipagrostis_hirtigluma_H_Shi_ptg000017l_002082.1:6e-09,Stipagrostis_hirtigluma_H_Shi_ptg000092l_000340.1:0.00085482)n21:0.0451292)n20:0.012394,((Chasmanthium_laxum_Chala.04G063700:0.0662949,((Phragmites_australis_Phragmites_australis_PaChr4_21401623_21407279_evm.model.PaChr4.1341_1_CDS_4362452137_17984:0.0373405,(Eragrostis_curvula_EJB05_06399:0.0613275,(Eleusine_coracana_ELECO.r07.3BG0278000:0.0156571,Eleusine_coracana_ELECO.r07.3AG0250130:0.0213299)n27:0.0857062)n26:0.0326846)n25:0.0036144,Phragmites_australis_Phragmites_australis_PaChr3_21069005_21074672_evm.model.PaChr3.1438_1_CDS_4362443785_30967:0.0410731)n24:0.00456367)n23:0.00661103,((Sorghum_bicolor_SORBI_3001G356100:0.0189994,(Zea_mays_Zm00001eb018410:0.0346014,Zea_mays_Zm00001eb392220:0.0331689)n30:0.00329418)n29:0.0406879,(Echinocloa_haploclada_eh_chr1.3848:0.0307499,(((Panicum_virgatum_Pavir.9KG406700:0.0115633,(Panicum_virgatum_Pavir.9NG555000:5e-09,Panicum_virgatum_Pavir.9NG553600:0.000749483)n35:0.0128677)n34:0.00479278,Panicum_hallii_Pahal.9G448600:0.0367535)n33:0.0128207,(((ASEM_AUS1_H_AUS1CM014278.1003605.1:0.00763471,ASEM_RSA5_H_RSA5chrom9005423.1:0.00529899)n38:0.0326277,Dichantelium_oligosantes_H_DolKV780531.1000008.1:0.0208725)n37:0.00372832,((Digitaria_radicosa_Dra09G0315900:0.029216,(Digitaria_exilis_H_Dex9A-003702.1:0.0153962,Digitaria_exilis_H_Dex9B-003714.1:0.0158869)n41:0.0101399)n40:0.0242775,(Urochloa_fusta_Urofu.9G408400:0.0260086,(Cenchrus_americanus_H_CamCM007986.2003269.1:0.0491878,Setaria_viridis_SEVIR_9G389400v2:0.0143554)n43:0.00690332)n42:0.00272933)n39:0.00301728)n36:0.000938149)n32:0.00208295)n31:0.0120033)n28:0.0172813)n22:0.00196647)n19:0.0339482)n5:0.0430624,((Pharus_latifolius_Phala.05G044800:0.0350984,((Pharus_latifolius_Phala.09G109500.6:5e-09,(Pharus_latifolius_Phala.09G109500:0.00245306,Pharus_latifolius_Phala.09G109500.5:5e-09)n48:0.00050737)n47:0.0010083,((Pharus_latifolius_Phala.09G109500.7:5e-09,Pharus_latifolius_Phala.09G109500.2:6e-09)n50:0.0440286,Pharus_latifolius_Phala.09G109500.4:0.0205583)n49:0.0136579)n46:0.0115647)n45:0.0725718,Pharus_latifolius_Phala.01G213300:0.0977482)n44:0.0108609)n4:0.0298681)n2:0.0340165)n0;
```
