## Supplementary Dataset S1 for "Gene turnover and contingency facilitated the repeated evolution of C_4_ photosynthesis in grasses": OG0004917_tree.txt

```
((Juncus_effusus_H_Juncus_Jeff_scaffold_8_000835.1:0.351318,(Ananas_comosus_H_Ananas_contig1_000431.1:0.0355041,(Tillandsia_fasciculata_H_Tillandsia_CM054947.1_000543.1:0.000872964,Tillandsia_fasciculata_H_Tillandsia_CM054947.1_000542.1:0.000860036)n3:0.0688637)n2:0.123178)n1:0.071822,((Streptochaeta_angustifolia_strangu_012495:0.0876286,(Pharus_latifolius_Phala.01G309100:5e-09,Pharus_latifolius_Phala.01G309100.2:5e-09)n6:0.127866)n5:0.0184667,(((Dendrocalamus_sinicus_Dendrocalamus_sinicus_Dsi06C_27868099_27872563_Dsi06Cg10120.1_-1_CDS_4147786237_26784:0.0291633,(Ampelocalamus_luodianensis_Alu03Cg16140.1:0.00235974,(Ampelocalamus_luodianensis_Alu03Cg16130.1:5e-09,Ampelocalamus_luodianensis_Alu03Cg16120.2:7e-09)n11:0.00100121)n10:0.0155305)n9:0.00375532,(Ampelocalamus_luodianensis_Alu03Dg07360.2:0.0412718,(Dendrocalamus_sinicus_Dendrocalamus_sinicus_Dsi03A_47229121_47233177_Dsi03Ag18850.1_-1_CDS_4147732375_10289:0.0370488,Dendrocalamus_sinicus_Dendrocalamus_sinicus_Dsi03B_45150392_45155790_Dsi03Bg18070.1_-1_CDS_4147739530_1307:0.045606)n13:0.00506734)n12:0.0042806)n8:0.0149473,(Olyra_latifolia_Ola001907:0.0592173,((Brachypodium_distachyon_BRADI_1g69610v3:0.0824635,(Hordeum_spontaneum_WB01_006122_0010026:0.0036377,Hordeum_vulgareMorex_HORVU.MOREX.r3.4HG0395910:0.00521076)n17:0.0575594)n16:0.0494892,((Leersia_perrieri_LPERR03G07890:0.0784834,(Oryza_sativa_LOC_Os03g12140:0.0296512,(Zizania_latifolia_GWHTBFHI024005:0.0482296,Zizania_latifolia_GWHTBFHI015703:0.03582)n21:0.026193)n20:0.00808053)n19:0.028382,((((Eragrostis_curvula_EJB05_07519:0.0501722,(Eleusine_coracana_ELECO.r07.3BG0288820:0.0221756,Eleusine_coracana_ELECO.r07.3AG0239170:0.031801)n26:0.0570454)n25:0.0478563,(Aristida_adscensionis_H_Aadptg000041l000214.1:0.0699835,(Stipagrostis_hirtigluma_H_Shi_ptg000017l_001554.1:0.0102845,Stipagrostis_hirtigluma_H_Shi_ptg000021l_001397.1:0.0142974)n28:0.0300878)n27:0.0144387)n24:0.00277792,(((Chasmanthium_laxum_Chala.04G161300:0.0200944,(Phragmites_australis_Phragmites_australis_PaChr3_8277154_8280542_evm.model.PaChr3.682_1_CDS_4362447989_15029:0.0453287,Phragmites_australis_Phragmites_australis_PaChr4_7377557_7381096_evm.model.PaChr4.618_1_CDS_4362455893_25978:0.0400123)n32:0.0141368)n31:0.00547111,(((((Urochloa_fusta_Urofu.9G514500:0.0595053,(Cenchrus_americanus_H_CamCM007986.2002749.1:0.0389231,Setaria_viridis_SEVIR_9G491300v2:0.0246996)n38:0.0101497)n37:0.00586265,(ASEM_AUS1_H_AUS1CM014278.1002898.1:0.0108507,(ASEM_RSA5_H_RSA5chrom9000890.1:0.0164203,ASEM_RSA5_H_RSA5chrom9005596.1:0.0103914)n40:0.0011546)n39:0.00519783)n36:0.00650747,((Dichantelium_oligosantes_H_DolKV770990.1000011.1:0.0652346,Echinocloa_haploclada_eh_chr1.4806:0.0521816)n42:0.0116916,(Digitaria_radicosa_Dra02G0079700:0.0438589,(Digitaria_exilis_H_Dex9A-003184.1:0.0147639,Digitaria_exilis_H_Dex9B-003200.1:0.0139874)n44:0.0166113)n43:0.0158388)n41:0.00310723)n35:0.00273035,(Panicum_hallii_Pahal.9G550700:0.022291,(Panicum_virgatum_Pavir.9KG618200:0.0250933,Panicum_virgatum_Pavir.9NG638600:0.0170047)n46:0.00188941)n45:0.00830795)n34:0.0131995,(Dichantelium_oligosantes_H_DolKV776397.1000006.1:0.0461102,(Echinocloa_haploclada_eh_chr2.3981:0.0265269,Echinocloa_haploclada_eh_chr2.3974:0.0230709)n48:0.0627217)n47:0.0454304)n33:0.00504782)n30:0.00570636,Panicum_virgatum_Pavir.6NG135500:0.37658)n29:0.0418422)n23:0.0103293,(Sorghum_bicolor_SORBI_3001G452900:0.0324972,(Zea_mays_Zm00001eb399910:0.0235684,Zea_mays_Zm00001eb008930:0.0286282)n50:0.00595129)n49:0.0298356)n22:0.0208545)n18:0.0203319)n15:0.0137733)n14:0.0140499)n7:0.0413734)n4:0.071822)n0;
```
