## Supplementary Dataset S1 for "Gene turnover and contingency facilitated the repeated evolution of C_4_ photosynthesis in grasses": OG0004918_tree.txt

```
(((Ananas_comosus_H_Ananas_contig9_000853.1:0.0367768,Tillandsia_fasciculata_H_Tillandsia_CM054934.1_000267.1:0.0498825)n2:0.186585,(Juncus_effusus_H_Juncus_Jeff_scaffold_6_000961.1:0.252824,(Carex_scoparia_H_Carex_Csco_scaffold_7_000770.1:0.108098,(Carex_scoparia_H_Carex_Csco_scaffold_25_000003.1:0.0318842,Carex_scoparia_H_Carex_Csco_scaffold_27_000267.1:0.027349)n5:0.108504)n4:0.134758)n3:0.156227)n1:0.0335258,((Pharus_latifolius_Phala.11G037400:0.09943,(((((Brachypodium_distachyon_BRADI_3g31637v3:0.070229,(Hordeum_spontaneum_WB01_006222_0216621:0.00112555,Hordeum_vulgareMorex_HORVU.MOREX.r3.1HG0051670:0.000739312)n13:0.0822656)n12:0.0149461,(Brachypodium_distachyon_BRADI_3g31655v3:0.102353,(Hordeum_spontaneum_WB01_005755_0251573:0.00115971,Hordeum_vulgareMorex_HORVU.MOREX.r3.1HG0079910:0.00189829)n15:0.119641)n14:0.0230853)n11:0.0203767,Brachypodium_distachyon_BRADI_3g04953v3:0.471265)n10:0.012698,((Zizania_latifolia_GWHTBFHI008640:0.0650012,(Leersia_perrieri_LPERR10G12530:0.064738,Oryza_sativa_LOC_Os10g38060:0.0586584)n18:0.0269568)n17:0.0613006,(Olyra_latifolia_Ola012268:0.100264,((Ampelocalamus_luodianensis_Alu10Dg02850.1:0.0318187,Ampelocalamus_luodianensis_Alu10Cg09510.2:0.0297915)n21:0.00436671,((Dendrocalamus_sinicus_Dendrocalamus_sinicus_Dsi10B_25198508_25208006_Dsi10Bg07130.1_-1_CDS_4147826143_33105:0.000796536,Dendrocalamus_sinicus_Dendrocalamus_sinicus_DsiCtg00074_1311_2350_DsiCtg00074g00010.1_-1_CDS_4147847071_44997:5e-09)n23:0.0375622,Dendrocalamus_sinicus_Dendrocalamus_sinicus_Dsi10A_2706719_2712687_Dsi10Ag02090.1_1_CDS_4147822012_38722:0.0333266)n22:0.00370295)n20:0.0050692)n19:0.0085959)n16:0.00889127)n9:0.0129604,(((Eragrostis_curvula_EJB05_23651:0.00620334,Eragrostis_curvula_EJB05_23660:0.00880907)n26:0.0583413,((Eleusine_coracana_ELECO.r07.2AG0114420:0.0191705,Eleusine_coracana_ELECO.r07.2BG0168180:0.0171393)n28:0.109759,(Eleusine_coracana_ELECO.r07.2AG0114430:0.0114695,Eleusine_coracana_ELECO.r07.2BG0168190:0.0074044)n29:0.0455101)n27:0.0214412)n25:0.028884,((Aristida_adscensionis_H_Aadptg000008l001319.1:0.0677025,Stipagrostis_hirtigluma_H_Shi_ptg000025l_001944.1:0.0414971)n31:0.0249924,((Phragmites_australis_Phragmites_australis_PaChr18_24584271_24589656_evm.model.PaChr18.936_1_CDS_4362409493_8579:0.044991,Phragmites_australis_Phragmites_australis_PaChr25_17514780_17520186_evm.model.PaChr25.747_1_CDS_4362439307_16683:0.0333059)n33:0.0167631,(Chasmanthium_laxum_Chala.03G034300:0.0456601,((Sorghum_bicolor_SORBI_3001G320200:0.0234606,Zea_mays_Zm00001eb021510:0.0347181)n36:0.0416616,(Echinocloa_haploclada_eh_chr1.3552:0.049129,(Dichantelium_oligosantes_H_DolKV775902.1000003.1:0.045817,(((ASEM_AUS1_H_AUS1CM014278.1003263.1:0.00749013,ASEM_RSA5_H_RSA5chrom9005184.1:0.00863751)n41:0.0423051,((Digitaria_exilis_H_Dex9A-001656.1:0.00688176,Digitaria_exilis_H_Dex9B-001661.1:0.0118183)n43:0.0335661,(Digitaria_radicosa_Dra09G0286000:0.00108365,Digitaria_radicosa_Dra09G0286000.2:0.00128988)n44:0.0217625)n42:0.0300418)n40:0.00772239,((Urochloa_fusta_Urofu.9G370600:0.0386957,(Cenchrus_americanus_H_CamCM007986.2001005.1:0.0439734,Setaria_viridis_SEVIR_9G353300v2:0.0182751)n47:0.0134009)n46:0.00788722,(Panicum_hallii_Pahal.9G409000:0.0154354,(Panicum_virgatum_Pavir.9KG363200:0.017664,Panicum_virgatum_Pavir.9NG496500:0.018958)n49:0.0121071)n48:0.0206771)n45:0.00664525)n39:0.00532692)n38:0.00457622)n37:0.0105156)n35:0.0311452)n34:0.00930431)n32:0.00721289)n30:0.00628179)n24:0.0409725)n8:0.0556655)n7:0.0295281,(Streptochaeta_angustifolia_strangu_007562:0.146115,Streptochaeta_angustifolia_strangu_020888:0.102787)n50:0.0114208)n6:0.0463896)n0;
```
