## Supplementary Dataset S1 for "Gene turnover and contingency facilitated the repeated evolution of C_4_ photosynthesis in grasses": OG0004919_tree.txt

```
((((Eleusine_coracana_ELECO.r07.8BG0653780:0.123315,Streptochaeta_angustifolia_strangu_019301:0.0526836)n3:0.0100512,(Aristida_adscensionis_H_Aadptg000112l000004.1:0.0034334,((ASEM_RSA5_H_RSA5scaff16000035.1:5e-09,ASEM_AUS1_H_AUS1CM014279.1000024.1:5e-09)n6:0.00179944,(Stipagrostis_hirtigluma_H_Shi_ptg000069l_000124.1:5e-09,(Stipagrostis_hirtigluma_H_Shi_ptg000069l_000075.1:0,Stipagrostis_hirtigluma_H_Shi_ptg000069l_000086.1:0)n8:5e-09)n7:0.00540902)n5:0.00851689)n4:0.0580164)n2:0.0700234,((((((Brachypodium_distachyon_BRADI_3g18887v3:0.0654431,(Brachypodium_distachyon_BRADI_1g32451v3:0.00515975,Brachypodium_distachyon_BRADI_2g30960v3:0.00304947)n15:5e-09)n14:5e-09,Brachypodium_distachyon_BRADI_1g05807v3:0.00561616)n13:0.000740667,((Brachypodium_distachyon_BRADI_3g10133v3:0.168348,Dendrocalamus_sinicus_Dendrocalamus_sinicus_Dsi08A_20176035_20213405_Dsi08Ag06250.1_-1_CDS_4147802065_10519:0.614034)n17:0.0161047,(Setaria_viridis_SEVIR_7G004105v2:0.123338,Brachypodium_distachyon_BRADI_2g40495v3:0.203142)n18:0.0259929)n16:0.0412466)n12:0.0123363,(Ampelocalamus_luodianensis_Alu02Dg00010.1:0.0829887,((((Phragmites_australis_Phragmites_australis_HiC_scaffold_868_30319_30725_evm.model.HiC_scaffold_868.1_1_CDS_4362360081_41239:0,Phragmites_australis_Phragmites_australis_HiC_scaffold_523_29802_30208_evm.model.HiC_scaffold_523.1_1_CDS_4362359978_40397:0,Phragmites_australis_Phragmites_australis_HiC_scaffold_138_72403_72809_evm.model.HiC_scaffold_138.1_1_CDS_4362359768_37020:0,Phragmites_australis_Phragmites_australis_HiC_scaffold_518_658_1065_evm.model.HiC_scaffold_518.1_1_CDS_4362359969_36597:0,Phragmites_australis_Phragmites_australis_HiC_scaffold_507_43911_44317_evm.model.HiC_scaffold_507.1_1_CDS_4362359960_32803:0,Phragmites_australis_Phragmites_australis_HiC_scaffold_76_75650_76056_evm.model.HiC_scaffold_76.1_1_CDS_4362360053_29441:0,Phragmites_australis_Phragmites_australis_HiC_scaffold_732_33995_34401_evm.model.HiC_scaffold_732.1_1_CDS_4362360047_26924:0,Phragmites_australis_Phragmites_australis_HiC_scaffold_28_37751_38157_evm.model.HiC_scaffold_28.1_1_CDS_4362359843_26084:0,Phragmites_australis_Phragmites_australis_HiC_scaffold_645_7896_8302_evm.model.HiC_scaffold_645.1_1_CDS_4362360020_15583:0,Phragmites_australis_Phragmites_australis_HiC_scaffold_982_2021_2427_evm.model.HiC_scaffold_982.1_1_CDS_4362360113_12216:0,Phragmites_australis_Phragmites_australis_HiC_scaffold_255_30068_30474_evm.model.HiC_scaffold_255.1_1_CDS_4362359804_9683:0,Phragmites_australis_Phragmites_australis_HiC_scaffold_240_30568_30974_evm.model.HiC_scaffold_240.1_1_CDS_4362359798_7151:0,Phragmites_australis_Phragmites_australis_HiC_scaffold_220_37038_37444_evm.model.HiC_scaffold_220.1_1_CDS_4362359786_2104:0)n23:5e-09,Phragmites_australis_Phragmites_australis_HiC_scaffold_850_8567_8974_evm.model.HiC_scaffold_850.1_1_CDS_4362360071_37021:0.00252053)n22:7.92e-07,(Phragmites_australis_Phragmites_australis_HiC_scaffold_688_21669_22072_evm.model.HiC_scaffold_688.1_1_CDS_4362360029_19371:0,Phragmites_australis_Phragmites_australis_HiC_scaffold_247_46113_46516_evm.model.HiC_scaffold_247.1_1_CDS_4362359801_8413:0)n24:4.5e-09)n21:5e-10,((Panicum_virgatum_Pavir.9NG722900:0.0294651,Panicum_virgatum_Pavir.9NG732600:0.00524347)n26:0.00609929,(Urochloa_fusta_Urofu.6G104000:0.00940901,(Panicum_virgatum_Pavir.9KG357800:0.0241428,(Chasmanthium_laxum_Chala.10G017000:0,Chasmanthium_laxum_Chala.10G080900:0)n29:5e-09)n28:0.0024586)n27:0.00846447)n25:0.000940497)n20:5e-09)n19:0.00828835)n11:6e-09,(Pharus_latifolius_Phala.11G022100:0.019782,(Pharus_latifolius_Phala.06G050600:0.00281067,(Pharus_latifolius_Phala.08G115800:0.0193366,(Pharus_latifolius_Phala.10G080300:5e-09,Pharus_latifolius_Phala.03G092800:0.0028315)n33:5e-09)n32:5e-09)n31:5e-09)n30:0.00621884)n10:0.00276653,(Streptochaeta_angustifolia_strangu_024142:0.0111509,(((Pharus_latifolius_Phala.10G082000:5e-09,(Cenchrus_americanus_H_CamLKME02007069.1000001.1:0.853621,Urochloa_fusta_Urofu.5G202400:0.136279)n38:0.0345878)n37:3.537e-06,ASEM_RSA5_H_RSA5scaff636000004.1:5e-09)n36:0.00322539,(Zea_mays_Zm00001eb205150:0.0196747,Pharus_latifolius_Phala.06G053000:0.00946987)n39:0.00305608)n35:4.5e-09)n34:4.5e-10)n9:5e-11)n1:0.00466488,Zizania_latifolia_GWHTBFHI038582:0.0368937)n0;
```
