## Supplementary Dataset S1 for "Gene turnover and contingency facilitated the repeated evolution of C_4_ photosynthesis in grasses": OG0004920_tree.txt

```
((Streptochaeta_angustifolia_strangu_004195:0.0828632,(Pharus_latifolius_Phala.06G097800:0.0927412,((((Oryza_sativa_LOC_Os04g33970:0.0810313,Leersia_perrieri_LPERR04G08910:0.043251)n6:0.0119012,Zizania_latifolia_GWHTBFHI016797:0.0442827)n5:0.0401871,((Brachypodium_distachyon_BRADI_5g09650v3:0.0555283,(Hordeum_spontaneum_WB01_006778_1341827:5e-09,(Hordeum_vulgareMorex_HORVU.MOREX.r3.2HG0167220.2:0.00322877,Hordeum_vulgareMorex_HORVU.MOREX.r3.2HG0167220:4.5e-09)n10:5e-10)n9:5e-09)n8:0.037891,(((Dendrocalamus_sinicus_Dendrocalamus_sinicus_Dsi04A_19941589_19943912_Dsi04Ag12980.1_-1_CDS_4147750681_24416:0.026146,(Ampelocalamus_luodianensis_Alu04Dg15720.1:0.0458361,Olyra_latifolia_Ola005623:0.0605111)n14:0.00412582)n13:0.00165462,(Dendrocalamus_sinicus_Dendrocalamus_sinicus_Dsi04C_15987777_15990531_Dsi04Cg11080.1_-1_CDS_4147760899_34016:0.0281674,Ampelocalamus_luodianensis_Alu04Cg08030.2:0.00875665)n15:0.00810174)n12:0.0177498,Ampelocalamus_luodianensis_Alu03Cg09040.1:0.0314304)n11:0.00349227)n7:0.00584645)n4:0.0242284,Phragmites_australis_Phragmites_australis_PaChr7_16278481_16280617_evm.model.PaChr7.1305_1_CDS_4362473886_32332:0.226096)n3:0.0344174)n2:0.0228019)n1:0.0125632,(Streptochaeta_angustifolia_strangu_040762:0.0986175,(Pharus_latifolius_Phala.02G162600:0.0805946,(Brachypodium_distachyon_BRADI_3g45140v3:0.12176,(((Zizania_latifolia_GWHTBFHI021223:0.0574309,(Leersia_perrieri_LPERR02G15590:0.0315616,Oryza_sativa_LOC_Os02g33450:0.0590325)n22:0.0194042)n21:0.0320035,(((Aristida_adscensionis_H_Aadptg000012l000126.1:0.0497781,(Stipagrostis_hirtigluma_H_Shi_ptg000045l_000280.1:0.00610723,Stipagrostis_hirtigluma_H_Shi_ptg000049l_001379.1:0.0020365)n26:0.0444194)n25:0.0218825,(Chasmanthium_laxum_Chala.05G148200:0.0380616,(((Dichantelium_oligosantes_H_DolKV769482.1000007.1:0.0330568,ASEM_RSA5_H_RSA5chrom1001085.1:0.0169148)n30:0.0094848,(Echinocloa_haploclada_eh_chr7.1909:0.0334311,((Digitaria_radicosa_Dra01G0143000:0.0316316,(Digitaria_exilis_H_Dex1A-000899.1:0.00850928,Digitaria_exilis_H_Dex1B-000837.1:0.0151349)n34:0.0141282)n33:0.0171174,(Urochloa_fusta_Urofu.1G205900:0.0410596,((Cenchrus_americanus_H_CamCM007984.2000961.1:0.0194923,Setaria_viridis_SEVIR_1G187600v2:0.0036472)n37:0.00734567,(Panicum_hallii_Pahal.1G258100:0.0229995,(Panicum_virgatum_Pavir.1KG323000:0.0171767,Panicum_virgatum_Pavir.1NG446500:0.0205356)n39:0.00228174)n38:0.00190408)n36:0.00466938)n35:0.00379059)n32:0.00276205)n31:5e-09)n29:0.0147075,(Sorghum_bicolor_SORBI_3004G168500:0.013676,(Zea_mays_Zm00001eb243010:0.0339564,Zea_mays_Zm00001eb181530:0.0450978)n41:0.00501087)n40:0.00900762)n28:0.035436)n27:0.0169483)n24:0.00716466,((Eragrostis_curvula_EJB05_21399:0.0541694,(Eleusine_coracana_ELECO.r07.2AG0133100:0.00640075,Eleusine_coracana_ELECO.r07.2BG0188570:0.00782615)n44:0.0516074)n43:0.030345,(Phragmites_australis_Phragmites_australis_PaChr5_25355133_25358405_evm.model.PaChr5.1063_1_CDS_4362459249_35651:0.044848,Phragmites_australis_Phragmites_australis_PaChr6_25967278_25971176_evm.model.PaChr6.1121_1_CDS_4362466592_23068:0.056856)n45:0.00631733)n42:0.0219122)n23:0.0314471)n20:0.0191938,(Olyra_latifolia_Ola039124:0.0653334,(Dendrocalamus_sinicus_Dendrocalamus_sinicus_Dsi02A_26587556_26590004_Dsi02Ag09840.1_1_CDS_4147710790_26535:0.0276705,((Ampelocalamus_luodianensis_Alu02Cg00500.1:0.0209148,Dendrocalamus_sinicus_Dendrocalamus_sinicus_Dsi02C_21667977_21672885_Dsi02Cg08150.1_1_CDS_4147723588_10260:0.024663)n49:0.00663465,(Ampelocalamus_luodianensis_Alu02Dg15460.2:0.0258484,Dendrocalamus_sinicus_Dendrocalamus_sinicus_Dsi02B_29153084_29156008_Dsi02Bg09530.1_1_CDS_4147717507_55267:0.0249661)n50:0.00499255)n48:0.000499255)n47:5.54728e-05)n46:6e-09)n19:0.0161786)n18:0.0400659)n17:0.0191611)n16:0.0125632)n0;
```
