## Supplementary Dataset S1 for "Gene turnover and contingency facilitated the repeated evolution of C_4_ photosynthesis in grasses": OG0004921_tree.txt

```
(((Ananas_comosus_H_Ananas_contig22_000380.1:0.0272175,Tillandsia_fasciculata_H_Tillandsia_CM054954.1_000699.1:0.0211616)n2:0.116363,(Juncus_effusus_H_Juncus_Jeff_scaffold_11_000026.1:0.238928,Carex_scoparia_H_Carex_Csco_scaffold_10_000635.1:0.20371)n3:0.0635097)n1:0.0533511,((Streptochaeta_angustifolia_strangu_030416:0.0884363,((Pharus_latifolius_Phala.02G161700:0,Pharus_latifolius_Phala.02G161700.2:0)n7:5e-09,Pharus_latifolius_Phala.02G161700.3:5e-09)n6:0.0666918)n5:0.013139,(((Oryza_sativa_LOC_Os02g33180:0.0765396,(Leersia_perrieri_LPERR02G15410:0.0610134,(Zizania_latifolia_GWHTBFHI021213:0.0462805,Zizania_latifolia_GWHTBFHI025878:0.202325)n12:0.0224805)n11:0.0101805)n10:0.0216504,((((Chasmanthium_laxum_Chala.05G146900:0.0885048,(Phragmites_australis_Phragmites_australis_PaChr5_25183133_25185583_evm.model.PaChr5.1055_1_CDS_4362459231_28081:0.0666091,Phragmites_australis_Phragmites_australis_PaChr6_25645523_25650239_evm.model.PaChr6.1108_1_CDS_4362466562_10452:0.029849)n17:0.00331655)n16:0.0121944,(Aristida_adscensionis_H_Aadptg000012l000775.1:0.0419389,(Stipagrostis_hirtigluma_H_Shi_ptg000038l_000997.1:0.00683903,(Stipagrostis_hirtigluma_H_Shi_ptg000045l_000313.1:0.00330664,Stipagrostis_hirtigluma_H_Shi_ptg000049l_000837.1:0.00532285)n20:0.0223055)n19:0.0513003)n18:0.0325117)n15:0.0031977,((Brachypodium_distachyon_BRADI_1g75162v3:0.131208,(Sorghum_bicolor_SORBI_3004G167100:0.0192004,(Zea_mays_Zm00001eb242890:0.0281674,Zea_mays_Zm00001eb181460:0.0421716)n24:0.00913761)n23:0.0284182)n22:0.0240359,(((ASEM_RSA5_H_RSA5chrom1001107.1:0.023737,((Panicum_hallii_Pahal.1G256000:0.0200303,(Panicum_virgatum_Pavir.1NG283100:0.0232259,(Panicum_virgatum_Pavir.1KG320600:0.00397152,Panicum_virgatum_Pavir.1KG316500:0.0037544)n31:0.0176485)n30:0.0128123)n29:0.0220095,(((Digitaria_exilis_H_Dex1A-002743.1:0.0113603,Digitaria_exilis_H_Dex1B-002693.1:0.00969005)n34:0.0369395,(Digitaria_radicosa_Dra01G0141000.2:5e-09,(Digitaria_radicosa_Dra01G0141000.3:5e-09,Digitaria_radicosa_Dra01G0141000:5e-09)n36:5e-09)n35:0.0288788)n33:0.0232124,(Cenchrus_americanus_H_CamCM007984.2000949.1:0.0390902,Setaria_viridis_SEVIR_1G185200v2:0.0226452)n37:0.0156965)n32:0.0045816)n28:0.019348)n27:0.00250226,Echinocloa_haploclada_eh_chr7.1880:0.0406143)n26:0.0161356,(Dichantelium_oligosantes_H_DolKV783830.1000006.1:0.250092,(Urochloa_fusta_Urofu.1G203700:0.0498873,Dichantelium_oligosantes_H_DolKV783830.1000007.1:0.0259111)n39:0.0121442)n38:0.00134935)n25:0.0200581)n21:0.00794807)n14:0.0110048,((Brachypodium_distachyon_BRADI_3g45030v3:0.0614311,(Hordeum_spontaneum_WB01_004488_0052562:0.0016452,Hordeum_vulgareMorex_HORVU.MOREX.r3.2HG0189710:0.00167786)n42:0.0481501)n41:0.0628132,(((Olyra_latifolia_Ola029761:0.0667561,(Dendrocalamus_sinicus_Dendrocalamus_sinicus_Dsi02B_28950994_28955405_Dsi02Bg09450.1_-1_CDS_4147717483_41755:0.0262868,Dendrocalamus_sinicus_Dendrocalamus_sinicus_Dsi02A_26384845_26393527_Dsi02Ag09750.1_-1_CDS_4147710763_11343:0.0102034)n46:0.00113371)n45:0.0121214,Ampelocalamus_luodianensis_Alu02Dg15640.2:0.0193482)n44:0.0039375,(Ampelocalamus_luodianensis_Alu02Cg00560.2:0.008279,Dendrocalamus_sinicus_Dendrocalamus_sinicus_Dsi02C_21535399_21538603_Dsi02Cg08070.1_-1_CDS_4147723564_53598:0.0203387)n47:0.0100897)n43:0.0124923)n40:0.00460391)n13:0.000511546)n9:0.0132386,((Eleusine_coracana_ELECO.r07.2AG0132970:0.0177359,Eleusine_coracana_ELECO.r07.2BG0188360:0.0320349)n49:0.0545286,(Eragrostis_curvula_EJB05_21451:0.0258302,Eragrostis_curvula_EJB05_21447:0.153867)n50:0.0490267)n48:0.0432866)n8:0.0322002)n4:0.0533511)n0;
```
