## Supplementary Dataset S1 for "Gene turnover and contingency facilitated the repeated evolution of C_4_ photosynthesis in grasses": OG0004922_tree.txt

```
(((Ananas_comosus_H_Ananas_contig12_000803.1:0.0109549,Ananas_comosus_H_Ananas_contig22_000602.1:0.00435836)n2:0.0198844,(Tillandsia_fasciculata_H_Tillandsia_CM054954.1_000216.1:0.0191223,Tillandsia_fasciculata_H_Tillandsia_CM054954.1_000217.1:0.00353826)n3:0.0204178)n1:0.132564,(((Pharus_latifolius_Phala.06G043500:0,Pharus_latifolius_Phala.06G043500.2:0,Pharus_latifolius_Phala.06G043500.3:0)n6:0.0731556,Streptochaeta_angustifolia_strangu_007104:0.0781603)n5:0.0299295,(((Aristida_adscensionis_H_Aadptg000012l000281.1:0.0513144,Stipagrostis_hirtigluma_H_Shi_ptg000038l_001431.1:0.0405024)n9:0.0134281,((Eragrostis_curvula_EJB05_20970:0.037392,(Eleusine_coracana_ELECO.r07.2AG0136240:0.00470654,Eleusine_coracana_ELECO.r07.2BG0191840:0.00785958)n12:0.0370943)n11:0.0271062,(Chasmanthium_laxum_Chala.05G180100:0.0394848,((Phragmites_australis_Phragmites_australis_PaChr6_29585404_29588586_evm.model.PaChr6.1337_1_CDS_4362467070_11718:0.0284643,Phragmites_australis_Phragmites_australis_PaChr5_29258933_29261894_evm.model.PaChr5.1284_1_CDS_4362459739_29342:0.0218539)n15:0.00425166,((Echinocloa_haploclada_eh_chr7.2315:0.0214272,(((Panicum_hallii_Pahal.1G292200:0.0199472,(Panicum_virgatum_Pavir.1NG330100:0.00343486,Panicum_virgatum_Pavir.1KG369400:0.00774152)n21:0.00480524)n20:0.0080521,(ASEM_RSA5_H_RSA5chrom1003028.1:0.0375591,Dichantelium_oligosantes_H_DolKV777128.1000007.1:0.022114)n22:0.00349501)n19:0.00159467,((Cenchrus_americanus_H_CamCM007984.2000766.1:0.015685,(Urochloa_fusta_Urofu.1G245900:0.0210574,Setaria_viridis_SEVIR_1G223400v2:0.0173777)n25:0.0035394)n24:0.00665724,(Digitaria_radicosa_Dra01G0172500:0.0188377,(Digitaria_exilis_H_Dex1A-002535.1:0.00158496,Digitaria_exilis_H_Dex1B-002485.1:0.00160304)n27:0.0182625)n26:0.00911092)n23:0.00317379)n18:5e-09)n17:0.00661823,(Sorghum_bicolor_SORBI_3004G203100:0.0180104,(Zea_mays_Zm00001eb246180:0.0526752,Zea_mays_Zm00001eb183830:0.0224585)n29:0.00249539)n28:0.00920844)n16:0.0164298)n14:0.00769499)n13:0.00575216)n10:0.00246439)n8:0.0241112,((Dendrocalamus_sinicus_Dendrocalamus_sinicus_Dsi04B_28252453_28255091_Dsi04Bg07110.1_-1_CDS_4147754992_6425:0.108433,Dendrocalamus_sinicus_Dendrocalamus_sinicus_Dsi04A_14440116_14442872_Dsi04Ag09780.1_1_CDS_4147749721_52558:0.0368865)n31:0.029518,(((Zizania_latifolia_GWHTBFHI021455:0.0258338,Zizania_latifolia_GWHTBFHI026921:0.0187781)n34:0.0203148,(Leersia_perrieri_LPERR02G18550:0.0433036,Oryza_sativa_LOC_Os02g38300:0.0286475)n35:0.00505273)n33:0.0418406,(((Hordeum_vulgareMorex_HORVU.MOREX.r3.6HG0581450:0.0121811,(((Hordeum_spontaneum_WB01_001079_1677229:0.0488778,Hordeum_vulgareMorex_HORVU.MOREX.r3.1HG0034970:0.0227622)n41:0.0236573,(Hordeum_spontaneum_WB01_000632_0349191:6e-09,Hordeum_vulgareMorex_HORVU.MOREX.r3.2HG0134880:5e-09)n42:0.0832483)n40:0.0314826,(Hordeum_spontaneum_WB01_009222_0107304:0,Hordeum_vulgareMorex_HORVU.MOREX.r3.6HG0591270:0)n43:0.00519522)n39:0.00339992)n38:0.0417595,(Brachypodium_distachyon_BRADI_3g33258v3:0.0335954,Brachypodium_distachyon_BRADI_3g47760v3:0.010206)n44:0.0449774)n37:0.0299325,(Olyra_latifolia_Ola004805:0.0734742,((Ampelocalamus_luodianensis_Alu02Dg12540.2:0.0234262,Dendrocalamus_sinicus_Dendrocalamus_sinicus_Dsi02A_30241645_30244280_Dsi02Ag11740.1_-1_CDS_4147711360_6281:0.037314)n47:0.00264713,(Ampelocalamus_luodianensis_Alu09CXg12770.1:0.0180664,(Dendrocalamus_sinicus_Dendrocalamus_sinicus_Dsi02B_33721589_33724217_Dsi02Bg11470.2_-1_CDS_4147718089_41757:0.0263761,Dendrocalamus_sinicus_Dendrocalamus_sinicus_Dsi02C_23632814_23637905_Dsi02Cg09640.1_1_CDS_4147724035_34457:0.0194703)n49:0.00216337)n48:0.00314127)n46:0.00162926)n45:0.00714786)n36:0.00837767)n32:0.00684511)n30:0.000760567)n7:0.0379234)n4:0.0187023)n0;
```
