## Supplementary Dataset S1 for "Gene turnover and contingency facilitated the repeated evolution of C_4_ photosynthesis in grasses": OG0004923_tree.txt

```
((Carex_scoparia_H_Carex_Csco_scaffold_23_000629.1:0.417943,(Ananas_comosus_H_Ananas_contig4_001233.1:0.0303011,(Tillandsia_fasciculata_H_Tillandsia_CM054934.1_000458.1:0.227008,Tillandsia_fasciculata_H_Tillandsia_CM054931.1_000569.1:0.0297873)n3:0.0033097)n2:0.158249)n1:0.0555025,(Streptochaeta_angustifolia_strangu_005055:0.101604,((((Zizania_latifolia_GWHTBFHI021622:0.0605591,Zizania_latifolia_GWHTBFHI026713:0.0574686)n8:0.0209029,(Leersia_perrieri_LPERR02G20380:0.0434665,Oryza_sativa_LOC_Os02g41990:0.0358196)n9:0.0166839)n7:0.0799583,((Olyra_latifolia_Ola030465:0.0748786,(((Ampelocalamus_luodianensis_Alu02Dg10740.2:5e-09,Ampelocalamus_luodianensis_Alu02Dg10830.2:5e-09)n14:0.0351803,Ampelocalamus_luodianensis_Alu09CXg10500.2:0.0234186)n13:0.00208134,(Dendrocalamus_sinicus_Dendrocalamus_sinicus_Dsi02A_35992641_35997512_Dsi02Ag13660.1_1_CDS_4147711936_46240:0.0387067,(Dendrocalamus_sinicus_Dendrocalamus_sinicus_Dsi06C_19613769_19614643_Dsi06Cg04460.1_-1_CDS_4147784539_37472:0.104452,Dendrocalamus_sinicus_Dendrocalamus_sinicus_Dsi02B_36115676_36119824_Dsi02Bg12570.1_1_CDS_4147718419_112:0.00717116)n16:0.0371347)n15:0.00412607)n12:0.00411478)n11:0.014644,((Brachypodium_distachyon_BRADI_3g49400v3:0.0670358,(Hordeum_spontaneum_WB01_000726_0650931:5e-09,(Hordeum_vulgareMorex_HORVU.MOREX.r3.6HG0560760:0.151273,Hordeum_vulgareMorex_HORVU.MOREX.r3.6HG0596830:0.00177298)n20:0.000196998)n19:0.053236)n18:0.0503553,(((Eragrostis_curvula_EJB05_51888:0.00190935,Eragrostis_curvula_EJB05_20690:0.00118982)n23:0.0652025,(Eleusine_coracana_ELECO.r07.2AG0138170:0.0041308,Eleusine_coracana_ELECO.r07.2BG0193850:0.00934223)n24:0.0530366)n22:0.0372763,((Aristida_adscensionis_H_Aadptg000012l000393.1:0.072586,Stipagrostis_hirtigluma_H_Shi_ptg000038l_001556.1:0.0461774)n26:0.0178397,((Chasmanthium_laxum_Chala.05G200000:0.0126471,(Chasmanthium_laxum_Chala.01G042900:0.0467201,Chasmanthium_laxum_Chala.01G042600:0.0100082)n29:0.0163757)n28:0.0456821,((Phragmites_australis_Phragmites_australis_PaChr6_31807455_31811701_evm.model.PaChr6.1474_1_CDS_4362467374_12144:0.0482618,Phragmites_australis_Phragmites_australis_PaChr5_32058778_32062657_evm.model.PaChr5.1449_1_CDS_4362460105_13382:0.054286)n31:0.0115803,((((ASEM_RSA5_H_RSA5chrom1001450.1:0.0411942,Echinocloa_haploclada_eh_chr7.2531:0.0678684)n35:0.00557552,((((Setaria_viridis_SEVIR_1G247400v2:0.00679687,Cenchrus_americanus_H_CamCM007984.2004351.1:0.136897)n39:0.0199898,Urochloa_fusta_Urofu.1G271200:0.0389389)n38:0.0049992,(Digitaria_radicosa_Dra01G0191700:0.038038,(Digitaria_exilis_H_Dex1A-001156.1:0.017854,Digitaria_exilis_H_Dex1B-001086.1:0.0113044)n41:0.0345587)n40:0.0164442)n37:0.00489181,(Cenchrus_americanus_H_CamCM007984.2004352.1:0.107259,(Panicum_hallii_Pahal.1G315800:0.0218959,((Panicum_virgatum_Pavir.1KG389200:0.127058,Panicum_virgatum_Pavir.1KG391500:0.0129729)n45:0.0146216,Panicum_virgatum_Pavir.1NG357300:0.0260465)n44:0.00167522)n43:0.0242118)n42:0.00459439)n36:0.000510488)n34:0.0129912,Dichantelium_oligosantes_H_DolKV774985.1000001.1:0.0422039)n33:0.0253779,(Sorghum_bicolor_SORBI_3004G222600:0.0362502,(Zea_mays_Zm00001eb247840:0.0733449,Zea_mays_Zm00001eb185310:0.0331786)n47:0.00368651)n46:0.00973312)n32:0.0174779)n30:0.00210205)n27:0.00596214)n25:0.00629008)n21:0.0485776)n17:0.00604616)n10:0.00636553)n6:0.0673981,(Pharus_latifolius_Phala.06G167700:0.122759,(Pharus_latifolius_Phala.02G212200.2:0.0208988,(Pharus_latifolius_Phala.02G212200:5e-09,Pharus_latifolius_Phala.02G212200.3:5e-09)n50:0.00107705)n49:0.0918094)n48:0.010201)n5:0.0222427)n4:0.0241812)n0;
```
