## Supplementary Dataset S1 for "Gene turnover and contingency facilitated the repeated evolution of C_4_ photosynthesis in grasses": OG0004924_tree.txt

```
((Streptochaeta_angustifolia_strangu_043289:0.226845,Pharus_latifolius_Phala.12G085800:0.124808)n1:0.0561951,((((Zizania_latifolia_GWHTBFHI033141:0.0661721,(Zizania_latifolia_GWHTBFHI027629:0.0159669,(Zizania_latifolia_GWHTBFHI027627:0.0033184,Zizania_latifolia_GWHTBFHI038485:0.00228368)n7:0.0157341)n6:0.0546404)n5:0.0457192,(Leersia_perrieri_LPERR09G07810:0.178932,Oryza_sativa_LOC_Os09g26144:0.0831748)n8:0.0531422)n4:0.0592842,(((Brachypodium_distachyon_BRADI_4g30860v3:0.185098,(Hordeum_vulgareMorex_HORVU.MOREX.r3.5HG0481720:0.00442222,(Hordeum_spontaneum_WB01_003175_1060235:0.0404035,Hordeum_spontaneum_WB01_003175_1055790:0.0257591)n13:0.00286212)n12:0.0279657)n11:0.0270539,(Brachypodium_distachyon_BRADI_4g30840v3:0.125345,Hordeum_vulgareMorex_HORVU.MOREX.r3.5HG0481800:0.14246)n14:0.0287359)n10:0.0447736,(((Dendrocalamus_sinicus_Dendrocalamus_sinicus_Dsi09C_15455692_15461500_Dsi09Cg03540.1_1_CDS_4147818754_24078:0.0699329,(Ampelocalamus_luodianensis_Alu09Cg07770.2:0.0120491,(Ampelocalamus_luodianensis_AluCtg01762g00010.2:0.00143235,Ampelocalamus_luodianensis_Alu09Cg07760.1:0.00147615)n19:0.0250231)n18:0.0379758)n17:0.0169667,(Ampelocalamus_luodianensis_Alu09DXg20140.2:0.052876,Dendrocalamus_sinicus_Dendrocalamus_sinicus_Dsi09A_26624961_26633881_Dsi09Ag06300.1_1_CDS_4147812985_17307:0.0591977)n20:0.0100793)n16:0.00896831,(Olyra_latifolia_Ola027913:0.159308,Olyra_latifolia_Ola027911:0.117475)n21:0.0130528)n15:9e-09)n9:0.0207809)n3:0.0289281,((((Eleusine_coracana_ELECO.r07.6BG0488790:0.0233863,Eleusine_coracana_ELECO.r07.6AG0535890:0.0274672)n25:0.102342,((Eragrostis_curvula_EJB05_43130:0.0338354,Eragrostis_curvula_EJB05_43117:0.00470612)n27:0.00553031,((Eragrostis_curvula_EJB05_43116:5e-09,Eragrostis_curvula_EJB05_43129:0.023612)n29:0.00334184,(Eragrostis_curvula_EJB05_43115:0.0745651,(Eragrostis_curvula_EJB05_43113:0.0340517,Eragrostis_curvula_EJB05_43128:0.00342749)n31:0.0115188)n30:0.0150015)n28:0.00949747)n26:0.0681387)n24:0.0558482,(Aristida_adscensionis_H_Aadptg000066l000289.1:0.110114,((Stipagrostis_hirtigluma_H_Shi_ptg000003l_000196.1:0.140931,Stipagrostis_hirtigluma_H_Shi_ptg000012l_001076.1:0.0404297)n34:0.0352482,Stipagrostis_hirtigluma_H_Shi_ptg000012l_000783.1:0.10044)n33:0.01116)n32:0.0138852)n23:0.00962701,((Chasmanthium_laxum_Chala.08G078700:0.0906019,Phragmites_australis_Phragmites_australis_PaChr20_18689760_18697185_evm.model.PaChr20.533_1_CDS_4362425318_37655:0.0884287)n36:0.0213766,((Sorghum_bicolor_SORBI_3002G209100:0.0368097,Zea_mays_Zm00001eb099810:0.0610162)n38:0.0645309,((Echinocloa_haploclada_eh_chr3.2721:0.071541,(ASEM_RSA5_H_RSA5chrom2004544.1:0.00755511,ASEM_RSA5_H_RSA5chrom2004235.1:0.00448252)n41:0.0437492)n40:0.0109756,((Dichantelium_oligosantes_H_DolKV777043.1000008.1:0.0445107,(((Digitaria_radicosa_Dra02G0228100:0.0578439,(Digitaria_exilis_H_Dex2A-001140.1:0.0231775,Digitaria_exilis_H_Dex2B-001033.1:0.0345808)n47:0.0465031)n46:0.0238369,Panicum_virgatum_Pavir.1KG061000:0.20285)n45:0.00919682,(Panicum_hallii_Pahal.2G272000:0.0271559,(Panicum_virgatum_Pavir.2KG345200:0.0340695,Panicum_virgatum_Pavir.J693200:0.0258378)n49:0.00755353)n48:0.0242829)n44:0.0026981)n43:0.00939149,(Urochloa_fusta_Urofu.2G218400:0.0889961,Setaria_viridis_SEVIR_2G221800v2:0.0483008)n50:0.0139468)n42:0.0060019)n39:0.0212654)n37:0.0276694)n35:0.00991641)n22:0.0559181)n2:0.0561951)n0;
```
