## Supplementary Dataset S1 for "Gene turnover and contingency facilitated the repeated evolution of C_4_ photosynthesis in grasses": OG0004925_tree.txt

```
(Carex_scoparia_H_Carex_Csco_scaffold_6_000071.1:0.297914,(((((Zizania_latifolia_GWHTBFHI006791:0.0579177,Zizania_latifolia_GWHTBFHI035270:0.0549358)n5:0.027863,(Leersia_perrieri_LPERR06G05010:0.0899724,Oryza_sativa_LOC_Os06g08530:0.0751662)n6:0.0240382)n4:0.0699893,((Brachypodium_distachyon_BRADI_1g47320v3:0.0918802,(Hordeum_spontaneum_WB01_004497_0349816:0.0039517,Hordeum_vulgareMorex_HORVU.MOREX.r3.7HG0659030:0.0032559)n9:0.0950212)n8:0.0547966,((Olyra_latifolia_Ola024179:0.0931674,(Ampelocalamus_luodianensis_Alu06Cg15240.1:0.0337461,(Dendrocalamus_sinicus_Dendrocalamus_sinicus_Dsi06A_3738173_3744386_Dsi06Ag02910.2_-1_CDS_4147775314_18308:0.0516042,Dendrocalamus_sinicus_Dendrocalamus_sinicus_Dsi03C_15548575_15554741_Dsi03Cg04750.1_1_CDS_4147742539_46341:0.0300718)n13:0.00334132)n12:0.0169103)n11:0.00956624,(Dendrocalamus_sinicus_Dendrocalamus_sinicus_Dsi06B_32426590_32433524_Dsi06Bg11510.1_1_CDS_4147782280_16643:0.0738587,Ampelocalamus_luodianensis_Alu06Dg03930.1:0.0482157)n14:0.0053573)n10:0.0114966)n7:0.0195972)n3:0.0146863,((Eragrostis_curvula_EJB05_45920:0.0756488,(Eleusine_coracana_ELECO.r07.6BG0463390:0.0115995,Eleusine_coracana_ELECO.r07.6AG0511400:0.00975138)n17:0.0883715)n16:0.0564376,((Aristida_adscensionis_H_Aadptg000046l000771.1:0.108435,Stipagrostis_hirtigluma_H_Shi_ptg000055l_000313.1:0.0871498)n19:0.0324528,((Chasmanthium_laxum_Chala.10G095700:0.0484375,((Sorghum_bicolor_SORBI_3010G065800:0.03417,Zea_mays_Zm00001eb374670:0.0808522)n23:0.0719891,(((Digitaria_radicosa_Dra04G0017900:5e-09,Digitaria_radicosa_Dra04G0017900.2:5e-09)n26:0.0376812,(Digitaria_exilis_H_Dex4A-002447.1:0.00628752,Digitaria_exilis_H_Dex4B-000245.1:0.00712172)n27:0.0376502)n25:0.038128,(ASEM_RSA5_H_RSA5chrom4002158.1:0.0613788,(Dichantelium_oligosantes_H_DolKV781020.1000013.1:0.0436596,(((Panicum_hallii_Pahal.4G301300:0.0206881,((Panicum_virgatum_Pavir.J531100:0,Panicum_virgatum_Pavir.1KG280300:0)n34:0.0295816,Panicum_virgatum_Pavir.4KG076100:0.0231737)n33:0.00796832)n32:0.0361635,(Urochloa_fusta_Urofu.4G239100:0.047506,(Cenchrus_americanus_H_CamCM007983.2003765.1:0.0463823,Setaria_viridis_SEVIR_4G046800v2:0.0194047)n36:0.0297523)n35:0.0126845)n31:0.00405762,Echinocloa_haploclada_eh_chr6.2448:0.0693932)n30:0.00218547)n29:0.0032949)n28:0.00444901)n24:0.0201021)n22:0.0211664)n21:0.0286619,(Phragmites_australis_Phragmites_australis_PaChr8_4901049_4916228_evm.model.PaChr8.366_1_CDS_4362480800_9234:0.0653767,Phragmites_australis_Phragmites_australis_PaChr13_3384170_3388923_evm.model.PaChr13.339_1_CDS_4362387533_32892:0.0597793)n37:0.00664214)n20:0.0113942)n18:0.00595652)n15:0.075753)n2:0.0418562,(Streptochaeta_angustifolia_strangu_025416:0.109316,(((Pharus_latifolius_Phala.04G049500.7:0.00978103,(Pharus_latifolius_Phala.04G049500.5:0.000768451,Pharus_latifolius_Phala.04G049500.6:5e-09)n42:0.00467362)n41:0.00815704,((Pharus_latifolius_Phala.04G049500.4:0,Pharus_latifolius_Phala.04G049500.3:0,Pharus_latifolius_Phala.04G049500.2:0)n44:5e-09,Pharus_latifolius_Phala.04G049500:5e-09)n43:0.000531377)n40:0.119366,((Pharus_latifolius_Phala.02G315900.6:5e-09,(Pharus_latifolius_Phala.02G315900:5e-09,Pharus_latifolius_Phala.02G315900.5:5e-09)n47:5e-09)n46:0.000675243,((Pharus_latifolius_Phala.02G315900.2:5e-09,Pharus_latifolius_Phala.02G315900.4:5e-09)n49:5e-09,Pharus_latifolius_Phala.02G315900.3:5e-09)n48:0.000718665)n45:0.177649)n39:0.0197387)n38:0.038015)n1:0.297914)n0;
```
