## Supplementary Dataset S1 for "Gene turnover and contingency facilitated the repeated evolution of C_4_ photosynthesis in grasses": OG0004926_tree.txt

```
(Ananas_comosus_H_Ananas_contig4_000104.1:0.260301,((Streptochaeta_angustifolia_strangu_032011:0.175617,(Pharus_latifolius_Phala.06G160900:0.131926,(((Hordeum_spontaneum_WB01_008019_0028996:0.0119303,Hordeum_vulgareMorex_HORVU.MOREX.r3.2HG0181410:0.00776749)n6:0.185792,(Olyra_latifolia_Ola017638:0.125213,(((Ampelocalamus_luodianensis_Alu04Cg13510.1:0.155027,Dendrocalamus_sinicus_Dendrocalamus_sinicus_Dsi04C_10045936_10046289_Dsi04Cg07160.1_1_CDS_4147759723_54280:0.0354963)n10:0.0421962,(Ampelocalamus_luodianensis_Alu04Dg10270.1:0.0459175,Dendrocalamus_sinicus_Dendrocalamus_sinicus_Dsi04B_30108806_30109153_Dsi04Bg08300.1_-1_CDS_4147755349_36813:0.0475093)n11:0.00527881)n9:0.010346,Dendrocalamus_sinicus_Dendrocalamus_sinicus_Dsi04A_12821276_12821629_Dsi04Ag08550.1_1_CDS_4147749352_15409:0.0269347)n8:0.0205943)n7:0.0378588)n5:0.0364262,((((Leersia_perrieri_LPERR04G14990:0.113459,Oryza_sativa_LOC_Os04g43310:0.0824833)n15:0.0967464,(Zizania_latifolia_GWHTBFHI017251:0.0797139,Zizania_latifolia_GWHTBFHI019097:0.120321)n16:0.0838545)n14:0.102012,(Aristida_adscensionis_H_Aadptg000039l000459.1:0.166702,Aristida_adscensionis_H_Aadptg000009l000179.1:0.0899651)n17:0.0737512)n13:0.0307906,(((Eleusine_coracana_ELECO.r07.4BG0342180:0.0156956,Eleusine_coracana_ELECO.r07.4AG0310970:0.0172195)n20:0.152522,(Phragmites_australis_Phragmites_australis_PaChr7_10522327_10522707_evm.model.PaChr7.877_1_CDS_4362476780_17649:0.0943964,Phragmites_australis_Phragmites_australis_PaChr11_9695930_9696307_evm.model.PaChr11.901_1_CDS_4362378400_14801:0.0534033)n21:0.0189482)n19:0.0361726,(Stipagrostis_hirtigluma_H_Shi_ptg000016l_002231.1:0.0624469,((Dichantelium_oligosantes_H_DolKV771996.1000003.1:0.282781,Chasmanthium_laxum_Chala.06G162100:0.123)n24:0.0382592,((Echinocloa_haploclada_eh_chr2.4668:0.125006,(Sorghum_bicolor_SORBI_3006G144800:0.0740687,(Zea_mays_Zm00001eb426460:0.120128,Zea_mays_Zm00001eb077470:0.0502312)n28:0.00558124)n27:0.0275117)n26:0.00790395,(ASEM_RSA5_H_RSA5chrom7002695.1:0.0576842,(((Urochloa_fusta_Urofu.7G194600:0.0416349,(Panicum_hallii_Pahal.7G217000:0.0570341,(Panicum_virgatum_Pavir.7KG241800:0.0377654,Panicum_virgatum_Pavir.7NG350100:0.0652396)n34:0.00541067)n33:0.023361)n32:0.0184119,(Cenchrus_americanus_H_CamCM007984.2003151.1:0.0912861,Setaria_viridis_SEVIR_7G172400v2:0.0467464)n35:0.0101401)n31:0.00306896,(Digitaria_exilis_H_Dex7B-002165.1:0.0746526,(Digitaria_radicosa_Dra07G0125000:0.0258381,Digitaria_radicosa_Dra04G0157500:0.0700341)n37:0.00778157)n36:0.00525632)n30:0.0290554)n29:0.00822288)n25:0.0126273)n23:0.0170516)n22:0.0436095)n18:0.0235706)n12:0.0361484)n4:0.110757)n3:0.0595042)n2:0.0450776,((Pharus_latifolius_Phala.02G207900:0.289302,((Leersia_perrieri_LPERR02G19990:0.175268,Oryza_sativa_LOC_Os02g40820:0.121214)n41:0.148764,(((Hordeum_spontaneum_WB01_000069_0219317:0.0565719,Hordeum_vulgareMorex_HORVU.MOREX.r3.6HG0595920:0.0241978)n44:0.151809,(Brachypodium_distachyon_BRADI_2g25720v3:0.0740558,Brachypodium_distachyon_BRADI_3g49050v3:0.111054)n45:0.113395)n43:0.0997642,(Olyra_latifolia_Ola011370:0.285713,(Dendrocalamus_sinicus_Dendrocalamus_sinicus_Dsi02B_35404276_35404656_Dsi02Bg12280.1_-1_CDS_4147718332_7992:0.158262,((Ampelocalamus_luodianensis_Alu09CXg10960.1:0.0274245,Dendrocalamus_sinicus_Dendrocalamus_sinicus_Dsi02C_24826146_24826580_Dsi02Cg10460.1_-1_CDS_4147724281_2383:0.0349695)n49:0.0623942,(Dendrocalamus_sinicus_Dendrocalamus_sinicus_Dsi02A_35361026_35361436_Dsi02Ag13290.1_-1_CDS_4147711825_40610:0.0538689,Ampelocalamus_luodianensis_Alu02Dg11220.1:0.0942095)n50:0.0104677)n48:0.00232218)n47:0.0168458)n46:0.0121284)n42:0.0729219)n40:0.0894974)n39:0.00994416,Streptochaeta_angustifolia_strangu_038806:0.151487)n38:0.0168319)n1:0.260301)n0;
```
