## Supplementary Dataset S1 for "Gene turnover and contingency facilitated the repeated evolution of C_4_ photosynthesis in grasses": OG0004927_tree.txt

```
((Ananas_comosus_H_Ananas_contig10_000127.1:0.160547,Tillandsia_fasciculata_H_Tillandsia_CM054937.1_000747.1:0.206672)n1:0.205882,(Streptochaeta_angustifolia_strangu_017167:0.254545,(((Pharus_latifolius_Phala.01G145100:0,Pharus_latifolius_Phala.01G145100.4:0)n5:5e-09,(Pharus_latifolius_Phala.01G145100.5:0,Pharus_latifolius_Phala.01G145100.2:0,Pharus_latifolius_Phala.01G145100.3:0)n6:5e-09)n4:0.14103,((Olyra_latifolia_Ola003080:0.0688134,(((Ampelocalamus_luodianensis_Alu10Cg10120.1:0.130965,Ampelocalamus_luodianensis_Alu03Cg29410.4:0.00964519)n11:0.0198183,Dendrocalamus_sinicus_Dendrocalamus_sinicus_Dsi03C_23281060_23283308_Dsi03Cg10730.3_1_CDS_4147744333_32835:0.0463891)n10:0.0156521,(Dendrocalamus_sinicus_Dendrocalamus_sinicus_Dsi03A_15178042_15181551_Dsi03Ag08980.1_-1_CDS_4147729414_49113:0.0531936,Ampelocalamus_luodianensis_Alu03Dg19360.3:0.0393201)n12:0.0043689)n9:0.0166272)n8:0.0335333,((((Zizania_latifolia_GWHTBFHI014719:0.0593253,Zizania_latifolia_GWHTBFHI023540:0.0624934)n16:0.0280886,(Leersia_perrieri_LPERR03G22450:0.187693,(Oryza_sativa_LOC_Os03g43810:0.0570178,Oryza_sativa_LOC_Os08g27330:0.151651)n18:0.0388886)n17:0.0552136)n15:0.0481962,(((Eragrostis_curvula_EJB05_52269:0.000842604,Eragrostis_curvula_EJB05_05533:0.000977671)n21:0.108013,(Eleusine_coracana_ELECO.r07.3BG0269930:0.0278338,Eleusine_coracana_ELECO.r07.3AG0224670:0.0323349)n22:0.112238)n20:0.0366047,((Aristida_adscensionis_H_Aadptg000018l000094.1:0.0752542,Stipagrostis_hirtigluma_H_Shi_ptg000037l_001049.1:0.0664559)n24:0.0340671,((Phragmites_australis_Phragmites_australis_PaChr4_33368911_33371896_evm.model.PaChr4.1652_1_CDS_4362452827_10826:0.0896981,Phragmites_australis_Phragmites_australis_PaChr3_35587013_35588993_evm.model.PaChr3.1879_1_CDS_4362444763_17537:0.110563)n26:0.0152118,(Chasmanthium_laxum_Chala.03G155300:0.080576,((Zea_mays_Zm00001eb050790:0.125712,Sorghum_bicolor_SORBI_3001G158900:0.0813778)n29:0.071022,((ASEM_RSA5_H_RSA5chrom9002342.1:0.0580569,Dichantelium_oligosantes_H_DolKV782018.1000002.1:0.0542705)n31:0.0145673,((Echinocloa_haploclada_eh_chr1.1513:0.0759456,((Setaria_viridis_SEVIR_9G159000v2:0.0417592,(Cenchrus_americanus_H_CamCM007983.2004760.1:0.0609738,(Urochloa_fusta_Urofu.9G163800:0.0950532,((Digitaria_radicosa_Dra09G0200900:5e-09,Digitaria_radicosa_Dra09G0200900.2:5e-09)n39:0.0612314,(Digitaria_exilis_H_Dex9A-004886.1:0.0436887,Digitaria_exilis_H_Dex9B-000629.1:0.0290903)n40:0.0469697)n38:0.0321363)n37:0.00559996)n36:0.00812348)n35:0.0121046,Cenchrus_americanus_H_CamCM007983.2004759.1:0.119002)n34:0.0132224)n33:0.0210699,(Panicum_hallii_Pahal.5G068500:0.382816,(Panicum_hallii_Pahal.9G157800:0.034855,(Panicum_virgatum_Pavir.9NG173900:0.0265789,(Panicum_virgatum_Pavir.9KG058100:0.00691642,Panicum_virgatum_Pavir.9KG076400:0.0116168)n44:0.0333014)n43:0.0126742)n42:0.015235)n41:0.00169277)n32:0.00565507)n30:0.00566506)n28:0.0162924)n27:0.0107111)n25:0.0202998)n23:0.0158819)n19:0.0514079)n14:0.014059,(Hordeum_spontaneum_WB01_008960_0252795:0.794163,(Brachypodium_distachyon_BRADI_1g13980v3:0.206092,(Hordeum_spontaneum_WB01_009979_0177897:0.0049093,((Hordeum_vulgareMorex_HORVU.MOREX.r3.5HG0508700.2:0,Hordeum_vulgareMorex_HORVU.MOREX.r3.5HG0508700.3:0)n49:5e-09,Hordeum_vulgareMorex_HORVU.MOREX.r3.5HG0508700:5e-09)n48:0.00438364)n47:0.127845)n46:0.0718899)n45:0.00798777)n13:0.0215828)n7:0.0269179)n3:0.0829819)n2:0.205882)n0;
```
