## Supplementary Dataset S1 for "Gene turnover and contingency facilitated the repeated evolution of C_4_ photosynthesis in grasses": OG0004928_tree.txt

```
(((Carex_scoparia_H_Carex_Csco_scaffold_8_000148.1:0.108747,Juncus_effusus_H_Juncus_Jeff_scaffold_12_000777.1:0.139066)n2:0.0895327,((Ananas_comosus_H_Ananas_contig8_000242.1:0.0184259,Tillandsia_fasciculata_H_Tillandsia_CM054932.1_000601.1:0.0156985)n4:0.0672761,(Ananas_comosus_H_Ananas_contig5_000269.1:0.0146908,Tillandsia_fasciculata_H_Tillandsia_CM054930.1_000946.1:0.0250667)n5:0.0654462)n3:0.041539)n1:0.0375886,(((Aristida_adscensionis_H_Aadptg000018l000826.1:0.0375918,Stipagrostis_hirtigluma_H_Shi_ptg000037l_001617.1:0.0257577)n8:0.0158218,(((Eragrostis_curvula_EJB05_03992:0.0302793,(Eleusine_coracana_ELECO.r07.3BG0257290:0.00606785,Eleusine_coracana_ELECO.r07.3AG0212110:0.00310931)n12:0.0362004)n11:0.0143533,((Chasmanthium_laxum_Chala.03G249900:0.0237243,(((Panicum_hallii_Pahal.9G047800:0.00826991,(Panicum_virgatum_Pavir.9NG397100:0.0141972,(Panicum_virgatum_Pavir.1NG012500:0,Panicum_virgatum_Pavir.J452500:0)n19:0.00817518)n18:0.00189615)n17:0.0232229,(Echinocloa_haploclada_eh_chr1.454:0.0213691,((ASEM_RSA5_H_RSA5chrom9003455.1:0.0166361,(Urochloa_fusta_Urofu.9G050000:0.0160995,(Cenchrus_americanus_H_CamCM007983.2005371.1:0.0177821,Setaria_viridis_SEVIR_9G050500v2:0.00695253)n24:0.00837243)n23:0.00177391)n22:0.00599409,(((Digitaria_radicosa_Dra09G0041900:0,Digitaria_radicosa_Dra09G0041900.2:0)n27:0.0174929,(Digitaria_exilis_H_Dex9A-005445.1:0.00456277,Digitaria_exilis_H_Dex9B-005308.1:0.00207727)n28:0.0125594)n26:0.0182805,Dichantelium_oligosantes_H_DolKV777799.1000005.1:0.0170584)n25:0.0025237)n21:0.00143074)n20:0.00262817)n16:0.00675335,(Sorghum_bicolor_SORBI_3001G052700:0.0113767,(Zea_mays_Zm00001eb061190:0.020558,Zea_mays_Zm00001eb212740:0.0190106)n30:0.00211229)n29:0.00391176)n15:0.00283478)n14:0.0146658,(Cenchrus_americanus_H_CamCM007986.2003722.1:0.0833776,Cenchrus_americanus_H_CamCM007987.2000009.1:0.0905078)n31:0.184723)n13:0.0205247)n10:0.00634748,(Phragmites_australis_Phragmites_australis_PaChr3_46528073_46535509_evm.model.PaChr3.2617_1_CDS_4362446405_28462:0.0223087,Phragmites_australis_Phragmites_australis_PaChr4_46017132_46028162_evm.model.PaChr4.2359_1_CDS_4362454397_33953:0.0203746)n32:0.0066554)n9:0.00249219)n7:0.0200822,((Streptochaeta_angustifolia_strangu_037718:0.0500274,(Ampelocalamus_luodianensis_Alu07Cg11000.2:0.0826826,(Pharus_latifolius_Phala.03G046400:0,Pharus_latifolius_Phala.03G046400.2:0)n36:0.0423987)n35:0.0140882)n34:0.00832021,((Streptochaeta_angustifolia_strangu_023554:0.111309,Streptochaeta_angustifolia_strangu_023711:0.0139741)n38:0.0466834,((((Hordeum_spontaneum_WB01_010747_0267783:0,Hordeum_vulgareMorex_HORVU.MOREX.r3.5HG0520760:0)n42:0.0421815,Brachypodium_distachyon_BRADI_1g05122v3:0.0383967)n41:0.0227036,((Ampelocalamus_luodianensis_Alu03Cg03930.2:0.0126215,(Dendrocalamus_sinicus_Dendrocalamus_sinicus_Dsi03A_3088197_3121215_Dsi03Ag02600.1_-1_CDS_4147727500_51922:0.0217984,(Dendrocalamus_sinicus_Dendrocalamus_sinicus_Dsi03B_3072681_3081779_Dsi03Bg02720.1_-1_CDS_4147734925_24364:0.0237778,Dendrocalamus_sinicus_Dendrocalamus_sinicus_Dsi03C_30228297_30237930_Dsi03Cg16260.1_1_CDS_4147745992_203:0.00795686)n46:0.000795686)n45:8.84096e-05)n44:0.00246097,Olyra_latifolia_Ola001219:0.0386218)n43:0.00287671)n40:0.00452331,((Leersia_perrieri_LPERR03G31880:0.024972,Oryza_sativa_LOC_Os03g58700:0.0226386)n48:0.0104218,(Zizania_latifolia_GWHTBFHI017525:0.20923,(Zizania_latifolia_GWHTBFHI013805:0.0159589,Zizania_latifolia_GWHTBFHI022916:0.0205)n50:0.0103157)n49:0.00114619)n47:0.00743565)n39:0.00743919)n37:0.000826577)n33:0.00848551)n6:0.000942835)n0;
```
