## Supplementary Dataset S1 for "Gene turnover and contingency facilitated the repeated evolution of C_4_ photosynthesis in grasses": OG0004929_tree.txt

```
((Ananas_comosus_H_Ananas_contig4_000755.1:0.0236922,Tillandsia_fasciculata_H_Tillandsia_CM054931.1_001113.1:0.0347269)n1:0.137729,(Streptochaeta_angustifolia_strangu_015679:0.0821946,((Pharus_latifolius_Phala.06G182600.8:5e-09,(Pharus_latifolius_Phala.06G182600.7:5e-09,((Pharus_latifolius_Phala.06G182600.6:0,Pharus_latifolius_Phala.06G182600.4:0,Pharus_latifolius_Phala.06G182600.3:0,Pharus_latifolius_Phala.06G182600.5:0,Pharus_latifolius_Phala.06G182600.2:0)n7:5e-09,Pharus_latifolius_Phala.06G182600:0.000461681)n6:5e-09)n5:5e-09)n4:0.0835964,((((Zizania_latifolia_GWHTBFHI017377:0.0708602,(Zizania_latifolia_GWHTBFHI018921:0.00510446,Zizania_latifolia_GWHTBFHI018926:0.00686389)n12:0.0349748)n11:0.0178141,(Leersia_perrieri_LPERR04G16520:0.051416,Oryza_sativa_LOC_Os04g45930:0.0243224)n13:0.0129033)n10:0.0380299,((Brachypodium_distachyon_BRADI_5g17270v3:0.0741654,(Hordeum_spontaneum_WB01_005141_0122539:0.00147501,(Hordeum_vulgareMorex_HORVU.MOREX.r3.2HG0185310:5e-09,Hordeum_vulgareMorex_HORVU.MOREX.r3.2HG0185310.2:5e-09)n17:0.000470995)n16:0.0817601)n15:0.0331879,(Olyra_latifolia_Ola034219:0.0690187,((Dendrocalamus_sinicus_Dendrocalamus_sinicus_Dsi04C_8199397_8203220_Dsi04Cg05990.1_-1_CDS_4147759372_27258:0.0319377,Ampelocalamus_luodianensis_Alu04Cg15170.3:0.0203699)n20:0.00828345,(Ampelocalamus_luodianensis_Alu04Dg08520.7:0.0287588,(Dendrocalamus_sinicus_Dendrocalamus_sinicus_Dsi04A_11021547_11025273_Dsi04Ag07440.1_-1_CDS_4147749019_55371:0.0300112,Dendrocalamus_sinicus_Dendrocalamus_sinicus_Dsi04B_31907227_31911019_Dsi04Bg09470.1_1_CDS_4147755700_6990:0.0320731)n22:0.00356368)n21:0.00232355)n19:0.0048086)n18:0.0150211)n14:0.00670583)n9:0.0137086,((Aristida_adscensionis_H_Aadptg000009l000454.1:0.0520147,Stipagrostis_hirtigluma_H_Shi_ptg000016l_000970.1:0.04028)n24:0.0225552,((Eragrostis_curvula_EJB05_38515:0.0674212,(Eleusine_coracana_ELECO.r07.4BG0339770:0.00602868,Eleusine_coracana_ELECO.r07.4AG0308760:0.0116263)n27:0.0639623)n26:0.0203873,((Phragmites_australis_Phragmites_australis_PaChr11_7954380_7958032_evm.model.PaChr11.763_1_CDS_4362378092_12694:0.0379823,Phragmites_australis_Phragmites_australis_PaChr7_8713136_8716891_evm.model.PaChr7.755_1_CDS_4362476510_31503:0.0359632)n29:0.00421535,(Chasmanthium_laxum_Chala.06G184600:0.0360469,((Echinocloa_haploclada_eh_chr9.2095:0.0435268,((Dichantelium_oligosantes_H_DolKV779354.1000028.1:0.0371024,(Panicum_hallii_Pahal.7G238400:0.00771209,(Panicum_virgatum_Pavir.7KG270700:0.0229445,Panicum_virgatum_Pavir.7NG266600:0.0149837)n36:0.00498599)n35:0.0261964)n34:0.00399086,((Cenchrus_americanus_H_CamCM007984.2001932.1:0.0293344,Setaria_viridis_SEVIR_7G196000v2:0.0103575)n38:0.0232363,(Urochloa_fusta_Urofu.7G217600:0.0324738,((Digitaria_exilis_H_Dex7A-000859.1:0.00531776,Digitaria_exilis_H_Dex7B-000884.1:0.00382143)n41:0.0248346,((Digitaria_radicosa_Dra07G0144500:0,Digitaria_radicosa_Dra07G0144500.2:0)n43:0.0164387,(Digitaria_radicosa_Dra03G0181000:5e-09,Digitaria_radicosa_Dra03G0181000.2:5e-09)n44:0.0299666)n42:0.0124904)n40:0.0202469)n39:0.00284175)n37:0.00213058)n33:0.001483)n32:0.0149158,(Sorghum_bicolor_SORBI_3006G165000:0.0167878,(Zea_mays_Zm00001eb075060:0.0444852,(Zea_mays_Zm00001eb427780:0.00706476,Zea_mays_Zm00001eb118580:0.0361829)n47:0.0325832)n46:0.00362035)n45:0.00584831)n31:0.00946116)n30:0.0070297)n28:0.00337677)n25:0.012827)n23:0.0328522)n8:0.0522807)n3:0.0274973)n2:0.137729)n0;
```
