## Supplementary Dataset S1 for "Gene turnover and contingency facilitated the repeated evolution of C_4_ photosynthesis in grasses": OG0004930_tree.txt

```
((Juncus_effusus_H_Juncus_Jeff_scaffold_11_000435.1:0.476387,(Ananas_comosus_H_Ananas_contig18_000276.1:0.0291114,Tillandsia_fasciculata_H_Tillandsia_CM054946.1_000763.1:0.0461459)n2:0.142014)n1:0.0559661,((Streptochaeta_angustifolia_strangu_040238:0.124438,((Pharus_latifolius_Phala.02G148800.4:5e-09,(Pharus_latifolius_Phala.02G148800.3:5e-09,(Pharus_latifolius_Phala.02G148800:5e-09,Pharus_latifolius_Phala.02G148800.2:5e-09)n8:5e-09)n7:5e-09)n6:0.138308,((((Zizania_latifolia_GWHTBFHI021121:0.0376436,Zizania_latifolia_GWHTBFHI025773:0.0478909)n12:0.0312614,(Leersia_perrieri_LPERR02G14250:0.0564605,Oryza_sativa_LOC_Os02g30630:0.0551916)n13:0.0281351)n11:0.044272,((Brachypodium_distachyon_BRADI_3g44130v3:0.0619265,(Hordeum_spontaneum_WB01_002633_0453841:0.00809352,Hordeum_vulgareMorex_HORVU.MOREX.r3.6HG0611290:0.00780247)n16:0.0751998)n15:0.0361078,(Olyra_latifolia_Ola011707:0.062503,((Ampelocalamus_luodianensis_Alu02Cg12190.2:0.0423964,Ampelocalamus_luodianensis_Alu02Dg16590.2:0.0335417)n19:0.0168804,(Dendrocalamus_sinicus_Dendrocalamus_sinicus_Dsi02B_25465313_25467238_Dsi02Bg08660.1_1_CDS_4147717246_22055:0.0395367,Dendrocalamus_sinicus_Dendrocalamus_sinicus_Dsi02A_23927969_23929912_Dsi02Ag09030.1_1_CDS_4147710547_3464:0.0399247)n20:0.00443608)n18:0.00488764)n17:0.00802178)n14:0.0087168)n10:0.0143429,((Aristida_adscensionis_H_Aadptg000012l000048.1:0.0671536,Stipagrostis_hirtigluma_H_Shi_ptg000038l_001053.1:0.0431888)n22:0.0250654,((Phragmites_australis_Phragmites_australis_PaChr6_23135433_23137382_evm.model.PaChr6.1020_1_CDS_4362466368_13823:0.0482349,Phragmites_australis_Phragmites_australis_PaChr5_22934187_22936136_evm.model.PaChr5.972_1_CDS_4362463777_28524:0.046641)n24:0.0267218,(Chasmanthium_laxum_Chala.05G134600:0.0777966,((Eleusine_coracana_ELECO.r07.2AG0131860:0.0240509,Eleusine_coracana_ELECO.r07.2BG0187300:0.0209815)n27:0.0778657,((((Digitaria_radicosa_Dra01G0131700:0.0440975,(Digitaria_exilis_H_Dex1A-000821.1:0.0122563,Digitaria_exilis_H_Dex1B-000766.1:0.0137321)n32:0.0229597)n31:0.0211445,(Echinocloa_haploclada_eh_chr7.1752:0.0499785,(Panicum_hallii_Pahal.1G242700:0.0155898,(Panicum_virgatum_Pavir.1NG249300:0.0218268,Panicum_virgatum_Pavir.1KG292200:0.0180717)n35:0.00892909)n34:0.0110768)n33:0.00440108)n30:0.00387219,(Urochloa_fusta_Urofu.1G188900:0.0358394,(Cenchrus_americanus_H_CamCM007984.2003916.1:0.0268666,Setaria_viridis_SEVIR_1G172400v2:0.0164386)n37:0.0210061)n36:0.00616159)n29:0.0175069,(Sorghum_bicolor_SORBI_3004G155800:0.0241005,(Zea_mays_Zm00001eb241810:0.035222,Zea_mays_Zm00001eb180890:0.0424768)n39:0.00471965)n38:0.00566103)n28:0.0287355)n26:0.0174756)n25:0.00730571)n23:0.0108748)n21:0.0336486)n9:0.0414553)n5:0.0229467)n4:0.0281933,((((Streptochaeta_angustifolia_strangu_007423:0.0955493,(Pharus_latifolius_Phala.06G082600:0.0012226,(Pharus_latifolius_Phala.06G082600.2:0.000621929,((Pharus_latifolius_Phala.06G082600.5:5e-09,Pharus_latifolius_Phala.06G082600.4:5e-09)n47:5e-09,(Pharus_latifolius_Phala.06G082600.3:0.000692274,Pharus_latifolius_Phala.06G082600.6:5e-09)n48:3.7e-08)n46:9e-09)n45:3.7825e-05)n44:0.111138)n43:0.027079,(Ampelocalamus_luodianensis_Alu04Dg17040.1:0.0607426,Dendrocalamus_sinicus_Dendrocalamus_sinicus_Dsi04C_18562041_18563999_Dsi04Cg12100.1_1_CDS_4147761205_35706:0.0521659)n49:0.0252076)n42:0.00280085,Brachypodium_distachyon_BRADI_5g08220v3:0.112914)n41:0.012546,(Oryza_sativa_LOC_Os04g31960:0.0539839,Oryza_sativa_LOC_Os04g32010:0.0578581)n50:0.100158)n40:0.0111287)n3:0.0559661)n0;
```
