## Supplementary Dataset S1 for "Gene turnover and contingency facilitated the repeated evolution of C_4_ photosynthesis in grasses": OG0004931_tree.txt

```
((Juncus_effusus_H_Juncus_Jeff_scaffold_29_000037.1:0.0157017,Juncus_effusus_H_Juncus_Jeff_scaffold_29_000040.1:0.018901)n1:0.151645,(Tillandsia_fasciculata_H_Tillandsia_CM054933.1_001176.1:0.342771,((Ananas_comosus_H_Ananas_contig8_000601.1:0.063255,(Tillandsia_fasciculata_H_Tillandsia_CM054933.1_000482.1:0.0157094,(Tillandsia_fasciculata_H_Tillandsia_CM054932.1_000172.1:0.00752096,Tillandsia_fasciculata_H_Tillandsia_JAQOTM010000099.1_000013.1:0.0152308)n6:0.0047599)n5:0.058278)n4:0.137298,(((Ananas_comosus_H_Ananas_contig8_000602.1:0.150545,((Ananas_comosus_H_Ananas_contig14_000256.1:0.216905,Ananas_comosus_H_Ananas_contig17_000759.1:0.00602502)n11:0.0381259,(Ananas_comosus_H_Ananas_contig17_000758.1:0.0411208,Ananas_comosus_H_Ananas_contig17_000761.1:0.110286)n12:0.011191)n10:0.0509928)n9:0.0128506,((Tillandsia_fasciculata_H_Tillandsia_CM054932.1_000155.1:0.0509764,(Tillandsia_fasciculata_H_Tillandsia_CM054932.1_000147.1:0.0280378,(Tillandsia_fasciculata_H_Tillandsia_CM054932.1_000142.1:0.000584536,Tillandsia_fasciculata_H_Tillandsia_CM054932.1_000152.1:5e-09)n16:0.0247164)n15:0.0185601)n14:0.0096487,(Tillandsia_fasciculata_H_Tillandsia_CM054933.1_000480.1:0.0614645,((Tillandsia_fasciculata_H_Tillandsia_JAQOTM010000099.1_000011.1:0.015258,((Tillandsia_fasciculata_H_Tillandsia_CM054932.1_000176.1:5e-09,Tillandsia_fasciculata_H_Tillandsia_CM054933.1_000478.1:0.0251266)n21:0.0166365,((Tillandsia_fasciculata_H_Tillandsia_CM054932.1_000169.1:0.0134428,((Tillandsia_fasciculata_H_Tillandsia_JAQOTM010000099.1_000010.1:0.0139817,Tillandsia_fasciculata_H_Tillandsia_CM054932.1_000175.1:0.0207701)n25:0.015167,Tillandsia_fasciculata_H_Tillandsia_CM054932.1_000173.1:0.0150184)n24:0.0183775)n23:0.106361,Tillandsia_fasciculata_H_Tillandsia_CM054932.1_000170.1:0.00776482)n22:0.0228389)n20:0.00949921)n19:0.0116994,Tillandsia_fasciculata_H_Tillandsia_CM054932.1_001019.1:0.767974)n18:0.0282762)n17:0.00282762)n13:0.00031418)n8:0.0467083,((((Ananas_comosus_H_Ananas_contig8_000598.1:0.0842531,Ananas_comosus_H_Ananas_contig8_000599.1:0.059689)n29:0.0155263,(Ananas_comosus_H_Ananas_contig8_000596.1:0.0626964,Ananas_comosus_H_Ananas_contig8_000594.1:0.0577916)n30:0.0112779)n28:0.00717742,Ananas_comosus_H_Ananas_contig8_000595.1:0.108288)n27:0.00899354,((Tillandsia_fasciculata_H_Tillandsia_JAQOTM010000099.1_000007.1:0.101902,(Tillandsia_fasciculata_H_Tillandsia_CM054932.1_000148.1:0.105684,Tillandsia_fasciculata_H_Tillandsia_CM054932.1_000157.1:0.055049)n33:0.0178937)n32:0.00958211,((((Tillandsia_fasciculata_H_Tillandsia_CM054932.1_000166.1:0.0236531,Tillandsia_fasciculata_H_Tillandsia_CM054932.1_000145.1:0.00962996)n37:0.0184164,(Tillandsia_fasciculata_H_Tillandsia_CM054932.1_000164.1:5e-09,Tillandsia_fasciculata_H_Tillandsia_CM054932.1_000160.1:6e-09)n38:0.041307)n36:0.0348085,((Tillandsia_fasciculata_H_Tillandsia_CM054932.1_000161.1:0.00345518,Tillandsia_fasciculata_H_Tillandsia_CM054932.1_000165.1:0.00914382)n40:0.0469951,(Tillandsia_fasciculata_H_Tillandsia_CM054932.1_000151.1:5e-09,Tillandsia_fasciculata_H_Tillandsia_JAQOTM010000099.1_000009.1:0.00407153)n41:0.0446158)n39:0.013223)n35:0.0234159,(((Tillandsia_fasciculata_H_Tillandsia_CM054932.1_000168.1:0.023831,Tillandsia_fasciculata_H_Tillandsia_CM054932.1_000174.1:0.0397335)n44:0.028233,(Tillandsia_fasciculata_H_Tillandsia_CM054932.1_000167.1:0.0341256,Tillandsia_fasciculata_H_Tillandsia_JAQOTM010000099.1_000006.1:0.0562425)n45:0.0169608)n43:0.0161881,(Tillandsia_fasciculata_H_Tillandsia_CM054932.1_000163.1:0.1222,(Tillandsia_fasciculata_H_Tillandsia_CM054932.1_000162.1:0.0289555,(Tillandsia_fasciculata_H_Tillandsia_CM054932.1_000146.1:0.00299983,(Tillandsia_fasciculata_H_Tillandsia_CM054932.1_000150.1:0.0109775,(Tillandsia_fasciculata_H_Tillandsia_JAQOTM010000099.1_000008.1:0.000315714,Tillandsia_fasciculata_H_Tillandsia_CM054932.1_000149.1:5e-09)n50:0.00381263)n49:0.00608306)n48:0.015903)n47:0.0267771)n46:0.0100159)n42:0.0174016)n34:0.00996589)n31:0.00110732)n26:0.010832)n7:0.100539)n3:0.17375)n2:0.151645)n0;
```
