## Supplementary Dataset S1 for "Gene turnover and contingency facilitated the repeated evolution of C_4_ photosynthesis in grasses": OG0004932_tree.txt

```
(((Digitaria_radicosa_Dra09G0232800:0.405413,((Cenchrus_americanus_H_CamCM007987.2001209.1:0.0357979,((Cenchrus_americanus_H_CamCM007983.2004266.1:0.0201018,Cenchrus_americanus_H_CamCM007983.2005158.1:0.00663048)n6:0.0166143,((Cenchrus_americanus_H_CamCM007986.2003350.1:0.00780148,Cenchrus_americanus_H_CamCM007983.2003455.1:0.00432095)n8:0.00211046,((Cenchrus_americanus_H_CamCM007985.2000509.1:0.0460498,(Cenchrus_americanus_H_CamLKME02046182.1000001.1:0.0217697,(Cenchrus_americanus_H_CamLKME02006008.1000001.1:0.457759,Cenchrus_americanus_H_CamLKME02017960.1000001.1:5e-09)n12:0.0178638)n11:0.110612)n10:0.0126878,Cenchrus_americanus_H_CamCM007986.2001260.1:0.0114123)n9:5e-09)n7:0.00307493)n5:0.00936335)n4:0.00148,(((Cenchrus_americanus_H_CamLKME02020766.1000004.1:0.00554593,Cenchrus_americanus_H_CamLKME02045231.1000001.1:0.00300458)n15:0.00369518,(Cenchrus_americanus_H_CamLKME02020766.1000003.1:0.0076897,(Cenchrus_americanus_H_CamCM007986.2001259.1:0.00796664,((Cenchrus_americanus_H_CamCM007987.2000532.1:0.0102081,Cenchrus_americanus_H_CamCM007988.2002792.1:0.0273865)n19:0.00329899,((Cenchrus_americanus_H_CamCM007988.2002791.1:0.0103462,((Cenchrus_americanus_H_CamCM007986.2000692.1:0.0572438,(Cenchrus_americanus_H_CamCM007985.2000309.1:5e-09,Cenchrus_americanus_H_CamLKME02037158.1000001.1:0.374008)n24:0.0122814)n23:0.00398287,Cenchrus_americanus_H_CamCM007988.2003840.1:0.024571)n22:0.00141687)n21:0.000660027,Cenchrus_americanus_H_CamCM007986.2003238.1:0.0084503)n20:0.0012268)n18:0.00264514)n17:5e-09)n16:0.000438443)n14:6e-09,(Cenchrus_americanus_H_CamCM007988.2002931.1:0.0124792,Cenchrus_americanus_H_CamCM007986.2003349.1:0.00468058)n25:0.000468058)n13:4.68058e-05)n3:5.20065e-06)n2:0.00486686,(Panicum_virgatum_Pavir.7NG100600:0.253631,(Cenchrus_americanus_H_CamCM007986.2000248.1:0.00651562,(Cenchrus_americanus_H_CamLKME02020574.1000001.1:0.00962744,(Cenchrus_americanus_H_CamCM007983.2001926.1:0.0165933,(Cenchrus_americanus_H_CamCM007986.2000247.1:0.00363081,((((Cenchrus_americanus_H_CamCM007986.2003239.1:0.0309474,Cenchrus_americanus_H_CamCM007987.2002317.1:5e-09)n34:0.0048197,Cenchrus_americanus_H_CamCM007982.2003692.1:0.0063711)n33:0.00146116,((Cenchrus_americanus_H_CamCM007986.2002209.1:0.00683379,(Cenchrus_americanus_H_CamCM007987.2000431.1:0.00307713,((Cenchrus_americanus_H_CamCM007987.2002318.1:0.00380988,Cenchrus_americanus_H_CamCM007986.2002210.1:0.00751387)n39:0.00188801,Cenchrus_americanus_H_CamCM007984.2004760.1:0.00374887)n38:1.6755e-05)n37:5e-09)n36:2.28e-07,Cenchrus_americanus_H_CamLKME02039664.1000001.1:0.0165909)n35:0.00118702)n32:0.00368662,(Cenchrus_americanus_H_CamCM007986.2002208.1:0.00525261,Cenchrus_americanus_H_CamCM007983.2001507.1:0.00300242)n40:0.000300242)n31:3.00242e-05)n30:3.00242e-06)n29:3.00242e-07)n28:3.00242e-08)n27:3.33602e-09)n26:0.00240267)n1:0.000391793,(((Cenchrus_americanus_H_CamCM007984.2004908.1:0.00855322,Cenchrus_americanus_H_CamCM007986.2000804.1:0.00683755)n43:0.00097363,((Cenchrus_americanus_H_CamCM007984.2004036.1:0.00624535,(Cenchrus_americanus_H_CamCM007983.2000926.1:0.00945774,(Cenchrus_americanus_H_CamCM007983.2002883.1:0.0242883,(Cenchrus_americanus_H_CamCM007986.2000815.1:0.0254335,Cenchrus_americanus_H_CamCM007983.2000925.1:0.00771508)n48:0.00141225)n47:0.00335462)n46:6e-09)n45:0.000700339,(Cenchrus_americanus_H_CamCM007982.2002087.1:0.0103978,Cenchrus_americanus_H_CamCM007984.2002963.1:0.00541847)n49:0.00138326)n44:0.00315686)n42:5e-09,(Cenchrus_americanus_H_CamCM007983.2003454.1:0.00824142,Cenchrus_americanus_H_CamCM007985.2002031.1:0.00331059)n50:0.00754806)n41:0.000391793)n0;
```
