## Supplementary Dataset S1 for "Gene turnover and contingency facilitated the repeated evolution of C_4_ photosynthesis in grasses": OG0004933_tree.txt

```
(Cenchrus_americanus_H_CamLKME02034081.1000001.1:0.00348727,((Cenchrus_americanus_H_CamLKME02046589.1000001.1:0.00775995,Cenchrus_americanus_H_CamLKME02006799.1000001.1:0.0146123)n2:5e-09,(Cenchrus_americanus_H_CamLKME02030264.1000001.1:0.0141156,((Cenchrus_americanus_H_CamLKME02020257.1000001.1:0.0151149,Cenchrus_americanus_H_CamLKME02023253.1000001.1:0.00185781)n5:0.0100453,((((Cenchrus_americanus_H_CamLKME02029122.1000001.1:0.017613,(Cenchrus_americanus_H_CamLKME02015981.1000001.1:0.0213273,Cenchrus_americanus_H_CamLKME02017957.1000001.1:0.0250104)n10:0.000147245)n9:0.00222579,(((Cenchrus_americanus_H_CamLKME02030072.1000001.1:0.0249008,(((Cenchrus_americanus_H_CamLKME02016420.1000001.1:0.0234855,Cenchrus_americanus_H_CamLKME02039582.1000001.1:0.0222639)n16:0.0160667,Cenchrus_americanus_H_CamLKME02006751.1000001.1:0.0174986)n15:0.00388783,Cenchrus_americanus_H_CamLKME02019539.1000001.1:0.0140166)n14:5e-09)n13:0.00776647,(Cenchrus_americanus_H_CamLKME02025947.1000001.1:5e-09,(Cenchrus_americanus_H_CamLKME02037866.1000001.1:0.0531698,Cenchrus_americanus_H_CamLKME02048374.1000001.1:0.0702908)n18:0.145637)n17:0.0241493)n12:0.00931565,(((((Cenchrus_americanus_H_CamLKME02015420.1000001.1:0.0475586,((Cenchrus_americanus_H_CamLKME02044878.1000001.1:0.0187295,Cenchrus_americanus_H_CamLKME02035806.1000001.1:0.0700797)n25:0.0172696,(Cenchrus_americanus_H_CamLKME02015308.1000001.1:0.0337005,Cenchrus_americanus_H_CamLKME02033489.1000001.1:0.0896479)n26:0.00683861)n24:0.0325075)n23:0.0221622,Cenchrus_americanus_H_CamLKME02044613.1000001.1:0.025305)n22:0.0254205,(Cenchrus_americanus_H_CamLKME02033663.1000001.1:0.0164074,(Cenchrus_americanus_H_CamLKME02031017.1000001.1:0.0122928,((Cenchrus_americanus_H_CamLKME02021356.1000001.1:0.0181812,Cenchrus_americanus_H_CamLKME02001563.1000001.1:0.0233427)n30:0.00688771,Cenchrus_americanus_H_CamLKME02018627.1000001.1:0.0504675)n29:0.0062276)n28:0.00265522)n27:0.00933832)n21:0.0729201,Cenchrus_americanus_H_CamLKME02024522.1000001.1:0.16153)n20:0.0111078,Cenchrus_americanus_H_CamLKME02037504.1000001.1:0.0208039)n19:0.000236185)n11:0.0218286)n8:0.00315055,Cenchrus_americanus_H_CamLKME02000675.1000001.1:0.0173118)n7:0.00105748,((((Cenchrus_americanus_H_CamLKME02037547.1000001.1:0.0145945,Cenchrus_americanus_H_CamLKME02004049.1000001.1:0.0291618)n34:0.0107744,Cenchrus_americanus_H_CamLKME02013799.1000001.1:0.0116802)n33:5e-09,(Cenchrus_americanus_H_CamLKME02007521.1000001.1:0.00404817,(Cenchrus_americanus_H_CamLKME02036712.1000001.1:0.0121564,Cenchrus_americanus_H_CamLKME02017581.1000001.1:0.00290676)n36:6e-09)n35:0.0115783)n32:0.00428165,(((((((Cenchrus_americanus_H_CamLKME02035027.1000001.1:0.0157622,(Cenchrus_americanus_H_CamLKME02004849.1000001.1:0.00538309,Cenchrus_americanus_H_CamLKME02016508.1000001.1:0.0182456)n44:5e-09)n43:5e-09,((Cenchrus_americanus_H_CamLKME02012531.1000001.1:0.0183309,(Cenchrus_americanus_H_CamLKME02047951.1000001.1:0.0372444,Cenchrus_americanus_H_CamLKME02048608.1000001.1:0.0275175)n47:0.0564067)n46:0.00816175,Cenchrus_americanus_H_CamLKME02004935.1000001.1:0.0247511)n45:0.0192918)n42:0.00671211,Cenchrus_americanus_H_CamLKME02045506.1000001.1:0.00881745)n41:0.00352173,Cenchrus_americanus_H_CamLKME02050240.1000001.1:0.0782416)n40:0.0152161,Cenchrus_americanus_H_CamLKME02015680.1000001.1:0.0573377)n39:0.00604704,Cenchrus_americanus_H_CamLKME02046589.1000002.1:0.0204501)n38:0.00788551,(Cenchrus_americanus_H_CamLKME02015269.1000001.1:0.0219126,((Cenchrus_americanus_H_CamLKME02003011.1000001.1:0.00563956,Cenchrus_americanus_H_CamLKME02020299.1000001.1:0.0128977)n50:0.00899874,Cenchrus_americanus_H_CamLKME02008932.1000001.1:0.020064)n49:0.00592098)n48:0.00598693)n37:0.00988332)n31:0.00176871)n6:0.00307673)n4:0.00592325)n3:5e-09)n1:0.00348727)n0;
```
