## Supplementary Dataset S1 for "Gene turnover and contingency facilitated the repeated evolution of C_4_ photosynthesis in grasses": OG0004934_tree.txt

```
(Pharus_latifolius_Phala.02G119100:0.0832406,((Pharus_latifolius_Phala.07G077400:0.20954,Pharus_latifolius_Phala.02G122300:0.133102)n2:0.0239803,(((((Pharus_latifolius_Phala.10G091100:0.128459,(Pharus_latifolius_Phala.08G113800:0.152485,Pharus_latifolius_Phala.10G084500:0.148109)n8:0.0162739)n7:0.0114772,Pharus_latifolius_Phala.08G128700:0.102718)n6:0.00488553,((Pharus_latifolius_Phala.07G090100:0.127044,Pharus_latifolius_Phala.04G111900:0.0947917)n10:0.0167914,Pharus_latifolius_Phala.12G026300:0.120855)n9:0.00818289)n5:0.0911342,(((Pharus_latifolius_Phala.04G111100:0.235731,(((Pharus_latifolius_Phala.07G069200:0.306821,Pharus_latifolius_Phala.07G077600:0.303975)n16:0.143015,(Pharus_latifolius_Phala.02G339000:0.3524,(Pharus_latifolius_Phala.07G068200:0.370232,Pharus_latifolius_Phala.06G054400:0.309196)n18:0.0812094)n17:0.124576)n15:0.31493,(Pharus_latifolius_Phala.03G070500:0.530274,(Pharus_latifolius_Phala.01G160300:0.732475,Pharus_latifolius_Phala.08G114000:0.435045)n20:0.119697)n19:0.149494)n14:0.154835)n13:0.0341678,Pharus_latifolius_Phala.07G076000:0.498634)n12:0.0554146,(((((Pharus_latifolius_Phala.02G110500:0.238672,Pharus_latifolius_Phala.08G137700:0.160643)n25:0.0249735,Pharus_latifolius_Phala.06G038600:0.172335)n24:0.0132681,(Pharus_latifolius_Phala.04G116800:0.13989,Pharus_latifolius_Phala.07G068400:0.0938151)n26:0.0304818)n23:0.0109408,(Pharus_latifolius_Phala.02G118300:0.146365,Pharus_latifolius_Phala.10G074900:0.156656)n27:0.0101213)n22:0.00461467,(Pharus_latifolius_Phala.04G131100:0.183737,Pharus_latifolius_Phala.05G149300:0.163307)n28:0.0225881)n21:0.0176349)n11:0.0293979)n4:0.0386906,(((Pharus_latifolius_Phala.12G011100:0.13013,((Pharus_latifolius_Phala.02G133400:0.109652,(Pharus_latifolius_Phala.06G043400:0.11081,Pharus_latifolius_Phala.07G089700:0.0760009)n34:0.0229123)n33:0.0122219,(Pharus_latifolius_Phala.03G082700:0.150168,(((Pharus_latifolius_Phala.07G094600:0.148672,Pharus_latifolius_Phala.03G298900:0.0904921)n38:0.0128598,Pharus_latifolius_Phala.01G169100:0.0937588)n37:0.0091105,((((Pharus_latifolius_Phala.11G158700:0.0696668,(Pharus_latifolius_Phala.09G087100:0.106321,Pharus_latifolius_Phala.03G083200:0.100657)n43:0.0537988)n42:5e-09,((Pharus_latifolius_Phala.03G080700:0.0831019,(Pharus_latifolius_Phala.04G120600:0.0606569,Pharus_latifolius_Phala.09G085700:0.0749527)n46:0.00589193)n45:0.00679054,(Pharus_latifolius_Phala.05G143700:0.124287,(Pharus_latifolius_Phala.04G105400:0,Pharus_latifolius_Phala.04G105300:0)n48:0.0814407)n47:0.0111463)n44:0.0097027)n41:0.00964869,Pharus_latifolius_Phala.09G076300:0.103506)n40:0.0193391,Pharus_latifolius_Phala.03G119600:0.12619)n39:0.0195605)n36:0.0205531)n35:0.00558147)n32:0.00371114)n31:0.0201213,(Pharus_latifolius_Phala.01G169000:0.120935,Pharus_latifolius_Phala.09G078700:0.102872)n49:0.00772526)n30:0.00318412,(Pharus_latifolius_Phala.03G082600:0.148631,Pharus_latifolius_Phala.03G277700:0.0692537)n50:0.00502368)n29:0.0292822)n3:0.0333542)n1:0.0832406)n0;
```
