## Supplementary Dataset S1 for "Gene turnover and contingency facilitated the repeated evolution of C_4_ photosynthesis in grasses": OG0004935_tree.txt

```
(Streptochaeta_angustifolia_strangu_043399:0.00869888,((Streptochaeta_angustifolia_strangu_003902:0.0071023,(Streptochaeta_angustifolia_strangu_019639:0.0060835,Streptochaeta_angustifolia_strangu_020998:0.02004)n3:0.00163867)n2:0.00152231,(Streptochaeta_angustifolia_strangu_019332:0.00526898,(Streptochaeta_angustifolia_strangu_007857:0.00928405,(Streptochaeta_angustifolia_strangu_012262:0.0106087,(((Streptochaeta_angustifolia_strangu_030624:0.0437836,(Streptochaeta_angustifolia_strangu_027091:0.00280359,Streptochaeta_angustifolia_strangu_035058:0.0396869)n10:0.00739812)n9:5e-09,((((Streptochaeta_angustifolia_strangu_023769:0.380226,((((((((Streptochaeta_angustifolia_strangu_038206:0.292644,(Streptochaeta_angustifolia_strangu_011360:0.270843,Streptochaeta_angustifolia_strangu_015809:0.108809)n23:0.214348)n22:0.105182,(Streptochaeta_angustifolia_strangu_015852:0.182796,(Streptochaeta_angustifolia_strangu_002524:0.200571,Streptochaeta_angustifolia_strangu_001570:0.343136)n25:0.0634912)n24:0.0648402)n21:0.0490291,Streptochaeta_angustifolia_strangu_011523:0.206091)n20:0.0454712,((Streptochaeta_angustifolia_strangu_033278:0.146374,(Streptochaeta_angustifolia_strangu_027665:0.278635,((Streptochaeta_angustifolia_strangu_026107:0.0921817,(Streptochaeta_angustifolia_strangu_008961:0.852437,Streptochaeta_angustifolia_strangu_040708:0.615427)n31:0.176065)n30:0.0951914,Streptochaeta_angustifolia_strangu_010334:0.180903)n29:0.114443)n28:0.0184808)n27:0.0553934,Streptochaeta_angustifolia_strangu_004933:0.164122)n26:0.0601451)n19:0.0420126,((Streptochaeta_angustifolia_strangu_025210:0.0185401,Streptochaeta_angustifolia_strangu_002994:0.0134679)n33:0.094884,(Streptochaeta_angustifolia_strangu_015018:0.0938394,Streptochaeta_angustifolia_strangu_020329:0.0581397)n34:0.0254689)n32:0.10855)n18:0.075716,(Streptochaeta_angustifolia_strangu_033346:0.119392,(Streptochaeta_angustifolia_strangu_029642:0.174913,(Streptochaeta_angustifolia_strangu_016100:0.0141126,Streptochaeta_angustifolia_strangu_031407:0.362597)n37:0.0124752)n36:0.0740294)n35:0.0430636)n17:0.0580177,(Streptochaeta_angustifolia_strangu_039229:0.237729,Streptochaeta_angustifolia_strangu_004761:0.0754973)n38:0.0402497)n16:0.108063,(Streptochaeta_angustifolia_strangu_037421:0.0495288,Streptochaeta_angustifolia_strangu_037295:0.0326496)n39:0.247538)n15:0.0490698)n14:0.0392582,(Streptochaeta_angustifolia_strangu_015728:0.0335628,Streptochaeta_angustifolia_strangu_042365:5e-09)n40:0.375124)n13:0.0637351,((((Streptochaeta_angustifolia_strangu_017212:0.0513935,(((Streptochaeta_angustifolia_strangu_038373:0.0140166,Streptochaeta_angustifolia_strangu_019932:0.00927738)n47:0.00264001,(Streptochaeta_angustifolia_strangu_035045:0.00137135,Streptochaeta_angustifolia_strangu_035046:0.012559)n48:0.00550343)n46:0.00684513,(Streptochaeta_angustifolia_strangu_014329:0.0259075,Streptochaeta_angustifolia_strangu_014330:0.0780084)n49:0.00571323)n45:0.0118896)n44:0.00281046,Streptochaeta_angustifolia_strangu_000208:0.0847662)n43:0.00389858,Streptochaeta_angustifolia_strangu_008164:0.0182736)n42:0.00700231,Streptochaeta_angustifolia_strangu_041951:0.0429917)n41:0.0396496)n12:0.00633475,Streptochaeta_angustifolia_strangu_008459:0.0430478)n11:0.00212609)n8:5e-09,(Streptochaeta_angustifolia_strangu_041745:0.0144807,Streptochaeta_angustifolia_strangu_036697:0.00584032)n50:0.00155443)n7:5e-09)n6:5e-09)n5:5e-09)n4:5e-09)n1:0.00869888)n0;
```
