## Supplementary Dataset S1 for "Gene turnover and contingency facilitated the repeated evolution of C_4_ photosynthesis in grasses": OG0004936_tree.txt

```
(Juncus_effusus_H_Juncus_Jeff_scaffold_5_000253.1:0.236374,(Streptochaeta_angustifolia_strangu_031768:0.132375,(((Pharus_latifolius_Phala.02G003400.9:0.00624544,((Pharus_latifolius_Phala.02G003400.7:5e-09,(Pharus_latifolius_Phala.02G003400:5e-09,(Pharus_latifolius_Phala.02G003400.3:0.000412563,Pharus_latifolius_Phala.02G003400.4:5e-09)n8:5e-09)n7:0.000411521)n6:5e-09,(Pharus_latifolius_Phala.02G003400.2:5e-09,Pharus_latifolius_Phala.02G003400.6:0.000420927)n9:9e-09)n5:0.00126291)n4:0.00537875,(Pharus_latifolius_Phala.02G003400.5:5e-09,Pharus_latifolius_Phala.02G003400.8:5e-09)n10:0.0154402)n3:0.102749,(Brachypodium_distachyon_BRADI_5g10851v3:0.427201,((((Leersia_perrieri_LPERR02G00150:0.103701,Oryza_sativa_LOC_Os02g01180:0.0786257)n15:0.0342707,(Zizania_latifolia_GWHTBFHI024999:0.156141,Zizania_latifolia_GWHTBFHI034862:0.0502661)n16:0.0288015)n14:0.073478,((Brachypodium_distachyon_BRADI_3g00360v3:0.116982,((Hordeum_spontaneum_WB01_006870_0116502:0.00946964,Hordeum_vulgareMorex_HORVU.MOREX.r3.6HG0539850:0.00655968)n20:0.0859053,(Hordeum_vulgareMorex_HORVU.MOREX.r3.6HG0539880:0.0513339,Hordeum_spontaneum_WB01_006870_0195814:0.0405052)n21:0.0625062)n19:0.108988)n18:0.074521,(Ampelocalamus_luodianensis_Alu02Dg27170.1:0.0522375,(Olyra_latifolia_Ola031092:0.128716,Dendrocalamus_sinicus_Dendrocalamus_sinicus_Dsi02B_125867_143917_Dsi02Bg00060.1_-1_CDS_4147714666_47938:0.0474005)n23:0.01262)n22:0.00753313)n17:0.0115922)n13:0.0210281,((Stipagrostis_hirtigluma_H_Shi_ptg000043l_000453.1:0.0868902,(Aristida_adscensionis_H_Aadptg000030l000363.1:0.595564,(Aristida_adscensionis_H_Aadptg000061l000104.1:0.0412498,Aristida_adscensionis_H_Aadptg000027l000015.1:0.0480357)n27:0.0380804)n26:0.0494346)n25:0.0361776,(((Phragmites_australis_Phragmites_australis_PaChr24_8185979_8187876_evm.model.PaChr24.74_1_CDS_4362436769_11205:0.02845,(Phragmites_australis_Phragmites_australis_PaChr24_8174353_8174896_evm.model.PaChr24.73_1_CDS_4362436767_10360:0.0111676,Phragmites_australis_Phragmites_australis_PaChr5_201271_211446_evm.model.PaChr5.19_1_CDS_4362461105_9167:0.0142974)n31:0.0136119)n30:0.0383124,(Eragrostis_curvula_EJB05_25560:0.0792573,(Eleusine_coracana_ELECO.r07.2AG0098500:0.0128452,Eleusine_coracana_ELECO.r07.2BG0151970:0.0107859)n33:0.12189)n32:0.0882905)n29:0.0086811,(Chasmanthium_laxum_Chala.11G113800:0.078221,((Zea_mays_Zm00001eb210100:0.0548005,Sorghum_bicolor_SORBI_3004G001600:0.0603377)n36:0.104144,((((Urochloa_fusta_Urofu.1G001300:0.0564778,(Cenchrus_americanus_H_CamCM007983.2002644.1:0.0686028,Setaria_viridis_SEVIR_1G001500v2:0.0189345)n41:0.0278018)n40:0.00456528,(Panicum_hallii_Pahal.1G001500:0.0203765,(Panicum_virgatum_Pavir.1NG000100:0.0269443,(Panicum_virgatum_Pavir.1KG003100:0.00111845,Panicum_virgatum_Pavir.1KG000600:0.0312868)n44:0.0269713)n43:0.00761375)n42:0.029733)n39:0.00845683,Dichantelium_oligosantes_H_DolKV783720.1000001.1:0.0443662)n38:0.00358438,(((Digitaria_radicosa_Dra01G0001200:0.0605266,(Digitaria_exilis_H_Dex1A-003601.1:0.0047011,Digitaria_exilis_H_Dex1B-003526.1:0.00282245)n48:0.069439)n47:0.0388122,Echinocloa_haploclada_eh_chr7.12:0.0827531)n46:0.00330752,(ASEM_AUS1_H_AUS1CM014270.1004523.1:0.00545968,ASEM_RSA5_H_RSA5chrom1000014.1:0.00352415)n49:0.0772366)n45:0.00257915)n37:0.0286217)n35:0.0254618)n34:0.0227893)n28:0.0125627)n24:0.0489735)n12:0.0746309)n11:0.00829232)n2:0.0651299)n1:0.0983409)n0;
```
