## Supplementary Dataset S1 for "Gene turnover and contingency facilitated the repeated evolution of C_4_ photosynthesis in grasses": OG0004937_tree.txt

```
((Carex_scoparia_H_Carex_Csco_scaffold_15_000098.1:0.27814,Ananas_comosus_H_Ananas_contig25_000068.1:0.170836)n1:0.0580431,(((Pharus_latifolius_Phala.02G009800.3:0.00282813,(Pharus_latifolius_Phala.02G009800.2:5e-09,(Pharus_latifolius_Phala.02G009800:0,Pharus_latifolius_Phala.02G009800.4:0)n6:5e-09)n5:5e-09)n4:0.0758196,(Phragmites_australis_Phragmites_australis_PaChr14_15882799_15886213_evm.model.PaChr14.701_1_CDS_4362392857_20737:0.805091,(((Chasmanthium_laxum_Chala.11G118100:0.0364093,((Sorghum_bicolor_SORBI_3004G005200:0.0211404,Zea_mays_Zm00001eb229520:0.0361837)n12:0.0386891,((((Panicum_virgatum_Pavir.2NG121500:0.243942,Streptochaeta_angustifolia_strangu_029325:0.202145)n16:0.0671933,((ASEM_AUS1_H_AUS1CM014270.1001176.1:0.00864255,ASEM_RSA5_H_RSA5chrom8002702.1:0.0353221)n18:0.103935,(ASEM_RSA5_H_RSA5chrom7000728.1:5e-09,ASEM_AUS1_H_AUS1CM014277.1001311.1:0.0181675)n19:5e-09)n17:0.00536588)n15:0.0541245,Echinocloa_haploclada_eh_chr7.45:0.033059)n14:0.00132713,((ASEM_AUS1_H_AUS1CM014270.1000030.1:0.0107387,(ASEM_RSA5_H_RSA5chrom1000039.1:0.0010919,ASEM_RSA5_H_RSA5chrom1000037.1:0.00439522)n22:0.00364674)n21:0.0136133,((((Digitaria_radicosa_Dra01G0004500:0.00439471,Digitaria_radicosa_Dra01G0004500.2:0.00666417)n26:0.0240648,(Digitaria_exilis_H_Dex1A-000038.1:0.00108121,Digitaria_exilis_H_Dex1B-000035.1:6e-09)n27:0.0208396)n25:0.0128186,((Setaria_viridis_SEVIR_1G005700v2:0.0115723,Cenchrus_americanus_H_CamCM007983.2002678.1:0.0376463)n29:0.0153349,(Dichantelium_oligosantes_H_DolKV776854.1000011.1:0.0527427,Urochloa_fusta_Urofu.1G005200:0.0226951)n30:0.0035448)n28:0.00574313)n24:0.00563376,(Panicum_hallii_Pahal.1G005400:0.0131688,(Panicum_virgatum_Pavir.1NG004200:0.0220218,Panicum_virgatum_Pavir.1KG007500:0.00974888)n32:0.00339273)n31:0.0126629)n23:0.00379755)n20:0.00042195)n13:0.0237271)n11:0.0172838)n10:0.0161473,((Aristida_adscensionis_H_Aadptg000061l000163.1:0.0550302,Stipagrostis_hirtigluma_H_Shi_ptg000043l_000798.1:0.0538193)n34:0.0139697,((Eragrostis_curvula_EJB05_25542:0.047647,(Eleusine_coracana_ELECO.r07.2AG0098820:0.0107263,Eleusine_coracana_ELECO.r07.2BG0152300:0.00688423)n37:0.0288115)n36:0.0375622,(Phragmites_australis_Phragmites_australis_PaChr5_506138_510069_evm.model.PaChr5.48_1_CDS_4362462683_35668:0.0468029,Phragmites_australis_Phragmites_australis_PaChr6_479518_488511_evm.model.PaChr6.45_1_CDS_4362470060_37383:0.0425956)n38:0.00473284)n35:0.00428482)n33:0.0073302)n9:0.0255658,Streptochaeta_angustifolia_strangu_040042:0.0577493)n8:0.00577493)n7:0.000641658)n3:0.03943,(((Zizania_latifolia_GWHTBFHI034891:0.0374648,Zizania_latifolia_GWHTBFHI025024:0.0325618)n41:0.0248212,(Leersia_perrieri_LPERR02G00510:0.0310564,Oryza_sativa_LOC_Os02g01720:0.0291262)n42:0.0112624)n40:0.0361423,((Olyra_latifolia_scaffold57_1186415_1190217_-:0.0704763,(Brachypodium_distachyon_BRADI_3g00960v3:0.0566958,(Hordeum_spontaneum_WB01_004218_0340130:0.00217543,Hordeum_vulgareMorex_HORVU.MOREX.r3.6HG0542310:5e-09)n46:0.0840933)n45:0.0350694)n44:0.00623873,((Ampelocalamus_luodianensis_Alu02Dg26810.2:0.0221304,Ampelocalamus_luodianensis_Alu02Cg01130.1:0.0222168)n48:0.00246853,(Dendrocalamus_sinicus_Dendrocalamus_sinicus_Dsi02A_543548_547892_Dsi02Ag00410.1_1_CDS_4147707961_25963:0.0299263,Dendrocalamus_sinicus_Dendrocalamus_sinicus_Dsi02C_20957564_20961684_Dsi02Cg07600.1_1_CDS_4147723423_31078:0.0225759)n49:0.00250843)n47:0.00602115)n43:0.00384724)n39:0.018545)n2:0.0529218)n0;
```
