## Supplementary Dataset S1 for "Gene turnover and contingency facilitated the repeated evolution of C_4_ photosynthesis in grasses": OG0004938_tree.txt

```
(ASEM_AUS1_H_AUS1CM014278.1003469.1:2.5e-09,((ASEM_AUS1_H_AUS1CM014274.1001167.1:0.013769,((((((ASEM_AUS1_H_AUS1CM014271.1000228.1:0.0170712,ASEM_AUS1_H_AUS1CM014276.1000542.1:0.449197)n8:0.0113741,(ASEM_AUS1_H_AUS1CM014270.1002988.1:0.237132,ASEM_AUS1_H_AUS1CM014275.1001019.1:0.311316)n9:0.267381)n7:0.12259,(ASEM_AUS1_H_AUS1CM014274.1001210.1:0.0181836,(ASEM_AUS1_H_AUS1CM014275.1000680.1:0.00909278,((((ASEM_AUS1_H_AUS1CM014278.1002691.1:0.0927388,(ASEM_AUS1_H_AUS1CM014274.1001274.1:0.552136,((ASEM_AUS1_H_AUS1CM014275.1001913.1:0.59862,((ASEM_AUS1_H_AUS1CM014275.1001885.1:0.0340688,(ASEM_AUS1_H_AUS1CM014272.1002057.1:0.0181461,(ASEM_AUS1_H_AUS1CM014274.1004768.1:0.0371222,(ASEM_AUS1_H_AUS1CM014272.1004001.1:5e-09,(ASEM_AUS1_H_AUS1CM014275.1002217.1:0.258985,ASEM_AUS1_H_AUS1CM014273.1001755.1:0.373322)n24:0.264489)n23:0.0166025)n22:5e-09)n21:5e-09)n20:0.115186,((ASEM_AUS1_H_AUS1CM014274.1001348.1:0.0141658,ASEM_AUS1_H_AUS1CM014275.1002263.1:0.268485)n26:0.447473,ASEM_AUS1_H_AUS1CM014272.1000984.1:0.280869)n25:0.209338)n19:0.136743)n18:5e-09,ASEM_AUS1_H_AUS1CM014270.1000618.1:5e-09)n17:0.162588)n16:0.0183134)n15:0.0213108,(ASEM_AUS1_H_AUS1CM014277.1000451.1:0.568974,ASEM_AUS1_H_AUS1CM014277.1000450.1:5e-09)n27:0.209079)n14:0.0839422,(ASEM_AUS1_H_AUS1CM014277.1001108.1:0.753119,((ASEM_AUS1_H_AUS1CM014276.1002235.1:0.388143,(ASEM_AUS1_H_AUS1CM014278.1000468.1:0.0167137,ASEM_AUS1_H_AUS1CM014276.1002600.1:7e-09)n31:0.0852302)n30:0.329073,((ASEM_AUS1_H_AUS1CM014273.1000696.1:0.0542233,((((ASEM_AUS1_H_AUS1CM014278.1001167.1:0.263808,ASEM_AUS1_H_AUS1CM014271.1002219.1:0.241774)n37:0.334509,(ASEM_AUS1_H_AUS1CM014271.1000371.1:0.379028,ASEM_AUS1_H_AUS1CM014276.1001634.1:0.266912)n38:0.26509)n36:0.127203,(ASEM_AUS1_H_AUS1CM014271.1004128.1:0.515693,ASEM_AUS1_H_AUS1CM014271.1000458.1:0.365225)n39:0.492453)n35:0.049041,ASEM_AUS1_H_AUS1CM014274.1003166.1:5e-09)n34:0.0281398)n33:5e-09,(ASEM_AUS1_H_AUS1CM014270.1002813.1:0,ASEM_AUS1_H_AUS1CM014278.1003270.1:0)n40:5e-09)n32:0.0353668)n29:0.167877)n28:0.103857)n13:0.0906684,(ASEM_AUS1_H_AUS1CM014273.1001967.1:7e-09,ASEM_AUS1_H_AUS1CM014271.1003120.1:0.0291247)n41:0.00515524)n12:0.0114522)n11:5e-09)n10:0.0336796)n6:0.047422,(ASEM_AUS1_H_AUS1CM014272.1005026.1:0.193973,ASEM_AUS1_H_AUS1CM014270.1004370.1:1.7e-08)n42:0.0573471)n5:0.0915406,ASEM_AUS1_H_AUS1CM014270.1000385.1:0.345034)n4:0.020066,ASEM_AUS1_H_AUS1CM014278.1005738.1:5e-09)n3:5e-09)n2:5e-09,(ASEM_AUS1_H_AUS1CM014274.1004387.1:5e-09,((ASEM_AUS1_H_AUS1CM014278.1001262.1:0.0889537,ASEM_AUS1_H_AUS1CM014271.1001614.1:0.230779)n45:0.258544,(ASEM_AUS1_H_AUS1CM014270.1001933.1:0.270032,((ASEM_AUS1_H_AUS1CM014278.1005118.1:0.453639,(ASEM_AUS1_H_AUS1CM014272.1001901.1:0.360339,ASEM_AUS1_H_AUS1CM014273.1002191.1:0.241358)n49:0.0384146)n48:0.0016994,ASEM_AUS1_H_AUS1CM014271.1002436.1:0.0142125)n47:0.197437)n46:0.0995307)n44:0.0531042)n43:0.0433327)n1:2.5e-09)n0;
```
