## Supplementary Dataset S1 for "Gene turnover and contingency facilitated the repeated evolution of C_4_ photosynthesis in grasses": OG0004939_tree.txt

```
((Juncus_effusus_H_Juncus_Jeff_scaffold_189_000004.1:0.326172,Carex_scoparia_H_Carex_Csco_scaffold_4_000011.1:0.349588)n1:0.155403,((Streptochaeta_angustifolia_strangu_030301:0.188232,(Pharus_latifolius_Phala.02G031500:0,Pharus_latifolius_Phala.02G031500.2:0)n4:0.102872)n3:0.04573,(((Olyra_latifolia_Ola005550:0.121421,(((Dendrocalamus_sinicus_Dendrocalamus_sinicus_Dsi02C_18313195_18316694_Dsi02Cg05790.1_-1_CDS_4147722880_9695:0.0692812,Ampelocalamus_luodianensis_Alu02Cg03030.1:0.0520741)n10:0.0144755,(Ampelocalamus_luodianensis_Alu02Dg25070.2:0.0505626,Dendrocalamus_sinicus_Dendrocalamus_sinicus_Dsi02A_1842687_1845227_Dsi02Ag01610.1_1_CDS_4147708321_1204:0.0443875)n11:0.00426492)n9:0.00280925,Dendrocalamus_sinicus_Dendrocalamus_sinicus_Dsi02B_1765930_1768581_Dsi02Bg01570.1_1_CDS_4147715119_18672:0.0431019)n8:0.00186915)n7:0.00889845,((Brachypodium_distachyon_BRADI_3g03550v3:0.0916767,(Hordeum_spontaneum_WB01_003183_0250584:0.143801,((Hordeum_spontaneum_WB01_011662_0034373:0.0395505,((Hordeum_spontaneum_WB01_006169_0015999:0,(Hordeum_vulgareMorex_HORVU.MOREX.r3.3HG0292640:0.0124993,Hordeum_vulgareMorex_HORVU.MOREX.r3.2HG0107620:0)n19:0)n18:0.0242958,(Hordeum_vulgareMorex_HORVU.MOREX.r3.2HG0133480:0.00896517,(Hordeum_spontaneum_WB01_003690_0200664:0.0752023,Hordeum_spontaneum_WB01_005381_0308082:0.00790566)n21:0.000878407)n20:0.00436985)n17:0.0114462)n16:0.0617526,(Hordeum_spontaneum_WB01_003018_0402671:0.00386351,Hordeum_vulgareMorex_HORVU.MOREX.r3.6HG0556980:0.0037029)n22:0.0218081)n15:0.0135071)n14:0.108202)n13:0.051218,((Zizania_latifolia_GWHTBFHI025175:0.0128426,Zizania_latifolia_GWHTBFHI025180:0.034487)n24:0.0586241,(Leersia_perrieri_LPERR02G02900:0.078945,Oryza_sativa_LOC_Os02g04560:0.0533198)n25:0.0332172)n23:0.0709648)n12:0.00884141)n6:0.0306578,((((Eleusine_coracana_ELECO.r07.2AG0101220:0.0975456,Eragrostis_curvula_EJB05_25312:0.120552)n29:0.0606283,(Aristida_adscensionis_H_Aadptg000021l000545.1:0.0763945,Stipagrostis_hirtigluma_H_Shi_ptg000043l_000913.1:0.0730025)n30:0.0433874)n28:0.0120858,(Phragmites_australis_Phragmites_australis_PaChr5_1983323_1986256_evm.model.PaChr5.201_1_CDS_4362461353_28512:0.0603067,Phragmites_australis_Phragmites_australis_PaChr6_1904877_1906844_evm.model.PaChr6.220_1_CDS_4362468988_11308:0.0732691)n31:0.00860742)n27:0.0116969,(Chasmanthium_laxum_Chala.11G142000:0.082176,(Dichantelium_oligosantes_H_DolKV775989.1000005.1:0.900841,((Sorghum_bicolor_SORBI_3004G036300:0.0417231,Zea_mays_Zm00001eb209220:0.0616154)n35:0.0654718,((Digitaria_radicosa_Dra01G0027200:0.0419173,(Digitaria_exilis_H_Dex1A-000206.1:0.00467659,Digitaria_exilis_H_Dex1B-000201.1:0.00433539)n38:0.0520952)n37:0.0318042,((Panicum_hallii_Pahal.1G030800:0.0231066,(((Echinocloa_haploclada_eh_chr7.327:0.060394,(Urochloa_fusta_Urofu.1G030600:0.040874,(Cenchrus_americanus_H_CamCM007983.2002827.1:0.0397742,Setaria_viridis_SEVIR_1G090900v2:0.0337803)n45:0.0108741)n44:0.00644823)n43:0.00417963,(Panicum_virgatum_Pavir.1NG029100:0.212252,(Dichantelium_oligosantes_H_DolKV775754.1000008.1:0.222238,Dichantelium_oligosantes_H_DolKV779442.1000021.1:0.01857)n47:0.00206333)n46:0.0127302)n42:0.00576425,(Panicum_virgatum_Pavir.1NG029000:0.0204661,Panicum_virgatum_Pavir.1KG042600:0.0238412)n48:0.0107566)n41:0.00119518)n40:0.0271558,(ASEM_AUS1_H_AUS1CM014270.1000211.1:0.0193647,ASEM_RSA5_H_RSA5chrom1000217.1:0.0152703)n49:0.0467084)n39:0.00797419)n36:0.0454939)n34:0.0354884)n33:0.00394316)n32:0.00984072)n26:0.036839)n5:0.0338163)n2:0.155403)n0;
```
