## Supplementary Dataset S1 for "Gene turnover and contingency facilitated the repeated evolution of C_4_ photosynthesis in grasses": OG0004940_tree.txt

```
(Carex_scoparia_H_Carex_Csco_scaffold_7_000073.1:0.151984,((Streptochaeta_angustifolia_strangu_026070:0.189582,(Pharus_latifolius_Phala.02G035600.2:0.00590753,(Pharus_latifolius_Phala.02G035600.3:5e-09,Pharus_latifolius_Phala.02G035600:5e-09)n4:0.00327826)n3:0.113434)n2:0.0352552,(((Aristida_adscensionis_H_Aadptg000021l000570.1:0.088545,Stipagrostis_hirtigluma_H_Shi_ptg000043l_000935.1:0.0651653)n7:0.0503508,((Eleusine_coracana_ELECO.r07.2AG0101640:0.0178516,Eleusine_coracana_ELECO.r07.2BG0155040:0.0320069)n9:0.118602,((Chasmanthium_laxum_Chala.11G148300:0.0865212,((Sorghum_bicolor_SORBI_3005G007101:0.0841882,((Sorghum_bicolor_SORBI_3004G041500:0.0319743,Zea_mays_Zm00001eb208010:0.0508384)n15:0.0105811,(Sorghum_bicolor_SORBI_3007G030300:0.195416,Zea_mays_Zm00001eb232360:0.0425113)n16:0.00472348)n14:0.0220681)n13:0.01815,((ASEM_RSA5_H_RSA5chrom8000205.1:0.294664,(Cenchrus_americanus_H_CamCM007985.2001942.1:0.145655,Setaria_viridis_SEVIR_8G051900v2:0.0484281)n19:0.161283)n18:0.0861001,((ASEM_RSA5_H_RSA5chrom1000251.1:0.0109238,(ASEM_AUS1_H_AUS1CM014270.1000237.1:0.00208925,ASEM_AUS1_H_AUS1CM014270.1000236.1:0.00180358)n22:0.0172834)n21:0.0538679,(((Panicum_hallii_Pahal.1G035600:0.0252632,(Panicum_virgatum_Pavir.1NG023600:0.0177413,Panicum_virgatum_Pavir.1KG047100:0.0365219)n26:0.0172609)n25:0.0292545,Digitaria_radicosa_Dra01G0031600:0.0842265)n24:0.00999362,((Urochloa_fusta_Urofu.1G032800:0.0271592,(Cenchrus_americanus_H_CamCM007983.2002866.1:0.0372778,Setaria_viridis_SEVIR_1G086700v2:0.017899)n29:0.00764698)n28:0.0157199,((Echinocloa_haploclada_eh_chr7.369:0.0668111,Dichantelium_oligosantes_H_DolKV772524.1000010.1:0.048808)n31:0.00825996,(Digitaria_exilis_H_Dex1A-000234.1:0.0792098,Digitaria_exilis_H_Dex1B-000230.1:0.0685653)n32:0.148502)n30:0.0106965)n27:0.00392695)n23:0.012752)n20:0.0311442)n17:0.00346047)n12:0.0147693)n11:0.0375585,(Phragmites_australis_Phragmites_australis_PaChr6_2277015_2279957_evm.model.PaChr6.251_1_CDS_4362469620_22246:0.0643767,Phragmites_australis_Phragmites_australis_PaChr5_2321040_2324094_evm.model.PaChr5.230_1_CDS_4362461997_2016:0.046818)n33:0.005202)n10:0.0115262)n8:0.0177478)n6:0.0538686,(Ampelocalamus_luodianensis_Alu06Dg17100.1:0.27911,(((Leersia_perrieri_LPERR02G03400:0.0635314,Oryza_sativa_LOC_Os02g05630:0.0716922)n37:0.0464953,(Zizania_latifolia_GWHTBFHI020395:0.0691091,(Zizania_latifolia_GWHTBFHI025209:0.0191983,(Zizania_latifolia_GWHTBFHI011598:0.14251,Zizania_latifolia_GWHTBFHI017175:0.101028)n40:0.050451)n39:0.0295411)n38:0.0249133)n36:0.0582138,((Olyra_latifolia_Ola036003:0.0105361,Olyra_latifolia_Ola005499:0.00316639)n42:0.0655745,(((Hordeum_spontaneum_WB01_002778_0329957:0,Hordeum_vulgareMorex_HORVU.MOREX.r3.6HG0559410:0)n45:0.0917112,Brachypodium_distachyon_BRADI_3g03870v3:0.0817758)n44:0.0742768,((Ampelocalamus_luodianensis_Alu02Dg24740.2:0.0427065,Dendrocalamus_sinicus_Dendrocalamus_sinicus_Dsi02B_2148330_2151413_Dsi02Bg01870.1_1_CDS_4147715209_12483:0.035288)n47:0.00697462,(Ampelocalamus_luodianensis_Alu02Cg03370.2:0.0330803,(Dendrocalamus_sinicus_Dendrocalamus_sinicus_Dsi02A_2178341_2181573_Dsi02Ag01850.1_1_CDS_4147708393_41725:0.0436956,Dendrocalamus_sinicus_Dendrocalamus_sinicus_Dsi02C_17913646_17922594_Dsi02Cg05570.1_-1_CDS_4147722814_29388:0.0349389)n49:0.0038821)n48:0.00800142)n46:0.016008)n43:0.0143523)n41:0.0212586)n35:0.0241129)n34:0.00267921)n5:0.0527529)n1:0.0656116)n0;
```
