## Supplementary Dataset S1 for "Gene turnover and contingency facilitated the repeated evolution of C_4_ photosynthesis in grasses": OG0004941_tree.txt

```
((((Olyra_latifolia_Ola028875:0.0819387,((Ampelocalamus_luodianensis_Alu02Dg22110.1:0.0386716,Ampelocalamus_luodianensis_Alu02Cg06120.2:0.103905)n5:0.00387074,(Dendrocalamus_sinicus_Dendrocalamus_sinicus_Dsi02A_5258031_5262684_Dsi02Ag03790.1_1_CDS_4147708975_28217:0.0348091,(Dendrocalamus_sinicus_Dendrocalamus_sinicus_Dsi02B_5411604_5415902_Dsi02Bg03710.1_1_CDS_4147715761_38934:0.0428243,Dendrocalamus_sinicus_Dendrocalamus_sinicus_Dsi02C_15091449_15093231_Dsi02Cg03940.1_-1_CDS_4147722325_38393:0.0763059)n7:0.00763059)n6:0.000847843)n4:0.00352442)n3:0.0136965,((Brachypodium_distachyon_BRADI_3g07047v3:0.0943478,(Hordeum_vulgareMorex_HORVU.MOREX.r3.6HG0573300:5e-09,(Hordeum_spontaneum_WB01_001521_2020068:5e-09,Hordeum_spontaneum_WB01_001521_2025972:0.0423937)n11:0.000469647)n10:0.0928356)n9:0.0490167,(Zizania_latifolia_GWHTBFHI025401:0.0741453,(Leersia_perrieri_LPERR02G06300:0.0799318,Oryza_sativa_LOC_Os02g10190:0.0620773)n13:0.018872)n12:0.0466224)n8:0.00727976)n2:0.0230676,((Aristida_adscensionis_H_Aadptg000021l000737.1:0.0803169,(Stipagrostis_hirtigluma_H_Shi_ptg000043l_001117.1:0.00285983,Stipagrostis_hirtigluma_H_Shi_ptg000057l_000113.1:0.00158819)n16:0.042486)n15:0.0330312,(((Eragrostis_curvula_EJB05_24682:0.0585642,(Eleusine_coracana_ELECO.r07.2AG0104970:0.01135,Eleusine_coracana_ELECO.r07.2BG0158380:0.0137613)n20:0.0542207)n19:0.03738,(Phragmites_australis_Phragmites_australis_PaChr6_5137534_5142153_evm.model.PaChr6.487_1_CDS_4362470142_29381:0.0528877,Phragmites_australis_Phragmites_australis_PaChr5_5531130_5535907_evm.model.PaChr5.449_1_CDS_4362462615_7067:0.0458388)n21:0.0050932)n18:0.013211,(Chasmanthium_laxum_Chala.11G183100:0.0481805,((Zea_mays_Zm00001eb206010:0.0578043,Sorghum_bicolor_SORBI_3004G079000:0.0427567)n24:0.0294947,(Echinocloa_haploclada_eh_chr7.717:0.046665,((Dichantelium_oligosantes_H_DolKV779598.1000004.1:0.0232105,(ASEM_RSA5_H_RSA5chrom1000447.1:0.00255992,(ASEM_AUS1_H_AUS1CM014275.1003247.1:0.035077,ASEM_AUS1_H_AUS1CM014270.1000425.1:0.00241751)n29:0.000268612)n28:0.00371717)n27:0.00849873,((Panicum_hallii_Pahal.1G072600:0.0245308,(Panicum_virgatum_Pavir.1NG088900:0.0206123,Panicum_virgatum_Pavir.1NG090500:0.0216416)n32:0.00651297)n31:0.0235575,(((Digitaria_radicosa_Dra01G0062500.2:5e-09,Digitaria_radicosa_Dra01G0062500:0.000954178)n35:0.0264973,(Digitaria_exilis_H_Dex1A-000426.1:0.00633091,Digitaria_exilis_H_Dex1B-000403.1:0.00784749)n36:0.0215804)n34:0.0225596,((Urochloa_fusta_Urofu.1G080200:0.0303275,Urochloa_fusta_Urofu.1G077000:0.0238709)n38:0.0211012,(Cenchrus_americanus_H_CamCM007983.2003084.1:0.0345381,Setaria_viridis_SEVIR_1G036225v2:0.0125254)n39:0.0270733)n37:0.00410985)n33:0.00472764)n30:0.00265135)n26:0.0110353)n25:0.012528)n23:0.0230065)n22:0.0167884)n17:0.0120011)n14:0.0423772)n1:0.0344971,(Streptochaeta_angustifolia_strangu_013113:0.0858266,((Pharus_latifolius_Phala.02G065300.2:5e-09,(Pharus_latifolius_Phala.02G065300.5:5e-09,(Pharus_latifolius_Phala.02G065300.6:5e-09,(Pharus_latifolius_Phala.02G065300.3:5e-09,(Pharus_latifolius_Phala.02G065300:0,Pharus_latifolius_Phala.02G065300.7:0,Pharus_latifolius_Phala.02G065300.4:0)n46:5e-09)n45:5e-09)n44:5e-09)n43:5e-09)n42:0.121219,(Pharus_latifolius_Phala.04G171200:0,Pharus_latifolius_Phala.04G171200.2:0,Pharus_latifolius_Phala.04G171200.3:0)n47:0.138602)n41:0.0154002)n40:0.0296238)n0;
```
