## Supplementary Dataset S1 for "Gene turnover and contingency facilitated the repeated evolution of C_4_ photosynthesis in grasses": OG0004942_tree.txt

```
((Carex_scoparia_H_Carex_Csco_scaffold_1_000252.1:0.30587,(Ananas_comosus_H_Ananas_contig20_000706.1:0.0304469,Tillandsia_fasciculata_H_Tillandsia_CM054949.1_000298.1:0.0314482)n2:0.117479)n1:0.0417525,(Streptochaeta_angustifolia_strangu_021992:0.0668061,((Pharus_latifolius_Phala.02G066100.3:0.0389486,(Pharus_latifolius_Phala.02G066100.2:5e-09,Pharus_latifolius_Phala.02G066100:5e-09)n6:0.000972829)n5:0.06876,((((Zizania_latifolia_GWHTBFHI020655:0.0239808,Zizania_latifolia_GWHTBFHI025406:0.0266611)n10:0.0193705,(Leersia_perrieri_LPERR02G06360:0.0534537,Oryza_sativa_LOC_Os02g10260:0.0229024)n11:0.0133146)n9:0.0388947,((Brachypodium_distachyon_BRADI_3g07090v3:0.0395464,Hordeum_spontaneum_WB01_000913_1916351:0.0550572)n13:0.0308174,((Dendrocalamus_sinicus_Dendrocalamus_sinicus_Dsi02C_15029271_15035719_Dsi02Cg03890.1_1_CDS_4147722310_29949:0.152633,Ampelocalamus_luodianensis_Alu02Cg06190.1:0.0259728)n15:0.0133942,((Dendrocalamus_sinicus_Dendrocalamus_sinicus_Dsi02A_5320787_5332362_Dsi02Ag03860.1_-1_CDS_4147708996_40038:0.0255824,Dendrocalamus_sinicus_Dendrocalamus_sinicus_Dsi02B_5475618_5490677_Dsi02Bg03760.1_-1_CDS_4147715776_47379:0.0556311)n17:0.00530178,(Olyra_latifolia_Ola028881:0.0610068,Ampelocalamus_luodianensis_Alu02Dg22060.2:0.0650012)n18:0.0063536)n16:0.000705956)n14:0.00586858)n12:0.00987676)n8:0.0142281,(((Phragmites_australis_Phragmites_australis_PaChr6_5186847_5194441_evm.model.PaChr6.493_1_CDS_4362470156_35273:0.0597418,Phragmites_australis_Phragmites_australis_PaChr5_5552301_5558997_evm.model.PaChr5.452_1_CDS_4362462623_10444:0.0409545)n21:0.00960559,(Eragrostis_curvula_EJB05_39977:0.20378,((Eragrostis_curvula_EJB05_24702:0.0444534,(Eleusine_coracana_ELECO.r07.2AG0105010:0.0238221,Eleusine_coracana_ELECO.r07.2BG0158470:0.0163061)n25:0.0418838)n24:0.0427614,(Aristida_adscensionis_H_Aadptg000021l000233.1:0.0522815,(Stipagrostis_hirtigluma_H_Shi_ptg000043l_000090.1:0.012737,Stipagrostis_hirtigluma_H_Shi_ptg000057l_000088.1:0.00932996)n27:0.0380492)n26:0.0169128)n23:0.00700816)n22:0.000778684)n20:0.00634085,(Chasmanthium_laxum_Chala.11G183600:0.0327957,((Sorghum_bicolor_SORBI_3004G079800:0.0328074,(Zea_mays_Zm00001eb236320:0.0327202,Zea_mays_Zm00001eb205950:0.031405)n31:0.00802524)n30:0.0432326,(Echinocloa_haploclada_eh_chr7.721:0.0374396,(Dichantelium_oligosantes_H_DolKV779598.1000008.1:0.0277003,(((Urochloa_fusta_Urofu.1G077500:0.0448058,(Panicum_hallii_Pahal.1G073300:0.0150821,((Panicum_virgatum_Pavir.1NG091300:0,Panicum_virgatum_Pavir.1KG102300:0)n39:0.0141361,Panicum_virgatum_Pavir.1NG089600:0.0150322)n38:0.00167025)n37:0.00198946)n36:0.00307578,((Digitaria_radicosa_Dra01G0063200:0.0202756,(Digitaria_exilis_H_Dex1B-003130.1:0.00371901,(Digitaria_exilis_H_Dex1A-003195.1:0.00234391,(Digitaria_exilis_H_Dex1A-000432.1:5e-09,Digitaria_exilis_H_Dex1A-003191.1:5e-09)n44:5e-09)n43:0.00595712)n42:0.0215656)n41:0.0220248,(Cenchrus_americanus_H_CamCM007983.2002197.1:0.0341919,Setaria_viridis_SEVIR_1G049000v2:0.0128046)n45:0.0153697)n40:0.00432728)n35:0.00251058,(ASEM_AUS1_H_AUS1CM014270.1004066.1:3.866e-06,((ASEM_RSA5_H_RSA5chrom1003864.1:0.000666373,(ASEM_RSA5_H_RSA5chrom1000453.1:0.070293,ASEM_RSA5_H_RSA5chrom1003863.1:0.0168475)n49:0.0265829)n48:0.0145887,ASEM_RSA5_H_RSA5chrom1003862.1:0.00443329)n47:0.000492587)n46:0.016973)n34:0.00537334)n33:0.00644485)n32:0.0166151)n29:0.021232)n28:0.0226546)n19:0.0133279)n7:0.0285814)n4:0.016136)n3:0.0417525)n0;
```
