## Supplementary Dataset S1 for "Gene turnover and contingency facilitated the repeated evolution of C_4_ photosynthesis in grasses": OG0004943_tree.txt

```
(((Ananas_comosus_H_Ananas_contig13_000416.1:0.0295164,(Tillandsia_fasciculata_H_Tillandsia_CM054939.1_000924.1:0.201321,Tillandsia_fasciculata_H_Tillandsia_CM054939.1_000927.1:0.0114411)n3:0.0269344)n2:0.167848,(Juncus_effusus_H_Juncus_Jeff_scaffold_7_000462.1:0.162603,Carex_scoparia_H_Carex_Csco_scaffold_1_000205.1:0.165182)n4:0.115658)n1:0.0325586,(Streptochaeta_angustifolia_strangu_018935:0.0674789,(((Pharus_latifolius_Phala.02G067900:0,Pharus_latifolius_Phala.02G067900.4:0)n8:5e-09,(Pharus_latifolius_Phala.02G067900.3:0,Pharus_latifolius_Phala.02G067900.2:0,Pharus_latifolius_Phala.02G067900.5:0)n9:5e-09)n7:0.0600456,((Brachypodium_distachyon_BRADI_3g07286v3:0.057994,(Hordeum_spontaneum_WB01_002606_0055323:0.00192419,Hordeum_vulgareMorex_HORVU.MOREX.r3.6HG0572580:0.00166916)n12:0.0573642)n11:0.0430447,((((Leersia_perrieri_LPERR02G06480:0.0288831,Oryza_sativa_LOC_Os02g10510:0.0177297)n16:0.0179773,(Zizania_latifolia_GWHTBFHI025420:0.0415098,Zizania_latifolia_GWHTBFHI020814:0.0330776)n17:0.0100977)n15:0.0307921,((Ampelocalamus_luodianensis_Alu02Cg06390.2:0.02148,Dendrocalamus_sinicus_Dendrocalamus_sinicus_Dsi02C_14728235_14738899_Dsi02Cg03730.1_-1_CDS_4147722262_2939:0.0207846)n19:0.00625411,((Dendrocalamus_sinicus_Dendrocalamus_sinicus_Dsi02B_5689450_5697393_Dsi02Bg03870.1_1_CDS_4147715809_9109:0.0279411,Dendrocalamus_sinicus_Dendrocalamus_sinicus_Dsi02A_5698342_5703070_Dsi02Ag04010.1_1_CDS_4147709041_8524:0.0219598)n21:0.00432007,(Ampelocalamus_luodianensis_Alu02Dg21910.1:0.0234373,(Olyra_latifolia_Ola035687:0.221996,Olyra_latifolia_Ola028899:0.0213378)n23:0.0439698)n22:0.00322632)n20:0.00035848)n18:0.0232594)n14:0.00415791,((Phragmites_australis_Phragmites_australis_PaChr6_5309018_5314024_evm.model.PaChr6.504_1_CDS_4362470182_3731:0.0352249,Phragmites_australis_Phragmites_australis_PaChr5_5669298_5673888_evm.model.PaChr5.463_1_CDS_4362462647_20548:0.028574)n25:0.0062783,(((Zea_mays_Zm00001eb205890:0.0572169,Sorghum_bicolor_SORBI_3004G081800:0.0302658)n28:0.0528068,(Eragrostis_curvula_EJB05_24711:0.060214,(Eleusine_coracana_ELECO.r07.2AG0105190:0.00775709,Eleusine_coracana_ELECO.r07.2BG0158640:0.00427715)n30:0.0560864)n29:0.0272154)n27:0.0111101,((Aristida_adscensionis_H_Aadptg000021l000215.1:0.0474181,(Stipagrostis_hirtigluma_H_Shi_ptg000043l_001130.1:0.00532739,Stipagrostis_hirtigluma_H_Shi_ptg000057l_000127.1:0.000904891)n33:0.0460713)n32:0.0158655,(Chasmanthium_laxum_Chala.11G185400:0.0369571,(((Panicum_hallii_Pahal.1G075300:0.0121221,(Panicum_virgatum_Pavir.1NG096800:0.0257051,Panicum_virgatum_Pavir.1KG104900:0.0146355)n38:0.00630075)n37:0.0227513,(((Digitaria_exilis_H_Dex1A-000439.1:0.00606154,Digitaria_exilis_H_Dex1B-000411.1:0.00446843)n41:0.0291675,(Digitaria_radicosa_Dra01G0064900:5e-09,Digitaria_radicosa_Dra01G0064900.2:5e-09)n42:0.0205178)n40:0.0287536,Echinocloa_haploclada_eh_chr7.738:0.0470314)n39:0.00517529)n36:0.00348868,(Dichantelium_oligosantes_H_DolKV774889.1000007.1:0.0435824,((Urochloa_fusta_Urofu.1G080400:0.0308529,(Cenchrus_americanus_H_CamCM007983.2003094.1:0.0314801,Setaria_viridis_SEVIR_1G046600v2:0.012965)n46:0.00518189)n45:0.0103863,(ASEM_AUS1_H_AUS1CM014270.1000431.1:0.0149801,(ASEM_RSA5_H_RSA5chrom1000467.1:0.00973371,ASEM_RSA5_H_RSA5chrom1000469.1:0.00775241)n48:0.000861379)n47:0.00271712)n44:0.00395038)n43:0.00195958)n35:0.0165077)n34:0.00988365)n31:0.00191157)n26:0.00911591)n24:0.0456453)n13:0.011681)n10:0.0533584)n6:0.0237119)n5:0.0325586)n0;
```
