## Supplementary Dataset S1 for "Gene turnover and contingency facilitated the repeated evolution of C_4_ photosynthesis in grasses": OG0004944_tree.txt

```
(((Streptochaeta_angustifolia_strangu_028699:0.0717104,(Pharus_latifolius_Phala.04G162500.4:0.0238643,((Pharus_latifolius_Phala.04G162500:0,Pharus_latifolius_Phala.04G162500.2:0)n5:0.00485745,(Pharus_latifolius_Phala.04G162500.3:0.0113191,Pharus_latifolius_Phala.04G162500.5:0.00289061)n6:0.0175187)n4:0.00581215)n3:0.0847644)n2:0.0223045,(Streptochaeta_angustifolia_strangu_034687:0.0943348,(Pharus_latifolius_Phala.02G073400.3:0.0567446,(Pharus_latifolius_Phala.02G073400:5e-09,Pharus_latifolius_Phala.02G073400.2:5e-09)n9:0.00146137)n8:0.0480548)n7:0.00533942)n1:0.028164,((((Leersia_perrieri_LPERR02G07000:0.0351518,Oryza_sativa_LOC_Os02g11750:0.0325347)n13:0.0209257,(Zizania_latifolia_GWHTBFHI020773:0.0225698,Zizania_latifolia_GWHTBFHI025453:0.0346941)n14:0.00867308)n12:0.0575232,((Brachypodium_distachyon_BRADI_3g07840v3:0.100933,(Hordeum_spontaneum_WB01_000524_0632459:5e-09,Hordeum_vulgareMorex_HORVU.MOREX.r3.6HG0577130:0.00105111)n17:0.0736031)n16:0.0532096,(Olyra_latifolia_Ola028956:0.0735753,(Dendrocalamus_sinicus_Dendrocalamus_sinicus_Dsi02A_6480933_6493364_Dsi02Ag04430.1_1_CDS_4147709167_22591:0.0188285,((Ampelocalamus_luodianensis_Alu02Cg06960.1:0.0163856,Dendrocalamus_sinicus_Dendrocalamus_sinicus_Dsi02C_13865199_13874769_Dsi02Cg03330.1_-1_CDS_4147722142_49089:0.0216314)n21:0.00706008,(Ampelocalamus_luodianensis_Alu02Dg21390.2:0.0272483,Dendrocalamus_sinicus_Dendrocalamus_sinicus_Dsi02B_6101309_6105950_Dsi02Bg04120.2_1_CDS_4147715884_51320:0.036254)n22:0.00402822)n20:0.00351776)n19:0.00328126)n18:0.00792122)n15:0.0114637)n11:0.0151199,((Aristida_adscensionis_H_Aadptg000021l000777.1:0.0817624,(Stipagrostis_hirtigluma_H_Shi_ptg000043l_001148.1:0.00335632,Stipagrostis_hirtigluma_H_Shi_ptg000057l_000145.1:0.00101453)n25:0.0413678)n24:0.0194039,(((Eragrostis_curvula_EJB05_24764:0.0419189,(Eleusine_coracana_ELECO.r07.2AG0105780:0.00879197,Eleusine_coracana_ELECO.r07.2BG0159170:0.00733445)n29:0.0479569)n28:0.0261119,(Phragmites_australis_Phragmites_australis_PaChr6_6084271_6088581_evm.model.PaChr6.549_1_CDS_4362470280_2465:0.0512378,Phragmites_australis_Phragmites_australis_PaChr5_6528898_6533197_evm.model.PaChr5.508_1_CDS_4362462747_20128:0.018022)n30:0.00200244)n27:0.0155082,(Chasmanthium_laxum_Chala.11G191600:0.0440741,((Sorghum_bicolor_SORBI_3004G087600:0.0140545,(Zea_mays_Zm00001eb240430:0.0405004,Zea_mays_Zm00001eb205490:0.0322026)n34:0.00762936)n33:0.0505919,(((Dichantelium_oligosantes_H_DolKV777442.1000005.1:0.0310814,((Cenchrus_americanus_H_CamCM007983.2003125.1:0.0374762,Setaria_viridis_SEVIR_1G040300v2:0.0183171)n39:0.0162807,(((Digitaria_radicosa_Dra01G0070200:5e-09,Digitaria_radicosa_Dra01G0070200.4:5e-09)n42:5e-09,(Digitaria_radicosa_Dra01G0070200.3:5e-09,Digitaria_radicosa_Dra01G0070200.2:5e-09)n43:5e-09)n41:0.0195348,(Digitaria_exilis_H_Dex1A-000464.1:0.0152012,Digitaria_exilis_H_Dex1B-003069.1:0.0168697)n44:0.0117014)n40:0.00736258)n38:0.00268918)n37:0.00237876,(ASEM_AUS1_H_AUS1CM014270.1004021.1:0.00877683,ASEM_RSA5_H_RSA5chrom1000488.1:0.00329411)n45:0.0296857)n36:0.00256958,((Echinocloa_haploclada_eh_chr7.972:0.0318503,(Panicum_hallii_Pahal.1G082500:0.0140369,(Panicum_virgatum_Pavir.1NG104400:0.0249596,Panicum_virgatum_Pavir.1KG122300:0.0215945)n49:0.00167342)n48:0.0165038)n47:0.00461266,Urochloa_fusta_Urofu.1G086700:0.027054)n46:0.00286379)n35:0.0173025)n32:0.0221223)n31:0.0117496)n26:0.009587)n23:0.0493604)n10:0.028164)n0;
```
