## Supplementary Dataset S1 for "Gene turnover and contingency facilitated the repeated evolution of C_4_ photosynthesis in grasses": OG0004945_tree.txt

```
(((Ananas_comosus_H_Ananas_contig13_000921.1:0.0396246,Tillandsia_fasciculata_H_Tillandsia_CM054939.1_000387.1:0.0339087)n2:0.122999,(Juncus_effusus_H_Juncus_Jeff_scaffold_9_000504.1:0.167313,Carex_scoparia_H_Carex_Csco_scaffold_20_000026.1:0.199119)n3:0.110793)n1:0.0541016,(((Pharus_latifolius_Phala.02G077800.2:0.0100156,(Pharus_latifolius_Phala.02G077800:5e-09,Pharus_latifolius_Phala.02G077800.3:6e-09)n7:0.0117658)n6:0.0643573,(Streptochaeta_angustifolia_strangu_021813:0.0778102,Streptochaeta_angustifolia_strangu_002299:0.0979085)n8:0.0108787)n5:0.0241639,((Zizania_latifolia_GWHTBFHI020743:0.0522122,(Leersia_perrieri_LPERR02G07730:0.0767159,Oryza_sativa_LOC_Os02g12740:0.0428626)n11:0.014624)n10:0.0330645,(((Brachypodium_distachyon_BRADI_3g08190v3:0.0668875,((Hordeum_spontaneum_WB01_009436_0683647:0,Hordeum_vulgareMorex_HORVU.MOREX.r3.6HG0579780:0)n16:0.0427136,(Hordeum_spontaneum_WB01_011559_0234093:0.0063651,Hordeum_vulgareMorex_HORVU.MOREX.r3.1HG0013000:0.0091371)n17:0.0391648)n15:0.039871)n14:0.0265478,((Chasmanthium_laxum_Chala.11G196800:0.0479462,(((Zea_mays_Zm00001eb205610:0.0332424,Sorghum_bicolor_SORBI_3004G084500:0.0227646)n22:0.0445487,((ASEM_AUS1_H_AUS1CM014270.1003969.1:0.00274697,ASEM_RSA5_H_RSA5chrom1003756.1:0.00186202)n24:0.0248157,((Dichantelium_oligosantes_H_DolKV780707.1000001.1:0.0394952,Echinocloa_haploclada_eh_chr7.946:0.0338095)n26:0.00674103,((Urochloa_fusta_Urofu.1G093700:0.0269935,(Panicum_virgatum_Pavir.J647700:0.0340807,(((Digitaria_exilis_H_Dex1A-003095.1:0.00270378,Digitaria_exilis_H_Dex1B-003034.1:0.00271499)n32:0.0296432,(Digitaria_radicosa_Dra01G0075200:0.00933839,Digitaria_radicosa_Dra01G0075200.2:5e-09)n33:0.0312499)n31:0.0269584,(Panicum_hallii_Pahal.1G089200:0.0389015,Panicum_virgatum_Pavir.1KG193200:0.0162272)n34:0.0137913)n30:0.00445819)n29:0.000495354)n28:0.0049443,((Setaria_viridis_SEVIR_9G017100v2:0.00493497,Setaria_viridis_SEVIR_1G034000v2:0.00977835)n36:0.00977181,(Dendrocalamus_sinicus_Dendrocalamus_sinicus_Dsi02B_7476480_7479041_Dsi02Bg04490.1_-1_CDS_4147715995_104:0.263732,(Cenchrus_americanus_H_CamCM007983.2003178.1:0.00274006,Cenchrus_americanus_H_CamCM007983.2003177.1:0.0663779)n38:0.00737532)n37:0.0055812)n35:0.00513614)n27:0.00905209)n25:0.0114956)n23:0.0118718)n21:0.00600898,(Phragmites_australis_Phragmites_australis_PaChr6_6307251_6310932_evm.model.PaChr6.566_1_CDS_4362470318_18470:0.0590486,Phragmites_australis_Phragmites_australis_PaChr5_7215293_7219011_evm.model.PaChr5.542_1_CDS_4362462823_9600:0.0360559)n39:0.00400621)n20:0.00658161)n19:0.00290069,(Olyra_latifolia_Ola014064:0.0661274,((Ampelocalamus_luodianensis_Alu02Dg20990.2:0.0208889,Ampelocalamus_luodianensis_Alu02Cg07400.1:0.100523)n42:0.00294201,((Dendrocalamus_sinicus_Dendrocalamus_sinicus_Dsi02A_7107149_7113158_Dsi02Ag04760.1_-1_CDS_4147709266_21466:0.017427,Dendrocalamus_sinicus_Dendrocalamus_sinicus_Dsi02B_22409340_22410027_Dsi02Bg07830.1_1_CDS_4147716997_52450:0.0249172)n44:0.0080317,Dendrocalamus_sinicus_Dendrocalamus_sinicus_Dsi02C_13356169_13361049_Dsi02Cg03130.1_1_CDS_4147722082_15319:0.0171623)n43:0.00190693)n41:0.00506743)n40:0.0106581)n18:0.00118423)n13:0.0083192,((Eragrostis_curvula_EJB05_24894:0.0435488,(Eleusine_coracana_ELECO.r07.2AG0106480:0.0134688,Eleusine_coracana_ELECO.r07.2BG0160000:0.00908087)n47:0.0422403)n46:0.0454682,(Aristida_adscensionis_H_Aadptg000021l000131.1:0.0636126,(Stipagrostis_hirtigluma_H_Shi_ptg000043l_000015.1:0.0112954,Stipagrostis_hirtigluma_H_Shi_ptg000057l_000015.1:0.0135208)n49:0.0422203)n48:0.0174586)n45:0.00867582)n12:0.0108158)n9:0.0370548)n4:0.0130615)n0;
```
