## Supplementary Dataset S1 for "Gene turnover and contingency facilitated the repeated evolution of C_4_ photosynthesis in grasses": OG0004946_tree.txt

```
(((Pharus_latifolius_Phala.02G087400:0.00356798,Pharus_latifolius_Phala.02G087400.2:0.0295157)n2:0.135311,((Zizania_latifolia_GWHTBFHI025535:0.0572956,(Leersia_perrieri_LPERR02G08460:0.0441697,Oryza_sativa_LOC_Os02g14190:0.0338545)n5:0.0278764)n4:0.0471591,((Brachypodium_distachyon_BRADI_3g09110v3:0.147126,(Dendrocalamus_sinicus_Dendrocalamus_sinicus_Dsi02A_9091281_9093876_Dsi02Ag05510.1_-1_CDS_4147709491_34409:0.0269975,(Ampelocalamus_luodianensis_Alu02Dg20080.2:0.0169262,Ampelocalamus_luodianensis_Alu02Cg08250.4:0.0283407)n9:0.00314897)n8:0.00792051)n7:0.01806,(Olyra_latifolia_Ola032211:0.0509762,((Chasmanthium_laxum_Chala.11G209600:0.0444668,((Urochloa_fusta_Urofu.1G107300:0.0646232,Setaria_viridis_SEVIR_1G023000v2:0.0333187)n14:0.0228392,(Digitaria_radicosa_Dra01G0084500:0.0521185,(Dichantelium_oligosantes_H_DolKV778520.1000006.1:0.0463146,(ASEM_AUS1_H_AUS1CM014270.1003907.1:0.0132788,ASEM_RSA5_H_RSA5chrom1003695.1:0.00689881)n17:0.0732198)n16:0.0120752)n15:0.00792862)n13:0.0281893)n12:0.0264786,(Phragmites_australis_Phragmites_australis_PaChr5_9240256_9242250_evm.model.PaChr5.626_1_CDS_4362463009_2864:0.0599022,(Eragrostis_curvula_EJB05_25007:0.068552,(Eleusine_coracana_ELECO.r07.2AG0107440:0.0238036,Eleusine_coracana_ELECO.r07.2BG0161070:0.0203696)n20:0.0435035)n19:0.0373916)n18:0.0154218)n11:0.0611915)n10:0.0198647)n6:0.0198153)n3:0.0648119)n1:0.0207581,(((Pharus_latifolius_Phala.12G092700:0,Pharus_latifolius_Phala.12G092700.2:0,Pharus_latifolius_Phala.12G092700.3:0)n23:0.083156,Streptochaeta_angustifolia_strangu_024181:0.0665673)n22:0.0329781,(((Leersia_perrieri_LPERR09G08520:0.0923606,Zizania_latifolia_GWHTBFHI027567:0.0703586)n26:0.0531299,(Olyra_latifolia_Ola028015:0.0620011,(Ampelocalamus_luodianensis_Alu09Cg08470.2:0.0152675,(Dendrocalamus_sinicus_Dendrocalamus_sinicus_Dsi09B_7254206_7258276_Dsi09Bg05380.1_-1_CDS_4147816495_3250:0.0605474,Dendrocalamus_sinicus_Dendrocalamus_sinicus_Dsi09C_16561680_16566684_Dsi09Cg03910.1_1_CDS_4147818865_29705:0.0214216)n29:0.00238018)n28:0.0200974)n27:0.0102063)n25:0.0199869,(Chasmanthium_laxum_Chala.08G069700:0.058039,((Aristida_adscensionis_H_Aadptg000066l000332.1:0.0501113,Stipagrostis_hirtigluma_H_Shi_ptg000012l_001123.1:0.0365837)n32:0.0427863,((Sorghum_bicolor_SORBI_3002G218100:0.0992249,((ASEM_AUS1_H_AUS1CM014271.1004169.1:0.0189368,ASEM_RSA5_H_RSA5chrom7000030.1:0.031142)n36:0.0340828,(((Digitaria_radicosa_Dra02G0235700.2:5e-09,Digitaria_radicosa_Dra02G0235700:5e-09)n39:0.0354448,(Digitaria_exilis_H_Dex2A-001185.1:0.0497945,Digitaria_exilis_H_Dex2B-001073.1:0.0341522)n40:0.00865005)n38:0.0176678,((Dichantelium_oligosantes_H_DolKV781943.1000002.1:0.0395851,(Panicum_hallii_Pahal.2G282200:0.0292998,(Panicum_virgatum_Pavir.3KG047700:0.0240375,Panicum_virgatum_Pavir.2NG341700:0.0264761)n44:0.0116105)n43:0.00748349)n42:0.00120735,(Urochloa_fusta_Urofu.2G227000:0.0652968,(Cenchrus_americanus_H_CamCM007988.2002168.1:0.0426259,Setaria_viridis_SEVIR_2G231400v2:0.0266367)n46:0.0120321)n45:0.00248629)n41:0.00460721)n37:0.0104552)n35:0.0289413)n34:0.0200129,(Eleusine_coracana_ELECO.r07.6AG0536650:0.100509,(Phragmites_australis_Phragmites_australis_PaChr17_21941366_21944210_evm.model.PaChr17.570_1_CDS_4362405096_28330:0.0505346,Phragmites_australis_Phragmites_australis_PaChr20_19780975_19783997_evm.model.PaChr20.590_1_CDS_4362425444_5683:0.0346784)n48:0.00385316)n47:0.0181537)n33:0.00832682)n31:0.0108928)n30:0.0233339)n24:0.0495591)n21:0.0207581)n0;
```
