## Supplementary Dataset S1 for "Gene turnover and contingency facilitated the repeated evolution of C_4_ photosynthesis in grasses": OG0004947_tree.txt

```
(((Juncus_effusus_H_Juncus_Jeff_scaffold_9_000411.1:0.151033,Carex_scoparia_H_Carex_Csco_scaffold_31_000072.1:0.150953)n2:0.124224,(Ananas_comosus_H_Ananas_contig6_000148.1:0.0156188,(Tillandsia_fasciculata_H_Tillandsia_CM054940.1_000147.1:0.0478465,Tillandsia_fasciculata_H_Tillandsia_CM054940.1_000148.1:0.0246592)n4:0.00273991)n3:0.021798)n1:0.0568516,((Streptochaeta_angustifolia_strangu_043616:5e-09,Streptochaeta_angustifolia_strangu_002087:6e-09)n6:0.0712574,((Pharus_latifolius_Phala.02G090200.8:0.00340718,(Pharus_latifolius_Phala.02G090200.7:5e-09,(Pharus_latifolius_Phala.02G090200.6:5e-09,(Pharus_latifolius_Phala.02G090200.5:5e-09,(Pharus_latifolius_Phala.02G090200.4:5e-09,(Pharus_latifolius_Phala.02G090200.3:5e-09,(Pharus_latifolius_Phala.02G090200:5e-09,Pharus_latifolius_Phala.02G090200.2:5e-09)n14:6e-09)n13:5e-09)n12:6e-09)n11:6e-09)n10:0.00149417)n9:0.000203852)n8:0.0662682,(((Zizania_latifolia_GWHTBFHI020873:0.0455457,(Leersia_perrieri_LPERR02G08820:0.0357798,Oryza_sativa_LOC_Os02g14900:0.0386542)n18:0.0177276)n17:0.043412,((Brachypodium_distachyon_BRADI_3g09320v3:0.0419943,(Hordeum_spontaneum_WB01_006307_0334994:0.0335386,Hordeum_vulgareMorex_HORVU.MOREX.r3.6HG0570600:0.00197176)n21:0.0660187)n20:0.0335769,(Dendrocalamus_sinicus_Dendrocalamus_sinicus_Dsi02B_9397546_9430813_Dsi02Bg05160.1_-1_CDS_4147716196_56388:0.0268229,(Ampelocalamus_luodianensis_Alu02Dg19860.1:0.0249612,Olyra_latifolia_scaffold60_1634394_1664171_-:0.057955)n23:0.0041686)n22:0.00585955)n19:0.00886152)n16:0.0168483,(((Eragrostis_curvula_EJB05_25038:0.000331902,Eragrostis_curvula_EJB05_25037:0.000413231)n26:0.0440485,(Eleusine_coracana_ELECO.r07.2AG0107660:0.00898456,Eleusine_coracana_ELECO.r07.2BG0161290:0.00900141)n27:0.0433004)n25:0.034618,(Phragmites_australis_Phragmites_australis_PaChr5_9810045_9835938_evm.model.PaChr5.643_1_CDS_4362463047_18870:0.0320263,((Aristida_adscensionis_H_Aadptg000021l000895.1:0.0586074,Stipagrostis_hirtigluma_H_Shi_ptg000043l_000515.1:0.042942)n30:0.0103056,(Chasmanthium_laxum_Chala.11G212500:0.0286843,((Sorghum_bicolor_SORBI_3004G107800:0.0192867,Zea_mays_Zm00001eb238590:0.026788)n33:0.0362231,(((Digitaria_radicosa_Dra01G0086500:0.0227081,(Digitaria_exilis_H_Dex1A-000568.1:0.00625945,Digitaria_exilis_H_Dex1B-000541.1:0.00792684)n37:0.0236733)n36:0.0140562,(Urochloa_fusta_Urofu.1G111100:0.027549,(Setaria_viridis_SEVIR_1G019600v2:0.00706587,(Cenchrus_americanus_H_CamCM007983.2003240.1:0.0606356,Cenchrus_americanus_H_CamCM007983.2003239.1:0.0231917)n40:0.00257685)n39:0.00478332)n38:0.00312893)n35:0.00714507,((Dichantelium_oligosantes_H_DolKV775162.1000004.1:0.0285206,(Panicum_hallii_Pahal.1G104900:0.0138999,(Panicum_virgatum_Pavir.1NG133700:0.0137423,(Panicum_virgatum_Pavir.1KG175500:0.0130468,(Panicum_virgatum_Pavir.1KG175600:0.0233729,Panicum_virgatum_Pavir.1NG133600:0.0157856)n46:0.00539708)n45:0.000539708)n44:5.99676e-05)n43:0.00183323)n42:0.00338034,(Echinocloa_haploclada_eh_chr7.821:0.0360512,(ASEM_RSA5_H_RSA5chrom1000644.1:0.00380965,(ASEM_AUS1_H_AUS1CM014270.1000581.1:0.0308758,ASEM_AUS1_H_AUS1CM014270.1000582.1:0.00319428)n49:0.00035492)n48:0.00386963)n47:0.00227654)n41:0.00221118)n34:0.0144673)n32:0.0128475)n31:0.0135381)n29:0.00357666)n28:0.0128281)n24:0.0308)n15:0.0339749)n7:0.0267136)n5:0.0568516)n0;
```
