## Supplementary Dataset S1 for "Gene turnover and contingency facilitated the repeated evolution of C_4_ photosynthesis in grasses": OG0004948_tree.txt

```
((Chasmanthium_laxum_Chala.11G213000:0.122337,(Dichantelium_oligosantes_H_DolKV780065.1000005.1:0.0976858,(Panicum_virgatum_Pavir.1NG136000:0.151887,Echinocloa_haploclada_eh_chr7.803:0.167825)n3:0.0318376)n2:0.0813689)n1:0.0251013,((((ASEM_AUS1_H_AUS1CM014270.1000593.1:0.0285102,ASEM_RSA5_H_RSA5chrom1000652.1:0.0321457)n7:0.0731673,(((Cenchrus_americanus_H_CamCM007983.2002056.1:0.124703,Setaria_viridis_SEVIR_1G018400v2:0.0596155)n10:0.0650599,((Panicum_virgatum_Pavir.1KG174600:0.155698,(Brachypodium_distachyon_BRADI_3g44450v3:0.845661,(Digitaria_exilis_H_Dex1A-003034.1:0.0525554,Digitaria_exilis_H_Dex1B-002985.1:0.0422344)n14:0.0947481)n13:0.0167873)n12:0.0217957,(((Echinocloa_haploclada_eh_chr4.282:0.347166,Echinocloa_haploclada_eh_chr7.805:0.0622505)n17:0.0779513,(Digitaria_exilis_H_Dex1A-003029.1:0.0504131,(Digitaria_exilis_H_Dex1A-003030.1:0.0370478,Digitaria_exilis_H_Dex1B-002982.1:0.0323906)n19:0.0295709)n18:0.0802549)n16:0.0215078,(Panicum_virgatum_Pavir.J269600:0.137642,Urochloa_fusta_Urofu.1G111900:0.129095)n20:0.0180259)n15:0.00200288)n11:0.0194401)n9:0.00216001,Echinocloa_haploclada_eh_chr7.807:0.109884)n8:0.0122094)n6:0.0195485,((((Cenchrus_americanus_H_CamCM007983.2002054.1:0.0699757,Setaria_viridis_SEVIR_1G018100v2:0.0376014)n24:0.0487751,((Digitaria_exilis_H_Dex1B-000549.1:0.0789542,(Digitaria_exilis_H_Dex1A-003028.1:0.0268524,Digitaria_exilis_H_Dex1B-002981.1:0.0303132)n27:0.0457645)n26:0.0293638,(Digitaria_radicosa_Dra01G0087700:0.141723,Digitaria_radicosa_Dra01G0087500:0.0914627)n28:0.0101625)n25:0.0137716)n23:0.0136074,Urochloa_fusta_Urofu.1G112200:0.108266)n22:0.0118886,(Panicum_hallii_Pahal.1G105800:0.0385278,(Panicum_virgatum_Pavir.1NG257300:0.640823,(Panicum_virgatum_Pavir.7NG010600:0.0906859,(Panicum_virgatum_Pavir.1KG174400:0.0545432,Panicum_virgatum_Pavir.1NG134400:0.0341386)n32:0.0205096)n31:0.00205096)n30:0.000227884)n29:0.00990063)n21:0.0185244)n5:0.0803608,(((((Ampelocalamus_luodianensis_Alu07Cg04220.1:0.0555114,(Dendrocalamus_sinicus_Dendrocalamus_sinicus_Dsi07B_6718973_6722134_Dsi07Bg04490.1_1_CDS_4147794112_25122:0.0235837,Dendrocalamus_sinicus_Dendrocalamus_sinicus_Dsi07B_6772428_6775598_Dsi07Bg04500.1_1_CDS_4147794115_26810:0.0277543)n38:0.0552723)n37:0.0330614,(Olyra_latifolia_Ola037865:0.104184,Olyra_latifolia_Ola037870:0.120158)n39:0.0381753)n36:0.054084,(Oryza_sativa_LOC_Os07g39250:0.18017,Brachypodium_distachyon_BRADI_3g43380v3:0.330024)n40:0.0375537)n35:0.0582643,(Chasmanthium_laxum_Chala.10G167600:0.14965,((Eragrostis_curvula_EJB05_11591:0.0300835,Eragrostis_curvula_EJB05_11570:0.0219179)n43:0.160004,((Aristida_adscensionis_H_Aadptg000048l000235.1:0.170878,Aristida_adscensionis_H_Aadptg000050l000124.1:0.0981122)n45:0.0297758,(Stipagrostis_hirtigluma_H_Shi_ptg000011l_001166.1:0.0961198,(Stipagrostis_hirtigluma_H_Shi_ptg000011l_001165.1:0.154012,Stipagrostis_hirtigluma_H_Shi_ptg000011l_001164.1:0.135534)n47:0.0290415)n46:0.0244498)n44:0.0378523)n42:0.0221884)n41:0.036947)n34:0.0279674,(Eleusine_coracana_ELECO.r07.2BG0161340:0.251393,(Eragrostis_curvula_EJB05_25041:0.0376994,Eragrostis_curvula_EJB05_25053:0.0237513)n49:0.134107)n48:0.075017)n33:0.00833523)n4:0.027006)n0;
```
