## Supplementary Dataset S1 for "Gene turnover and contingency facilitated the repeated evolution of C_4_ photosynthesis in grasses": OG0004949_tree.txt

```
((Juncus_effusus_H_Juncus_Jeff_scaffold_2_000041.1:0.556325,Juncus_effusus_H_Juncus_Jeff_scaffold_9_000068.1:0.412912)n1:0.12861,(((Pharus_latifolius_Phala.02G096900:0.28111,Streptochaeta_angustifolia_strangu_001400:0.193523)n4:0.0436834,(((Brachypodium_distachyon_BRADI_3g09810v3:0.222232,((Zizania_latifolia_GWHTBFHI020821:0.0775379,Zizania_latifolia_GWHTBFHI025590:0.0744325)n9:0.0886946,(Leersia_perrieri_LPERR02G09570:0.190256,Oryza_sativa_LOC_Os02g16540:0.117982)n10:0.0611946)n8:0.104052)n7:0.0312293,(Olyra_latifolia_Ola032330:0.0907248,(Dendrocalamus_sinicus_Dendrocalamus_sinicus_Dsi02A_10946858_10948096_Dsi02Ag06170.1_1_CDS_4147709689_32158:0.0798437,((Ampelocalamus_luodianensis_Alu02Cg09000.1:0.0453786,Dendrocalamus_sinicus_Dendrocalamus_sinicus_Dsi02C_9460969_9462263_Dsi02Cg01840.1_-1_CDS_4147721695_24883:0.0307733)n14:0.0220456,(Ampelocalamus_luodianensis_Alu02Dg19180.1:0.0582901,Dendrocalamus_sinicus_Dendrocalamus_sinicus_Dsi02B_10929336_10930661_Dsi02Bg05580.1_1_CDS_4147716322_13612:0.0480371)n15:0.00533746)n13:0.00277764)n12:0.000308626)n11:0.000342918)n6:0.0166219,((((Eragrostis_curvula_EJB05_25183:5e-09,Eragrostis_curvula_EJB05_25168:0.00727186)n19:0.0948798,(Eleusine_coracana_ELECO.r07.2AG0108490:0.0375873,Eleusine_coracana_ELECO.r07.2BG0162120:0.0505865)n20:0.0554844)n18:0.0629465,(Aristida_adscensionis_H_Aadptg000021l000937.1:0.0903175,(Stipagrostis_hirtigluma_H_Shi_ptg000043l_000548.1:0.117298,Stipagrostis_hirtigluma_H_Shi_ptg000055l_000335.1:0.0696791)n22:0.019934)n21:0.0383444)n17:0.0157677,((Phragmites_australis_Phragmites_australis_PaChr5_11248658_11249967_evm.model.PaChr5.686_1_CDS_4362463141_15920:0.090956,Phragmites_australis_Phragmites_australis_PaChr6_9555385_9556712_evm.model.PaChr6.702_1_CDS_4362470622_18895:0.0678507)n24:0.0261987,(Chasmanthium_laxum_Chala.11G218800:0.0665398,((Sorghum_bicolor_SORBI_3004G117600:0.0502537,(Zea_mays_Zm00001eb237820:0.0911309,Zea_mays_Zm00001eb203940:0.0659302)n28:0.0193605)n27:0.0537146,(((Digitaria_radicosa_Dra01G0095900:0.0427435,(Digitaria_exilis_H_Dex1A-000605.1:0.0300482,Digitaria_exilis_H_Dex1B-000582.1:0.0323216)n32:0.0825564)n31:0.0317073,(((ASEM_AUS1_H_AUS1CM014274.1001566.1:0.0554668,ASEM_RSA5_H_RSA5chrom5000320.1:0.0308244)n35:0.0769776,(Dichantelium_oligosantes_H_DolKV776683.1000001.1:0.0992579,((Panicum_hallii_Pahal.1G114900:0.082939,(Panicum_virgatum_Pavir.1NG186200:0.103134,Panicum_virgatum_Pavir.1KG200500:0.100458)n39:0.052792)n38:0.1724,(Panicum_hallii_Pahal.5G289000:0.0381263,((Panicum_virgatum_Pavir.5KG360100:0.00515772,Panicum_virgatum_Pavir.5KG354700:0.00121766)n42:0.0530214,Panicum_virgatum_Pavir.5NG248400:0.0356378)n41:0.0142659)n40:0.0382758)n37:0.00425286)n36:0.0132651)n34:0.0268709,(Dichantelium_oligosantes_H_DolKV776288.1000001.1:0.0773017,(ASEM_AUS1_H_AUS1CM014270.1000651.1:0.0343839,ASEM_RSA5_H_RSA5chrom1000719.1:0.0173502)n44:0.064822)n43:0.0198507)n33:0.00220563)n30:0.0128136,(Urochloa_fusta_Urofu.1G122800:0.0838595,(Echinocloa_haploclada_eh_chr7.1104:0.126308,(Setaria_viridis_SEVIR_1G010100v2:0.0389605,(Cenchrus_americanus_H_CamCM007982.2000872.1:0.0405409,Cenchrus_americanus_H_CamCM007983.2003349.1:0.0232504)n48:0.0424981)n47:0.0396102)n46:0.0127577)n45:0.00664864)n29:0.015856)n26:0.0219185)n25:0.0389253)n23:0.00958727)n16:0.0571377)n5:0.0720904)n3:0.0561798,(Streptochaeta_angustifolia_strangu_021942:0.242672,Pharus_latifolius_Phala.04G131700:0.225811)n49:0.0250901)n2:0.12861)n0;
```
