## Supplementary Dataset S1 for "Gene turnover and contingency facilitated the repeated evolution of C_4_ photosynthesis in grasses": OG0004950_tree.txt

```
((Ananas_comosus_H_Ananas_contig6_000222.1:0.0148579,Tillandsia_fasciculata_H_Tillandsia_CM054940.1_000218.1:0.0203668)n1:0.121769,((Streptochaeta_angustifolia_strangu_030367:0.0625704,Pharus_latifolius_Phala.02G123500:0.0691544)n3:0.0179806,((((((Ampelocalamus_luodianensis_Alu02Dg18110.1:0.022113,Dendrocalamus_sinicus_Dendrocalamus_sinicus_Dsi02A_14343820_14355244_Dsi02Ag07180.1_1_CDS_4147709992_32159:0.015287)n9:5e-09,((Dendrocalamus_sinicus_Dendrocalamus_sinicus_Dsi02C_19732052_19736495_Dsi02Cg06880.1_1_CDS_4147723207_23200:0.0150634,(Ampelocalamus_luodianensis_Alu04Cg02730.1:0.183317,Ampelocalamus_luodianensis_Alu02Cg10260.1:5e-09)n12:0.00879009)n11:0.00137636,(Ampelocalamus_luodianensis_Alu04Cg02720.2:0.082474,Dendrocalamus_sinicus_Dendrocalamus_sinicus_Dsi02C_19725120_19727493_Dsi02Cg06870.1_1_CDS_4147723204_21512:0.127488)n13:0.0172836)n10:0.00946927)n8:0.00721613,Olyra_latifolia_Ola035512:0.046818)n7:0.0161759,(Brachypodium_distachyon_BRADI_3g11090v3:0.0538235,(Hordeum_spontaneum_WB01_006945_0071421:0,(Hordeum_vulgareMorex_HORVU.MOREX.r3.6HG0583360.2:5e-09,Hordeum_vulgareMorex_HORVU.MOREX.r3.6HG0583360:0)n16:0)n15:5e-09)n14:0.0290243)n6:0.00551835,((Leersia_perrieri_LPERR02G11600:0.0297473,Oryza_sativa_LOC_Os02g20930:0.0275078)n18:0.0141285,(Zizania_latifolia_GWHTBFHI025684:0.298047,(Zizania_latifolia_GWHTBFHI020937:0.0414369,Zizania_latifolia_GWHTBFHI025686:0.0329205)n20:0.0082273)n19:0.000914145)n17:0.0241722)n5:0.0054655,(((Eragrostis_curvula_EJB05_52634:0.00645713,Eragrostis_curvula_EJB05_24044:0.00531957)n23:0.0506462,(Eleusine_coracana_ELECO.r07.2AG0110940:0.00986453,Eleusine_coracana_ELECO.r07.2BG0164380:0.00872394)n24:0.032881)n22:0.0309256,(((Aristida_adscensionis_H_Aadptg000031l000058.1:0.0529373,(Stipagrostis_hirtigluma_H_Shi_ptg000019l_000191.1:0.00134939,Stipagrostis_hirtigluma_H_Shi_ptg000027l_000047.1:0.000657405)n28:0.0440738)n27:0.00916065,(Chasmanthium_laxum_Chala.11G103300:0.042724,(Phragmites_australis_Phragmites_australis_PaChr5_14599201_14614234_evm.model.PaChr5.799_1_CDS_4362463391_36095:0.0349954,Phragmites_australis_Phragmites_australis_PaChr6_13279219_13288741_evm.model.PaChr6.828_1_CDS_4362470900_8358:0.0324488)n30:0.00360542)n29:0.00880549)n26:0.00159325,(((Echinocloa_haploclada_eh_chr7.1406:0.0338124,(ASEM_AUS1_H_AUS1CM014270.1000807.1:0.0053764,ASEM_RSA5_H_RSA5chrom1000906.1:0.00130359)n34:0.0290413)n33:0.00341001,(((Cenchrus_americanus_H_CamCM007983.2003415.1:0.0229265,Setaria_viridis_SEVIR_1G139300v2:0.00802932)n37:0.0176514,(Panicum_hallii_Pahal.1G145700:0.00773202,(Panicum_virgatum_Pavir.1KG450900:0.0386354,((Panicum_virgatum_Pavir.1KG269600:0.0198966,Panicum_virgatum_Pavir.1NG163100:0.0184877)n41:0.00562931,Panicum_virgatum_Pavir.1KG222500:0.0673377)n40:0.00673377)n39:0.000748197)n38:0.00767272)n36:0.00117837,(Dichantelium_oligosantes_H_DolKV779187.1000001.1:0.0361359,(Urochloa_fusta_Urofu.1G150600:0.0230591,((Digitaria_radicosa_Dra01G0115100.2:5e-09,(Digitaria_radicosa_Dra01G0115100.3:5e-09,Digitaria_radicosa_Dra01G0115100:5e-09)n46:5e-09)n45:0.0235701,(Digitaria_exilis_H_Dex1A-000718.1:0.0030219,Digitaria_exilis_H_Dex1B-000675.1:0.00244079)n47:0.019994)n44:0.0136458)n43:0.00609397)n42:0.0017593)n35:0.00399972)n32:0.00879514,(Sorghum_bicolor_SORBI_3004G133700:0.0220884,(Zea_mays_Zm00001eb203280:0.0289724,Zea_mays_Zm00001eb235260:0.0313499)n49:0.00348333)n48:0.00488396)n31:0.0257475)n25:0.00621662)n21:0.0205443)n4:0.0249179)n2:0.121769)n0;
```
