## Supplementary Dataset S1 for "Gene turnover and contingency facilitated the repeated evolution of C_4_ photosynthesis in grasses": OG0004951_tree.txt

```
((Carex_scoparia_H_Carex_Csco_scaffold_26_000506.1:0.291369,(Ananas_comosus_H_Ananas_contig22_000009.1:0.0188163,Tillandsia_fasciculata_H_Tillandsia_CM054954.1_000735.1:0.0247696)n2:0.117516)n1:0.081231,((Streptochaeta_angustifolia_strangu_005588:0.0767588,((Ampelocalamus_luodianensis_Alu04Cg07150.1:0.220694,Dendrocalamus_sinicus_Dendrocalamus_sinicus_Dsi04B_22722191_22729212_Dsi04Bg03990.1_-1_CDS_4147754056_48068:0.111035)n6:0.0856329,(Pharus_latifolius_Phala.06G089100:5e-09,Pharus_latifolius_Phala.06G089100.2:5e-09)n7:0.087502)n5:0.0241232)n4:0.0158753,(Streptochaeta_angustifolia_strangu_011616:0.0625539,((Pharus_latifolius_Phala.02G154900:0,Pharus_latifolius_Phala.M003200:0,Pharus_latifolius_Phala.M003200.2:0)n10:0.0562054,((((Zizania_latifolia_GWHTBFHI021168:0.0203404,Zizania_latifolia_GWHTBFHI025732:0.0258625)n14:0.0151121,(Leersia_perrieri_LPERR02G14860:0.0531577,Oryza_sativa_LOC_Os02g32350:0.0304705)n15:0.0285596)n13:0.0335769,(((Hordeum_spontaneum_WB01_004858_0059507:0.00219941,(Hordeum_vulgareMorex_HORVU.MOREX.r3.4HG0335150.2:0.000443986,Hordeum_vulgareMorex_HORVU.MOREX.r3.4HG0335150:6e-09)n19:0.000680322)n18:0.0696311,(Brachypodium_distachyon_BRADI_1g12050v3:0.0549106,Brachypodium_distachyon_BRADI_3g28930v3:0.0452752)n20:0.0118672)n17:0.0401981,(Olyra_latifolia_Ola032532:0.0392122,((Ampelocalamus_luodianensis_Alu02Cg12540.3:0.0131926,(Dendrocalamus_sinicus_Dendrocalamus_sinicus_Dsi02B_27204963_27213098_Dsi02Bg09020.3_-1_CDS_4147717354_25994:0.0222561,Dendrocalamus_sinicus_Dendrocalamus_sinicus_Dsi02C_20331222_20337324_Dsi02Cg07240.1_1_CDS_4147723315_27139:0.0149693)n24:0.00166325)n23:0.00381001,(Dendrocalamus_sinicus_Dendrocalamus_sinicus_Dsi02A_25184233_25190472_Dsi02Ag09370.1_-1_CDS_4147710649_4027:0.0189796,Ampelocalamus_luodianensis_Alu02Dg16150.2:0.0178349)n25:0.00198165)n22:0.0050265)n21:0.00953434)n16:0.00547803)n12:0.0113405,((Aristida_adscensionis_H_Aadptg000012l000806.1:0.0930848,((Eragrostis_curvula_EJB05_21500:0.0517291,(Eleusine_coracana_ELECO.r07.2AG0132430:0.010635,Eleusine_coracana_ELECO.r07.2BG0187840:0.0127219)n30:0.0406551)n29:0.0280729,(Phragmites_australis_Phragmites_australis_PaChr6_24423437_24441110_evm.model.PaChr6.1063_1_CDS_4362466462_10869:0.0306234,Phragmites_australis_Phragmites_australis_PaChr5_23955107_23962308_evm.model.PaChr5.1009_1_CDS_4362459129_27662:0.021991)n31:0.00978255)n28:0.010543)n27:0.00900978,(Stipagrostis_hirtigluma_H_Shi_ptg000038l_001024.1:0.0563642,(Chasmanthium_laxum_Chala.05G140900:0.029903,((((Panicum_hallii_Pahal.1G249300:0.00741068,(Panicum_virgatum_Pavir.1NG275400:0.0127602,Panicum_virgatum_Pavir.1KG307300:0.0113064)n38:0.00339644)n37:0.0163091,((Cenchrus_americanus_H_CamCM007984.2001051.1:0.0249745,Setaria_viridis_SEVIR_1G178700v2:0.0106878)n40:0.01142,((Digitaria_radicosa_Dra01G0135800:0.0152331,(Digitaria_exilis_H_Dex1A-002773.1:0.00247146,Digitaria_exilis_H_Dex1B-002724.1:0.00185831)n43:0.0173674)n42:0.0129464,Urochloa_fusta_Urofu.1G196200:0.0270472)n41:0.00161126)n39:0.00391493)n36:0.00494139,(Dichantelium_oligosantes_H_DolKV775699.1000005.1:0.0241805,(Echinocloa_haploclada_eh_chr7.1817:0.0279604,(ASEM_AUS1_H_AUS1CM014270.1003446.1:0.00365798,ASEM_RSA5_H_RSA5chrom1001135.1:0.00369271)n46:0.0221485)n45:0.00542749)n44:0.00155166)n35:0.00547671,(Sorghum_bicolor_SORBI_3004G160700:0.0170933,(Zea_mays_Zm00001eb242260:0.0370217,Zea_mays_Zm00001eb180670:0.0284152)n48:0.00315725)n47:0.00337903)n34:0.0120942)n33:0.0296495)n32:0.011054)n26:0.0380416)n11:0.0352447)n9:0.0179159)n8:0.0223982)n3:0.081231)n0;
```
