## Supplementary Dataset S1 for "Gene turnover and contingency facilitated the repeated evolution of C_4_ photosynthesis in grasses": OG0004952_tree.txt

```
(Stipagrostis_hirtigluma_H_Shi_ptg000002l_000762.1:0.201235,(((Panicum_hallii_Pahal.6G167800:0.0462947,(Panicum_hallii_Pahal.1G191000:0.0396901,Panicum_hallii_Pahal.8G147300:0.0377884)n4:0.012075)n3:0.0244697,(((Digitaria_exilis_H_Dex2A-000128.1:0.0182284,(Digitaria_exilis_H_Dex2B-004286.1:0.00478174,(Digitaria_exilis_H_Dex3B-003156.1:0.00386937,(Digitaria_exilis_H_Dex2B-002630.1:0.00531951,(Digitaria_exilis_H_Dex5A-002434.1:8e-09,Digitaria_exilis_H_Dex5B-002956.1:0.00251531)n11:0.00337682)n10:0.000942035)n9:0.00294416)n8:0.00213929)n7:0.103767,((ASEM_AUS1_H_AUS1CM014275.1002528.1:0.0408786,(ASEM_RSA5_H_RSA5chrom6001052.1:0.00251963,(ASEM_RSA5_H_RSA5chrom2004595.1:0.00550544,((ASEM_RSA5_H_RSA5chrom5000294.1:0.00979148,ASEM_RSA5_H_RSA5chrom5002320.1:0.000724756)n17:5e-09,ASEM_RSA5_H_RSA5chrom4002495.1:4.5e-09)n16:4.5e-10)n15:4.5e-11)n14:5e-12)n13:0.0154115,((ASEM_RSA5_H_RSA5chrom5000221.1:0.00367821,ASEM_RSA5_H_RSA5chrom1001260.1:0.00247693)n19:0.0045831,((ASEM_AUS1_H_AUS1CM014275.1000848.1:5e-09,(ASEM_AUS1_H_AUS1CM014277.1001497.1:0.0662518,(ASEM_AUS1_H_AUS1CM014270.1001017.1:0.0901969,ASEM_AUS1_H_AUS1CM014274.1000742.1:0.111948)n23:0.00427207)n22:0.000394313)n21:0.0215101,ASEM_AUS1_H_AUS1CM014275.1002527.1:0.0107259)n20:0.0404676)n18:0.0044964)n12:0.0345925)n6:0.0297206,((Setaria_viridis_SEVIR_1G288800v2:0.131137,Panicum_virgatum_Pavir.3NG217200:0.0975374)n25:0.0208146,(((Echinocloa_haploclada_eh_chr3.1806:0.16604,(Panicum_virgatum_Pavir.4KG281700:0.222696,((Panicum_virgatum_Pavir.J432500:0.0865305,((Panicum_virgatum_Pavir.5NG061000:0.0365863,(Panicum_virgatum_Pavir.9NG821600:0.0108648,Panicum_virgatum_Pavir.5NG539100:0.0191835)n34:0.00196548)n33:0.0134097,(Panicum_virgatum_Pavir.5KG354400:0.0462118,Panicum_virgatum_Pavir.5KG357100:0.019728)n35:0.0368545)n32:0.0426876)n31:0.0387054,((Urochloa_fusta_Urofu.9G305100:0.0592562,(Urochloa_fusta_Urofu.7G266900:0.0550211,(((((Urochloa_fusta_Urofu.2G272500:0.0300234,(Urochloa_fusta_Urofu.2G031400:0.0344231,(Urochloa_fusta_Urofu.4G039800:0.013336,Urochloa_fusta_Urofu.2G100300:0.0236824)n45:0.0092861)n44:0.00410492)n43:0.00591094,Urochloa_fusta_Urofu.9G377200:0.0375687)n42:0.00366938,Urochloa_fusta_Urofu.3G320300:0.038756)n41:0.00138262,(Urochloa_fusta_Urofu.5G019600:0.0284297,Urochloa_fusta_Urofu.1G158400:0.0235918)n46:0.00113295)n40:0.000735522,Urochloa_fusta_Urofu.8G128600:0.0291349)n39:0.00696011)n38:0.00572431)n37:0.00327761,Urochloa_fusta_Urofu.6G014100:0.0569216)n36:0.0378691)n30:0.0435625)n29:0.00484028)n28:0.0420397,Cenchrus_americanus_H_CamCM007987.2001406.1:0.976159)n27:0.0211907,(Setaria_viridis_SEVIR_5G141766v2:0.274221,Cenchrus_americanus_H_CamCM007982.2003311.1:0.137341)n47:0.0117151)n26:0.00130168)n24:0.0110621)n5:0.00122913)n2:0.0449677,((Cenchrus_americanus_H_CamLKME02000606.1000010.1:0.0152568,Cenchrus_americanus_H_CamCM007987.2002433.1:0.008998)n49:0.124281,ASEM_AUS1_H_AUS1CM014271.1004943.1:0.436282)n48:0.0484758)n1:0.201235)n0;
```
