## Supplementary Dataset S1 for "Gene turnover and contingency facilitated the repeated evolution of C_4_ photosynthesis in grasses": OG0004953_tree.txt

```
((Zizania_latifolia_GWHTBFHI005735:0.48852,Leersia_perrieri_LPERR02G10510:0.515825)n1:0.0838117,(((Chasmanthium_laxum_Chala.07G051700:0.163808,(Chasmanthium_laxum_Chala.02G082800:0.00607356,Chasmanthium_laxum_Chala.02G082900:0.00575162)n5:0.0642961)n4:0.112203,(((Dichantelium_oligosantes_H_DolKV775958.1000010.1:0.0795967,(Dichantelium_oligosantes_H_DolKV776466.1000006.1:0.0656647,Dichantelium_oligosantes_H_DolKV776466.1000017.1:0.0700274)n9:0.0238695)n8:0.025282,((((Digitaria_radicosa_Dra01G0142700:0.0782279,((Digitaria_exilis_H_Dex1A-002734.1:0.0134864,Digitaria_exilis_H_Dex1B-002686.1:0.0200275)n15:0.0187676,(Digitaria_exilis_H_Dex1A-000924.1:0.115843,Digitaria_exilis_H_Dex1B-000865.1:0.0221068)n16:0.0153535)n14:0.0533308)n13:0.0699441,(ASEM_AUS1_H_AUS1CM014270.1003395.1:0.0166213,ASEM_RSA5_H_RSA5chrom1001092.1:0.0166747)n17:0.0751695)n12:0.0136815,(((Panicum_virgatum_Pavir.1NG284800:0.0937425,(Panicum_virgatum_Pavir.1KG322500:0.039881,Panicum_virgatum_Pavir.J026900:0.0340631)n21:0.0144619)n20:0.00930568,Panicum_hallii_Pahal.1G257700:0.0328867)n19:0.0458424,(((Echinocloa_haploclada_eh_chr7.1903:0.00229281,(Echinocloa_haploclada_eh_chr7.1901:0.0278735,(Echinocloa_haploclada_eh_chr7.1890:5e-09,(Echinocloa_haploclada_eh_chr7.1894:0.000850625,Echinocloa_haploclada_eh_chr7.1898:0.00382639)n27:0.00122131)n26:0.00367425)n25:0.00203668)n24:0.0855219,Urochloa_fusta_Urofu.1G205200:0.12173)n23:0.0212017,(Setaria_viridis_SEVIR_1G187100v2:0.104526,Setaria_viridis_SEVIR_1G165700v2:0.0787575)n28:0.00875084)n22:0.0104944)n18:0.00938875)n11:0.0320369,(((ASEM_AUS1_H_AUS1CM014278.1000762.1:0.0120239,ASEM_RSA5_H_RSA5chrom9004214.1:0.0146542)n31:0.100122,((ASEM_AUS1_H_AUS1CM014273.1002190.1:0.00807213,ASEM_RSA5_H_RSA5chrom4002328.1:0.124382)n33:0.0212874,(ASEM_AUS1_H_AUS1CM014273.1001157.1:0.0257657,ASEM_RSA5_H_RSA5chrom4001088.1:0.0209696)n34:0.00232995)n32:0.0695787)n30:0.0303047,((Digitaria_radicosa_Dra04G0128900:0.0739221,(Digitaria_radicosa_Dra04G0001700:0.060334,Digitaria_radicosa_Dra05G0007700:0.0370696)n37:0.0158298)n36:0.100363,((Panicum_hallii_Pahal.4G260900:0.0386835,((Panicum_virgatum_Pavir.1KG445000:0.0413812,(Panicum_virgatum_Pavir.4KG214400:0.0509087,(Panicum_virgatum_Pavir.2KG140000:0.00514224,Panicum_virgatum_Pavir.2KG138100:0.00337315)n43:0.029276)n42:0.0111115)n41:0.0100501,(Panicum_virgatum_Pavir.4NG078000:0.0137887,Panicum_virgatum_Pavir.4NG078200:0.0135426)n44:0.0329959)n40:0.0163068)n39:0.0598754,((Echinocloa_haploclada_eh_chr6.2125:0.0035599,Echinocloa_haploclada_eh_chr6.2126:0.00645488)n46:0.0986349,(Cenchrus_americanus_H_CamCM007983.2001692.1:0.0646785,(Cenchrus_americanus_H_CamCM007984.2004087.1:5e-09,Cenchrus_americanus_H_CamLKME02041161.1000001.1:5e-09)n48:0.0672342)n47:0.0565184)n45:0.0111369)n38:0.00784976)n35:0.0103284)n29:0.0170822)n10:0.00189802)n7:0.0330252,Sorghum_bicolor_SORBI_3010G090850:0.145472)n6:0.0317442)n3:0.0150162,(Sorghum_bicolor_SORBI_3010G090800:0.189338,Setaria_viridis_SEVIR_3G107200v2:0.462051)n49:0.051339)n2:0.0838117)n0;
```
