## Supplementary Dataset S1 for "Gene turnover and contingency facilitated the repeated evolution of C_4_ photosynthesis in grasses": OG0004954_tree.txt

```
((Pharus_latifolius_Phala.02G293000:0.233676,Streptochaeta_angustifolia_strangu_019298:0.156295)n1:0.0555192,(((Hordeum_spontaneum_WB01_000635_0467693:0,Hordeum_vulgareMorex_HORVU.MOREX.r3.6HG0616830:0)n4:0.249147,(((Zizania_latifolia_GWHTBFHI022263:0.101895,Zizania_latifolia_GWHTBFHI026110:0.0958554)n7:0.0388876,(Leersia_perrieri_LPERR02G27240:0.215334,Oryza_sativa_LOC_Os02g52210:0.105193)n8:0.0558899)n6:0.0982207,(Olyra_latifolia_Ola031588:0.0866276,((Dendrocalamus_sinicus_Dendrocalamus_sinicus_Dsi02B_45796346_45797587_Dsi02Bg18250.1_1_CDS_4147720123_49645:0.0441777,(Dendrocalamus_sinicus_Dendrocalamus_sinicus_Dsi02A_45615224_45616462_Dsi02Ag19500.1_1_CDS_4147713688_9102:0.0334649,Dendrocalamus_sinicus_Dendrocalamus_sinicus_Dsi02C_32557066_32558343_Dsi02Cg15490.1_1_CDS_4147725790_55857:0.027501)n12:0.0111216)n11:0.00580324,(Ampelocalamus_luodianensis_Alu09CXg03300.2:0.044772,Ampelocalamus_luodianensis_Alu02Dg04090.2:0.0442237)n13:0.00491374)n10:0.00356721)n9:0.0336912)n5:0.0181486)n3:0.0292025,((((Aristida_adscensionis_H_Aadptg000001l000329.1:0.0932065,Stipagrostis_hirtigluma_H_Shi_ptg000038l_001934.1:0.0677435)n17:0.0320418,(Eragrostis_curvula_EJB05_20109:0.0750959,(Eleusine_coracana_ELECO.r07.2AG0146470:0.132433,Eleusine_coracana_ELECO.r07.2BG0201980:0.0445554)n19:0.151601)n18:0.0564887)n16:0.0112184,(Phragmites_australis_Phragmites_australis_PaChr6_39765793_39767026_evm.model.PaChr6.2083_1_CDS_4362468728_29374:0.0717537,Phragmites_australis_Phragmites_australis_PaChr5_40206145_40207383_evm.model.PaChr5.1959_1_CDS_4362461237_22217:0.066519)n20:0.0266702)n15:0.0119463,(Chasmanthium_laxum_Chala.05G280500:0.0652938,((Sorghum_bicolor_SORBI_3004G305000:0.0500801,(Zea_mays_Zm00001eb193860:0.0730571,Zea_mays_Zm00001eb255510:0.0642965)n24:0.0114938)n23:0.0565322,(((Digitaria_radicosa_Dra01G0144800:0.116582,Digitaria_exilis_H_Dex1B-002670.1:0.157364)n27:0.0613302,((ASEM_AUS1_H_AUS1CM014270.1003378.1:0.0206989,(ASEM_RSA5_H_RSA5chrom1003225.1:0.00221612,ASEM_RSA5_H_RSA5chrom1003224.1:0.00884497)n30:0.0226481)n29:0.113814,((Setaria_viridis_SEVIR_1G190200v2:0.105016,Urochloa_fusta_Urofu.1G208300:0.11611)n32:0.0246717,(Echinocloa_haploclada_eh_chr7.1933:0.143007,(Panicum_hallii_Pahal.1G260300:0.0830524,(Panicum_virgatum_Pavir.1NG295400:0.0843882,Panicum_virgatum_Pavir.1KG306500:0.0609476)n35:0.0289801)n34:0.0725945)n33:0.0233911)n31:0.0285774)n28:0.0194532)n26:0.0808281,((Digitaria_radicosa_Dra01G0266100:0.0650061,(Digitaria_exilis_H_Dex1A-002039.1:0.0226631,Digitaria_exilis_H_Dex1B-001499.1:0.0182599)n38:0.041712)n37:0.0373423,((Echinocloa_haploclada_eh_chr7.3438:0.081762,Dichantelium_oligosantes_H_DolKV782087.1000010.1:0.049332)n40:0.0108064,((Urochloa_fusta_Urofu.1G351200:0.0562508,(Cenchrus_americanus_H_CamCM007984.2000177.1:0.0575015,Setaria_viridis_SEVIR_1G334000v2:0.0356726)n43:0.0213599)n42:0.0120278,((Panicum_hallii_Pahal.1G405200:0.0376286,(Panicum_virgatum_Pavir.1NG492100:0.0284891,(Panicum_virgatum_Pavir.2KG248800:0.0575436,(Panicum_virgatum_Pavir.1NG468700:0,Panicum_virgatum_Pavir.9NG512800:0)n48:0.0278564)n47:0.00976412)n46:0.0103322)n45:0.0308325,(ASEM_AUS1_H_AUS1CM014270.1001865.1:0.014675,ASEM_RSA5_H_RSA5chrom1001922.1:0.018108)n49:0.0527329)n44:0.00850174)n41:0.00241242)n39:0.0056056)n36:0.0118931)n25:0.00132146)n22:0.00919244)n21:0.0160708)n14:0.0518222)n2:0.0555192)n0;
```
