## Supplementary Dataset S1 for "Gene turnover and contingency facilitated the repeated evolution of C_4_ photosynthesis in grasses": OG0004955_tree.txt

```
(Juncus_effusus_H_Juncus_Jeff_scaffold_16_000224.1:0.376623,((Pharus_latifolius_Phala.02G165200:0.205711,Streptochaeta_angustifolia_strangu_035752:0.143397)n2:0.0852983,((((Zizania_latifolia_GWHTBFHI021242:0.0551779,Zizania_latifolia_GWHTBFHI025857:0.0682545)n6:0.0327489,(Leersia_perrieri_LPERR02G15770:0.106664,Oryza_sativa_LOC_Os02g33770:0.0455732)n7:0.0392642)n5:0.072569,(Brachypodium_distachyon_BRADI_3g45300v3:0.144575,(Olyra_latifolia_Ola039092:0.0597217,((Ampelocalamus_luodianensis_Alu02Dg15280.2:0.0350713,(Dendrocalamus_sinicus_Dendrocalamus_sinicus_Dsi09A_28890964_28893314_Dsi09Ag07490.1_1_CDS_4147813342_47701:0.114077,Dendrocalamus_sinicus_Dendrocalamus_sinicus_Dsi02B_29651531_29652730_Dsi02Bg09670.1_1_CDS_4147717549_22056:0.00996928)n12:0.0359052)n11:0.00269285,(Dendrocalamus_sinicus_Dendrocalamus_sinicus_Dsi02A_26939482_26940681_Dsi02Ag09960.1_1_CDS_4147710826_46800:0.0350206,Ampelocalamus_luodianensis_Alu02Cg00340.1:0.0808931)n13:0.00572642)n10:0.00768086)n9:0.00997231)n8:0.0214305)n4:0.0106541,((Phragmites_australis_Phragmites_australis_PaChr5_25700908_25702092_evm.model.PaChr5.1076_1_CDS_4362459277_4948:0.0708003,Phragmites_australis_Phragmites_australis_PaChr6_26438435_26439643_evm.model.PaChr6.1135_1_CDS_4362466622_35675:0.0417971)n15:0.0188498,((Aristida_adscensionis_H_Aadptg000012l000137.1:0.0562989,Stipagrostis_hirtigluma_H_Shi_ptg000038l_001293.1:0.068073)n17:0.0282075,((Eleusine_coracana_ELECO.r07.2AG0133290:0.0249478,Eleusine_coracana_ELECO.r07.2BG0188830:0.0237724)n19:0.109334,(Chasmanthium_laxum_Chala.05G150400:0.0716519,((Sorghum_bicolor_SORBI_3004G170700:0.0425756,(Zea_mays_Zm00001eb243260:0.0389262,Zea_mays_Zm00001eb181760:0.0510829)n23:0.00567588)n22:0.00796277,((Digitaria_radicosa_Dra01G0145600:0.0259012,(Digitaria_exilis_H_Dex1A-000910.1:0.0130283,Digitaria_exilis_H_Dex1B-000849.1:0.00265759)n26:0.0399774)n25:0.0664859,(((Echinocloa_haploclada_eh_chr7.1640:0.114568,(Echinocloa_haploclada_eh_chr7.1636:0.000992891,Echinocloa_haploclada_eh_chr7.1637:0.0030231)n30:0.168172)n29:0.0334596,(((Panicum_hallii_Pahal.1G187500:0.0440242,Panicum_virgatum_Pavir.1NG214100:0.0534714)n33:0.0990165,(Setaria_viridis_SEVIR_1G165500v2:0.0749136,Setaria_viridis_SEVIR_1G165400v2:0.114794)n34:0.0504845)n32:0.0168931,Urochloa_fusta_Urofu.1G181100:0.225339)n31:0.0148103)n28:0.0350632,((((ASEM_AUS1_H_AUS1CM014270.1001069.1:0.00926783,ASEM_RSA5_H_RSA5chrom1001150.1:0.00694196)n38:0.0549686,Dichantelium_oligosantes_H_DolKV776467.1000001.1:0.0620562)n37:0.00376578,((Echinocloa_haploclada_eh_chr7.1956:0.0443636,((Cenchrus_americanus_H_CamCM007984.2000971.1:0.0400748,Setaria_viridis_SEVIR_1G190900v2:0.0122515)n42:0.0287214,((Panicum_hallii_Pahal.1G260900:0.0193951,(Panicum_virgatum_Pavir.1NG296100:0.0067159,Panicum_virgatum_Pavir.1KG326400:0.0235659)n45:0.00966901)n44:0.0283632,Urochloa_fusta_Urofu.1G209000:0.0718977)n43:0.0100539)n41:0.00730932)n40:0.0129195,Dichantelium_oligosantes_H_DolKV775367.1000002.1:0.168498)n39:0.018722)n36:0.00495526,((ASEM_AUS1_H_AUS1CM014271.1002887.1:0.0193447,ASEM_RSA5_H_RSA5chrom2002787.1:0.00884015)n47:0.108447,(Urochloa_fusta_Urofu.2G014300:0.107682,(Cenchrus_americanus_H_CamCM007988.2001725.1:0.0639367,Setaria_viridis_SEVIR_2G018300v2:0.011504)n49:0.0621106)n48:0.0205695)n46:0.0179462)n35:0.00179462)n27:0.000199402)n24:0.00596178)n21:0.0299991)n20:0.0173505)n18:0.0121185)n16:0.00838015)n14:0.0411488)n3:0.0336597)n1:0.376623)n0;
```
