## Supplementary Dataset S1 for "Gene turnover and contingency facilitated the repeated evolution of C_4_ photosynthesis in grasses": OG0004956_tree.txt

```
((Dendrocalamus_sinicus_Dendrocalamus_sinicus_Dsi11C_25467474_25468499_Dsi11Cg09370.1_-1_CDS_4147840507_45539:0.0220648,(Dendrocalamus_sinicus_Dendrocalamus_sinicus_Dsi11C_25492993_25494012_Dsi11Cg09400.1_-1_CDS_4147840516_50606:0.0114456,(Dendrocalamus_sinicus_Dendrocalamus_sinicus_Dsi11C_25485582_25486598_Dsi11Cg09390.1_-1_CDS_4147840513_48917:0.00289399,Dendrocalamus_sinicus_Dendrocalamus_sinicus_Dsi11C_25499447_25500463_Dsi11Cg09410.1_-1_CDS_4147840519_52295:0.0142021)n3:0.0137134)n2:0.00516316)n1:0.15839,((((Phragmites_australis_Phragmites_australis_PaChr2_24157653_24158747_evm.model.PaChr2.1138_1_CDS_4362417033_36357:0.230405,((((Stipagrostis_hirtigluma_H_Shi_ptg000045l_000464.1:0.00492014,Stipagrostis_hirtigluma_H_Shi_ptg000045l_000462.1:0.20972)n11:0.0168632,Stipagrostis_hirtigluma_H_Shi_ptg000049l_001002.1:0.0303783)n10:0.0394943,Stipagrostis_hirtigluma_H_Shi_ptg000045l_000463.1:0.328664)n9:0.070156,(Aristida_adscensionis_H_Aadptg000079l000056.1:0.174825,(Aristida_adscensionis_H_Aadptg000042l000296.1:0.0218835,Aristida_adscensionis_H_Aadptg000042l000486.1:0.0189415)n13:0.152047)n12:0.0168941)n8:0.0701937)n7:0.0212409,((Phragmites_australis_Phragmites_australis_PaChr1_27082309_27083436_evm.model.PaChr1.1232_1_CDS_4362363661_17688:0.153194,Phragmites_australis_Phragmites_australis_PaChr2_24128170_24129114_evm.model.PaChr2.1137_1_CDS_4362417031_35513:0.207228)n15:0.0350258,(Aristida_adscensionis_H_Aadptg000058l000082.1:0.18962,(Stipagrostis_hirtigluma_H_Shi_ptg000053l_000190.1:0.0130266,(Stipagrostis_hirtigluma_H_Shi_ptg000050l_001391.1:0.00379407,Stipagrostis_hirtigluma_H_Shi_ptg000076l_000074.1:0.0124199)n18:0.01331)n17:0.0727117)n16:0.0648951)n14:0.00721057)n6:0.0277921,((((((Digitaria_radicosa_Dra08G0110700:0.00458489,(Digitaria_radicosa_Dra08G0111100:5e-09,Digitaria_radicosa_Dra08G0111100.2:5e-09)n25:0.0152223)n24:0.108508,(Digitaria_exilis_H_Dex8A-000532.1:0.0457253,Digitaria_exilis_H_Dex8B-000490.1:0.116036)n26:0.0694232)n23:0.11093,(Panicum_virgatum_Pavir.8KG256100:0.0763284,Panicum_virgatum_Pavir.6NG304500:0.213023)n27:0.112905)n22:0.0478827,(Zea_mays_Zm00001eb169760:0.26446,Sorghum_bicolor_SORBI_3005G151000:0.145028)n28:0.117272)n21:0.0289146,((((ASEM_RSA5_H_RSA5chrom1003072.1:0.0300244,(ASEM_AUS1_H_AUS1CM014270.1003194.1:0.0013943,ASEM_AUS1_H_AUS1CM014270.1003193.1:0.0464445)n33:0.0264774)n32:0.127009,(Echinocloa_haploclada_eh_chr4.1413:0.119054,Echinocloa_haploclada_eh_chr4.1406:0.169753)n34:0.0329758)n31:0.0111987,(((Digitaria_exilis_H_Dex8A-000533.1:0.0236119,((Digitaria_exilis_H_Dex8B-000491.1:0,Digitaria_exilis_H_Dex8B-001637.1:0)n39:0.0112494,Digitaria_exilis_H_Dex8A-001716.1:0.00882133)n38:0.00714387)n37:0.213296,(Setaria_viridis_SEVIR_8G126300v2:0.0474995,Setaria_viridis_SEVIR_8G126000v2:0.0520977)n40:0.0849045)n36:0.0474849,((Panicum_virgatum_Pavir.4NG214200:0.118241,Panicum_virgatum_Pavir.8KG357900:0.0568155)n42:0.0355261,(Panicum_hallii_Pahal.8G151300:0.071868,Panicum_hallii_Pahal.1G144800:0.0544948)n43:0.00605497)n41:0.031703)n35:0.0264472)n30:0.0433474,(Dichantelium_oligosantes_H_DolKV777983.1000007.1:0.0186709,((Dichantelium_oligosantes_H_DolKV769515.1000003.1:0.0566911,Dichantelium_oligosantes_H_DolKV777921.1000004.1:0.0534291)n46:0.0127352,(Dichantelium_oligosantes_H_DolKV770746.1000003.1:0.0614474,Dichantelium_oligosantes_H_DolKV772425.1000005.1:0.0383201)n47:5e-09)n45:0.0351563)n44:0.15748)n29:0.0305863)n20:0.039472,Digitaria_exilis_H_Dex5B-003611.1:0.346382)n19:0.0384869)n5:0.0554524,(Panicum_virgatum_Pavir.8KG205300:0.640283,(Panicum_virgatum_Pavir.8NG252200:0.405215,Panicum_virgatum_Pavir.8NG233600:0.416914)n49:0.243813)n48:0.342753)n4:0.15839)n0;
```
