## Supplementary Dataset S1 for "Gene turnover and contingency facilitated the repeated evolution of C_4_ photosynthesis in grasses": OG0004957_tree.txt

```
(((Carex_scoparia_H_Carex_Csco_scaffold_23_000306.1:0.125312,Juncus_effusus_H_Juncus_Jeff_scaffold_11_000783.1:0.220678)n2:0.113017,(Ananas_comosus_H_Ananas_contig22_000252.1:0.0169839,(Tillandsia_fasciculata_H_Tillandsia_CM054954.1_000555.1:0.031047,Tillandsia_fasciculata_H_Tillandsia_CM054934.1_000848.1:0.0541386)n4:0.0060154)n3:0.00853985)n1:0.0598733,(Streptochaeta_angustifolia_strangu_012570:0.0990223,((Pharus_latifolius_Phala.07G207400:0,Pharus_latifolius_Phala.07G207400.2:0)n7:0.0742302,((((((Ampelocalamus_luodianensis_Alu09CXg12300.2:0.0315771,(Dendrocalamus_sinicus_Dendrocalamus_sinicus_Dsi02C_23770026_23773724_Dsi02Cg09790.1_-1_CDS_4147724080_2945:0.0299594,Dendrocalamus_sinicus_Dendrocalamus_sinicus_Dsi03C_15489489_15492812_Dsi03Cg04720.1_-1_CDS_4147742530_41274:0.0811335)n14:0.0160802)n13:0.022333,(Ampelocalamus_luodianensis_Alu02Dg12050.1:0.0419879,(Dendrocalamus_sinicus_Dendrocalamus_sinicus_Dsi03C_3711226_3718305_Dsi03Cg00710.1_1_CDS_4147741327_46337:0.0500835,Dendrocalamus_sinicus_Dendrocalamus_sinicus_Dsi02A_30796561_30800399_Dsi02Ag12090.1_1_CDS_4147711465_8532:0.0337464)n16:0.0037496)n15:6e-09)n12:0.00919857,Olyra_latifolia_Ola004861:0.0644211)n11:0.00975513,(Zizania_latifolia_GWHTBFHI009738:0.417517,((Zizania_latifolia_GWHTBFHI021498:0.0263106,Zizania_latifolia_GWHTBFHI026860:0.0445775)n19:0.0206096,(Leersia_perrieri_LPERR02G19010:0.0761868,Oryza_sativa_LOC_Os02g39370:0.0472778)n20:0.0112356)n18:0.0235351)n17:0.00261502)n10:0.00697975,(Brachypodium_distachyon_BRADI_3g48157v3:0.0778725,(Hordeum_vulgareMorex_HORVU.MOREX.r3.6HG0592820:0.004716,(Hordeum_spontaneum_WB01_004751_0161623:0.0598705,(Hordeum_spontaneum_WB01_002296_0351099:0.0379973,Hordeum_spontaneum_WB01_007625_0080294:0.0205856)n24:0.038492)n23:0.0143288)n22:0.0575365)n21:0.0326229)n9:0.0160061,((Stipagrostis_hirtigluma_H_Shi_ptg000038l_001474.1:0.0552036,Aristida_adscensionis_H_Aadptg000012l000321.1:0.0655216)n26:0.0239543,(((Phragmites_australis_Phragmites_australis_PaChr5_29659960_29665239_evm.model.PaChr5.1321_1_CDS_4362459823_22210:0.0360491,Phragmites_australis_Phragmites_australis_PaChr6_29994953_30000987_evm.model.PaChr6.1365_1_CDS_4362467132_37791:0.0270615)n29:0.0244973,(Eleusine_coracana_ELECO.r07.2AG0136740:0.0641954,(Eragrostis_curvula_EJB05_55536:0,Eragrostis_curvula_EJB05_20911:0)n31:0.055683)n30:0.0212478)n28:0.00573089,(Chasmanthium_laxum_Chala.05G185000:0.042031,((Sorghum_bicolor_SORBI_3004G208301:0.0276301,Zea_mays_Zm00001eb184100:0.0482985)n34:0.0351809,(Dichantelium_oligosantes_H_DolKV778708.1000004.1:0.0252238,((Echinocloa_haploclada_eh_chr7.2365:0.0693167,(ASEM_AUS1_H_AUS1CM014270.1001290.1:0.0111893,ASEM_RSA5_H_RSA5chrom1001351.1:0.00667284)n38:0.0291348)n37:0.00398966,((((Cenchrus_americanus_H_CamCM007984.2004234.1:0.023978,Setaria_viridis_SEVIR_1G228500v2:0.00882195)n42:0.0147881,((Digitaria_radicosa_Dra01G0176900:5e-09,Digitaria_radicosa_Dra01G0176900.2:5e-09)n44:0.0228546,(Digitaria_exilis_H_Dex1A-001086.1:0.00582929,Digitaria_exilis_H_Dex1B-001018.1:0.00319857)n45:0.0209615)n43:0.0148968)n41:0.00163732,Urochloa_fusta_Urofu.1G252700:0.0356808)n40:0.00156309,(Panicum_hallii_Pahal.1G297800:0.0161275,(Panicum_virgatum_Pavir.1NG340800:0.00631535,((Panicum_virgatum_Pavir.1NG340900:0.00718119,Panicum_virgatum_Pavir.1KG372700:0.0116755)n49:0.00978138,Panicum_virgatum_Pavir.1KG372600:0.0605733)n48:0.00605733)n47:0.000673037)n46:0.000314684)n39:5e-09)n36:0.00555743)n35:0.00699351)n33:0.0148662)n32:0.0161584)n27:0.0212204)n25:0.0322611)n8:0.043226)n6:0.0271433)n5:0.0598733)n0;
```
