## Supplementary Dataset S1 for "Gene turnover and contingency facilitated the repeated evolution of C_4_ photosynthesis in grasses": OG0004958_tree.txt

```
((Juncus_effusus_H_Juncus_Jeff_scaffold_7_000159.1:0.476637,(Ananas_comosus_H_Ananas_contig21_000220.1:0.0517605,Tillandsia_fasciculata_H_Tillandsia_CM054943.1_000547.1:0.0674389)n2:0.18584)n1:0.0619294,(Streptochaeta_angustifolia_strangu_024137:0.0822746,((Pharus_latifolius_Phala.02G196000:5e-09,Pharus_latifolius_Phala.02G196000.2:5e-09)n5:0.088113,((((Zizania_latifolia_GWHTBFHI021532:0.0289253,Zizania_latifolia_GWHTBFHI026822:0.0413972)n9:0.030196,(Leersia_perrieri_LPERR02G19350:0.0739914,(Oryza_sativa_LOC_Os02g39810:0.0987216,Oryza_sativa_LOC_Os02g39800:0.0241653)n11:0.0298332)n10:0.0354501)n8:0.0651913,((Brachypodium_distachyon_BRADI_3g48497v3:0.0678757,(Hordeum_spontaneum_WB01_001307_0365080:0.00129805,Hordeum_vulgareMorex_HORVU.MOREX.r3.6HG0593630:0.00128915)n14:0.0716103)n13:0.0896173,((Dendrocalamus_sinicus_Dendrocalamus_sinicus_Dsi02B_34552171_34563568_Dsi02Bg11920.1_-1_CDS_4147718224_4052:0.00334263,Dendrocalamus_sinicus_Dendrocalamus_sinicus_Dsi02B_34442641_34453883_Dsi02Bg11870.1_-1_CDS_4147718209_52454:5e-09)n16:0.0378269,(Olyra_latifolia_Ola025867:0.0841766,(Ampelocalamus_luodianensis_AluCtg01558g00090.1:0.0286107,Ampelocalamus_luodianensis_Alu02Dg11740.1:0.0293677)n18:0.00326308)n17:0.00585334)n15:0.00516521)n12:0.0173195)n7:0.0197836,((Eragrostis_curvula_EJB05_20854:0.0799044,(Eleusine_coracana_ELECO.r07.2AG0137140:0.0123726,Eleusine_coracana_ELECO.r07.2BG0192750:0.0318956)n21:0.0613875)n20:0.0769175,(((Digitaria_exilis_H_Dex1A-002494.1:0.753013,Stipagrostis_hirtigluma_H_Shi_ptg000038l_000769.1:0.245508)n24:0.0964891,(((ASEM_AUS1_H_AUS1CM014270.1003085.1:0.00995081,ASEM_RSA5_H_RSA5chrom1002980.1:0.00767809)n27:0.0577183,((Cenchrus_americanus_H_CamCM007984.2000707.1:0.158283,Urochloa_fusta_Urofu.1G257600:0.0761194)n29:0.0484768,(Urochloa_fusta_Urofu.1G257700:0.0826405,(Setaria_viridis_SEVIR_1G233400v2:0.0140815,Cenchrus_americanus_H_CamCM007984.2000706.1:0.0509923)n31:0.0373302)n30:0.0132293)n28:0.00146992)n26:0.0368108,Dichantelium_oligosantes_H_DolKV776355.1000022.1:0.193564)n25:0.0233116)n23:0.0840605,((Stipagrostis_hirtigluma_H_Shi_ptg000038l_000770.1:0.0695775,Aristida_adscensionis_H_Aadptg000012l000558.1:0.0881957)n33:0.026075,((Phragmites_australis_Phragmites_australis_PaChr6_30319984_30329037_evm.model.PaChr6.1395_1_CDS_4362467198_23071:0.0624941,Phragmites_australis_Phragmites_australis_PaChr5_30018654_30026311_evm.model.PaChr5.1353_1_CDS_4362459893_9161:0.047369)n35:0.0129686,(Chasmanthium_laxum_Chala.05G189600:0.0568126,((Sorghum_bicolor_SORBI_3004G212000:0.0440809,Zea_mays_Zm00001eb184480:0.0487766)n38:0.0474897,(((Urochloa_fusta_Urofu.1G257500:0.0432138,(Cenchrus_americanus_H_CamCM007984.2000708.1:0.0605105,Setaria_viridis_SEVIR_1G233300v2:0.020146)n42:0.0158498)n41:0.014803,(Dichantelium_oligosantes_H_DolKV776355.1000023.1:0.0430653,Echinocloa_haploclada_eh_chr7.2408:0.0686652)n43:0.0129065)n40:0.00675325,(ASEM_AUS1_H_AUS1CM014270.1003086.1:0.0907179,((Digitaria_radicosa_Dra01G0181200:0.0257013,(Digitaria_exilis_H_Dex1A-002495.1:0.019334,Digitaria_exilis_H_Dex1B-002444.1:0.0144912)n47:0.0228504)n46:0.0345622,(Panicum_hallii_Pahal.1G303300:0.0137616,(Panicum_virgatum_Pavir.1NG343700:0.0310402,Panicum_virgatum_Pavir.1KG378200:0.0274734)n49:0.00536404)n48:0.0257258)n45:0.00938453)n44:0.00725575)n39:0.0250031)n37:0.0401521)n36:0.0203182)n34:0.0107252)n32:0.0116914)n22:0.00129905)n19:0.0146283)n6:0.065498)n4:0.0312825)n3:0.0619294)n0;
```
