## Supplementary Dataset S1 for "Gene turnover and contingency facilitated the repeated evolution of C_4_ photosynthesis in grasses": OG0004959_tree.txt

```
(((Ananas_comosus_H_Ananas_contig14_000291.1:0.0408024,Tillandsia_fasciculata_H_Tillandsia_CM054938.1_000286.1:0.0453669)n2:0.0923674,(Carex_scoparia_H_Carex_Csco_scaffold_22_000146.1:0.134806,Juncus_effusus_H_Juncus_Jeff_scaffold_8_000548.1:0.138204)n3:0.132577)n1:0.0758483,(Streptochaeta_angustifolia_strangu_033718:0.0880991,((Pharus_latifolius_Phala.09G156900:0,Pharus_latifolius_Phala.09G156900.2:0)n6:0.0708981,((((Brachypodium_distachyon_BRADI_4g11550v3:0.064801,(Hordeum_spontaneum_WB01_005186_0180173:0.00701963,Hordeum_vulgareMorex_HORVU.MOREX.r3.3HG0231650:0.00229514)n11:0.0873863)n10:0.0494235,(Zizania_latifolia_GWHTBFHI030585:0.0596755,(Leersia_perrieri_LPERR11G17620:0.0668413,Oryza_sativa_LOC_Os11g42540:0.0399978)n13:0.0186184)n12:0.0502751)n9:0.0137066,((Eragrostis_curvula_EJB05_26231:0.0542664,(Eleusine_coracana_ELECO.r07.9AG0691160:0.0146986,Eleusine_coracana_ELECO.r07.9BG0717450:0.0182018)n16:0.0430841)n15:0.0350945,(((Aristida_adscensionis_H_Aadptg000006l000345.1:0.0615908,(Stipagrostis_hirtigluma_H_Shi_ptg000013l_000671.1:0.00892311,Stipagrostis_hirtigluma_H_Shi_ptg000014l_000094.1:0.0130971)n20:0.0425517)n19:0.00839264,((Chasmanthium_laxum_Chala.09G027400:0.0618964,(Sorghum_bicolor_SORBI_3007G171950:0.0853304,((ASEM_AUS1_H_AUS1CM014270.1001492.1:0.0306336,(ASEM_RSA5_H_RSA5chrom8001386.1:0.0984433,((ASEM_RSA5_H_RSA5chrom8001385.1:0.164428,ASEM_AUS1_H_AUS1CM014270.1001494.1:0.00601702)n28:0.0126413,(Zea_mays_Zm00001eb187740:0.753887,(ASEM_AUS1_H_AUS1CM014275.1000099.1:0.0650164,(ASEM_AUS1_H_AUS1CM014274.1000612.1:0.0361842,((ASEM_AUS1_H_AUS1CM014271.1004950.1:0.0855524,ASEM_AUS1_H_AUS1CM014272.1003567.1:0.122194)n33:0.120919,ASEM_AUS1_H_AUS1CM014274.1005169.1:4.5e-09)n32:4.5e-10)n31:4.5e-11)n30:5e-12)n29:0.0125813)n27:0.0110273)n26:0.00122526)n25:0.0302742,((Dichantelium_oligosantes_H_DolKV775813.1000002.1:0.0504214,((Setaria_viridis_SEVIR_1G017600v2:0.0196063,(Cenchrus_americanus_H_CamCM007986.2003627.1:0.0201748,Cenchrus_americanus_H_CamCM007987.2002303.1:0.0325731)n38:0.0213032)n37:0.0152551,(Panicum_hallii_Pahal.1G106900:0.019297,(Panicum_virgatum_Pavir.1KG174000:0.0315682,Panicum_virgatum_Pavir.1KG173300:0.022034)n40:0.00244822)n39:0.00506248)n36:0.00998061)n35:0.00942326,(Echinocloa_haploclada_eh_chr4.2430:0.0746622,(Urochloa_fusta_Urofu.1G034900:0.0354248,(Digitaria_radicosa_Dra01G0029000:0.0185378,(Digitaria_exilis_H_Dex1A-000215.1:0.0094743,Digitaria_exilis_H_DexUA-000493.1:0.0135465)n44:0.0175082)n43:0.0182293)n42:0.0116515)n41:0.0114119)n34:0.00273031)n24:0.0104085)n23:0.0117456)n22:0.0113235,(Panicum_virgatum_Pavir.1NG135000:0.720434,(Echinocloa_haploclada_eh_scaffold13.2:0.837301,ASEM_AUS1_H_AUS1CM014273.1001280.1:0.646397)n46:0.159015)n45:0.08718)n21:0.00968667)n18:0.01158,Phragmites_australis_Phragmites_australis_PaChr21_23484675_23487005_evm.model.PaChr21.970_1_CDS_4362429453_35138:0.0428306)n17:0.00836581)n14:0.0489411)n8:0.0161203,((Olyra_latifolia_scaffold123_2138453_2140791_+:0.0501192,Dendrocalamus_sinicus_Dendrocalamus_sinicus_Dsi11A_44021198_44023644_Dsi11Ag12290.1_1_CDS_4147833430_41574:0.0253185)n48:0.0104559,(Ampelocalamus_luodianensis_Alu11Dg02430.1:0.114371,Ampelocalamus_luodianensis_Alu05Cg01630.1:0.0262047)n49:0.00291163)n47:0.00564066)n7:0.0416472)n5:0.0258104)n4:0.0758483)n0;
```
