## Supplementary Dataset S1 for "Gene turnover and contingency facilitated the repeated evolution of C_4_ photosynthesis in grasses": OG0004960_tree.txt

```
((Streptochaeta_angustifolia_strangu_035170:0.0803393,(Pharus_latifolius_Phala.06G190500:0.108948,(Dendrocalamus_sinicus_Dendrocalamus_sinicus_Dsi04B_32504038_32506287_Dsi04Bg09890.1_-1_CDS_4147755826_21057:0.0394431,((Olyra_latifolia_Ola034147:0.108937,(Brachypodium_distachyon_BRADI_5g17890v3:0.104668,(Hordeum_spontaneum_WB01_002600_0345911:0.00337394,Hordeum_vulgareMorex_HORVU.MOREX.r3.2HG0189150:0.00273362)n7:0.129496)n6:0.0433857)n5:0.0160734,(Ampelocalamus_luodianensis_Alu04Cg15790.2:0.671156,Ampelocalamus_luodianensis_Alu04Dg07910.1:0.0488124)n8:0.0054236)n4:0.00783989)n3:0.0367705)n2:0.0268561)n1:0.0256936,(Streptochaeta_angustifolia_strangu_040783:0.0865471,((Pharus_latifolius_Phala.02G229500:5e-09,Pharus_latifolius_Phala.02G229500.2:0.00387191)n11:0.0813781,(((((Zizania_latifolia_GWHTBFHI021775:0.0434359,Zizania_latifolia_GWHTBFHI026564:0.0370299)n16:0.0157039,(Leersia_perrieri_LPERR02G21760:0.0684858,(Oryza_sativa_LOC_Os02g44235:5e-09,Oryza_sativa_LOC_Os02g44230:5e-09)n18:0.0383592)n17:0.015582)n15:0.0600251,(Olyra_latifolia_Ola025208:0.162814,(Brachypodium_distachyon_BRADI_3g50810v3:0.0652193,(Hordeum_spontaneum_WB01_002096_0368715:0.00275112,Hordeum_vulgareMorex_HORVU.MOREX.r3.6HG0601410:0.0038003)n21:0.0731895)n20:0.0783144)n19:0.0152667)n14:0.0126004,(Dendrocalamus_sinicus_Dendrocalamus_sinicus_Dsi02A_38743331_38746980_Dsi02Ag15200.1_-1_CDS_4147712398_22039:0.446798,((Ampelocalamus_luodianensis_Alu09Xg08650.12:0.0120855,Dendrocalamus_sinicus_Dendrocalamus_sinicus_Dsi02C_27047372_27049437_Dsi02Cg11710.2_-1_CDS_4147724656_42904:0.0246799)n24:0.00842542,(Dendrocalamus_sinicus_Dendrocalamus_sinicus_Dsi02B_38539529_38545749_Dsi02Bg13810.1_-1_CDS_4147718791_38944:0.0533901,Ampelocalamus_luodianensis_Alu02Dg09140.2:0.0277954)n25:0.00308838)n23:0.012672)n22:0.001408)n13:0.013855,(((Eragrostis_curvula_EJB05_20473:5e-09,Eragrostis_curvula_EJB05_20490:0.000952647)n28:0.0635619,(Eleusine_coracana_ELECO.r07.2AG0139910:0.00540847,Eleusine_coracana_ELECO.r07.2BG0195560:0.0224094)n29:0.0541416)n27:0.0490785,(((Aristida_adscensionis_H_Aadptg000001l000477.1:0.0726936,Stipagrostis_hirtigluma_H_Shi_ptg000038l_000609.1:0.0503262)n32:0.0190718,((Phragmites_australis_Phragmites_australis_PaChr5_34074256_34076308_evm.model.PaChr5.1569_1_CDS_4362460371_40302:0.0701415,Chasmanthium_laxum_Chala.05G218800:0.044011)n34:0.0112871,Phragmites_australis_Phragmites_australis_PaChr6_33692930_33695021_evm.model.PaChr6.1607_1_CDS_4362467670_9187:0.0318254)n33:0.00353615)n31:0.00609348,((Zea_mays_Zm00001eb249690:0.0697059,Sorghum_bicolor_SORBI_3004G293500:0.0422924)n36:0.0347313,(Echinocloa_haploclada_eh_chr7.2736:0.0515057,(((Cenchrus_americanus_H_CamCM007984.2000156.1:0.0378103,Setaria_viridis_SEVIR_1G266500v2:0.0242269)n40:0.0140538,Urochloa_fusta_Urofu.1G292200:0.0392654)n39:0.00525425,((Dichantelium_oligosantes_H_DolKV780098.1000011.1:0.0444934,(ASEM_AUS1_H_AUS1CM014270.1002868.1:0.00406604,ASEM_RSA5_H_RSA5chrom1001560.1:0.00509879)n43:0.0202816)n42:0.00288915,(((Digitaria_radicosa_Dra01G0208500:5e-09,Digitaria_radicosa_Dra01G0208500.2:5e-09)n46:0.031393,(Digitaria_exilis_H_Dex1A-002358.1:0.0153026,Digitaria_exilis_H_Dex1B-002309.1:0.0115484)n47:0.0330908)n45:0.0168448,(Panicum_hallii_Pahal.1G336400:0.0142557,(Panicum_virgatum_Pavir.1NG387800:0.0169831,Panicum_virgatum_Pavir.1KG430100:0.0193172)n49:0.00661541)n48:0.0297729)n44:0.00406302)n41:0.00062041)n38:0.00343959)n37:0.0129603)n35:0.0315849)n30:0.00857149)n26:0.025441)n12:0.04552)n10:0.00846785)n9:0.000940872)n0;
```
