## Supplementary Dataset S1 for "Gene turnover and contingency facilitated the repeated evolution of C_4_ photosynthesis in grasses": OG0004961_tree.txt

```
(((Ananas_comosus_H_Ananas_contig18_000112.1:0.0288711,Tillandsia_fasciculata_H_Tillandsia_CM054946.1_000599.1:0.0420806)n2:0.176599,(Carex_scoparia_H_Carex_Csco_scaffold_5_000764.1:0.214209,Juncus_effusus_H_Juncus_Jeff_scaffold_17_000305.1:0.207515)n3:0.147156)n1:0.0473776,((Streptochaeta_angustifolia_strangu_016621:0.101068,((Pharus_latifolius_Phala.10G111900:0,Pharus_latifolius_Phala.10G111900.3:0,Pharus_latifolius_Phala.10G111900.2:0)n7:0.00122943,Pharus_latifolius_Phala.10G111900.4:0.0122563)n6:0.0987977)n5:0.0426731,((((Dendrocalamus_sinicus_Dendrocalamus_sinicus_Dsi12B_3934873_3939044_Dsi12Bg02000.1_-1_CDS_4147844344_44988:0.0578301,Dendrocalamus_sinicus_Dendrocalamus_sinicus_Dsi12A_23063636_23067889_Dsi12Ag06610.1_1_CDS_4147842964_7278:0.0464197)n11:0.0201464,(Ampelocalamus_luodianensis_Alu12Cg08050.1:0.0486868,Olyra_latifolia_Ola023589:0.0624339)n12:0.00539424)n10:0.0188904,((((Zizania_latifolia_GWHTBFHI009422:0.0367031,Zizania_latifolia_GWHTBFHI028329:0.0457051)n16:0.050358,(Leersia_perrieri_LPERR12G04490:0.0865463,Oryza_sativa_LOC_Os12g08170:0.0627853)n17:0.0475434)n15:0.0512275,(Brachypodium_distachyon_BRADI_4g41000v3:0.0629182,(Hordeum_spontaneum_WB01_009230_0053838:5e-09,Hordeum_vulgareMorex_HORVU.MOREX.r3.5HG0456510:0.00179962)n19:0.0874071)n18:0.0429288)n14:0.0157189,(((Chasmanthium_laxum_Chala.12G052100:0.041017,((Eleusine_coracana_ELECO.r07.5BG0430660:0.0217009,Eleusine_coracana_ELECO.r07.5AG0383830:0.0220861)n24:0.0346541,(Eragrostis_curvula_EJB05_02543:0.0223871,Eragrostis_curvula_EJB05_02658:0.0323463)n25:0.0270751)n23:0.0310899)n22:0.00749602,(Phragmites_australis_Phragmites_australis_PaChr23_4352405_4352870_evm.model.PaChr23.281_1_CDS_4362434373_22968:0.0765833,Phragmites_australis_Phragmites_australis_PaChr22_18955485_18959451_evm.model.PaChr22.765_1_CDS_4362432423_9921:0.0513153)n26:0.00527796)n21:0.00443076,((Stipagrostis_hirtigluma_H_Shi_ptg000025l_000929.1:0.0645152,Aristida_adscensionis_H_Aadptg000008l000344.1:0.0414979)n28:0.0155479,((Sorghum_bicolor_SORBI_3008G059900:0.0269853,(Zea_mays_Zm00001eb138800:0.0513756,Zea_mays_Zm00001eb408460:0.0430364)n31:0.00865751)n30:0.043379,(((Panicum_hallii_Pahal.3G049700:0.013091,(Panicum_virgatum_Pavir.3KG049300:0.0509701,Panicum_virgatum_Pavir.3KG054200:0.0123893)n35:0.00520286)n34:0.0306331,(((ASEM_RSA5_H_RSA5chrom9001587.1:0.0593134,Urochloa_fusta_Urofu.3G049700:0.0423241)n38:0.0103501,(Cenchrus_americanus_H_CamCM007982.2002460.1:0.0240636,Setaria_viridis_SEVIR_7G292600v2:0.0236499)n39:0.0216202)n37:0.00898208,(Dichantelium_oligosantes_H_DolKV781009.1000005.1:0.0311744,((ASEM_AUS1_H_AUS1CM014270.1001545.1:0.00984922,ASEM_AUS1_H_AUS1CM014272.1002408.1:0.00109746)n42:0.00726119,(ASEM_RSA5_H_RSA5scaff176000004.1:0.00969913,ASEM_RSA5_H_RSA5chrom3002504.1:0.00110589)n43:0.000122877)n41:0.00679816)n40:0.00584024)n36:0.000648916)n33:0.00295201,(Echinocloa_haploclada_eh_chr5.761:0.029716,(Digitaria_radicosa_Dra03G0041200:0.0199117,(Digitaria_exilis_H_Dex3A-004061.1:0.00852672,Digitaria_exilis_H_Dex3B-004067.1:0.0050227)n46:0.0259965)n45:0.0253771)n44:0.00717555)n32:0.020147)n29:0.0126223)n27:0.00706661)n20:0.0364541)n13:0.00842016)n9:0.0178791,((Echinocloa_haploclada_eh_chr5.1008:0.329542,Phragmites_australis_Phragmites_australis_PaChr23_4349546_4352159_evm.model.PaChr23.280_1_CDS_4362434371_22131:0.0443303)n48:0.137894,Ampelocalamus_luodianensis_Alu12Dg03520.2:0.103703)n47:0.0115226)n8:0.0265461)n4:0.00294957)n0;
```
