## Supplementary Dataset S1 for "Gene turnover and contingency facilitated the repeated evolution of C_4_ photosynthesis in grasses": OG0004962_tree.txt

```
(((Ananas_comosus_H_Ananas_contig9_000336.1:0.0157552,Tillandsia_fasciculata_H_Tillandsia_CM054934.1_000919.1:0.0244906)n2:0.105253,(Carex_scoparia_H_Carex_Csco_scaffold_12_000234.1:0.118732,(Juncus_effusus_H_Juncus_Jeff_scaffold_1_000910.1:0.00341943,Juncus_effusus_H_Juncus_Jeff_scaffold_5_001202.1:0.00360591)n4:0.144498)n3:0.0530783)n1:0.0482319,(((Pharus_latifolius_Phala.02G240600:5e-09,Pharus_latifolius_Phala.02G240600.2:5e-09)n7:0.0344789,(Streptochaeta_angustifolia_strangu_015983:0.0704188,(Streptochaeta_angustifolia_strangu_009865:0.0522055,Streptochaeta_angustifolia_strangu_015984:0.102363)n9:0.0102363)n8:0.00113736)n6:0.0138713,((Zizania_latifolia_GWHTBFHI026475:0.029538,(Leersia_perrieri_LPERR02G22720:0.0365172,Oryza_sativa_LOC_Os02g45650:0.0228451)n12:0.0164088)n11:0.0316296,((((Hordeum_spontaneum_WB01_002103_0503557:0,Hordeum_vulgareMorex_HORVU.MOREX.r3.6HG0604210:0)n16:0.0631745,Brachypodium_distachyon_BRADI_3g51730v3:0.0341965)n15:0.0388512,(((Dendrocalamus_sinicus_Dendrocalamus_sinicus_Dsi02C_28167087_28172535_Dsi02Cg12440.1_1_CDS_4147724875_52476:0.0210838,Ampelocalamus_luodianensis_Alu09CXg07630.2:0.00684291)n19:0.00163061,(Ampelocalamus_luodianensis_Alu02Dg08100.2:0.015274,((Dendrocalamus_sinicus_Dendrocalamus_sinicus_DsiCtg00403_19276_25002_DsiCtg00403g00010.1_1_CDS_4147851655_10120:0.000923086,Dendrocalamus_sinicus_Dendrocalamus_sinicus_Dsi02B_39956966_39962593_Dsi02Bg14540.1_1_CDS_4147719010_48516:0.00394347)n22:0.0161624,Olyra_latifolia_Ola020265:0.0438835)n21:0.00365137)n20:0.000405707)n18:0.00288029,Dendrocalamus_sinicus_Dendrocalamus_sinicus_Dsi02A_40212434_40218355_Dsi02Ag15990.1_1_CDS_4147712635_41739:0.00937192)n17:0.0134298)n14:0.00435465,((Aristida_adscensionis_H_Aadptg000012l000471.1:0.0334587,Stipagrostis_hirtigluma_H_Shi_ptg000038l_001688.1:0.0354818)n24:0.0171939,(((Eragrostis_curvula_EJB05_19512:0.0242022,(Eleusine_coracana_ELECO.r07.2AG0140890:0.0145863,Eleusine_coracana_ELECO.r07.2BG0196520:0.00844534)n28:0.0324061)n27:0.0305775,(Phragmites_australis_Phragmites_australis_PaChr6_34967792_34973121_evm.model.PaChr6.1686_1_CDS_4362467844_39903:0.0347976,Phragmites_australis_Phragmites_australis_PaChr5_35557674_35562469_evm.model.PaChr5.1643_1_CDS_4362460537_25150:0.0309915)n29:0.0034435)n26:0.00391787,(Chasmanthium_laxum_Chala.05G230400:0.0257174,((Sorghum_bicolor_SORBI_3004G282100:0.0149553,Zea_mays_Zm00001eb187240:0.0228759)n32:0.0173915,((ASEM_AUS1_H_AUS1CM014270.1001558.1:0.00332905,ASEM_RSA5_H_RSA5chrom1001644.1:0.00330698)n34:0.0313643,(Dichantelium_oligosantes_H_DolKV775850.1000002.1:0.0149588,((((Cenchrus_americanus_H_CamCM007984.2004468.1:0.0204866,Setaria_viridis_SEVIR_1G277200v2:0.00490991)n39:0.0147997,(Urochloa_fusta_Urofu.1G409500:0.0281427,(Panicum_hallii_Pahal.1G347600:0.00978057,(Panicum_virgatum_Pavir.1NG422900:0.0152807,Panicum_virgatum_Pavir.1KG448300:0.0106871)n42:0.00633007)n41:0.00840527)n40:0.00605439)n38:0.00316787,(Echinocloa_haploclada_eh_chr7.2865:0.0348706,(Digitaria_radicosa_Dra01G0217500:0.0196943,(Digitaria_exilis_H_Dex1A-001295.1:0.00958426,Digitaria_exilis_H_Dex1B-001234.1:0.00968675)n45:0.0162806)n44:0.00636147)n43:0.00414545)n37:0.00213059,((Digitaria_radicosa_Dra01G0172700:0.0344025,(Digitaria_exilis_H_Dex1A-002533.1:0.0378781,Digitaria_exilis_H_Dex1B-002483.1:0.0128216)n48:0.0556193)n47:0.0306263,(Cenchrus_americanus_H_CamCM007984.2000765.1:0.0408094,Urochloa_fusta_Urofu.1G246600:0.0308695)n49:0.0184319)n46:0.0144486)n36:0.0016054)n35:0.00340729)n33:0.00256319)n31:0.0102879)n30:0.014396)n25:0.0072784)n23:0.0347887)n13:0.0064351)n10:0.0299903)n5:0.0168043)n0;
```
