## Supplementary Dataset S1 for "Gene turnover and contingency facilitated the repeated evolution of C_4_ photosynthesis in grasses": OG0004963_tree.txt

```
((Ananas_comosus_H_Ananas_contig9_000550.1:0.0220323,Tillandsia_fasciculata_H_Tillandsia_CM054934.1_001116.1:0.0227048)n1:0.134274,((((Pharus_latifolius_Phala.06G218300:0,Pharus_latifolius_Phala.06G218300.3:0,Pharus_latifolius_Phala.06G218300.2:0)n5:0.0856616,Streptochaeta_angustifolia_strangu_013634:0.0914149)n4:0.0394396,(Streptochaeta_angustifolia_strangu_031559:0.0863724,(Pharus_latifolius_Phala.02G250100:0,Pharus_latifolius_Phala.02G250100.2:0)n7:0.0739365)n6:0.00821516)n3:0.0211561,((((Zizania_latifolia_GWHTBFHI021920:0.0313613,Zizania_latifolia_GWHTBFHI026405:0.0209086)n11:0.0108072,(Leersia_perrieri_LPERR02G23490:0.0292113,Oryza_sativa_LOC_Os02g46962:0.0230979)n12:0.00776777)n10:0.0354709,(Olyra_latifolia_Ola018125:0.0382933,(Dendrocalamus_sinicus_Dendrocalamus_sinicus_Dsi02A_41326743_41332796_Dsi02Ag16600.1_1_CDS_4147712818_31043:0.0260313,((Ampelocalamus_luodianensis_Alu09CXg06780.1:0.0112967,Dendrocalamus_sinicus_Dendrocalamus_sinicus_Dsi02C_29051592_29054291_Dsi02Cg12940.1_1_CDS_4147725025_23206:0.0143248)n16:0.00471262,(Ampelocalamus_luodianensis_Alu02Dg07370.2:0.0232901,Dendrocalamus_sinicus_Dendrocalamus_sinicus_Dsi02B_41041641_41044493_Dsi02Bg15130.1_1_CDS_4147719187_34441:0.0214508)n17:0.00184249)n15:0.00104934)n14:0.00789974)n13:0.0086894)n9:0.00515802,(((Brachypodium_distachyon_BRADI_5g01350v3:0.0663154,(Hordeum_spontaneum_WB01_002403_0082080:5e-09,Hordeum_vulgareMorex_HORVU.MOREX.r3.2HG0096760:0.0031408)n21:0.142358)n20:0.0545477,(((Hordeum_vulgareMorex_HORVU.MOREX.r3.6HG0606100:0,Hordeum_vulgareMorex_HORVU.MOREX.r3.6HG0606100.2:0)n24:0.00101245,Hordeum_spontaneum_WB01_006633_0305453:5e-09)n23:0.0746109,Brachypodium_distachyon_BRADI_3g52340v3:0.0515636)n22:0.00572929)n19:0.026195,((Eragrostis_curvula_EJB05_19605:0.0522802,(Eleusine_coracana_ELECO.r07.2AG0141880:0.00388013,Eleusine_coracana_ELECO.r07.2BG0197430:0.0140011)n27:0.0317189)n26:0.0248835,((Chasmanthium_laxum_Chala.05G239300:0.0401178,(Phragmites_australis_Phragmites_australis_PaChr6_36026535_36029202_evm.model.PaChr6.1762_1_CDS_4362468014_26434:0.0441834,Phragmites_australis_Phragmites_australis_PaChr5_36731089_36734064_evm.model.PaChr5.1707_1_CDS_4362460679_42406:0.0359579)n30:0.00399533)n29:0.0066018,((Aristida_adscensionis_H_Aadptg000001l000576.1:0.0595528,Stipagrostis_hirtigluma_H_Shi_ptg000038l_001730.1:0.0222845)n32:0.0215228,(((Dichantelium_oligosantes_H_DolKV776531.1000007.1:0.031381,(ASEM_AUS1_H_AUS1CM014270.1001628.1:0.00502741,ASEM_RSA5_H_RSA5chrom1001685.1:0.00709988)n36:0.0169764)n35:0.00654421,((Echinocloa_haploclada_eh_chr7.2965:0.0354372,Urochloa_fusta_Urofu.1G399700:0.025365)n38:0.00592841,((Cenchrus_americanus_H_CamCM007984.2004507.1:0.025458,Setaria_viridis_SEVIR_1G288600v2:0.0139633)n40:0.0139434,(((Digitaria_radicosa_Dra01G0225400:0,Digitaria_radicosa_Dra01G0225400.2:0)n43:0.0246214,(Digitaria_exilis_H_Dex1A-001346.1:0.00185421,Digitaria_exilis_H_Dex1B-001282.1:0.00466368)n44:0.0269099)n42:0.0112461,(Panicum_hallii_Pahal.1G358200:0.01383,(Panicum_virgatum_Pavir.1NG438100:0.0219466,Panicum_virgatum_Pavir.1KG461300:0.0152315)n46:0.00169239)n45:0.0057614)n41:0.00275034)n39:0.00222811)n37:0.00213875)n34:0.0245784,(Sorghum_bicolor_SORBI_3004G272800:0.0210406,(Zea_mays_Zm00001eb251410:0.0482928,Zea_mays_Zm00001eb187900:0.0454103)n48:0.00504558)n47:0.00663449)n33:0.017499)n31:0.00668991)n28:0.00664914)n25:0.0438504)n18:0.0119394)n8:0.0343254)n2:0.134274)n0;
```
