## Supplementary Dataset S1 for "Gene turnover and contingency facilitated the repeated evolution of C_4_ photosynthesis in grasses": OG0004964_tree.txt

```
(((Eragrostis_curvula_EJB05_50618:0.658603,Olyra_latifolia_Ola036947:0.300696)n2:0.0765353,((((Zizania_latifolia_GWHTBFHI026307:0.0533223,(Leersia_perrieri_LPERR02G24630:0.0667594,Oryza_sativa_LOC_Os02g48570:0.0280325)n7:0.0199874)n6:0.0408048,(Brachypodium_distachyon_BRADI_3g53380v3:0.0777087,(Hordeum_spontaneum_WB01_001282_0799354:5e-09,Hordeum_vulgareMorex_HORVU.MOREX.r3.6HG0609530:0.000741024)n9:0.0654959)n8:0.0434809)n5:0.0268089,(Olyra_latifolia_Ola010409:0.119284,((Ampelocalamus_luodianensis_Alu09CXg05790.1:0.0283647,Dendrocalamus_sinicus_Dendrocalamus_sinicus_Dsi02A_42713058_42715658_Dsi02Ag17470.2_-1_CDS_4147713079_7412:0.0262015)n12:0.00792155,(Ampelocalamus_luodianensis_Alu02Dg06560.1:0.0387327,Dendrocalamus_sinicus_Dendrocalamus_sinicus_Dsi02C_30198945_30202540_Dsi02Cg13740.1_-1_CDS_4147725265_44595:0.0528198)n13:0.00543632)n11:0.0176768)n10:0.017024)n4:0.00992402,((Phragmites_australis_Phragmites_australis_PaChr5_38113517_38132849_evm.model.PaChr5.1804_1_CDS_4362460895_5795:0.0551477,(((Eragrostis_curvula_EJB05_50610:5e-09,Eragrostis_curvula_EJB05_19773:0.00182642)n18:0.0889585,((Eragrostis_curvula_EJB05_50601:0.0454695,Eragrostis_curvula_EJB05_50607:0.00718789)n20:0.0745805,(Eragrostis_curvula_EJB05_50602:0.00844651,(Eragrostis_curvula_EJB05_50603:5e-09,Eragrostis_curvula_EJB05_19774:0.00750874)n22:0.0156745)n21:0.0281052)n19:0.0268102)n17:0.0218734,((Eleusine_coracana_ELECO.r07.2AG0143360:0.00958955,Eleusine_coracana_ELECO.r07.2BG0198760:0.0180056)n24:0.0923609,(Eleusine_coracana_ELECO.r07.2AG0143350:0.0357969,Eleusine_coracana_ELECO.r07.2BG0198750:0.0377106)n25:0.067545)n23:0.0222161)n16:0.019255)n15:0.0143669,(Chasmanthium_laxum_Chala.05G251700:0.0444124,((Aristida_adscensionis_H_Aadptg000001l001035.1:0.105611,Stipagrostis_hirtigluma_H_Shi_ptg000038l_000432.1:0.0540224)n28:0.0477794,(((Panicum_hallii_Pahal.1G372000:0.0197893,(Panicum_virgatum_Pavir.1NG459600:0.0139183,Panicum_virgatum_Pavir.1KG479200:0.0241555)n32:0.006886)n31:0.0141732,(((ASEM_AUS1_H_AUS1CM014270.1002702.1:0,ASEM_AUS1_H_AUS1CM014271.1001327.1:0)n35:0.00642089,ASEM_RSA5_H_RSA5chrom1002623.1:0.010651)n34:0.0193248,(Dichantelium_oligosantes_H_DolKV784131.1000013.1:0.0313908,((Cenchrus_americanus_H_CamCM007984.2000406.1:0.0260852,Setaria_viridis_SEVIR_1G301800v2:0.0301092)n38:0.0326027,((Digitaria_radicosa_Dra01G0237700:0.0506973,(Digitaria_exilis_H_Dex1A-002208.1:0.0309285,Digitaria_exilis_H_Dex1B-002162.1:0.0285023)n41:0.0474611)n40:0.0145858,(Urochloa_fusta_Urofu.1G385000:0.0962929,Echinocloa_haploclada_eh_chr7.3104:0.063125)n42:0.0207427)n39:0.0101904)n37:0.0105864)n36:0.0032463)n33:0.00661191)n30:0.0119936,(Sorghum_bicolor_SORBI_3004G260500:0.0276933,(Zea_mays_Zm00001eb252740:0.0342537,Zea_mays_Zm00001eb189000:0.0365178)n44:0.00405754)n43:0.00407712)n29:0.0155573)n27:0.0172384)n26:0.0131282)n14:0.0385521)n3:0.0256809)n1:0.024482,((Pharus_latifolius_Phala.02G264400.4:5e-09,(Pharus_latifolius_Phala.02G264400.3:5e-09,(Pharus_latifolius_Phala.02G264400:5e-09,Pharus_latifolius_Phala.02G264400.2:5e-09)n48:6e-09)n47:6e-09)n46:0.107564,(Streptochaeta_angustifolia_strangu_030320:0.243653,Streptochaeta_angustifolia_strangu_040223:0.0806339)n49:0.00895932)n45:0.032183)n0;
```
