## Supplementary Dataset S1 for "Gene turnover and contingency facilitated the repeated evolution of C_4_ photosynthesis in grasses": OG0004965_tree.txt

```
((Carex_scoparia_H_Carex_Csco_scaffold_10_000057.1:0.356684,(Ananas_comosus_H_Ananas_contig7_000667.1:0.0361194,Tillandsia_fasciculata_H_Tillandsia_CM054935.1_000680.1:0.0380108)n2:0.18313)n1:0.0516105,(((Pharus_latifolius_Phala.02G275000:5e-09,(Pharus_latifolius_Phala.02G275000.3:0,Pharus_latifolius_Phala.02G275000.2:0)n6:5e-09)n5:0.079875,(((Brachypodium_distachyon_BRADI_3g56960v3:0.0731811,(Hordeum_vulgareMorex_HORVU.MOREX.r3.6HG0612510:0.00444449,(Hordeum_spontaneum_WB01_003841_0406969:0.157439,(Hordeum_spontaneum_WB01_005199_0174472:0.00461359,((((Hordeum_spontaneum_WB01_001251_0262197:0.25801,Hordeum_spontaneum_WB01_001295_1798748:0.173401)n16:0.137274,Hordeum_spontaneum_WB01_001572_0198481:0.17737)n15:0.0133369,(Hordeum_spontaneum_WB01_005367_0046851:0.103964,Hordeum_spontaneum_WB01_007584_0153777:0.0599496)n17:0.0338269)n14:0.0415311,Hordeum_spontaneum_WB01_002425_0567653:0.00292176)n13:0.000292176)n12:2.92176e-05)n11:3.2464e-06)n10:0.0225121)n9:0.0304588,(((Leersia_perrieri_LPERR02G25650:0.0462441,Oryza_sativa_LOC_Os02g49950:0.0359984)n20:0.0245086,(Zizania_latifolia_GWHTBFHI022119:0.0463014,Zizania_latifolia_GWHTBFHI026234:0.0316946)n21:0.0109608)n19:0.0536033,(Olyra_latifolia_Ola010522:0.0524299,((Ampelocalamus_luodianensis_Alu09CXg04830.2:0.0786255,Dendrocalamus_sinicus_Dendrocalamus_sinicus_Dsi02A_43714843_43716334_Dsi02Ag18230.1_1_CDS_4147713307_22042:0.0863628)n24:0.00954615,(Ampelocalamus_luodianensis_Alu02Dg05650.2:0.0293894,Dendrocalamus_sinicus_Dendrocalamus_sinicus_Dsi02B_43638577_43642374_Dsi02Bg16890.1_1_CDS_4147719715_47392:0.0272014)n25:0.00302238)n23:0.00822441)n22:0.00693098)n18:0.00988255)n8:0.015438,(((Aristida_adscensionis_H_Aadptg000001l000241.1:0.0550083,Stipagrostis_hirtigluma_H_Shi_ptg000038l_001847.1:0.0363604)n28:0.0159277,(((Eragrostis_curvula_EJB05_19883:0.0370289,(Eleusine_coracana_ELECO.r07.2AG0144450:0.00630978,Eleusine_coracana_ELECO.r07.2BG0199920:0.0123027)n32:0.0443095)n31:0.0316896,Phragmites_australis_Phragmites_australis_PaChr5_38985201_38989032_evm.model.PaChr5.1872_1_CDS_4362461045_26412:0.0369391)n30:0.00503349,Phragmites_australis_Phragmites_australis_PaChr6_38105544_38109457_evm.model.PaChr6.1947_1_CDS_4362468424_28953:0.0434491)n29:0.00482768)n27:0.0122043,(Chasmanthium_laxum_Chala.05G263100:0.037863,((Zea_mays_Zm00001eb190130:0.116344,Sorghum_bicolor_SORBI_3004G249100:0.0286086)n35:0.0287717,((Echinocloa_haploclada_eh_chr7.3237:0.0316502,(ASEM_AUS1_H_AUS1CM014270.1002627.1:0.00281301,(ASEM_RSA5_H_RSA5chrom1001837.1:0.00710449,ASEM_RSA5_H_RSA5chrom4000969.1:0.00224547)n39:0.000249497)n38:0.00181907)n37:0.00523454,((Digitaria_radicosa_Dra01G0248300:0.0198592,(Digitaria_exilis_H_Dex1A-001474.1:0.00705288,Digitaria_exilis_H_Dex1B-001409.1:0.00690119)n42:0.0159169)n41:0.0175025,((Panicum_hallii_Pahal.1G391300:0.0134588,(Panicum_virgatum_Pavir.1NG406600:0.00873617,Panicum_virgatum_Pavir.1KG498400:0.0184067)n45:0.00690787)n44:0.0165781,(Dichantelium_oligosantes_H_DolKV776373.1000006.1:0.0280487,(Urochloa_fusta_Urofu.1G371400:0.027229,(Cenchrus_americanus_H_CamCM007984.2004648.1:0.0312752,Setaria_viridis_SEVIR_1G315200v2:0.00402476)n48:0.0150925)n47:0.00755628)n46:0.00202614)n43:0.00191922)n40:0.00357269)n36:0.0131755)n34:0.0161829)n33:0.00697929)n26:0.0385657)n7:0.0434818)n4:0.0214255,(Streptochaeta_angustifolia_strangu_039403:0.115204,Streptochaeta_angustifolia_strangu_041189:0.0879122)n49:0.00976803)n3:0.0321914)n0;
```
