## Supplementary Dataset S1 for "Gene turnover and contingency facilitated the repeated evolution of C_4_ photosynthesis in grasses": OG0004966_tree.txt

```
(((((Zizania_latifolia_GWHTBFHI035366:0.033046,Zizania_latifolia_GWHTBFHI038077:0.0472928)n4:0.0310893,(Oryza_sativa_LOC_Os07g48850:0.0513086,(Leersia_perrieri_LPERR08G07930:0.0347749,Leersia_perrieri_LPERR03G16970:0.0146629)n6:0.0429843)n5:0.0230183)n3:0.0600857,((Brachypodium_distachyon_BRADI_1g17190v3:0.0646485,(Hordeum_spontaneum_WB01_001124_0388092:0.0010952,Hordeum_vulgareMorex_HORVU.MOREX.r3.2HG0110560:0.000527919)n9:0.0653182)n8:0.0497756,(Olyra_latifolia_Ola021114:0.110197,(Dendrocalamus_sinicus_Dendrocalamus_sinicus_Dsi07B_469671_471659_Dsi07Bg00380.1_1_CDS_4147792879_13302:0.0396252,(Ampelocalamus_luodianensis_Alu07Dg00480.1:0.0299967,Ampelocalamus_luodianensis_Alu09Cg00600.1:0.0319808)n12:0.00494376)n11:0.00487469)n10:0.0113133)n7:0.00892469)n2:0.0106381,(Streptochaeta_angustifolia_strangu_031339:0.964609,((Streptochaeta_angustifolia_strangu_009494:0.0409009,(Streptochaeta_angustifolia_strangu_023134:0.0179018,Streptochaeta_angustifolia_strangu_031343:0.0382111)n16:0.0392452)n15:0.088542,(Pharus_latifolius_Phala.05G009500:0.0758417,(Pharus_latifolius_Phala.09G106500.4:5e-09,((Pharus_latifolius_Phala.09G106500:0,Pharus_latifolius_Phala.09G106500.2:0)n20:5e-09,Pharus_latifolius_Phala.09G106500.3:5e-09)n19:5e-09)n18:0.057873)n17:0.0426132)n14:0.0494792)n13:0.00549769)n1:0.00945233,((Phragmites_australis_Phragmites_australis_PaChr16_554312_556303_evm.model.PaChr16.62_1_CDS_4362401741_19088:0.0484778,(Aristida_adscensionis_H_Aadptg000016l000105.1:0.0707306,Stipagrostis_hirtigluma_H_Shi_ptg000011l_000793.1:0.0454412)n23:0.0275598)n22:0.00809404,(((Eragrostis_curvula_EJB05_35745:0.464374,Eleusine_coracana_ELECO.r07.5AG0371620:0.0249833)n26:0.0161747,(Eleusine_coracana_ELECO.r07.5BG0419030:0.0281503,(Eragrostis_curvula_EJB05_35744:0.0284276,(Eragrostis_curvula_EJB05_09831:0.0267091,(Eragrostis_curvula_EJB05_52884:0.0141332,Eragrostis_curvula_EJB05_09828:0.00757148)n30:0.00358731)n29:0.0433843)n28:0.0318706)n27:0.00354118)n25:0.0470226,((Chasmanthium_laxum_Chala.10G233700:0.205751,Chasmanthium_laxum_Chala.10G234900:0.0302681)n32:0.0491339,((Sorghum_bicolor_SORBI_3002G423400:0.0334136,Zea_mays_Zm00001eb331140:0.0430764)n34:0.0522916,((Dichantelium_oligosantes_H_DolKV776477.1000005.1:0.0390819,(Echinocloa_haploclada_eh_chr7.3285:0.0608875,(ASEM_AUS1_H_AUS1CM014270.1001792.1:0.00872432,ASEM_RSA5_H_RSA5chrom1001857.1:0.00438005)n38:0.0294591)n37:0.008861)n36:0.00502042,((Urochloa_fusta_Urofu.2G458400:0.0410528,(Panicum_hallii_Pahal.2G493700:0.0212123,(Panicum_virgatum_Pavir.2KG570700:0.0175949,Panicum_virgatum_Pavir.2NG618100:0.0183273)n42:0.00291934)n41:0.0232036)n40:0.00698259,((Digitaria_radicosa_Dra02G0035300:0.0368983,(Digitaria_exilis_H_Dex3A-004215.1:0.00915159,((Digitaria_exilis_H_Dex3B-004223.1:0.00546311,Digitaria_exilis_H_Dex8A-002162.1:0.00436071)n47:0.00307984,Digitaria_exilis_H_Dex8B-002019.1:0.00790867)n46:0.00286645)n45:0.0349889)n44:0.0299103,((Cenchrus_americanus_H_CamLKME02028140.1000001.1:0.00688357,Cenchrus_americanus_H_CamLKME02006458.1000001.1:0.00198008)n49:0.0285777,Setaria_viridis_SEVIR_5G018400v2:0.0156675)n48:0.0291849)n43:0.00504383)n39:0.00540319)n35:0.0213175)n33:0.0265514)n31:0.0151682)n24:0.00400807)n21:0.0192042)n0;
```
