## Supplementary Dataset S1 for "Gene turnover and contingency facilitated the repeated evolution of C_4_ photosynthesis in grasses": OG0004967_tree.txt

```
(((Carex_scoparia_H_Carex_Csco_scaffold_27_000145.1:0.289998,Carex_scoparia_H_Carex_Csco_scaffold_2_000431.1:0.214212)n2:0.0971031,((Ananas_comosus_H_Ananas_contig7_000332.1:0.0234164,Tillandsia_fasciculata_H_Tillandsia_CM054935.1_000328.1:0.029602)n4:0.0975238,(Ananas_comosus_H_Ananas_contig3_000371.1:0.0303959,(Tillandsia_fasciculata_H_Tillandsia_CM054933.1_000369.1:0.00304181,Tillandsia_fasciculata_H_Tillandsia_CM054933.1_000370.1:0.00129348)n6:0.0204529)n5:0.125747)n3:0.0139719)n1:0.0465139,((Streptochaeta_angustifolia_strangu_038087:0.0918537,(Pharus_latifolius_Phala.02G290800:0,Pharus_latifolius_Phala.02G290800.2:0)n9:0.073857)n8:0.0213069,(((Brachypodium_distachyon_BRADI_3g58730v3:0.0551276,(Hordeum_spontaneum_WB01_002030_0402354:5e-09,(Hordeum_vulgareMorex_HORVU.MOREX.r3.6HG0617300:0,Hordeum_vulgareMorex_HORVU.MOREX.r3.6HG0617300.2:0)n14:0.00117238)n13:0.0707039)n12:0.0356763,(((Leersia_perrieri_LPERR02G27030:0.0457741,Oryza_sativa_LOC_Os02g51860:0.0196115)n17:0.0287541,(Zizania_latifolia_GWHTBFHI022245:0.0273592,Zizania_latifolia_GWHTBFHI026121:0.0292037)n18:0.0101607)n16:0.0293969,((Ampelocalamus_luodianensis_Alu02Dg04270.3:0.0345067,Ampelocalamus_luodianensis_Alu09CXg03500.1:0.0240254)n20:0.0044648,(Olyra_latifolia_Ola031610:0.0508246,(Dendrocalamus_sinicus_Dendrocalamus_sinicus_Dsi02B_45582787_45587258_Dsi02Bg18120.1_-1_CDS_4147720084_27691:0.0339983,(Dendrocalamus_sinicus_Dendrocalamus_sinicus_Dsi02C_32338200_32342806_Dsi02Cg15350.1_-1_CDS_4147725748_32211:0.0288504,Dendrocalamus_sinicus_Dendrocalamus_sinicus_Dsi02A_45428676_45433242_Dsi02Ag19370.1_-1_CDS_4147713649_43994:0.0162629)n23:0.00505334)n22:0.000561482)n21:0.0025781)n19:0.00399738)n15:0.00353799)n11:0.0150436,(Digitaria_exilis_H_DexUA-000039.1:0.58328,((Aristida_adscensionis_H_Aadptg000001l000914.1:0.046779,Stipagrostis_hirtigluma_H_Shi_ptg000038l_000294.1:0.0271672)n26:0.0151599,((Phragmites_australis_Phragmites_australis_PaChr5_40408531_40412764_evm.model.PaChr5.1977_1_CDS_4362461277_39038:0.0379574,Phragmites_australis_Phragmites_australis_PaChr6_39561704_39565951_evm.model.PaChr6.2069_1_CDS_4362468696_15935:0.0235561)n28:0.00618186,((Eragrostis_curvula_EJB05_20104:0.0290074,(Eleusine_coracana_ELECO.r07.2AG0146250:0.00725445,Eleusine_coracana_ELECO.r07.2BG0201760:0.00790511)n31:0.0168324)n30:0.0298805,(Chasmanthium_laxum_Chala.05G278200:0.0325821,(ASEM_AUS1_H_AUS1CM014270.1002541.1:0.037941,((((Digitaria_exilis_H_Dex1A-001613.1:0,Digitaria_exilis_H_Dex1B-002033.1:0,Digitaria_exilis_H_DexUA-001712.1:0)n37:0.0321383,Digitaria_radicosa_Dra01G0263700:0.0146024)n36:0.00961399,(Dichantelium_oligosantes_H_DolKV775911.1000009.1:0.0266825,(Echinocloa_haploclada_eh_chr7.3404:0.0232194,(((Panicum_hallii_Pahal.1G401700:0.0151277,(Panicum_virgatum_Pavir.1NG494700:0.011829,Panicum_virgatum_Pavir.9NG617300:0.00862125)n43:0.00780027)n42:0.0128474,Setaria_viridis_SEVIR_1G331900v2:0.00964908)n41:0.00324173,(Urochloa_fusta_Urofu.1G353300:0.0280239,Cenchrus_americanus_H_CamCM007984.2000277.1:0.0317061)n44:0.00523572)n40:0.00317886)n39:0.00185436)n38:0.00248119)n35:0.00538585,(Sorghum_bicolor_SORBI_3004G231300:0.0151584,(Zea_mays_Zm00001eb194110:0.0335074,(Zea_mays_Zm00001eb255340:0.00143445,(Zea_mays_Zm00001eb254830:0.00156787,Zea_mays_Zm00001eb254700:5e-09)n48:0.00155491)n47:0.0180394)n46:0.00200438)n45:0.00616936)n34:0.00188744)n33:0.0141535)n32:0.0061778)n29:0.00377085)n27:0.00977395)n25:0.0245615)n24:0.00272905)n10:0.0346814)n7:0.056905)n0;
```
