## Supplementary Dataset S1 for "Gene turnover and contingency facilitated the repeated evolution of C_4_ photosynthesis in grasses": OG0004968_tree.txt

```
((Streptochaeta_angustifolia_strangu_007558:0.0733859,(Pharus_latifolius_Phala.02G299500:5e-09,Pharus_latifolius_Phala.02G299500.2:5e-09)n2:0.136856)n1:0.0193922,((Chasmanthium_laxum_Chala.05G286500:0.0394499,Phragmites_australis_Phragmites_australis_PaChr6_40362279_40362644_evm.model.PaChr6.2140_1_CDS_4362468856_40750:0.067335)n4:0.0356967,((Eragrostis_curvula_EJB05_52811:0.00338914,Eragrostis_curvula_EJB05_20205:0.0147701)n6:0.104749,(((((Eleusine_coracana_ELECO.r07.2AG0147270:0,Eleusine_coracana_ELECO.r07.2AG0147200:0)n11:0.0412717,Eleusine_coracana_ELECO.r07.2BG0202720:0.0183452)n10:0.0768645,(Aristida_adscensionis_H_Aadptg000001l000359.1:0.0180076,Stipagrostis_hirtigluma_H_Shi_ptg000038l_001967.1:0.0508945)n12:0.0184779)n9:0.0308726,(((Digitaria_radicosa_Dra01G0271600:0.0294207,((Digitaria_exilis_H_Dex1A-002061.1:0.0142333,Digitaria_exilis_H_Dex1B-001529.1:0.00833703)n17:0.0403012,(Digitaria_exilis_H_Dex1A-002060.1:0.0026119,Digitaria_exilis_H_Dex1B-001528.1:0.011384)n18:0.0117299)n16:0.0228172)n15:0.0773761,(((((Zizania_latifolia_GWHTBFHI022315:0.0478942,Zizania_latifolia_GWHTBFHI026065:0.0458962)n23:0.0261717,(Oryza_sativa_LOC_Os02g52990:0.0484831,Leersia_perrieri_LPERR02G27830:0.146952)n24:0.0317803)n22:0.042192,((Olyra_latifolia_Ola031520:0.147428,(Ampelocalamus_luodianensis_Alu02Dg03480.2:0.0512966,Ampelocalamus_luodianensis_Alu09CXg02740.1:0.0218085)n27:0.00242317)n26:0.0130792,((Dendrocalamus_sinicus_Dendrocalamus_sinicus_Dsi02C_32999552_32999905_Dsi02Cg15880.1_1_CDS_4147725907_8017:0.0376265,Dendrocalamus_sinicus_Dendrocalamus_sinicus_Dsi02A_46153179_46153532_Dsi02Ag19990.1_1_CDS_4147713835_34987:0.0184022)n29:0.0199064,Dendrocalamus_sinicus_Dendrocalamus_sinicus_Dsi02B_46383416_46383772_Dsi02Bg18700.1_-1_CDS_4147720258_11937:0.0328494)n28:0.00364994)n25:0.0145646)n21:0.043969,(Brachypodium_distachyon_BRADI_3g57763v3:0.196187,(((Hordeum_spontaneum_WB01_001744_0112239:0.00955488,Hordeum_vulgareMorex_HORVU.MOREX.r3.6HG0619040:0.0129795)n33:0.0384097,(Hordeum_spontaneum_WB01_001744_0161870:5e-09,Hordeum_vulgareMorex_HORVU.MOREX.r3.6HG0619010:0.00325559)n34:0.0242897)n32:0.0117827,((Hordeum_vulgareMorex_HORVU.MOREX.r3.6HG0619080:5e-09,(Hordeum_vulgareMorex_HORVU.MOREX.r3.6HG0619070:0,Hordeum_vulgareMorex_HORVU.MOREX.r3.6HG0619060:0,Hordeum_vulgareMorex_HORVU.MOREX.r3.6HG0619050:0,Hordeum_vulgareMorex_HORVU.MOREX.r3.6HG0619090:0)n37:5e-09)n36:0.00666156,(Hordeum_spontaneum_WB01_007345_0025386:0.273609,Hordeum_spontaneum_WB01_007345_0024074:5.4e-09)n38:6e-10)n35:5e-09)n31:0.0695832)n30:0.0169401)n20:0.0304566,Urochloa_fusta_Urofu.1G344400:0.0494274)n19:0.0155063)n14:0.00430438,(ASEM_AUS1_H_AUS1CM014270.1001901.1:0.0236108,((Setaria_viridis_SEVIR_1G340200v2:0.023647,Echinocloa_haploclada_eh_chr7.3498:0.058839)n41:0.00791366,(Dichantelium_oligosantes_H_DolKV767139.1000013.1:0.0407328,(Panicum_hallii_Pahal.1G412500:0.00711214,(Panicum_virgatum_Pavir.1NG477300:0.0150551,(Panicum_virgatum_Pavir.1NG479700:5e-09,Panicum_virgatum_Pavir.J472100:0.00377982)n45:0.00685757)n44:0.000761953)n43:0.0144242)n42:0.00458933)n40:0.0125187)n39:0.0195309)n13:0.0302309)n8:0.00942786,(Sorghum_bicolor_SORBI_3004G311500:0.0575333,(Zea_mays_Zm00001eb256180:0.128064,Zea_mays_Zm00001eb193520:0.075256)n47:0.00836178)n46:0.029168)n7:0.0133799)n5:0.0323523)n3:0.0193922)n0;
```
