## Supplementary Dataset S1 for "Gene turnover and contingency facilitated the repeated evolution of C_4_ photosynthesis in grasses": OG0004969_tree.txt

```
(((Ananas_comosus_H_Ananas_contig3_000289.1:0.0211192,Tillandsia_fasciculata_H_Tillandsia_CM054933.1_000261.1:0.0304943)n2:0.113109,(Juncus_effusus_H_Juncus_Jeff_scaffold_1_001961.1:0.193693,Carex_scoparia_H_Carex_Csco_scaffold_10_000572.1:0.157783)n3:0.112561)n1:0.024246,(((Streptochaeta_angustifolia_strangu_022118:0.0862999,(Streptochaeta_angustifolia_strangu_031467:5e-09,Streptochaeta_angustifolia_strangu_003094:5e-09)n7:0.0605741)n6:0.0212487,(Pharus_latifolius_Phala.02G300900:0.0609877,(((Olyra_latifolia_Ola030330:0.0558082,((Dendrocalamus_sinicus_Dendrocalamus_sinicus_Dsi02A_46287694_46294460_Dsi02Ag20080.1_-1_CDS_4147713862_50188:0.0261344,Dendrocalamus_sinicus_Dendrocalamus_sinicus_Dsi02B_46508113_46514068_Dsi02Bg18760.1_-1_CDS_4147720276_22065:0.0172106)n13:0.00397524,(Ampelocalamus_luodianensis_Alu09CXg02660.1:0.0170307,Ampelocalamus_luodianensis_Alu02Dg03390.1:0.0244597)n14:0.00664973)n12:0.0053229)n11:0.0103214,(((Leersia_perrieri_LPERR02G27960:0.0445166,Oryza_sativa_LOC_Os02g53140:0.0303961)n17:0.0215798,(Zizania_latifolia_GWHTBFHI026059:0.0314725,Zizania_latifolia_GWHTBFHI022322:0.0259022)n18:0.0145991)n16:0.0338342,(Brachypodium_distachyon_BRADI_3g57667v3:0.0726854,((Hordeum_spontaneum_WB01_000396_0650527:6e-09,(Hordeum_spontaneum_WB01_009436_0792754:0.00733697,Hordeum_spontaneum_WB01_002499_0006730:0.0308057)n22:0.0269098)n21:0.00256097,Hordeum_vulgareMorex_HORVU.MOREX.r3.6HG0618700:0.00461902)n20:0.0741717)n19:0.0350994)n15:0.00447502)n10:0.0135891,((((Stipagrostis_hirtigluma_H_Shi_ptg000016l_000208.1:0.00972585,(Stipagrostis_hirtigluma_H_Shi_ptg000016l_000209.1:0.0302804,Stipagrostis_hirtigluma_H_Shi_ptg000038l_000234.1:6e-09)n27:0.00993128)n26:0.0256822,Aristida_adscensionis_H_Aadptg000001l000856.1:0.0448845)n25:0.0180017,(Phragmites_australis_Phragmites_australis_PaChr6_40502492_40508408_evm.model.PaChr6.2150_1_CDS_4362468878_7507:0.0433037,Phragmites_australis_Phragmites_australis_PaChr5_41306609_41312643_evm.model.PaChr5.2052_1_CDS_4362461447_25574:0.0293466)n28:0.00624645)n24:0.00412807,(((Eragrostis_curvula_EJB05_20243:0.000720083,Eragrostis_curvula_EJB05_20229:5e-09)n31:0.0322917,(Eleusine_coracana_ELECO.r07.2AG0147420:0.00567575,Eleusine_coracana_ELECO.r07.2BG0202840:0.00824612)n32:0.0338086)n30:0.0216674,(Chasmanthium_laxum_Chala.05G287400:0.0366941,((Sorghum_bicolor_SORBI_3004G312600:0.0170032,(Zea_mays_Zm00001eb193380:0.0303266,Zea_mays_Zm00001eb256270:0.0277011)n36:0.00448551)n35:0.0279459,((Echinocloa_haploclada_eh_chr7.3510:0.020093,(ASEM_AUS1_H_AUS1CM014270.1002469.1:0.0115083,ASEM_RSA5_H_RSA5chrom1002429.1:0.00496854)n39:0.0242345)n38:0.00448886,((Panicum_hallii_Pahal.1G414200:0.0134837,(Panicum_virgatum_Pavir.1NG486800:0.0173086,Panicum_virgatum_Pavir.1NG534200:0.0142816)n42:0.00370637)n41:0.00841156,(Dichantelium_oligosantes_H_DolKV778062.1000003.1:0.0172948,((Digitaria_radicosa_Dra01G0272300:0.0203926,(Digitaria_exilis_H_Dex1A-001563.1:0.00599892,Digitaria_exilis_H_Dex1B-001978.1:0.00358149)n46:0.0166502)n45:0.0168883,(Urochloa_fusta_Urofu.1G343100:0.024195,(Cenchrus_americanus_H_CamCM007984.2000219.1:0.0506855,Setaria_viridis_SEVIR_1G341400v2:0.00875938)n48:0.0117264)n47:0.00558403)n44:0.00310423)n43:0.00243883)n40:0.00230078)n37:0.00751012)n34:0.0196797)n33:0.00995624)n29:0.00913054)n23:0.0253667)n9:0.0309932)n8:0.0165717)n5:0.0117481,(Streptochaeta_angustifolia_strangu_008547:0.311651,Zea_mays_Zm00001eb256280:0.442921)n49:0.0492135)n4:0.024246)n0;
```
