## Supplementary Dataset S1 for "Gene turnover and contingency facilitated the repeated evolution of C_4_ photosynthesis in grasses": OG0004970_tree.txt

```
(((Pharus_latifolius_Phala.04G060500:0,Pharus_latifolius_Phala.04G060500.4:0,Pharus_latifolius_Phala.04G060500.5:0,Pharus_latifolius_Phala.04G060500.3:0,Pharus_latifolius_Phala.04G060500.2:0)n2:0.0586104,((((Zizania_latifolia_GWHTBFHI022337:0.0221879,Zizania_latifolia_GWHTBFHI026052:0.030698)n6:0.012881,(Leersia_perrieri_LPERR02G28160:0.041796,Oryza_sativa_LOC_Os02g53340:0.0330293)n7:0.015029)n5:0.0446585,(((Ampelocalamus_luodianensis_Alu09CXg02540.2:0.0197255,Dendrocalamus_sinicus_Dendrocalamus_sinicus_Dsi02A_46494904_46505484_Dsi02Ag20220.3_1_CDS_4147713904_16980:0.0295715)n10:0.0136771,(Olyra_latifolia_Ola027862:0.0546891,(Brachypodium_distachyon_BRADI_3g57510v3:0.0504986,(Hordeum_spontaneum_WB01_008615_0048770:0.00127482,Hordeum_vulgareMorex_HORVU.MOREX.r3.6HG0618160:5e-09)n13:0.0854945)n12:0.0465527)n11:0.00493135)n9:0.00897488,((Aristida_adscensionis_H_Aadptg000001l000371.1:0.0534106,Stipagrostis_hirtigluma_H_Shi_ptg000038l_001980.1:0.0370552)n15:0.0426243,(((Eragrostis_curvula_EJB05_20272:0.000916893,(Eragrostis_curvula_EJB05_20244:7.3198e-05,Eragrostis_curvula_EJB05_20270:0.00222742)n19:0.000679501)n18:0.0500657,(Eleusine_coracana_ELECO.r07.9AG0689050:0.0348788,(Eleusine_coracana_ELECO.r07.2AG0147620:0.00748821,Eleusine_coracana_ELECO.r07.2BG0203040:0.00739317)n21:0.0430349)n20:0.0100077)n17:0.0336913,((Phragmites_australis_Phragmites_australis_PaChr6_40724774_40731117_evm.model.PaChr6.2165_1_CDS_4362468910_20984:0.0354947,Phragmites_australis_Phragmites_australis_PaChr5_41485283_41491341_evm.model.PaChr5.2065_1_CDS_4362461475_37353:0.0269392)n23:0.00972585,(Chasmanthium_laxum_Chala.05G289700:0.0338338,((Sorghum_bicolor_SORBI_3004G314700:0.0194305,Zea_mays_Zm00001eb256480:0.0265575)n26:0.0380083,(Echinocloa_haploclada_eh_chr7.3528:0.0320813,(Dichantelium_oligosantes_H_DolKV773079.1000010.1:0.0300061,((ASEM_AUS1_H_AUS1CM014270.1001910.1:0.00087241,ASEM_RSA5_H_RSA5chrom1001971.1:0.00192288)n30:0.0268738,((Digitaria_radicosa_Dra01G0274000:0.0185572,(Digitaria_exilis_H_Dex1A-002077.1:0.00443413,Digitaria_exilis_H_Dex1B-001545.1:0.00661868)n33:0.0212927)n32:0.0265182,((Urochloa_fusta_Urofu.1G341100:0.0263797,(Panicum_hallii_Pahal.1G416600:0.00931894,(Panicum_virgatum_Pavir.1NG484100:0.0171418,Panicum_virgatum_Pavir.1NG531500:0.0143151)n37:0.00415001)n36:0.0201702)n35:0.0043954,(Cenchrus_americanus_H_CamCM007984.2004773.1:0.0278611,Setaria_viridis_SEVIR_1G343000v2:0.00820038)n38:0.0195756)n34:0.000643796)n31:0.00351736)n29:0.00251924)n28:0.00519763)n27:0.0139309)n25:0.00785601)n24:0.00898994)n22:0.00655479)n16:0.0194361)n14:0.0168492)n8:0.00953984)n4:0.0526096,((((Brachypodium_distachyon_BRADI_1g46260v3:0.0568016,Hordeum_spontaneum_WB01_001225_0215030:0.222431)n42:0.039894,Olyra_latifolia_Ola009489:0.0593851)n41:0.0122325,(Dendrocalamus_sinicus_Dendrocalamus_sinicus_Dsi06A_5341320_5355967_Dsi06Ag03760.1_-1_CDS_4147775569_48139:0.0208031,(Ampelocalamus_luodianensis_Alu06Dg05010.1:0.0270739,Ampelocalamus_luodianensis_Alu06Cg14200.2:0.0198799)n44:0.00220887)n43:0.00460363)n40:0.0119522,(Zizania_latifolia_GWHTBFHI035166:0.0617495,(Leersia_perrieri_LPERR06G06220:0.0579122,Oryza_sativa_LOC_Os06g10580:0.0492304)n46:0.0325341)n45:0.0519653)n39:0.0480939)n3:0.00534376)n1:0.0133085,Streptochaeta_angustifolia_strangu_028936:0.0703834)n0;
```
