## Supplementary Dataset S1 for "Gene turnover and contingency facilitated the repeated evolution of C_4_ photosynthesis in grasses": OG0004971_tree.txt

```
((Tillandsia_fasciculata_H_Tillandsia_CM054952.1_000381.1:0.104483,(Ananas_comosus_H_Ananas_contig12_000587.1:0.195135,Ananas_comosus_H_Ananas_contig23_000359.1:0.00964947)n2:0.0693504)n1:0.166972,((Brachypodium_distachyon_BRADI_3g55670v3:0.143583,Hordeum_spontaneum_WB01_006218_0049645:0.138425)n4:0.0658086,((Sorghum_bicolor_SORBI_3004G348700:0.0670447,Zea_mays_Zm00001eb191180:0.0508611)n6:0.0735146,(Echinocloa_haploclada_eh_chr2.673:0.951924,(Aristida_adscensionis_H_Aadptg000001l001138.1:0.0730172,(((Oryza_sativa_LOC_Os02g18780:0.559334,(Echinocloa_haploclada_eh_chr7.3833:0.0474187,(Echinocloa_haploclada_eh_chr8.2951:0.0385765,Echinocloa_haploclada_eh_chr1.5254:0.047024)n13:0.128186)n12:0.0142429)n11:0.0148746,((Digitaria_radicosa_Dra01G0303200:0.0384598,(Digitaria_exilis_H_Dex1A-001869.1:0.0116662,Digitaria_exilis_H_Dex1B-001820.1:0.00906115)n16:0.0302972)n15:0.0242381,((((ASEM_RSA5_H_RSA5chrom3003166.1:0.0651466,(ASEM_RSA5_H_RSA5chrom1002055.1:0.0237197,ASEM_RSA5_H_RSA5chrom1002269.1:0.0036363)n21:7e-09)n20:0.00556841,ASEM_AUS1_H_AUS1CM014270.1002264.1:0.00684476)n19:0.0279697,Dichantelium_oligosantes_H_DolKV769559.1000004.1:0.0482559)n18:0.00789686,((Urochloa_fusta_Urofu.1G307800:0.0609725,(Cenchrus_americanus_H_CamLKME02021098.1000004.1:0.0292735,Setaria_viridis_SEVIR_1G376100v2:0.0220602)n24:0.0135776)n23:0.0109563,(Panicum_hallii_Pahal.1G451100:0.0189454,(Panicum_virgatum_Pavir.1NG554800:0.0181602,(Panicum_virgatum_Pavir.1NG311700:0.00653754,Panicum_virgatum_Pavir.J254800:0.00802253)n27:0.0119721)n26:0.00133024)n25:0.00537518)n22:0.00767614)n17:0.00607762)n14:0.00810735)n10:0.0100535,((Eleusine_coracana_ELECO.r07.2AG0150790:0.0249128,Eleusine_coracana_ELECO.r07.2BG0206190:0.0321573)n29:0.0832503,((Eragrostis_curvula_EJB05_46802:0.00288925,Eragrostis_curvula_EJB05_19175:0.00194767)n31:0.0713946,(((((Zizania_latifolia_GWHTBFHI022564:0.0450699,Zizania_latifolia_GWHTBFHI027086:0.059401)n36:0.038884,(Leersia_perrieri_LPERR02G31030:0.186771,(Oryza_sativa_LOC_Os05g16160:0.104196,Oryza_sativa_LOC_Os02g57480:0.0279085)n38:0.0501969)n37:0.0508019)n35:0.0509816,((Streptochaeta_angustifolia_strangu_001891:0.13294,(Pharus_latifolius_Phala.02G332500:5e-09,(Pharus_latifolius_Phala.02G332500.2:5e-09,Pharus_latifolius_Phala.02G332500.3:5e-09)n42:5e-09)n41:0.147503)n40:0.0751807,(Olyra_latifolia_Ola005346:0.0741598,((Ampelocalamus_luodianensis_Alu02Dg00940.2:0.0394444,Dendrocalamus_sinicus_Dendrocalamus_sinicus_Dsi02B_49512190_49513542_Dsi02Bg20850.1_-1_CDS_4147720903_33884:0.0283792)n45:0.00908506,(Ampelocalamus_luodianensis_Alu09CXg01110.1:0.0505438,Dendrocalamus_sinicus_Dendrocalamus_sinicus_Dsi02A_48908414_48910836_Dsi02Ag22150.1_-1_CDS_4147714483_1788:0.0522584)n46:0.00752942)n44:0.000836602)n43:0.00105463)n39:0.0139117)n34:0.0276916,(Chasmanthium_laxum_Chala.05G321700:0.0710912,(Phragmites_australis_Phragmites_australis_PaChr6_43054352_43055710_evm.model.PaChr6.2393_1_CDS_4362469416_21406:0.0697675,Phragmites_australis_Phragmites_australis_PaChr5_43866728_43868089_evm.model.PaChr5.2292_1_CDS_4362461979_36932:0.0549983)n48:0.00611092)n47:0.00884844)n33:0.0106467,(Stipagrostis_hirtigluma_H_Shi_ptg000038l_000068.1:0.0116544,Stipagrostis_hirtigluma_H_Shi_ptg000149l_000070.1:0.0103545)n49:0.0404375)n32:0.0161811)n30:0.0245185)n28:0.026897)n9:0.00298856)n8:0.018291)n7:0.00203234)n5:0.0309549)n3:0.0674502)n0;
```
