## Supplementary Dataset S1 for "Gene turnover and contingency facilitated the repeated evolution of C_4_ photosynthesis in grasses": OG0004972_tree.txt

```
((Ananas_comosus_H_Ananas_contig25_000263.1:0.0963427,Tillandsia_fasciculata_H_Tillandsia_CM054945.1_000303.1:0.114784)n1:0.224991,(((Eleusine_coracana_ELECO.r07.2AG0151610:0.0375281,Eleusine_coracana_ELECO.r07.2BG0206980:0.0434234)n4:0.210129,(((Zizania_latifolia_GWHTBFHI022612:0.14763,(Oryza_sativa_LOC_Os02g58390:0.118185,Leersia_perrieri_LPERR02G31770:0.153714)n8:0.0389911)n7:0.0508508,((Dichantelium_oligosantes_H_DolKV781021.1000002.1:0.213811,Dendrocalamus_sinicus_Dendrocalamus_sinicus_Dsi04B_28245884_28246293_Dsi04Bg07100.1_1_CDS_4147754989_4736:0.00562617)n10:0.138876,((Dendrocalamus_sinicus_Dendrocalamus_sinicus_Dsi02B_50161159_50166271_Dsi02Bg21450.1_-1_CDS_4147721083_21505:0.0470879,(Ampelocalamus_luodianensis_Alu01Cg21210.2:0.278026,Ampelocalamus_luodianensis_Alu09CXg00310.2:0.0267505)n13:0.0380372)n12:0.0628822,(((Chasmanthium_laxum_Chala.05G329600:0.0982786,(Phragmites_australis_Phragmites_australis_PaChr5_44274642_44282627_evm.model.PaChr5.2343_1_CDS_4362462093_42413:0.109272,Phragmites_australis_Phragmites_australis_PaChr6_43548271_43552185_evm.model.PaChr6.2460_1_CDS_4362469566_42019:0.0851544)n17:0.0348491)n16:0.0339081,((Zea_mays_Zm00001eb259460:0.0775386,Sorghum_bicolor_SORBI_3004G357000:0.0673554)n19:0.0910004,(((Stipagrostis_hirtigluma_H_Shi_ptg000055l_001149.1:0.474411,Echinocloa_haploclada_eh_chr4.352:0.209749)n22:0.0424378,(Eragrostis_curvula_EJB05_19094:0.270817,(Aristida_adscensionis_H_Aadptg000071l000245.1:0.349872,Olyra_latifolia_Ola009213:0.617472)n24:0.27363)n23:0.0580835)n21:0.0528719,((Aristida_adscensionis_H_Aadptg000001l000012.1:0.10352,(Stipagrostis_hirtigluma_H_Shi_ptg000038l_000017.1:0.00656708,Stipagrostis_hirtigluma_H_Shi_ptg000149l_000017.1:0.00904095)n27:0.0759672)n26:0.0292016,(Echinocloa_haploclada_eh_chr7.3911:0.105716,(((Panicum_hallii_Pahal.1G460000:0.0551603,(Panicum_virgatum_Pavir.1KG554900:0.11134,Panicum_virgatum_Pavir.1NG546000:0.0528967)n32:0.0270157)n31:0.0589271,(Digitaria_radicosa_Dra01G0310200:0.144318,(Digitaria_exilis_H_Dex1A-001840.1:0.0124439,Digitaria_exilis_H_Dex1B-001777.1:0.0102067)n34:0.0862122)n33:0.0759006)n30:0.0273039,((Urochloa_fusta_Urofu.1G298400:0.0663699,(Setaria_viridis_SEVIR_1G384700v2:0.032093,(Cenchrus_americanus_H_CamLKME02025263.1000030.1:0.145213,Cenchrus_americanus_H_CamLKME02025263.1000031.1:6e-09)n38:0.0481085)n37:0.0423126)n36:0.0174376,(Dichantelium_oligosantes_H_DolKV778698.1000002.1:0.0882019,(ASEM_AUS1_H_AUS1CM014270.1002194.1:0.0115338,ASEM_RSA5_H_RSA5chrom1002213.1:0.0113119)n40:0.0969555)n39:0.0271062)n35:0.0118839)n29:0.0195902)n28:0.0210081)n25:0.00233424)n20:0.028167)n18:0.00312967)n15:0.0332136,Olyra_latifolia_Ola007742:0.0918148)n14:0.0102016)n11:0.0290965)n9:0.033579)n6:0.0210087,Eragrostis_curvula_EJB05_19093:0.0877112)n5:0.00974568)n3:0.178043,((((Pharus_latifolius_Phala.02G342500:0,Pharus_latifolius_Phala.M027100:0)n44:5e-09,Pharus_latifolius_Phala.M027100.2:5e-09)n43:0.192778,(Streptochaeta_angustifolia_strangu_002884:0.207693,Streptochaeta_angustifolia_strangu_002883:0.0239348)n45:0.0582442)n42:0.0828604,(Brachypodium_distachyon_BRADI_3g60600v3:0.215085,(Hordeum_vulgareMorex_HORVU.MOREX.r3.6HG0633560:0.00255676,((Hordeum_spontaneum_WB01_002418_0668613:0.4008,Hordeum_spontaneum_WB01_000995_0351635:0.0997219)n49:0.355026,Hordeum_spontaneum_WB01_009620_0024895:0.00494526)n48:0.000549474)n47:0.101546)n46:0.106576)n41:0.0307619)n2:0.224991)n0;
```
