## Supplementary Dataset S1 for "Gene turnover and contingency facilitated the repeated evolution of C_4_ photosynthesis in grasses": OG0004973_tree.txt

```
(((Tillandsia_fasciculata_H_Tillandsia_CM054940.1_000196.1:0.0188111,(Ananas_comosus_H_Ananas_contig6_000199.1:0.0277882,(Ananas_comosus_H_Ananas_contig6_000200.1:0.0178875,Ananas_comosus_H_Ananas_contig22_000192.1:0.0100586)n4:0.00575812)n3:0.01928)n2:0.11498,(Juncus_effusus_H_Juncus_Jeff_scaffold_2_000071.1:0.219701,Carex_scoparia_H_Carex_Csco_scaffold_14_000622.1:0.169477)n5:0.142826)n1:0.0428487,(Streptochaeta_angustifolia_strangu_015920:0.0497156,((Pharus_latifolius_Phala.07G065700:0,Pharus_latifolius_Phala.07G065700.2:0)n8:0.0525426,((((Brachypodium_distachyon_BRADI_2g31580v3:0.036488,(Hordeum_spontaneum_WB01_000547_0017338:5e-09,Hordeum_vulgareMorex_HORVU.MOREX.r3.1HG0031730:5e-09)n13:0.0566397)n12:0.0306009,(Zizania_latifolia_GWHTBFHI031948:0.0482689,(Leersia_perrieri_LPERR05G06790:0.0307139,Oryza_sativa_LOC_Os05g14590:0.028341)n15:0.00778726)n14:0.0296446)n11:0.00355721,(Olyra_latifolia_Ola030580:0.0422859,(Dendrocalamus_sinicus_Dendrocalamus_sinicus_Dsi05A_10801641_10804446_Dsi05Ag04150.1_-1_CDS_4147763179_9828:0.0923647,((Ampelocalamus_luodianensis_Alu09Cg18380.1:0.0164516,(Dendrocalamus_sinicus_Dendrocalamus_sinicus_Dsi05A_10454021_10455459_Dsi05Ag04040.1_1_CDS_4147763146_48098:0.0273079,Dendrocalamus_sinicus_Dendrocalamus_sinicus_Dsi05C_23366818_23373081_Dsi05Cg12280.1_1_CDS_4147774273_859:0.0174892)n20:0.00194325)n19:0.00707068,(Dendrocalamus_sinicus_Dendrocalamus_sinicus_Dsi05B_10610057_10623241_Dsi05Bg04460.1_1_CDS_4147767559_30661:0.0235526,Ampelocalamus_luodianensis_Alu05Dg13680.2:0.0219264)n21:0.00346795)n18:0.000346795)n17:3.85328e-05)n16:0.0022396)n10:0.00531197,(((Eleusine_coracana_ELECO.r07.5BG0449430:0.0078877,Eleusine_coracana_ELECO.r07.5AG0400870:0.00370787)n24:0.0379165,(Eragrostis_curvula_EJB05_57029:0.257574,(Eragrostis_curvula_EJB05_51299:0.00198816,Eragrostis_curvula_EJB05_32899:0.00450113)n26:0.0177286)n25:0.0141028)n23:0.0257748,(((Chasmanthium_laxum_Chala.07G057900:0.0360841,(Chasmanthium_laxum_Chala.07G057800:0.0178189,Chasmanthium_laxum_Chala.07G082900:0.00692249)n30:0.0027168)n29:0.0194148,((Sorghum_bicolor_SORBI_3009G087000:0.0150708,(Zea_mays_Zm00001eb350340:0.0232355,Zea_mays_Zm00001eb284360:0.023242)n33:0.00263093)n32:0.0273505,((ASEM_AUS1_H_AUS1CM014270.1002208.1:0.00673055,ASEM_RSA5_H_RSA5chrom3003673.1:0.00771395)n35:0.0168402,(Echinocloa_haploclada_eh_chr5.988:0.0318812,(Dichantelium_oligosantes_H_DolKV776576.1000011.1:0.0215698,((Urochloa_fusta_Urofu.3G071400:0.0201731,(Digitaria_radicosa_Dra03G0058900:0.0210933,(Digitaria_exilis_H_Dex3A-003951.1:0.0127699,Digitaria_exilis_H_Dex3B-003952.1:0.0116708)n41:0.0128624)n40:0.0111021)n39:0.000920078,((Cenchrus_americanus_H_CamCM007982.2002313.1:0.0312463,Setaria_viridis_SEVIR_3G084700v2:0.0109189)n43:0.0100809,(Panicum_hallii_Pahal.3G071200:0.0189599,(Panicum_virgatum_Pavir.3KG078900:0.0167962,Panicum_virgatum_Pavir.3NG047900:0.0196233)n45:0.00501314)n44:0.0110139)n42:0.00191191)n38:0.0035494)n37:0.00268368)n36:0.0027431)n34:0.0156111)n31:0.00787556)n28:0.0176986,((Aristida_adscensionis_H_Aadptg000042l000631.1:0.044276,(Stipagrostis_hirtigluma_H_Shi_ptg000045l_000417.1:5e-09,Stipagrostis_hirtigluma_H_Shi_ptg000049l_001328.1:0.0004258)n48:0.028946)n47:0.0143769,(Phragmites_australis_Phragmites_australis_PaChr9_13280369_13286301_evm.model.PaChr9.553_1_CDS_4362486247_6305:0.0367289,Phragmites_australis_Phragmites_australis_PaChr12_8751721_8759992_evm.model.PaChr12.483_1_CDS_4362382822_5542:0.0301467)n49:0.00334963)n46:0.00854857)n27:0.003818)n22:0.0269259)n9:0.0273414)n7:0.0203457)n6:0.0428487)n0;
```
