## Supplementary Dataset S1 for "Gene turnover and contingency facilitated the repeated evolution of C_4_ photosynthesis in grasses": OG0004974_tree.txt

```
((Ananas_comosus_H_Ananas_contig19_000345.1:0.0214806,Tillandsia_fasciculata_H_Tillandsia_CM054951.1_000357.1:0.0267839)n1:0.15545,(Streptochaeta_angustifolia_strangu_000309:0.0629875,((((Brachypodium_distachyon_BRADI_1g16590v3:0.068133,(Hordeum_spontaneum_WB01_008373_0330100:0.00114452,Hordeum_vulgareMorex_HORVU.MOREX.r3.2HG0108040:0.00175433)n7:0.0734309)n6:0.0348855,((((((Echinocloa_haploclada_eh_chr3.4719:0.038958,ASEM_AUS1_H_AUS1CM014271.1005393.1:0.0528286)n13:0.00830997,((((Panicum_hallii_Pahal.2G499600:0.0208687,(Panicum_virgatum_Pavir.2KG241200:0.022291,Panicum_virgatum_Pavir.2NG612900:0.0156701)n18:0.00563736)n17:0.0188611,(Setaria_viridis_SEVIR_2G455300v2:0.00990908,(Cenchrus_americanus_H_CamCM007982.2002507.1:0.00594338,Cenchrus_americanus_H_CamLKME02005077.1000034.1:5e-09)n20:0.0360965)n19:0.0173305)n16:0.00785656,((Digitaria_radicosa_Dra02G0421500:5e-09,Digitaria_radicosa_Dra02G0421500.2:6e-09)n22:0.0280485,((Digitaria_exilis_H_Dex2A-002287.1:0.00064881,Digitaria_exilis_H_Dex2B-002222.1:0.000767082)n24:0.0052912,Digitaria_exilis_H_DexUA-004090.1:0.0715458)n23:0.0247999)n21:0.0308763)n15:0.00219773,(Dichantelium_oligosantes_H_DolKV781720.1000010.1:0.0292865,Dichantelium_oligosantes_H_DolKV781576.1000031.1:0.169747)n25:0.0188607)n14:0.00370084)n12:0.01089,(Sorghum_bicolor_SORBI_3002G430000:0.0282258,(Dendrocalamus_sinicus_Dendrocalamus_sinicus_Dsi07A_250780_252522_Dsi07Ag00200.1_-1_CDS_4147788850_19478:0.358087,(Zea_mays_Zm00001eb331570:0.0225843,(Zea_mays_Zm00001eb062090:0.0112822,Zea_mays_Zm00001eb310900:0.163298)n29:0.0962832)n28:0.0106981)n27:0.133593)n26:0.0391588)n11:0.0164644,Chasmanthium_laxum_Chala.10G238600:0.0440294)n10:0.0152638,((Eragrostis_curvula_EJB05_10392:0.0509023,(Eleusine_coracana_ELECO.r07.7AG0582800:0.01179,Eleusine_coracana_ELECO.r07.7BG0613930:0.01845)n32:0.0533605)n31:0.0392108,((Aristida_adscensionis_H_Aadptg000016l000149.1:0.0648911,Stipagrostis_hirtigluma_H_Shi_ptg000011l_000718.1:0.0436778)n34:0.0146498,(Phragmites_australis_Phragmites_australis_PaChr16_191332_199048_evm.model.PaChr16.21_1_CDS_4362400831_18662:0.0452018,Phragmites_australis_Phragmites_australis_PaChr15_30300638_30309814_evm.model.PaChr15.1488_1_CDS_4362396099_24940:0.0400889)n35:0.00586557)n33:0.00386727)n30:0.00659152)n9:0.0366366,((Olyra_latifolia_Ola035660:0.0849773,Olyra_latifolia_Ola037395:0.00907316)n37:0.0448956,(Ampelocalamus_luodianensis_Alu09Cg00180.2:0.0194662,Dendrocalamus_sinicus_Dendrocalamus_sinicus_Dsi11C_27432901_27443376_Dsi11Cg10840.1_1_CDS_4147840948_9522:0.0184722)n38:0.00831407)n36:0.0119985)n8:0.00133317)n5:0.0170741,(((Zizania_latifolia_GWHTBFHI038092:0.0186509,Zizania_latifolia_GWHTBFHI038101:0.0841926)n41:0.00739629,(Zizania_latifolia_GWHTBFHI013569:0.0582256,(Zizania_latifolia_GWHTBFHI020352:0.0105423,Zizania_latifolia_GWHTBFHI036544:0.256598)n43:0.225794)n42:0.0401962)n40:0.028234,(Leersia_perrieri_LPERR07G24110:0.0579818,Oryza_sativa_LOC_Os07g49300:0.0477499)n44:0.0294927)n39:0.0559609)n4:0.0537865,(((Pharus_latifolius_Phala.01G264400.4:5e-09,(Pharus_latifolius_Phala.01G264400.2:5e-09,Pharus_latifolius_Phala.01G264400.3:0.00193064)n48:6e-09)n47:0.00883802,(Pharus_latifolius_Phala.01G264400:6e-09,Pharus_latifolius_Phala.01G264400.5:0.00186683)n49:0.000605021)n46:0.0967132,Pharus_latifolius_Phala.05G004400:0.0908219)n45:0.0100913)n3:0.0226672)n2:0.15545)n0;
```
