## Supplementary Dataset S1 for "Gene turnover and contingency facilitated the repeated evolution of C_4_ photosynthesis in grasses": OG0004975_tree.txt

```
((Ananas_comosus_H_Ananas_contig19_000737.1:0.0556551,Tillandsia_fasciculata_H_Tillandsia_CM054951.1_000721.1:0.0486923)n1:0.169508,(Streptochaeta_angustifolia_strangu_021161:0.155244,(Pharus_latifolius_Phala.05G031400:0.189589,((((Stipagrostis_hirtigluma_H_Shi_ptg000011l_000563.1:0.147719,(Aristida_adscensionis_H_Aadptg000089l000109.1:0.0932909,Aristida_adscensionis_H_Aadptg000089l000110.1:0.0721673)n8:0.0681294)n7:0.0246581,((Phragmites_australis_Phragmites_australis_PaChr15_28440260_28442312_evm.model.PaChr15.1327_1_CDS_4362395743_2637:0.0769739,(Eragrostis_curvula_EJB05_10778:0.104572,(Eleusine_coracana_ELECO.r07.7AG0579960:0.0182539,Eleusine_coracana_ELECO.r07.7BG0611110:0.0179482)n12:0.146375)n11:0.0488379)n10:0.0145726,(Chasmanthium_laxum_Chala.10G212800:0.0853916,(((Digitaria_radicosa_Dra02G0399300:0.0589643,(Digitaria_exilis_H_Dex2A-002156.1:0.0395649,Digitaria_exilis_H_Dex2B-002088.1:0.0427409)n17:0.0285477)n16:0.038543,(Urochloa_fusta_Urofu.2G435600:0.0596431,((((ASEM_RSA5_H_RSA5chrom2000520.1:0.0215043,(ASEM_AUS1_H_AUS1CM014271.1005208.1:0.0100751,((ASEM_AUS1_H_AUS1CM014272.1000520.1:0.034615,ASEM_AUS1_H_AUS1CM014278.1005679.1:0.0173816)n25:0.00651873,(ASEM_AUS1_H_AUS1CM014272.1000521.1:0.0159809,ASEM_AUS1_H_AUS1CM014278.1005680.1:5e-09)n26:0.0489749)n24:0.0255749)n23:0.0172169)n22:0.0319647,Dichantelium_oligosantes_H_DolKV778694.1000003.1:0.0589376)n21:0.00572123,Echinocloa_haploclada_eh_chr3.4446:0.0739941)n20:0.00872003,((Cenchrus_americanus_H_CamCM007988.2003753.1:0.061621,Setaria_viridis_SEVIR_2G427600v2:0.0407806)n28:0.0326615,(Panicum_hallii_Pahal.2G472300:0.021165,Panicum_virgatum_Pavir.2KG581700:0.0427354)n29:0.0342231)n27:0.00495577)n19:0.00694427)n18:0.0117041)n15:0.0465004,(Sorghum_bicolor_SORBI_3002G401000:0.0880241,(Zea_mays_Zm00001eb110630:0.094943,Zea_mays_Zm00001eb329550:0.0605805)n31:0.00673116)n30:0.0257484)n14:0.0222203)n13:0.0189797)n9:0.0362008)n6:0.0140763,(Setaria_viridis_SEVIR_2G427700v2:0.387843,Aristida_adscensionis_H_Aadptg000050l000426.1:0.145162)n32:0.0161292)n5:0.0583884,((Ampelocalamus_luodianensis_Alu07Dg02190.1:0.0906733,(Leersia_perrieri_LPERR07G21660:0.0668781,(Olyra_latifolia_Ola005138:0.172128,Oryza_sativa_LOC_Os07g46320:0.062058)n36:0.046232)n35:0.0430916)n34:0.100806,((Olyra_latifolia_Ola005139:0.0624996,((Ampelocalamus_luodianensis_Alu07Cg00750.2:0.0221383,Dendrocalamus_sinicus_Dendrocalamus_sinicus_Dsi07C_2157751_2160104_Dsi07Cg01880.1_-1_CDS_4147797226_15567:0.0202359)n40:0.00931413,(Dendrocalamus_sinicus_Dendrocalamus_sinicus_Dsi07A_1827875_1830201_Dsi07Ag01540.1_-1_CDS_4147789252_18354:0.0461851,Ampelocalamus_luodianensis_Alu07Dg02180.1:0.029548)n41:0.00328311)n39:0.0160144)n38:0.0682033,((Brachypodium_distachyon_BRADI_1g19250v3:0.16119,(Hordeum_vulgareMorex_HORVU.MOREX.r3.2HG0117610:0.00943326,(Hordeum_spontaneum_WB01_012189_0118086:0.00680032,Hordeum_spontaneum_WB01_012189_0114276:4.5e-09)n45:5e-10)n44:0.00594844)n43:0.136938,((Leersia_perrieri_LPERR07G21670:0.0899985,Oryza_sativa_LOC_Os07g46330:0.0838412)n47:0.0396963,((Zizania_latifolia_GWHTBFHI030001:0.224057,Zizania_latifolia_GWHTBFHI037948:0.0413301)n49:0.0278111,Zizania_latifolia_GWHTBFHI035508:0.0615574)n48:0.0219926)n46:0.0434566)n42:0.0251221)n37:0.0136162)n33:0.00151292)n4:0.0804873)n3:0.0791055)n2:0.169508)n0;
```
