## Supplementary Dataset S1 for "Gene turnover and contingency facilitated the repeated evolution of C_4_ photosynthesis in grasses": OG0004976_tree.txt

```
(Carex_scoparia_H_Carex_Csco_scaffold_5_000265.1:0.238241,(Pharus_latifolius_Phala.05G036700:0.0738041,(Streptochaeta_angustifolia_strangu_039169:0.119,(((Zizania_latifolia_GWHTBFHI035575:0.0869973,(Leersia_perrieri_LPERR07G20900:0.144858,Oryza_sativa_LOC_Os07g44800:0.0563137)n6:0.0479937)n5:0.042679,((Olyra_latifolia_Ola005075:0.111745,(Dendrocalamus_sinicus_Dendrocalamus_sinicus_Dsi07B_2600075_2604118_Dsi07Bg02020.1_-1_CDS_4147793371_5989:0.0397403,(Ampelocalamus_luodianensis_Alu07Dg02640.1:0.0593464,Ampelocalamus_luodianensis_Alu07Cg01180.1:0.059868)n10:0.0124121)n9:0.00783984)n8:0.0308831,(Brachypodium_distachyon_BRADI_1g19820v3:0.0901809,((((Hordeum_spontaneum_WB01_007611_0171608:0.0672312,Hordeum_vulgareMorex_HORVU.MOREX.r3.1HG0073910:0.00588884)n15:0.0556369,((Hordeum_vulgareMorex_HORVU.MOREX.r3.1HG0044910:0.0023598,Hordeum_spontaneum_WB01_003677_0157974:0.00393155)n17:0.0230765,(Hordeum_spontaneum_WB01_003056_0298795:0.0241583,Hordeum_vulgareMorex_HORVU.MOREX.r3.6HG0622560:0.00795302)n18:0.000883669)n16:0.0195494)n14:0.0830934,(Hordeum_vulgareMorex_HORVU.MOREX.r3.7HG0715910:0.00519995,(Hordeum_spontaneum_WB01_006046_0076050:0.103309,Hordeum_spontaneum_WB01_002714_0355457:0.00615871)n20:0.000684301)n19:0.0117588)n13:0.0839441,(Hordeum_spontaneum_WB01_004918_0378991:0.00258331,Hordeum_vulgareMorex_HORVU.MOREX.r3.2HG0119710:0.00121044)n21:0.0287672)n12:0.103997)n11:0.067766)n7:0.00798626)n4:0.0110257,((Stipagrostis_hirtigluma_H_Shi_ptg000011l_000529.1:0.0603421,Aristida_adscensionis_H_Aadptg000089l000087.1:0.075366)n23:0.0349063,(Phragmites_australis_Phragmites_australis_PaChr16_2380533_2384486_evm.model.PaChr16.245_1_CDS_4362400909_8971:0.0655692,(((Eragrostis_curvula_EJB05_10894:0.00625329,Eragrostis_curvula_EJB05_10858:0.00643621)n27:0.0571269,(((Sorghum_bicolor_SORBI_3002G394200:0.0424772,Zea_mays_Zm00001eb329060:0.050474)n30:0.0608022,((Dichantelium_oligosantes_H_DolKV774326.1000004.1:0.0434426,((Digitaria_radicosa_Dra02G0394200:0.0503854,(Digitaria_exilis_H_Dex2A-002119.1:0.0174591,Digitaria_exilis_H_Dex2B-002044.1:0.0112049)n35:0.0306379)n34:0.0466282,(((Panicum_virgatum_Pavir.2NG651300:0.0270551,(Panicum_virgatum_Pavir.2KG532700:0.0186821,(Panicum_virgatum_Pavir.2KG560800:0.0603807,Panicum_virgatum_Pavir.2KG561500:0.00302909)n40:0.00879694)n39:0.0199514)n38:0.00974188,Panicum_hallii_Pahal.2G465900:0.0240037)n37:0.0366394,(Urochloa_fusta_Urofu.2G428100:0.0582007,(Cenchrus_americanus_H_CamCM007988.2003716.1:0.0523451,Setaria_viridis_SEVIR_2G421800v2:0.0255064)n42:0.0266547)n41:0.0134679)n36:0.00499375)n33:0.0108546)n32:0.00850005,(Echinocloa_haploclada_eh_chr3.4374:0.0591119,(ASEM_AUS1_H_AUS1CM014271.1005181.1:0.0118604,(ASEM_RSA5_H_RSA5scaff466000005.1:0.0031793,(ASEM_RSA5_H_RSA5chrom2000485.1:0.000484826,(ASEM_RSA5_H_RSA5chrom7002736.1:0.0221133,ASEM_RSA5_H_RSA5chrom7002733.1:5e-09)n47:0.00195125)n46:0.00215101)n45:0.00509311)n44:0.0457541)n43:0.00862715)n31:0.0483203)n29:0.0402709,(Digitaria_exilis_H_Dex5A-004361.1:0.225663,(Eleusine_coracana_ELECO.r07.7AG0579280:0.0190329,Eleusine_coracana_ELECO.r07.7BG0610510:0.00962514)n49:0.0377061)n48:0.0239192)n28:0.00265769)n26:0.0545008,Chasmanthium_laxum_Chala.10G206500:0.0563892)n25:0.00831572)n24:0.0130478)n22:0.0477431)n3:0.0804653)n2:0.0379204)n1:0.238241)n0;
```
