## Supplementary Dataset S1 for "Gene turnover and contingency facilitated the repeated evolution of C_4_ photosynthesis in grasses": OG0004977_tree.txt

```
(((Pharus_latifolius_Phala.05G057300.2:5e-09,((Pharus_latifolius_Phala.05G057300:0,Pharus_latifolius_Phala.05G057300.6:0,Pharus_latifolius_Phala.05G057300.4:0)n4:5e-09,(Pharus_latifolius_Phala.05G057300.3:0,Pharus_latifolius_Phala.05G057300.7:0,Pharus_latifolius_Phala.05G057300.5:0)n5:5e-09)n3:5e-09)n2:0.113389,(Streptochaeta_angustifolia_strangu_009779:5e-09,Streptochaeta_angustifolia_strangu_021113:0.0238517)n6:0.156123)n1:0.0344169,((((Brachypodium_distachyon_BRADI_1g21762v3:0.0944376,(Hordeum_spontaneum_WB01_002692_0097701:0.00252562,Hordeum_vulgareMorex_HORVU.MOREX.r3.2HG0126220:0.00381982)n11:0.108766)n10:0.0677173,((Leersia_perrieri_LPERR07G18840:0.0716597,Oryza_sativa_LOC_Os07g41720:0.0598575)n13:0.0330745,(Zizania_latifolia_GWHTBFHI035742:0.0511941,Zizania_latifolia_GWHTBFHI037790:0.0607775)n14:0.0192735)n12:0.0721417)n9:0.00501273,(Olyra_latifolia_Ola023724:0.122652,((Dendrocalamus_sinicus_Dendrocalamus_sinicus_Dsi01C_20187425_20190843_Dsi01Cg14900.1_1_CDS_4147705705_6825:0.150146,Dendrocalamus_sinicus_Dendrocalamus_sinicus_Dsi01B_8979851_8986964_Dsi01Bg05150.1_-1_CDS_4147694878_52377:0.351417)n17:0.117844,((Ampelocalamus_luodianensis_Alu07Dg04370.3:0.0303693,Dendrocalamus_sinicus_Dendrocalamus_sinicus_Dsi07B_4452002_4454800_Dsi07Bg03310.1_1_CDS_4147793758_53266:0.0399787)n19:0.00546419,(Ampelocalamus_luodianensis_Alu07Cg02910.3:0.0229901,(Dendrocalamus_sinicus_Dendrocalamus_sinicus_Dsi07A_3917424_3920286_Dsi07Ag03180.1_1_CDS_4147789744_11041:0.0444805,Dendrocalamus_sinicus_Dendrocalamus_sinicus_Dsi07C_3783042_3785735_Dsi07Cg03380.2_1_CDS_4147797676_41456:0.0297452)n21:0.00330502)n20:0.00896588)n18:0.000896588)n16:9.96209e-05)n15:0.00568899)n8:0.0252118,((Eragrostis_curvula_EJB05_11334:0.078855,(Eleusine_coracana_ELECO.r07.7AG0576540:0.0144077,Eleusine_coracana_ELECO.r07.7BG0607990:0.0143724)n24:0.0684728)n23:0.0837371,((Stipagrostis_hirtigluma_H_Shi_ptg000011l_001076.1:0.0832768,Aristida_adscensionis_H_Aadptg000050l000423.1:0.068317)n26:0.0310377,((Chasmanthium_laxum_Chala.10G183900:0.0859536,(Phragmites_australis_Phragmites_australis_PaChr16_4132993_4135729_evm.model.PaChr16.399_1_CDS_4362401249_24537:0.0530554,Phragmites_australis_Phragmites_australis_PaChr15_26514640_26517278_evm.model.PaChr15.1141_1_CDS_4362395331_41770:0.047258)n29:0.00525089)n28:0.00771063,((Echinocloa_haploclada_eh_chr3.4142:0.0545916,((((Digitaria_exilis_H_Dex2A-002567.1:0.00918693,Digitaria_exilis_H_Dex2B-002509.1:0.002564)n35:0.040461,(Digitaria_radicosa_Dra02G0373200:5e-09,(Digitaria_radicosa_Dra02G0373200.2:0,Digitaria_radicosa_Dra02G0373200.3:0)n37:6e-09)n36:0.025002)n34:0.0328989,(Cenchrus_americanus_H_CamCM007988.2000319.1:0.0555232,Setaria_viridis_SEVIR_2G394300v2:0.0363261)n38:0.0265939)n33:0.00639467,((Panicum_hallii_Pahal.2G443000:0.0141267,(Panicum_virgatum_Pavir.2KG529900:0.0304834,Panicum_virgatum_Pavir.2NG583300:0.0155228)n41:0.00944086)n40:0.0216168,(Dichantelium_oligosantes_H_DolKV775392.1000003.1:0.0538498,(Urochloa_fusta_Urofu.2G402600:0.0561534,(ASEM_AUS1_H_AUS1CM014271.1000373.1:0.0130718,ASEM_RSA5_H_RSA5chrom7003524.1:0.0754756)n44:0.051641)n43:0.00853236)n42:0.00311953)n39:0.00327883)n32:0.0112894)n31:0.0365583,(Sorghum_bicolor_SORBI_3002G370800:0.0385912,(Zea_mays_Zm00001eb327230:0.0552876,(Zea_mays_Zm00001eb430970:0.00932456,Zea_mays_Zm00001eb108930:5e-09)n47:0.0353206)n46:0.00392451)n45:0.00649086)n30:0.0465173)n27:0.00927298)n25:0.0198956)n22:0.061875)n7:0.0344169)n0;
```
