## Supplementary Dataset S1 for "Gene turnover and contingency facilitated the repeated evolution of C_4_ photosynthesis in grasses": OG0004978_tree.txt

```
((((Ananas_comosus_H_Ananas_contig8_000933.1:0.0251683,(Tillandsia_fasciculata_H_Tillandsia_CM054932.1_000281.1:0.00517885,Tillandsia_fasciculata_H_Tillandsia_CM054952.1_000695.1:0.0310768)n4:0.0172322)n3:0.10747,(Ananas_comosus_H_Ananas_contig10_000257.1:0.0197286,((Tillandsia_fasciculata_H_Tillandsia_CM054937.1_000317.1:0,Tillandsia_fasciculata_H_Tillandsia_CM054937.1_000318.1:0)n7:5e-09,Tillandsia_fasciculata_H_Tillandsia_CM054937.1_000319.1:0.000829906)n6:0.0184952)n5:0.0777718)n2:0.0589737,(Juncus_effusus_H_Juncus_Jeff_scaffold_14_000461.1:0.18241,(Carex_scoparia_H_Carex_Csco_scaffold_8_000752.1:0.134093,(Carex_scoparia_H_Carex_Csco_scaffold_7_000004.1:0.156804,Carex_scoparia_H_Carex_Csco_scaffold_11_000230.1:0.105211)n10:0.0105211)n9:0.00116901)n8:0.0769518)n1:0.0262981,((Pharus_latifolius_Phala.05G077800:0.046635,(Streptochaeta_angustifolia_strangu_019117:0.0575224,Streptochaeta_angustifolia_strangu_021715:0.0538895)n13:0.0103689)n12:0.0127689,(((Zizania_latifolia_GWHTBFHI037665:0.035514,(Leersia_perrieri_LPERR07G17020:0.0301232,Oryza_sativa_LOC_Os07g38730:0.0251227)n17:0.0167311)n16:0.0209701,(Olyra_latifolia_Ola037831:0.0418012,(((Ampelocalamus_luodianensis_Alu07Dg06040.2:0.0187007,Dendrocalamus_sinicus_Dendrocalamus_sinicus_Dsi07B_7032716_7037343_Dsi07Bg04700.1_-1_CDS_4147794175_3740:0.0336552)n21:0.00437659,(Dendrocalamus_sinicus_Dendrocalamus_sinicus_Dsi07A_5716497_5719969_Dsi07Ag04340.1_-1_CDS_4147790092_36364:0.0197471,Ampelocalamus_luodianensis_Alu07Cg04440.2:0.0148543)n22:0.00165048)n20:0.00170309,Dendrocalamus_sinicus_Dendrocalamus_sinicus_Dsi07C_5434167_5437088_Dsi07Cg04560.1_-1_CDS_4147798030_13319:0.0171928)n19:0.00690525)n18:0.00763031)n15:0.00477913,(((Hordeum_spontaneum_WB01_000982_0194797:0,Hordeum_vulgareMorex_HORVU.MOREX.r3.2HG0132170:0)n25:0.0588881,Brachypodium_distachyon_BRADI_1g23770v3:0.0491917)n24:0.0239909,((Eragrostis_curvula_EJB05_11638:0.0313563,(Eleusine_coracana_ELECO.r07.7AG0574090:0.0106037,Eleusine_coracana_ELECO.r07.7BG0605330:0.0106715)n28:0.0291408)n27:0.0180536,(((Phragmites_australis_Phragmites_australis_PaChr15_24314048_24317153_evm.model.PaChr15.991_1_CDS_4362397987_11918:0.0354944,Phragmites_australis_Phragmites_australis_PaChr16_5951681_5954730_evm.model.PaChr16.539_1_CDS_4362401561_28318:0.0350916)n31:0.00717427,(Chasmanthium_laxum_Chala.10G164100:0.0334705,(Aristida_adscensionis_H_Aadptg000050l000303.1:0.0292089,Stipagrostis_hirtigluma_H_Shi_ptg000011l_000292.1:0.0329431)n33:0.00975898)n32:0.00344177)n30:0.00281995,(((Digitaria_radicosa_Dra02G0355800:0.0147471,(Digitaria_exilis_H_Dex2A-001878.1:0.00584183,Digitaria_exilis_H_Dex2B-001802.1:0.00451771)n37:0.0169785)n36:0.0126068,((Urochloa_fusta_Urofu.2G379500:0.0308875,(Cenchrus_americanus_H_CamCM007988.2003452.1:0.0254871,Setaria_viridis_SEVIR_2G375800v2:0.014225)n40:0.0082082)n39:0.00509372,(ASEM_AUS1_H_AUS1CM014271.1004914.1:0.0234934,(Echinocloa_haploclada_eh_chr3.3923:0.0189977,(Dichantelium_oligosantes_H_DolKV777471.1000002.1:0.0184427,(Panicum_hallii_Pahal.2G422600:0.0128138,(Panicum_virgatum_Pavir.2KG505100:0.012272,(Panicum_virgatum_Pavir.2NG554000:0,Panicum_virgatum_Pavir.2NG552600:0)n46:0.0189507)n45:0.00210563)n44:0.0021208)n43:0.0057563)n42:0.00345587)n41:0.00246548)n38:0.00275107)n35:0.0152192,(Sorghum_bicolor_SORBI_3002G350400:0.014684,((Zea_mays_Zm00001eb325230:0.0218424,Zea_mays_Zm00001eb356400:0.295989)n49:0.00730269,Zea_mays_Zm00001eb107490:0.0188598)n48:0.00209553)n47:0.0056488)n34:0.0185538)n29:0.00407367)n26:0.0164357)n23:0.00873402)n14:0.0122808)n11:0.0262981)n0;
```
