## Supplementary Dataset S1 for "Gene turnover and contingency facilitated the repeated evolution of C_4_ photosynthesis in grasses": OG0004979_tree.txt

```
((Streptochaeta_angustifolia_strangu_032937:0.133391,(Pharus_latifolius_Phala.05G096500.3:5e-09,((Pharus_latifolius_Phala.05G096500:0,Pharus_latifolius_Phala.05G096500.2:0)n4:5e-09,Pharus_latifolius_Phala.05G096500.4:5e-09)n3:5e-09)n2:0.102474)n1:0.0255546,(((Brachypodium_distachyon_BRADI_1g25440v3:0.0661504,((Hordeum_spontaneum_WB01_011974_0091422:0.00129483,Hordeum_vulgareMorex_HORVU.MOREX.r3.4HG0417260:0.00251343)n9:0.13518,(Hordeum_spontaneum_WB01_002310_1497308:0.00157211,Hordeum_vulgareMorex_HORVU.MOREX.r3.2HG0138420:0.000729553)n10:0.0584043)n8:0.0206386)n7:0.0230019,((Ampelocalamus_luodianensis_Alu07Cg05930.2:0.0134079,(Dendrocalamus_sinicus_Dendrocalamus_sinicus_Dsi07C_6814411_6816727_Dsi07Cg05610.1_-1_CDS_4147798345_20072:0.0105374,Dendrocalamus_sinicus_Dendrocalamus_sinicus_Dsi07C_6946527_6949482_Dsi07Cg05720.1_-1_CDS_4147798378_38644:0.00203055)n13:0.0265307)n12:0.015387,(Ampelocalamus_luodianensis_Alu07Dg07700.1:0.0274559,((Dendrocalamus_sinicus_Dendrocalamus_sinicus_Dsi07B_9562364_9564957_Dsi07Bg05840.1_-1_CDS_4147794517_25686:0.0280403,Dendrocalamus_sinicus_Dendrocalamus_sinicus_Dsi07B_9593506_9596040_Dsi07Bg05850.1_-1_CDS_4147794520_27374:0.0144151)n16:0.0234164,Olyra_latifolia_Ola016917:0.0782396)n15:0.0031544)n14:0.000350488)n11:0.00510699)n6:0.0113219,(((Zizania_latifolia_GWHTBFHI035933:0.0148973,Zizania_latifolia_GWHTBFHI035939:0.0157201)n19:0.0576205,(((Phragmites_australis_Phragmites_australis_PaChr16_8244937_8247498_evm.model.PaChr16.676_1_CDS_4362401865_28738:0.042355,(Phragmites_australis_Phragmites_australis_PaChr15_22060849_22061485_evm.model.PaChr15.854_1_CDS_4362397683_11497:0.0136547,Phragmites_australis_Phragmites_australis_PaChr15_22056812_22060339_evm.model.PaChr15.853_1_CDS_4362397681_10651:8e-09)n23:0.0329411)n22:0.0101637,((Digitaria_exilis_H_Dex6A-001100.1:0.394976,(Oryza_sativa_LOC_Os07g35920:0.553604,(Eragrostis_curvula_EJB05_12099:0.106414,Eragrostis_curvula_EJB05_12081:0.0832092)n27:0.390774)n26:0.139497)n25:0.0436751,(((Eleusine_coracana_ELECO.r07.7AG0570990:0.0102831,Eleusine_coracana_ELECO.r07.7BG0602610:0.00982364)n30:0.0634105,(Eragrostis_curvula_EJB05_12091:0.0215591,Eragrostis_curvula_EJB05_12097:0.0155285)n31:0.0267358)n29:0.0296408,(Chasmanthium_laxum_Chala.10G141200:0.0435146,(((Sorghum_bicolor_SORBI_3002G329500:0.0352169,Zea_mays_Zm00001eb323450:0.0317772)n35:0.0309767,(Panicum_hallii_Pahal.2G399700:0.0114946,(Panicum_virgatum_Pavir.2KG465400:0.0188048,Panicum_virgatum_Pavir.2NG523500:0.0126562)n37:0.0103674)n36:0.0426167)n34:0.00907375,((ASEM_AUS1_H_AUS1CM014271.1004778.1:0.0142441,ASEM_RSA5_H_RSA5chrom2000054.1:0.0067945)n39:0.0413143,(Dichantelium_oligosantes_H_DolKV781405.1000004.1:0.037371,(Echinocloa_haploclada_eh_chr3.3702:0.0415796,((((Digitaria_exilis_H_Dex2A-001774.1:0.00304411,Digitaria_exilis_H_Dex2B-001706.1:0.0307824)n45:0.0021468,Digitaria_exilis_H_Dex2B-001707.1:0.0207141)n44:0.0138853,Digitaria_radicosa_Dra02G0337100:0.0278806)n43:0.0234967,(Urochloa_fusta_Urofu.2G356100:0.042188,(Cenchrus_americanus_H_CamCM007988.2003349.1:0.0444933,Setaria_viridis_SEVIR_2G353100v2:0.0158049)n47:0.0117718)n46:0.0062767)n42:0.00560031)n41:0.00574629)n40:0.00306085)n38:0.0165576)n33:0.0144856)n32:0.00689466)n28:0.00347884)n24:0.000386538)n21:0.00570666,(Leersia_perrieri_LPERR07G15070:0.0545455,Oryza_sativa_LOC_Os07g35940:0.0367399)n48:0.0187017)n20:0.00207796)n18:0.0410217,(Aristida_adscensionis_H_Aadptg000038l000076.1:0.078284,Stipagrostis_hirtigluma_H_Shi_ptg000011l_000164.1:0.0362808)n49:0.0164268)n17:0.0113858)n5:0.0255546)n0;
```
