## Supplementary Dataset S1 for "Gene turnover and contingency facilitated the repeated evolution of C_4_ photosynthesis in grasses": OG0004980_tree.txt

```
((Panicum_virgatum_Pavir.5NG217900:0.642666,Ananas_comosus_H_Ananas_contig10_000655.1:0.502966)n1:0.12376,((Carex_scoparia_H_Carex_Csco_scaffold_10_000681.1:0.248454,(Ananas_comosus_H_Ananas_contig10_000656.1:0.0344071,Tillandsia_fasciculata_H_Tillandsia_CM054937.1_000051.1:0.0291333)n4:0.139882)n3:0.0831985,(((Streptochaeta_angustifolia_strangu_028876:0,Streptochaeta_angustifolia_strangu_028877:0)n7:0.000334931,Streptochaeta_angustifolia_strangu_029524:0.00383008)n6:0.082077,((((Pharus_latifolius_Phala.05G101300.5:0,Pharus_latifolius_Phala.05G101300.4:0,Pharus_latifolius_Phala.05G101300.6:0)n11:5e-09,Pharus_latifolius_Phala.05G101300:5e-09)n10:5e-09,(Pharus_latifolius_Phala.05G101300.2:5e-09,Pharus_latifolius_Phala.05G101300.3:5e-09)n12:0.00174718)n9:0.059895,((((Olyra_latifolia_Ola016836:0.0698474,(Brachypodium_distachyon_BRADI_1g25830v3:0.0645415,((Hordeum_vulgareMorex_HORVU.MOREX.r3.2HG0139330:0,Hordeum_vulgareMorex_HORVU.MOREX.r3.2HG0139330.2:0)n19:0.00237215,Hordeum_spontaneum_WB01_004062_0783084:0.00190684)n18:0.0608991)n17:0.0282004)n16:0.00323781,Dendrocalamus_sinicus_Dendrocalamus_sinicus_Dsi07C_7170914_7184357_Dsi07Cg05870.1_1_CDS_4147798423_7131:0.0436768)n15:0.00632921,Ampelocalamus_luodianensis_Alu07Dg08010.1:0.044495)n14:0.00938069,((Zizania_latifolia_GWHTBFHI035983:0.0466439,(Leersia_perrieri_LPERR07G14370:0.0577522,Oryza_sativa_LOC_Os07g34598:0.0465699)n22:0.018293)n21:0.0473849,(((Stipagrostis_hirtigluma_H_Shi_ptg000011l_001389.1:0.0575783,(Aristida_adscensionis_H_Aadptg000100l000004.1:0.020353,Aristida_adscensionis_H_Aadptg000100l000013.1:0.0375086)n26:0.0727144)n25:0.0215909,((Chasmanthium_laxum_Chala.10G200800:0.0270178,Chasmanthium_laxum_Chala.10G135400:0.00929059)n28:0.027916,((Sorghum_bicolor_SORBI_3002G324300:0.0259615,Zea_mays_Zm00001eb323120:0.0380459)n30:0.0345132,(Urochloa_fusta_Urofu.2G350300:0.0277208,(Cenchrus_americanus_H_CamCM007988.2000598.1:0.0379252,Setaria_viridis_SEVIR_7G306500v2:0.0123535)n32:0.0178197)n31:0.025629)n29:0.0159291)n27:0.0191329)n24:0.00853878,(((Eragrostis_curvula_EJB05_11995:0.0090097,Eragrostis_curvula_EJB05_12171:0.0131608)n35:0.0635256,(Eleusine_coracana_ELECO.r07.7AG0569990:0.0296696,Eleusine_coracana_ELECO.r07.7BG0601810:0.0143256)n36:0.0657019)n34:0.0205382,(Digitaria_radicosa_Dra01G0102400:0.0989931,(Phragmites_australis_Phragmites_australis_PaChr16_8674277_8682801_evm.model.PaChr16.697_1_CDS_4362401911_5606:0.0356436,((Panicum_hallii_Pahal.2G394200:0.0125406,(Panicum_virgatum_Pavir.2KG453800:0.0364108,Panicum_virgatum_Pavir.2NG519500:0.015524)n41:0.0083295)n40:0.0175744,((Echinocloa_haploclada_eh_chr3.3639:0.0383402,(ASEM_AUS1_H_AUS1CM014271.1004772.1:0.013666,ASEM_RSA5_H_RSA5chrom2005608.1:0.00978664)n44:0.0328735)n43:0.0103009,(Dichantelium_oligosantes_H_DolKV775910.1000030.1:0.037243,((Digitaria_radicosa_Dra01G0102300:0.00157735,Digitaria_radicosa_Dra02G0332000:0.00147726)n47:0.0197727,(Digitaria_exilis_H_Dex2A-002830.1:0.0155212,Digitaria_exilis_H_Dex2B-002766.1:0.0105454)n48:0.0126452)n46:0.0347908)n45:0.00341866)n42:0.00493222)n39:0.0325188)n38:0.0113993)n37:0.00126659)n33:0.017817)n23:0.00246766)n20:0.00885995)n13:0.0549288)n8:0.0225526)n5:0.0552589)n2:0.12376)n0;
```
