## Supplementary Dataset S1 for "Gene turnover and contingency facilitated the repeated evolution of C_4_ photosynthesis in grasses": OG0004981_tree.txt

```
(Juncus_effusus_H_Juncus_Jeff_scaffold_12_000037.1:0.323089,((Echinocloa_haploclada_eh_chr4.1711:0.473143,(Oryza_sativa_LOC_Os07g32761:0.0644597,Dendrocalamus_sinicus_Dendrocalamus_sinicus_Dsi07B_11216497_11218405_Dsi07Bg06480.1_-1_CDS_4147794709_20060:0.022275)n3:0.339594)n2:0.0955756,((((Leersia_perrieri_LPERR07G13400:0.0734654,(Zizania_latifolia_GWHTBFHI036041:0.0437111,Zizania_latifolia_GWHTBFHI037477:0.0472508)n8:0.0241034)n7:0.0626592,(Ampelocalamus_luodianensis_Alu01Cg24210.4:0.0529603,((Hordeum_vulgareMorex_HORVU.MOREX.r3.2HG0141710:0.0955891,Brachypodium_distachyon_BRADI_1g26420v3:0.075822)n11:0.0469538,(Olyra_latifolia_Ola006076:0.0756492,(Dendrocalamus_sinicus_Dendrocalamus_sinicus_Dsi07B_11205345_11208811_Dsi07Bg06470.1_1_CDS_4147794706_18372:0.0729923,((Dendrocalamus_sinicus_Dendrocalamus_sinicus_Dsi07C_7785452_7791913_Dsi07Cg06270.1_-1_CDS_4147798543_17822:0.0283114,Ampelocalamus_luodianensis_Alu07Cg07040.1:0.0219143)n15:0.00936807,(Dendrocalamus_sinicus_Dendrocalamus_sinicus_Dsi07A_10824739_10830859_Dsi07Ag06730.1_-1_CDS_4147790809_41997:0.0388899,Ampelocalamus_luodianensis_Alu07Dg08620.1:0.0301931)n16:0.00539722)n14:0.00100437)n13:0.00280017)n12:0.0153055)n10:0.00954288)n9:0.00106032)n6:0.01007,(((Pharus_latifolius_Phala.05G108300.4:0.000370186,(Pharus_latifolius_Phala.05G108300:5e-09,(Pharus_latifolius_Phala.05G108300.3:0,Pharus_latifolius_Phala.05G108300.2:0)n21:5e-09)n20:5e-09)n19:0.00189872,Pharus_latifolius_Phala.05G108300.5:0.00175942)n18:0.0902534,(Streptochaeta_angustifolia_strangu_009185:0.182843,(Streptochaeta_angustifolia_strangu_034924:0.0760401,Streptochaeta_angustifolia_strangu_009184:0.177774)n23:0.0281637)n22:0.0318192)n17:0.0387045)n5:0.0228734,(((Stipagrostis_hirtigluma_H_Shi_ptg000011l_000056.1:0.0624129,(Aristida_adscensionis_H_Aadptg000100l000134.1:0.0297749,Aristida_adscensionis_H_Aadptg000008l000279.1:0.0554514)n27:0.0550815)n26:0.0349217,((Eragrostis_curvula_EJB05_12328:0.00246687,Eragrostis_curvula_EJB05_12355:0.00125088)n29:0.0666103,(Eleusine_coracana_ELECO.r07.7AG0568880:0.0179596,Eleusine_coracana_ELECO.r07.7BG0600550:0.0112137)n30:0.0657346)n28:0.0482098)n25:0.00505454,((Phragmites_australis_Phragmites_australis_PaChr16_9659119_9666174_evm.model.PaChr16.744_1_CDS_4362402017_7709:0.0459952,Phragmites_australis_Phragmites_australis_PaChr15_20139655_20149365_evm.model.PaChr15.765_1_CDS_4362397485_13182:0.0559331)n32:0.00612585,(Chasmanthium_laxum_Chala.10G128100:0.0507848,((Echinocloa_haploclada_eh_chr3.3546:0.04543,((ASEM_AUS1_H_AUS1CM014271.1004727.1:0.00794797,ASEM_RSA5_H_RSA5chrom2004954.1:0.00238264)n37:0.0414338,(((Digitaria_radicosa_Dra02G0324500:0.0270496,(Digitaria_exilis_H_Dex2A-001695.1:0.00577199,Digitaria_exilis_H_Dex2B-001609.1:0.00808926)n41:0.0301385)n40:0.0352076,((Panicum_hallii_Pahal.2G386300:0.0178172,(Panicum_virgatum_Pavir.2KG439400:0.0213224,Panicum_virgatum_Pavir.2NG509200:0.0180768)n44:0.008271)n43:0.0209098,(Urochloa_fusta_Urofu.2G341400:0.0412873,(Cenchrus_americanus_H_CamCM007988.2003273.1:0.0289743,Setaria_viridis_SEVIR_2G340000v2:0.00786141)n46:0.0211101)n45:0.00275674)n42:0.0083145)n39:0.00388204,(Dichantelium_oligosantes_H_DolKV772680.1000002.1:0.0585112,Dichantelium_oligosantes_H_DolKV772680.1000003.1:0.0276181)n47:0.00306868)n38:0.00102872)n36:0.00483817)n35:0.0250182,(Sorghum_bicolor_SORBI_3002G315200:0.0296747,(Zea_mays_Zm00001eb105830:0.054013,Zea_mays_Zm00001eb322530:0.0430231)n49:0.00478034)n48:0.0057046)n34:0.0137354)n33:0.011167)n31:0.0105794)n24:0.0148941)n4:0.0748715)n1:0.323089)n0;
```
