## Supplementary Dataset S1 for "Gene turnover and contingency facilitated the repeated evolution of C_4_ photosynthesis in grasses": OG0004982_tree.txt

```
(((Ananas_comosus_H_Ananas_contig10_000678.1:0.0257197,Tillandsia_fasciculata_H_Tillandsia_CM054937.1_000076.1:0.0243722)n2:0.136926,(Juncus_effusus_H_Juncus_Jeff_scaffold_2_001390.1:0.196552,Carex_scoparia_H_Carex_Csco_scaffold_19_000410.1:0.131441)n3:0.115075)n1:0.050196,(Streptochaeta_angustifolia_strangu_004183:0.0690109,((Pharus_latifolius_Phala.05G111500:5e-09,Pharus_latifolius_Phala.05G111500.2:5e-09)n6:0.0697124,(((Zizania_latifolia_GWHTBFHI036058:0.0435746,(Oryza_sativa_LOC_Os07g32430:0.0344679,Leersia_perrieri_LPERR07G13160:0.0416237)n10:0.0201115)n9:0.0425819,((Phragmites_australis_Phragmites_australis_PaChr15_19638654_19647577_evm.model.PaChr15.748_1_CDS_4362397447_39677:0.0440797,(Chasmanthium_laxum_Chala.10G126300:0.0398536,((Sorghum_bicolor_SORBI_3002G313400:0.0207952,Zea_mays_Zm00001eb105730:0.0458432)n15:0.0346821,(Echinocloa_haploclada_eh_chr3.3520:0.0405214,(((Dichantelium_oligosantes_H_DolKV781465.1000003.1:0.0270885,((Digitaria_exilis_H_Dex2A-002877.1:0.0081869,Digitaria_exilis_H_Dex2B-002819.1:0.00628741)n21:0.0158006,(Digitaria_radicosa_Dra02G0322400:0.0181586,(Digitaria_radicosa_Dra09G0126500:5e-09,Digitaria_radicosa_Dra09G0126500.2:5e-09)n23:0.0190773)n22:0.0021197)n20:0.0129591)n19:0.0031112,((Cenchrus_americanus_H_CamCM007988.2000655.1:0.0298205,Setaria_viridis_SEVIR_2G337600v2:0.0102295)n25:0.0183404,((Panicum_virgatum_Pavir.2NG505700:0.0243864,Panicum_hallii_Pahal.2G384100:0.0137438)n27:0.0169659,Urochloa_fusta_Urofu.2G338400:0.0291871)n26:0.00359576)n24:0.00334016)n18:0.00313128,(ASEM_RSA5_H_RSA5chrom2000724.1:0.000526878,(ASEM_AUS1_H_AUS1CM014271.1000658.1:0.00125573,ASEM_AUS1_H_AUS1CM014271.1000657.1:0.00644527)n29:0.000716141)n28:0.000819971)n17:0.00520176)n16:0.0225352)n14:0.00990957)n13:0.0140278)n12:0.0152225,((((Chasmanthium_laxum_Chala.02G258100:0.0108444,Chasmanthium_laxum_Chala.02G172800:0.0113261)n33:0.0369059,((Hordeum_spontaneum_WB01_001434_0815966:0.000289732,Hordeum_vulgareMorex_HORVU.MOREX.r3.2HG0142540:0.000280355)n35:0.0622623,((Hordeum_spontaneum_WB01_000264_0414474:0.000733604,Hordeum_vulgareMorex_HORVU.MOREX.r3.3HG0280890:0.00072138)n37:0.0809501,(Hordeum_spontaneum_WB01_009127_0040045:0.00139137,Hordeum_vulgareMorex_HORVU.MOREX.r3.7HG0727570:0.00102466)n38:0.0567165)n36:0.0267985)n34:0.00297761)n32:0.0639745,(Brachypodium_distachyon_BRADI_1g26607v3:0.0246777,(Brachypodium_distachyon_BRADI_3g03570v3:0.035504,Brachypodium_distachyon_BRADI_1g18830v3:0.0324806)n40:0.00704749)n39:0.0309516)n31:0.0173186,((Ampelocalamus_luodianensis_Alu07Cg07230.1:0.0201892,((Dendrocalamus_sinicus_Dendrocalamus_sinicus_Dsi02B_17633886_17634611_Dsi02Bg07170.1_-1_CDS_4147716799_54701:0.0823476,Dendrocalamus_sinicus_Dendrocalamus_sinicus_Dsi07B_11500465_11510593_Dsi07Bg06540.1_1_CDS_4147794727_30188:0.00161181)n44:0.0303746,Dendrocalamus_sinicus_Dendrocalamus_sinicus_Dsi07C_8010141_8019312_Dsi07Cg06380.1_1_CDS_4147798576_36392:0.0209735)n43:0.00233039)n42:0.0153923,Olyra_latifolia_Ola027812:0.0711293)n41:0.0114147)n30:0.00828643)n11:0.000920715)n8:0.019203,(((Eleusine_coracana_ELECO.r07.7AG0568590:0.00511481,Eleusine_coracana_ELECO.r07.7BG0599900:0.00479541)n47:0.0539885,(Eragrostis_curvula_EJB05_52359:0.00195556,Eragrostis_curvula_EJB05_12390:0.000656611)n48:0.0398587)n46:0.0363131,(Stipagrostis_hirtigluma_H_Shi_ptg000011l_001438.1:0.044776,Aristida_adscensionis_H_Aadptg000100l000079.1:0.0443479)n49:0.0259181)n45:0.00805738)n7:0.0499563)n5:0.0302556)n4:0.050196)n0;
```
