## Supplementary Dataset S1 for "Gene turnover and contingency facilitated the repeated evolution of C_4_ photosynthesis in grasses": OG0004983_tree.txt

```
(Juncus_effusus_H_Juncus_Jeff_scaffold_18_000783.1:0.198396,((Streptochaeta_angustifolia_strangu_003475:0.0996343,(Pharus_latifolius_Phala.12G167400.7:0.0335776,((Pharus_latifolius_Phala.12G167400.8:0,Pharus_latifolius_Phala.12G167400.9:0)n5:5e-09,((Pharus_latifolius_Phala.12G167400.4:0,Pharus_latifolius_Phala.12G167400.11:0)n7:5e-09,(Pharus_latifolius_Phala.12G167400.6:5e-09,((Pharus_latifolius_Phala.12G167400.3:0,Pharus_latifolius_Phala.12G167400:0)n10:5e-09,(Pharus_latifolius_Phala.12G167400.10:5e-09,(Pharus_latifolius_Phala.12G167400.5:0,Pharus_latifolius_Phala.12G167400.2:0)n12:5e-09)n11:5e-09)n9:5e-09)n8:1.001e-05)n6:8e-09)n4:0.00074281)n3:0.0956986)n2:0.0311571,((Zizania_latifolia_GWHTBFHI032519:0.0456306,(Leersia_perrieri_LPERR09G15020:0.065096,Oryza_sativa_LOC_Os09g38330:0.0487064)n15:0.041453)n14:0.0605939,(Panicum_virgatum_Pavir.5KG443200:0.704182,(Cenchrus_americanus_H_CamLKME02051818.1000001.1:0.577375,(((Brachypodium_distachyon_BRADI_4g37530v3:0.0660172,(Hordeum_spontaneum_WB01_007657_0146624:0.0401825,Hordeum_vulgareMorex_HORVU.MOREX.r3.5HG0504510:0.0061694)n21:0.0882911)n20:0.0341563,((Olyra_latifolia_Ola037597:0.0617217,Dendrocalamus_sinicus_Dendrocalamus_sinicus_Dsi09A_34908743_34944910_Dsi09Ag11500.1_-1_CDS_4147814545_42638:0.0200535)n23:0.0107613,(((Ampelocalamus_luodianensis_Alu08Dg03340.2:0.365037,Ampelocalamus_luodianensis_Alu03Dg23810.1:0.0637221)n26:0.0691348,Ampelocalamus_luodianensis_Alu09Cg14690.2:0.00698324)n25:0.0148104,Ampelocalamus_luodianensis_Alu09DXg26220.2:0.0859265)n24:0.0135321)n22:0.0111963)n19:0.0369818,((Aristida_adscensionis_H_Aadptg000071l000035.1:0.0649266,(Stipagrostis_hirtigluma_H_Shi_ptg000012l_000089.1:0.00355014,Stipagrostis_hirtigluma_H_Shi_ptg000060l_000382.1:0.00465072)n29:0.0467163)n28:0.0365942,((Phragmites_australis_Phragmites_australis_PaChr20_25701415_25708522_evm.model.PaChr20.1139_1_CDS_4362424206_37231:0.045856,Chasmanthium_laxum_Chala.01G023900:0.0626806)n31:0.00565281,(Eragrostis_curvula_EJB05_43918:0.104888,((Dichantelium_oligosantes_H_DolKV782320.1000006.1:0.186325,(Sorghum_bicolor_SORBI_3002G292800:0.0271746,Zea_mays_Zm00001eb320640:0.0396558)n35:0.0367928)n34:0.00746849,(((Urochloa_fusta_Urofu.2G313000:0.0342598,(Panicum_hallii_Pahal.2G361600:0.0182641,(Panicum_virgatum_Pavir.2KG360300:0.0178302,Panicum_virgatum_Pavir.2NG159100:0.0181272)n40:0.0115126)n39:0.0141544)n38:0.00376805,(((Digitaria_radicosa_Dra02G0301600:0.0265701,(Digitaria_exilis_H_Dex2A-003020.1:0.0221192,Digitaria_exilis_H_Dex2B-002956.1:0.0146173)n44:0.0166382)n43:0.0301139,(ASEM_RSA5_H_RSA5chrom2000882.1:0.00361972,ASEM_AUS1_H_AUS1CM014271.1000777.1:0.00886544)n45:0.0342418)n42:0.00325266,(Digitaria_exilis_H_Dex2A-003021.1:0.045616,(Setaria_viridis_SEVIR_2G314100v2:0.00326869,((Cenchrus_americanus_H_CamLKME02018121.1000001.1:6e-09,Cenchrus_americanus_H_CamLKME02024545.1000001.1:0.0167371)n49:0.0634583,Cenchrus_americanus_H_CamLKME02051500.1000001.1:0.0394852)n48:0.00438724)n47:0.0065507)n46:0.00170026)n41:0.000188918)n37:0.00330298,Echinocloa_haploclada_eh_chr3.3272:0.0441248)n36:0.00999505)n33:0.0338855)n32:0.0061557)n30:0.00854831)n27:0.0417306)n18:0.0101295)n17:0.00101295)n16:0.00011255)n13:0.0269832)n1:0.0508633)n0;
```
