## Supplementary Dataset S1 for "Gene turnover and contingency facilitated the repeated evolution of C_4_ photosynthesis in grasses": OG0004984_tree.txt

```
((Carex_scoparia_H_Carex_Csco_scaffold_15_000642.1:0.304772,(Ananas_comosus_H_Ananas_contig8_000821.1:0.0369336,(Tillandsia_fasciculata_H_Tillandsia_CM054932.1_000191.1:0.00309539,Tillandsia_fasciculata_H_Tillandsia_CM054932.1_000198.1:0.00404184)n3:0.0396562)n2:0.203933)n1:0.0851342,((Streptochaeta_angustifolia_strangu_014838:0.129294,(Pharus_latifolius_Phala.12G162400:5e-09,Pharus_latifolius_Phala.12G162400.2:0.0112483)n6:0.078588)n5:0.0191922,((((Ampelocalamus_luodianensis_Alu09Cg14230.2:0.0239356,Dendrocalamus_sinicus_Dendrocalamus_sinicus_Dsi09C_23070289_23073181_Dsi09Cg07660.1_-1_CDS_4147819990_37589:0.0181742)n10:0.00903741,((Ampelocalamus_luodianensis_Alu09DXg25690.2:5e-09,Ampelocalamus_luodianensis_Alu09DXg25610.1:0.00240906)n12:0.0250631,(Dendrocalamus_sinicus_Dendrocalamus_sinicus_Dsi09B_1219925_1222585_Dsi09Bg01030.1_1_CDS_4147815190_7749:0.0387483,(Olyra_latifolia_Ola037650:0.00971666,((Olyra_latifolia_Ola025737:0.00364952,Olyra_latifolia_Ola034881:0.0140087)n16:0.00310737,Olyra_latifolia_Ola027035:0.0131612)n15:0.00799675)n14:0.0544416)n13:0.00228061)n11:0.000253401)n9:0.0232695,((Brachypodium_distachyon_BRADI_4g37030v3:0.0574057,(Hordeum_spontaneum_WB01_005817_0151395:0.000853971,Hordeum_vulgareMorex_HORVU.MOREX.r3.5HG0502580:0.000816368)n19:0.132393)n18:0.0665786,((Oryza_sativa_LOC_Os09g37510:0.0522301,(Leersia_perrieri_LPERR09G14370:0.0491374,Leersia_perrieri_LPERR09G14390:0.016465)n22:0.0356481)n21:0.0267048,(Zizania_latifolia_GWHTBFHI032551:0.0561138,(Zizania_latifolia_GWHTBFHI027777:0.0189092,(Zizania_latifolia_GWHTBFHI007752:0.183581,Zizania_latifolia_GWHTBFHI028341:0.114588)n25:0.0731859)n24:0.0303626)n23:0.0177784)n20:0.0400378)n17:0.0146284)n8:0.0155607,(((Aristida_adscensionis_H_Aadptg000071l000076.1:0.0602499,(Stipagrostis_hirtigluma_H_Shi_ptg000012l_000139.1:0.00826556,Stipagrostis_hirtigluma_H_Shi_ptg000060l_000424.1:0.00921025)n29:0.0315795)n28:0.021361,((Eleusine_coracana_ELECO.r07.6BG0481270:0.0128261,Eleusine_coracana_ELECO.r07.6AG0527320:0.0120374)n31:0.0239717,(Eragrostis_curvula_EJB05_43778:0.076716,Eragrostis_curvula_EJB05_43782:0.0383272)n32:0.00425857)n30:0.0196822)n27:0.00794044,((Chasmanthium_laxum_Chala.01G031300:0.0563747,Phragmites_australis_Phragmites_australis_PaChr20_25270038_25273415_evm.model.PaChr20.1095_1_CDS_4362424108_38493:0.057114)n34:0.0109961,((Sorghum_bicolor_SORBI_3002G286100:0.020328,Zea_mays_Zm00001eb321060:0.0530907)n36:0.0378891,(Echinocloa_haploclada_eh_chr3.3210:0.0444791,(((ASEM_AUS1_H_AUS1CM014271.1000809.1:0.0157356,ASEM_RSA5_H_RSA5chrom2000917.1:0.0129028)n40:0.0245513,((Digitaria_radicosa_Dra02G0296600:0.028935,(Digitaria_exilis_H_Dex2A-003055.1:0.0127827,Digitaria_exilis_H_Dex2B-002988.1:0.0105934)n43:0.0315355)n42:0.016581,(Urochloa_fusta_Urofu.2G305700:0.035487,(Cenchrus_americanus_H_CamCM007988.2000795.1:0.0302402,(Setaria_viridis_SEVIR_2G307900v2:0.00196228,Setaria_viridis_SEVIR_2G306701v2:0.014837)n46:0.0165665)n45:0.0154677)n44:0.00489336)n41:0.00392828)n39:0.00170797,(Dichantelium_oligosantes_H_DolKV782231.1000005.1:0.0392021,(Panicum_hallii_Pahal.2G354800:0.014805,(Panicum_virgatum_Pavir.J645300:0.0168346,Panicum_virgatum_Pavir.2NG459600:0.011619)n49:0.00549303)n48:0.0117002)n47:0.00266732)n38:0.00438118)n37:0.0132457)n35:0.0230784)n33:0.0124572)n26:0.0376959)n7:0.0263234)n4:0.0851342)n0;
```
