## Supplementary Dataset S1 for "Gene turnover and contingency facilitated the repeated evolution of C_4_ photosynthesis in grasses": OG0004985_tree.txt

```
((Streptochaeta_angustifolia_strangu_035524:0.109502,((((Brachypodium_distachyon_BRADI_4g36880v3:0.05431,(Hordeum_spontaneum_WB01_005690_0135380:5e-09,Hordeum_vulgareMorex_HORVU.MOREX.r3.5HG0501600:0.00259238)n6:0.0770282)n5:0.0301386,(((Stipagrostis_hirtigluma_H_Shi_ptg000012l_000160.1:0.00229503,Stipagrostis_hirtigluma_H_Shi_ptg000060l_000441.1:0.00156004)n9:0.0379433,((((Urochloa_fusta_Urofu.2G302600:0.0318521,(Panicum_hallii_Pahal.2G352200:0.0152844,(Panicum_virgatum_Pavir.2KG390900:0.0162444,Panicum_virgatum_Pavir.2NG457300:0.0105332)n15:0.00666828)n14:0.00855109)n13:0.00446276,(((Digitaria_radicosa_Dra02G0293700:0.0172201,(Digitaria_exilis_H_Dex2A-001511.1:0.00380552,Digitaria_exilis_H_Dex2B-001413.1:0.00314276)n19:0.0133508)n18:0.0159441,(ASEM_AUS1_H_AUS1CM014271.1004555.1:0.00620834,ASEM_RSA5_H_RSA5chrom2004746.1:0.00319434)n20:0.018726)n17:0.00259882,((Echinocloa_haploclada_eh_chr3.3180:0.0220809,(Cenchrus_americanus_H_CamCM007988.2000852.1:0.0140417,Setaria_viridis_SEVIR_2G305000v2:0.00379683)n23:0.0161797)n22:0.00312286,Dichantelium_oligosantes_H_DolKV766772.1000003.1:0.0319025)n21:0.00139013)n16:0.00116132)n12:0.0100061,(Sorghum_bicolor_SORBI_3002G283300:0.0177968,(Zea_mays_Zm00001eb321250:0.027775,Zea_mays_Zm00001eb104040:0.0208509)n25:0.00231677)n24:0.00428827)n11:0.0178349,(Cenchrus_americanus_H_CamCM007988.2000851.1:5e-09,(ASEM_RSA5_H_RSA5chrom4001299.1:0.572943,(Aristida_adscensionis_H_Aadptg000066l000163.1:0.030711,(Ananas_comosus_H_Ananas_contig13_000358.1:0.399754,(Zizania_latifolia_GWHTBFHI016557:0.589333,Aristida_adscensionis_H_Aadptg000066l000412.1:0.0332817)n30:0.00633128)n29:0.0334091)n28:0.00371212)n27:0.0391001)n26:0.0237182)n10:0.00263535)n8:0.0146073,((Dendrocalamus_sinicus_Dendrocalamus_sinicus_Dsi09A_34358785_34368650_Dsi09Ag11150.1_1_CDS_4147814440_40386:0.0178742,Ampelocalamus_luodianensis_Alu09DXg25490.1:0.0207452)n32:0.00478269,(Ampelocalamus_luodianensis_Alu09Cg14080.1:0.0309359,(((Zizania_latifolia_GWHTBFHI027796:0.0220934,Zizania_latifolia_GWHTBFHI032563:0.0242891)n36:0.0143114,(Oryza_sativa_LOC_Os09g37230:0.0454954,Leersia_perrieri_LPERR09G14090:0.0517595)n37:0.012678)n35:0.03595,(Dendrocalamus_sinicus_Dendrocalamus_sinicus_Dsi09B_1324679_1340329_Dsi09Bg01160.1_-1_CDS_4147815229_29693:0.0320096,Olyra_latifolia_Ola037671:0.0462934)n38:0.00479498)n34:0.00119352)n33:0.000132613)n31:0.00252397)n7:0.000280441)n4:0.0106984,(Chasmanthium_laxum_Chala.01G089000:0.0357339,((Eragrostis_curvula_EJB05_43750:0.0304237,(Eleusine_coracana_ELECO.r07.6BG0481530:0.00787788,Eleusine_coracana_ELECO.r07.6AG0527620:0.0133758)n42:0.0344016)n41:0.0270612,(Phragmites_australis_Phragmites_australis_PaChr20_25103406_25110938_evm.model.PaChr20.1072_1_CDS_4362424058_17472:0.0309846,Phragmites_australis_Phragmites_australis_PaChr17_26172974_26183754_evm.model.PaChr17.917_1_CDS_4362405866_12367:0.0220986)n43:0.0024554)n40:0.00679272)n39:0.00320758)n3:0.0278272,(((Tillandsia_fasciculata_H_Tillandsia_CM054932.1_000999.1:0.0242828,Ananas_comosus_H_Ananas_contig8_000442.1:0.0272935)n46:0.12,(Ananas_comosus_H_Ananas_contig25_000229.1:0.025999,Tillandsia_fasciculata_H_Tillandsia_CM054945.1_000274.1:0.0229103)n47:0.0941661)n45:0.042387,(Juncus_effusus_H_Juncus_Jeff_scaffold_18_000046.1:0.182122,(Carex_scoparia_H_Carex_Csco_scaffold_32_000027.1:0.373815,Carex_scoparia_H_Carex_Csco_scaffold_15_000647.1:0.129225)n49:0.0143583)n48:0.0966179)n44:0.0756858)n2:0.00840954)n1:0.0126554,Pharus_latifolius_Phala.12G159800:0.0676944)n0;
```
