## Supplementary Dataset S1 for "Gene turnover and contingency facilitated the repeated evolution of C_4_ photosynthesis in grasses": OG0004986_tree.txt

```
(((Juncus_effusus_H_Juncus_Jeff_scaffold_18_000086.1:0.287509,Carex_scoparia_H_Carex_Csco_scaffold_15_000678.1:0.189472)n2:0.278189,(Tillandsia_fasciculata_H_Tillandsia_CM054945.1_000707.1:0.101987,(Ananas_comosus_H_Ananas_contig23_000616.1:0.155272,Ananas_comosus_H_Ananas_contig25_000633.1:0.0866648)n4:0.00962942)n3:0.0961548)n1:0.0510479,(Streptochaeta_angustifolia_strangu_037418:0.127456,(Pharus_latifolius_Phala.12G155400:0.155735,((((Zizania_latifolia_GWHTBFHI032607:0.0463285,Zizania_latifolia_GWHTBFHI027832:0.0725435)n10:0.0317375,(Leersia_perrieri_LPERR09G13650:0.0945007,Oryza_sativa_LOC_Os09g36600:0.0325617)n11:0.0392555)n9:0.035629,(((Aristida_adscensionis_H_Aadptg000066l000804.1:0.050379,(Stipagrostis_hirtigluma_H_Shi_ptg000012l_000184.1:0.0053967,Stipagrostis_hirtigluma_H_Shi_ptg000060l_000465.1:0.00478321)n15:0.0497574)n14:0.0320343,((Eragrostis_curvula_EJB05_43703:0.0512468,(Eleusine_coracana_ELECO.r07.6BG0482080:0.0196204,Eleusine_coracana_ELECO.r07.6AG0528090:0.0268277)n18:0.0774839)n17:0.0375847,((Phragmites_australis_Phragmites_australis_PaChr20_24748526_24751407_evm.model.PaChr20.1032_1_CDS_4362423970_22933:0.0556193,Phragmites_australis_Phragmites_australis_PaChr17_26629718_26632685_evm.model.PaChr17.959_1_CDS_4362405958_8567:0.0491964)n20:0.0174335,(Chasmanthium_laxum_Chala.08G007200:0.0558721,((Sorghum_bicolor_SORBI_3002G278500:0.022519,((Zea_mays_Zm00001eb410130:0.215313,(Zea_mays_Zm00001eb345490:0.0403478,Zea_mays_Zm00001eb271110:0.0400394)n26:5e-09)n25:0.0579928,(Zea_mays_Zm00001eb271100:0.0438547,Zea_mays_Zm00001eb332090:0.00189793)n27:0.0149805)n24:0.0238763)n23:0.0341534,(Olyra_latifolia_Ola012965:0.34121,(((Digitaria_radicosa_Dra02G0289100:0.0508766,(Digitaria_exilis_H_Dex2A-003106.1:0.0155102,Digitaria_exilis_H_Dex2B-003039.1:0.0209224)n32:0.0351078)n31:0.0305109,(Urochloa_fusta_Urofu.2G297400:0.0615305,(Cenchrus_americanus_H_CamCM007988.2000815.1:0.0399861,Setaria_viridis_SEVIR_2G300100v2:0.0145976)n34:0.0148951)n33:0.011112)n30:0.00727385,((Echinocloa_haploclada_eh_chr3.3131:0.0300868,((Panicum_hallii_Pahal.2G346600:0.0222667,(Panicum_virgatum_Pavir.2NG452000:0.0646288,Panicum_virgatum_Pavir.2KG384000:0.0179347)n39:0.0114384)n38:0.0110909,Panicum_virgatum_Pavir.J687600:0.0301355)n37:0.00334839)n36:0.00192613,(Dichantelium_oligosantes_H_DolKV780701.1000002.1:0.0366633,(ASEM_AUS1_H_AUS1CM014271.1000841.1:0.0151146,ASEM_RSA5_H_RSA5chrom2000967.1:0.00960152)n41:0.0275148)n40:0.00888854)n35:0.00615564)n29:0.0104096)n28:0.0119417)n22:0.0194726)n21:0.0146906)n19:0.00850952)n16:0.00525439)n13:0.0205842,((Ampelocalamus_luodianensis_Alu09DXg25060.2:0.0390492,((Dendrocalamus_sinicus_Dendrocalamus_sinicus_Dsi02A_33992080_33992685_Dsi02Ag12970.1_-1_CDS_4147711729_43425:0.149885,Dendrocalamus_sinicus_Dendrocalamus_sinicus_Dsi09A_33904108_33907099_Dsi09Ag10820.1_-1_CDS_4147814341_41511:0.0206965)n45:0.0140847,Olyra_latifolia_Ola037742:0.0608693)n44:0.00929772)n43:0.00469485,(Ampelocalamus_luodianensis_Alu09Cg13660.2:0.0372902,Dendrocalamus_sinicus_Dendrocalamus_sinicus_Dsi09C_22667468_22670675_Dsi09Cg07400.2_-1_CDS_4147819912_50538:0.0397719)n46:0.0108103)n42:0.0197207)n12:0.00219119)n8:0.0130811,(Brachypodium_distachyon_BRADI_4g36420v3:0.11267,(Hordeum_vulgareMorex_HORVU.MOREX.r3.5HG0500140:0.00187601,(Hordeum_spontaneum_WB01_008527_0362629:0.130497,Hordeum_spontaneum_WB01_008527_0365662:0.028077)n49:0.00311966)n48:0.0163032)n47:0.0764555)n7:0.0491468)n6:0.0344373)n5:0.0510479)n0;
```
