## Supplementary Dataset S1 for "Gene turnover and contingency facilitated the repeated evolution of C_4_ photosynthesis in grasses": OG0004987_tree.txt

```
((Streptochaeta_angustifolia_strangu_001776:0.0778608,(Pharus_latifolius_Phala.12G151500:5e-09,((Pharus_latifolius_Phala.12G151500.3:0,Pharus_latifolius_Phala.12G151500.2:0)n4:0.000503228,(Pharus_latifolius_Phala.12G151500.5:0,Pharus_latifolius_Phala.12G151500.4:0)n5:5e-09)n3:3.009e-05)n2:0.0773151)n1:0.0168578,(((Dendrocalamus_sinicus_Dendrocalamus_sinicus_Dsi09B_2036615_2037892_Dsi09Bg01690.1_-1_CDS_4147815388_5499:0.385104,((Ananas_comosus_H_Ananas_contig8_000841.1:0.0344555,Tillandsia_fasciculata_H_Tillandsia_CM054932.1_000220.1:0.0307646)n10:0.142229,(Ananas_comosus_H_Ananas_contig25_000652.1:0.0312635,Tillandsia_fasciculata_H_Tillandsia_CM054945.1_000723.1:0.0271818)n11:0.0828245)n9:0.0346212)n8:0.0370579,(Carex_scoparia_H_Carex_Csco_scaffold_15_000694.1:0.218355,ASEM_RSA5_H_RSA5chrom2001203.1:0.611218)n12:0.050692)n7:0.0378566,(((Zizania_latifolia_GWHTBFHI032637:0.0323384,(Leersia_perrieri_LPERR09G13380:0.0458697,Oryza_sativa_LOC_Os09g36190:0.0226946)n16:0.0144259)n15:0.0386599,((Brachypodium_distachyon_BRADI_4g36050v3:0.0531616,(Hordeum_spontaneum_WB01_003436_0032532:0.0124049,Hordeum_vulgareMorex_HORVU.MOREX.r3.5HG0498770:0.00056793)n19:0.0638043)n18:0.0230541,((Olyra_latifolia_Ola019755:0.0508551,(Ampelocalamus_luodianensis_Alu09Cg13390.2:0.0133172,Dendrocalamus_sinicus_Dendrocalamus_sinicus_Dsi09C_22351268_22354881_Dsi09Cg07170.1_-1_CDS_4147819843_11703:0.0168565)n22:0.00325338)n21:0.00124818,(Dendrocalamus_sinicus_Dendrocalamus_sinicus_Dsi09A_33650768_33654454_Dsi09Ag10590.2_-1_CDS_4147814272_2680:0.0204513,Ampelocalamus_luodianensis_Alu09DXg24760.1:0.081058)n23:0.00900645)n20:0.00518131)n17:0.00570802)n14:0.0104463,(((Aristida_adscensionis_H_Aadptg000066l000119.1:0.0625471,(Stipagrostis_hirtigluma_H_Shi_ptg000012l_001405.1:0.00286704,Stipagrostis_hirtigluma_H_Shi_ptg000060l_000113.1:0.00298854)n27:0.0358552)n26:0.0156739,((Phragmites_australis_Phragmites_australis_PaChr17_26828443_26832261_evm.model.PaChr17.984_1_CDS_4362406014_32114:0.030314,Phragmites_australis_Phragmites_australis_PaChr20_24487026_24490791_evm.model.PaChr20.1004_1_CDS_4362423908_39337:0.0319923)n29:0.00681613,(((Eragrostis_curvula_EJB05_43659:0.00670878,Eragrostis_curvula_EJB05_43663:0.000703482)n32:0.0470794,(Eleusine_coracana_ELECO.r07.6BG0482450:0.0110022,Eleusine_coracana_ELECO.r07.6AG0528440:0.0122177)n33:0.0347122)n31:0.0241423,Chasmanthium_laxum_Chala.08G010600:0.0492334)n30:0.00146232)n28:0.00327863)n25:0.00576226,(((Dichantelium_oligosantes_H_DolKV778550.1000003.1:0.0322398,Echinocloa_haploclada_eh_chr3.3091:0.0276622)n36:0.00905085,(((Digitaria_radicosa_Dra02G0285500:5e-09,Digitaria_radicosa_Dra02G0285500.2:5e-09)n39:0.022337,(Digitaria_exilis_H_Dex2A-003128.1:0.0130477,Digitaria_exilis_H_Dex2B-003058.1:0.00839252)n40:0.0158761)n38:0.0151617,((Urochloa_fusta_Urofu.2G293000:0.0280377,(Cenchrus_americanus_H_CamCM007988.2000836.1:0.0297707,Setaria_viridis_SEVIR_2G295900v2:0.0125406)n43:0.00679972)n42:0.00486439,((ASEM_AUS1_H_AUS1CM014271.1004508.1:0.0125277,ASEM_RSA5_H_RSA5chrom2000994.1:0.00594058)n45:0.0279549,(Panicum_hallii_Pahal.2G342900:0.0192349,(Panicum_virgatum_Pavir.2KG378600:0.00960448,Panicum_virgatum_Pavir.2NG448300:0.0119418)n47:0.00337029)n46:0.0161267)n44:0.00122795)n41:0.00172699)n37:0.00394026)n35:0.00776802,(Sorghum_bicolor_SORBI_3002G274700:0.0170532,(Zea_mays_Zm00001eb103470:0.0313903,Zea_mays_Zm00001eb319550:0.0262595)n49:0.00291772)n48:0.00383461)n34:0.0162351)n24:0.0254915)n13:0.0287831)n6:0.00319812)n0;
```
