## Supplementary Dataset S1 for "Gene turnover and contingency facilitated the repeated evolution of C_4_ photosynthesis in grasses": OG0004988_tree.txt

```
((Ananas_comosus_H_Ananas_contig4_000124.1:0.0411627,Tillandsia_fasciculata_H_Tillandsia_CM054931.1_000793.1:0.0252111)n1:0.209781,(Streptochaeta_angustifolia_strangu_006020:0.117128,((Pharus_latifolius_Phala.01G004800:0.125188,Pharus_latifolius_Phala.01G004800.2:0.0152405)n4:0.137515,((Olyra_latifolia_Ola030199:0.294505,(Dendrocalamus_sinicus_Dendrocalamus_sinicus_Dsi08B_33294959_33295867_Dsi08Bg11190.1_1_CDS_4147807540_22353:0.119621,(Ampelocalamus_luodianensis_Alu08Dg01590.1:0.0301916,Ampelocalamus_luodianensis_Alu03Dg30390.4:0.03343)n8:0.0492806)n7:0.017059)n6:0.0689899,((Brachypodium_distachyon_BRADI_1g00740v3:0.116118,((Hordeum_spontaneum_WB01_001679_0845659:0.00385277,Hordeum_vulgareMorex_HORVU.MOREX.r3.1HG0079040:0.00217837)n12:0.053977,(Hordeum_spontaneum_WB01_005219_0170984:0.00615717,Hordeum_vulgareMorex_HORVU.MOREX.r3.1HG0082910:0.0124539)n13:0.100477)n11:0.0864396)n10:0.14876,((Aristida_adscensionis_H_Aadptg000005l000161.1:0.0409484,Aristida_adscensionis_H_Aadptg000097l000111.1:0.06255)n15:0.0734541,((Stipagrostis_hirtigluma_H_Shi_ptg000025l_000112.1:0.0472348,(Stipagrostis_hirtigluma_H_Shi_ptg000016l_002968.1:0.0418866,Stipagrostis_hirtigluma_H_Shi_ptg000016l_002966.1:0.0611274)n18:0.0263537)n17:0.0591259,(Phragmites_australis_Phragmites_australis_PaChr7_34198552_34199248_evm.model.PaChr7.1763_1_CDS_4362474902_34864:0.109822,((Eragrostis_curvula_EJB05_47146:0.00545641,Eragrostis_curvula_EJB05_50138:0.00274966)n21:0.151206,((((Urochloa_fusta_Urofu.5G299200:0.115455,(Setaria_viridis_SEVIR_5G198800v2:0.0304997,(Cenchrus_americanus_H_CamCM007983.2004339.1:0.0686494,Cenchrus_americanus_H_CamCM007987.2001218.1:0.0619489)n27:0.0777041)n26:0.0523245)n25:0.0319886,Dichantelium_oligosantes_H_DolKV776402.1000002.1:0.105847)n24:0.0627123,((Chasmanthium_laxum_Chala.08G192900:0.0772728,(Chasmanthium_laxum_Chala.08G192800:0.0412332,Chasmanthium_laxum_Chala.08G236600:0.0136976)n30:0.0191374)n29:0.0623112,Sorghum_bicolor_SORBI_3002G096300:0.651516)n28:0.02251)n23:0.0121633,((Sorghum_bicolor_SORBI_3006G016500:0.0341426,(Zea_mays_Zm00001eb088630:0.0720332,Zea_mays_Zm00001eb211510:0.0427537)n33:0.0298172)n32:0.0522575,((ASEM_AUS1_H_AUS1CM014271.1000895.1:0.0267013,ASEM_RSA5_H_RSA5chrom3005737.1:0.0176132)n35:0.0130434,(ASEM_AUS1_H_AUS1CM014271.1000894.1:0.132618,((Echinocloa_haploclada_eh_chr6.483:0.0299076,Echinocloa_haploclada_eh_chr9.239:0.0269085)n38:0.0763399,(ASEM_RSA5_H_RSA5chrom7000129.1:0.126692,(Urochloa_fusta_Urofu.7G025800:0.109025,((Setaria_viridis_SEVIR_7G003000v2:0.171809,(((Panicum_virgatum_Pavir.7KG097000:0.133714,Panicum_virgatum_Pavir.7NG003400:0.0194155)n45:0.0147908,(Panicum_virgatum_Pavir.7KG057800:0.0458852,Panicum_virgatum_Pavir.5KG547100:0.0393695)n46:0.00532148)n44:0.0214314,Panicum_hallii_Pahal.7G034000:0.0395475)n43:0.0186217)n42:0.0313008,(Digitaria_radicosa_Dra07G0012300:0.0634647,(Digitaria_exilis_H_Dex7B-000104.1:0.0519266,(Digitaria_exilis_H_Dex7A-000037.1:0.00818131,Digitaria_exilis_H_DexUA-000904.1:5e-09)n49:0.0579868)n48:0.0228938)n47:0.0242048)n41:0.0116145)n40:0.0314132)n39:0.0157109)n37:0.0272999)n36:0.00303332)n34:0.0178253)n31:0.0474228)n22:0.00526919)n20:0.0182878)n19:0.0247888)n16:0.0390075)n14:0.069993)n9:0.0443985)n5:0.137261)n3:0.0703422)n2:0.209781)n0;
```
