## Supplementary Dataset S1 for "Gene turnover and contingency facilitated the repeated evolution of C_4_ photosynthesis in grasses": OG0004989_tree.txt

```
((Carex_scoparia_H_Carex_Csco_scaffold_22_000507.1:0.262426,(Ananas_comosus_H_Ananas_contig2_000483.1:0.0307111,Tillandsia_fasciculata_H_Tillandsia_CM054942.1_000108.1:0.0403451)n2:0.10628)n1:0.0429062,((Oryza_sativa_LOC_Os09g32810:0.109751,(((Pharus_latifolius_Phala.05G168300:0,Pharus_latifolius_Phala.05G168300.8:0,Pharus_latifolius_Phala.05G168300.6:0,Pharus_latifolius_Phala.05G168300.2:0,Pharus_latifolius_Phala.05G168300.3:0,Pharus_latifolius_Phala.05G168300.4:0,Pharus_latifolius_Phala.05G168300.5:0,Pharus_latifolius_Phala.05G168300.7:0)n7:0.114376,(((((Ampelocalamus_luodianensis_Alu09Cg11670.1:0.0332589,Dendrocalamus_sinicus_Dendrocalamus_sinicus_Dsi09A_32292491_32296914_Dsi09Ag09490.1_-1_CDS_4147813942_44325:0.021087)n12:0.00369555,(Ampelocalamus_luodianensis_Alu09DXg23360.2:0.024341,Dendrocalamus_sinicus_Dendrocalamus_sinicus_Dsi09B_3336506_3342223_Dsi09Bg02840.1_1_CDS_4147815733_29132:0.0261167)n13:0.00290186)n11:0.00171872,Dendrocalamus_sinicus_Dendrocalamus_sinicus_Dsi09C_20685386_20688798_Dsi09Cg06020.1_-1_CDS_4147819498_44906:0.0399728)n10:0.00594352,(Olyra_latifolia_Ola012849:0.040618,(Brachypodium_distachyon_BRADI_4g34610v3:0.0477767,(Hordeum_spontaneum_WB01_001535_0433922:0.00372607,(Hordeum_vulgareMorex_HORVU.MOREX.r3.5HG0494010:0,Hordeum_vulgareMorex_HORVU.MOREX.r3.5HG0494010.2:0)n17:0.00338425)n16:0.0949003)n15:0.0359111)n14:0.00566123)n9:0.011238,((Aristida_adscensionis_H_Aadptg000066l000912.1:0.0385331,(Stipagrostis_hirtigluma_H_Shi_ptg000012l_000304.1:0.00516203,Stipagrostis_hirtigluma_H_Shi_ptg000060l_000578.1:5e-09)n20:0.0389339)n19:0.0242745,((Chasmanthium_laxum_Chala.08G029300:0.0261233,(Setaria_viridis_SEVIR_2G276300v2:0.00855127,(Cenchrus_americanus_H_CamCM007983.2004170.1:0.00897297,Cenchrus_americanus_H_CamCM007988.2000956.1:0.00681297)n24:0.0193906)n23:0.0190963)n22:0.0127615,((Eragrostis_curvula_EJB05_42220:0.032288,(Eleusine_coracana_ELECO.r07.6BG0494060:0.0186245,Eleusine_coracana_ELECO.r07.6AG0540850:0.0109608)n27:0.0297759)n26:0.0501175,((Sorghum_bicolor_SORBI_3002G257300:0.0106736,Zea_mays_Zm00001eb317710:0.0113444)n29:0.0479255,((Panicum_hallii_Pahal.2G323900:0.0139927,(Panicum_virgatum_Pavir.2NG421600:0.0142886,Panicum_virgatum_Pavir.2NG418800:0.0138922)n32:0.0112867)n31:0.00900078,((Urochloa_fusta_Urofu.2G271800:0.0252802,(Dichantelium_oligosantes_H_DolKV784130.1000010.1:0.0253982,(Digitaria_radicosa_Dra02G0270100:0.0120927,(Digitaria_exilis_H_Dex2A-003225.1:0.0134968,Digitaria_exilis_H_Dex2B-003169.1:0.0116476)n37:0.025254)n36:0.0295968)n35:0.00280173)n34:0.00291436,(ASEM_RSA5_H_RSA5chrom2004561.1:0.412758,(Echinocloa_haploclada_eh_chr3.2905:0.0416525,(ASEM_AUS1_H_AUS1CM014271.1004410.1:0.0117907,ASEM_RSA5_H_RSA5chrom2001096.1:5e-09)n40:0.0303016)n39:0.00465099)n38:0.000516777)n33:0.00234599)n30:0.00273351)n28:0.00670252)n25:0.00786764)n21:0.0142696)n18:0.0228272)n8:0.0072991)n6:0.0148047,(((Pharus_latifolius_Phala.12G131000:5e-09,Pharus_latifolius_Phala.12G131000.2:5e-09)n43:0.0168753,Pharus_latifolius_Phala.03G105400:0.0349948)n42:0.0486582,Streptochaeta_angustifolia_strangu_000417:0.0513123)n41:0.0552676)n5:0.00614084)n4:0.0338261,Zizania_latifolia_GWHTBFHI032784:0.0507472)n3:0.0429062)n0;
```
