## Supplementary Dataset S1 for "Gene turnover and contingency facilitated the repeated evolution of C_4_ photosynthesis in grasses": OG0004990_tree.txt

```
((Zizania_latifolia_GWHTBFHI010327:0.297175,(Olyra_latifolia_Ola018251:0.450738,(Ampelocalamus_luodianensis_Alu08Cg05970.1:0.101498,Dendrocalamus_sinicus_Dendrocalamus_sinicus_Dsi08A_27350643_27351095_Dsi08Ag07970.1_1_CDS_4147802581_16710:0.0936773)n3:0.156714)n2:0.0532405)n1:0.0348477,(((Phragmites_australis_Phragmites_australis_PaChr19_19904988_19906097_evm.model.PaChr19.823_1_CDS_4362413362_21643:0.192682,Chasmanthium_laxum_Chala.05G078200:0.204652)n6:0.0421565,(((Eragrostis_curvula_EJB05_48904:0.12285,Eragrostis_curvula_EJB05_48903:0.222817)n9:0.0448869,Eragrostis_curvula_EJB05_48907:0.237234)n8:0.0263593,(((Aristida_adscensionis_H_Aadptg000047l000007.1:0.128383,(Stipagrostis_hirtigluma_H_Shi_ptg000082l_000269.1:0.0160701,(Stipagrostis_hirtigluma_H_Shi_ptg000002l_000726.1:5e-09,Stipagrostis_hirtigluma_H_Shi_ptg000018l_000382.1:0.00234403)n14:0.0289369)n13:0.111915)n12:0.0625242,((Stipagrostis_hirtigluma_H_Shi_ptg000021l_002319.1:0.00659035,Stipagrostis_hirtigluma_H_Shi_ptg000028l_000011.1:0.00843239)n16:0.169346,Aristida_adscensionis_H_Aadptg000080l000012.1:0.203783)n15:0.052741)n11:0.0387862,((((Digitaria_radicosa_Dra06G0119300:0.1365,(Digitaria_exilis_H_Dex6A-000901.1:0.0571701,Digitaria_exilis_H_Dex6B-000823.1:0.0499616)n21:0.059606)n20:0.0759311,((ASEM_AUS1_H_AUS1CM014275.1002874.1:0.0342329,ASEM_RSA5_H_RSA5chrom6000134.1:0.0312329)n23:0.0708472,((ASEM_AUS1_H_AUS1CM014271.1001017.1:0.0433085,(ASEM_RSA5_H_RSA5chrom2001122.1:0.00202326,ASEM_RSA5_H_RSA5chrom3000653.1:0.00920061)n26:0.0151705)n25:0.0778824,((ASEM_AUS1_H_AUS1CM014274.1001630.1:0.0545617,(ASEM_RSA5_H_RSA5chrom5005236.1:0.00788295,ASEM_RSA5_H_RSA5chrom5005234.1:0.00789829)n29:0.0254647)n28:0.0257902,(ASEM_AUS1_H_AUS1CM014274.1001629.1:0.0803306,ASEM_RSA5_H_RSA5chrom5005235.1:0.0456217)n30:0.0114458)n27:0.0508959)n24:0.0549447)n22:0.0250328)n19:0.0187226,((((((Panicum_virgatum_Pavir.6NG143800:0.0769283,Panicum_virgatum_Pavir.6KG272900:0.0583181)n36:0.0249977,(Panicum_virgatum_Pavir.6KG107300:0.124628,(Panicum_virgatum_Pavir.7NG134100:0.0383115,((Panicum_virgatum_Pavir.7NG385100:0,Panicum_virgatum_Pavir.3NG328400:0)n40:0.0246734,(Panicum_virgatum_Pavir.7NG384800:0.0281614,Panicum_virgatum_Pavir.7NG372000:0.0155268)n41:0.0138831)n39:0.00920753)n38:0.00601527)n37:0.0103158)n35:0.00389637,Panicum_virgatum_Pavir.1KG178700:0.0781639)n34:0.0139612,Panicum_hallii_Pahal.6G213600:0.0476745)n33:0.0618626,((Echinocloa_haploclada_eh_chr8.1988:0.0912039,(Urochloa_fusta_Urofu.6G145500:0.316442,Urochloa_fusta_Urofu.6G145600:0.10786)n44:0.0119844)n43:0.0123944,Eragrostis_curvula_EJB05_48912:0.393973)n42:0.0291902)n32:0.0192756,(Cenchrus_americanus_H_CamCM007982.2004546.1:0.180702,(Setaria_viridis_SEVIR_7G255400v2:0.0741559,Setaria_viridis_SEVIR_6G165800v2:0.065814)n46:0.00731267)n45:0.0273413)n31:0.0234994)n18:0.0843086,(Sorghum_bicolor_SORBI_3007G138200:0.172609,(Sorghum_bicolor_SORBI_3007G138000:0.0734138,Sorghum_bicolor_SORBI_3007G138100:0.066056)n48:0.0622938)n47:0.122676)n17:0.029812)n10:0.0271864)n7:0.00302071)n5:0.0701947,(Eleusine_coracana_ELECO.r07.8BG0660920:0.0721412,Eleusine_coracana_ELECO.r07.8AG0631990:0.0707569)n49:0.15176)n4:0.0348477)n0;
```
