## Supplementary Dataset S1 for "Gene turnover and contingency facilitated the repeated evolution of C_4_ photosynthesis in grasses": OG0004991_tree.txt

```
(((Streptochaeta_angustifolia_strangu_023909:0.126966,(Pharus_latifolius_Phala.08G037300.2:5e-09,(Pharus_latifolius_Phala.08G037300:5e-09,Pharus_latifolius_Phala.08G037300.3:5e-09)n4:5e-09)n3:0.178982)n2:0.0419584,(Streptochaeta_angustifolia_strangu_039236:0.143354,(Pharus_latifolius_Phala.12G126100:0.0108048,(Pharus_latifolius_Phala.12G126100.4:5e-09,((Pharus_latifolius_Phala.12G126100.2:0,Pharus_latifolius_Phala.12G126100.3:0)n9:5e-09,(Pharus_latifolius_Phala.12G126100.6:5e-09,Pharus_latifolius_Phala.12G126100.5:5e-09)n10:0.00279877)n8:5e-09)n7:0.000318285)n6:0.111092)n5:0.0123436)n1:0.0341845,((((Zizania_latifolia_GWHTBFHI027379:0.0388862,Zizania_latifolia_GWHTBFHI032829:0.0312459)n14:0.0229509,(Leersia_perrieri_LPERR09G11190:0.0549963,Oryza_sativa_LOC_Os09g32090:0.043599)n15:0.0239151)n13:0.0542338,((Brachypodium_distachyon_BRADI_4g34050v3:0.0892513,(Hordeum_spontaneum_WB01_005992_0096115:0.0012253,Hordeum_vulgareMorex_HORVU.MOREX.r3.5HG0491750:5e-09)n18:0.0998344)n17:0.0527195,(Olyra_latifolia_Ola000635:0.067664,((Ampelocalamus_luodianensis_Alu09Cg11140.1:0.0201466,Ampelocalamus_luodianensis_Alu09Cg11120.1:0.0191058)n21:0.00462391,(Dendrocalamus_sinicus_Dendrocalamus_sinicus_Dsi09B_3724689_3729154_Dsi09Bg03170.1_1_CDS_4147815832_28007:0.0285309,(Dendrocalamus_sinicus_Dendrocalamus_sinicus_Dsi09A_31802651_31806379_Dsi09Ag09140.1_-1_CDS_4147813837_42073:0.0363548,Dendrocalamus_sinicus_Dendrocalamus_sinicus_Dsi09C_20124319_20128137_Dsi09Cg05710.1_-1_CDS_4147819405_49410:0.0106146)n23:0.00106146)n22:0.00011794)n20:0.00568399)n19:0.00307792)n16:0.00995676)n12:0.0129805,((Aristida_adscensionis_H_Aadptg000066l000947.1:0.0763853,Stipagrostis_hirtigluma_H_Shi_ptg000012l_000339.1:0.0670576)n25:0.0424875,((Eragrostis_curvula_EJB05_43596:0.0575075,(Eleusine_coracana_ELECO.r07.6BG0493390:0.00722212,Eleusine_coracana_ELECO.r07.6AG0540060:0.0153293)n28:0.0511279)n27:0.0400439,((Chasmanthium_laxum_Chala.08G036200:0.0433804,((Echinocloa_haploclada_eh_chr3.2261:0.0352194,((((Panicum_virgatum_Pavir.2NG406100:0.0184313,(Panicum_virgatum_Pavir.J756500:0.035123,Panicum_virgatum_Pavir.8KG263700:5e-09)n37:0.0165266)n36:0.00724735,Panicum_hallii_Pahal.2G317300:0.0102994)n35:0.0189754,((Digitaria_exilis_H_Dex2A-003263.1:5e-09,Digitaria_exilis_H_Dex2B-003214.1:0.00238197)n39:0.0367021,(Digitaria_radicosa_Dra02G0264400:5e-09,Digitaria_radicosa_Dra02G0264400.2:5e-09)n40:0.0199075)n38:0.00875941)n34:0.0039569,(Urochloa_fusta_Urofu.2G264300:0.0211399,(Cenchrus_americanus_H_CamCM007988.2001747.1:0.0267615,Setaria_viridis_SEVIR_2G269200v2:0.00961137)n42:0.0186881)n41:0.00253562)n33:0.0149279)n32:0.00351514,((ASEM_AUS1_H_AUS1CM014271.1001034.1:0.00600368,ASEM_RSA5_H_RSA5chrom2001146.1:0.00118817)n44:0.031838,(Dichantelium_oligosantes_H_DolKV766983.1000009.1:0.0254195,(Sorghum_bicolor_SORBI_3002G252100:0.0437892,(Zea_mays_Zm00001eb102090:0.0808348,(Zea_mays_Zm00001eb120500:0.223478,Zea_mays_Zm00001eb317100:0.0375468)n48:0.0374965)n47:0.0156765)n46:0.0568311)n45:0.0039882)n43:0.00524616)n31:0.0210043)n30:0.0180759,(Phragmites_australis_Phragmites_australis_PaChr20_22720232_22722644_evm.model.PaChr20.825_1_CDS_4362425966_12855:0.0638121,Phragmites_australis_Phragmites_australis_PaChr17_24824273_24826482_evm.model.PaChr17.782_1_CDS_4362405566_13629:0.0324041)n49:0.00360046)n29:5e-09)n26:0.0289099)n24:0.0565634)n11:0.0341845)n0;
```
