## Supplementary Dataset S1 for "Gene turnover and contingency facilitated the repeated evolution of C_4_ photosynthesis in grasses": OG0004992_tree.txt

```
((Ananas_comosus_H_Ananas_contig2_000538.1:0.0160422,Tillandsia_fasciculata_H_Tillandsia_CM054942.1_000070.1:0.0282706)n1:0.126886,((Streptochaeta_angustifolia_strangu_039854:0,Streptochaeta_angustifolia_strangu_030860:0)n3:0.0703109,(((Pharus_latifolius_Phala.08G023500:0,Pharus_latifolius_Phala.08G023500.3:0,Pharus_latifolius_Phala.08G023500.5:0,Pharus_latifolius_Phala.08G023500.4:0)n6:5e-09,Pharus_latifolius_Phala.08G023500.2:5e-09)n5:0.0627181,(((Zizania_latifolia_GWHTBFHI009834:0.0390407,(Leersia_perrieri_LPERR08G18700:0.0477718,Oryza_sativa_LOC_Os08g42620:0.0271241)n10:0.0231795)n9:0.0365769,((Brachypodium_distachyon_BRADI_3g41670v3:0.068501,(Hordeum_spontaneum_WB01_000628_0589169:0.000788483,Hordeum_vulgareMorex_HORVU.MOREX.r3.7HG0685550:0.000903451)n13:0.0586007)n12:0.0409615,(((Dendrocalamus_sinicus_Dendrocalamus_sinicus_Dsi08A_35566712_35569473_Dsi08Ag11790.1_-1_CDS_4147803727_36409:0.00507993,Dendrocalamus_sinicus_Dendrocalamus_sinicus_Dsi08A_35620049_35622821_Dsi08Ag11810.1_-1_CDS_4147803733_39787:0.00845844)n16:0.0227295,Olyra_latifolia_Ola001595:0.0498888)n15:0.00557021,((Ampelocalamus_luodianensis_Alu08Dg01910.1:0.00265347,Ampelocalamus_luodianensis_Alu08Dg01920.1:5e-09)n18:0.0294437,Ampelocalamus_luodianensis_Alu08Cg11350.2:0.0255444)n17:0.00283826)n14:0.00529195)n11:0.00483877)n8:0.0126451,((((Aristida_adscensionis_H_Aadptg000011l000085.1:0.0608948,(Stipagrostis_hirtigluma_H_Shi_ptg000002l_000220.1:0.00340321,Stipagrostis_hirtigluma_H_Shi_ptg000021l_000289.1:0.00592048)n23:0.0506558)n22:0.0207329,(((Eragrostis_curvula_EJB05_47958:0.0252208,Eragrostis_curvula_EJB05_54478:0.00336884)n26:0.0364575,(Eleusine_coracana_ELECO.r07.8BG0667580:0.0154692,Eleusine_coracana_ELECO.r07.8AG0638350:0.0167615)n27:0.0380906)n25:0.0360251,Eragrostis_curvula_EJB05_47976:0.511557)n24:0.0568397)n21:0.0087713,(Phragmites_australis_Phragmites_australis_PaChr19_26995999_26998514_evm.model.PaChr19.1219_1_CDS_4362411496_1430:0.0424568,Phragmites_australis_Phragmites_australis_PaChr14_28930897_28933502_evm.model.PaChr14.1314_1_CDS_4362391207_6409:0.0468901)n28:0.0101363)n20:0.00768319,(Chasmanthium_laxum_Chala.11G023800:0.030563,((Sorghum_bicolor_SORBI_3007G187400:0.0177894,Zea_mays_Zm00001eb198250:0.0415058)n31:0.0231386,(((Digitaria_radicosa_Dra06G0174400:0.0198696,(Digitaria_exilis_H_Dex6A-001472.1:0.00546005,Digitaria_exilis_H_Dex6B-001421.1:0.00657991)n35:0.0254777)n34:0.0248879,(Panicum_hallii_Pahal.6G286300:0.00956624,(Panicum_virgatum_Pavir.6KG396300:0.0123765,(Panicum_virgatum_Pavir.6NG335900:0.0176654,(Panicum_virgatum_Pavir.J362700:0.0190053,Panicum_virgatum_Pavir.3NG109700:0.00562013)n39:0.005332)n38:0.00382038)n37:0.000424486)n36:0.00459386)n33:0.00771938,(((Urochloa_fusta_Urofu.6G220100:0.0292549,(Cenchrus_americanus_H_CamLKME02014754.1000009.1:0.0292823,Setaria_viridis_SEVIR_6G235600v2:0.0261749)n43:0.00585807)n42:0.0142016,Echinocloa_haploclada_eh_chr8.2672:0.0260021)n41:0.00643745,(Dichantelium_oligosantes_H_DolKV770103.1000005.1:0.0226155,((ASEM_AUS1_H_AUS1CM014271.1001050.1:0.0121095,ASEM_RSA5_H_RSA5chrom2004488.1:0.0230468)n46:0.04483,(ASEM_AUS1_H_AUS1CM014275.1000058.1:0.00681829,ASEM_RSA5_H_RSA5chrom6002693.1:0.0130015)n47:0.0030334)n45:0.0211859)n44:0.0051782)n40:0.00603351)n32:0.00698103)n30:0.0223559)n29:0.0211099)n19:0.0328029)n7:0.0389905)n4:0.0465563)n2:0.126886)n0;
```
