## Supplementary Dataset S1 for "Gene turnover and contingency facilitated the repeated evolution of C_4_ photosynthesis in grasses": OG0004993_tree.txt

```
(((Carex_scoparia_H_Carex_Csco_scaffold_10_000378.1:0.234854,Carex_scoparia_H_Carex_Csco_scaffold_29_000587.1:0.208425)n2:0.0763713,(((Pharus_latifolius_Phala.12G093100:0.0584884,(Streptochaeta_angustifolia_strangu_040573:0.10328,Streptochaeta_angustifolia_strangu_039847:0.0678103)n6:0.0107612)n5:0.0140571,((((Brachypodium_distachyon_BRADI_4g31540v3:0.056003,(Hordeum_spontaneum_WB01_007165_0222101:0.00106463,Hordeum_vulgareMorex_HORVU.MOREX.r3.5HG0479810:5e-09)n11:0.0661627)n10:0.0349504,((Ampelocalamus_luodianensis_Alu09Cg08500.2:0.0363428,(Dendrocalamus_sinicus_Dendrocalamus_sinicus_Dsi09A_27799460_27806614_Dsi09Ag06920.1_-1_CDS_4147813171_8305:0.026644,Olyra_latifolia_Ola028019:0.049878)n14:0.00441701)n13:0.0034545,(Ampelocalamus_luodianensis_Alu09DXg20760.1:0.0212521,Dendrocalamus_sinicus_Dendrocalamus_sinicus_Dsi09B_7237724_7244305_Dsi09Bg05370.1_1_CDS_4147816492_1561:0.021711)n15:0.00828734)n12:0.0059886)n9:0.00672114,((Zizania_latifolia_GWHTBFHI033086:0.0225827,(Zizania_latifolia_GWHTBFHI030437:0.0589506,Zizania_latifolia_GWHTBFHI027565:0.00586302)n18:0.0186448)n17:0.0175431,(Leersia_perrieri_LPERR09G08550:0.0492632,Oryza_sativa_LOC_Os09g27210:0.0314605)n19:0.0164826)n16:0.0387947)n8:0.00609847,((Chasmanthium_laxum_Chala.08G069400:0.0253129,(((Zea_mays_Zm00001eb314300:0.0299403,(((Zea_mays_Zm00001eb118700:5e-09,Zea_mays_Zm00001eb331670:0.00234986)n27:0.131169,(Zea_mays_Zm00001eb148010:0.0204168,Zea_mays_Zm00001eb342120:0.0487788)n28:0.00459967)n26:0.0223372,Zea_mays_Zm00001eb100310:0.0110074)n25:0.0198354)n24:0.00925139,Sorghum_bicolor_SORBI_3002G218500:0.0216998)n23:0.0324324,(((Echinocloa_haploclada_eh_chr3.2625:0.039968,(Panicum_hallii_Pahal.2G282700:0.0106091,(Panicum_virgatum_Pavir.5NG268300:0.0118948,Panicum_virgatum_Pavir.2NG342000:0.00923742)n33:0.00870648)n32:0.0114372)n31:0.00437753,(Digitaria_radicosa_Dra02G0236100:0.02052,(Digitaria_exilis_H_Dex2A-003419.1:0.00610366,Digitaria_exilis_H_Dex2B-003373.1:0.0114369)n35:0.0191843)n34:0.0155614)n30:0.00190078,(Dichantelium_oligosantes_H_DolKV781943.1000015.1:0.0238662,((Urochloa_fusta_Urofu.2G227400:0.0198695,(Cenchrus_americanus_H_CamCM007988.2001658.1:0.0199924,Setaria_viridis_SEVIR_2G231700v2:0.0104072)n39:0.0150323)n38:0.00683721,(ASEM_AUS1_H_AUS1CM014271.1001222.1:0.00585334,ASEM_RSA5_H_RSA5chrom2001350.1:0.00799907)n40:0.0250535)n37:0.00317625)n36:0.00147778)n29:0.0240052)n22:0.00978925)n21:0.0150293,(((Aristida_adscensionis_H_Aadptg000066l000601.1:0.0509829,Stipagrostis_hirtigluma_H_Shi_ptg000012l_000514.1:0.041867)n43:0.014654,(Eragrostis_curvula_EJB05_43235:0.0318792,(Eleusine_coracana_ELECO.r07.6BG0489990:0.0083629,Eleusine_coracana_ELECO.r07.6AG0536680:0.00650335)n45:0.046321)n44:0.0273437)n42:0.00931838,(Phragmites_australis_Phragmites_australis_PaChr17_21976162_21986201_evm.model.PaChr17.573_1_CDS_4362405102_30848:0.0310945,Phragmites_australis_Phragmites_australis_PaChr20_19802354_19808099_evm.model.PaChr20.593_1_CDS_4362425450_8208:0.0288373)n46:0.00320414)n41:0.0084575)n20:0.0386153)n7:0.0214701)n4:0.0944375,Panicum_virgatum_Pavir.2NG342100:0.541121)n3:0.0601246)n1:0.0147718,((Ananas_comosus_H_Ananas_contig21_000488.1:0.0296917,Tillandsia_fasciculata_H_Tillandsia_CM054943.1_000233.1:0.0520542)n48:0.117763,(Ananas_comosus_H_Ananas_contig7_000871.1:0.0244462,Tillandsia_fasciculata_H_Tillandsia_CM054935.1_000894.1:0.0317533)n49:0.0844401)n47:0.0575353)n0;
```
