## Supplementary Dataset S1 for "Gene turnover and contingency facilitated the repeated evolution of C_4_ photosynthesis in grasses": OG0004994_tree.txt

```
(((Pharus_latifolius_Phala.08G090300:0.00885179,(Pharus_latifolius_Phala.08G090300.3:0.0137056,Pharus_latifolius_Phala.08G090300.2:0.00477019)n3:0.00206852)n2:0.225643,(((Dendrocalamus_sinicus_Dendrocalamus_sinicus_Dsi08C_14360134_14360358_Dsi08Cg08150.1_-1_CDS_4147810414_48254:0.032922,((Ampelocalamus_luodianensis_Alu08Cg05250.1:0.0527289,(Streptochaeta_angustifolia_strangu_006425:0.374733,Dendrocalamus_sinicus_Dendrocalamus_sinicus_DsiCtg00346_171677_171901_DsiCtg00346g00070.1_-1_CDS_4147850800_40506:0.0694159)n9:0.00775259)n8:0.00742555,(Dendrocalamus_sinicus_Dendrocalamus_sinicus_Dsi08B_23914479_23914712_Dsi08Bg06840.1_1_CDS_4147806235_26850:0.0231494,Ampelocalamus_luodianensis_Alu08Dg07480.1:0.0635012)n10:0.00705569)n7:5e-09)n6:0.0228483,((((Brachypodium_distachyon_BRADI_3g35880v3:0.0190093,Brachypodium_distachyon_BRADI_3g35891v3:0.0750905)n14:0.103657,((Hordeum_spontaneum_WB01_008545_0049560:0,Hordeum_vulgareMorex_HORVU.MOREX.r3.2HG0204290:0)n16:0.034461,(Hordeum_spontaneum_WB01_008545_0044874:0.0334736,Hordeum_vulgareMorex_HORVU.MOREX.r3.2HG0204280:5e-09)n17:0.0367056)n15:0.0887941)n13:0.0833839,Olyra_latifolia_Ola009116:0.0412777)n12:0.0547679,(Zizania_latifolia_GWHTBFHI002868:0.0648975,Zizania_latifolia_GWHTBFHI010401:0.0530283)n18:0.0262612)n11:0.136868)n5:0.047207,(Leersia_perrieri_LPERR08G12080:0.200005,Oryza_sativa_LOC_Os08g32120:0.0381761)n19:0.104587)n4:0.0793225)n1:0.0523213,(Pharus_latifolius_Phala.12G067900:0.413206,(Oryza_sativa_LOC_Os09g21240:0.278473,(((Hordeum_spontaneum_WB01_003139_0051451:0,Hordeum_vulgareMorex_HORVU.MOREX.r3.5HG0478000:0)n24:0.188393,(Dendrocalamus_sinicus_Dendrocalamus_sinicus_Dsi09C_12962861_12963303_Dsi09Cg02570.1_1_CDS_4147818463_30829:0.0679988,(Ampelocalamus_luodianensis_Alu09DXg18640.1:0.108632,Ampelocalamus_luodianensis_Alu09Cg05870.1:0.105428)n26:0.0117142)n25:0.0968191)n23:0.138184,(Brachypodium_distachyon_BRADI_4g29417v3:0.239972,((((Eragrostis_curvula_EJB05_42886:0,Eragrostis_curvula_EJB05_42864:0)n31:0.199498,(Eleusine_coracana_ELECO.r07.6BG0487120:0.00346232,Eleusine_coracana_ELECO.r07.6AG0534080:0.0495732)n32:0.092269)n30:0.27055,(Aristida_adscensionis_H_Aadptg000066l000744.1:0.130674,Stipagrostis_hirtigluma_H_Shi_ptg000012l_000962.1:0.297002)n33:0.0438305)n29:0.12076,((Chasmanthium_laxum_Chala.01G038400:0.164927,(Phragmites_australis_Phragmites_australis_PaChr20_15855553_15855801_evm.model.PaChr20.399_1_CDS_4362425018_38921:0.0709374,Sorghum_bicolor_SORBI_3002G189500:0.0786806)n36:0.0179171)n35:0.0249931,((Digitaria_exilis_H_Dex2A-001055.1:0.0228717,Digitaria_exilis_H_Dex2B-000957.1:0.0133091)n38:0.084748,((Urochloa_fusta_Urofu.2G195000:0.0822446,Digitaria_radicosa_Dra02G0211500:0.0119436)n40:0.0396669,((((ASEM_AUS1_H_AUS1CM014271.1003969.1:0,ASEM_AUS1_H_AUS1CM014275.1000122.1:0)n44:5e-09,ASEM_RSA5_H_RSA5chrom2004107.1:0.014029)n43:0.0246453,(Echinocloa_haploclada_eh_chr3.2129:0.0569442,(Panicum_hallii_Pahal.2G251700:0.0243114,(Panicum_virgatum_Pavir.2KG313600:0.0840626,Panicum_virgatum_Pavir.2NG330300:0.00702623)n47:0.0139352)n46:0.107479)n45:0.0877025)n42:0.0688135,(Dichantelium_oligosantes_H_DolKV770713.1000002.1:0.0572347,(Cenchrus_americanus_H_CamCM007988.2002329.1:0.0924168,Setaria_viridis_SEVIR_2G201100v2:0.0348221)n49:0.0187092)n48:0.0306448)n41:0.047265)n39:6e-09)n37:0.0698712)n34:0.0638231)n28:0.0347942)n27:0.0432119)n22:0.0601056)n21:0.0625004)n20:0.0523213)n0;
```
