## Supplementary Dataset S1 for "Gene turnover and contingency facilitated the repeated evolution of C_4_ photosynthesis in grasses": OG0004995_tree.txt

```
((Streptochaeta_angustifolia_strangu_021443:0.0101768,Streptochaeta_angustifolia_strangu_010067:0.13101)n1:0.0903759,(Dendrocalamus_sinicus_Dendrocalamus_sinicus_Dsi01A_24699656_24705842_Dsi01Ag10700.1_1_CDS_4147687951_19145:0.229365,((Brachypodium_distachyon_BRADI_3g03910v3:0.0968448,Olyra_latifolia_Ola028191:0.195678)n4:0.0141819,(Cenchrus_americanus_H_CamCM007985.2002408.1:0.485899,(((Ampelocalamus_luodianensis_Alu02Cg11920.1:0.106809,Olyra_latifolia_Ola011670:0.118093)n8:0.053511,(((Oryza_sativa_LOC_Os02g30090:0.113216,Oryza_sativa_LOC_Os02g30080:0.0844895)n11:0.089313,((Stipagrostis_hirtigluma_H_Shi_ptg000038l_001197.1:0.122781,Eleusine_coracana_ELECO.r07.2BG0186990:0.279137)n13:0.0309623,((Eleusine_coracana_ELECO.r07.6BG0486640:0.0189442,Eleusine_coracana_ELECO.r07.6AG0533590:0.0317591)n15:0.147219,(((ASEM_AUS1_H_AUS1CM014271.1003141.1:0.0219987,(ASEM_RSA5_H_RSA5chrom2003328.1:0.014093,ASEM_RSA5_H_RSA5chrom3002157.1:0.0471877)n19:0.0211396)n18:0.214805,(Stipagrostis_hirtigluma_H_Shi_ptg000016l_002955.1:0.0991692,(Aristida_adscensionis_H_Aadptg000097l000094.1:0.0724035,Aristida_adscensionis_H_Aadptg000097l000097.1:0.0856706)n21:0.0504856)n20:0.0751675)n17:0.049948,((Phragmites_australis_Phragmites_australis_PaChr20_15829914_15833137_evm.model.PaChr20.395_1_CDS_4362425010_35546:0.0784491,(Chasmanthium_laxum_Chala.01G038600:0.0685114,((Zea_mays_Zm00001eb311630:0.134458,Sorghum_bicolor_SORBI_3002G189300:0.0398965)n26:0.0642394,(Dichantelium_oligosantes_H_DolKV770713.1000007.1:0.0468652,((Urochloa_fusta_Urofu.2G194700:0.0214542,((ASEM_AUS1_H_AUS1CM014271.1001431.1:0.0107887,ASEM_RSA5_H_RSA5chrom2001548.1:0.00748082)n31:0.0449966,(Cenchrus_americanus_H_CamCM007988.2001490.1:0.033152,Setaria_viridis_SEVIR_2G200900v2:1.3e-08)n32:0.0561012)n30:0.00777836)n29:0.000864262,(Echinocloa_haploclada_eh_chr3.2127:0.083605,((Urochloa_fusta_Urofu.2G194500:0.0883763,Urochloa_fusta_Urofu.2G194800:0.0790169)n35:0.0416835,(((Panicum_hallii_Pahal.2G250900:0.032815,(Panicum_virgatum_Pavir.2NG330500:0.0375252,Panicum_virgatum_Pavir.2KG313700:0.034713)n39:0.00582902)n38:0.010425,Cenchrus_americanus_H_CamCM007988.2001489.1:0.0726587)n37:0.0174001,(((Digitaria_radicosa_Dra02G0211300:5e-09,Digitaria_radicosa_Dra02G0211300.2:5e-09)n42:0.0426353,(Digitaria_exilis_H_Dex2A-003580.1:0.0247099,Digitaria_exilis_H_Dex2B-003539.1:0.0198419)n43:0.0448391)n41:0.0122643,Echinocloa_haploclada_eh_chr7.1707:0.299785)n40:0.0333225)n36:0.0116197)n34:4.5e-09)n33:5e-10)n28:0.0101654)n27:0.0139427)n25:0.0357354)n24:0.0253796)n23:0.0124448,(Aristida_adscensionis_H_Aadptg000066l000746.1:0.14216,Stipagrostis_hirtigluma_H_Shi_ptg000012l_000685.1:0.0738241)n44:0.067223)n22:0.00746923)n16:0.0137716)n14:0.00153017)n12:0.058184)n10:0.0507015,((Zizania_latifolia_GWHTBFHI021095:0.140854,(Oryza_sativa_LOC_Os02g30110:0.122609,Oryza_sativa_LOC_Os02g30100:0.0602412)n47:0.0279486)n46:0.0326556,(Leersia_perrieri_LPERR08G11010:0.24067,Leersia_perrieri_LPERR02G14000:0.149026)n48:0.0165585)n45:0.0240786)n9:0.0026754)n7:0.0433636,(Hordeum_spontaneum_WB01_004392_0548346:0.174624,Brachypodium_distachyon_BRADI_3g07595v3:0.145367)n49:0.0646618)n6:0.0228858)n5:0.00254287)n3:0.00282541)n2:0.0490555)n0;
```
