## Supplementary Dataset S1 for "Gene turnover and contingency facilitated the repeated evolution of C_4_ photosynthesis in grasses": OG0004996_tree.txt

```
((Carex_scoparia_H_Carex_Csco_scaffold_10_000023.1:0.240652,Carex_scoparia_H_Carex_Csco_scaffold_2_000695.1:0.220256)n1:0.070678,(((Pharus_latifolius_Phala.12G063300:0.00759605,Pharus_latifolius_Phala.12G063300.2:0.0674904)n4:0.0467689,(((((Ampelocalamus_luodianensis_Alu09Cg05590.2:0.0115089,Dendrocalamus_sinicus_Dendrocalamus_sinicus_Dsi09C_12670062_12672851_Dsi09Cg02420.1_1_CDS_4147818418_5509:0.0149561)n9:0.0133926,(Ampelocalamus_luodianensis_Alu09DXg18360.1:0.0315673,(Olyra_latifolia_Ola031693:0.0504332,Dendrocalamus_sinicus_Dendrocalamus_sinicus_Dsi09A_22715575_22718590_Dsi09Ag04610.1_1_CDS_4147812478_16180:0.0313536)n11:0.00280466)n10:0.000311629)n8:0.0112148,(Brachypodium_distachyon_BRADI_4g29210v3:0.0364613,((Hordeum_spontaneum_WB01_000325_0181278:0.0118361,Hordeum_vulgareMorex_HORVU.MOREX.r3.5HG0477180:0.00365512)n14:0.0518234,(((Hordeum_vulgareMorex_HORVU.MOREX.r3.5HG0475590:0.00375952,Hordeum_spontaneum_WB01_006217_0126195:0.00349418)n17:1.27e-07,(Hordeum_vulgareMorex_HORVU.MOREX.r3.5HG0475550:5e-09,Hordeum_spontaneum_WB01_000331_0243878:0.083612)n18:0.00929022)n16:0.00158501,(Hordeum_vulgareMorex_HORVU.MOREX.r3.5HG0475060:0.000364887,Hordeum_spontaneum_WB01_012315_0026067:0.0269348)n19:0.0147271)n15:0.0801517)n13:0.0081311)n12:0.06889)n7:0.00140294,(((Eragrostis_curvula_EJB05_42813:0.0297391,(Eleusine_coracana_ELECO.r07.6BG0486810:0.00888658,Eleusine_coracana_ELECO.r07.6AG0533750:0.0060041)n23:0.0299289)n22:0.0341493,((Phragmites_australis_Phragmites_australis_PaChr20_15419488_15422065_evm.model.PaChr20.374_1_CDS_4362424964_16216:0.0446792,(Chasmanthium_laxum_Chala.01G041900:0.0301623,((Sorghum_bicolor_SORBI_3002G186200:0.0134129,(Zea_mays_Zm00001eb098730:0.0248805,Zea_mays_Zm00001eb311390:0.0231195)n29:0.00389459)n28:0.0370394,((Digitaria_radicosa_Dra02G0208000:0.0224898,(Digitaria_exilis_H_Dex2A-001038.1:0.00344192,Digitaria_exilis_H_Dex2B-000941.1:0.0022985)n32:0.0113769)n31:0.0203079,(((Panicum_hallii_Pahal.2G247400:0.00403694,(Panicum_virgatum_Pavir.2NG309100:0.0106678,(Panicum_virgatum_Pavir.2KG326000:0.00345101,Panicum_virgatum_Pavir.2KG325900:0.00199806)n37:0.0140313)n36:0.00305074)n35:0.0146922,(Cenchrus_americanus_H_CamLKME02002148.1000017.1:0.0294688,Setaria_viridis_SEVIR_2G197800v2:0.0168631)n38:0.00724344)n34:0.00617319,(Dichantelium_oligosantes_H_DolKV780418.1000002.1:0.0224948,(Echinocloa_haploclada_eh_chr3.2089:0.0228617,(ASEM_AUS1_H_AUS1CM014271.1001459.1:0.00466891,(ASEM_RSA5_H_RSA5chrom1003392.1:0.00228565,ASEM_RSA5_H_RSA5chrom2004082.1:0.00118657)n42:0.00348732)n41:0.0248348)n40:0.00929507)n39:5e-09)n33:0.00128607)n30:0.00720388)n27:0.0106256)n26:0.0144245)n25:0.00607006,Phragmites_australis_Phragmites_australis_PaChr17_17465626_17468165_evm.model.PaChr17.357_1_CDS_4362404622_41383:0.0261034)n24:0.00290038)n21:0.013787,(Aristida_adscensionis_H_Aadptg000066l000176.1:0.032437,Stipagrostis_hirtigluma_H_Shi_ptg000012l_000949.1:0.0302367)n43:0.0229169)n20:0.0203449)n6:0.00738736,(Streptochaeta_angustifolia_strangu_036121:0.0629887,(Dendrocalamus_sinicus_Dendrocalamus_sinicus_Dsi08B_23584640_23589251_Dsi08Bg06710.1_1_CDS_4147806196_4905:0.0206185,(Ampelocalamus_luodianensis_Alu08Cg05090.1:0.0299477,Olyra_latifolia_Ola009136:0.0588128)n46:0.0029405)n45:0.0420131)n44:0.0194009)n5:0.00215566)n3:0.0178252,((Zizania_latifolia_GWHTBFHI027237:0.014345,Zizania_latifolia_GWHTBFHI033329:0.0266987)n48:0.0186061,(Leersia_perrieri_LPERR09G05570:0.0348861,Oryza_sativa_LOC_Os09g20630:0.143456)n49:0.0117584)n47:0.0369367)n2:0.070678)n0;
```
