## Supplementary Dataset S1 for "Gene turnover and contingency facilitated the repeated evolution of C_4_ photosynthesis in grasses": OG0004997_tree.txt

```
(Pharus_latifolius_Phala.12G065000:0.138067,(Zizania_latifolia_GWHTBFHI033320:0.131998,(((Olyra_latifolia_Ola031677:0.089596,(Ampelocalamus_luodianensis_Alu09DXg18460.2:0.0380897,(Dendrocalamus_sinicus_Dendrocalamus_sinicus_Dsi09A_22873981_22875445_Dsi09Ag04720.1_1_CDS_4147812511_34749:0.0716558,Dendrocalamus_sinicus_Dendrocalamus_sinicus_Dsi09B_10576703_10578221_Dsi09Bg06850.1_-1_CDS_4147816936_24072:0.0538246)n6:0.00598051)n5:0.00812536)n4:0.0189877,(Brachypodium_distachyon_BRADI_4g29271v3:0.151058,(Hordeum_vulgareMorex_HORVU.MOREX.r3.5HG0477380:0.00520647,(Hordeum_spontaneum_WB01_000325_1434080:0.174529,Hordeum_spontaneum_WB01_000325_1301384:4.5e-09)n9:5e-10)n8:0.0891764)n7:0.0199616)n3:0.0223914,((Oryza_sativa_LOC_Os09g20850:0.0762498,Leersia_perrieri_LPERR09G05650:0.285091)n11:0.0456616,(((Aristida_adscensionis_H_Aadptg000011l000257.1:0.186647,Stipagrostis_hirtigluma_H_Shi_ptg000012l_000696.1:0.128533)n14:0.0469767,(Aristida_adscensionis_H_Aadptg000066l000180.1:0.120696,Stipagrostis_hirtigluma_H_Shi_ptg000012l_000952.1:0.0859195)n15:0.0259273)n13:0.0359224,((Eleusine_coracana_ELECO.r07.6BG0486900:0.0490715,Eleusine_coracana_ELECO.r07.6AG0533840:0.0374535)n17:0.13375,((Phragmites_australis_Phragmites_australis_PaChr20_15505265_15506641_evm.model.PaChr20.380_1_CDS_4362424978_22101:0.113463,(Chasmanthium_laxum_Chala.01G040600:0.0694182,((Sorghum_bicolor_SORBI_3002G187200:0.0433004,Zea_mays_Zm00001eb098840:0.0536671)n22:0.0493597,(((Echinocloa_haploclada_eh_chr3.2096:0.0613394,(Panicum_hallii_Pahal.2G248900:0.0106867,(Panicum_virgatum_Pavir.2KG316200:0.0514363,Panicum_virgatum_Pavir.J126200:0.126758)n27:0.0140842)n26:0.0163797)n25:0.0105103,(Dichantelium_oligosantes_H_DolKV775347.1000002.1:0.0685151,((Digitaria_radicosa_Dra02G0209200:0.0600651,(Digitaria_exilis_H_Dex2A-001044.1:0.032576,Digitaria_exilis_H_Dex2B-000946.1:0.0283928)n31:0.0404936)n30:0.0375291,(Urochloa_fusta_Urofu.2G192400:0.084778,Setaria_viridis_SEVIR_2G199000v2:0.0554292)n32:0.0184506)n29:0.00426129)n28:0.0040792)n24:0.0137707,(ASEM_AUS1_H_AUS1CM014271.1001466.1:0.0178009,ASEM_RSA5_H_RSA5chrom2004088.1:0.00841968)n33:0.0444205)n23:0.0232201)n21:0.0499956)n20:0.0449907)n19:0.0185759,((Chasmanthium_laxum_Chala.01G040700:0.074871,Phragmites_australis_Phragmites_australis_PaChr17_17586897_17588651_evm.model.PaChr17.364_1_CDS_4362404638_5614:0.17941)n35:0.0199345,(Sorghum_bicolor_SORBI_3002G187100:0.113847,(Echinocloa_haploclada_eh_chr3.2095:0.0477744,(Setaria_viridis_SEVIR_2G198900v2:0.0506567,(((Digitaria_radicosa_Dra02G0209100:0.0376556,(Digitaria_exilis_H_Dex2A-001042.1:0.0184095,Digitaria_exilis_H_Dex2B-000945.1:0.018644)n42:0.0396736)n41:0.0231366,(ASEM_RSA5_H_RSA5chrom5002771.1:1.07527,(((ASEM_RSA5_H_RSA5chrom2004087.1:0.0114463,ASEM_AUS1_H_AUS1CM014271.1001465.1:0.0309666)n46:0.0344506,Urochloa_fusta_Urofu.2G192300:0.0860142)n45:0.0145569,(Panicum_hallii_Pahal.2G248800:0.0434209,(Panicum_virgatum_Pavir.2NG332100:5e-09,Panicum_virgatum_Pavir.2KG316300:0.0290418)n48:0.00322686)n47:0.00559117)n44:0.0105163)n43:0.00116848)n40:0.0071259,(Dichantelium_oligosantes_H_DolKV775347.1000001.1:0.0176167,Dichantelium_oligosantes_H_DolKV781572.1000002.1:0.219127)n49:0.0277982)n39:0.00418968)n38:0.01144)n37:0.0306315)n36:0.0405754)n34:0.00450838)n18:0.0191349)n16:0.0268729)n12:0.0761634)n10:0.0241713)n2:0.0399587)n1:0.138067)n0;
```
