## Supplementary Dataset S1 for "Gene turnover and contingency facilitated the repeated evolution of C_4_ photosynthesis in grasses": OG0004998_tree.txt

```
((Pharus_latifolius_Phala.12G056800:0,Pharus_latifolius_Phala.12G056800.2:0)n1:0.0894759,((Zizania_latifolia_GWHTBFHI033406:0.078513,(Leersia_perrieri_LPERR09G04590:0.0484586,Oryza_sativa_LOC_Os09g17730:0.0513533)n4:0.0398609)n3:0.0522941,(((Olyra_latifolia_Ola027151:0.0893013,((Ampelocalamus_luodianensis_Alu09Cg04810.2:0.0267642,Dendrocalamus_sinicus_Dendrocalamus_sinicus_Dsi09C_11777367_11780309_Dsi09Cg01980.1_1_CDS_4147818286_44902:0.022477)n9:0.0086509,(Dendrocalamus_sinicus_Dendrocalamus_sinicus_Dsi09A_19854699_19857734_Dsi09Ag03830.2_1_CDS_4147812244_55016:0.0429293,Ampelocalamus_luodianensis_Alu09DXg17410.1:0.022133)n10:0.00245922)n8:0.00752843)n7:0.0183461,(Brachypodium_distachyon_BRADI_4g28400v3:0.0815604,((Hordeum_vulgareMorex_HORVU.MOREX.r3.4HG0387200:5e-09,Hordeum_spontaneum_WB01_005781_0102438:5e-09)n13:0.041215,((Hordeum_spontaneum_WB01_001324_0027178:0.00268819,(Hordeum_vulgareMorex_HORVU.MOREX.r3.5HG0474770:0,Hordeum_vulgareMorex_HORVU.MOREX.r3.5HG0474770.2:0)n16:0.00121521)n15:0.00373112,(Hordeum_vulgareMorex_HORVU.MOREX.r3.2HG0174120:0.0248075,Hordeum_spontaneum_WB01_005223_0009924:0.0807026)n17:0.00735553)n14:0.00332784)n12:0.101393)n11:0.0612887)n6:0.010064,((Phragmites_australis_Phragmites_australis_PaChr20_13998178_13998693_evm.model.PaChr20.307_1_CDS_4362424816_38920:0.115396,(Stipagrostis_hirtigluma_H_Shi_ptg000012l_000877.1:0.00165499,Stipagrostis_hirtigluma_H_Shi_ptg000067l_000010.1:0.00270952)n20:0.174954)n19:0.0260188,((Aristida_adscensionis_H_Aadptg000066l000404.1:0.0812678,(Stipagrostis_hirtigluma_H_Shi_ptg000012l_000878.1:0.00264169,Stipagrostis_hirtigluma_H_Shi_ptg000067l_000011.1:0.0029701)n23:0.0419343)n22:0.0238595,(((Eleusine_coracana_ELECO.r07.6BG0486430:0.00185506,Eleusine_coracana_ELECO.r07.6AG0532930:0.000627995)n26:0.0708459,(Eragrostis_curvula_EJB05_42689:0.00226766,Eragrostis_curvula_EJB05_42720:0.000630029)n27:0.0702677)n25:0.061728,((Phragmites_australis_Phragmites_australis_PaChr17_15562454_15566149_evm.model.PaChr17.285_1_CDS_4362404462_16568:0.0583581,Phragmites_australis_Phragmites_australis_PaChr20_14006427_14010211_evm.model.PaChr20.308_1_CDS_4362424818_39766:0.0731001)n29:0.0144322,(Chasmanthium_laxum_Chala.01G049900:0.0451113,((Sorghum_bicolor_SORBI_3002G177000:0.0265813,(Zea_mays_Zm00001eb098450:0.038444,Zea_mays_Zm00001eb310480:0.0316827)n33:0.00506665)n32:0.0490381,((Urochloa_fusta_Urofu.2G182500:0.0402896,(Cenchrus_americanus_H_CamCM007988.2001633.1:0.0328588,Setaria_viridis_SEVIR_2G189600v2:0.0184131)n36:0.0226492)n35:0.0182321,(Panicum_virgatum_Pavir.2NG102400:0.0933475,((Panicum_hallii_Pahal.2G236600:0.0147692,(Panicum_virgatum_Pavir.2KG289900:0.0195544,Panicum_virgatum_Pavir.2NG174400:0.0161845)n40:0.00704564)n39:0.0280966,(((Dichantelium_oligosantes_H_DolKV766805.1000011.1:0.0544154,(ASEM_RSA5_H_RSA5chrom2001628.1:0.0112926,(ASEM_AUS1_H_AUS1CM014271.1003879.1:0.00268927,ASEM_AUS1_H_AUS1CM014271.1003881.1:0.0064517)n45:0.000716855)n44:0.00262472)n43:0.00895277,(Echinocloa_haploclada_eh_chr3.1929:0.0510777,((Digitaria_radicosa_Dra02G0201200:5e-09,Digitaria_radicosa_Dra02G0201200.2:0.000615239)n48:0.0223624,(Digitaria_exilis_H_Dex2A-000980.1:0.016484,Digitaria_exilis_H_Dex2B-000889.1:0.0141035)n49:0.0165843)n47:0.0481351)n46:0.0108224)n42:0.010985,Dichantelium_oligosantes_H_DolKV766805.1000010.1:0.0422599)n41:0.00469554)n38:0.00464877)n37:0.00051653)n34:0.017227)n31:0.026941)n30:0.0230078)n28:0.0185179)n24:0.0166795)n21:0.0351579)n18:0.0489072)n5:0.00881349)n2:0.0894759)n0;
```
