## Supplementary Dataset S1 for "Gene turnover and contingency facilitated the repeated evolution of C_4_ photosynthesis in grasses": OG0004999_tree.txt

```
((((((Hordeum_spontaneum_WB01_001368_0124395:0.389494,(Brachypodium_distachyon_BRADI_4g28336v3:0.0821442,Brachypodium_distachyon_BRADI_4g28332v3:0.143162)n6:0.171443)n5:0.0882612,Hordeum_vulgareMorex_HORVU.MOREX.r3.2HG0195180:0.371463)n4:0.104811,Olyra_latifolia_Ola005906:0.406931)n3:0.142334,(((ASEM_AUS1_H_AUS1CM014271.1001517.1:0.272578,Echinocloa_haploclada_eh_chr3.1949:0.313958)n9:0.0838391,((Echinocloa_haploclada_eh_chr3.1948:0.346678,Stipagrostis_hirtigluma_H_Shi_ptg000067l_000004.1:0.325584)n11:0.0611754,ASEM_AUS1_H_AUS1CM014271.1003870.1:0.0585794)n10:0.00650882)n8:0.0554032,((Eragrostis_curvula_EJB05_14617:0.31412,ASEM_AUS1_H_AUS1CM014271.1001519.1:0.277061)n13:0.0809233,(((Eragrostis_curvula_EJB05_42714:0.258052,Eragrostis_curvula_EJB05_42685:0.0882113)n16:0.188311,(Eleusine_coracana_ELECO.r07.6BG0486290:0.0261472,Eleusine_coracana_ELECO.r07.6AG0532760:0.00373208)n17:0.239753)n15:0.104537,(((Chasmanthium_laxum_Chala.01G051300:0.160995,Stipagrostis_hirtigluma_H_Shi_ptg000067l_000074.1:0.325608)n20:0.031782,(((Cenchrus_americanus_H_CamCM007988.2002073.1:0.286061,(Dichantelium_oligosantes_H_DolKV776336.1000002.1:0.356746,(((Panicum_virgatum_Pavir.1KG300500:0.0400467,Panicum_virgatum_Pavir.2KG235000:0.115388)n27:0.118991,(Panicum_virgatum_Pavir.2KG287000:0.0181135,Panicum_virgatum_Pavir.2NG179600:0.0365419)n28:0.0579512)n26:0.0558008,Panicum_hallii_Pahal.2G234000:0.138835)n25:0.0777673)n24:0.0448139)n23:0.0697031,Sorghum_bicolor_SORBI_3002G175550:0.255835)n22:0.0498176,((Digitaria_exilis_H_Dex2A-003647.1:0.0578982,Digitaria_exilis_H_Dex2B-003594.1:0.0542045)n30:0.193319,ASEM_AUS1_H_AUS1CM014271.1001518.1:0.242508)n29:0.0938563)n21:0.0363788)n19:0.0473381,((Panicum_hallii_Pahal.2G234400:0.301538,(Phragmites_australis_Phragmites_australis_PaChr17_15294658_15295354_evm.model.PaChr17.276_1_CDS_4362404442_8138:0.20991,(Stipagrostis_hirtigluma_H_Shi_ptg000012l_000751.1:0.0708446,(Stipagrostis_hirtigluma_H_Shi_ptg000067l_000077.1:0.000627999,Stipagrostis_hirtigluma_H_Shi_ptg000067l_000075.1:0.00479987)n35:0.076406)n34:0.310635)n33:0.0347951)n32:0.00386612,((Sorghum_bicolor_SORBI_3003G251400:0.483121,Aristida_adscensionis_H_Aadptg000065l000623.1:0.36879)n37:0.0495326,(Sorghum_bicolor_SORBI_3010G160100:1.25912,Aristida_adscensionis_H_Aadptg000082l000016.1:0.396149)n38:0.0898182)n36:0.0710727)n31:0.00789697)n18:0.0503795)n14:0.0494659)n12:0.129754)n7:0.0144171)n2:0.101942,(ASEM_RSA5_H_RSA5chrom2004016.1:0.0410996,(ASEM_RSA5_H_RSA5chrom2004018.1:0.0162979,ASEM_RSA5_H_RSA5scaff946000001.1:0.0170285)n40:0.0335756)n39:0.0291144)n1:0.0891931,(Eragrostis_curvula_EJB05_42711:0.529594,(((Panicum_virgatum_Pavir.8NG343500:0.245549,ASEM_RSA5_H_RSA5chrom7001297.1:0.200718)n44:0.130053,(Aristida_adscensionis_H_Aadptg000066l000442.1:0.258662,(Stipagrostis_hirtigluma_H_Shi_ptg000067l_000073.1:0.137219,(Stipagrostis_hirtigluma_H_Shi_ptg000067l_000078.1:0.0292878,(Stipagrostis_hirtigluma_H_Shi_ptg000067l_000076.1:0.0428304,Stipagrostis_hirtigluma_H_Shi_ptg000012l_000752.1:0.0596167)n48:0.0146971)n47:0.0841158)n46:0.131607)n45:0.062998)n43:0.0683537,(Ampelocalamus_luodianensis_Alu09Cg04710.2:0.267051,Dendrocalamus_sinicus_Dendrocalamus_sinicus_Dsi09B_12076919_12078784_Dsi09Bg07440.1_-1_CDS_4147817113_10006:0.342774)n49:0.153925)n42:0.0253886)n41:0.00282096)n0;
```
