## Supplementary Dataset S1 for "Gene turnover and contingency facilitated the repeated evolution of C_4_ photosynthesis in grasses": OG0005000_tree.txt

```
(((Ananas_comosus_H_Ananas_contig15_000510.1:0.0241163,(Tillandsia_fasciculata_H_Tillandsia_CM054935.1_000618.1:0.135121,Tillandsia_fasciculata_H_Tillandsia_CM054950.1_000030.1:0.0249931)n3:0.00277701)n2:0.0910045,(Carex_scoparia_H_Carex_Csco_scaffold_2_000642.1:0.163599,Juncus_effusus_H_Juncus_Jeff_scaffold_8_000052.1:0.141189)n4:0.121651)n1:0.0529074,(Streptochaeta_angustifolia_strangu_039901:0.0649729,(((Pharus_latifolius_Phala.12G038900.4:0.052517,Pharus_latifolius_Phala.12G038900.3:0.00573759)n8:0.032101,(Pharus_latifolius_Phala.12G038900:5e-09,Pharus_latifolius_Phala.12G038900.2:5e-09)n9:0.00556835)n7:0.0307005,((Olyra_latifolia_Ola033967:0.0491388,(Ampelocalamus_luodianensis_Alu09Cg03620.1:0.0182794,(Dendrocalamus_sinicus_Dendrocalamus_sinicus_Dsi09A_9944958_9955003_Dsi09Ag01820.1_-1_CDS_4147811641_56703:0.0134931,Dendrocalamus_sinicus_Dendrocalamus_sinicus_Dsi09B_15747770_15771904_Dsi09Bg08160.1_1_CDS_4147817329_17884:0.0251903)n13:0.00279892)n12:0.00385424)n11:0.00191351,(Ampelocalamus_luodianensis_Alu09DXg16260.1:0.0286321,((Brachypodium_distachyon_BRADI_4g27334v3:0.0389357,(Hordeum_spontaneum_WB01_007972_0202724:0.0292894,Hordeum_vulgareMorex_HORVU.MOREX.r3.5HG0471410:0.00369534)n17:0.0353361)n16:0.0276394,((Zizania_latifolia_GWHTBFHI033555:0.0330816,(Oryza_sativa_LOC_Os09g11450:0.0519483,(Leersia_perrieri_LPERR07G16750:0.0403671,Leersia_perrieri_LPERR09G02810:0.00233546)n21:0.0297242)n20:0.0378385)n19:0.0261241,(((Aristida_adscensionis_H_Aadptg000051l000034.1:0.0466509,(Stipagrostis_hirtigluma_H_Shi_ptg000023l_000020.1:0.0082242,(Stipagrostis_hirtigluma_H_Shi_ptg000024l_000023.1:0.0104098,Stipagrostis_hirtigluma_H_Shi_ptg000111l_000055.1:0.000981407)n26:0.00727056)n25:0.0224847)n24:0.0220367,(Chasmanthium_laxum_Chala.01G071000:0.0232747,((Sorghum_bicolor_SORBI_3002G156000:0.0208137,Zea_mays_Zm00001eb308990:0.024409)n29:0.0283569,(((Urochloa_fusta_Urofu.2G160700:0.0162702,Setaria_viridis_SEVIR_2G165100v2:0.0210329)n32:0.00709863,(Panicum_hallii_Pahal.2G208200:0.00825471,(Panicum_virgatum_Pavir.2KG278900:0.030532,Panicum_virgatum_Pavir.2NG533100:0.016837)n34:0.00187078)n33:0.00330779)n31:0.00203123,((ASEM_AUS1_H_AUS1CM014271.1001653.1:0.00185617,(ASEM_RSA5_H_RSA5chrom2002349.1:0.00492174,ASEM_RSA5_H_RSA5chrom8002769.1:0.00919294)n37:0.00163705)n36:0.0415529,((Dichantelium_oligosantes_H_DolKV777990.1000003.1:0.0237239,(Dendrocalamus_sinicus_Dendrocalamus_sinicus_Dsi02A_5524314_5540614_Dsi02Ag03980.1_-1_CDS_4147709032_3459:0.334706,Cenchrus_americanus_H_CamLKME02025085.1000006.1:0.0237317)n40:0.0506812)n39:0.0196023,(((Digitaria_exilis_H_Dex2A-003751.1:0.0073785,(Digitaria_exilis_H_Dex2A-003750.1:0.00985194,Digitaria_exilis_H_Dex2B-003695.1:0.00255426)n44:0.00181802)n43:0.0146164,Digitaria_radicosa_Dra02G0190600:0.0141627)n42:0.0174588,(Dichantelium_oligosantes_H_DolKV777990.1000004.1:0.151785,(Echinocloa_haploclada_eh_chr3.1726:0.045184,Cenchrus_americanus_H_CamLKME02025085.1000007.1:0.0431164)n46:0.00607524)n45:0.00560539)n41:0.00172285)n38:0.000191428)n35:0.00227328)n30:0.00545085)n28:0.00954626)n27:0.0107164)n23:0.00282688,((Eragrostis_curvula_EJB05_44747:0.0145594,Eragrostis_curvula_EJB05_44734:5e-09)n48:0.0698842,(Phragmites_australis_Phragmites_australis_PaChr20_11369418_11371083_evm.model.PaChr20.200_1_CDS_4362424580_24615:0.0632076,Phragmites_australis_Phragmites_australis_PaChr20_11362281_11368971_evm.model.PaChr20.199_1_CDS_4362424574_22099:0.028439)n49:0.00315989)n47:0.00254577)n22:0.0288473)n18:0.00625013)n15:0.0035176)n14:0.000390845)n10:0.0368739)n6:0.0172412)n5:0.0529074)n0;
```
