## Supplementary Dataset S1 for "Gene turnover and contingency facilitated the repeated evolution of C_4_ photosynthesis in grasses": OG0005001_tree.txt

```
(((Ananas_comosus_H_Ananas_contig20_000063.1:0.0151934,Tillandsia_fasciculata_H_Tillandsia_CM054949.1_000411.1:0.0200217)n2:0.0689482,(Carex_scoparia_H_Carex_Csco_scaffold_30_000430.1:0.11262,Juncus_effusus_H_Juncus_Jeff_scaffold_2_001009.1:0.146358)n3:0.0756005)n1:0.0258057,(Pharus_latifolius_Phala.12G038400:0.0553259,((((((Zizania_latifolia_GWHTBFHI033550:0.0686703,Zizania_latifolia_GWHTBFHI038388:0.300935)n10:0.0191069,Zizania_latifolia_GWHTBFHI027207:0.0124766)n9:0.0132604,(Leersia_perrieri_LPERR09G02730:0.0279765,Oryza_sativa_LOC_Os09g11230:0.0152497)n11:0.00702604)n8:0.0160375,Olyra_latifolia_Ola033962:0.0366493)n7:0.00371802,((Brachypodium_distachyon_BRADI_4g27240v3:0.0394563,(Hordeum_spontaneum_WB01_001265_0659182:5e-09,Hordeum_vulgareMorex_HORVU.MOREX.r3.5HG0471330:0.00115006)n14:0.0291928)n13:0.0102892,(((Ampelocalamus_luodianensis_Alu09Cg03570.3:0.00678646,Dendrocalamus_sinicus_Dendrocalamus_sinicus_Dsi09A_9858114_9864250_Dsi09Ag01770.1_1_CDS_4147811626_48258:0.011612)n17:0.00135319,(Ampelocalamus_luodianensis_Alu09DXg16210.2:0.0127289,Dendrocalamus_sinicus_Dendrocalamus_sinicus_Dsi09C_8482771_8488278_Dsi09Cg01350.1_1_CDS_4147818097_52221:0.0237874)n18:5e-09)n16:0.00791309,Dendrocalamus_sinicus_Dendrocalamus_sinicus_Dsi09B_15948712_15954883_Dsi09Bg08210.2_-1_CDS_4147817344_26324:0.0145374)n15:0.00161526)n12:0.00136153)n6:0.0152809,(Streptochaeta_angustifolia_strangu_026294:0.0286358,((Streptochaeta_angustifolia_strangu_026295:0.590128,(((Aristida_adscensionis_H_Aadptg000111l000022.1:0.0212807,((Stipagrostis_hirtigluma_H_Shi_ptg000063l_000359.1:0,Stipagrostis_hirtigluma_H_Shi_ptg000136l_000082.1:0)n26:5e-09,Stipagrostis_hirtigluma_H_Shi_ptg000074l_000067.1:0.0011324)n25:0.0137329)n24:0.0117667,((Phragmites_australis_Phragmites_australis_PaChr17_11127662_11142718_evm.model.PaChr17.170_1_CDS_4362404208_37165:0.0215145,((Zea_mays_Zm00001eb094420:0.031522,Sorghum_bicolor_SORBI_3002G157300:0.0196615)n30:0.00696437,(Chasmanthium_laxum_Chala.01G070400:0.0186897,((Dichantelium_oligosantes_H_DolKV781354.1000005.1:0.00915165,(((Panicum_hallii_Pahal.2G205600:0.00681318,(Panicum_virgatum_Pavir.2NG252300:0.0114582,Panicum_virgatum_Pavir.2KG271300:0.0067842)n37:0.00116639)n36:0.00341314,(((Setaria_viridis_SEVIR_2G166100v2:0.00572738,(Cenchrus_americanus_H_CamLKME02020766.1000005.1:0.00877425,ASEM_AUS1_H_AUS1CM014271.1003755.1:0.0151037)n41:0.000373356)n40:0.00342557,Echinocloa_haploclada_eh_chr3.1716:0.0199443)n39:0.00112365,(((Digitaria_exilis_H_DexUA-000686.1:5e-09,(Digitaria_exilis_H_DexUA-004961.1:0.00377477,Digitaria_exilis_H_Dex2B-000781.1:5e-09)n45:5e-09)n44:0.00174832,Digitaria_exilis_H_Dex2A-000862.1:0.0744125)n43:0.00389105,Digitaria_radicosa_Dra02G0185100:0.020905)n42:0.00801551)n38:0.00112648)n35:5e-09,(ASEM_RSA5_H_RSA5chrom2003910.1:0.00447902,ASEM_AUS1_H_AUS1CM014271.1003754.1:0.00692244)n46:0.0117171)n34:0.0013019)n33:0.00127393,Urochloa_fusta_Urofu.2G159800:0.0188712)n32:0.0106205)n31:0.00348929)n29:0.00380085)n28:0.0025672,Phragmites_australis_Phragmites_australis_PaChr20_11278346_11284539_evm.model.PaChr20.192_1_CDS_4362424560_16214:0.0193888)n27:0.00215431)n23:0.00697219,Urochloa_fusta_Urofu.8G040200:0.533643)n22:0.0592936)n21:0.174124,((Eragrostis_curvula_EJB05_56402:0,Eragrostis_curvula_EJB05_44687:0)n48:0.0227303,(Eleusine_coracana_ELECO.r07.6BG0473800:0.00440971,Eleusine_coracana_ELECO.r07.6AG0521150:0.00811509)n49:0.03077)n47:0.0251482)n20:0.0113528)n19:0.00126142)n5:0.0213668)n4:0.00697661)n0;
```
