## Supplementary Dataset S1 for "Gene turnover and contingency facilitated the repeated evolution of C_4_ photosynthesis in grasses": OG0005002_tree.txt

```
((Ananas_comosus_H_Ananas_contig15_000544.1:0.0197311,(Tillandsia_fasciculata_H_Tillandsia_CM054950.1_000900.1:6e-09,Tillandsia_fasciculata_H_Tillandsia_CM054950.1_000469.1:5e-09)n2:0.0299441)n1:0.143531,(Streptochaeta_angustifolia_strangu_022514:0.0566561,(((Pharus_latifolius_Phala.12G028300.4:0,Pharus_latifolius_Phala.12G028300:0,Pharus_latifolius_Phala.12G028300.2:0)n6:5e-09,(Pharus_latifolius_Phala.12G028300.3:0,Pharus_latifolius_Phala.12G028300.5:0)n7:5e-09)n5:0.0569441,((Zizania_latifolia_GWHTBFHI033516:0.0328554,(Leersia_perrieri_LPERR09G01990:0.0491602,Oryza_sativa_LOC_Os09g09470:0.0348464)n10:0.0135196)n9:0.0386972,(((Brachypodium_distachyon_BRADI_4g26970v3:0.0599189,(Hordeum_spontaneum_WB01_001710_0074392:0.0295027,Hordeum_vulgareMorex_HORVU.MOREX.r3.5HG0470640:0.00107027)n14:0.0523079)n13:0.034117,(Olyra_latifolia_Ola022785:0.0557026,((Dendrocalamus_sinicus_Dendrocalamus_sinicus_Dsi09A_7682465_7692735_Dsi09Ag01360.1_1_CDS_4147811503_35872:0.0264421,Ampelocalamus_luodianensis_Alu09DXg15930.3:0.0248251)n17:0.00318177,(Ampelocalamus_luodianensis_Alu09Cg03100.3:0.0193124,Dendrocalamus_sinicus_Dendrocalamus_sinicus_Dsi09C_7360194_7375332_Dsi09Cg01110.2_1_CDS_4147818025_11697:0.050757)n18:0.00456303)n16:0.00482162)n15:0.0128052)n12:0.00711701,((Eragrostis_curvula_EJB05_44627:0.0385234,(Eleusine_coracana_ELECO.r07.6BG0476940:0.0099183,Eleusine_coracana_ELECO.r07.6AG0521880:0.0109606)n21:0.037731)n20:0.0348917,(((Chasmanthium_laxum_Chala.01G073500:0.0403891,Phragmites_australis_Phragmites_australis_PaChr20_9921031_9940753_evm.model.PaChr20.151_1_CDS_4362424470_20838:0.0335937)n24:0.00820975,((Sorghum_bicolor_SORBI_3002G150800:0.0219017,Zea_mays_Zm00001eb095480:0.0272418)n26:0.0415725,((Echinocloa_haploclada_eh_chr3.1670:0.0455397,Dichantelium_oligosantes_H_DolKV775732.1000001.1:0.0231468)n28:0.00219253,(((Digitaria_radicosa_Dra01G0124500:0.0164582,(ASEM_AUS1_H_AUS1CM014275.1000634.1:0.0412141,(Digitaria_exilis_H_Dex1A-000766.1:0.000904545,Digitaria_exilis_H_Dex1B-002778.1:0.00607116)n33:0.00525821)n32:0.0116978)n31:0.0139274,(Urochloa_fusta_Urofu.1G181500:0.028214,(Cenchrus_americanus_H_CamCM007983.2000403.1:0.0307802,Setaria_viridis_SEVIR_1G162200v2:0.0119156)n35:0.00799457)n34:0.00299256)n30:0.0182355,((ASEM_AUS1_H_AUS1CM014271.1003717.1:0.0148951,ASEM_RSA5_H_RSA5chrom2003873.1:0.00235605)n37:0.0303004,((Digitaria_radicosa_Dra02G0181500:0.0227946,(Digitaria_exilis_H_Dex2A-000825.1:0.020755,Digitaria_exilis_H_Dex2B-000760.1:0.00389969)n40:0.0261301)n39:0.0176705,(Urochloa_fusta_Urofu.2G153400:0.0326289,(Panicum_hallii_Pahal.2G173700:0.0119834,(Panicum_virgatum_Pavir.2NG257000:0.0140466,Panicum_virgatum_Pavir.2KG274700:0.0158849)n43:0.00521958)n42:0.0141252)n41:0.00143663)n38:0.00626974)n36:0.00185293)n29:0.000205881)n27:0.00375125)n25:0.023677)n23:0.00569275,(Panicum_virgatum_Pavir.1KG295000:0.384527,(Phragmites_australis_Phragmites_australis_PaChr17_10266257_10279482_evm.model.PaChr17.147_1_CDS_4362404156_15303:0.0448245,(Aristida_adscensionis_H_Aadptg000043l000039.1:0.0680485,(Stipagrostis_hirtigluma_H_Shi_ptg000074l_000053.1:0.000919149,(Stipagrostis_hirtigluma_H_Shi_ptg000063l_000345.1:0.000459231,Stipagrostis_hirtigluma_H_Shi_ptg000136l_000064.1:5e-09)n48:5e-09)n47:0.0309384)n46:0.0135091)n45:0.00395342)n44:0.000439268)n22:0.0210236)n19:0.00233596)n11:0.00489072)n8:0.0511228)n4:0.0289983)n3:0.143531)n0;
```
