## Supplementary Dataset S1 for "Gene turnover and contingency facilitated the repeated evolution of C_4_ photosynthesis in grasses": OG0005003_tree.txt

```
((Pharus_latifolius_Phala.12G017100:0.183838,(Streptochaeta_angustifolia_strangu_027596:0.243175,(Streptochaeta_angustifolia_strangu_035557:0.00109942,Streptochaeta_angustifolia_strangu_044650:0.00477836)n3:0.0459535)n2:0.166052)n1:0.0446166,(((Brachypodium_distachyon_BRADI_4g08265v3:0.214634,(Hordeum_spontaneum_WB01_004777_0676140:0.00250244,Hordeum_vulgareMorex_HORVU.MOREX.r3.5HG0467840:0.00372304)n7:0.109735)n6:0.0544484,(((Dendrocalamus_sinicus_Dendrocalamus_sinicus_DsiCtg00435_86132_88468_DsiCtg00435g00020.1_1_CDS_4147852060_10684:0.00075288,Dendrocalamus_sinicus_Dendrocalamus_sinicus_Dsi09B_23340288_23342601_Dsi09Bg09270.1_-1_CDS_4147817662_34766:0.0148046)n10:0.0394537,((Ampelocalamus_luodianensis_Alu07Cg00190.1:0.0490386,Dendrocalamus_sinicus_Dendrocalamus_sinicus_Dsi09C_2210856_2213327_Dsi09Cg00340.1_1_CDS_4147817794_52220:0.0380122)n12:0.0182857,(Dendrocalamus_sinicus_Dendrocalamus_sinicus_Dsi09A_2580633_2583083_Dsi09Ag00530.1_1_CDS_4147811254_9424:0.0664835,Ampelocalamus_luodianensis_Alu09DXg15120.1:0.0483402)n13:0.00537113)n11:0.00426414)n9:0.000473793,((Zizania_latifolia_GWHTBFHI027147:0.104368,(Oryza_sativa_LOC_Os09g02250:0.0689294,Leersia_perrieri_LPERR09G00820:0.201695)n16:0.0322444)n15:0.0598842,(Dendrocalamus_sinicus_Dendrocalamus_sinicus_Dsi09B_23324965_23327291_Dsi09Bg09260.1_1_CDS_4147817659_33077:0.797811,(((Aristida_adscensionis_H_Aadptg000051l000035.1:0.100692,(Stipagrostis_hirtigluma_H_Shi_ptg000030l_000109.1:0.0117546,(Stipagrostis_hirtigluma_H_Shi_ptg000079l_000132.1:0.0203613,(Stipagrostis_hirtigluma_H_Shi_ptg000030l_000110.1:0.0566039,(Stipagrostis_hirtigluma_H_Shi_ptg000063l_000184.1:0.010266,Stipagrostis_hirtigluma_H_Shi_ptg000032l_000111.1:0.0128533)n24:0.00487984)n23:0.00484492)n22:0.00803979)n21:0.0368276)n20:0.0331259,(Eragrostis_curvula_EJB05_44280:0.0937981,(Eleusine_coracana_ELECO.r07.6BG0475860:0.0482586,Eleusine_coracana_ELECO.r07.6AG0524100:0.0353095)n26:0.209085)n25:0.0676665)n19:0.0139087,((Chasmanthium_laxum_Chala.08G002200:0.082726,(Phragmites_australis_Phragmites_australis_PaChr20_3024978_3027497_evm.model.PaChr20.39_1_CDS_4362424998_30492:0.103713,Phragmites_australis_Phragmites_australis_PaChr17_2937917_2940399_evm.model.PaChr17.22_1_CDS_4362404318_40959:0.0936697)n29:0.0169979)n28:0.0135814,((((Digitaria_radicosa_Dra02G0175500:0.0532721,(Digitaria_exilis_H_Dex2A-000800.1:0.0330095,(Digitaria_exilis_H_Dex2B-000738.1:0,Digitaria_exilis_H_DexUA-001644.1:0)n35:0.0376813)n34:0.0783638)n33:0.0171901,((Cenchrus_americanus_H_CamLKME02012862.1000002.1:0.0621955,Setaria_viridis_SEVIR_2G147600v2:0.0338383)n37:0.0295839,((Cenchrus_americanus_H_CamLKME02012862.1000003.1:0.120777,Urochloa_fusta_Urofu.2G135300:0.10929)n39:0.00165134,((Echinocloa_haploclada_eh_chr8.1668:0.254654,Echinocloa_haploclada_eh_chr3.1384:0.0396117)n41:0.0147822,Echinocloa_haploclada_eh_chr4.1556:0.464208)n40:0.0515786)n38:0.0257186)n36:0.00285762)n32:0.00757964,((Panicum_hallii_Pahal.2G148700:0.0317005,(Panicum_virgatum_Pavir.J275900:0.0296592,Panicum_virgatum_Pavir.2KG257700:0.0284123)n44:0.00621025)n43:0.0210877,(Dichantelium_oligosantes_H_DolKV783175.1000001.1:0.053195,(ASEM_RSA5_H_RSA5chrom2003812.1:0.00978636,(ASEM_AUS1_H_AUS1CM014271.1003669.1:0.00115115,ASEM_AUS1_H_AUS1CM014277.1001144.1:0.00230341)n47:0.0104883)n46:0.0390327)n45:0.00789477)n42:0.00578691)n31:0.0200471,(Sorghum_bicolor_SORBI_3002G142200:0.040193,(Zea_mays_Zm00001eb095660:0.0720374,Zea_mays_Zm00001eb307320:0.0750751)n49:0.00834167)n48:0.0128759)n30:0.0307649)n27:0.0218943)n18:0.0469652)n17:0.0311992)n14:0.0135715)n8:0.00150794)n5:0.0280776,Olyra_latifolia_Ola003816:0.0956389)n4:0.0446166)n0;
```
