## Supplementary Dataset S1 for "Gene turnover and contingency facilitated the repeated evolution of C_4_ photosynthesis in grasses": OG0005004_tree.txt

```
(Juncus_effusus_H_Juncus_Jeff_scaffold_18_000320.1:0.21118,(Streptochaeta_angustifolia_strangu_029676:0.0635146,((Pharus_latifolius_Phala.12G016100.4:0.012275,(Pharus_latifolius_Phala.12G016100.3:5e-09,(Pharus_latifolius_Phala.12G016100:5e-09,Pharus_latifolius_Phala.12G016100.2:5e-09)n5:6e-09)n4:0.00138032)n3:0.0979382,(((((Ampelocalamus_luodianensis_Alu08Cg13590.3:0.0174625,(Olyra_latifolia_scaffold320_122197_126644_-:0.053576,Dendrocalamus_sinicus_Dendrocalamus_sinicus_Dsi09A_36195753_36200348_Dsi09Ag12540.1_-1_CDS_4147814857_47706:0.0205178)n11:0.00352391)n10:0.00336152,(Ampelocalamus_luodianensis_Alu09DXg27630.5:0.0315042,Dendrocalamus_sinicus_Dendrocalamus_sinicus_Dsi09B_129275_132836_Dsi09Bg00080.1_1_CDS_4147814905_17876:0.0711579)n12:0.00427141)n9:0.00439711,(Brachypodium_distachyon_BRADI_4g38980v3:0.0654134,(Hordeum_vulgareMorex_HORVU.MOREX.r3.2HG0207450:0.00944893,(Hordeum_spontaneum_WB01_004453_0092380:0.0338627,Hordeum_spontaneum_WB01_024578_0012363:0.00713226)n15:0.000792473)n14:0.0116458)n13:0.0474583)n8:0.0089533,((Zizania_latifolia_GWHTBFHI022243:0.0254969,Zizania_latifolia_GWHTBFHI026124:0.0363422)n17:0.0144569,(Leersia_perrieri_LPERR02G27000:0.0609039,Oryza_sativa_LOC_Os02g51830:0.0279948)n18:0.0224983)n16:0.0431059)n7:0.0248085,(((Eragrostis_curvula_EJB05_44240:0.00141252,Eragrostis_curvula_EJB05_44183:0.00172109)n21:0.0400346,(Eleusine_coracana_ELECO.r07.6BG0478530:0.0191581,Eleusine_coracana_ELECO.r07.6AG0524860:0.0164625)n22:0.0425007)n20:0.0261295,((Phragmites_australis_Phragmites_australis_PaChr17_28597008_28602133_evm.model.PaChr17.1154_1_CDS_4362404084_27486:0.0311917,(Phragmites_australis_Phragmites_australis_PaChr24_8450872_8454818_evm.model.PaChr24.79_1_CDS_4362436779_15416:0.0232826,Phragmites_australis_Phragmites_australis_PaChr20_26397417_26402311_evm.model.PaChr20.1224_1_CDS_4362424396_32172:0.0018347)n25:0.0236566)n24:0.00680651,(((Stipagrostis_hirtigluma_H_Shi_ptg000012l_000002.1:0.00123749,(Stipagrostis_hirtigluma_H_Shi_ptg000060l_000288.1:0.0012395,Stipagrostis_hirtigluma_H_Shi_ptg000099l_000042.1:5e-09)n29:0.00249903)n28:0.0313168,Aristida_adscensionis_H_Aadptg000121l000077.1:0.0394802)n27:0.0139224,(Chasmanthium_laxum_Chala.01G003000:0.038265,(((Echinocloa_haploclada_eh_chr3.1141:0.0127337,Echinocloa_haploclada_eh_chr3.1413:0.0119216)n33:0.0239588,((Urochloa_fusta_Urofu.2G131900:0.0423919,(ASEM_AUS1_H_AUS1CM014271.1001742.1:0.00505886,ASEM_RSA5_H_RSA5chrom2003794.1:5e-09)n36:0.0102266)n35:0.00149021,((Panicum_hallii_Pahal.2G140700:0.0118375,(Panicum_virgatum_Pavir.2KG268800:0.0172097,Panicum_virgatum_Pavir.2NG029700:0.0090939)n39:0.00509778)n38:0.0128301,((Setaria_viridis_SEVIR_2G144600v2:0.013936,(Cenchrus_americanus_H_CamCM007982.2001813.1:0.0306343,Cenchrus_americanus_H_CamLKME02031439.1000009.1:0.0247457)n42:0.00180187)n41:0.0122929,((Digitaria_radicosa_Dra09G0238600:0.0137015,Digitaria_radicosa_Dra09G0044800:0.0180811)n44:0.00172012,((Digitaria_exilis_H_Dex2B-003770.1:0.0131115,Digitaria_exilis_H_Dex2A-003818.1:0.0133794)n46:0.00846855,(Digitaria_exilis_H_Dex1A-000628.1:0.00379908,Digitaria_exilis_H_Dex1B-000606.1:0.00253621)n47:0.00378309)n45:0.000420344)n43:0.0130801)n40:0.00202253)n37:0.00180577)n34:0.00108324)n32:0.0104893,(Zea_mays_Zm00001eb122020:0.0341838,(Sorghum_bicolor_SORBI_3002G140000:0.0399248,Sorghum_bicolor_SORBI_3003G040000:0.0184318)n49:0.00204797)n48:0.00894505)n31:0.0147461)n30:0.00917368)n26:0.00321985)n23:0.00842848)n19:0.0487483)n6:0.0370407)n2:0.0326739)n1:0.21118)n0;
```
