## Supplementary Dataset S1 for "Gene turnover and contingency facilitated the repeated evolution of C_4_ photosynthesis in grasses": OG0005005_tree.txt

```
((Streptochaeta_angustifolia_strangu_019719:0.205314,Streptochaeta_angustifolia_strangu_035877:0.135461)n1:0.0586001,(Olyra_latifolia_scaffold559_11928_27038_+:0.0902353,(((Leersia_perrieri_LPERR08G04550:0.144627,Zizania_latifolia_GWHTBFHI010784:0.0594935)n5:0.0763016,(((Hordeum_spontaneum_WB01_001305_0379720:0.00114324,Hordeum_vulgareMorex_HORVU.MOREX.r3.5HG0485510:0.00114268)n8:0.013617,(Hordeum_spontaneum_WB01_014071_0027621:0.0137052,(Hordeum_vulgareMorex_HORVU.MOREX.r3.7HG0637270:5e-09,Hordeum_vulgareMorex_HORVU.MOREX.r3.7HG0637270.2:5e-09)n10:0.00789233)n9:0.0184347)n7:0.124693,((Dendrocalamus_sinicus_Dendrocalamus_sinicus_Dsi08A_37822030_37825681_Dsi08Ag13210.3_1_CDS_4147804153_48797:0.0267586,Ampelocalamus_luodianensis_Alu08Dg00220.1:0.0383356)n12:0.00964341,((Ampelocalamus_luodianensis_Alu08Cg00220.3:0.00405404,(Ampelocalamus_luodianensis_AluCtg00477ag00010.1:0.0404834,Ampelocalamus_luodianensis_AluCtg02066ag00010.3:5e-09)n15:0.0156305)n14:0.0219814,Dendrocalamus_sinicus_Dendrocalamus_sinicus_DsiCtg00475_172185_180616_DsiCtg00475g00120.3_-1_CDS_4147852669_12374:0.0656915)n13:0.00729906)n11:0.0104759)n6:0.0273439)n4:0.0274239,(((Aristida_adscensionis_H_Aadptg000042l000500.1:0.119115,(Stipagrostis_hirtigluma_H_Shi_ptg000045l_000332.1:0.0217306,Stipagrostis_hirtigluma_H_Shi_ptg000049l_001228.1:0.0123555)n19:0.0356252)n18:0.0406243,(Phragmites_australis_Phragmites_australis_PaChr9_443868_447257_evm.model.PaChr9.31_1_CDS_4362485707_34058:0.0449116,((Sorghum_bicolor_SORBI_3009G002900:0.0905244,((((Panicum_hallii_Pahal.3G085200:0.0846057,(Echinocloa_haploclada_eh_chr5.1105:0.0912805,(Cenchrus_americanus_H_CamCM007982.2002248.1:0.0350685,Setaria_viridis_SEVIR_3G072650v2:0.0191509)n28:0.028638)n27:0.00933206)n26:0.00696001,(((Digitaria_exilis_H_Dex3B-003893.1:0.0348903,Digitaria_exilis_H_Dex3A-003891.1:0.0443197)n31:0.00266882,Digitaria_exilis_H_Dex3A-003890.1:0.0453646)n30:0.0280102,Digitaria_radicosa_Dra03G0067900:0.0589197)n29:0.0242922)n25:0.00737977,(ASEM_AUS1_H_AUS1CM014272.1003102.1:0.0166247,(ASEM_RSA5_H_RSA5chrom3003590.1:0.00956408,ASEM_RSA5_H_RSA5chrom3003589.1:5e-09)n33:0.0151606)n32:0.0499082)n24:0.00541715,Dichantelium_oligosantes_H_DolKV777154.1000014.1:0.0459188)n23:0.036919)n22:0.057041,(Eragrostis_curvula_EJB05_34517:0.131641,Eleusine_coracana_ELECO.r07.5AG0408730:0.105066)n34:0.0224848)n21:0.014624)n20:0.0121543)n17:0.0286952,(((Eragrostis_curvula_EJB05_47582:0.0787799,(Eleusine_coracana_ELECO.r07.8BG0669820:0.00974765,Eleusine_coracana_ELECO.r07.8AG0641410:0.00682331)n38:0.0545732)n37:0.0498316,(Phragmites_australis_Phragmites_australis_PaChr19_28358096_28361361_evm.model.PaChr19.1357_1_CDS_4362411802_2690:0.0205566,(Aristida_adscensionis_H_Aadptg000011l000002.1:0.111907,(Stipagrostis_hirtigluma_H_Shi_ptg000002l_001224.1:0.0194336,Stipagrostis_hirtigluma_H_Shi_ptg000021l_002238.1:0.00910389)n41:0.0457225)n40:0.0550548)n39:0.00941602)n36:0.00856602,((ASEM_AUS1_H_AUS1CM014271.1001799.1:0.059634,Dichantelium_oligosantes_H_DolKV775409.1000007.1:0.0198597)n43:0.00640683,(Echinocloa_haploclada_eh_chr8.2925:0.0776815,(Cenchrus_americanus_H_CamCM007985.2002480.1:0.0525123,(Panicum_virgatum_Pavir.6NG365500:0.0470262,((Digitaria_exilis_H_Dex6A-001353.1:5e-09,Digitaria_exilis_H_Dex6B-001307.1:0.00479915)n48:0.0259193,(Digitaria_radicosa_Dra06G0192800.2:5e-09,Digitaria_radicosa_Dra06G0192800:5e-09)n49:0.0243374)n47:0.0199619)n46:0.00611258)n45:0.00583569)n44:0.00284011)n42:0.0400684)n35:0.0251242)n16:0.0433091)n3:0.0225818)n2:0.0586001)n0;
```
