## Supplementary Dataset S1 for "Gene turnover and contingency facilitated the repeated evolution of C_4_ photosynthesis in grasses": OG0005006_tree.txt

```
((Juncus_effusus_H_Juncus_Jeff_scaffold_7_000363.1:0.36641,(Ananas_comosus_H_Ananas_contig20_000506.1:0.0309294,Tillandsia_fasciculata_H_Tillandsia_CM054949.1_000128.1:0.0287567)n2:0.151442)n1:0.0585523,(Streptochaeta_angustifolia_strangu_034568:0.0798352,(((Pharus_latifolius_Phala.03G107500.3:5e-09,((Pharus_latifolius_Phala.03G107500.7:5e-09,(Pharus_latifolius_Phala.03G107500.5:0.00319793,Pharus_latifolius_Phala.03G107500:5e-09)n9:5e-09)n8:6e-09,Pharus_latifolius_Phala.03G107500.6:5e-09)n7:6e-09)n6:0.00542884,(Pharus_latifolius_Phala.03G107500.4:5e-09,Pharus_latifolius_Phala.03G107500.2:0.00127766)n10:0.00723877)n5:0.0679643,(((Zizania_latifolia_GWHTBFHI036175:0.0465934,(Leersia_perrieri_LPERR07G11210:0.062031,Oryza_sativa_LOC_Os07g27480:0.0378012)n14:0.0213353)n13:0.0382956,((Brachypodium_distachyon_BRADI_1g28540v3:0.05705,((Hordeum_spontaneum_WB01_000379_0186857:0.00159679,Hordeum_vulgareMorex_HORVU.MOREX.r3.7HG0650610:0.00160214)n18:0.0191112,(Hordeum_vulgareMorex_HORVU.MOREX.r3.6HG0626880:0.00458105,Hordeum_spontaneum_WB01_001420_0178938:0.0120231)n19:0.0509033)n17:0.0473917)n16:0.0340069,(Dendrocalamus_sinicus_Dendrocalamus_sinicus_Dsi07B_16236572_16245948_Dsi07Bg07690.1_1_CDS_4147795072_53834:0.0385596,(Olyra_latifolia_Ola014363:0.0563061,Ampelocalamus_luodianensis_Alu07Dg10370.2:0.0644142)n21:0.00670252)n20:0.0112812)n15:0.0138542)n12:0.0121241,(Chasmanthium_laxum_Chala.10G106000:0.00998208,(((Eragrostis_curvula_EJB05_35256:0.750717,(Sorghum_bicolor_SORBI_3002G127900:0.0265426,Zea_mays_Zm00001eb306580:0.0282005)n26:0.0457156)n25:0.00493356,((Dichantelium_oligosantes_H_DolKV767349.1000001.1:0.0240685,(ASEM_AUS1_H_AUS1CM014271.1001825.1:0.0111227,(ASEM_RSA5_H_RSA5chrom3000498.1:0.140811,ASEM_RSA5_H_RSA5chrom2001951.1:0.00160164)n30:0.0045002)n29:0.0261014)n28:0.00853612,(Echinocloa_haploclada_eh_chr3.1529:0.0410684,((Cenchrus_americanus_H_CamLKME02025032.1000002.1:0.029486,Setaria_viridis_SEVIR_2G130700v2:0.0107912)n33:0.0202517,(((Digitaria_exilis_H_Dex2A-003871.1:0.00696888,(Digitaria_exilis_H_Dex2B-003823.1:5e-09,Digitaria_exilis_H_DexUA-004588.1:0.000561634)n37:0.00831051)n36:0.0254966,(Digitaria_radicosa_Dra02G0162800.2:5e-09,(Digitaria_radicosa_Dra02G0162800:5e-09,Digitaria_radicosa_Dra02G0162800.3:5e-09)n39:5e-09)n38:0.0138364)n35:0.0152425,(Urochloa_fusta_Urofu.2G118500:0.0224683,(Panicum_hallii_Pahal.2G119400:0.0129938,(Panicum_virgatum_Pavir.2KG223800:0.014393,Panicum_virgatum_Pavir.2NG268000:0.0124932)n42:0.00733069)n41:0.0126989)n40:0.00250831)n34:0.000863762)n32:0.00358228)n31:0.0043555)n27:0.0192939)n24:0.0057639,(((Aristida_adscensionis_H_Aadptg000038l000051.1:0.0713409,(Stipagrostis_hirtigluma_H_Shi_ptg000031l_000473.1:0.00171593,Stipagrostis_hirtigluma_H_Shi_ptg000051l_000148.1:0.00459088)n46:0.0377256)n45:0.0157203,(Phragmites_australis_Phragmites_australis_PaChr16_13695242_13703473_evm.model.PaChr16.901_1_CDS_4362402367_27483:0.0379417,(Eragrostis_curvula_EJB05_12828:0.045043,(Eleusine_coracana_ELECO.r07.UnG0719810:0.0247829,Eleusine_coracana_ELECO.r07.7AG0565890:0.0353117)n49:0.0350832)n48:0.0398141)n47:0.00712921)n44:0.0204786,ASEM_RSA5_H_RSA5chrom1000821.1:0.263058)n43:0.0292287)n23:0.0201125)n22:0.00223473)n11:0.0491004)n4:0.0346785)n3:0.0585523)n0;
```
