## Supplementary Dataset S1 for "Gene turnover and contingency facilitated the repeated evolution of C_4_ photosynthesis in grasses": OG0005007_tree.txt

```
(((Ananas_comosus_H_Ananas_contig10_000717.1:0.0264832,Tillandsia_fasciculata_H_Tillandsia_CM054937.1_000113.1:0.0261306)n2:0.0931586,(Carex_scoparia_H_Carex_Csco_scaffold_27_000402.1:0.133389,(Juncus_effusus_H_Juncus_Jeff_scaffold_7_000942.1:0.246239,Juncus_effusus_H_Juncus_Jeff_scaffold_117_000002.1:0.112456)n4:0.0714125)n3:0.108578)n1:0.0497791,(Streptochaeta_angustifolia_strangu_003243:0.0711135,((Pharus_latifolius_Phala.03G103400:0.00114018,(Pharus_latifolius_Phala.03G103400.3:5e-09,Pharus_latifolius_Phala.03G103400.2:5e-09)n8:0.000562974)n7:0.0561326,((Zizania_latifolia_GWHTBFHI036201:0.0339968,(Leersia_perrieri_LPERR07G10800:0.0585483,Oryza_sativa_LOC_Os07g26610:0.0305607)n11:0.0146604)n10:0.0365542,((((Eleusine_coracana_ELECO.r07.7AG0565370:0.0445541,(Eragrostis_curvula_EJB05_55342:0.0500313,Eragrostis_curvula_EJB05_12948:0.0038756)n16:0.034576)n15:0.0287436,((Aristida_adscensionis_H_Aadptg000038l000041.1:0.0494514,(Stipagrostis_hirtigluma_H_Shi_ptg000031l_000229.1:0.00542972,Stipagrostis_hirtigluma_H_Shi_ptg000051l_000057.1:0.00556344)n19:0.0204325)n18:0.0111009,(Phragmites_australis_Phragmites_australis_PaChr15_14464850_14478997_evm.model.PaChr15.570_1_CDS_4362397053_1384:0.026862,Phragmites_australis_Phragmites_australis_PaChr16_14360678_14375053_evm.model.PaChr16.916_1_CDS_4362402399_40956:0.0264713)n20:0.00346518)n17:0.00809219)n14:0.00385562,(Chasmanthium_laxum_Chala.10G103000:0.0390233,((Zea_mays_Zm00001eb306410:0.0439785,Sorghum_bicolor_SORBI_3002G125800:0.0225103)n23:0.0198699,((((((Panicum_hallii_Pahal.2G115800:0.00619452,(Panicum_virgatum_Pavir.2KG232200:0.0153225,Panicum_virgatum_Pavir.2NG272900:0.0156519)n30:0.00344171)n29:0.0197949,(Setaria_viridis_SEVIR_2G128400v2:0.00716799,Cenchrus_americanus_H_CamCM007984.2000257.1:0.0268737)n31:0.0113764)n28:0.00521026,(Urochloa_fusta_Urofu.2G116200:0.030311,((Digitaria_radicosa_Dra02G0161000:5e-09,Digitaria_radicosa_Dra02G0161000.2:5e-09)n34:0.0172997,(Digitaria_exilis_H_Dex2A-000698.1:0.00404953,Digitaria_exilis_H_Dex2B-000638.1:0.00618003)n35:0.0145477)n33:0.0191314)n32:0.00248149)n27:0.00217233,Echinocloa_haploclada_eh_chr3.1547:0.0334732)n26:0.00105026,(ASEM_RSA5_H_RSA5chrom2001985.1:0.00836386,(ASEM_AUS1_H_AUS1CM014271.1001841.1:0.00216424,ASEM_AUS1_H_AUS1CM014271.1001840.1:0.049995)n37:0.00474658)n36:0.0206932)n25:0.00121431,(Dichantelium_oligosantes_H_DolKV768039.1000003.1:0.0319776,Dichantelium_oligosantes_H_DolKV768039.1000002.1:0.0323306)n38:0.00117063)n24:0.00590745)n22:0.0181189)n21:0.0165783)n13:0.0237431,((Brachypodium_distachyon_BRADI_1g28790v3:0.0487257,(Hordeum_spontaneum_WB01_001447_0595195:6e-09,((Hordeum_vulgareMorex_HORVU.MOREX.r3.5HG0447350.3:0,Hordeum_vulgareMorex_HORVU.MOREX.r3.5HG0447350.5:0)n43:5e-09,(Hordeum_vulgareMorex_HORVU.MOREX.r3.5HG0447350:0,Hordeum_vulgareMorex_HORVU.MOREX.r3.5HG0447350.2:0,Hordeum_vulgareMorex_HORVU.MOREX.r3.5HG0447350.4:0)n44:5e-09)n42:0.000604092)n41:0.0536839)n40:0.0197613,((Dendrocalamus_sinicus_Dendrocalamus_sinicus_Dsi07A_15211951_15230541_Dsi07Ag08210.1_-1_CDS_4147791253_7670:0.0206658,(Ampelocalamus_luodianensis_Alu07Dg10660.3:0.0159005,Olyra_latifolia_Ola034548:0.0466793)n47:0.00490276)n46:0.0117152,(Dendrocalamus_sinicus_Dendrocalamus_sinicus_Dsi07B_16812241_16829300_Dsi07Bg07870.3_1_CDS_4147795126_27376:0.033728,Ampelocalamus_luodianensis_AluCtg02498g00010.2:0.326647)n48:0.00304141)n45:0.000337934)n39:0.0126127)n12:0.00853278)n9:0.0481727)n6:0.020027)n5:0.0497791)n0;
```
