## Supplementary Dataset S1 for "Gene turnover and contingency facilitated the repeated evolution of C_4_ photosynthesis in grasses": OG0005008_tree.txt

```
((Juncus_effusus_H_Juncus_Jeff_scaffold_2_000404.1:0.256032,(Ananas_comosus_H_Ananas_contig25_000811.1:0.0303203,Tillandsia_fasciculata_H_Tillandsia_CM054945.1_000879.1:0.0319607)n2:0.138706)n1:0.0582946,(Streptochaeta_angustifolia_strangu_023380:0.0519094,(Pharus_latifolius_Phala.02G023000:0.0710926,(((Brachypodium_distachyon_BRADI_3g02650v3:0.0426921,(Hordeum_vulgareMorex_HORVU.MOREX.r3.6HG0552040:0.00119389,(Hordeum_spontaneum_WB01_004768_0084886:0.166631,Hordeum_spontaneum_WB01_006417_0388715:0.00129156)n9:0.000143506)n8:0.0324145)n7:0.0521696,(((Ampelocalamus_luodianensis_Alu02Cg02370.1:0.0177947,Dendrocalamus_sinicus_Dendrocalamus_sinicus_Dsi02C_19068102_19072550_Dsi02Cg06300.1_-1_CDS_4147723033_38958:0.0214)n12:0.0149754,(Dendrocalamus_sinicus_Dendrocalamus_sinicus_Dsi02B_1167971_1171542_Dsi02Bg01080.1_-1_CDS_4147714972_49628:0.0376932,Ampelocalamus_luodianensis_Alu02Dg25690.1:0.0342366)n13:0.00380407)n11:0.00324965,(Olyra_latifolia_Ola018038:0.14755,((Zizania_latifolia_GWHTBFHI025120:0.0298509,Zizania_latifolia_GWHTBFHI034994:0.0276532)n16:0.0189322,(Leersia_perrieri_LPERR02G01930:0.0495398,Oryza_sativa_LOC_Os02g03470:0.0309984)n17:0.0202963)n15:0.0255924)n14:0.00828169)n10:0.00815344)n6:0.0152628,((Eragrostis_curvula_EJB05_25391:0.0343545,(Eleusine_coracana_ELECO.r07.2AG0100350:0.0094408,Eleusine_coracana_ELECO.r07.2BG0153680:0.0101161)n20:0.0423548)n19:0.0145549,((Aristida_adscensionis_H_Aadptg000021l000491.1:0.0605369,Stipagrostis_hirtigluma_H_Shi_ptg000043l_000865.1:0.0410199)n22:0.00985727,((Chasmanthium_laxum_Chala.11G133900:0.0326498,(((Zea_mays_Zm00001eb210860:0.0330198,Sorghum_bicolor_SORBI_3004G169501:0.198434)n27:0.00372134,(Zea_mays_Zm00001eb064390:0.0288052,Sorghum_bicolor_SORBI_3001G014800:0.0189754)n28:0.00210838)n26:0.0266391,((Dichantelium_oligosantes_H_DolKV775277.1000022.1:0.0671895,Dichantelium_oligosantes_H_DolKV780764.1000005.1:0.024243)n30:0.0193116,(Panicum_hallii_Pahal.9G012600:0.00784205,((Echinocloa_haploclada_eh_chr5.4980:0.636679,((Panicum_virgatum_Pavir.J342700:5e-09,Panicum_virgatum_Pavir.9NG007000:5e-09)n35:0.00847881,Panicum_virgatum_Pavir.3NG295700:5.4e-09)n34:6e-10)n33:0.106046,((((ASEM_RSA5_H_RSA5chrom9003675.1:0.00121611,(ASEM_AUS1_H_AUS1CM014278.1001692.1:0.00359242,ASEM_AUS1_H_AUS1CM014278.1004625.1:0.00363873)n40:0.00121338)n39:0.00633795,((ASEM_AUS1_H_AUS1CM014271.1001854.1:0.0205141,ASEM_AUS1_H_AUS1CM014276.1002497.1:0.0554346)n42:0.0380954,ASEM_RSA5_H_RSA5chrom9003673.1:0.046696)n41:0.00518845)n38:0.0172556,((Digitaria_radicosa_Dra09G0011100:0.0321478,(Digitaria_exilis_H_Dex9A-000056.1:0.00771025,Digitaria_exilis_H_Dex9B-000060.1:0.00970166)n45:0.0294711)n44:0.0179684,(Echinocloa_haploclada_eh_chr1.111:0.0331956,(Urochloa_fusta_Urofu.9G012600:0.0305326,(Cenchrus_americanus_H_CamLKME02014686.1000136.1:0.0249763,Setaria_viridis_SEVIR_9G013400v2:0.0131785)n48:0.0144449)n47:0.00420638)n46:0.00253583)n43:0.00247477)n37:0.00327162,Panicum_virgatum_Pavir.9KG010300:0.00858829)n36:0.000954255)n32:0.00939105)n31:0.00104345)n29:0.00862365)n25:0.0253069)n24:0.00745673,(Phragmites_australis_Phragmites_australis_PaChr6_1384511_1389608_evm.model.PaChr6.157_1_CDS_4362467586_16352:0.0276667,Phragmites_australis_Phragmites_australis_PaChr5_1417380_1420599_evm.model.PaChr5.146_1_CDS_4362460129_23466:0.0328211)n49:0.00364679)n23:0.00359459)n21:0.00207712)n18:0.0404126)n5:0.0428582)n4:0.0268235)n3:0.0582946)n0;
```
