## Supplementary Dataset S1 for "Gene turnover and contingency facilitated the repeated evolution of C_4_ photosynthesis in grasses": OG0005009_tree.txt

```
((Olyra_latifolia_Ola035216:0.103746,(((((Ampelocalamus_luodianensis_Alu04Cg03670.2:0.0121437,Ampelocalamus_luodianensis_Alu04Cg03680.1:0.0105469)n6:0.00647068,(Ampelocalamus_luodianensis_Alu04Cg03660.2:0.0169005,Ampelocalamus_luodianensis_Alu04Cg03700.1:0.0156018)n7:0.0044298)n5:0.058719,(Leersia_perrieri_LPERR04G03450:0.184889,(Hordeum_vulgareMorex_HORVU.MOREX.r3.2HG0105070:0.133179,Brachypodium_distachyon_BRADI_5g04340v3:0.114314)n9:0.043874)n8:0.0182818)n4:0.0258084,((Aristida_adscensionis_H_Aadptg000015l000137.1:0.11205,(Stipagrostis_hirtigluma_H_Shi_ptg000031l_000034.1:0.0235924,Stipagrostis_hirtigluma_H_Shi_ptg000084l_000131.1:0.0234367)n12:0.0473167)n11:0.0342486,((Eragrostis_curvula_EJB05_13253:0.115053,Phragmites_australis_Phragmites_australis_PaChr15_10428612_10432244_evm.model.PaChr15.486_1_CDS_4362396865_7273:0.0578615)n14:0.030896,((Dichantelium_oligosantes_H_DolKV779596.1000001.1:0.0446591,(((Digitaria_exilis_H_Dex2A-004036.1:0.0363037,Digitaria_exilis_H_Dex2B-000473.1:0.051508)n19:0.0289413,((Panicum_hallii_Pahal.2G080900:0.0316514,Panicum_virgatum_Pavir.2NG107300:0.0430846)n21:0.0307207,((ASEM_AUS1_H_AUS1CM014271.1002023.1:0.0257914,ASEM_RSA5_H_RSA5chrom2003527.1:0.0227875)n23:0.0277457,(Urochloa_fusta_Urofu.2G092900:0.0555998,(Cenchrus_americanus_H_CamCM007988.2002780.1:0.0303603,Setaria_viridis_SEVIR_2G097000v2:0.0275773)n25:0.0182483)n24:0.0068268)n22:0.00516194)n20:0.00596429)n18:0.060092,((Digitaria_radicosa_Dra02G0138000:0.0375033,(Digitaria_exilis_H_Dex2A-004017.1:0.0246498,Digitaria_exilis_H_Dex2B-003958.1:0.0341425)n28:0.0199662)n27:0.0398724,(Panicum_hallii_Pahal.2G075500:0.0245341,(Panicum_virgatum_Pavir.2KG131900:0.018766,Panicum_virgatum_Pavir.2NG110600:0.0395956)n30:0.0130467)n29:0.0348613)n26:0.00848427)n17:0.000942697)n16:0.0575896,Sorghum_bicolor_SORBI_3002G087800:0.107358)n15:0.0230207)n13:0.0137838)n10:0.0982381)n3:0.0441692,((Eragrostis_curvula_EJB05_03191:0.0800061,(Eleusine_coracana_ELECO.r07.5BG0434300:0.0196098,Eleusine_coracana_ELECO.r07.5AG0387030:0.0229166)n33:0.112337)n32:0.0931685,(((Aristida_adscensionis_H_Aadptg000008l000759.1:0.0241399,Aristida_adscensionis_H_Aadptg000008l000757.1:0.0438263)n36:0.110296,(Stipagrostis_hirtigluma_H_Shi_ptg000025l_001604.1:0.0614219,(Stipagrostis_hirtigluma_H_Shi_ptg000025l_001606.1:0.0775681,Stipagrostis_hirtigluma_H_Shi_ptg000025l_001607.1:0.0534602)n38:0.0106978)n37:0.0325061)n35:0.0276223,(Echinocloa_haploclada_eh_chr5.3628:0.179362,((Sorghum_bicolor_SORBI_3008G091500:0.0385879,(Zea_mays_Zm00001eb133260:0.0234177,Zea_mays_Zm00001eb133270:0.0348896)n42:0.034902)n41:0.0849731,(Dichantelium_oligosantes_H_DolKV783977.1000001.1:0.0480903,((Digitaria_exilis_H_Dex3A-001543.1:0.0410698,Digitaria_radicosa_Dra03G0271100:0.0317805)n45:0.0520127,(Urochloa_fusta_Urofu.3G349100:0.0606087,(Cenchrus_americanus_H_CamCM007985.2000479.1:0.0380072,Setaria_viridis_SEVIR_3G325700v2:0.027636)n47:0.0223597)n46:0.0183959)n44:0.0121711)n43:0.0413661)n40:0.0321442)n39:0.0281471)n34:0.0160375)n31:0.0207893)n2:0.00230992)n1:0.0140407,(Dendrocalamus_sinicus_Dendrocalamus_sinicus_Dsi04A_48051920_48077169_Dsi04Ag18920.1_-1_CDS_4147752463_4165:0.0222545,(Dendrocalamus_sinicus_Dendrocalamus_sinicus_Dsi04A_47904831_47913751_Dsi04Ag18910.1_-1_CDS_4147752460_2476:0.0103281,Dendrocalamus_sinicus_Dendrocalamus_sinicus_Dsi04A_47794433_47811293_Dsi04Ag18890.1_-1_CDS_4147752454_55945:0.0152369)n49:0.0127811)n48:0.0577077)n0;
```
