## Supplementary Dataset S1 for "Gene turnover and contingency facilitated the repeated evolution of C_4_ photosynthesis in grasses": OG0005010_tree.txt

```
((Ananas_comosus_H_Ananas_contig14_000652.1:0.0311434,Tillandsia_fasciculata_H_Tillandsia_CM054938.1_000640.1:0.0582727)n1:0.137053,((Streptochaeta_angustifolia_strangu_036674:0.110282,(Pharus_latifolius_Phala.03G062300:0,Pharus_latifolius_Phala.03G062300.2:0)n4:0.12985)n3:0.032698,(((Zizania_latifolia_GWHTBFHI036432:0.0892934,(Leersia_perrieri_LPERR07G06420:0.0813273,Oryza_sativa_LOC_Os07g12320:0.0653039)n8:0.0372813)n7:0.0630819,(((Dendrocalamus_sinicus_Dendrocalamus_sinicus_Dsi07C_16196032_16197630_Dsi07Cg09910.1_1_CDS_4147799635_7135:0.0418809,(Ampelocalamus_luodianensis_Alu07Cg12040.1:0.0217234,Olyra_latifolia_Ola024393:0.0812304)n12:0.00672789)n11:0.0103146,((Ampelocalamus_luodianensis_Alu07Dg12060.1:0.0044927,Ampelocalamus_luodianensis_AluCtg01740g00040.2:0.00829014)n14:0.0291859,Dendrocalamus_sinicus_Dendrocalamus_sinicus_Dsi07B_25625757_25627358_Dsi07Bg09300.1_-1_CDS_4147795555_41449:0.0479495)n13:0.00532773)n10:0.0258079,(Brachypodium_distachyon_BRADI_1g53790v3:0.106016,(Hordeum_spontaneum_WB01_006526_0037273:0.00078433,Hordeum_vulgareMorex_HORVU.MOREX.r3.7HG0747280:5e-09)n16:0.172871)n15:0.0440052)n9:0.0220457)n6:0.01812,((Stipagrostis_hirtigluma_H_Shi_ptg000031l_000628.1:0.0568582,Aristida_adscensionis_H_Aadptg000109l000036.1:0.0750056)n18:0.0316103,((Phragmites_australis_Phragmites_australis_PaChr16_22717933_22719540_evm.model.PaChr16.1121_1_CDS_4362399805_11920:0.0657846,Phragmites_australis_Phragmites_australis_PaChr15_8336930_8338534_evm.model.PaChr15.420_1_CDS_4362396721_31660:0.0553204)n20:0.0147287,(((Eleusine_coracana_ELECO.r07.3BG0278810:0.0165421,Eleusine_coracana_ELECO.r07.3AG0249400:0.0153149)n23:0.122784,(((Sorghum_bicolor_SORBI_3007G137350:0.0167423,Zea_mays_Zm00001eb303580:0.0604984)n26:0.0626833,(ASEM_AUS1_H_AUS1CM014272.1004215.1:0.117073,(Echinocloa_haploclada_eh_chr3.897:0.046684,((Digitaria_radicosa_Dra02G0313000:0.0255375,(Digitaria_exilis_H_Dex2B-000438.1:0.0212307,(Digitaria_exilis_H_Dex2A-000483.1:0.00745165,(Digitaria_exilis_H_Dex6B-000597.1:0.00349662,Digitaria_exilis_H_Dex7B-002115.1:0.00648684)n33:0.0181861)n32:0.0125478)n31:0.0189165)n30:0.0331555,((Dichantelium_oligosantes_H_DolKV778861.1000001.1:0.0543069,((Panicum_hallii_Pahal.2G090100:0.0231912,(Panicum_virgatum_Pavir.J296500:0.0217437,Panicum_virgatum_Pavir.2KG162300:0.0228391)n38:0.00253768)n37:0.00423068,(Urochloa_fusta_Urofu.2G084500:0.0501165,(Cenchrus_americanus_H_CamCM007985.2000396.1:0.0590898,(Panicum_virgatum_Pavir.9KG227400:0.0493777,(Setaria_viridis_SEVIR_7G256300v2:0.0139378,Setaria_viridis_SEVIR_8G008500v2:0.0198212)n42:0.0102282)n41:0.00412494)n40:0.0155204)n39:0.00941013)n36:0.00104557)n35:0.00636929,((ASEM_RSA5_H_RSA5chrom2002048.1:0.092059,ASEM_RSA5_H_RSA5chrom7000781.1:0.000777861)n44:0.00147744,((ASEM_AUS1_H_AUS1CM014271.1002119.1:0.00744164,ASEM_AUS1_H_AUS1CM014271.1003315.1:0.0101306)n46:0.0907578,ASEM_AUS1_H_AUS1CM014276.1000653.1:0.00272731)n45:0.000303034)n43:0.0119561)n34:0.00377136)n29:0.00668832)n28:0.0241687)n27:0.00268542)n25:0.0204632,((Echinocloa_haploclada_eh_chr2.2390:0.821451,Echinocloa_haploclada_eh_chr5.2950:0.31322)n48:0.0711613,(Panicum_virgatum_Pavir.J447100:0.584556,Panicum_virgatum_Pavir.5NG404200:0.204866)n49:0.0227629)n47:0.0391892)n24:0.00435436)n22:0.0181427,Chasmanthium_laxum_Chala.10G064200:0.0586278)n21:0.0123112)n19:0.00917303)n17:0.05199)n5:0.0960407)n2:0.137053)n0;
```
