## Supplementary Dataset S1 for "Gene turnover and contingency facilitated the repeated evolution of C_4_ photosynthesis in grasses": OG0005011_tree.txt

```
(((Carex_scoparia_H_Carex_Csco_scaffold_2_000474.1:0.101075,(Juncus_effusus_H_Juncus_Jeff_scaffold_12_000641.1:0.0185123,Juncus_effusus_H_Juncus_Jeff_scaffold_12_000640.1:0.00670214)n3:0.138923)n2:0.0844265,((Ananas_comosus_H_Ananas_contig10_001016.1:0.0168601,Tillandsia_fasciculata_H_Tillandsia_CM054937.1_000490.1:0.0144595)n5:0.111382,(Ananas_comosus_H_Ananas_contig5_001095.1:0.0136304,Tillandsia_fasciculata_H_Tillandsia_CM054930.1_000478.1:0.0158152)n6:0.0962851)n4:0.0456509)n1:0.0408,(Streptochaeta_angustifolia_strangu_027191:0.0390597,((Pharus_latifolius_Phala.03G033500:5e-09,(Pharus_latifolius_Phala.03G033500.3:5e-09,Pharus_latifolius_Phala.03G033500.2:0.000295928)n10:9.442e-06)n9:0.0367024,((((Leersia_perrieri_LPERR07G03570:0.0301566,Oryza_sativa_LOC_Os07g06950:0.032549)n14:0.0291559,(Zizania_latifolia_GWHTBFHI036847:0.0218404,Zizania_latifolia_GWHTBFHI037021:0.0259482)n15:0.0102179)n13:0.03246,((Brachypodium_distachyon_BRADI_1g56780v3:0.0429531,(Hordeum_vulgareMorex_HORVU.MOREX.r3.2HG0151540:0.000298405,(Hordeum_spontaneum_WB01_007833_0066840:0.180568,Hordeum_spontaneum_WB01_005167_0040565:0.000849893)n19:9.44326e-05)n18:0.00639498)n17:0.0246106,(Olyra_latifolia_Ola016458:0.037602,(((Ampelocalamus_luodianensis_Alu07Cg10180.1:0.012735,Dendrocalamus_sinicus_Dendrocalamus_sinicus_Dsi07C_12128147_12145847_Dsi07Cg08450.1_-1_CDS_4147799197_44839:0.0148138)n23:0.00391798,(Ampelocalamus_luodianensis_Alu07Dg14490.2:0.0256015,Dendrocalamus_sinicus_Dendrocalamus_sinicus_Dsi07B_32380902_32393843_Dsi07Bg11170.1_1_CDS_4147796116_16126:0.0177973)n24:0.00197748)n22:0.00150649,Dendrocalamus_sinicus_Dendrocalamus_sinicus_Dsi07A_28072732_28098697_Dsi07Ag11380.1_1_CDS_4147792204_31305:0.0209709)n21:0.0023301)n20:0.00379643)n16:0.00375065)n12:0.00510344,(((Eragrostis_curvula_EJB05_15031:0.0395514,(Eleusine_coracana_ELECO.r07.7AG0556660:0.00700044,Eleusine_coracana_ELECO.r07.7BG0587560:0.00300763)n28:0.032444)n27:0.0239513,(Aristida_adscensionis_H_Aadptg000028l000135.1:0.0370682,Stipagrostis_hirtigluma_H_Shi_ptg000018l_000055.1:0.0270321)n29:0.0125565)n26:0.00713981,((Phragmites_australis_Phragmites_australis_PaChr15_3560230_3580854_evm.model.PaChr15.206_1_CDS_4362396245_1380:0.0210086,Phragmites_australis_Phragmites_australis_PaChr16_27177780_27189721_evm.model.PaChr16.1327_1_CDS_4362400261_33775:0.0344967)n31:0.00670817,(Chasmanthium_laxum_Chala.10G034900:0.0296427,((Echinocloa_haploclada_eh_chr3.481:0.021053,(ASEM_AUS1_H_AUS1CM014271.1002390.1:0.00593575,ASEM_RSA5_H_RSA5chrom2002567.1:0.00555639)n35:0.0223755)n34:0.00953831,((Sorghum_bicolor_SORBI_3002G042600:0.0157985,(Zea_mays_Zm00001eb117210:0.0301094,Zea_mays_Zm00001eb300680:0.0250569)n38:0.00244762)n37:0.0236664,((Panicum_hallii_Pahal.2G034000:0.00469477,(Panicum_virgatum_Pavir.2KG069200:0.011407,Panicum_virgatum_Pavir.2NG047900:0.00981175)n41:0.00269173)n40:0.0143384,((((Digitaria_radicosa_Dra09G0387300.3:0.00153616,(Digitaria_radicosa_Dra09G0387300:5e-09,Digitaria_radicosa_Dra09G0387300.2:0.000616691)n46:0.000617282)n45:0.022328,(Digitaria_exilis_H_Dex2A-004288.1:0.00231188,Digitaria_exilis_H_Dex2B-004195.1:0.00319262)n47:0.0174414)n44:0.0150984,(Urochloa_fusta_Urofu.2G041400:0.0235959,(Cenchrus_americanus_H_CamCM007988.2002469.1:0.0247631,Setaria_viridis_SEVIR_2G046200v2:0.00807039)n49:0.00899986)n48:0.00323978)n43:0.0027261,Dichantelium_oligosantes_H_DolKV772902.1000019.1:0.0243682)n42:0.00136968)n39:0.0104283)n36:0.00306826)n33:0.0163156)n32:0.0127248)n30:0.00301825)n25:0.0194212)n11:0.0331373)n8:0.0150451)n7:0.0408)n0;
```
