## Supplementary Dataset S1 for "Gene turnover and contingency facilitated the repeated evolution of C_4_ photosynthesis in grasses": OG0005012_tree.txt

```
(((Ananas_comosus_H_Ananas_contig10_000124.1:0.0208355,Tillandsia_fasciculata_H_Tillandsia_CM054937.1_000746.1:0.0229987)n2:0.0764874,(Juncus_effusus_H_Juncus_Jeff_scaffold_7_000726.1:0.23574,Juncus_effusus_H_Juncus_Jeff_scaffold_12_000313.1:0.145996)n3:0.117633)n1:0.050407,(Streptochaeta_angustifolia_strangu_030656:0.0539936,((Pharus_latifolius_Phala.03G023200.6:5e-09,(Pharus_latifolius_Phala.03G023200.4:5e-09,(Pharus_latifolius_Phala.03G023200:0,Pharus_latifolius_Phala.03G023200.8:0,Pharus_latifolius_Phala.03G023200.7:0,Pharus_latifolius_Phala.03G023200.9:0,Pharus_latifolius_Phala.03G023200.10:0,Pharus_latifolius_Phala.03G023200.5:0,Pharus_latifolius_Phala.03G023200.3:0,Pharus_latifolius_Phala.03G023200.2:0)n8:5e-09)n7:5e-09)n6:0.0786125,(((Zizania_latifolia_GWHTBFHI036658:0.0258414,Zizania_latifolia_GWHTBFHI036929:0.0312066)n11:0.014934,(Leersia_perrieri_LPERR07G02300:0.0624566,Oryza_sativa_LOC_Os07g04690:0.037614)n12:0.008674)n10:0.0275393,((Dendrocalamus_sinicus_Dendrocalamus_sinicus_Dsi07B_33818372_33821037_Dsi07Bg11870.1_-1_CDS_4147796326_20628:0.0314693,((Ampelocalamus_luodianensis_Alu07Cg09420.1:0.0124009,Dendrocalamus_sinicus_Dendrocalamus_sinicus_Dsi07C_11017560_11020107_Dsi07Cg07890.1_1_CDS_4147799029_7133:0.0198663)n16:0.00602909,(Dendrocalamus_sinicus_Dendrocalamus_sinicus_Dsi07A_29650658_29653371_Dsi07Ag12030.2_-1_CDS_4147792399_27367:0.015247,Ampelocalamus_luodianensis_Alu07Dg15260.2:0.0376997)n17:0.00327063)n15:0.00960726)n14:0.0107681,((Brachypodium_distachyon_BRADI_1g58080v3:0.0594477,(Hordeum_spontaneum_WB01_005758_0263072:0.00361094,Hordeum_vulgareMorex_HORVU.MOREX.r3.5HG0494810:0.00098029)n20:0.0932047)n19:0.0345849,(((Chasmanthium_laxum_Chala.10G023900:0.0475728,(Phragmites_australis_Phragmites_australis_PaChr15_2247524_2253084_evm.model.PaChr15.142_1_CDS_4362395949_4322:0.0308238,Phragmites_australis_Phragmites_australis_PaChr16_28550341_28552923_evm.model.PaChr16.1408_1_CDS_4362400441_24533:0.0413575)n24:0.0111016)n23:0.00640811,(((Eleusine_coracana_ELECO.r07.7AG0555160:0.0122228,Eleusine_coracana_ELECO.r07.7BG0586260:0.0139852)n27:0.0316076,(Eragrostis_curvula_EJB05_14547:0.0106124,Eragrostis_curvula_EJB05_14583:0.0147813)n28:0.0272619)n26:0.029173,(Aristida_adscensionis_H_Aadptg000028l000495.1:0.0424279,Stipagrostis_hirtigluma_H_Shi_ptg000018l_000855.1:0.0504785)n29:0.0337415)n25:0.00418353)n22:0.00725884,(Sorghum_bicolor_SORBI_3002G029800:0.101015,((ASEM_AUS1_H_AUS1CM014271.1002964.1:0.0223844,ASEM_RSA5_H_RSA5chrom2003159.1:0.0197031)n32:0.0195756,(Echinocloa_haploclada_eh_chr3.326:0.0478423,(Dichantelium_oligosantes_H_DolKV778178.1000002.1:0.0363811,((Cenchrus_americanus_H_CamCM007988.2002375.1:0.0534729,Setaria_viridis_SEVIR_2G033200v2:0.0213355)n36:0.0154311,(Urochloa_fusta_Urofu.2G029200:0.0457841,((Digitaria_radicosa_Dra09G0397100:0.037847,((Digitaria_exilis_H_Dex2A-000173.1:0,Digitaria_exilis_H_Dex2B-000167.1:0)n41:0.018452,Digitaria_exilis_H_DexUA-001464.1:0.0231165)n40:0.0132529)n39:0.0341302,(Panicum_hallii_Pahal.2G022600:0.0232224,(Panicum_virgatum_Pavir.2KG051700:0.0200337,Panicum_virgatum_Pavir.2NG035300:0.0180251)n43:0.0116974)n42:0.0130545)n38:0.00912768)n37:0.00883877)n35:0.00890616)n34:0.00762735)n33:0.0137952)n31:0.0245472)n30:0.0320837)n21:0.0334134)n18:0.0126928)n13:0.0113755)n9:0.0364785)n5:0.0192768)n4:0.050407)n0;
```
