## Supplementary Dataset S1 for "Gene turnover and contingency facilitated the repeated evolution of C_4_ photosynthesis in grasses": OG0005013_tree.txt

```
(((Ananas_comosus_H_Ananas_contig10_000112.1:0.0311204,Tillandsia_fasciculata_H_Tillandsia_CM054937.1_000734.1:0.0357181)n2:0.154283,(Juncus_effusus_H_Juncus_Jeff_scaffold_10_000689.1:0.288032,Carex_scoparia_H_Carex_Csco_scaffold_20_000470.1:0.198379)n3:0.191575)n1:0.0628788,(Streptochaeta_angustifolia_strangu_030648:0.0676855,(((Pharus_latifolius_Phala.03G022700:0.000796801,Pharus_latifolius_Phala.03G022700.3:0.00363316)n7:0.00529416,(Pharus_latifolius_Phala.03G022700.2:0.00124762,Pharus_latifolius_Phala.03G022700.4:0.00337216)n8:0.0335592)n6:0.0749617,((((Leersia_perrieri_LPERR07G02240:0.0458002,Oryza_sativa_LOC_Os07g04550:0.0276213)n12:0.0177063,(Zizania_latifolia_GWHTBFHI036656:0.025091,Zizania_latifolia_GWHTBFHI036925:0.196366)n13:0.0116561)n11:0.0384743,((Brachypodium_distachyon_BRADI_1g58050v3:0.0610322,(Hordeum_spontaneum_WB01_001136_2149620:5e-09,(Hordeum_vulgareMorex_HORVU.MOREX.r3.2HG0154000:5e-09,Hordeum_vulgareMorex_HORVU.MOREX.r3.2HG0154000.2:5e-09)n17:0.0011495)n16:0.0550082)n15:0.0256065,(Olyra_latifolia_Ola030740:0.0790615,((Ampelocalamus_luodianensis_Alu07Cg09360.2:0.0178296,Dendrocalamus_sinicus_Dendrocalamus_sinicus_Dsi07C_10940327_10947555_Dsi07Cg07850.1_1_CDS_4147799017_378:0.0202236)n20:0.00881245,(Ampelocalamus_luodianensis_Alu07Dg15280.2:0.0295985,Dendrocalamus_sinicus_Dendrocalamus_sinicus_Dsi07A_29693249_29699110_Dsi07Ag12060.1_-1_CDS_4147792408_32431:0.0218867)n21:0.00170089)n19:0.00391917)n18:0.00342964)n14:0.00444399)n10:0.014459,((Aristida_adscensionis_H_Aadptg000028l000493.1:0.0528375,Stipagrostis_hirtigluma_H_Shi_ptg000018l_000853.1:0.0545118)n23:0.014055,(((Chasmanthium_laxum_Chala.10G050500:0.32737,Chasmanthium_laxum_Chala.10G023400:0.0178107)n26:0.0222557,((((Digitaria_radicosa_Dra09G0397300:0.017892,(Digitaria_exilis_H_DexUA-002242.1:0.0106368,(Digitaria_exilis_H_DexUA-002930.1:0.0596959,(Digitaria_exilis_H_Dex2A-000171.1:5e-09,Digitaria_exilis_H_Dex2B-000165.1:0.0117721)n33:0.00810862)n32:0.00779041)n31:0.0232861)n30:0.0172319,(Dichantelium_oligosantes_H_DolKV780884.1000003.1:0.0346823,(ASEM_AUS1_H_AUS1CM014271.1002961.1:0.0175378,ASEM_RSA5_H_RSA5chrom2003155.1:0.0112991)n35:0.0143567)n34:0.00399659)n29:0.00096792,(Echinocloa_haploclada_eh_chr3.318:0.0418527,((Panicum_hallii_Pahal.2G022000:0.017906,(Panicum_virgatum_Pavir.2KG047200:0.02229,Panicum_virgatum_Pavir.2NG033700:0.0164408)n39:0.00377492)n38:0.0107597,(Urochloa_fusta_Urofu.2G028800:0.0221391,(Cenchrus_americanus_H_CamCM007988.2002373.1:0.0278311,Setaria_viridis_SEVIR_2G032700v2:0.00973225)n41:0.0118048)n40:0.0111731)n37:0.00465636)n36:0.00152228)n28:0.0186997,(Sorghum_bicolor_SORBI_3002G029300:0.0128127,(Zea_mays_Zm00001eb299700:0.0735734,(Zea_mays_Zm00001eb299690:0.0706103,Zea_mays_Zm00001eb117740:0.0424809)n44:0.00424809)n43:0.00047201)n42:6e-09)n27:0.0100614)n25:0.0128726,(((Eragrostis_curvula_EJB05_14577:0.0155771,Eragrostis_curvula_EJB05_14550:5e-09)n47:0.0797974,(Eleusine_coracana_ELECO.r07.7AG0555090:0.0103333,Eleusine_coracana_ELECO.r07.7BG0586190:0.006428)n48:0.0580709)n46:0.0233996,(Phragmites_australis_Phragmites_australis_PaChr15_2195936_2200253_evm.model.PaChr15.139_1_CDS_4362395881_18224:0.0411967,Phragmites_australis_Phragmites_australis_PaChr16_28643896_28647187_evm.model.PaChr16.1411_1_CDS_4362400449_27892:0.106288)n49:0.0118098)n45:0.00678226)n24:0.00697926)n22:0.0385091)n9:0.035381)n5:0.0309283)n4:0.0628788)n0;
```
