## Supplementary Dataset S1 for "Gene turnover and contingency facilitated the repeated evolution of C_4_ photosynthesis in grasses": OG0005014_tree.txt

```
((Carex_scoparia_H_Carex_Csco_scaffold_20_000240.1:0.241595,(Juncus_effusus_H_Juncus_Jeff_scaffold_12_000279.1:0.331867,Juncus_effusus_H_Juncus_Jeff_scaffold_10_000724.1:0.249667)n2:0.0277408)n1:0.136867,((Streptochaeta_angustifolia_strangu_033046:0.131609,(Pharus_latifolius_Phala.03G018000:0.00470134,Pharus_latifolius_Phala.03G018000.2:0.00688016)n5:0.110191)n4:0.0225189,((((Eragrostis_curvula_EJB05_14457:0.00292557,Eragrostis_curvula_EJB05_14450:0.0082098)n9:0.0578656,(Eleusine_coracana_ELECO.r07.7AG0554700:0.0162793,Eleusine_coracana_ELECO.r07.7BG0585780:0.019846)n10:0.0496068)n8:0.0324019,((Aristida_adscensionis_H_Aadptg000028l000350.1:0.112717,Stipagrostis_hirtigluma_H_Shi_ptg000018l_000840.1:0.031608)n12:0.0338944,(Phragmites_australis_Phragmites_australis_PaChr16_29003267_29008342_evm.model.PaChr16.1430_1_CDS_4362400491_3075:0.0571903,((Chasmanthium_laxum_Chala.10G014800:0.0633676,Phragmites_australis_Phragmites_australis_PaChr15_1973185_1977644_evm.model.PaChr15.127_1_CDS_4362395615_33760:0.0574309)n15:0.0103292,((Sorghum_bicolor_SORBI_3002G023900:0.037966,(Zea_mays_Zm00001eb117820:0.0669919,Zea_mays_Zm00001eb299420:0.0699406)n18:0.023087)n17:0.0438184,((((ASEM_AUS1_H_AUS1CM014272.1002016.1:0.0315817,ASEM_AUS1_H_AUS1CM014271.1002938.1:6e-09)n22:0.0171641,(ASEM_RSA5_H_RSA5chrom2003100.1:5e-09,ASEM_RSA5_H_RSA5chrom7002238.1:0.0104643)n23:0.0182339)n21:0.0178312,(Echinocloa_haploclada_eh_chr3.293:0.0708337,((Panicum_hallii_Pahal.2G019000:0.0228741,(Panicum_virgatum_Pavir.2KG044000:0.0298451,Panicum_virgatum_Pavir.2NG030700:0.0187374)n27:0.0100006)n26:0.0148904,(Dichantelium_oligosantes_H_DolKV778304.1000001.1:0.0283523,Echinocloa_haploclada_eh_chr8.465:0.475163)n28:0.0158853)n25:0.00826645)n24:0.000918494)n20:0.0114035,((Digitaria_radicosa_Dra09G0399800:0.0313573,(Digitaria_exilis_H_Dex2A-000148.1:0.0101239,Digitaria_exilis_H_Dex2B-000139.1:0.0189553)n31:0.0590626)n30:0.0298557,(Urochloa_fusta_Urofu.2G024600:0.057024,((Cenchrus_americanus_H_CamLKME02020819.1000004.1:0.00510045,(Cenchrus_americanus_H_CamCM007984.2003850.1:5e-09,Cenchrus_americanus_H_CamCM007982.2004568.1:5e-09)n35:0.00918605)n34:0.0354397,Setaria_viridis_SEVIR_2G029800v2:0.0340188)n33:0.00434879)n32:0.00962591)n29:0.00429862)n19:0.00681618)n16:0.00770569)n14:0.0158012)n13:0.00175569)n11:0.00859987)n7:0.0137131,(Dendrocalamus_sinicus_Dendrocalamus_sinicus_Dsi02A_26919789_26920344_Dsi02Ag09950.1_-1_CDS_4147710823_45111:0.0588475,((((Zizania_latifolia_GWHTBFHI036910:0.0603365,(Zizania_latifolia_GWHTBFHI036625:0.00147645,Zizania_latifolia_GWHTBFHI038744:0.0108549)n41:0.041669)n40:0.0204107,(Oryza_sativa_LOC_Os07g03770:0.0439591,Leersia_perrieri_LPERR07G01870:0.107807)n42:0.0301399)n39:0.0426298,(Brachypodium_distachyon_BRADI_1g57607v3:0.121842,(Hordeum_spontaneum_WB01_001427_0380375:0.00149307,Hordeum_vulgareMorex_HORVU.MOREX.r3.2HG0154270:0.00178325)n44:0.139563)n43:0.0439039)n38:0.0182219,(Olyra_latifolia_Ola030786:0.0532677,((Ampelocalamus_luodianensis_Alu07Dg15510.1:0.0345883,Ampelocalamus_luodianensis_Alu07Cg08950.2:0.0186055)n47:0.00206728,(Dendrocalamus_sinicus_Dendrocalamus_sinicus_Dsi07B_34199806_34206827_Dsi07Bg12090.1_-1_CDS_4147796392_932:0.0305606,(Dendrocalamus_sinicus_Dendrocalamus_sinicus_Dsi07A_30851735_30858056_Dsi07Ag12470.1_-1_CDS_4147792531_44817:0.0483429,Dendrocalamus_sinicus_Dendrocalamus_sinicus_Dsi07C_10648096_10658149_Dsi07Cg07770.1_1_CDS_4147798993_43713:0.0233538)n49:4.5e-09)n48:5e-10)n46:0.00543093)n45:0.00833309)n37:0.0138409)n36:0.00153788)n6:0.0139947)n3:0.0368527)n0;
```
