## Supplementary Dataset S1 for "Gene turnover and contingency facilitated the repeated evolution of C_4_ photosynthesis in grasses": OG0005015_tree.txt

```
(((Ananas_comosus_H_Ananas_contig8_000108.1:0.0191415,Tillandsia_fasciculata_H_Tillandsia_CM054932.1_000774.1:0.0307867)n2:0.172495,(Juncus_effusus_H_Juncus_Jeff_scaffold_10_000111.1:0.213443,Carex_scoparia_H_Carex_Csco_scaffold_20_000469.1:0.209767)n3:0.162927)n1:0.0586433,(((Pharus_latifolius_Phala.10G009400:0,Pharus_latifolius_Phala.10G009400.5:0,Pharus_latifolius_Phala.10G009400.4:0,Pharus_latifolius_Phala.10G009400.3:0,Pharus_latifolius_Phala.10G009400.2:0)n6:0.0712323,(((((Zizania_latifolia_GWHTBFHI009006:0.0231679,Zizania_latifolia_GWHTBFHI028956:0.0287293)n11:0.0229795,(Leersia_perrieri_LPERR12G16520:0.0375226,Oryza_sativa_LOC_Os12g43560:0.039922)n12:0.0288604)n10:0.0436693,(Brachypodium_distachyon_BRADI_4g00980v3:0.0608255,(Hordeum_spontaneum_WB01_010121_0060762:0.00395204,Hordeum_vulgareMorex_HORVU.MOREX.r3.5HG0422080:0.00155322)n14:0.124297)n13:0.030919)n9:0.00877739,(Olyra_latifolia_Ola021760:0.0504885,(Dendrocalamus_sinicus_Dendrocalamus_sinicus_Dsi12B_23916037_23919128_Dsi12Bg07720.3_-1_CDS_4147846060_44431:0.0259173,((Ampelocalamus_luodianensis_Alu12Dg09610.2:0.0272701,(Dendrocalamus_sinicus_Dendrocalamus_sinicus_Dsi12A_757058_759753_Dsi12Ag00560.1_1_CDS_4147841149_8960:0.00663234,Dendrocalamus_sinicus_Dendrocalamus_sinicus_Dsi12A_566797_569801_Dsi12Ag00380.1_1_CDS_4147841095_35407:0.00214371)n19:0.0338467)n18:0.0076679,(Ampelocalamus_luodianensis_Alu12Cg00670.1:0.0213095,Dendrocalamus_sinicus_Dendrocalamus_sinicus_Dsi06C_1905115_1908196_Dsi06Cg00490.1_1_CDS_4147783348_49291:0.022063)n20:0.00702508)n17:0.000702508)n16:7.80565e-05)n15:0.00855194)n8:0.00694409,(((Aristida_adscensionis_H_Aadptg000065l000057.1:0.0499643,(Stipagrostis_hirtigluma_H_Shi_ptg000036l_000055.1:0.0101155,(Stipagrostis_hirtigluma_H_Shi_ptg000046l_000052.1:0.00511751,Stipagrostis_hirtigluma_H_Shi_ptg000065l_000057.1:0.00297116)n25:0.00416185)n24:0.0379708)n23:0.0246532,((Eragrostis_curvula_EJB05_00102:0.0343945,(Eleusine_coracana_ELECO.r07.5BG0447880:0.0145605,Eleusine_coracana_ELECO.r07.5AG0399190:0.0061901)n28:0.0321566)n27:0.0440616,(Phragmites_australis_Phragmites_australis_PaChr23_22818329_22821653_evm.model.PaChr23.952_1_CDS_4362435863_12465:0.0467233,Phragmites_australis_Phragmites_australis_PaChr22_709587_712341_evm.model.PaChr22.55_1_CDS_4362431945_21285:0.0509406)n29:0.010752)n26:0.00434566)n22:0.00519303,(Chasmanthium_laxum_Chala.03G008600:0.0430784,((Sorghum_bicolor_SORBI_3008G185500:0.0502445,Zea_mays_Zm00001eb032750:0.0427521)n32:0.0523374,((Dichantelium_oligosantes_H_DolKV778250.1000003.1:0.0275513,Echinocloa_haploclada_eh_chr5.5006:0.0420821)n34:0.0036758,((Cenchrus_americanus_H_CamLKME02012407.1000030.1:0.0431519,Setaria_viridis_SEVIR_3G418800v2:0.0164686)n36:0.0162009,((Panicum_hallii_Pahal.3G507800:0.0217282,(Panicum_virgatum_Pavir.3NG268200:0.0113115,(Panicum_virgatum_Pavir.3KG577800:0.00215869,Panicum_virgatum_Pavir.3KG561000:5e-09)n40:0.0186083)n39:0.00845868)n38:0.0119508,((Digitaria_radicosa_Dra03G0312900:0.0254942,(Digitaria_exilis_H_Dex3A-002248.1:0.0171317,Digitaria_exilis_H_Dex3B-002196.1:0.0115903)n43:0.0131715)n42:0.0135779,((ASEM_AUS1_H_AUS1CM014272.1005196.1:0.00732447,ASEM_RSA5_H_RSA5chrom3000067.1:0.00236691)n45:0.0343154,Urochloa_fusta_Urofu.3G462400:0.0343801)n44:0.00573125)n41:0.00184828)n37:0.00232087)n35:0.00525424)n33:0.0110917)n31:0.013719)n30:0.0171981)n21:0.0316697)n7:0.0339841)n5:0.0358948,(Streptochaeta_angustifolia_strangu_022214:0.0854946,Streptochaeta_angustifolia_strangu_029521:0.0829703)n46:0.00921892)n4:0.0362302)n0;
```
