## Supplementary Dataset S1 for "Gene turnover and contingency facilitated the repeated evolution of C_4_ photosynthesis in grasses": OG0005016_tree.txt

```
((Carex_scoparia_H_Carex_Csco_scaffold_21_000097.1:0.355611,(Ananas_comosus_H_Ananas_contig8_001076.1:0.0358482,Tillandsia_fasciculata_H_Tillandsia_CM054932.1_000395.1:0.031438)n2:0.18757)n1:0.093084,((Streptochaeta_angustifolia_strangu_005648:0.12405,(Pharus_latifolius_Phala.10G018600:0.00326095,(Pharus_latifolius_Phala.10G018600.3:5e-09,Pharus_latifolius_Phala.10G018600.2:5e-09)n6:0.0040698)n5:0.130897)n4:0.0479894,((((Olyra_latifolia_Ola032553:0.0791115,((Ampelocalamus_luodianensis_Alu02Dg02140.1:0.0325583,Ampelocalamus_luodianensis_Alu12Cg01370.2:0.0217322)n12:0.025848,(Dendrocalamus_sinicus_Dendrocalamus_sinicus_Dsi12B_23191531_23195926_Dsi12Bg07180.1_-1_CDS_4147845898_10101:0.0492757,Dendrocalamus_sinicus_Dendrocalamus_sinicus_Dsi12A_1344508_1349119_Dsi12Ag00950.1_1_CDS_4147841266_17963:0.0440056)n13:0.00488951)n11:0.0119)n10:0.0323315,(Brachypodium_distachyon_BRADI_4g01580v3:0.103888,(Hordeum_vulgareMorex_HORVU.MOREX.r3.5HG0427080:0.00408634,(Hordeum_spontaneum_WB01_000600_0008888:0.255029,(Hordeum_spontaneum_WB01_001591_0248571:0.167643,Hordeum_spontaneum_WB01_000576_0278880:0.0676786)n17:0.00676786)n16:0.000751985)n15:0.0226178)n14:0.0571874)n9:0.0196268,(Zizania_latifolia_GWHTBFHI034286:0.728387,((Zizania_latifolia_GWHTBFHI028902:0.059806,Zizania_latifolia_GWHTBFHI009016:0.0640607)n20:0.0239669,(Oryza_sativa_LOC_Os12g42160:0.0910476,Leersia_perrieri_LPERR12G15890:0.0866944)n21:0.0350657)n19:0.0770741)n18:0.00856379)n8:0.029274,((Eragrostis_curvula_EJB05_00317:0.110385,(Eleusine_coracana_ELECO.r07.5BG0446710:0.0223916,Eleusine_coracana_ELECO.r07.5AG0398110:0.0295052)n24:0.0921803)n23:0.0484935,((Chasmanthium_laxum_Chala.12G151200:0.0775904,((((ASEM_AUS1_H_AUS1CM014272.1000119.1:5e-09,ASEM_AUS1_H_AUS1CM014272.1000118.1:0.00413034)n30:0.0149121,(ASEM_RSA5_H_RSA5chrom3005677.1:0.00216851,ASEM_RSA5_H_RSA5chrom8000080.1:0.0375756)n31:0.0103157)n29:0.0535735,((Dichantelium_oligosantes_H_DolKV767105.1000004.1:0.0527796,((Cenchrus_americanus_H_CamCM007985.2000049.1:0.0680093,Setaria_viridis_SEVIR_3G409200v2:0.0197966)n35:0.0213395,((Digitaria_radicosa_Dra03G0320100:0.0587574,(Digitaria_exilis_H_Dex3A-002305.1:0.0183079,Digitaria_exilis_H_Dex3B-002253.1:0.0202892)n38:0.0363001)n37:0.0396582,Urochloa_fusta_Urofu.3G453300:0.062354)n36:0.00992236)n34:0.00382675)n33:0.00463106,(Echinocloa_haploclada_eh_chr5.4863:0.094771,((Panicum_virgatum_Pavir.J063600:0.0354073,(Panicum_virgatum_Pavir.3KG546700:0.0297372,(Panicum_virgatum_Pavir.9NG054300:0.167493,Panicum_virgatum_Pavir.3KG547400:0.0686483)n43:0.0317757)n42:0.0119321)n41:0.00442238,Panicum_hallii_Pahal.3G499200:0.0236842)n40:0.0391492)n39:0.0111667)n32:0.00985235)n28:0.0449677,(Sorghum_bicolor_SORBI_3008G171900:0.0604458,(Zea_mays_Zm00001eb031820:0.104874,Zea_mays_Zm00001eb134790:0.0772496)n45:0.00858328)n44:0.0211621)n27:0.0255547)n26:0.0221758,((Aristida_adscensionis_H_Aadptg000065l000356.1:0.104085,(Stipagrostis_hirtigluma_H_Shi_ptg000022l_000444.1:0.00354259,Stipagrostis_hirtigluma_H_Shi_ptg000046l_001094.1:0.00802642)n48:0.0655609)n47:0.0380038,(Phragmites_australis_Phragmites_australis_PaChr23_22381054_22385474_evm.model.PaChr23.918_1_CDS_4362435787_22975:0.0844937,Phragmites_australis_Phragmites_australis_PaChr22_1653160_1657308_evm.model.PaChr22.117_1_CDS_4362430985_42311:0.0566649)n49:0.00629611)n46:0.0116322)n25:0.0124643)n22:0.0436352)n7:0.0653292)n3:0.093084)n0;
```
