## Supplementary Dataset S1 for "Gene turnover and contingency facilitated the repeated evolution of C_4_ photosynthesis in grasses": OG0005017_tree.txt

```
(((Ananas_comosus_H_Ananas_contig17_000398.1:0.0196545,Tillandsia_fasciculata_H_Tillandsia_CM054948.1_000015.1:0.0204136)n2:0.0935229,(Juncus_effusus_H_Juncus_Jeff_scaffold_15_000394.1:0.18205,Carex_scoparia_H_Carex_Csco_scaffold_29_000212.1:0.111549)n3:0.10382)n1:0.0598606,((Pharus_latifolius_Phala.03G127300:5e-09,Pharus_latifolius_Phala.03G127300.2:5e-09)n5:0.068483,((Aristida_adscensionis_H_Aadptg000027l000002.1:0.0763907,(Stipagrostis_hirtigluma_H_Shi_ptg000053l_000419.1:0.00492559,(Stipagrostis_hirtigluma_H_Shi_ptg000050l_001700.1:0.00123096,Stipagrostis_hirtigluma_H_Shi_ptg000076l_000164.1:0.000933322)n9:0.00398724)n8:0.0281741)n7:0.0113838,(Streptochaeta_angustifolia_strangu_023508:0.0508594,(((Zizania_latifolia_GWHTBFHI004821:0.0244773,Zizania_latifolia_GWHTBFHI011977:0.0304322)n13:0.0177965,(Leersia_perrieri_LPERR01G16900:0.0392843,Oryza_sativa_LOC_Os01g37825:0.0285645)n14:0.0183631)n12:0.0329431,(((Eragrostis_curvula_EJB05_15954:0.0375167,(Eleusine_coracana_ELECO.r07.1AG0021130:0.00612868,Eleusine_coracana_ELECO.r07.1BG0070790:0.0105163)n18:0.0325983)n17:0.0284794,(((Phragmites_australis_Phragmites_australis_PaChr2_24168218_24169669_evm.model.PaChr2.1140_1_CDS_4362417039_38888:6e-09,Streptochaeta_angustifolia_strangu_012810:0.168127)n21:0.012821,(Ampelocalamus_luodianensis_Alu06Dg14420.1:0.546012,Sorghum_bicolor_SORBI_3006G212600:0.418765)n22:0.0839217)n20:0.0395919,(Phragmites_australis_Phragmites_australis_PaChr1_27100314_27107455_evm.model.PaChr1.1234_1_CDS_4362363665_19374:0.0357926,(Chasmanthium_laxum_Chala.01G110800:0.031658,((Sorghum_bicolor_SORBI_3003G189600:0.0151288,Zea_mays_Zm00001eb162240:0.0251132)n26:0.0263003,((((Digitaria_exilis_H_Dex5A-000926.1:0.00408993,Digitaria_exilis_H_Dex5B-000933.1:0.0023881)n30:0.0248577,(Digitaria_radicosa_Dra05G0016300:5e-09,Digitaria_radicosa_Dra05G0016300.2:5e-09)n31:0.0162663)n29:0.0124686,(Echinocloa_haploclada_eh_chr2.2211:0.0352839,((Panicum_hallii_Pahal.5G280400:0.0143968,(Panicum_virgatum_Pavir.5NG237100:0.00795763,Panicum_virgatum_Pavir.5KG369400:0.0148759)n35:0.00794561)n34:0.00730391,(Urochloa_fusta_Urofu.5G296000:0.0277666,(Cenchrus_americanus_H_CamCM007987.2003163.1:0.021859,Setaria_viridis_SEVIR_5G203100v2:0.00922179)n37:0.0128472)n36:0.00427714)n33:0.0032213)n32:0.00153717)n28:0.00192465,(Dichantelium_oligosantes_H_DolKV778156.1000002.1:0.0243929,(ASEM_RSA5_H_RSA5chrom5005325.1:0.0061763,(ASEM_AUS1_H_AUS1CM014274.1003831.1:5e-09,ASEM_AUS1_H_AUS1CM014272.1000166.1:5e-09)n40:0.0122536)n39:0.018637)n38:0.00166401)n27:0.00807294)n25:0.0198141)n24:0.00815099)n23:0.00372349)n19:0.000413721)n16:0.00355728,((Brachypodium_distachyon_BRADI_2g41220v3:0.048352,(Hordeum_spontaneum_WB01_002911_0692116:5e-09,(Hordeum_vulgareMorex_HORVU.MOREX.r3.3HG0265700.2:0.00419555,Hordeum_vulgareMorex_HORVU.MOREX.r3.3HG0265700:4.5e-09)n44:5e-10)n43:5e-09)n42:0.0281002,(Olyra_latifolia_Ola018523:0.0423258,((Dendrocalamus_sinicus_Dendrocalamus_sinicus_Dsi01A_30253500_30264150_Dsi01Ag11950.1_1_CDS_4147688326_2827:0.0320117,(Ampelocalamus_luodianensis_Alu02Cg07630.2:0.318487,Ampelocalamus_luodianensis_Alu01Cg28650.1:0.0142941)n48:0.00680942)n47:0.00330479,(Ampelocalamus_luodianensis_Alu01Dg12280.4:0.0287158,Dendrocalamus_sinicus_Dendrocalamus_sinicus_Dsi01B_29716427_29725399_Dsi01Bg10300.1_1_CDS_4147696423_12421:0.0223609)n49:0.00248454)n46:0.00295183)n45:0.0091714)n41:0.00846351)n15:0.00094039)n11:0.0150161)n10:0.00166846)n6:0.0301548)n4:0.0200308)n0;
```
