## Supplementary Dataset S1 for "Gene turnover and contingency facilitated the repeated evolution of C_4_ photosynthesis in grasses": OG0005018_tree.txt

```
((Ananas_comosus_H_Ananas_contig8_000125.1:0.0276635,Tillandsia_fasciculata_H_Tillandsia_CM054932.1_000790.1:0.0301211)n1:0.151879,((Streptochaeta_angustifolia_strangu_023971:5e-09,Streptochaeta_angustifolia_strangu_043537:0.00239662)n3:0.0665067,((Pharus_latifolius_Phala.10G023300:5e-09,Pharus_latifolius_Phala.10G023300.2:5e-09)n5:0.0772661,(((Zizania_latifolia_GWHTBFHI028864:0.0524182,(Oryza_sativa_LOC_Os12g41620:0.0335794,Leersia_perrieri_LPERR12G15440:0.050521)n9:0.0298068)n8:0.0510729,((Brachypodium_distachyon_BRADI_4g02100v3:0.0661738,(Hordeum_spontaneum_WB01_009234_0020229:0.000454933,Hordeum_vulgareMorex_HORVU.MOREX.r3.5HG0430390:0.000898298)n12:0.0789754)n11:0.039433,((Ampelocalamus_luodianensis_Alu12Cg01760.1:0.0339177,(Olyra_latifolia_Ola024579:0.0680917,(Dendrocalamus_sinicus_Dendrocalamus_sinicus_Dsi12A_1673645_1680044_Dsi12Ag01240.1_-1_CDS_4147841353_10086:0.0114748,(Dendrocalamus_sinicus_Dendrocalamus_sinicus_Dsi07C_22589195_22591924_Dsi07Cg10890.3_1_CDS_4147799929_2070:0.00347746,Dendrocalamus_sinicus_Dendrocalamus_sinicus_Dsi06B_35623777_35625726_Dsi06Bg13880.1_1_CDS_4147782991_18896:0.00112982)n17:0.162299)n16:0.0176673)n15:0.0140225)n14:0.00499771,((Ampelocalamus_luodianensis_Alu12Dg09360.1:0.00107145,Ampelocalamus_luodianensis_Alu12Dg08800.1:0.00311449)n19:0.025574,(Dendrocalamus_sinicus_Dendrocalamus_sinicus_Dsi03B_12578867_12581226_Dsi03Bg07480.1_-1_CDS_4147736353_32246:0.0529873,(Dendrocalamus_sinicus_Dendrocalamus_sinicus_Dsi12B_22637922_22649105_Dsi12Bg06830.1_1_CDS_4147845793_7850:0.000471399,Dendrocalamus_sinicus_Dendrocalamus_sinicus_Dsi12B_22540350_22551509_Dsi12Bg06760.1_1_CDS_4147845772_52875:0.00774424)n21:0.00661034)n20:0.0400096)n18:0.00316464)n13:0.00690037)n10:0.00740161)n7:0.00681892,((Aristida_adscensionis_H_Aadptg000065l000247.1:0.0623061,(Stipagrostis_hirtigluma_H_Shi_ptg000022l_000398.1:0.00724479,Stipagrostis_hirtigluma_H_Shi_ptg000046l_000303.1:0.00703617)n24:0.0451303)n23:0.0219892,(((Eragrostis_curvula_EJB05_00428:0.0582999,Eleusine_coracana_ELECO.r07.5AG0397570:0.0701267)n27:0.0358267,(Phragmites_australis_Phragmites_australis_PaChr23_21839041_21844748_evm.model.PaChr23.877_1_CDS_4362435695_26751:0.053815,(Phragmites_australis_Phragmites_australis_PaChr22_2089773_2093371_evm.model.PaChr22.159_1_CDS_4362431077_38518:0.0696934,Phragmites_australis_Phragmites_australis_PaChr22_2081720_2084657_evm.model.PaChr22.157_1_CDS_4362431073_36829:0.0548551)n29:0.0435178)n28:0.00483531)n26:0.0137498,(Chasmanthium_laxum_Chala.12G094100:0.0424216,((Sorghum_bicolor_SORBI_3008G163500:0.0289691,Zea_mays_Zm00001eb031520:0.0428968)n32:0.0273606,((Echinocloa_haploclada_eh_chr5.4800:0.0418535,((ASEM_RSA5_H_RSA5chrom3005541.1:0.00610535,(ASEM_AUS1_H_AUS1CM014272.1005048.1:0.00367644,ASEM_AUS1_H_AUS1CM014272.1000176.1:0.00190022)n37:0.00232006)n36:0.0123609,(ASEM_RSA5_H_RSA5chrom3005540.1:0.014756,(ASEM_AUS1_H_AUS1CM014272.1000175.1:0.011276,ASEM_AUS1_H_AUS1CM014272.1005047.1:0.0116625)n39:0.00129583)n38:0.0112877)n35:0.0273834)n34:0.00625788,((((Digitaria_exilis_H_Dex3A-002074.1:0.00684968,Digitaria_exilis_H_Dex3B-002028.1:0.00492098)n43:0.0300642,(Digitaria_radicosa_Dra03G0326300:5e-09,Digitaria_radicosa_Dra03G0326300.2:5e-09)n44:0.0308844)n42:0.0324337,(Urochloa_fusta_Urofu.3G440300:0.0374242,(Cenchrus_americanus_H_CamCM007985.2003464.1:0.0368737,Setaria_viridis_SEVIR_3G401100v2:0.0148321)n46:0.0166402)n45:0.00474879)n41:0.00419165,(Dichantelium_oligosantes_H_DolKV774459.1000003.1:0.0368453,(Panicum_hallii_Pahal.3G492900:0.0131949,(Panicum_virgatum_Pavir.3KG543000:0.0137371,Panicum_virgatum_Pavir.3NG286300:0.00684068)n49:0.005389)n48:0.028576)n47:0.00348392)n40:0.00378196)n33:0.0122311)n31:0.0147955)n30:0.0173521)n25:0.00689568)n22:0.0414807)n6:0.0555561)n4:0.0266109)n2:0.151879)n0;
```
