## Supplementary Dataset S1 for "Gene turnover and contingency facilitated the repeated evolution of C_4_ photosynthesis in grasses": OG0005019_tree.txt

```
((Carex_scoparia_H_Carex_Csco_scaffold_20_000393.1:0.27863,(Ananas_comosus_H_Ananas_contig12_000471.1:0.0143881,Tillandsia_fasciculata_H_Tillandsia_CM054936.1_000005.1:0.0177985)n2:0.119509)n1:0.048918,((((Pharus_latifolius_Phala.10G041000:0,Pharus_latifolius_Phala.10G041000.2:0)n6:0.0643323,((Pharus_latifolius_Phala.10G040900:0,Pharus_latifolius_Phala.10G040900.2:0)n8:5e-09,Pharus_latifolius_Phala.10G040900.3:0.000436181)n7:0.0518058)n5:0.0181806,(Streptochaeta_angustifolia_strangu_008822:0.0841436,Streptochaeta_angustifolia_strangu_031695:0.0375015)n9:0.0111472)n4:0.0102784,((((Zizania_latifolia_GWHTBFHI009167:0.0254278,Zizania_latifolia_GWHTBFHI028724:0.0228051)n13:0.0116367,(Leersia_perrieri_LPERR12G13470:0.0387153,Oryza_sativa_LOC_Os12g38110:0.0312635)n14:0.0117539)n12:0.0384523,((Brachypodium_distachyon_BRADI_1g35630v3:0.0458891,((Hordeum_spontaneum_WB01_000405_0796277:0.000403403,Hordeum_vulgareMorex_HORVU.MOREX.r3.5HG0442050:5e-09)n18:0.0382194,(Hordeum_spontaneum_WB01_000572_0052807:0.00115618,Hordeum_vulgareMorex_HORVU.MOREX.r3.5HG0442170:0.000458873)n19:0.0379727)n17:0.0167946)n16:0.0174827,(Olyra_latifolia_Ola026957:0.0301496,(Dendrocalamus_sinicus_Dendrocalamus_sinicus_Dsi12B_20823664_20826365_Dsi12Bg05750.1_1_CDS_4147845469_52874:0.0198519,((Ampelocalamus_luodianensis_Alu12Cg03410.1:0.0122675,Dendrocalamus_sinicus_Dendrocalamus_sinicus_Dsi03C_20384181_20386882_Dsi03Cg08710.1_1_CDS_4147743727_32833:0.014551)n23:0.00475039,(Dendrocalamus_sinicus_Dendrocalamus_sinicus_Dsi12A_3642231_3644931_Dsi12Ag02330.1_-1_CDS_4147841680_23591:0.0237652,Ampelocalamus_luodianensis_Alu12Dg07760.2:0.0133884)n24:0.00678716)n22:0.00188281)n21:0.000209201)n20:0.00399206)n15:0.00379654)n11:0.0128774,((Aristida_adscensionis_H_Aadptg000065l000508.1:0.0507644,Stipagrostis_hirtigluma_H_Shi_ptg000046l_000145.1:0.0365156)n26:0.0100177,(((Eragrostis_curvula_EJB05_00969:0.0345307,(Eleusine_coracana_ELECO.r07.5BG0442840:0.00592253,Eleusine_coracana_ELECO.r07.5AG0394600:0.00935451)n30:0.0303193)n29:0.0183364,((Chasmanthium_laxum_Chala.12G114300:0.029136,(((Dichantelium_oligosantes_H_DolKV776985.1000001.1:0.0239291,(Panicum_hallii_Pahal.3G467500:0.0107635,(Panicum_virgatum_Pavir.3KG494000:0.0120427,Panicum_virgatum_Pavir.3NG318800:0.0116286)n37:0.00460474)n36:0.01119)n35:0.00345332,((Urochloa_fusta_Urofu.3G418200:0.0318914,(Cenchrus_americanus_H_CamCM007985.2003278.1:0.0305625,Setaria_viridis_SEVIR_3G337700v2:0.0134312)n40:0.0153327)n39:0.00499703,((Digitaria_radicosa_Dra03G0343800:0.0175828,(Digitaria_exilis_H_Dex3A-001907.1:0.00839396,Digitaria_exilis_H_Dex3B-001867.1:0.00839646)n43:0.0120476)n42:0.0168676,(Echinocloa_haploclada_eh_scaffold703.37:0.0297903,(ASEM_AUS1_H_AUS1CM014272.1000352.1:0.00200561,(ASEM_RSA5_H_RSA5chrom3005487.1:0.00279817,ASEM_RSA5_H_RSA5chrom2001663.1:0.000742321)n46:8.24801e-05)n45:0.00129058)n44:0.00251969)n41:0.00133495)n38:0.00160764)n34:0.0183113,(Sorghum_bicolor_SORBI_3008G135200:0.0187301,(Zea_mays_Zm00001eb029010:0.0215251,Zea_mays_Zm00001eb136540:0.0252444)n48:0.00280493)n47:0.00429705)n33:0.00616096)n32:0.00512353,Urochloa_fusta_Urofu.8G218100:0.127106)n31:0.0141229)n28:0.00676318,(Phragmites_australis_Phragmites_australis_PaChr23_20044279_20046992_evm.model.PaChr23.747_1_CDS_4362435407_33051:0.0353267,Phragmites_australis_Phragmites_australis_PaChr22_5468097_5470815_evm.model.PaChr22.376_1_CDS_4362431559_28835:0.0258233)n49:0.00417051)n27:0.00206658)n25:0.0205564)n10:0.0254749)n3:0.048918)n0;
```
