## Supplementary Dataset S1 for "Gene turnover and contingency facilitated the repeated evolution of C_4_ photosynthesis in grasses": OG0005020_tree.txt

```
(((Ananas_comosus_H_Ananas_contig14_000456.1:0.0174955,Tillandsia_fasciculata_H_Tillandsia_CM054938.1_000453.1:0.0289064)n2:0.0985522,(Juncus_effusus_H_Juncus_Jeff_scaffold_4_000936.1:0.19013,Carex_scoparia_H_Carex_Csco_scaffold_25_000055.1:0.136589)n3:0.10646)n1:0.0416006,((((Pharus_latifolius_Phala.10G045600:0,Pharus_latifolius_Phala.10G045600.2:0)n7:5e-09,Pharus_latifolius_Phala.10G045600.3:5e-09)n6:0.0667213,(Streptochaeta_angustifolia_strangu_034656:0.313852,(Streptochaeta_angustifolia_strangu_039479:0.0013361,Streptochaeta_angustifolia_strangu_014975:5e-09)n9:0.0534044)n8:0.00593382)n5:0.0168141,((((Brachypodium_distachyon_BRADI_4g04730v3:0.046725,(Hordeum_spontaneum_WB01_006061_0202094:5e-09,Hordeum_vulgareMorex_HORVU.MOREX.r3.5HG0443530:0.00050308)n14:0.0492928)n13:0.0307886,(Zizania_latifolia_GWHTBFHI009192:0.0364631,(Leersia_perrieri_LPERR12G12940:0.0330983,Oryza_sativa_LOC_Os12g37400:0.0290661)n16:0.0113709)n15:0.0221575)n12:0.00998479,(Olyra_latifolia_Ola026913:0.0404394,((Ampelocalamus_luodianensis_Alu12Cg03810.1:0.019661,Ampelocalamus_luodianensis_Alu12Dg07320.2:0.0307865)n19:0.00371872,(Dendrocalamus_sinicus_Dendrocalamus_sinicus_Dsi12B_20163783_20168551_Dsi12Bg05410.1_-1_CDS_4147845367_52311:0.0363001,(Dendrocalamus_sinicus_Dendrocalamus_sinicus_Dsi12A_4282545_4287259_Dsi12Ag02650.1_1_CDS_4147841776_20778:0.0237834,Dendrocalamus_sinicus_Dendrocalamus_sinicus_Dsi03C_20082494_20092618_Dsi03Cg08450.1_-1_CDS_4147743649_45782:0.0292278)n21:0.00292278)n20:0.000324753)n18:0.00232546)n17:0.00878523)n11:0.00912009,((Chasmanthium_laxum_Chala.12G119600:0.0215135,(Eragrostis_curvula_EJB05_01083:0.0277576,(Eleusine_coracana_ELECO.r07.5BG0442280:0.00718162,Eleusine_coracana_ELECO.r07.5AG0393910:0.00630243)n25:0.0289556)n24:0.0208377)n23:0.0056233,((Aristida_adscensionis_H_Aadptg000065l000549.1:0.0466632,Stipagrostis_hirtigluma_H_Shi_ptg000046l_001279.1:0.0264974)n27:0.0137133,((Phragmites_australis_Phragmites_australis_PaChr23_19510828_19515388_evm.model.PaChr23.711_1_CDS_4362435329_250:0.0230564,Phragmites_australis_Phragmites_australis_PaChr22_4648656_4653316_evm.model.PaChr22.331_1_CDS_4362431461_30092:0.0304778)n29:0.00655614,((Sorghum_bicolor_SORBI_3008G129200:0.0165466,(Zea_mays_Zm00001eb137000:0.0486172,Zea_mays_Zm00001eb028400:0.0215418)n32:0.00625987)n31:0.0375445,((Echinocloa_haploclada_eh_chr5.4428:0.0146688,((Dichantelium_oligosantes_H_DolKV777636.1000004.1:0.0219136,((ASEM_AUS1_H_AUS1CM014272.1000402.1:0.00562139,ASEM_RSA5_H_RSA5chrom3000413.1:0.00358607)n38:0.0289782,(ASEM_AUS1_H_AUS1CM014278.1000670.1:0.00438415,ASEM_RSA5_H_RSA5chrom9002050.1:0.00200036)n39:0.0216261)n37:0.0024029)n36:0.00320441,(ASEM_AUS1_H_AUS1CM014272.1003011.1:0.113392,ASEM_AUS1_H_AUS1CM014274.1005324.1:0.00514829)n40:0.0225574)n35:0.00250638)n34:0.0168889,((Digitaria_radicosa_Dra03G0348700:0.0199117,(Digitaria_exilis_H_Dex3A-002473.1:0.00794651,Digitaria_exilis_H_Dex3B-002450.1:0.00295213)n43:0.0174851)n42:0.0238365,((Panicum_hallii_Pahal.3G460400:0.0125324,(Panicum_virgatum_Pavir.3KG512800:0.0164756,Panicum_virgatum_Pavir.3NG239900:0.0091615)n46:0.00466831)n45:0.0123449,(Urochloa_fusta_Urofu.3G410700:0.0288668,((Cenchrus_americanus_H_CamCM007985.2003251.1:0,Cenchrus_americanus_H_CamCM007985.2000249.1:0)n49:0.0238829,Setaria_viridis_SEVIR_3G350000v2:0.00811717)n48:0.0128195)n47:0.00282528)n44:0.0050233)n41:0.0046358)n33:0.00998827)n30:0.0105391)n28:0.00234071)n26:0.00276716)n22:0.0167295)n10:0.0244611)n4:0.0416006)n0;
```
