## Supplementary Dataset S1 for "Gene turnover and contingency facilitated the repeated evolution of C_4_ photosynthesis in grasses": OG0005021_tree.txt

```
((Tillandsia_fasciculata_H_Tillandsia_CM054950.1_000344.1:0.0731807,Ananas_comosus_H_Ananas_contig15_000856.1:0.0501705)n1:0.15267,((Streptochaeta_angustifolia_strangu_043959:0.189247,((Pharus_latifolius_Phala.08G146800.3:5e-09,(Pharus_latifolius_Phala.08G146800:5e-09,Pharus_latifolius_Phala.08G146800.2:5e-09)n6:5e-09)n5:0.150231,(((Zizania_latifolia_GWHTBFHI003019:0.087877,(Leersia_perrieri_LPERR08G06920:0.0834062,Oryza_sativa_LOC_Os08g15230:0.0526352)n10:0.031735)n9:0.0710352,((((Phragmites_australis_Phragmites_australis_PaChr14_10205830_10209338_evm.model.PaChr14.563_1_CDS_4362392549_18636:0.068597,Phragmites_australis_Phragmites_australis_PaChr19_7479037_7482530_evm.model.PaChr19.450_1_CDS_4362412534_13230:0.0635841)n14:0.0116638,(((Eragrostis_curvula_EJB05_08560:0.00049748,Eragrostis_curvula_EJB05_08572:0.00398248)n17:0.0617298,(Eleusine_coracana_ELECO.r07.8AG0623960:0.0214599,Eleusine_coracana_ELECO.r07.8BG0649360:0.0185159)n18:0.0726251)n16:0.0426502,Chasmanthium_laxum_Chala.11G074700:0.071161)n15:0.0109376)n13:0.00645513,((Echinocloa_haploclada_eh_chr8.1203:0.0548465,(ASEM_AUS1_H_AUS1CM014272.1004770.1:0.509814,((Dichantelium_oligosantes_H_DolKV772072.1000002.1:0.0440708,ASEM_AUS1_H_AUS1CM014275.1002402.1:0.0407534)n23:0.00570395,((Digitaria_radicosa_Dra06G0071400:0.0509706,(Digitaria_exilis_H_Dex6A-000569.1:0.00718244,Digitaria_exilis_H_Dex6B-000499.1:0.00547257)n26:0.0460844)n25:0.0268632,((Panicum_hallii_Pahal.6G091400:0.0231515,((Panicum_virgatum_Pavir.6NG179800:5e-09,Panicum_virgatum_Pavir.J125200:5e-09)n30:0.0202141,(Panicum_virgatum_Pavir.6KG093400:5e-09,Panicum_virgatum_Pavir.J786600:0.00544417)n31:0.0191227)n29:0.0118204)n28:0.0240892,(Urochloa_fusta_Urofu.6G069900:0.048134,(Cenchrus_americanus_H_CamCM007985.2000973.1:0.0351465,Setaria_viridis_SEVIR_6G103400v2:0.016923)n33:0.0223819)n32:0.00810527)n27:0.00539639)n24:0.00619505)n22:0.00599289)n21:0.000665876)n20:0.0184421,(Sorghum_bicolor_SORBI_3007G090900:0.0400263,(Zea_mays_Zm00001eb178400:0.106232,Zea_mays_Zm00001eb412800:0.0422432)n35:0.00469369)n34:0.00979879)n19:0.0208575)n12:0.0169925,(((Hordeum_spontaneum_WB01_007336_0340352:0,Hordeum_vulgareMorex_HORVU.MOREX.r3.7HG0696450:0)n38:0.154883,Brachypodium_distachyon_BRADI_3g19077v3:0.073013)n37:0.0557612,((Olyra_latifolia_Ola028420:0.0930533,(Dendrocalamus_sinicus_Dendrocalamus_sinicus_Dsi07C_752245_755723_Dsi07Cg00760.1_-1_CDS_4147796890_53840:0.04117,Ampelocalamus_luodianensis_Alu08Cg10980.2:0.0372496)n41:0.00928413)n40:0.00395386,(Ampelocalamus_luodianensis_AluCtg01314g00070.1:0.0445521,(ASEM_AUS1_H_AUS1CM014275.1002401.1:0.208476,(Dendrocalamus_sinicus_Dendrocalamus_sinicus_Dsi08B_11212313_11215815_Dsi08Bg04180.1_-1_CDS_4147805437_32474:0.0529458,Dendrocalamus_sinicus_Dendrocalamus_sinicus_Dsi08A_14629040_14632475_Dsi08Ag05140.1_-1_CDS_4147801732_50478:0.0348784)n44:0.00387538)n43:0.0199107)n42:0.0022123)n39:0.0174856)n36:0.00949907)n11:0.00105545)n8:0.0214214,(Aristida_adscensionis_H_Aadptg000082l000057.1:0.0758967,(Stipagrostis_hirtigluma_H_Shi_ptg000034l_000051.1:0.0138092,Stipagrostis_hirtigluma_H_Shi_ptg000008l_000472.1:0.0203209)n46:0.048676)n45:0.0339466)n7:0.0624882)n4:0.0345461)n3:0.0609728,((Streptochaeta_angustifolia_strangu_037704:0.248952,Panicum_virgatum_Pavir.6NG163600:0.557717)n48:0.0619686,(Leersia_perrieri_LPERR08G06930:0.503428,Echinocloa_haploclada_eh_scaffold709.3:0.516704)n49:0.121385)n47:0.0134872)n2:0.15267)n0;
```
