## Supplementary Dataset S1 for "Gene turnover and contingency facilitated the repeated evolution of C_4_ photosynthesis in grasses": OG0005022_tree.txt

```
(((Streptochaeta_angustifolia_strangu_032489:0.136485,Pharus_latifolius_Phala.10G055500:0.124942)n2:0.0615682,(((Oryza_sativa_LOC_Os12g33090:0.090581,(Zizania_latifolia_GWHTBFHI028597:0.0553892,(Zizania_latifolia_GWHTBFHI016385:0.177603,Zizania_latifolia_GWHTBFHI009242:0.0244197)n7:0.0340963)n6:0.0556693)n5:0.0410743,(((Hordeum_spontaneum_WB01_000531_0518549:0,Hordeum_vulgareMorex_HORVU.MOREX.r3.5HG0447610:0)n10:0.082009,Brachypodium_distachyon_BRADI_4g06290v3:0.101418)n9:0.0719451,(((Ampelocalamus_luodianensis_Alu12Cg04690.1:0.0458682,Dendrocalamus_sinicus_Dendrocalamus_sinicus_Dsi03C_19601705_19603546_Dsi03Cg07950.1_1_CDS_4147743499_18203:0.034571)n13:0.0102605,Olyra_latifolia_Ola026813:0.0827994)n12:0.0057667,((Dendrocalamus_sinicus_Dendrocalamus_sinicus_Dsi12A_6811583_6813382_Dsi12Ag03350.1_-1_CDS_4147841986_25280:0.0489543,Dendrocalamus_sinicus_Dendrocalamus_sinicus_Dsi12B_19269059_19270861_Dsi12Bg04900.1_1_CDS_4147845214_23040:0.0515527)n15:0.00367487,Ampelocalamus_luodianensis_Alu12Dg06530.2:0.0680076)n14:0.0075564)n11:0.0135706)n8:0.0183174)n4:0.0198508,((Zea_mays_Zm00001eb071420:0.595405,(Ampelocalamus_luodianensis_Alu03Dg20380.1:0.77289,Oryza_sativa_LOC_Os10g32800:0.541024)n18:0.0762495)n17:0.0541199,(Ampelocalamus_luodianensis_Alu06Dg03430.1:0.313134,(((Aristida_adscensionis_H_Aadptg000087l000026.1:0.0747084,(Stipagrostis_hirtigluma_H_Shi_ptg000022l_000221.1:0.00697345,Stipagrostis_hirtigluma_H_Shi_ptg000046l_000980.1:0.0128448)n23:0.0337504)n22:0.0287045,(Eleusine_coracana_ELECO.r07.5BG0438890:0.0531392,Eleusine_coracana_ELECO.r07.5AG0392390:0.0373301)n24:0.0923306)n21:0.0133309,((Phragmites_australis_Phragmites_australis_PaChr23_18163664_18165472_evm.model.PaChr23.627_1_CDS_4362435141_6135:0.0666857,Phragmites_australis_Phragmites_australis_PaChr22_6438897_6440663_evm.model.PaChr22.446_1_CDS_4362431715_9496:0.0714593)n26:0.00956324,(Chasmanthium_laxum_Chala.12G131600:0.0636244,(((Zea_mays_Zm00001eb410920:0.0534787,(Zea_mays_Zm00001eb071410:0.254443,((Zea_mays_Zm00001eb298900:0.0152097,Zea_mays_Zm00001eb137750:5e-09)n33:5e-09,Zea_mays_Zm00001eb298910:0.0281607)n32:0.0136104)n31:0.0259823)n30:0.00896464,Sorghum_bicolor_SORBI_3008G112500:0.0365732)n29:0.066533,((Dichantelium_oligosantes_H_DolKV776323.1000002.1:0.0456534,(Digitaria_radicosa_Dra03G0300300:0.0281876,(Digitaria_exilis_H_Dex3A-001787.1:0.0153876,Digitaria_exilis_H_Dex3B-001773.1:0.0198549)n37:0.0228671)n36:0.0377843)n35:0.00908038,(Echinocloa_haploclada_eh_chr5.4244:0.0351227,(((ASEM_AUS1_H_AUS1CM014272.1000464.1:0.0275406,(ASEM_RSA5_H_RSA5chrom3005247.1:0.000728974,ASEM_RSA5_H_RSA5chrom9004966.1:0.00145807)n42:0.00804137)n41:0.0341362,(Cenchrus_americanus_H_CamCM007985.2003134.1:0.0413625,Setaria_viridis_SEVIR_3G366400v2:0.0169668)n43:0.0287641)n40:0.00513084,(Urochloa_fusta_Urofu.3G392700:0.0459934,(Panicum_hallii_Pahal.3G446800:0.0306066,(Panicum_virgatum_Pavir.3NG221700:0.0233667,Panicum_virgatum_Pavir.3KG459700:0.0298732)n46:0.00331924)n45:0.00573031)n44:0.00701893)n39:0.00355597)n38:0.01203)n34:0.0104328)n28:0.0128204)n27:0.00999313)n25:0.00908911)n20:0.0162359)n19:0.00180398)n16:0.0321405)n3:0.0206365)n1:0.0495901,(Tillandsia_fasciculata_H_Tillandsia_CM054930.1_000133.1:0.39716,(Carex_scoparia_H_Carex_Csco_scaffold_22_000692.1:0.339571,(Juncus_effusus_H_Juncus_Jeff_scaffold_162_000001.1:0.693691,Juncus_effusus_H_Juncus_Jeff_scaffold_16_000236.1:0.253749)n49:0.0281943)n48:0.286215)n47:0.16996)n0;
```
