## Supplementary Dataset S1 for "Gene turnover and contingency facilitated the repeated evolution of C_4_ photosynthesis in grasses": OG0005023_tree.txt

```
((Streptochaeta_angustifolia_strangu_027069:0.216235,(Pharus_latifolius_Phala.10G065500:0.18684,Pharus_latifolius_Phala.09G126000:0.28188)n2:0.03132)n1:0.0777527,(((Zizania_latifolia_GWHTBFHI028522:0.130909,(Leersia_perrieri_LPERR12G10250:0.219687,Oryza_sativa_LOC_Os12g30500:0.0875601)n6:0.0548722)n5:0.0478561,((Brachypodium_distachyon_BRADI_4g07197v3:0.124293,(Hordeum_spontaneum_WB01_000762_0762748:0.00212281,Hordeum_vulgareMorex_HORVU.MOREX.r3.1HG0040960:0.000999286)n9:0.169908)n8:0.0871689,((Ampelocalamus_luodianensis_Alu12Cg05590.1:0.0509295,(Olyra_latifolia_Ola009778:0.111391,Dendrocalamus_sinicus_Dendrocalamus_sinicus_Dsi12A_8690220_8693567_Dsi12Ag04120.1_-1_CDS_4147842217_41603:0.0603467)n12:0.0114026)n11:0.0079642,(Dendrocalamus_sinicus_Dendrocalamus_sinicus_Dsi12B_17758231_17761361_Dsi12Bg04490.1_1_CDS_4147845091_10661:0.0946371,Ampelocalamus_luodianensis_Alu12Dg05860.2:0.0520159)n13:0.00577954)n10:0.0257721)n7:0.0250324)n4:0.0443958,((Phragmites_australis_Phragmites_australis_PaChr22_8477574_8480033_evm.model.PaChr22.524_1_CDS_4362431889_40211:0.0650586,Phragmites_australis_Phragmites_australis_PaChr23_16681824_16684196_evm.model.PaChr23.554_1_CDS_4362434979_22971:0.0778445)n15:0.0303744,(Eragrostis_curvula_EJB05_47165:0.624365,((Eragrostis_curvula_EJB05_06058:0.727458,(Setaria_viridis_SEVIR_6G169650v2:0.321928,(Sorghum_bicolor_SORBI_3008G098032:0.253961,Panicum_virgatum_Pavir.3NG196400:0.137568)n20:0.1824)n19:0.230627)n18:0.150167,(((((Stipagrostis_hirtigluma_H_Shi_ptg000045l_000214.1:0.00327613,Stipagrostis_hirtigluma_H_Shi_ptg000049l_000938.1:0.0121119)n25:0.0444139,(Stipagrostis_hirtigluma_H_Shi_ptg000022l_000145.1:0.021769,Stipagrostis_hirtigluma_H_Shi_ptg000046l_000916.1:0.0114399)n26:0.0350446)n24:0.0323802,(Aristida_adscensionis_H_Aadptg000054l000062.1:0.154004,Aristida_adscensionis_H_Aadptg000010l000294.1:0.0649487)n27:0.0355513)n23:0.0410204,((Eleusine_coracana_ELECO.r07.5BG0437990:0.0585076,Eleusine_coracana_ELECO.r07.5AG0390480:0.0582998)n29:0.147804,(Eragrostis_curvula_EJB05_01597:0.142122,Eragrostis_curvula_EJB05_06059:0.0792076)n30:0.0228)n28:0.0490918)n22:0.0146832,((Chasmanthium_laxum_Chala.12G143600:0.0812184,((Sorghum_bicolor_SORBI_3008G098098:0.0429283,Zea_mays_Zm00001eb408700:0.116939)n34:0.0799978,((Urochloa_fusta_Urofu.3G380300:0.155662,(Setaria_viridis_SEVIR_3G379100v2:0.0120425,(Cenchrus_americanus_H_CamCM007985.2003079.1:0.0317279,Cenchrus_americanus_H_CamCM007983.2002086.1:0.119151)n38:0.00382573)n37:0.0404913)n36:0.0410443,((Dichantelium_oligosantes_H_DolKV783674.1000006.1:0.0543192,(Dichantelium_oligosantes_H_DolKV775967.1000007.1:0.206965,Dichantelium_oligosantes_H_DolKV782853.1000003.1:0.0861825)n41:0.061843)n40:0.0311098,(((Panicum_hallii_Pahal.3G430600:0.0209421,(Panicum_virgatum_Pavir.3KG394000:0.0426365,Panicum_virgatum_Pavir.3NG196500:0.0107403)n45:0.00622272)n44:0.0605294,(Echinocloa_haploclada_eh_chr2.1510:0.0741395,(Digitaria_radicosa_Dra03G0290800:0.0596943,(Digitaria_exilis_H_Dex3A-001714.1:0.0540239,Digitaria_exilis_H_Dex3B-001694.1:0.0387737)n48:0.0883347)n47:0.0412216)n46:0.0193557)n43:0.00831942,(ASEM_AUS1_H_AUS1CM014272.1004524.1:0.0288981,ASEM_RSA5_H_RSA5chrom3000622.1:0.0200111)n49:0.057081)n42:0.00965358)n39:0.00670908)n35:0.0171251)n33:0.0281349)n32:0.0227036,Panicum_virgatum_Pavir.7NG004800:0.301151)n31:0.0334612)n21:0.0130154)n17:0.00130154)n16:0.000144615)n14:0.0410211)n3:0.0356184)n0;
```
