## Supplementary Dataset S1 for "Gene turnover and contingency facilitated the repeated evolution of C_4_ photosynthesis in grasses": OG0005024_tree.txt

```
((Ananas_comosus_H_Ananas_contig8_000769.1:0.0421486,Tillandsia_fasciculata_H_Tillandsia_CM054932.1_001109.1:0.0738461)n1:0.198526,((Streptochaeta_angustifolia_strangu_035879:0.236385,(Pharus_latifolius_Phala.08G002200.2:5e-09,(Pharus_latifolius_Phala.08G002200:6e-09,Pharus_latifolius_Phala.08G002200.3:5e-09)n5:5e-09)n4:0.126564)n3:0.0831952,((((Zizania_latifolia_GWHTBFHI009666:0.125384,(Leersia_perrieri_LPERR08G20670:0.118436,Oryza_sativa_LOC_Os08g45130:0.124617)n10:0.0569575)n9:0.0755106,((Hordeum_spontaneum_WB01_001043_0012327:0.00168113,Hordeum_vulgareMorex_HORVU.MOREX.r3.1HG0008950:0.00398627)n12:0.190649,(Brachypodium_distachyon_BRADI_2g60080v3:0.230523,Brachypodium_distachyon_BRADI_3g12710v3:0.272226)n13:0.0302473)n11:0.051985)n8:0.0302606,((((Eragrostis_curvula_EJB05_47570:0.0678612,(Eragrostis_curvula_EJB05_26607:0.0227566,Eragrostis_curvula_EJB05_26537:0.0142901)n18:0.199917)n17:0.106367,Phragmites_australis_Phragmites_australis_PaChr14_30828113_30830002_evm.model.PaChr14.1491_1_CDS_4362391599_1364:0.0613847)n16:0.0134202,(Aristida_adscensionis_H_Aadptg000011l000411.1:0.154556,(Stipagrostis_hirtigluma_H_Shi_ptg000002l_000095.1:0.0168244,Stipagrostis_hirtigluma_H_Shi_ptg000021l_000183.1:0.0146639)n20:0.06338)n19:0.0482512)n15:0.0135137,(Chasmanthium_laxum_Chala.11G002800:0.0925781,((((Dichantelium_oligosantes_H_DolKV770136.1000001.1:0.169148,(Echinocloa_haploclada_eh_chr5.4007:0.217896,Echinocloa_haploclada_eh_chr5.3991:0.159769)n26:0.158858)n25:0.0318298,(ASEM_AUS1_H_AUS1CM014272.1004518.1:0.0226476,(ASEM_RSA5_H_RSA5chrom3000625.1:0.0836957,ASEM_RSA5_H_RSA5chrom3005128.1:0.0188676)n28:0.0020964)n27:0.0173535)n24:0.106264,Zea_mays_Zm00001eb040090:0.768839)n23:0.0213447,((Sorghum_bicolor_SORBI_3007G162500:0.0728326,Zea_mays_Zm00001eb038640:0.0699709)n30:0.0836377,(Echinocloa_haploclada_eh_chr8.2926:0.155016,(((ASEM_AUS1_H_AUS1CM014275.1002624.1:0.0173832,ASEM_RSA5_H_RSA5chrom6002553.1:0.0149943)n34:0.0623251,(Urochloa_fusta_Urofu.6G245500:0.0718311,(Cenchrus_americanus_H_CamCM007985.2001033.1:0.0492557,Setaria_viridis_SEVIR_6G258800v2:0.0167013)n36:0.0379795)n35:0.0127431)n33:0.00612921,((Panicum_hallii_Pahal.6G308300:0.0166164,((Panicum_virgatum_Pavir.6KG415700:0.00703268,Panicum_virgatum_Pavir.6KG228000:0.00339048)n40:0.0430587,Panicum_virgatum_Pavir.6NG365700:0.0207213)n39:0.00819714)n38:0.0506172,(Dichantelium_oligosantes_H_DolKV775409.1000001.1:0.0810338,((Digitaria_exilis_H_Dex6A-001366.1:0.00496535,Digitaria_exilis_H_Dex6B-001323.1:0.00475911)n43:0.0679918,(Digitaria_radicosa_Dra06G0192900:5e-09,Digitaria_radicosa_Dra06G0192900.2:5e-09)n44:0.0755718)n42:0.0633935)n41:0.0108037)n37:0.0101143)n32:0.0092437)n31:0.0187933)n29:0.0255343)n22:0.028485)n21:0.0210968)n14:0.0753534)n7:0.0215397,(Ampelocalamus_luodianensis_Alu09DXg15210.1:0.630845,(Olyra_latifolia_Ola030673:0.136636,((Ampelocalamus_luodianensis_Alu08Cg00200.2:0.028394,Dendrocalamus_sinicus_Dendrocalamus_sinicus_Dsi01C_39454015_39455907_Dsi01Cg21770.1_-1_CDS_4147707766_29901:0.040896)n48:0.00734954,(Dendrocalamus_sinicus_Dendrocalamus_sinicus_Dsi08A_37845499_37847079_Dsi08Ag13220.1_-1_CDS_4147804156_50486:0.0464118,Ampelocalamus_luodianensis_Alu08Dg00190.2:0.0299385)n49:0.0033265)n47:0.0182689)n46:0.0317999)n45:0.00353333)n6:0.0702451)n2:0.0724554)n0;
```
