## Supplementary Dataset S1 for "Gene turnover and contingency facilitated the repeated evolution of C_4_ photosynthesis in grasses": OG0005025_tree.txt

```
((Ananas_comosus_H_Ananas_contig21_000556.1:0.0878476,Tillandsia_fasciculata_H_Tillandsia_CM054943.1_000497.1:0.130006)n1:0.166488,((Streptochaeta_angustifolia_strangu_044128:0.154865,(Pharus_latifolius_Phala.06G058200.3:0.01888,(Pharus_latifolius_Phala.06G058200:5e-09,Pharus_latifolius_Phala.06G058200.2:5e-09)n5:0.00735816)n4:0.106614)n3:0.0510489,(((Zizania_latifolia_GWHTBFHI001385:0.00787357,Zizania_latifolia_GWHTBFHI016461:0.0527928)n8:0.056645,(Leersia_perrieri_LPERR04G04050:0.105821,Oryza_sativa_LOC_Os04g20810:0.0337392)n9:0.0304485)n7:0.041435,(((Ampelocalamus_luodianensis_Alu04Cg04320.10:0.0284753,((Dendrocalamus_sinicus_Dendrocalamus_sinicus_DsiCtg00541_22820_27022_DsiCtg00541g00020.1_-1_CDS_4147853473_10126:0.00190099,(Dendrocalamus_sinicus_Dendrocalamus_sinicus_Dsi04B_14645676_14649935_Dsi04Bg02180.1_-1_CDS_4147753513_26676:5e-09,Dendrocalamus_sinicus_Dendrocalamus_sinicus_Dsi04B_14684273_14688922_Dsi04Bg02200.1_-1_CDS_4147753519_30052:5e-09)n15:0.0602867)n14:0.022799,Dendrocalamus_sinicus_Dendrocalamus_sinicus_Dsi04A_38129915_38142429_Dsi04Ag17140.1_-1_CDS_4147751929_44683:0.053615)n13:0.00595722)n12:0.0119795,Olyra_latifolia_Ola030565:0.0818683)n11:0.0148137,((Brachypodium_distachyon_BRADI_5g03767v3:0.0771133,((Hordeum_vulgareMorex_HORVU.MOREX.r3.4HG0412870:0.0416601,(Hordeum_spontaneum_WB01_001311_1556216:5e-09,Hordeum_spontaneum_WB01_016535_0015737:0.0324457)n20:0.00360507)n19:0.0165269,(Hordeum_spontaneum_WB01_008217_0199636:0.0393034,Hordeum_vulgareMorex_HORVU.MOREX.r3.2HG0158290:4.5e-09)n21:5e-10)n18:0.0980348)n17:0.0514922,((Aristida_adscensionis_H_Aadptg000061l000050.1:0.0921332,(Stipagrostis_hirtigluma_H_Shi_ptg000005l_000034.1:0.00163526,Stipagrostis_hirtigluma_H_Shi_ptg000016l_000327.1:0.00318867)n24:0.113011)n23:0.0205982,(Stipagrostis_hirtigluma_H_Shi_ptg000016l_000198.1:0.107656,((Phragmites_australis_Phragmites_australis_PaChr18_1942728_1944214_evm.model.PaChr18.80_1_CDS_4362409191_9000:0.0233021,Phragmites_australis_Phragmites_australis_PaChr16_7005710_7008043_evm.model.PaChr16.615_1_CDS_4362401731_14877:0.0125742)n27:0.0425423,(Aristida_adscensionis_H_Aadptg000036l000048.1:0.190668,((Chasmanthium_laxum_Chala.06G046900:0.0841784,((Sorghum_bicolor_SORBI_3006G038200:0.0331786,Zea_mays_Zm00001eb086990:0.102843)n32:0.0754535,(Dichantelium_oligosantes_H_DolKV779687.1000025.1:0.0546827,((ASEM_AUS1_H_AUS1CM014272.1004466.1:0.0478154,ASEM_RSA5_H_RSA5chrom3005070.1:0.0018396)n35:0.0792465,((Digitaria_radicosa_Dra01G0069800:0.0285124,(Digitaria_exilis_H_Dex5A-000729.1:0.0071911,Digitaria_exilis_H_Dex5B-000746.1:0.00571539)n38:0.0361085)n37:0.0420507,((Setaria_viridis_SEVIR_9G228100v2:0.01381,(Cenchrus_americanus_H_CamCM007983.2000984.1:0.0270029,Echinocloa_haploclada_eh_chr6.1864:0.0293208)n41:0.0115923)n40:0.0434324,(Urochloa_fusta_Urofu.7G052500:0.0519727,(Panicum_hallii_Pahal.7G058900:0.0291065,((Panicum_virgatum_Pavir.7NG144900:0.0094192,Panicum_virgatum_Pavir.7NG141200:0.00952584)n45:0.015978,Panicum_virgatum_Pavir.9NG463200:0.025823)n44:0.00286922)n43:0.00868112)n42:0.00385842)n39:0.0102499)n36:0.00273284)n34:0.0117662)n33:0.0309558)n31:0.0470805)n30:0.0317136,((Eleusine_coracana_ELECO.r07.4BG0356640:0.0193559,Eleusine_coracana_ELECO.r07.4AG0324020:0.0210175)n47:0.0670841,(Eragrostis_curvula_EJB05_40428:0.0536199,(Eragrostis_curvula_EJB05_40429:0.215822,Eragrostis_curvula_EJB05_40420:0.0281541)n49:0.0443305)n48:0.039424)n46:0.0694413)n29:0.0423063)n28:0.005097)n26:0.0227703)n25:0.00253004)n22:0.0436732)n16:0.0214897)n10:0.0214169)n6:0.0581678)n2:0.166488)n0;
```
