## Supplementary Dataset S1 for "Gene turnover and contingency facilitated the repeated evolution of C_4_ photosynthesis in grasses": OG0005026_tree.txt

```
((Ananas_comosus_H_Ananas_contig23_000631.1:0.0252834,Tillandsia_fasciculata_H_Tillandsia_CM054952.1_000243.1:0.0172798)n1:0.108031,((Pharus_latifolius_Phala.03G104200:0.0512259,(((((Stipagrostis_hirtigluma_H_Shi_ptg000049l_002118.1:0.0144127,Stipagrostis_hirtigluma_H_Shi_ptg000052l_000070.1:0.0227933)n8:0.0461005,(Streptochaeta_angustifolia_strangu_040732:0.539407,Aristida_adscensionis_H_Aadptg000059l000118.1:0.130856)n9:0.0396504)n7:0.00988509,(Aristida_adscensionis_H_Aadptg000008l000225.1:0.0630745,(Aristida_adscensionis_H_Aadptg000054l000013.1:0.0470331,Stipagrostis_hirtigluma_H_Shi_ptg000046l_000851.1:0.0323474)n11:0.00509171)n10:0.000565745)n6:0.0149421,((((Eleusine_coracana_ELECO.r07.7AG0578320:0.00490513,Eleusine_coracana_ELECO.r07.7BG0609590:0.007199)n15:0.0105357,(Eleusine_coracana_ELECO.r07.7AG0569090:0.0107112,Eleusine_coracana_ELECO.r07.7BG0600800:0.00950212)n16:0.00868015)n14:0.0223999,(Eragrostis_curvula_EJB05_12847:0.0292366,Eragrostis_curvula_EJB05_22236:0.0333223)n17:0.00983929)n13:0.029561,((Chasmanthium_laxum_Chala.07G079300:0.0342042,Phragmites_australis_Phragmites_australis_PaChr22_17520429_17529027_evm.model.PaChr22.727_1_CDS_4362432339_17084:0.0386202)n19:0.0113601,((Echinocloa_haploclada_eh_chr5.3810:0.0220017,((Urochloa_fusta_Urofu.3G368200:0.0325349,((Cenchrus_americanus_H_CamCM007982.2004266.1:0.0299132,Setaria_viridis_SEVIR_3G323200v2:0.00879317)n25:0.00462336,(Panicum_hallii_Pahal.3G415400:0.00643074,(Panicum_virgatum_Pavir.3KG401700:0.0150857,(Panicum_virgatum_Pavir.5NG126800:0.0162858,Panicum_virgatum_Pavir.3NG207200:0.0104317)n28:0.00520966)n27:0.000578851)n26:0.00220524)n24:0.00306713)n23:0.00265983,((Dichantelium_oligosantes_H_DolKV776283.1000001.1:0.019627,(ASEM_AUS1_H_AUS1CM014272.1004427.1:0.0061221,ASEM_RSA5_H_RSA5chrom3000759.1:0.00400319)n31:0.0160958)n30:0.00451307,(Digitaria_radicosa_Dra03G0282100:0.0178377,(Digitaria_exilis_H_Dex3A-001650.1:0.00635333,Digitaria_exilis_H_Dex3B-001639.1:0.00553012)n33:0.012899)n32:0.0174511)n29:0.00216677)n22:0.00324226)n21:0.0210989,((Zea_mays_Zm00001eb073240:0.046391,Zea_mays_Zm00001eb202580:0.0227501)n35:0.003125,(Sorghum_bicolor_SORBI_3009G175300:0.0146689,Sorghum_bicolor_SORBI_3007G180100:0.0126016)n36:0.00140018)n34:0.00240333)n20:0.0190285)n18:0.0117507)n12:0.00342828)n5:0.0305936,Streptochaeta_angustifolia_strangu_005872:0.0516037)n4:0.00573374)n3:0.025599,(((Leersia_perrieri_LPERR12G08990:0.0299204,Oryza_sativa_LOC_Os12g25710:0.0224343)n39:0.0258736,(Zizania_latifolia_GWHTBFHI009328:0.0229172,Zizania_latifolia_GWHTBFHI028452:0.0205443)n40:0.0167713)n38:0.0644277,((Brachypodium_distachyon_BRADI_4g07854v3:0.0410872,(Hordeum_spontaneum_WB01_002607_0600370:0.000690758,Hordeum_vulgareMorex_HORVU.MOREX.r3.3HG0309270:0.000690481)n43:0.0428134)n42:0.0332954,((Olyra_latifolia_Ola007247:0.0268879,Olyra_latifolia_Ola008499:0.0290637)n45:0.0225826,((Dendrocalamus_sinicus_Dendrocalamus_sinicus_Dsi12B_14866185_14889100_Dsi12Bg03920.1_-1_CDS_4147844920_28103:0.0370519,(Dendrocalamus_sinicus_Dendrocalamus_sinicus_Dsi12A_11246314_11260045_Dsi12Ag04710.1_-1_CDS_4147842394_27532:0.0727201,Dendrocalamus_sinicus_Dendrocalamus_sinicus_Dsi11C_8627516_8642224_Dsi11Cg03810.1_1_CDS_4147838839_16267:0.0208447)n48:0.00618677)n47:0.000687419,(Ampelocalamus_luodianensis_Alu12Dg05340.1:0.0328421,Ampelocalamus_luodianensis_Alu12Cg06040.2:0.0184858)n49:0.00205398)n46:0.0038633)n44:0.00593527)n41:0.00913876)n37:0.0118905)n2:0.108031)n0;
```
