## Supplementary Dataset S1 for "Gene turnover and contingency facilitated the repeated evolution of C_4_ photosynthesis in grasses": OG0005027_tree.txt

```
(((Tillandsia_fasciculata_H_Tillandsia_CM054937.1_000626.1:0.022834,Ananas_comosus_H_Ananas_contig10_001139.1:0.0196729)n2:0.140073,(Juncus_effusus_H_Juncus_Jeff_scaffold_12_000547.1:0.265958,Carex_scoparia_H_Carex_Csco_scaffold_29_000088.1:0.172572)n3:0.144911)n1:0.054354,(Streptochaeta_angustifolia_strangu_027427:0.071705,((Pharus_latifolius_Phala.03G009700:5e-09,Pharus_latifolius_Phala.03G009700.2:5e-09)n6:0.0641514,((((Zizania_latifolia_GWHTBFHI036547:0.0253103,Zizania_latifolia_GWHTBFHI036868:0.0292492)n10:0.0226577,(Leersia_perrieri_LPERR07G00610:0.0437028,Oryza_sativa_LOC_Os07g01940:0.0367317)n11:0.0224111)n9:0.0384301,((Brachypodium_distachyon_BRADI_1g59325v3:0.0551855,(Hordeum_spontaneum_WB01_000490_0805371:0.00317708,Hordeum_vulgareMorex_HORVU.MOREX.r3.2HG0157090:0.00290944)n14:0.0555204)n13:0.034898,(Olyra_latifolia_Ola006294:0.0578845,(Dendrocalamus_sinicus_Dendrocalamus_sinicus_Dsi07B_34906000_34921535_Dsi07Bg12470.1_-1_CDS_4147796506_8250:0.0255058,((Dendrocalamus_sinicus_Dendrocalamus_sinicus_Dsi07C_9669824_9682964_Dsi07Cg07320.1_1_CDS_4147798858_24575:0.0222403,Ampelocalamus_luodianensis_Alu07Cg08230.1:0.0181459)n18:0.00464298,((Ampelocalamus_luodianensis_AluCtg00475bg00150.1:0.00488935,Ampelocalamus_luodianensis_Alu07Dg16270.1:0.000928681)n20:0.0192027,(Dendrocalamus_sinicus_Dendrocalamus_sinicus_Dsi07A_32064331_32077911_Dsi07Ag12950.2_-1_CDS_4147792675_12176:0.00608251,Dendrocalamus_sinicus_Dendrocalamus_sinicus_DsiCtg00230_557219_571572_DsiCtg00230g00470.1_1_CDS_4147849507_51761:0.00329586)n21:0.0157515)n19:0.00175017)n17:0.00334534)n16:0.000371704)n15:0.000413005)n12:0.00971022)n8:0.0076479,((Aristida_adscensionis_H_Aadptg000028l000278.1:0.0648344,Stipagrostis_hirtigluma_H_Shi_ptg000018l_000249.1:0.0470691)n23:0.0218791,(((Eleusine_coracana_ELECO.r07.7AG0552040:0.00940849,Eleusine_coracana_ELECO.r07.7BG0583020:0.00739377)n26:0.0514557,(Eragrostis_curvula_EJB05_52614:0.00103352,Eragrostis_curvula_EJB05_13731:0.00143653)n27:0.0485777)n25:0.0327958,((Phragmites_australis_Phragmites_australis_PaChr15_702377_716733_evm.model.PaChr15.58_1_CDS_4362397073_9805:0.0315388,Phragmites_australis_Phragmites_australis_PaChr16_29617219_29630214_evm.model.PaChr16.1475_1_CDS_4362400589_1812:0.0360813)n29:0.00322603,((Chasmanthium_laxum_Chala.10G005300:0.0230851,((Echinocloa_haploclada_eh_chr3.78:0.0370455,(Dichantelium_oligosantes_H_DolKV777276.1000008.1:0.0237519,(((Panicum_hallii_Pahal.2G007500:0.0118224,((Panicum_virgatum_Pavir.2KG000300:0,Panicum_virgatum_Pavir.2KG010300:0)n39:0.0177674,Panicum_virgatum_Pavir.J567100:0.0147583)n38:0.0065207)n37:0.0157066,(Urochloa_fusta_Urofu.2G007800:0.0311959,(Cenchrus_americanus_H_CamCM007984.2004587.1:0.0396362,Setaria_viridis_SEVIR_2G007000v2:0.0155342)n41:0.00739974)n40:0.00239541)n36:0.0060149,((ASEM_AUS1_H_AUS1CM014272.1000841.1:0.0019421,ASEM_RSA5_H_RSA5chrom2002950.1:0.00170068)n43:0.0307275,((Digitaria_radicosa_Dra09G0410700:5e-09,Digitaria_radicosa_Dra09G0410700.2:5e-09)n45:0.0286958,(Digitaria_exilis_H_Dex2A-004478.1:0.00723801,Digitaria_exilis_H_Dex2B-004382.1:0.00894208)n46:0.0249227)n44:0.0158243)n42:0.00276463)n35:0.00336121)n34:0.00618235)n33:0.0117146,Digitaria_exilis_H_Dex4A-000507.1:0.306072)n32:0.034008)n31:0.0133743,(Sorghum_bicolor_SORBI_3002G008900:0.0168061,(Zea_mays_Zm00001eb118180:0.0282724,(Zea_mays_Zm00001eb298600:0.00188478,Zea_mays_Zm00001eb301560:0.0191501)n49:0.0298467)n48:0.00446372)n47:0.0496219)n30:0.0113853)n28:0.00521789)n24:0.0158812)n22:0.030941)n7:0.0573872)n5:0.0260946)n4:0.054354)n0;
```
