## Supplementary Dataset S1 for "Gene turnover and contingency facilitated the repeated evolution of C_4_ photosynthesis in grasses": OG0005028_tree.txt

```
(Carex_scoparia_H_Carex_Csco_scaffold_1_001279.1:0.361192,((((Pharus_latifolius_Phala.06G155200:0.140196,(Streptochaeta_angustifolia_strangu_006113:0.19747,(Streptochaeta_angustifolia_strangu_017224:0.0471519,(Streptochaeta_angustifolia_strangu_017220:5e-09,Streptochaeta_angustifolia_strangu_017223:5e-09)n7:0.0790997)n6:0.0892198)n5:0.0639915)n4:0.0556256,(((Zizania_latifolia_GWHTBFHI017222:0.0384287,Zizania_latifolia_GWHTBFHI019144:0.0607619)n10:0.0467532,(Leersia_perrieri_LPERR04G14480:0.0750165,Oryza_sativa_LOC_Os04g42670:0.0881264)n11:0.0459574)n9:0.0716789,((Olyra_latifolia_Ola002442:0.0854567,((Ampelocalamus_luodianensis_Alu04Cg13160.2:0.0634316,(Dendrocalamus_sinicus_Dendrocalamus_sinicus_Dsi04A_13202744_13204366_Dsi04Ag08770.1_1_CDS_4147749418_52557:0.0425583,Dendrocalamus_sinicus_Dendrocalamus_sinicus_Dsi04C_10459958_10461511_Dsi04Cg07490.1_1_CDS_4147759822_53154:0.0381728)n16:0.00424142)n15:0.00832671,(Dendrocalamus_sinicus_Dendrocalamus_sinicus_Dsi04B_29652341_29653897_Dsi04Bg08020.1_-1_CDS_4147755265_46383:0.0466866,Ampelocalamus_luodianensis_Alu04Dg10700.2:0.0356462)n17:0.00396069)n14:0.0161226)n13:0.0216656,(Brachypodium_distachyon_BRADI_5g15050v3:0.09161,(Hordeum_spontaneum_WB01_009516_0139302:0.00760022,Hordeum_vulgareMorex_HORVU.MOREX.r3.2HG0180090:0.010862)n19:0.127593)n18:0.038113)n12:0.00979187)n8:0.0304392)n3:0.0252877,((Aristida_adscensionis_H_Aadptg000009l000208.1:0.0807152,Stipagrostis_hirtigluma_H_Shi_ptg000016l_002264.1:0.0452026)n21:0.0293933,(((Eragrostis_curvula_EJB05_38831:0.0529445,(Eleusine_coracana_ELECO.r07.4BG0342750:0.0112552,Eleusine_coracana_ELECO.r07.4AG0311480:0.00840052)n25:0.06458)n24:0.0320922,(Phragmites_australis_Phragmites_australis_PaChr11_10127301_10128953_evm.model.PaChr11.932_1_CDS_4362378468_903:0.0670873,Phragmites_australis_Phragmites_australis_PaChr7_10966999_10968636_evm.model.PaChr7.908_1_CDS_4362476850_4596:0.0578437)n26:0.00642707)n23:0.00249585,(Chasmanthium_laxum_Chala.06G157500:0.0679418,((Sorghum_bicolor_SORBI_3006G139700:0.0449298,(Zea_mays_Zm00001eb078000:0.0693382,(Zea_mays_Zm00001eb426150:0.00876806,Zea_mays_Zm00001eb426160:0.00619795)n31:0.0646185)n30:0.00915003)n29:0.0536979,((ASEM_AUS1_H_AUS1CM014272.1004283.1:0.00223136,ASEM_RSA5_H_RSA5chrom7002728.1:0.00304322)n33:0.0469496,(((Panicum_hallii_Pahal.7G212000:0.0176851,((Panicum_virgatum_Pavir.7KG233300:0.00270327,Panicum_virgatum_Pavir.7KG248500:0.00356871)n38:0.024875,Panicum_virgatum_Pavir.7NG343400:0.0281637)n37:0.0031293)n36:0.00308468,(Panicum_hallii_Pahal.7G211700:0.045521,(Panicum_virgatum_Pavir.7NG343200:0.0596802,Panicum_virgatum_Pavir.7KG233100:0.0806624)n40:0.00896249)n39:0.0100195)n35:0.0189191,(Dichantelium_oligosantes_H_DolKV775310.1000009.1:0.0418071,((Cenchrus_americanus_H_CamCM007984.2003181.1:0.0491823,Setaria_viridis_SEVIR_7G167800v2:0.0213423)n43:0.0264249,(Urochloa_fusta_Urofu.7G189600:0.0407144,(Digitaria_radicosa_Dra07G0120900:0.0484353,(Digitaria_exilis_H_Dex7A-002152.1:0.0102694,Digitaria_exilis_H_Dex7B-002195.1:0.00783851)n46:0.0359072)n45:0.0376021)n44:0.00571401)n42:0.00605055)n41:0.00181565)n34:0.0055723)n32:0.029203)n28:0.0336106)n27:0.0118362)n22:0.00928974)n20:0.0401695)n2:0.0481445,((Dichantelium_oligosantes_H_DolKV776247.1000002.1:0.201383,Panicum_virgatum_Pavir.4KG287200:0.511444)n48:0.0582741,(Oryza_sativa_LOC_Os04g30020:0.55579,Echinocloa_haploclada_eh_chr1.1400:0.778647)n49:0.101448)n47:0.011272)n1:0.361192)n0;
```
