## Supplementary Dataset S1 for "Gene turnover and contingency facilitated the repeated evolution of C_4_ photosynthesis in grasses": OG0005029_tree.txt

```
((((Eleusine_coracana_ELECO.r07.6BG0478020:0.0134965,Eleusine_coracana_ELECO.r07.6AG0524470:0.0140987)n3:0.0649919,(Eragrostis_curvula_EJB05_44251:0.044937,(Eragrostis_curvula_EJB05_44250:0.00518201,Eragrostis_curvula_EJB05_44256:0.000937547)n5:0.0645586)n4:0.0474393)n2:0.0590444,(((Phragmites_australis_Phragmites_australis_PaChr8_21244523_21248463_evm.model.PaChr8.892_1_CDS_4362481968_33204:0.0877276,Phragmites_australis_Phragmites_australis_PaChr13_15348070_15352821_evm.model.PaChr13.837_1_CDS_4362388639_30794:0.067376)n8:0.0121945,(Chasmanthium_laxum_Chala.02G145600:0.0692923,((((Sorghum_bicolor_SORBI_3002G033100:0.0763153,Sorghum_bicolor_SORBI_3002G033000:0.0658888)n13:0.0236454,Zea_mays_Zm00001eb299930:0.355637)n12:0.0478778,((Echinocloa_haploclada_eh_chr6.1486:0.0630339,ASEM_AUS1_H_AUS1CM014273.1000802.1:0.0567608)n15:0.0119554,((Urochloa_fusta_Urofu.4G149200:0.0746084,(Cenchrus_americanus_H_CamCM007985.2001528.1:0.058857,Setaria_viridis_SEVIR_4G122200v2:0.0238448)n18:0.0256082)n17:0.00791273,((Digitaria_radicosa_Dra04G0133400:0.0400998,(Digitaria_exilis_H_Dex4A-000824.1:0.0132315,Digitaria_exilis_H_Dex4B-000774.1:0.0178606)n21:0.0358827)n20:0.0382386,(Dichantelium_oligosantes_H_DolKV778483.1000003.1:0.0441122,(Panicum_hallii_Pahal.4G199700:0.0203565,Panicum_virgatum_Pavir.4NG130600:0.053824)n23:0.0407334)n22:0.00284087)n19:0.00133454)n16:0.00895549)n14:0.0183133)n11:0.0715273,(Sorghum_bicolor_SORBI_3010G218800:0.116163,(((Dichantelium_oligosantes_H_DolKV777261.1000001.1:0.15403,(ASEM_AUS1_H_AUS1CM014272.1004265.1:0.0176973,(ASEM_RSA5_H_RSA5chrom3002964.1:0.0934478,ASEM_RSA5_H_RSA5chrom3001030.1:0.00789828)n29:0.000877587)n28:0.0086057)n27:0.00734555,(Echinocloa_haploclada_eh_chr6.1487:0.0572396,(Setaria_viridis_SEVIR_4G122000v2:0.0331965,Urochloa_fusta_Urofu.4G149000:0.0606905)n31:0.00836941)n30:0.00716331)n26:0.00747981,(Digitaria_radicosa_Dra04G0139000:0.0446247,(Digitaria_exilis_H_Dex4A-000546.1:0.0111955,Digitaria_exilis_H_Dex4B-000537.1:0.00415423)n33:0.0358454)n32:0.0388057)n25:0.0224349)n24:0.0294141)n10:0.00326823)n9:0.0349581)n7:0.0190418,(Aristida_adscensionis_H_Aadptg000004l000182.1:0.10403,(Stipagrostis_hirtigluma_H_Shi_ptg000018l_000315.1:0.160735,(Stipagrostis_hirtigluma_H_Shi_ptg000059l_001364.1:0.0252878,Stipagrostis_hirtigluma_H_Shi_ptg000086l_000007.1:0.0235972)n36:0.0714647)n35:0.00794052)n34:0.0219442)n6:0.0224744)n1:0.034005,(Zizania_latifolia_GWHTBFHI034477:0.136917,((Olyra_latifolia_Ola027360:0.165684,Leersia_perrieri_LPERR06G12950:0.302339)n39:0.0245686,((Olyra_latifolia_Ola027361:0.238587,((Brachypodium_distachyon_BRADI_1g14020v3:0.11406,((Hordeum_spontaneum_WB01_001408_0218015:0.00108812,Hordeum_vulgareMorex_HORVU.MOREX.r3.7HG0713220:5e-09)n45:0.141621,(Hordeum_spontaneum_WB01_003178_0753384:0.0998485,Hordeum_vulgareMorex_HORVU.MOREX.r3.7HG0713200:0.018187)n46:0.134431)n44:0.0209927)n43:0.0661283,(Dendrocalamus_sinicus_Dendrocalamus_sinicus_Dsi06A_19875185_19882072_Dsi06Ag07680.1_-1_CDS_4147776745_27878:0.0504215,(Ampelocalamus_luodianensis_Alu06Cg02920.2:0.00817154,Ampelocalamus_luodianensis_Alu06Cg02930.1:0.00981431)n48:0.05211)n47:0.0417344)n42:0.0138393)n41:0.0215185,(Leersia_perrieri_LPERR06G12940:0.110738,Oryza_sativa_LOC_Os06g24404:0.0982158)n49:0.0720841)n40:0.00800934)n38:0.0271177)n37:0.00301308)n0;
```
