## Supplementary Dataset S1 for "Gene turnover and contingency facilitated the repeated evolution of C_4_ photosynthesis in grasses": OG0005030_tree.txt

```
(((Ananas_comosus_H_Ananas_contig5_000793.1:0.0431165,Tillandsia_fasciculata_H_Tillandsia_CM054930.1_000155.1:0.0522002)n2:0.160085,(Carex_scoparia_H_Carex_Csco_scaffold_9_000846.1:0.187597,Juncus_effusus_H_Juncus_Jeff_scaffold_16_000146.1:0.20118)n3:0.160896)n1:0.0655668,(Streptochaeta_angustifolia_strangu_023495:0.121639,((Pharus_latifolius_Phala.07G096400:0,Pharus_latifolius_Phala.07G096400.3:0,Pharus_latifolius_Phala.07G096400.2:0)n6:0.0998808,((((Brachypodium_distachyon_BRADI_1g14127v3:0.108131,((Hordeum_vulgareMorex_HORVU.MOREX.r3.1HG0062310:0,Hordeum_vulgareMorex_HORVU.MOREX.r3.1HG0062330:0,Hordeum_vulgareMorex_HORVU.MOREX.r3.1HG0062350:0)n12:0.000538013,Hordeum_spontaneum_WB01_001275_0450041:0.000532824)n11:0.0709687)n10:0.0373226,(Zizania_latifolia_GWHTBFHI000922:0.11184,(Leersia_perrieri_LPERR05G10010:0.0727542,(Oryza_sativa_LOC_Os06g20130:0.529615,Oryza_sativa_LOC_Os05g27960:0.0484769)n15:0.00538632)n14:0.03914)n13:0.0284542)n9:0.00824237,(Olyra_latifolia_Ola017417:0.0873422,(((((Dendrocalamus_sinicus_Dendrocalamus_sinicus_Dsi03C_31778714_31783600_Dsi03Cg17740.1_1_CDS_4147746436_22714:0.161475,Dendrocalamus_sinicus_Dendrocalamus_sinicus_Dsi12B_8449900_8451511_Dsi12Bg03040.1_1_CDS_4147844656_50056:0.0619075)n21:0.0488477,(Dendrocalamus_sinicus_Dendrocalamus_sinicus_Dsi09A_5623653_5626837_Dsi09Ag01070.1_1_CDS_4147811416_43754:7e-09,Dendrocalamus_sinicus_Dendrocalamus_sinicus_Dsi08B_29665337_29667376_Dsi08Bg08870.2_1_CDS_4147806844_28540:5e-09)n22:0.0625225)n20:0.0939286,Dendrocalamus_sinicus_Dendrocalamus_sinicus_Dsi05A_16922378_16928631_Dsi05Ag05360.1_-1_CDS_4147763542_43596:0.0103942)n19:0.0260401,Ampelocalamus_luodianensis_Alu05Dg12000.2:0.034089)n18:0.0168597,(Ampelocalamus_luodianensis_Alu05Cg16390.7:0.0234605,Dendrocalamus_sinicus_Dendrocalamus_sinicus_Dsi05C_11656090_11661459_Dsi05Cg08260.1_1_CDS_4147773067_4233:0.0226831)n23:0.0131701)n17:0.00146334)n16:0.00685516)n8:0.017356,((Aristida_adscensionis_H_Aadptg000127l000016.1:0.0733098,(Stipagrostis_hirtigluma_H_Shi_ptg000040l_000074.1:0.00101902,Stipagrostis_hirtigluma_H_Shi_ptg000049l_000799.1:0.00320513)n26:0.0567531)n25:0.0383745,((Eleusine_coracana_ELECO.r07.5AG0377030:0.0895016,(Eragrostis_curvula_EJB05_35016:0,Eragrostis_curvula_EJB05_35015:0)n29:0.0690107)n28:0.0503771,((Phragmites_australis_Phragmites_australis_PaChr9_16491972_16497145_evm.model.PaChr9.638_1_CDS_4362486435_420:0.0587936,Phragmites_australis_Phragmites_australis_PaChr12_17448744_17453521_evm.model.PaChr12.670_1_CDS_4362383238_10602:0.0559025)n31:0.00863753,(Chasmanthium_laxum_Chala.07G110100:0.0740604,((Sorghum_bicolor_SORBI_3009G102300:0.0326716,Zea_mays_Zm00001eb347620:0.0430751)n34:0.0776335,(Dichantelium_oligosantes_H_DolKV777001.1000002.1:0.0550645,(Urochloa_fusta_Urofu.3G327100:0.059261,(Echinocloa_haploclada_eh_chr5.3395:0.0550503,((ASEM_AUS1_H_AUS1CM014272.1004252.1:0.0224876,ASEM_RSA5_H_RSA5chrom3004743.1:0.00999841)n39:0.0512756,((Cenchrus_americanus_H_CamCM007982.2004227.1:0.0422032,Setaria_viridis_SEVIR_3G287500v2:0.0195065)n41:0.0305846,((Panicum_hallii_Pahal.3G325900:0.0238963,(Panicum_virgatum_Pavir.3KG244100:0.0224757,(Panicum_virgatum_Pavir.3NG153300:5e-09,Panicum_virgatum_Pavir.3NG153500:6e-09)n45:0.0211668)n44:0.0127957)n43:0.0342183,(Digitaria_radicosa_Dra03G0259100:0.0358584,(Digitaria_exilis_H_Dex3A-001467.1:0.0147995,Digitaria_exilis_H_Dex3B-001473.1:0.0206755)n47:0.0387896)n46:0.0271419)n42:0.00688654)n40:0.00501624)n38:0.00911956)n37:0.00773729)n36:0.0137409)n35:0.0136442)n33:0.0159615)n32:0.0124484)n30:0.0107522)n27:0.0100678)n24:0.0575206)n7:0.06349)n5:0.0475914)n4:0.0655668)n0;
```
