## Supplementary Dataset S1 for "Gene turnover and contingency facilitated the repeated evolution of C_4_ photosynthesis in grasses": OG0005031_tree.txt

```
(Carex_scoparia_H_Carex_Csco_scaffold_28_000586.1:0.282883,(((Pharus_latifolius_Phala.07G105600:0.00753266,(Pharus_latifolius_Phala.07G105600.2:0.00960678,Pharus_latifolius_Phala.07G105600.3:0.00417099)n4:0.0207479)n3:0.133322,(Streptochaeta_angustifolia_strangu_009145:0.0771774,Streptochaeta_angustifolia_strangu_026225:0.0895304)n5:0.0835903)n2:0.0471821,((Olyra_latifolia_Ola000212:0.0862521,(Ampelocalamus_luodianensis_Alu05Dg11350.2:0.0386173,(Dendrocalamus_sinicus_Dendrocalamus_sinicus_Dsi05C_10813330_10828222_Dsi05Cg07860.1_-1_CDS_4147772947_50383:0.0395784,Dendrocalamus_sinicus_Dendrocalamus_sinicus_Dsi05B_20321343_20328503_Dsi05Bg06060.1_1_CDS_4147768039_16596:0.0502009)n9:0.00557788)n8:0.00782501)n7:0.0178854,(((Zizania_latifolia_GWHTBFHI031754:0.0221845,Zizania_latifolia_GWHTBFHI031755:0.033105)n12:0.0710313,(Leersia_perrieri_LPERR05G10820:0.0801499,(Oryza_sativa_LOC_Os05g30390:0.132303,Oryza_sativa_LOC_Os05g30350:0.0557872)n14:0.00619857)n13:0.0248295)n11:0.0669357,((Brachypodium_distachyon_BRADI_2g27770v3:0.0705035,(Hordeum_spontaneum_WB01_003445_0717201:5e-09,Hordeum_vulgareMorex_HORVU.MOREX.r3.1HG0060360:0.0103098)n17:0.117237)n16:0.0724448,((Phragmites_australis_Phragmites_australis_PaChr9_19357422_19366183_evm.model.PaChr9.719_1_CDS_4362486615_33642:0.0664547,((Chasmanthium_laxum_Chala.07G120800:0.0261452,Chasmanthium_laxum_Chala.07G120900:0.0108055)n21:0.0400175,((Zea_mays_Zm00001eb285520:0.124082,Sorghum_bicolor_SORBI_3009G114000:0.0639742)n23:0.0557814,((((Panicum_hallii_Pahal.3G310300:0.0221356,(Panicum_virgatum_Pavir.3KG229100:0.026178,Panicum_virgatum_Pavir.3NG135100:0.0204302)n28:0.0103868)n27:0.0192322,(Urochloa_fusta_Urofu.3G313700:0.0548051,(Cenchrus_americanus_H_CamCM007982.2001155.1:0.0412366,Setaria_viridis_SEVIR_3G276700v2:0.0181857)n30:0.0253309)n29:0.00736149)n26:0.00758401,((Dichantelium_oligosantes_H_DolKV781664.1000003.1:0.0387001,Echinocloa_haploclada_eh_chr5.3270:0.0476308)n32:0.00792565,((ASEM_AUS1_H_AUS1CM014272.1000976.1:0.0184335,ASEM_RSA5_H_RSA5chrom3004819.1:0.00948255)n34:0.044428,((Digitaria_radicosa_Dra03G0249800:0.00074117,Digitaria_radicosa_Dra03G0249800.2:0.0014775)n36:0.0239747,(Digitaria_exilis_H_Dex3A-002823.1:0.0152958,Digitaria_exilis_H_Dex3B-002836.1:0.0175452)n37:0.0171136)n35:0.0222882)n33:0.00341242)n31:0.00275863)n25:0.00555702,(Urochloa_fusta_Urofu.3G313300:0.162982,Panicum_hallii_Pahal.3G310400:0.161568)n38:0.017952)n24:0.0141925)n22:0.0215967)n20:0.0102563)n19:0.00739496,(((Stipagrostis_hirtigluma_H_Shi_ptg000040l_000011.1:0.00607806,Stipagrostis_hirtigluma_H_Shi_ptg000049l_000746.1:0.00646524)n41:0.181096,(Eragrostis_curvula_EJB05_35156:0.0570524,Eragrostis_curvula_EJB05_35154:0.108215)n42:0.10324)n40:0.0409503,((Eragrostis_curvula_EJB05_35145:0.0664746,(Eleusine_coracana_ELECO.r07.5BG0423330:0.0126347,Eleusine_coracana_ELECO.r07.5AG0376090:0.00800788)n45:0.0901739)n44:0.0435297,(Aristida_adscensionis_H_Aadptg000070l000059.1:0.099487,((Stipagrostis_hirtigluma_H_Shi_ptg000040l_000178.1:0.00152922,Stipagrostis_hirtigluma_H_Shi_ptg000049l_001484.1:6e-09)n48:0.0374098,(Stipagrostis_hirtigluma_H_Shi_ptg000040l_000179.1:0.00282413,Stipagrostis_hirtigluma_H_Shi_ptg000049l_001485.1:0.00572728)n49:0.0330809)n47:0.0318356)n46:0.0206162)n43:0.00658181)n39:0.000731313)n18:0.0182746)n15:0.0376524)n10:0.0188655)n6:0.0589509)n1:0.282883)n0;
```
