## Supplementary Dataset S1 for "Gene turnover and contingency facilitated the repeated evolution of C_4_ photosynthesis in grasses": OG0005032_tree.txt

```
(((Ananas_comosus_H_Ananas_contig5_000950.1:0.044059,Tillandsia_fasciculata_H_Tillandsia_CM054930.1_000372.1:0.0339732)n2:0.12786,(Carex_scoparia_H_Carex_Csco_scaffold_11_000453.1:0.178097,Carex_scoparia_H_Carex_Csco_scaffold_5_000962.1:0.576751)n3:0.091883)n1:0.0482726,((Streptochaeta_angustifolia_strangu_021281:0.0086192,Streptochaeta_angustifolia_strangu_015815:0.0307622)n5:0.0678582,((Pharus_latifolius_Phala.07G122100:5e-09,(Pharus_latifolius_Phala.07G122100.2:0.0505251,Pharus_latifolius_Phala.07G122100.3:5e-09)n8:9e-09)n7:0.0746352,((((Brachypodium_distachyon_BRADI_2g25920v3:0.0494083,(Hordeum_spontaneum_WB01_004472_0122724:5e-09,Hordeum_vulgareMorex_HORVU.MOREX.r3.1HG0063520:0.00100477)n13:0.0842291)n12:0.0319213,((Ampelocalamus_luodianensis_Alu05Cg14410.1:0.0262684,Dendrocalamus_sinicus_Dendrocalamus_sinicus_Dsi05A_21450149_21454670_Dsi05Ag06750.1_1_CDS_4147763959_50916:0.0409695)n15:0.00915443,(Ampelocalamus_luodianensis_Alu05Dg10080.1:0.0336577,Dendrocalamus_sinicus_Dendrocalamus_sinicus_Dsi05B_23624944_23628553_Dsi05Bg07140.1_1_CDS_4147768363_28413:0.0285057)n16:0.0031673)n14:0.00541854)n11:0.0062516,(Olyra_latifolia_scaffold18_302612_306534_-:0.0430104,((Zizania_latifolia_GWHTBFHI000776:0.0327377,Zizania_latifolia_GWHTBFHI031173:0.0333089)n19:0.0188877,(Leersia_perrieri_LPERR05G12480:0.0479629,Oryza_sativa_LOC_Os05g33270:0.0431346)n20:0.0249411)n18:0.0416641)n17:0.00791271)n10:0.0146801,((Aristida_adscensionis_H_Aadptg000002l000003.1:0.0533089,(Stipagrostis_hirtigluma_H_Shi_ptg000049l_001594.1:0.000984914,Stipagrostis_hirtigluma_H_Shi_ptg000052l_000834.1:0.000970419)n23:0.0586404)n22:0.0183285,((Chasmanthium_laxum_Chala.07G140000:0.0393178,((Sorghum_bicolor_SORBI_3009G130600:0.0286243,((Zea_mays_Zm00001eb037580:0.00690322,Zea_mays_Zm00001eb153310:0.139715)n29:0.285443,(Zea_mays_Zm00001eb092510:0.0442903,Zea_mays_Zm00001eb287590:0.0185558)n30:0.0110755)n28:0.0685874)n27:0.0271811,(((Digitaria_radicosa_Dra03G0233200:0.0261406,(Digitaria_exilis_H_Dex3A-002929.1:0.00455194,Digitaria_exilis_H_Dex3B-002941.1:0.00830339)n34:0.016487)n33:0.025273,((ASEM_AUS1_H_AUS1CM014272.1001093.1:0.00648195,ASEM_RSA5_H_RSA5chrom3001133.1:0.00502854)n36:0.0248716,((Urochloa_fusta_Urofu.3G291300:0.031766,(Cenchrus_americanus_H_CamCM007982.2001268.1:0.0314951,Setaria_viridis_SEVIR_3G255700v2:0.011807)n39:0.0101609)n38:0.00790673,(Dichantelium_oligosantes_H_DolKV780287.1000003.1:0.0351884,Echinocloa_haploclada_eh_chr5.3070:0.0322689)n40:0.00377782)n37:0.00335673)n35:0.00681982)n32:0.00127984,(Panicum_hallii_Pahal.3G287600:9e-09,(((Panicum_virgatum_Pavir.6KG205000:0,Panicum_virgatum_Pavir.2NG139900:0)n44:0.0174901,(Panicum_virgatum_Pavir.5NG593700:0,Panicum_virgatum_Pavir.2NG246000:0)n45:0.0120172)n43:0.022706,Panicum_virgatum_Pavir.2NG139800:0.0432263)n42:0.00480292)n41:0.019455)n31:0.00711217)n26:0.0233857)n25:0.0185811,((Eragrostis_curvula_EJB05_35438:0.0505623,(Eleusine_coracana_ELECO.r07.5BG0422410:0.0161273,Eleusine_coracana_ELECO.r07.5AG0373850:0.01616)n48:0.0396555)n47:0.0332055,(Phragmites_australis_Phragmites_australis_PaChr12_22656409_22659646_evm.model.PaChr12.862_1_CDS_4362383664_19870:0.0557826,Phragmites_australis_Phragmites_australis_PaChr9_22417560_22420894_evm.model.PaChr9.833_1_CDS_4362486869_13057:0.0340292)n49:0.00378103)n46:0.00807064)n24:0.00373625)n21:0.0530741)n9:0.0345669)n6:0.0454046)n4:0.0482726)n0;
```
