## Supplementary Dataset S1 for "Gene turnover and contingency facilitated the repeated evolution of C_4_ photosynthesis in grasses": OG0005033_tree.txt

```
(((Pharus_latifolius_Phala.07G135500:0,Pharus_latifolius_Phala.07G135500.5:0,Pharus_latifolius_Phala.07G135500.4:0,Pharus_latifolius_Phala.07G135500.3:0,Pharus_latifolius_Phala.07G135500.2:0)n2:0.10824,(Streptochaeta_angustifolia_strangu_012284:5e-09,Streptochaeta_angustifolia_strangu_012285:5e-09)n3:0.124145)n1:0.0312524,((((Ampelocalamus_luodianensis_Alu05Cg13200.2:0.0171836,Dendrocalamus_sinicus_Dendrocalamus_sinicus_Dsi05C_8276847_8302661_Dsi05Cg06410.1_1_CDS_4147772512_32928:0.0134637)n7:0.00848326,(Dendrocalamus_sinicus_Dendrocalamus_sinicus_Dsi05A_23970774_23984572_Dsi05Ag07650.1_-1_CDS_4147764229_32338:0.0402867,Ampelocalamus_luodianensis_Alu05Dg08900.1:0.0340319)n8:0.00378132)n6:0.0114124,(((Brachypodium_distachyon_BRADI_2g24450v3:0.0946789,(Hordeum_spontaneum_WB01_002083_0352811:0.00527641,Hordeum_vulgareMorex_HORVU.MOREX.r3.1HG0066800:0.00313362)n12:0.0949169)n11:0.0454968,(Olyra_latifolia_Ola009379:0.689632,((Eragrostis_curvula_EJB05_35629:0.0589946,(Eleusine_coracana_ELECO.r07.5BG0419730:0.0228653,Eleusine_coracana_ELECO.r07.5AG0372290:0.0175085)n16:0.0596639)n15:0.0363053,(((Aristida_adscensionis_H_Aadptg000059l000213.1:0.0649924,(Stipagrostis_hirtigluma_H_Shi_ptg000049l_000571.1:0.00989287,Stipagrostis_hirtigluma_H_Shi_ptg000052l_000581.1:0.0121322)n20:0.0288263)n19:0.0215955,(Phragmites_australis_Phragmites_australis_PaChr12_24893293_24898762_evm.model.PaChr12.984_1_CDS_4362383934_5967:0.0505204,Phragmites_australis_Phragmites_australis_PaChr9_25226232_25231555_evm.model.PaChr9.926_1_CDS_4362487075_14740:0.0393944)n21:0.0185448)n18:0.0113467,(Chasmanthium_laxum_Chala.07G154900:0.0448396,(((Sorghum_bicolor_SORBI_3009G146800:0.0334344,(Sorghum_bicolor_SORBI_3009G147000:0.0877266,(Sorghum_bicolor_SORBI_3009G147200:0.0578013,Sorghum_bicolor_SORBI_3009G147500:0.0593315)n27:0.0101672)n26:0.00457739)n25:0.00278452,(Zea_mays_Zm00001eb288580:0.0534582,Zea_mays_Zm00001eb348840:0.0709511)n28:0.0102985)n24:0.040606,((Dichantelium_oligosantes_H_DolKV778383.1000003.1:0.0415198,Dichantelium_oligosantes_H_DolKV778383.1000002.1:0.066276)n30:0.0173485,((Panicum_hallii_Pahal.3G270800:0.0273221,(Panicum_virgatum_Pavir.1KG228600:0.0393586,Panicum_virgatum_Pavir.7NG048300:0.0207058)n33:0.0120337)n32:0.0330878,((Digitaria_radicosa_Dra03G0220500:0.0490871,(Digitaria_exilis_H_Dex3A-001258.1:0.0165248,(Digitaria_exilis_H_Dex3A-001257.1:0.0266257,Digitaria_exilis_H_Dex3B-001274.1:0.0154419)n37:0.000480823)n36:0.0383823)n35:0.0225476,(((ASEM_RSA5_H_RSA5chrom3004528.1:0.0157324,(ASEM_AUS1_H_AUS1CM014272.1003986.1:0.00474605,ASEM_AUS1_H_AUS1CM014276.1002936.1:0.00455082)n41:0.0123072)n40:0.033553,Echinocloa_haploclada_eh_chr5.2885:0.0456225)n39:0.0111601,(Urochloa_fusta_Urofu.3G273500:0.0644214,(Cenchrus_americanus_H_CamCM007982.2004020.1:0.0413861,Setaria_viridis_SEVIR_3G238200v2:0.0220911)n43:0.0170221)n42:0.0063084)n38:0.00685044)n34:0.00674138)n31:0.011928)n29:0.0172529)n23:0.0236071)n22:0.010035)n17:0.010901)n14:0.00622111)n13:0.0325661)n10:0.0139868,Olyra_latifolia_Ola009380:0.0573005)n9:0.00636672)n5:0.00987664,((Leersia_perrieri_LPERR05G13780:0.0793973,Oryza_sativa_LOC_Os05g35410:0.0548998)n45:0.0394299,(Zizania_latifolia_GWHTBFHI000684:0.0495118,Zizania_latifolia_GWHTBFHI031281:0.0300125)n46:0.0330701)n44:0.0318116)n4:0.0312524)n0;
```
