## Supplementary Dataset S1 for "Gene turnover and contingency facilitated the repeated evolution of C_4_ photosynthesis in grasses": OG0005034_tree.txt

```
((Streptochaeta_angustifolia_strangu_043522:0.185099,(Pharus_latifolius_Phala.07G145200:5e-09,Pharus_latifolius_Phala.07G145200.2:5e-09)n2:0.17699)n1:0.0580298,((Aristida_adscensionis_H_Aadptg000093l000120.1:0.127521,(Stipagrostis_hirtigluma_H_Shi_ptg000049l_001700.1:0.0212494,Stipagrostis_hirtigluma_H_Shi_ptg000052l_000948.1:0.0103025)n5:0.090758)n4:0.0466243,(((Sorghum_bicolor_SORBI_3003G330650:0.747559,(Setaria_viridis_SEVIR_4G264700v2:9e-09,(Dendrocalamus_sinicus_Dendrocalamus_sinicus_Dsi08B_34521678_34522435_Dsi08Bg11960.1_1_CDS_4147807771_38675:0.0366761,Dendrocalamus_sinicus_Dendrocalamus_sinicus_Dsi05B_18190296_18199171_Dsi05Bg05590.1_-1_CDS_4147767898_50929:0.0481382)n10:0.00534869)n9:0.172669)n8:0.0226319,(Ampelocalamus_luodianensis_Alu08Dg02140.1:0.220203,(Ampelocalamus_luodianensis_Alu11Dg10980.1:0.18628,(Ampelocalamus_luodianensis_Alu09CXg10450.1:0.242601,Ampelocalamus_luodianensis_Alu02Dg15220.2:0.25941)n13:0.18249)n12:0.06712)n11:0.052515)n7:0.0863188,((((Zizania_latifolia_GWHTBFHI000628:0.0653169,Zizania_latifolia_GWHTBFHI031346:0.052746)n17:0.0331626,(Leersia_perrieri_LPERR05G14520:0.079857,(Oryza_sativa_LOC_Os05g37400:0.0280152,Oryza_sativa_LOC_Os05g37340:0.0146645)n19:0.0547597)n18:0.023736)n16:0.0928476,((Ampelocalamus_luodianensis_Alu05Cg12510.1:0.0255608,(Dendrocalamus_sinicus_Dendrocalamus_sinicus_Dsi05C_7418536_7421250_Dsi05Cg05880.1_-1_CDS_4147772353_290:0.0163521,(Dendrocalamus_sinicus_Dendrocalamus_sinicus_Dsi02A_45757774_45759185_Dsi02Ag19630.1_-1_CDS_4147713727_31046:0.0199178,(Dendrocalamus_sinicus_Dendrocalamus_sinicus_Dsi02A_7164253_7167801_Dsi02Ag04800.1_1_CDS_4147709278_28218:0.0693535,Dendrocalamus_sinicus_Dendrocalamus_sinicus_Dsi11C_12621166_12622341_Dsi11Cg04660.1_1_CDS_4147839094_46097:5e-09)n24:0.0860388)n23:0.0522709)n22:0.0242463)n21:0.0118673,(Ampelocalamus_luodianensis_Alu05Dg08110.2:0.0484306,((Brachypodium_distachyon_BRADI_2g23810v3:0.0930233,(Hordeum_spontaneum_WB01_005137_0346442:0.00594146,Hordeum_vulgareMorex_HORVU.MOREX.r3.1HG0074480:0.00916829)n28:0.127615)n27:0.0451751,(Olyra_latifolia_Ola028264:0.105985,Dendrocalamus_sinicus_Dendrocalamus_sinicus_Dsi05B_27127021_27129770_Dsi05Bg08410.1_1_CDS_4147768744_15473:0.0751789)n29:0.00986645)n26:0.00532289)n25:0.000591432)n20:0.0179574)n15:0.0201714,((Eleusine_coracana_ELECO.r07.5BG0418770:0.104476,Eragrostis_curvula_EJB05_35761:0.0905334)n31:0.0614801,((Phragmites_australis_Phragmites_australis_PaChr12_26212011_26213419_evm.model.PaChr12.1048_1_CDS_4362380510_10165:0.237387,Phragmites_australis_Phragmites_australis_PaChr9_26549828_26552986_evm.model.PaChr9.989_1_CDS_4362487213_30279:0.0806405)n33:0.00798286,(Chasmanthium_laxum_Chala.07G164200:0.0819824,((Sorghum_bicolor_SORBI_3009G155800:0.0412362,(Zea_mays_Zm00001eb049990:0.0285446,Zea_mays_Zm00001eb289020:0.00486014)n37:0.042438)n36:0.0740895,(Echinocloa_haploclada_eh_chr5.2795:0.0772906,(Dichantelium_oligosantes_H_DolKV777165.1000003.1:0.0508066,((ASEM_AUS1_H_AUS1CM014272.1001244.1:0.0171282,ASEM_RSA5_H_RSA5chrom3001280.1:0.0131878)n41:0.0688239,((Panicum_hallii_Pahal.3G258800:0.0339549,(Panicum_virgatum_Pavir.5NG323700:0.0235519,Panicum_virgatum_Pavir.1KG239000:0.0230303)n44:0.0143216)n43:0.038523,((Digitaria_radicosa_Dra03G0212000:0.0486187,(Digitaria_exilis_H_Dex3A-003044.1:0.00684784,Digitaria_exilis_H_Dex3B-003051.1:0.00858541)n47:0.0458037)n46:0.0300058,(Urochloa_fusta_Urofu.3G260000:0.06176,(Cenchrus_americanus_H_CamCM007982.2003998.1:0.0556448,Setaria_viridis_SEVIR_3G229000v2:0.0193499)n49:0.0294511)n48:0.00397413)n45:0.0045061)n42:0.00558754)n40:0.00517244)n39:0.00374969)n38:0.0269129)n35:0.0235026)n34:0.0178696)n32:0.0125028)n30:0.0237536)n14:0.00263929)n6:0.0164352)n3:0.00182613)n0;
```
