## Supplementary Dataset S1 for "Gene turnover and contingency facilitated the repeated evolution of C_4_ photosynthesis in grasses": OG0005035_tree.txt

```
((Streptochaeta_angustifolia_strangu_028407:0.159802,((Pharus_latifolius_Phala.07G219200:0,Pharus_latifolius_Phala.07G219200.6:0)n3:5e-09,(Pharus_latifolius_Phala.07G219200.7:0.0219348,((Pharus_latifolius_Phala.07G219200.3:5e-09,Pharus_latifolius_Phala.07G219200.2:6e-09)n6:0.00335716,(Pharus_latifolius_Phala.07G219200.4:5e-09,Pharus_latifolius_Phala.07G219200.5:5e-09)n7:0.00168343)n5:0.0017559)n4:0.000206394)n2:0.113593)n1:0.0110637,((((Ampelocalamus_luodianensis_Alu05Dg01900.1:0.0467776,Dendrocalamus_sinicus_Dendrocalamus_sinicus_Dsi05B_32866850_32872638_Dsi05Bg12240.1_-1_CDS_4147769893_36861:0.0431189)n11:0.00662308,(Dendrocalamus_sinicus_Dendrocalamus_sinicus_Dsi05A_31741757_31746998_Dsi05Ag12720.1_1_CDS_4147765750_35721:0.0389821,(Ampelocalamus_luodianensis_Alu05Cg05840.4:0.047198,Olyra_latifolia_Ola017506:0.0895248)n13:0.00631843)n12:0.000702048)n10:0.012332,(Leersia_perrieri_LPERR05G21630:0.567027,((Aristida_adscensionis_H_Aadptg000059l000080.1:0.0858586,(Stipagrostis_hirtigluma_H_Shi_ptg000049l_002073.1:0.0207446,Stipagrostis_hirtigluma_H_Shi_ptg000052l_000029.1:0.0267759)n17:0.0426579)n16:0.031953,(((Oryza_sativa_LOC_Os05g49130:0.0920513,(Zizania_latifolia_GWHTBFHI030885:0.0617041,Leersia_perrieri_LPERR05G21620:0.0699743)n21:0.0193702)n20:0.0279081,Aristida_adscensionis_H_Aadptg000051l000025.1:0.22016)n19:0.00433476,((Hordeum_spontaneum_WB01_004881_0433715:0.0037275,Hordeum_vulgareMorex_HORVU.MOREX.r3.1HG0089000:0.00162829)n23:0.0821358,(Brachypodium_distachyon_BRADI_2g16350v3:0.0780751,Brachypodium_distachyon_BRADI_3g25925v3:0.345486)n24:0.0383873)n22:0.0152399)n18:0.00683013)n15:0.000683013)n14:7.58903e-05)n9:0.0243843,((((Eragrostis_curvula_EJB05_36498:0.0720359,(Eleusine_coracana_ELECO.r07.5BG0411040:0.0167295,Eleusine_coracana_ELECO.r07.5AG0363000:0.0298197)n29:0.0759969)n28:0.0348682,Phragmites_australis_Phragmites_australis_PaChr12_32433501_32435233_evm.model.PaChr12.1607_1_CDS_4362381752_22793:0.11283)n27:0.0172898,(Chasmanthium_laxum_Chala.07G237600:0.0567937,((Sorghum_bicolor_SORBI_3009G234200:0.0278715,Zea_mays_Zm00001eb296050:0.0488949)n32:0.0527691,((Panicum_hallii_Pahal.3G179000:0.0251712,(Panicum_virgatum_Pavir.9NG286800:0.0223055,(Panicum_virgatum_Pavir.3KG308700:5e-09,Panicum_virgatum_Pavir.1NG195800:0.0010708)n36:0.0262191)n35:0.00352329)n34:0.0346845,((Urochloa_fusta_Urofu.3G175200:0.0506342,(Digitaria_radicosa_Dra03G0144300:0.0480412,(Digitaria_exilis_H_Dex3A-003422.1:0.00647528,Digitaria_exilis_H_Dex3B-003441.1:0.00794529)n40:0.0425563)n39:0.0146769)n38:0.00455211,((Echinocloa_haploclada_eh_chr5.2015:0.0451483,(Dichantelium_oligosantes_H_DolKV776700.1000001.1:0.0435607,(ASEM_AUS1_H_AUS1CM014272.1001439.1:0.00519701,(ASEM_RSA5_H_RSA5chrom3003897.1:0.00846906,ASEM_RSA5_H_RSA5chrom3003898.1:0.0097159)n45:0.00107954)n44:0.00626552)n43:0.00373355)n42:0.00235404,(Cenchrus_americanus_H_CamCM007982.2001777.1:0.0536453,Setaria_viridis_SEVIR_3G147300v2:0.0283409)n46:0.0174657)n41:0.00100083)n37:0.00219203)n33:0.0159041)n31:0.0234847)n30:0.0122965)n26:0.00803778,(Phragmites_australis_Phragmites_australis_PaChr9_33471150_33475410_evm.model.PaChr9.1517_1_CDS_4362485035_6299:0.0581202,(Zea_mays_Zm00001eb349440:0.12575,(Zea_mays_Zm00001eb184690:0.0802282,Zea_mays_Zm00001eb330860:0.398033)n49:0.046857)n48:0.160562)n47:0.0178402)n25:0.0083615)n8:0.0232332)n0;
```
