## Supplementary Dataset S1 for "Gene turnover and contingency facilitated the repeated evolution of C_4_ photosynthesis in grasses": OG0005036_tree.txt

```
((Pharus_latifolius_Phala.07G219900.6:5e-09,((Pharus_latifolius_Phala.07G219900.5:0,Pharus_latifolius_Phala.07G219900.4:0,Pharus_latifolius_Phala.07G219900.3:0)n3:5e-09,(Pharus_latifolius_Phala.07G219900:0,Pharus_latifolius_Phala.07G219900.2:0)n4:5e-09)n2:5e-09)n1:0.0811525,((((Brachypodium_distachyon_BRADI_2g16237v3:0.0741842,(Hordeum_spontaneum_WB01_006006_0052786:0.00085972,Hordeum_vulgareMorex_HORVU.MOREX.r3.1HG0089390:0.000879406)n9:0.09547)n8:0.05334,(Olyra_latifolia_Ola017501:0.0936846,(Dendrocalamus_sinicus_Dendrocalamus_sinicus_Dsi05B_32801259_32813899_Dsi05Bg12200.1_-1_CDS_4147769881_30106:0.0389635,((Ampelocalamus_luodianensis_Alu05Cg05780.1:0.0236062,(Dendrocalamus_sinicus_Dendrocalamus_sinicus_Dsi05C_1460088_1473729_Dsi05Cg01260.1_-1_CDS_4147770967_16043:0.00871444,(Dendrocalamus_sinicus_Dendrocalamus_sinicus_Dsi12A_8396233_8401682_Dsi12Ag04040.1_-1_CDS_4147842193_28094:0.0208252,(Dendrocalamus_sinicus_Dendrocalamus_sinicus_Dsi03B_35038520_35042172_Dsi03Bg12690.1_-1_CDS_4147737916_2428:0.0364934,Dendrocalamus_sinicus_Dendrocalamus_sinicus_Dsi10B_26852779_26863934_Dsi10Bg08450.1_1_CDS_4147826539_28605:0.0302907)n16:0.0458233)n15:0.0334439)n14:0.0223368)n13:0.00868517,(Ampelocalamus_luodianensis_Alu05Dg01840.2:0.0361525,Dendrocalamus_sinicus_Dendrocalamus_sinicus_Dsi05A_31801676_31812475_Dsi05Ag12790.1_1_CDS_4147765771_47544:0.0373065)n17:0.00248919)n12:0.00154449)n11:0.00017161)n10:0.0021807)n7:0.00885608,((Chasmanthium_laxum_Chala.07G238200:0.056009,((Sorghum_bicolor_SORBI_3009G234700:0.029367,(Zea_mays_Zm00001eb343930:0.0491008,Zea_mays_Zm00001eb296100:0.0378783)n22:0.00594782)n21:0.0482767,(((Digitaria_radicosa_Dra03G0143600:0.0230492,(Digitaria_exilis_H_Dex3A-003423.1:0.00339247,Digitaria_exilis_H_Dex3B-003442.1:0.00266938)n26:0.0322258)n25:0.0309109,(Panicum_hallii_Pahal.3G178000:0.0178561,(Panicum_virgatum_Pavir.3KG309400:0.0195691,(Panicum_virgatum_Pavir.9NG286000:5e-09,Panicum_virgatum_Pavir.8NG008200:5e-09)n29:0.0134963)n28:0.0141796)n27:0.0217725)n24:0.00599683,((Urochloa_fusta_Urofu.3G174600:0.0376995,(Cenchrus_americanus_H_CamCM007982.2001779.1:0.0385296,Setaria_viridis_SEVIR_3G145900v2:0.01465)n32:0.0227738)n31:0.00809829,((ASEM_AUS1_H_AUS1CM014272.1001441.1:0.0120967,ASEM_RSA5_H_RSA5chrom3003901.1:0.00786051)n34:0.0339285,(Dichantelium_oligosantes_H_DolKV773268.1000001.1:0.0282259,(Zizania_latifolia_GWHTBFHI002050:0.395658,Echinocloa_haploclada_eh_chr5.2011:0.0224856)n36:0.0239114)n35:0.00555869)n33:0.00328504)n30:0.00421766)n23:0.0150803)n20:0.0223843)n19:0.0323141,((Leersia_perrieri_LPERR05G21680:0.0548486,Oryza_sativa_LOC_Os05g49180:0.0301368)n38:0.0244278,(Zizania_latifolia_GWHTBFHI000129:0.0431536,Zizania_latifolia_GWHTBFHI030892:0.0374805)n39:0.0182478)n37:0.0565592)n18:0.00628436)n6:0.0159002,((Aristida_adscensionis_H_Aadptg000059l000083.1:0.0623432,(Stipagrostis_hirtigluma_H_Shi_ptg000049l_002075.1:0.0147405,Stipagrostis_hirtigluma_H_Shi_ptg000052l_000031.1:0.0168378)n42:0.0368829)n41:0.0337403,(((Eleusine_coracana_ELECO.r07.5BG0411560:0.0283933,(Eleusine_coracana_ELECO.r07.5BG0410990:0.0048799,Eleusine_coracana_ELECO.r07.5AG0362860:0.00530991)n46:0.00894449)n45:0.0640084,(Eragrostis_curvula_EJB05_36497:0.024599,Eragrostis_curvula_EJB05_36399:0.090404)n47:0.0336565)n44:0.0438343,(Phragmites_australis_Phragmites_australis_PaChr12_32481560_32490497_evm.model.PaChr12.1614_1_CDS_4362381768_29510:0.0546825,Phragmites_australis_Phragmites_australis_PaChr9_33523362_33533123_evm.model.PaChr9.1523_1_CDS_4362485049_12205:0.0560944)n48:0.00623272)n43:0.00937882)n40:0.00867074)n5:0.0811525)n0;
```
