## Supplementary Dataset S1 for "Gene turnover and contingency facilitated the repeated evolution of C_4_ photosynthesis in grasses": OG0005037_tree.txt

```
(((Carex_scoparia_H_Carex_Csco_scaffold_16_000544.1:0.644409,((Streptochaeta_angustifolia_strangu_039880:0.105485,Streptochaeta_angustifolia_strangu_026047:0.041211)n4:0.249689,((Streptochaeta_angustifolia_strangu_000553:0.0932122,(Streptochaeta_angustifolia_strangu_044351:0.130411,Streptochaeta_angustifolia_strangu_039971:0.080695)n7:0.0372799)n6:0.18768,(Streptochaeta_angustifolia_strangu_003627:0.165166,Streptochaeta_angustifolia_strangu_020750:0.166883)n8:0.0467538)n5:0.0387334)n3:0.057254)n2:0.0513443,(Pharus_latifolius_Phala.07G044300.2:0.0974516,(Tillandsia_fasciculata_H_Tillandsia_CM054940.1_000030.1:0.0270621,(Ananas_comosus_H_Ananas_contig24_000653.1:0.0344434,Ananas_comosus_H_Ananas_contig6_000024.1:0.0326553)n11:0.00362836)n10:0.0148655)n9:0.0178605)n1:0.0140947,((Streptochaeta_angustifolia_strangu_019179:0.0432709,Streptochaeta_angustifolia_strangu_028433:0.0902152)n13:0.0817631,((Pharus_latifolius_Phala.07G044300:0.00154485,Pharus_latifolius_Phala.07G044300.3:0.0183304)n15:0.0856447,((((Ampelocalamus_luodianensis_Alu09Cg19540.1:0.0355922,Dendrocalamus_sinicus_Dendrocalamus_sinicus_Dsi05A_4566550_4569125_Dsi05Ag02630.1_1_CDS_4147762723_37400:0.0386461)n19:0.00826402,(Dendrocalamus_sinicus_Dendrocalamus_sinicus_Dsi05B_5276084_5286829_Dsi05Bg03150.1_1_CDS_4147767166_36852:0.168292,Ampelocalamus_luodianensis_Alu05Dg15270.1:0.0430301)n20:0.00478112)n18:0.00721562,Olyra_latifolia_Ola028325:0.0901003)n17:0.0114307,(((Brachypodium_distachyon_BRADI_2g34020v3:0.0894175,(Hordeum_spontaneum_WB01_004327_0947811:0,Hordeum_vulgareMorex_HORVU.MOREX.r3.1HG0027190:0)n24:0.0802223)n23:0.0429573,(Zizania_latifolia_GWHTBFHI032085:0.0497878,(Leersia_perrieri_LPERR05G04640:0.0317678,Oryza_sativa_LOC_Os05g08600:0.0334129)n26:0.0287342)n25:0.0456519)n22:0.00738003,((Aristida_adscensionis_H_Aadptg000014l000087.1:0.0501846,Stipagrostis_hirtigluma_H_Shi_ptg000053l_000593.1:0.0495131)n28:0.0197537,(Phragmites_australis_Phragmites_australis_PaChr12_4554882_4562113_evm.model.PaChr12.337_1_CDS_4362382498_39202:0.0435952,((Eragrostis_curvula_EJB05_33256:0.0337236,(Eleusine_coracana_ELECO.r07.5BG0451300:0.0163391,Eleusine_coracana_ELECO.r07.5AG0402810:0.00990581)n32:0.0241886)n31:0.0432998,(Chasmanthium_laxum_Chala.07G060500:0.0485628,((Sorghum_bicolor_SORBI_3009G065100:0.0311658,Zea_mays_Zm00001eb283000:0.0439215)n35:0.0437495,((Digitaria_radicosa_Dra03G0111400:0.0354863,(Digitaria_exilis_H_Dex3A-000684.1:0.0123942,Digitaria_exilis_H_Dex3B-000687.1:0.00559105)n38:0.027607)n37:0.0108607,((Dichantelium_oligosantes_H_DolKV780358.1000001.1:0.04038,(Panicum_hallii_Pahal.3G138400:0.0312068,(Panicum_virgatum_Pavir.9NG855600:0.0339315,(Panicum_virgatum_Pavir.3KG183700:0.00547994,Panicum_virgatum_Pavir.3KG158900:0.00184726)n43:0.0170633)n42:0.00770618)n41:0.0210341)n40:0.00490016,((Urochloa_fusta_Urofu.3G135300:0.0339616,(Cenchrus_americanus_H_CamCM007982.2001994.1:0.0320084,Setaria_viridis_SEVIR_3G106700v2:0.0228203)n46:0.00865566)n45:0.00438593,(ASEM_AUS1_H_AUS1CM014272.1003501.1:0.0122299,((ASEM_RSA5_H_RSA5chrom3001662.1:0,ASEM_RSA5_H_RSA5chrom3001663.1:0)n49:0.00262468,ASEM_RSA5_H_RSA5chrom3001665.1:5e-09)n48:0.00622358)n47:0.0301233)n44:0.00232701)n39:0.00222953)n36:0.0257906)n34:0.0190778)n33:0.0078963)n30:0.00820311)n29:0.00663079)n27:0.0403037)n21:0.00932688)n16:0.045167)n14:0.0246873)n12:0.0140947)n0;
```
