## Supplementary Dataset S1 for "Gene turnover and contingency facilitated the repeated evolution of C_4_ photosynthesis in grasses": OG0005038_tree.txt

```
(((Streptochaeta_angustifolia_strangu_024511:0.0763025,(Pharus_latifolius_Phala.07G040200.3:5e-09,(Pharus_latifolius_Phala.07G040200:5e-09,Pharus_latifolius_Phala.07G040200.2:5e-09)n4:5e-09)n3:0.0731868)n2:0.018027,(((Olyra_latifolia_Ola010679:0.0555882,((Ampelocalamus_luodianensis_Alu09Cg19910.1:0.0117793,Dendrocalamus_sinicus_Dendrocalamus_sinicus_Dsi05C_18282009_18291810_Dsi05Cg11050.1_-1_CDS_4147773904_20554:0.0128107)n9:0.00814248,(Dendrocalamus_sinicus_Dendrocalamus_sinicus_Dsi05B_4493235_4496989_Dsi05Bg02780.1_-1_CDS_4147767055_31222:0.0351351,(Ampelocalamus_luodianensis_Alu05Dg15840.1:0.0224668,Ampelocalamus_luodianensis_Alu05Dg15770.2:0.0519203)n11:0.00962008)n10:0.00254153)n8:0.00899693)n7:0.00951421,((Brachypodium_distachyon_BRADI_2g34490v3:0.0505325,(Hordeum_spontaneum_WB01_001145_0115646:0,Hordeum_vulgareMorex_HORVU.MOREX.r3.1HG0025960:0)n14:0.0545856)n13:0.0406541,(Zizania_latifolia_GWHTBFHI032116:0.043952,(Leersia_perrieri_LPERR05G04140:0.0360505,Oryza_sativa_LOC_Os05g07632:0.0332935)n16:0.0199469)n15:0.0345924)n12:0.00787546)n6:0.0094251,((Eragrostis_curvula_EJB05_33414:0.347541,(Eleusine_coracana_ELECO.r07.5BG0451800:0.00451791,Eleusine_coracana_ELECO.r07.5AG0403420:0.00671353)n19:0.0628954)n18:0.0135508,((Stipagrostis_hirtigluma_H_Shi_ptg000053l_000061.1:0.043517,(Aristida_adscensionis_H_Aadptg000014l000171.1:0.0477075,Aristida_adscensionis_H_Aadptg000014l000169.1:0.0233728)n22:0.04139)n21:0.0188109,(Phragmites_australis_Phragmites_australis_PaChr12_4130217_4134125_evm.model.PaChr12.305_1_CDS_4362382428_9755:0.0401767,((Sorghum_bicolor_SORBI_3009G059300:0.0238039,Zea_mays_Zm00001eb282030:0.0374213)n25:0.0292962,((Chasmanthium_laxum_Chala.07G055100:0.02117,Chasmanthium_laxum_Chala.07G054700:0.240499)n27:0.0175385,((Digitaria_radicosa_Dra03G0107800:0.0177995,(Digitaria_exilis_H_Dex3B-003635.1:0.0133936,((Digitaria_exilis_H_Dex3B-003641.1:9e-09,Digitaria_exilis_H_Dex3A-003617.1:0.00888829)n32:0.008788,(Digitaria_exilis_H_Dex3A-003618.1:0.0128347,Digitaria_exilis_H_Dex3B-003636.1:0.00837227)n33:0.00662518)n31:0.00235516)n30:0.0136598)n29:0.0245674,((Echinocloa_haploclada_eh_chr5.1586:0.0316129,(ASEM_AUS1_H_AUS1CM014272.1001656.1:0.00425536,ASEM_RSA5_H_RSA5chrom3004135.1:0.0010519)n36:0.0271043)n35:0.00334505,(Dichantelium_oligosantes_H_DolKV774965.1000014.1:0.021034,((Panicum_hallii_Pahal.3G133700:0.0111703,((Panicum_virgatum_Pavir.J338800:0,Panicum_virgatum_Pavir.9NG625600:0)n41:0.0170552,(Panicum_virgatum_Pavir.3KG178100:0.00104531,Panicum_virgatum_Pavir.3KG152800:5e-09)n42:0.0207484)n40:0.00321242)n39:0.0172679,(Urochloa_fusta_Urofu.3G130200:0.0202805,(Cenchrus_americanus_H_CamCM007982.2002005.1:0.0267596,Setaria_viridis_SEVIR_3G099600v2:0.0105444)n44:0.0120224)n43:0.0121579)n38:0.00264502)n37:0.00327052)n34:0.00736832)n28:0.0146112)n26:0.00770352)n24:0.0238851)n23:0.00793761)n20:0.00736958)n17:0.0266024)n5:0.0265295)n1:0.0339057,(((Tillandsia_fasciculata_H_Tillandsia_CM054950.1_000757.1:0.00040743,Tillandsia_fasciculata_H_Tillandsia_CM054950.1_000756.1:0.0778469)n47:0.044901,(Ananas_comosus_H_Ananas_contig15_000288.1:0.673209,Ananas_comosus_H_Ananas_contig15_000287.1:0.0194476)n48:0.00216084)n46:0.17079,(Carex_scoparia_H_Carex_Csco_scaffold_20_000152.1:0.143922,Juncus_effusus_H_Juncus_Jeff_scaffold_2_001335.1:0.147387)n49:0.136)n45:0.0637752)n0;
```
