## Supplementary Dataset S1 for "Gene turnover and contingency facilitated the repeated evolution of C_4_ photosynthesis in grasses": OG0005039_tree.txt

```
((((Pharus_latifolius_Phala.07G038500:0,Pharus_latifolius_Phala.M059100:0,Pharus_latifolius_Phala.M059100.6:0,Pharus_latifolius_Phala.M059100.5:0,Pharus_latifolius_Phala.M059100.3:0,Pharus_latifolius_Phala.M059100.4:0,Pharus_latifolius_Phala.M059100.2:0)n3:5e-09,Pharus_latifolius_Phala.M059100.7:5e-09)n2:0.123844,(Streptochaeta_angustifolia_strangu_011378:0.104372,((Streptochaeta_angustifolia_strangu_031308:0.236725,Streptochaeta_angustifolia_strangu_031310:0.0755036)n6:0.168988,(Streptochaeta_angustifolia_strangu_031309:0.0980157,(Streptochaeta_angustifolia_strangu_031311:0.0127181,(Streptochaeta_angustifolia_strangu_031312:0.028809,Streptochaeta_angustifolia_strangu_031314:0.0143599)n9:0.0107765)n8:0.067698)n7:0.0468021)n5:0.04378)n4:0.046964)n1:0.0265134,((((Zizania_latifolia_GWHTBFHI032139:0.0823734,(Leersia_perrieri_LPERR05G03880:0.0648277,Oryza_sativa_LOC_Os05g06990:0.0526135)n14:0.0320442)n13:0.0612305,((Hordeum_spontaneum_WB01_000377_0923695:0,Hordeum_vulgareMorex_HORVU.MOREX.r3.1HG0025320:0)n16:0.116231,Brachypodium_distachyon_BRADI_2g34700v3:0.0960072)n15:0.0484113)n12:0.0188599,(Olyra_latifolia_Ola022556:0.0737039,((Ampelocalamus_luodianensis_Alu05Dg16030.3:0.0360271,Ampelocalamus_luodianensis_Alu09Cg20120.2:0.0301276)n19:0.00334751,(Dendrocalamus_sinicus_Dendrocalamus_sinicus_Dsi05B_3985421_3987943_Dsi05Bg02580.1_1_CDS_4147766995_54304:0.0427819,Dendrocalamus_sinicus_Dendrocalamus_sinicus_Dsi05C_17981527_17984049_Dsi05Cg10910.1_1_CDS_4147773862_53764:0.0285193)n20:0.00316882)n18:0.0154405)n17:0.00556335)n11:0.0256707,(((Sorghum_bicolor_SORBI_3006G008900:0.187523,Aristida_adscensionis_H_Aadptg000023l000154.1:0.22306)n23:0.0311545,(Chasmanthium_laxum_Chala.05G291100:0.0718625,Setaria_viridis_SEVIR_7G043700v2:0.14318)n24:0.0593478)n22:0.354505,((Aristida_adscensionis_H_Aadptg000014l000044.1:0.124514,Stipagrostis_hirtigluma_H_Shi_ptg000053l_000556.1:0.0368523)n26:0.027043,((Eleusine_coracana_ELECO.r07.5BG0452170:0.00984992,Eleusine_coracana_ELECO.r07.5AG0403770:0.00480708)n28:0.108859,((Phragmites_australis_Phragmites_australis_PaChr12_3902772_3905279_evm.model.PaChr12.290_1_CDS_4362382394_37935:0.0623915,Phragmites_australis_Phragmites_australis_PaChr9_5031620_5034133_evm.model.PaChr9.332_1_CDS_4362485757_12627:0.0545462)n30:0.0122368,(Chasmanthium_laxum_Chala.07G051600:0.0521485,((Sorghum_bicolor_SORBI_3009G055600:0.0394598,Zea_mays_Zm00001eb282360:0.0436028)n33:0.0694012,(((Digitaria_exilis_H_Dex3A-000658.1:0.000524049,Digitaria_exilis_H_Dex3B-000653.1:0.00478344)n36:0.0339827,(Digitaria_radicosa_Dra03G0105600:5e-09,Digitaria_radicosa_Dra03G0105600.2:6e-09)n37:0.0330375)n35:0.0399852,((Urochloa_fusta_Urofu.3G127000:0.0385376,(Panicum_hallii_Pahal.3G130700:0.021617,(Panicum_virgatum_Pavir.3KG184100:0.0176614,Panicum_virgatum_Pavir.3KG185500:0.0142715)n41:0.0109291)n40:0.0117462)n39:0.00978332,((ASEM_AUS1_H_AUS1CM014272.1003477.1:0.0122446,ASEM_RSA5_H_RSA5chrom3001625.1:0.00927455)n43:0.0435671,(Cenchrus_americanus_H_CamCM007982.2002019.1:0.0484751,Setaria_viridis_SEVIR_7G283000v2:0.0150197)n44:0.035063)n42:0.0076766)n38:0.0076287)n34:0.0275939)n32:0.0234389)n31:0.0218022)n29:0.0080984)n27:0.0113854)n25:0.0217277)n21:0.0295618)n10:0.0265134)n0;
```
