## Supplementary Dataset S1 for "Gene turnover and contingency facilitated the repeated evolution of C_4_ photosynthesis in grasses": OG0005040_tree.txt

```
((((Zizania_latifolia_GWHTBFHI031703:0.0977298,(Leersia_perrieri_LPERR05G19140:0.131672,Oryza_sativa_LOC_Os05g44770:0.0593978)n4:0.0429929)n3:0.0625846,(Olyra_latifolia_Ola028761:0.0821046,((Dendrocalamus_sinicus_Dendrocalamus_sinicus_Dsi05C_3672556_3675770_Dsi05Cg03120.1_1_CDS_4147771525_45874:0.0538748,(Ampelocalamus_luodianensis_Alu05Cg08310.1:0.00689636,Ampelocalamus_luodianensis_Alu05Cg08300.2:0.011971)n8:0.0262605)n7:0.0222349,(Ampelocalamus_luodianensis_Alu05Dg04190.2:0.0529149,Dendrocalamus_sinicus_Dendrocalamus_sinicus_Dsi05B_31947213_31950424_Dsi05Bg11560.1_1_CDS_4147769689_35734:0.072145)n9:0.00724216)n6:0.0159075)n5:0.0387868)n2:0.0116678,(((Eragrostis_curvula_EJB05_36751:0.101337,(Eleusine_coracana_ELECO.r07.5BG0413900:0.044623,Eleusine_coracana_ELECO.r07.5AG0366080:0.0477888)n13:0.124103)n12:0.0724937,(Brachypodium_distachyon_BRADI_2g19380v3:0.226446,(Hordeum_vulgareMorex_HORVU.MOREX.r3.1HG0076630:0.00396699,(Hordeum_spontaneum_WB01_000911_1510379:0.153664,Hordeum_spontaneum_WB01_005265_0007690:0.00366643)n16:0.000407381)n15:0.0404837)n14:0.052137)n11:0.0328572,((Aristida_adscensionis_H_Aadptg000055l000170.1:0.123224,(Stipagrostis_hirtigluma_H_Shi_ptg000049l_000278.1:0.0151781,Stipagrostis_hirtigluma_H_Shi_ptg000052l_000263.1:0.0193629)n19:0.0558389)n18:0.0349684,((Chasmanthium_laxum_Chala.07G211500:0.0610231,(((ASEM_AUS1_H_AUS1CM014272.1001701.1:0.0326645,ASEM_RSA5_H_RSA5chrom3004178.1:0.0189684)n24:0.0605841,((Echinocloa_haploclada_eh_chr5.2293:0.108118,((Digitaria_radicosa_Dra03G0169200:0.0769596,(Digitaria_exilis_H_Dex3A-000983.1:0.0257713,Digitaria_exilis_H_Dex3B-000990.1:0.0220495)n29:0.0536012)n28:0.0515302,(Urochloa_fusta_Urofu.3G207000:0.0862734,(Cenchrus_americanus_H_CamCM007982.2003730.1:0.0596037,Setaria_viridis_SEVIR_3G177900v2:0.0340329)n31:0.0343436)n30:0.01615)n27:0.0100377)n26:0.0167314,(Panicum_hallii_Pahal.3G208600:0.036109,((Dichantelium_oligosantes_H_DolKV777151.1000010.1:0.14042,Panicum_virgatum_Pavir.3KG338900:0.0963718)n34:0.0547552,(Dichantelium_oligosantes_H_DolKV767079.1000001.1:0.0765838,(Panicum_virgatum_Pavir.3KG336600:0.0320271,(Panicum_virgatum_Pavir.3KG339000:0.0234328,Panicum_virgatum_Pavir.3KG339100:0.00994052)n37:0.0368431)n36:0.00905559)n35:0.00100618)n33:0.023373)n32:0.002597)n25:0.010793)n23:0.0154915,(Dichantelium_oligosantes_H_DolKV777151.1000009.1:0.186403,(Phragmites_australis_Phragmites_australis_PaChr9_31482814_31486057_evm.model.PaChr9.1331_1_CDS_4362484623_2934:0.0741523,Phragmites_australis_Phragmites_australis_PaChr12_30474336_30477510_evm.model.PaChr12.1396_1_CDS_4362381282_37508:0.0517187)n39:0.00574652)n38:0.0227602)n22:0.00252891)n21:0.0159424,(Sorghum_bicolor_SORBI_3009G203600:0.0675377,Zea_mays_Zm00001eb293660:0.0775899)n40:0.0617874)n20:0.0180663)n17:0.0398908)n10:0.0206435)n1:0.0632207,((Pharus_latifolius_Phala.07G190700:0.0360391,Pharus_latifolius_Phala.07G190600:0.0216662)n42:0.166842,((Streptochaeta_angustifolia_strangu_003625:0.206,(Streptochaeta_angustifolia_strangu_003626:0.117418,(Streptochaeta_angustifolia_strangu_003402:0.0259479,(Streptochaeta_angustifolia_strangu_003622:0.0138592,(Streptochaeta_angustifolia_strangu_003621:0.00338577,Streptochaeta_angustifolia_strangu_003624:0.00450664)n48:0.00695303)n47:0.0133048)n46:0.00929027)n45:0.0682227)n44:0.1336,(Streptochaeta_angustifolia_strangu_036900:0.00969517,Streptochaeta_angustifolia_strangu_036901:0.0258423)n49:0.11487)n43:0.0127634)n41:0.0388809)n0;
```
