## Supplementary Dataset S1 for "Gene turnover and contingency facilitated the repeated evolution of C_4_ photosynthesis in grasses": OG0005041_tree.txt

```
((Ananas_comosus_H_Ananas_contig17_000300.1:0.040313,Tillandsia_fasciculata_H_Tillandsia_CM054948.1_000689.1:0.0342662)n1:0.126489,(((((Pharus_latifolius_Phala.07G189000:0,Pharus_latifolius_Phala.07G189000.6:0)n6:5e-09,(Pharus_latifolius_Phala.07G189000.12:0,Pharus_latifolius_Phala.07G189000.10:0)n7:5e-09)n5:0.0590849,(Pharus_latifolius_Phala.07G189000.3:0.024697,(Pharus_latifolius_Phala.07G189000.9:5e-09,(Pharus_latifolius_Phala.07G189000.8:5e-09,(Pharus_latifolius_Phala.07G189000.11:6e-09,Pharus_latifolius_Phala.07G189000.7:5e-09)n11:7e-09)n10:6.5616e-05)n9:0.00397429)n8:0.0339837)n4:0.0242837,(Pharus_latifolius_Phala.07G189000.2:5e-09,(Pharus_latifolius_Phala.07G189000.5:5e-09,Pharus_latifolius_Phala.07G189000.4:5e-09)n13:5e-09)n12:0.00594027)n3:0.0582333,(Streptochaeta_angustifolia_strangu_019850:0.0921574,((Brachypodium_distachyon_BRADI_2g19530v3:0.0610983,(Hordeum_spontaneum_WB01_004632_0525480:0.122123,Hordeum_vulgareMorex_HORVU.MOREX.r3.1HG0077010:0.01004)n17:0.0503635)n16:0.0223956,(((Zizania_latifolia_GWHTBFHI031694:0.0410296,(Leersia_perrieri_LPERR05G18970:0.0663811,Oryza_sativa_LOC_Os05g44350:0.0292378)n21:0.0121899)n20:0.0292639,(Dendrocalamus_sinicus_Dendrocalamus_sinicus_Dsi05B_32074216_32077283_Dsi05Bg11670.1_-1_CDS_4147769722_54313:0.0251116,(Ampelocalamus_luodianensis_Alu05Cg08430.1:0.0218784,Ampelocalamus_luodianensis_Alu05Dg04330.1:0.0514266)n23:0.00571407)n22:0.0107999)n19:0.00330992,(Olyra_latifolia_Ola028780:0.046577,(((Aristida_adscensionis_H_Aadptg000055l000007.1:0.0523714,(Stipagrostis_hirtigluma_H_Shi_ptg000049l_001921.1:0.0169859,Stipagrostis_hirtigluma_H_Shi_ptg000052l_001158.1:0.00714021)n28:0.0280732)n27:0.0293024,((Eragrostis_curvula_EJB05_36786:0.0734061,(Eleusine_coracana_ELECO.r07.5BG0414020:0.00991895,Eleusine_coracana_ELECO.r07.5AG0366240:0.00550685)n31:0.0385989)n30:0.0274856,(Phragmites_australis_Phragmites_australis_PaChr12_30342225_30346374_evm.model.PaChr12.1381_1_CDS_4362381250_24048:0.0394517,Phragmites_australis_Phragmites_australis_PaChr9_31350841_31358579_evm.model.PaChr9.1319_1_CDS_4362484595_33632:0.046016)n32:0.00511289)n29:0.0139586)n26:0.00296628,((Chasmanthium_laxum_Chala.07G209900:0.0631165,(((ASEM_AUS1_H_AUS1CM014272.1003441.1:0.0100689,ASEM_RSA5_H_RSA5chrom3004181.1:0.00702655)n37:0.0373386,(((Panicum_hallii_Pahal.3G210100:0.0138272,(Panicum_virgatum_Pavir.J322200:0.0112926,(Panicum_virgatum_Pavir.3KG346700:0.004891,Panicum_virgatum_Pavir.3KG341200:0.00250821)n42:0.0127551)n41:0.00387059)n40:0.0155488,Echinocloa_haploclada_eh_chr5.2308:0.0315741)n39:0.00242351,((Cenchrus_americanus_H_CamCM007982.2001621.1:0.0281892,Setaria_viridis_SEVIR_3G179500v2:0.0146929)n44:0.00959511,(Urochloa_fusta_Urofu.3G208500:0.0270242,(Dichantelium_oligosantes_H_DolKV779968.1000001.1:0.0228169,(Digitaria_radicosa_Dra03G0170700:0.0234382,(Digitaria_exilis_H_Dex3A-003278.1:0.00756775,Digitaria_exilis_H_Dex3B-003296.1:0.0103458)n48:0.0167866)n47:0.0140599)n46:0.00397597)n45:0.00256846)n43:0.00128514)n38:0.0032117)n36:0.00932436,Panicum_virgatum_Pavir.3KG346800:0.530088)n35:0.0588987)n34:0.013993,(Sorghum_bicolor_SORBI_3009G201600:0.02217,Zea_mays_Zm00001eb293770:0.0281215)n49:0.043221)n33:0.0194422)n25:0.0304642)n24:0.00631449)n18:0.00804436)n15:0.0514207)n14:0.0198395)n2:0.126489)n0;
```
