## Supplementary Dataset S1 for "Gene turnover and contingency facilitated the repeated evolution of C_4_ photosynthesis in grasses": OG0005042_tree.txt

```
((Pharus_latifolius_Phala.07G178300:0.0829462,Pharus_latifolius_Phala.03G249300:0.20851)n1:0.0190024,(((Zizania_latifolia_GWHTBFHI000422:0.0307169,Zizania_latifolia_GWHTBFHI031595:0.022332)n4:0.010453,(Leersia_perrieri_LPERR05G17900:0.0474285,Oryza_sativa_LOC_Os05g42350:0.038149)n5:0.00917066)n3:0.034537,(((Ampelocalamus_luodianensis_Alu05Cg09390.1:0.0164034,Dendrocalamus_sinicus_Dendrocalamus_sinicus_Dsi05C_4651962_4657275_Dsi05Cg03900.1_1_CDS_4147771759_7043:0.0147934)n8:0.00946723,(Ampelocalamus_luodianensis_Alu05Dg05290.2:0.0285583,(Dendrocalamus_sinicus_Dendrocalamus_sinicus_Dsi05A_28598425_28602724_Dsi05Ag10300.1_-1_CDS_4147765024_25026:0.0353881,Olyra_latifolia_Ola035270:0.0490399)n10:0.00389443)n9:0.000432714)n7:0.00955478,((((Hordeum_spontaneum_WB01_000230_0554261:0.00219938,Hordeum_vulgareMorex_HORVU.MOREX.r3.1HG0067230:0.00250757)n14:0.0219187,(Hordeum_vulgareMorex_HORVU.MOREX.r3.2HG0116110:0.00503706,(((Hordeum_spontaneum_WB01_007899_0014173:0.0455286,(Hordeum_spontaneum_WB01_005492_0560127:0.190975,Hordeum_spontaneum_WB01_004561_0168389:0.0172627)n19:0.0613804)n18:0.0529365,(Hordeum_spontaneum_WB01_003557_0135070:0.216095,Hordeum_spontaneum_WB01_008478_0060640:0.0983461)n20:0.037815)n17:0.0327832,(((Hordeum_spontaneum_WB01_001549_0074034:0.0482667,(Hordeum_spontaneum_WB01_000717_0145404:0.0667153,(Hordeum_spontaneum_WB01_002089_0739976:0.0364114,Hordeum_spontaneum_WB01_001376_0202361:0.174129)n25:0.12291)n24:0.0250323)n23:0.00711986,Hordeum_spontaneum_WB01_001595_1407340:0.109771)n22:0.0123345,Hordeum_spontaneum_WB01_001727_0044931:0.00892325)n21:0.000892325)n16:9.91472e-05)n15:0.102153)n13:0.043031,(((Aristida_adscensionis_H_Aadptg000107l000048.1:0.0554274,(Stipagrostis_hirtigluma_H_Shi_ptg000049l_000339.1:0.0081314,Stipagrostis_hirtigluma_H_Shi_ptg000052l_000335.1:0.00689316)n29:0.0333359)n28:0.0103002,((Phragmites_australis_Phragmites_australis_PaChr12_29428079_29432447_evm.model.PaChr12.1293_1_CDS_4362381054_26568:0.023542,Phragmites_australis_Phragmites_australis_PaChr9_30394037_30398049_evm.model.PaChr9.1233_1_CDS_4362484405_38694:0.0327909)n31:0.00559744,((Brachypodium_distachyon_BRADI_1g28926v3:0.597403,Chasmanthium_laxum_Chala.07G199400:0.0243797)n33:0.00395718,((Sorghum_bicolor_SORBI_3009G189400:0.0315959,Zea_mays_Zm00001eb292100:0.0267365)n35:0.0246936,((Echinocloa_haploclada_eh_chr5.2438:0.0251652,(Dichantelium_oligosantes_H_DolKV769028.1000001.1:0.0193928,ASEM_AUS1_H_AUS1CM014272.1001791.1:0.0362659)n38:0.00305646)n37:0.00403472,((Cenchrus_americanus_H_CamCM007982.2003792.1:0.0239353,Setaria_viridis_SEVIR_3G192000v2:0.00992588)n40:0.0113079,((Panicum_hallii_Pahal.3G222700:0.0211816,(Panicum_virgatum_Pavir.3KG365900:0.0181543,(Panicum_virgatum_Pavir.J432100:5e-09,Panicum_virgatum_Pavir.3KG360900:0.0167839)n44:0.0111353)n43:0.00423156)n42:0.00718587,(Urochloa_fusta_Urofu.3G221000:0.0277563,(Digitaria_radicosa_Dra03G0181200:0.0201736,(Digitaria_exilis_H_Dex3A-001037.1:0.00732392,Digitaria_exilis_H_Dex3B-001044.1:0.006623)n47:0.014302)n46:0.0157646)n45:0.00394241)n41:0.00187545)n39:0.0028884)n36:0.00928416)n34:0.0157251)n32:0.00762613)n30:0.00349779)n27:0.00414481,Brachypodium_distachyon_BRADI_2g20550v3:0.0426827)n26:0.00474252)n12:0.0307442,(Eragrostis_curvula_EJB05_36265:0.040022,(Eleusine_coracana_ELECO.r07.5BG0415140:0.0143995,Eleusine_coracana_ELECO.r07.5AG0367540:0.0132678)n49:0.042332)n48:0.0208387)n11:0.00257157)n6:0.00504705)n2:0.0190024)n0;
```
