## Supplementary Dataset S1 for "Gene turnover and contingency facilitated the repeated evolution of C_4_ photosynthesis in grasses": OG0005043_tree.txt

```
((Ananas_comosus_H_Ananas_contig18_000190.1:0.0248384,Tillandsia_fasciculata_H_Tillandsia_CM054946.1_000675.1:0.0361981)n1:0.111046,((Streptochaeta_angustifolia_strangu_030733:0.116121,(Pharus_latifolius_Phala.09G093100:5e-09,Pharus_latifolius_Phala.09G093100.2:5e-09)n4:0.0795309)n3:0.0350658,((Brachypodium_distachyon_BRADI_4g20250v3:0.0694365,((Hordeum_vulgareMorex_HORVU.MOREX.r3.4HG0341690:0,Hordeum_vulgareMorex_HORVU.MOREX.r3.4HG0341690.2:0)n8:5e-09,(Hordeum_spontaneum_WB01_004193_0130982:5e-09,(Hordeum_spontaneum_WB01_008890_0027544:0.0370064,(Hordeum_spontaneum_WB01_000640_0556912:0.0406239,(Hordeum_spontaneum_WB01_001654_0630459:0.0818596,((Hordeum_spontaneum_WB01_001029_0342413:0.0096049,Hordeum_spontaneum_WB01_010069_0112474:0.0139073)n14:0.0138199,Hordeum_spontaneum_WB01_001221_0713307:0.108248)n13:0.01015)n12:0.0201668)n11:0.00604123)n10:0.119642)n9:0.0452424)n7:0.0567113)n6:0.033656,((Dendrocalamus_sinicus_Dendrocalamus_sinicus_Dsi11B_16947687_16953135_Dsi11Bg04650.1_1_CDS_4147836370_47777:0.00798885,Dendrocalamus_sinicus_Dendrocalamus_sinicus_Dsi11B_16956807_16967992_Dsi11Bg04660.1_1_CDS_4147836373_49466:5e-09)n16:0.00753762,((Zizania_latifolia_GWHTBFHI029438:0.136955,(Ampelocalamus_luodianensis_Alu11Cg05750.2:0.0160619,Ampelocalamus_luodianensis_Alu11Dg08520.1:0.223939)n19:0.0248822)n18:0.0548342,(Olyra_latifolia_Ola002799:0.0461594,(((Zea_mays_Zm00001eb244630:0.392431,Aristida_adscensionis_H_Aadptg000034l000073.1:0.0498738)n23:0.0450891,(Digitaria_exilis_H_Dex8B-001656.1:0.144277,(Setaria_viridis_SEVIR_8G110700v2:0.13105,ASEM_AUS1_H_AUS1CM014272.1001877.1:0.0278657)n25:0.0220665)n24:0.0610661)n22:0.013861,(((Aristida_adscensionis_H_Aadptg000034l000074.1:0.0350733,Phragmites_australis_Phragmites_australis_PaChr21_11354550_11365094_evm.model.PaChr21.509_1_CDS_4362428429_29243:0.0344857)n28:0.0117484,(((Eragrostis_curvula_EJB05_51594:0,Eragrostis_curvula_EJB05_28268:0)n31:0.0334918,(Eleusine_coracana_ELECO.r07.9BG0704240:0.00758147,Eleusine_coracana_ELECO.r07.9AG0679300:0.00553964)n32:0.0588595)n30:0.0125032,(Leersia_perrieri_LPERR11G09000:0.0722111,Oryza_sativa_LOC_Os11g19220:0.0351589)n33:0.0465037)n29:0.00384695)n27:0.00517981,((Stipagrostis_hirtigluma_H_Shi_ptg000001l_000167.1:0.00516916,(Stipagrostis_hirtigluma_H_Shi_ptg000001l_000168.1:0.0159069,Stipagrostis_hirtigluma_H_Shi_ptg000003l_000182.1:0.00814659)n36:0.00819041)n35:0.0651338,(Chasmanthium_laxum_Chala.09G105200:0.0275491,(((Zea_mays_Zm00001eb327680:0.040998,Sorghum_bicolor_SORBI_3002G377900:0.0154862)n40:0.0481164,(Dichantelium_oligosantes_H_DolKV769537.1000002.1:0.0282188,(Echinocloa_haploclada_eh_chr4.1249:0.0183694,Echinocloa_haploclada_eh_chr2.846:0.0443466)n42:0.0049274)n41:5e-09)n39:0.00535658,((Cenchrus_americanus_H_CamCM007985.2002091.1:0.0315588,(Urochloa_fusta_Urofu.8G109400:0.0371499,(Digitaria_exilis_H_Dex8B-001657.1:0.00809019,(Digitaria_radicosa_Dra08G0070500:0.012248,Digitaria_exilis_H_Dex8A-001739.1:0.0190152)n47:0.00468296)n46:0.000520329)n45:0.00265909)n44:9e-09,(Panicum_hallii_Pahal.8G086300:0.011795,(Panicum_virgatum_Pavir.2KG371900:0.0204079,Panicum_virgatum_Pavir.9NG829700:0.0151917)n49:0.00168797)n48:0.00747212)n43:0.0171511)n38:0.0079402)n37:0.00270042)n34:0.00521218)n26:0.00359706)n21:0.0251971)n20:0.0068942)n17:0.00418474)n15:0.0188796)n5:0.0602276)n2:0.111046)n0;
```
