## Supplementary Dataset S1 for "Gene turnover and contingency facilitated the repeated evolution of C_4_ photosynthesis in grasses": OG0005044_tree.txt

```
((Carex_scoparia_H_Carex_Csco_scaffold_5_000939.1:0.19943,Juncus_effusus_H_Juncus_Jeff_scaffold_17_000751.1:0.195493)n1:0.110633,(Streptochaeta_angustifolia_strangu_000359:0.064895,(Pharus_latifolius_Phala.09G100000:0.059366,((((Ampelocalamus_luodianensis_Alu11Cg07000.1:0.0180109,Dendrocalamus_sinicus_Dendrocalamus_sinicus_Dsi11C_25741739_25748206_Dsi11Cg09580.1_1_CDS_4147840570_24150:0.0166981)n7:0.00596043,((Ampelocalamus_luodianensis_Alu11Dg07220.2:0.00119299,Ampelocalamus_luodianensis_AluCtg00153g00010.2:5e-09)n9:0.0341248,(Dendrocalamus_sinicus_Dendrocalamus_sinicus_Dsi11A_22592081_22598709_Dsi11Ag06440.1_1_CDS_4147831675_20182:0.0285096,Olyra_latifolia_Ola034674:0.0464849)n10:0.00377772)n8:0.000419747)n6:0.0176578,((Brachypodium_distachyon_BRADI_4g18870v3:0.061511,((Hordeum_spontaneum_WB01_008952_0020414:0.00623833,Hordeum_vulgareMorex_HORVU.MOREX.r3.3HG0233390:0.00559156)n14:0.0685264,(Hordeum_vulgareMorex_HORVU.MOREX.r3.7HG0719070:5e-09,(Hordeum_spontaneum_WB01_002010_1084112:0.0458282,Hordeum_spontaneum_WB01_002010_1212140:0.00102249)n16:0.00011361)n15:0.0072349)n13:0.0281963)n12:0.0284746,(Zizania_latifolia_GWHTBFHI029345:0.0859926,(Oryza_sativa_LOC_Os11g30410:0.0317163,(Leersia_perrieri_LPERR11G11340:0.0356757,Leersia_perrieri_LPERR12G12710:0.0502007)n19:0.0282909)n18:0.025342)n17:0.0270905)n11:0.00861468)n5:0.0141947,((Phragmites_australis_Phragmites_australis_PaChr21_17533470_17540059_evm.model.PaChr21.647_1_CDS_4362428735_30505:0.036649,(Aristida_adscensionis_H_Aadptg000020l000056.1:0.061037,(Stipagrostis_hirtigluma_H_Shi_ptg000007l_000014.1:0.00133211,Stipagrostis_hirtigluma_H_Shi_ptg000013l_001063.1:0.0132609)n23:0.0417327)n22:0.0186856)n21:0.00944682,(((Eleusine_coracana_ELECO.r07.4BG0329350:0.0129263,Eleusine_coracana_ELECO.r07.4AG0298650:0.00977933)n26:0.0614364,(Eragrostis_curvula_EJB05_27862:0.0998811,Eragrostis_curvula_EJB05_40262:0.0488277)n27:0.0054253)n25:0.0368946,(Chasmanthium_laxum_Chala.09G084600:0.0372732,((Sorghum_bicolor_SORBI_3005G120700:0.0176489,Zea_mays_Zm00001eb169400:0.0337191)n30:0.0489212,(Echinocloa_haploclada_eh_chr4.1502:0.0379006,((Digitaria_radicosa_Dra08G0081600:0.0525967,(Dichantelium_oligosantes_H_DolKV780584.1000001.1:0.0230639,(Setaria_viridis_SEVIR_8G131600v2:0.0128132,(Panicum_virgatum_Pavir.J080200:0.0302325,(Cenchrus_americanus_H_CamCM007985.2002430.1:0.0251731,Cenchrus_americanus_H_CamCM007987.2003899.1:0.0189464)n37:0.0167948)n36:0.00421151)n35:0.0321327)n34:0.00913149)n33:0.00510248,(((Setaria_viridis_SEVIR_2G420001v2:0.0809307,Urochloa_fusta_Urofu.2G426400:0.0262607)n40:0.00743758,(((Digitaria_exilis_H_Dex2A-002455.1:0.0074869,Digitaria_exilis_H_Dex2B-002405.1:0.00141943)n43:0.034934,Digitaria_radicosa_Dra02G0392600:0.0217804)n42:0.0106965,(ASEM_AUS1_H_AUS1CM014272.1003212.1:0.0263883,ASEM_RSA5_H_RSA5chrom3001307.1:0.0170112)n44:0.0296966)n41:0.00225674)n39:0.0168858,((Urochloa_fusta_Urofu.8G133600:0.0515229,(Panicum_hallii_Pahal.8G163000:0.0181374,(Panicum_virgatum_Pavir.8KG345500:0.0168368,Panicum_virgatum_Pavir.8NG253100:0.0191477)n48:0.0152921)n47:0.013977)n46:0.00752796,(ASEM_AUS1_H_AUS1CM014277.1000953.1:0.00462633,ASEM_RSA5_H_RSA5chrom8000760.1:0.00440706)n49:0.0339405)n45:0.00377117)n38:0.00127779)n32:0.000141977)n31:0.000157752)n29:0.00990854)n28:0.0131)n24:0.00938746)n20:0.025138)n4:0.0416936)n3:0.0333713)n2:0.110633)n0;
```
