## Supplementary Dataset S1 for "Gene turnover and contingency facilitated the repeated evolution of C_4_ photosynthesis in grasses": OG0005045_tree.txt

```
((((Pharus_latifolius_Phala.02G340500:0,Pharus_latifolius_Phala.02G340500.3:0)n3:5e-09,Pharus_latifolius_Phala.02G340500.2:0.00636422)n2:0.101131,(Streptochaeta_angustifolia_strangu_004644:0.341254,(Streptochaeta_angustifolia_strangu_016882:0.0186697,Streptochaeta_angustifolia_strangu_004645:0.0662721)n5:0.0275715)n4:0.0816717)n1:0.0294599,((((Olyra_latifolia_scaffold52_1414729_1419415_-:0.224127,((Dendrocalamus_sinicus_Dendrocalamus_sinicus_Dsi02B_32679950_32687819_Dsi02Bg10890.1_-1_CDS_4147717915_673:0.0329091,Dendrocalamus_sinicus_Dendrocalamus_sinicus_Dsi06B_34324862_34325888_Dsi06Bg12830.1_-1_CDS_4147782676_12143:0.0493064)n11:0.01972,(Ampelocalamus_luodianensis_Alu09Cg01420.3:0.0347549,Ampelocalamus_luodianensis_Alu02Dg00320.1:0.14944)n12:0.0395896)n10:0.0202455)n9:0.0364896,(Brachypodium_distachyon_BRADI_3g60400v3:0.0983455,(Hordeum_spontaneum_WB01_006589_0313439:0.0110092,(Hordeum_vulgareMorex_HORVU.MOREX.r3.5HG0529950:0.132281,(Hordeum_vulgareMorex_HORVU.MOREX.r3.5HG0529940:0.0870622,Hordeum_vulgareMorex_HORVU.MOREX.r3.6HG0632930:0.0112378)n16:0.00112378)n15:0.000124864)n14:0.0823188)n13:0.0292005)n8:0.0138055,(Zizania_latifolia_GWHTBFHI002885:0.0886173,((Oryza_sativa_LOC_Os08g23320:0.0785588,(Leersia_perrieri_LPERR03G34120:0.218424,(Leersia_perrieri_LPERR03G11760:0.0577748,Leersia_perrieri_LPERR08G08970:0.0502025)n21:0.0361251)n20:0.0413639)n19:0.0269042,(Leersia_perrieri_LPERR04G07670:0.0886252,(Oryza_sativa_LOC_Os08g29910:0.0754844,Oryza_sativa_LOC_Os08g29970:0.119172)n23:0.0132413)n22:0.0217115)n18:0.00241238)n17:0.0194008)n7:0.0174061,((Eleusine_coracana_ELECO.r07.2BG0206830:0.0681368,Eragrostis_curvula_EJB05_19104:0.0433978)n25:0.0528003,((Phragmites_australis_Phragmites_australis_PaChr18_7192289_7192994_evm.model.PaChr18.274_1_CDS_4362408023_27499:0.129672,(Stipagrostis_hirtigluma_H_Shi_ptg000044l_000061.1:0.191414,(Cenchrus_americanus_H_CamCM007983.2001010.1:0.0519038,Setaria_viridis_SEVIR_9G231300v2:0.0338424)n29:0.153869)n28:0.0878685)n27:0.0477191,((Chasmanthium_laxum_Chala.05G328000:0.0910633,(Phragmites_australis_Phragmites_australis_PaChr6_43452787_43455749_evm.model.PaChr6.2448_1_CDS_4362469538_30218:0.0595162,(Aristida_adscensionis_H_Aadptg000001l000026.1:0.0652489,(Stipagrostis_hirtigluma_H_Shi_ptg000038l_000032.1:0.00840319,Stipagrostis_hirtigluma_H_Shi_ptg000149l_000031.1:0.00711316)n34:0.036653)n33:0.0381311)n32:0.00955109)n31:0.00393438,((Sorghum_bicolor_SORBI_3004G355300:0.0271871,Zea_mays_Zm00001eb190740:0.0642174)n36:0.0735981,((Echinocloa_haploclada_eh_chr7.3894:0.0558625,(ASEM_AUS1_H_AUS1CM014272.1003193.1:0.0119938,ASEM_RSA5_H_RSA5chrom1002228.1:0.00189766)n39:0.0371778)n38:0.0150037,(((Digitaria_radicosa_Dra01G0309000:0.034343,(Digitaria_exilis_H_DexUA-000822.1:0.0769549,Digitaria_exilis_H_Dex1B-001793.1:0.00791398)n43:0.0417656)n42:0.031146,(Cenchrus_americanus_H_CamLKME02027492.1000013.1:0.080634,(Urochloa_fusta_Urofu.1G300300:0.0434459,(Setaria_viridis_SEVIR_1G383100v2:0.0151033,Cenchrus_americanus_H_CamLKME02027492.1000012.1:0.055722)n46:0.0239071)n45:0.00806082)n44:0.000895647)n41:0.00372743,(Panicum_hallii_Pahal.1G457800:0.0214883,(Panicum_virgatum_Pavir.1KG553000:0.0216308,(Panicum_virgatum_Pavir.1NG547600:0.00399508,Panicum_virgatum_Pavir.J201500:0.0902421)n49:0.0517558)n48:0.0202194)n47:0.0206528)n40:0.00588131)n37:0.0160064)n35:0.0231393)n30:0.0136994)n26:0.00152215)n24:0.0453914)n6:0.0294599)n0;
```
