## Supplementary Dataset S1 for "Gene turnover and contingency facilitated the repeated evolution of C_4_ photosynthesis in grasses": OG0005046_tree.txt

```
(((((Brachypodium_distachyon_BRADI_2g32250v3:0.0755106,((Hordeum_spontaneum_WB01_000376_1086197:0.349539,Hordeum_vulgareMorex_HORVU.MOREX.r3.1HG0032540.2:0.104148)n6:0.0441129,(Hordeum_spontaneum_WB01_000916_0341783:5e-09,Hordeum_vulgareMorex_HORVU.MOREX.r3.1HG0032540:6e-09)n7:0.0113411)n5:0.0862075)n4:0.0375361,((Olyra_latifolia_Ola025937:0.043556,(Zizania_latifolia_GWHTBFHI031987:0.043863,(Oryza_sativa_LOC_Os05g12260:0.0509708,Leersia_perrieri_LPERR05G05930:0.0974438)n11:0.0226114)n10:0.0849703)n9:0.0260541,(((Ampelocalamus_luodianensis_AluCtg03058ag00110.1:0.0511919,Ampelocalamus_luodianensis_Alu09Cg18480.1:0.0151293)n14:0.0409409,Dendrocalamus_sinicus_Dendrocalamus_sinicus_Dsi05C_22084220_22085851_Dsi05Cg12040.1_1_CDS_4147774201_17179:0.0203073)n13:0.00661664,((Dendrocalamus_sinicus_Dendrocalamus_sinicus_Dsi05B_8906275_8907804_Dsi05Bg04140.1_1_CDS_4147767463_33475:0.0559525,Dendrocalamus_sinicus_Dendrocalamus_sinicus_Dsi05A_8573349_8574940_Dsi05Ag03670.1_1_CDS_4147763035_42468:0.0410333)n16:0.00634984,Ampelocalamus_luodianensis_Alu05Dg14170.2:0.0429436)n15:0.00477151)n12:0.00910717)n8:0.00101191)n3:0.0303045,(((Phragmites_australis_Phragmites_australis_PaChr12_7305682_7307224_evm.model.PaChr12.442_1_CDS_4362382732_10176:0.0644298,Phragmites_australis_Phragmites_australis_PaChr9_9964399_9965926_evm.model.PaChr9.504_1_CDS_4362486139_3358:0.0521633)n19:0.0219547,((Eragrostis_curvula_EJB05_32980:0.0574765,(Eleusine_coracana_ELECO.r07.5BG0450090:0.0197764,Eleusine_coracana_ELECO.r07.5AG0401550:0.0084741)n22:0.0322425)n21:0.0429067,(Aristida_adscensionis_H_Aadptg000042l000583.1:0.163689,(Stipagrostis_hirtigluma_H_Shi_ptg000045l_000385.1:0.00219368,Stipagrostis_hirtigluma_H_Shi_ptg000049l_001291.1:5e-09)n24:0.0316118)n23:0.025039)n20:0.0210712)n18:0.0295774,((Chasmanthium_laxum_Chala.07G075000:0.0675606,(Sorghum_bicolor_SORBI_3009G080200:0.0346708,(Zea_mays_Zm00001eb350630:0.0516712,Zea_mays_Zm00001eb283810:0.0378498)n28:0.00420553)n27:0.013037)n26:0.0175529,(((ASEM_RSA5_H_RSA5chrom3003626.1:0,ASEM_RSA5_H_RSA5chrom4002606.1:0)n31:0.00377065,ASEM_AUS1_H_AUS1CM014272.1003162.1:0.00534441)n30:0.0288389,((Echinocloa_haploclada_eh_chr5.1046:0.0266918,(Urochloa_fusta_Urofu.3G078600:0.0156191,((Panicum_hallii_Pahal.3G078900:0.0167168,(Panicum_virgatum_Pavir.3KG085200:0.0228689,Panicum_virgatum_Pavir.3NG041000:0.0179897)n37:0.0080553)n36:0.0183647,(Cenchrus_americanus_H_CamCM007982.2002284.1:0.018266,Setaria_viridis_SEVIR_3G077900v2:0.00876372)n38:0.00785678)n35:0.00758717)n34:0.0102192)n33:0.00660289,(Dichantelium_oligosantes_H_DolKV778243.1000005.1:0.0285246,(Digitaria_radicosa_Dra03G0063500:0.0337485,(Digitaria_exilis_H_Dex3A-003918.1:0.00898399,Digitaria_exilis_H_Dex3B-003919.1:0.0158877)n41:0.0228462)n40:0.024423)n39:0.00751177)n32:0.00500006)n29:0.0342014)n25:0.0280921)n17:0.0572705)n2:0.0293944,(Streptochaeta_angustifolia_strangu_038841:0.100208,((Pharus_latifolius_Phala.07G059000:5e-09,Pharus_latifolius_Phala.07G059000.2:0.013294)n44:0.125876,(Pharus_latifolius_Phala.05G230400:6e-09,Pharus_latifolius_Phala.05G230400.2:5e-09)n45:0.140143)n43:0.0155714)n42:0.045937)n1:0.0463326,(Juncus_effusus_H_Juncus_Jeff_scaffold_2_000008.1:0.48396,((Ananas_comosus_H_Ananas_contig12_000311.1:0.0645545,Tillandsia_fasciculata_H_Tillandsia_CM054936.1_000917.1:0.0860436)n48:0.180021,(Ananas_comosus_H_Ananas_contig11_000742.1:0.0660039,Tillandsia_fasciculata_H_Tillandsia_CM054941.1_000711.1:0.0462333)n49:0.119141)n47:0.0132378)n46:0.0630778)n0;
```
