## Supplementary Dataset S1 for "Gene turnover and contingency facilitated the repeated evolution of C_4_ photosynthesis in grasses": OG0005047_tree.txt

```
((Ananas_comosus_H_Ananas_contig5_000029.1:0.0293768,Tillandsia_fasciculata_H_Tillandsia_CM054930.1_000715.1:0.0378838)n1:0.156721,((Streptochaeta_angustifolia_strangu_020688:0.129241,(Pharus_latifolius_Phala.07G022100.4:0.00202506,(Pharus_latifolius_Phala.07G022100.3:5e-09,(Pharus_latifolius_Phala.07G022100:0,Pharus_latifolius_Phala.07G022100.2:0)n6:6e-09)n5:5e-09)n4:0.108169)n3:0.0425002,((Eragrostis_curvula_EJB05_34087:0.104649,(Eleusine_coracana_ELECO.r07.5BG0454170:0.01676,Eleusine_coracana_ELECO.r07.5AG0406090:0.0148142)n9:0.0607603)n8:0.0515359,(Sorghum_bicolor_SORBI_3010G127700:0.808023,(((Zizania_latifolia_GWHTBFHI001431:0.0709506,Zizania_latifolia_GWHTBFHI032264:0.0550194)n13:0.0311178,(Leersia_perrieri_LPERR05G02130:0.0953581,Oryza_sativa_LOC_Os05g04370:0.0617986)n14:0.0385366)n12:0.0724676,(((Aristida_adscensionis_H_Aadptg000042l000699.1:0.087363,(Stipagrostis_hirtigluma_H_Shi_ptg000013l_000566.1:0.219656,(Stipagrostis_hirtigluma_H_Shi_ptg000053l_000177.1:0.00504533,Stipagrostis_hirtigluma_H_Shi_ptg000089l_000052.1:0.0029605)n19:0.0271858)n18:0.0336067)n17:0.0172567,((Ampelocalamus_luodianensis_Alu04Cg19950.2:0.433735,Phragmites_australis_Phragmites_australis_PaChr12_1846369_1849906_evm.model.PaChr12.166_1_CDS_4362381868_29089:0.0545488)n21:0.0161449,(Chasmanthium_laxum_Chala.07G032100:0.0695507,(((Digitaria_radicosa_Dra03G0088300:0.0478823,(Digitaria_exilis_H_Dex3A-003759.1:0.0107069,Digitaria_exilis_H_Dex3B-003767.1:0.0123876)n26:0.0466438)n25:0.0387305,((Panicum_hallii_Pahal.3G107900:0.0251066,(Panicum_virgatum_Pavir.3KG130300:0.0276821,(Panicum_virgatum_Pavir.3KG134200:5e-09,Panicum_virgatum_Pavir.2NG016600:5e-09)n30:0.0177278)n29:0.00673153)n28:0.0253108,((Echinocloa_haploclada_eh_chr5.1340:0.0509211,(ASEM_AUS1_H_AUS1CM014272.1002984.1:0.0138193,ASEM_RSA5_H_RSA5chrom3003455.1:0.0158978)n33:0.0366923)n32:0.00664226,(Dichantelium_oligosantes_H_DolKV773851.1000007.1:0.052563,(Urochloa_fusta_Urofu.3G107600:0.0582553,(Setaria_viridis_SEVIR_3G052800v2:0.0264126,(Cenchrus_americanus_H_CamCM007982.2002123.1:0.00543656,Cenchrus_americanus_H_CamCM007984.2003689.1:0.0332288)n37:0.0404769)n36:0.0191999)n35:0.00389866)n34:0.00321623)n31:0.00461078)n27:0.00686414)n24:0.0356347,((Sorghum_bicolor_SORBI_3010G146800:0.143096,Sorghum_bicolor_SORBI_3009G032500:0.00019399)n39:0.0425094,(Zea_mays_Zm00001eb289330:0.147481,(Zea_mays_Zm00001eb417230:0.0937358,Zea_mays_Zm00001eb354720:0.0485283)n41:0.00485283)n40:0.000539204)n38:0.0150005)n23:0.0329708)n22:0.00902958)n20:0.00714406)n16:0.0101421,((Brachypodium_distachyon_BRADI_2g38650v3:0.0902513,(Hordeum_spontaneum_WB01_004571_0373708:0.00098682,(Hordeum_vulgareMorex_HORVU.MOREX.r3.1HG0017250.2:5e-09,Hordeum_vulgareMorex_HORVU.MOREX.r3.1HG0017250:5e-09)n45:0.000556269)n44:0.102031)n43:0.0562279,(Olyra_latifolia_Ola000416:0.112108,((Ampelocalamus_luodianensis_Alu09Cg21440.2:0.0288486,Dendrocalamus_sinicus_Dendrocalamus_sinicus_Dsi05C_15989037_15993135_Dsi05Cg10220.1_-1_CDS_4147773655_50948:0.0399471)n48:0.0177258,(Ampelocalamus_luodianensis_Alu05Dg17470.1:0.0452205,Dendrocalamus_sinicus_Dendrocalamus_sinicus_Dsi05A_1464173_1468753_Dsi05Ag01090.1_-1_CDS_4147762261_4760:0.0450606)n49:0.00500673)n47:0.00639176)n46:0.0129911)n42:0.00652751)n15:0.000725279)n11:0.0116424)n10:0.0012936)n7:0.0462196)n2:0.0905397)n0;
```
