## Supplementary Dataset S1 for "Gene turnover and contingency facilitated the repeated evolution of C_4_ photosynthesis in grasses": OG0005049_tree.txt

```
(((Ananas_comosus_H_Ananas_contig24_000316.1:0.0307712,Tillandsia_fasciculata_H_Tillandsia_CM054953.1_000064.1:0.0291131)n2:0.192706,(Carex_scoparia_H_Carex_Csco_scaffold_29_000338.1:0.213551,Juncus_effusus_H_Juncus_Jeff_scaffold_20_000887.1:0.173878)n3:0.132083)n1:0.0734884,((Streptochaeta_angustifolia_strangu_017406:0.100168,(Pharus_latifolius_Phala.07G030800.2:5e-09,(Pharus_latifolius_Phala.07G030800.4:5e-09,(Pharus_latifolius_Phala.07G030800:0,Pharus_latifolius_Phala.07G030800.3:0)n8:5e-09)n7:5e-09)n6:0.10334)n5:0.0279482,((((Aristida_adscensionis_H_Aadptg000098l000060.1:0.0753297,Stipagrostis_hirtigluma_H_Shi_ptg000053l_000116.1:0.0557875)n12:0.0430422,(((Zizania_latifolia_GWHTBFHI016893:0.711944,Chasmanthium_laxum_Chala.07G044700:9e-09)n15:0.0407325,(((Digitaria_radicosa_Dra03G0099100:0.0451346,(Digitaria_exilis_H_Dex3B-003705.1:0.0140097,(Digitaria_exilis_H_Dex3A-003687.1:0.00508263,Digitaria_exilis_H_DexUA-003812.1:0.166407)n20:0.0143782)n19:0.0338805)n18:0.044359,(Echinocloa_haploclada_eh_chr5.1461:0.05794,(((Cenchrus_americanus_H_CamCM007982.2002063.1:0.0327179,Setaria_viridis_SEVIR_3G038300v2:0.0187999)n24:0.0229963,Urochloa_fusta_Urofu.3G119400:0.0404838)n23:0.00624271,((Dichantelium_oligosantes_H_DolKV782687.1000005.1:0.0428398,(ASEM_AUS1_H_AUS1CM014272.1002917.1:0.0136517,ASEM_RSA5_H_RSA5chrom3003395.1:0.0114827)n27:0.0346797)n26:0.0065387,(Panicum_hallii_Pahal.3G119600:0.0239306,(Panicum_virgatum_Pavir.3KG361300:0.0198137,Panicum_virgatum_Pavir.3KG150300:0.0223582)n29:0.0124833)n28:0.0289672)n25:0.00221381)n22:0.00539531)n21:0.012477)n17:0.0207586,(Digitaria_exilis_H_DexUA-003811.1:0.0224527,Digitaria_exilis_H_Dex3A-003691.1:0.0135433)n30:0.06913)n16:0.00768111)n14:0.00823418,((Eragrostis_curvula_EJB05_33865:0.06515,(Eleusine_coracana_ELECO.r07.5BG0452900:0.0101575,Eleusine_coracana_ELECO.r07.5AG0404780:0.0183069)n33:0.0618612)n32:0.0493393,(Cenchrus_americanus_H_CamCM007982.2002062.1:0.268627,Phragmites_australis_Phragmites_australis_PaChr12_3167128_3180380_evm.model.PaChr12.243_1_CDS_4362382290_36668:0.042067)n34:0.0173308)n31:0.00811073)n13:0.000901192)n11:0.0080344,(Zea_mays_Zm00001eb354210:0.0533235,Sorghum_bicolor_SORBI_3009G045400:0.0352704)n35:0.0561284)n10:0.0245833,(Eragrostis_curvula_EJB05_33749:0.458231,(((Leersia_perrieri_LPERR05G03230:0.0569179,Oryza_sativa_LOC_Os05g05810:0.0517845)n39:0.0328422,(Zizania_latifolia_GWHTBFHI032182:0.118003,Zizania_latifolia_GWHTBFHI001247:0.0477979)n40:0.017346)n38:0.0520064,((Olyra_latifolia_Ola006383:0.0884703,(Dendrocalamus_sinicus_Dendrocalamus_sinicus_Dsi05A_2866167_2877493_Dsi05Ag01800.1_-1_CDS_4147762474_10951:0.03194,(Ampelocalamus_luodianensis_Alu09Cg20630.1:0.216141,Ampelocalamus_luodianensis_Alu05Dg16550.2:0.0322587)n44:0.0035843)n43:0.00387036)n42:0.0048162,(((Hordeum_spontaneum_WB01_000940_1209785:0.00149903,Hordeum_vulgareMorex_HORVU.MOREX.r3.1HG0022490:0.00108831)n47:0.0425173,(Zea_mays_Zm00001eb281040:0.192444,(Zea_mays_Zm00001eb272680:5e-09,Zea_mays_Zm00001eb333080:0.00471124)n49:0.315032)n48:0.0350035)n46:0.039009,Brachypodium_distachyon_BRADI_2g35707v3:0.0747342)n45:0.0404398)n41:0.0126323)n37:0.0171187)n36:0.00190208)n9:0.0646257)n4:0.0734884)n0;
```
