## Supplementary Dataset S1 for "Gene turnover and contingency facilitated the repeated evolution of C_4_ photosynthesis in grasses": OG0005050_tree.txt

```
((Ananas_comosus_H_Ananas_contig12_000325.1:0.0614219,(Tillandsia_fasciculata_H_Tillandsia_CM054936.1_000932.1:0.0238949,Tillandsia_fasciculata_H_Tillandsia_CM054936.1_000931.1:0.0186934)n2:0.0391086)n1:0.103761,(((Pharus_latifolius_Phala.03G170400:0.0428532,Pharus_latifolius_Phala.03G174000:0.0278733)n5:0.104116,((((Brachypodium_distachyon_BRADI_2g45610v3:0.135554,(Hordeum_spontaneum_WB01_000846_0897515:5e-09,Hordeum_vulgareMorex_HORVU.MOREX.r3.3HG0277190:0.00142584)n10:0.0833515)n9:0.0461823,((Zizania_latifolia_GWHTBFHI005211:0.072486,(Zizania_latifolia_GWHTBFHI012269:0.0265335,Zizania_latifolia_GWHTBFHI012270:0.0557685)n13:0.0336559)n12:0.0239685,(Leersia_perrieri_LPERR01G21630:0.138519,Oryza_sativa_LOC_Os01g47070:0.0632008)n14:0.0523796)n11:0.024131)n8:0.00961814,(Olyra_latifolia_Ola018772:0.0818338,((Ampelocalamus_luodianensis_Alu01Cg24590.1:0.017574,Dendrocalamus_sinicus_Dendrocalamus_sinicus_Dsi01C_23309791_23310687_Dsi01Cg16860.1_-1_CDS_4147706293_53541:0.0183799)n17:0.0241802,((Ampelocalamus_luodianensis_Alu04Cg09230.1:0.02429,(Ampelocalamus_luodianensis_Alu04Cg09620.2:0.0221365,Ampelocalamus_luodianensis_Alu04Cg09630.1:0.00705724)n20:0.00611207)n19:0.0291897,(Dendrocalamus_sinicus_Dendrocalamus_sinicus_Dsi01B_38525801_38526697_Dsi01Bg13700.1_1_CDS_4147697443_18051:0.0222828,Dendrocalamus_sinicus_Dendrocalamus_sinicus_Dsi01B_38569492_38570388_Dsi01Bg13710.1_1_CDS_4147697446_19739:0.0361756)n21:0.01784)n18:0.00198222)n16:0.00916871)n15:0.0170342)n7:0.0207899,((Aristida_adscensionis_H_Aadptg000069l000313.1:0.0946102,Stipagrostis_hirtigluma_H_Shi_ptg000050l_002029.1:0.0821435)n23:0.0596177,(((Chasmanthium_laxum_Chala.01G164000:0.0621966,(Phragmites_australis_Phragmites_australis_PaChr1_35579978_35580874_evm.model.PaChr1.1595_1_CDS_4362364465_16008:0.0694153,Phragmites_australis_Phragmites_australis_PaChr2_31096949_31097845_evm.model.PaChr2.1491_1_CDS_4362417817_26268:0.0456394)n27:0.0195823)n26:0.0157543,(((((Cenchrus_americanus_H_CamCM007987.2003356.1:0.050841,Setaria_viridis_SEVIR_5G260600v2:0.0349219)n32:0.0359213,(Urochloa_fusta_Urofu.5G231100:0.0538584,Urochloa_fusta_Urofu.5G230900:0.039101)n33:0.029855)n31:0.0130852,((Panicum_hallii_Pahal.5G219400:0.0416093,Panicum_virgatum_Pavir.5KG447000:0.0323472)n35:0.0766639,(Sorghum_bicolor_SORBI_3003G244600:0.0720611,Zea_mays_Zm00001eb157820:0.057428)n36:0.0713259)n34:0.0028677)n30:0.00371203,(Digitaria_radicosa_Dra05G0063100:0.0471318,(Digitaria_exilis_H_Dex5B-001235.1:0.0285434,Digitaria_exilis_H_DexUA-001540.1:0.0229172)n38:0.0727818)n37:0.0410154)n29:0.00668968,(Dichantelium_oligosantes_H_DolKV775145.1000004.1:0.0375795,(Echinocloa_haploclada_eh_chr2.2804:0.0713346,((ASEM_AUS1_H_AUS1CM014274.1004223.1:0.0242605,ASEM_RSA5_H_RSA5chrom5001688.1:0.0153067)n42:0.0579038,(ASEM_AUS1_H_AUS1CM014272.1002314.1:0.0381342,ASEM_RSA5_H_RSA5chrom5001687.1:0.0198386)n43:0.0293219)n41:0.00325799)n40:0.0171806)n39:0.00488366)n28:0.016532)n25:0.0330129,((Eleusine_coracana_ELECO.r07.1AG0027350:0.0229584,Eleusine_coracana_ELECO.r07.1BG0077530:0.0246935)n45:0.112062,((Eragrostis_curvula_EJB05_17582:0.205008,Eragrostis_curvula_EJB05_17581:0.0879719)n47:0.0251319,Eragrostis_curvula_EJB05_36959:0.273201)n46:0.0303557)n44:0.0252918)n24:0.0247379)n22:0.0469241)n6:0.0484248)n4:0.0461997,((Streptochaeta_angustifolia_strangu_036748:0.388722,Streptochaeta_angustifolia_strangu_040341:0.338116)n49:0.136644,Streptochaeta_angustifolia_strangu_036747:0.0987351)n48:0.0109706)n3:0.0432858)n0;
```
