## Supplementary Dataset S1 for "Gene turnover and contingency facilitated the repeated evolution of C_4_ photosynthesis in grasses": OG0005051_tree.txt

```
((Streptochaeta_angustifolia_strangu_034683:0.112214,(Pharus_latifolius_Phala.10G104100.2:0.021308,(Pharus_latifolius_Phala.10G104100.3:6e-09,(Pharus_latifolius_Phala.10G104100.4:5e-09,Pharus_latifolius_Phala.10G104100:5e-09)n4:5e-09)n3:0.00605957)n2:0.140902)n1:0.0394333,(((Brachypodium_distachyon_BRADI_4g40160v3:0.106659,(Hordeum_spontaneum_WB01_008255_0385755:0.000849964,Hordeum_vulgareMorex_HORVU.MOREX.r3.3HG0234210:0.00119382)n8:0.114636)n7:0.0468267,((Ampelocalamus_luodianensis_Alu12Cg07350.2:0.0257626,(Dendrocalamus_sinicus_Dendrocalamus_sinicus_Dsi12A_20497464_20505427_Dsi12Ag06000.1_-1_CDS_4147842781_17968:0.0322338,Dendrocalamus_sinicus_Dendrocalamus_sinicus_Dsi11C_4769647_4777328_Dsi11Cg02830.1_1_CDS_4147838545_21330:0.0136955)n11:0.00152172)n10:0.0179732,Olyra_latifolia_Ola021392:0.0884597)n9:0.0249776)n6:0.0124841,(((Phragmites_australis_Phragmites_australis_PaChr23_7355849_7361644_evm.model.PaChr23.393_1_CDS_4362434621_42324:0.0793972,((Stipagrostis_hirtigluma_H_Shi_ptg000025l_001533.1:0.101456,(Dichantelium_oligosantes_H_DolKV767894.1000012.1:0.147658,Aristida_adscensionis_H_Aadptg000079l000106.1:0.177217)n17:0.0558935)n16:0.0207292,(((Zea_mays_Zm00001eb138310:0.0729549,Sorghum_bicolor_SORBI_3008G074500:0.0646962)n20:0.0787256,(Chasmanthium_laxum_Chala.12G091300:0.0771398,Chasmanthium_laxum_Chala.12G061800:0.0216534)n21:0.0507836)n19:0.0268759,((Dichantelium_oligosantes_H_DolKV767894.1000003.1:0.067561,Dichantelium_oligosantes_H_DolKV769039.1000006.1:0.139681)n23:0.0611977,((ASEM_AUS1_H_AUS1CM014272.1002842.1:0.0175815,ASEM_RSA5_H_RSA5chrom3003332.1:0.0145058)n25:0.0341099,((Panicum_hallii_Pahal.3G059200:0.0199253,(Panicum_virgatum_Pavir.3NG063600:0.0258703,Panicum_virgatum_Pavir.3KG064100:0.0260072)n28:0.00646242)n27:0.0218739,(Echinocloa_haploclada_eh_chr5.866:0.0891513,((Cenchrus_americanus_H_CamCM007982.2002955.1:0.0539852,Setaria_viridis_SEVIR_3G097100v2:0.0139675)n31:0.0259979,(Urochloa_fusta_Urofu.3G059300:0.0517488,(Digitaria_radicosa_Dra03G0048800:0.0386489,(Digitaria_exilis_H_Dex3A-000286.1:0.0189887,Digitaria_exilis_H_Dex3B-000293.1:0.0174557)n34:0.0417721)n33:0.0337645)n32:0.0140862)n30:0.00880094)n29:0.00641726)n26:0.0145564)n24:0.0361589)n22:0.0305707)n18:0.0162063)n15:0.0018007)n14:0.0198089,(((Aristida_adscensionis_H_Aadptg000008l000716.1:0.135906,Stipagrostis_hirtigluma_H_Shi_ptg000025l_001532.1:0.0766922)n37:0.0263404,(Phragmites_australis_Phragmites_australis_PaChr22_10427286_10445940_evm.model.PaChr22.592_1_CDS_4362432039_18343:0.0833649,(Eragrostis_curvula_EJB05_02827:0.0751716,(Eleusine_coracana_ELECO.r07.5BG0432360:0.0156897,Eleusine_coracana_ELECO.r07.5AG0385260:0.0134233)n40:0.0830919)n39:0.0574237)n38:0.0224017)n36:0.0235846,(Dichantelium_oligosantes_H_DolKV775378.1000003.1:0.0733074,((ASEM_AUS1_H_AUS1CM014277.1000472.1:0.0356231,ASEM_RSA5_H_RSA5chrom8002875.1:0.0160785)n43:0.0644509,(Digitaria_exilis_H_Dex8A-001930.1:0.0488672,Digitaria_exilis_H_Dex8B-001828.1:0.0478401)n44:0.0596599)n42:0.0182878)n41:0.0930211)n35:0.0103357)n13:0.0419795,((Zizania_latifolia_GWHTBFHI028270:0.0582064,Zizania_latifolia_GWHTBFHI009407:0.0608748)n46:0.0309255,(Leersia_perrieri_LPERR12G05340:0.0919444,(Oryza_sativa_LOC_Os10g05560:0.3564,(Oryza_sativa_LOC_Os10g05570:0.0317963,Oryza_sativa_LOC_Os12g10740:0.0501349)n49:0.022902)n48:0.00254467)n47:0.029621)n45:0.0209515)n12:0.0236834)n5:0.0394333)n0;
```
