## Supplementary Dataset S1 for "Gene turnover and contingency facilitated the repeated evolution of C_4_ photosynthesis in grasses": OG0005052_tree.txt

```
(((((Ampelocalamus_luodianensis_Alu12Cg08340.4:0.0624869,Dendrocalamus_sinicus_Dendrocalamus_sinicus_DsiCtg00025_2579_8945_DsiCtg00025g00010.2_-1_CDS_4147846387_1097:0.0717076)n4:0.0178215,(Ampelocalamus_luodianensis_Alu12Dg03390.2:0.0439702,(Olyra_latifolia_scaffold373_60194_83938_-:0.160583,Dendrocalamus_sinicus_Dendrocalamus_sinicus_Dsi12A_23512444_23516801_Dsi12Ag06690.1_1_CDS_4147842988_20782:0.0236651)n6:0.00925546)n5:0.00102838)n3:0.0230774,((Hordeum_spontaneum_WB01_002837_0013553:0.00165056,Hordeum_vulgareMorex_HORVU.MOREX.r3.2HG0135980:6e-09)n8:0.107189,Brachypodium_distachyon_BRADI_4g41288v3:0.109104)n7:0.0157995)n2:0.00873167,(((Zizania_latifolia_GWHTBFHI009589:0.0545058,Zizania_latifolia_GWHTBFHI028167:0.0692572)n11:0.063914,(Leersia_perrieri_LPERR12G04180:0.119922,Oryza_sativa_LOC_Os12g07590:0.0851552)n12:0.0531743)n10:0.0391242,(((Eragrostis_curvula_EJB05_02619:0.0942083,(Eleusine_coracana_ELECO.r07.5BG0430210:0.0287955,Eleusine_coracana_ELECO.r07.5AG0383430:0.0251601)n16:0.0735873)n15:0.0714776,((Phragmites_australis_Phragmites_australis_PaChr23_3787013_3791752_evm.model.PaChr23.262_1_CDS_4362434331_5291:0.061445,Phragmites_australis_Phragmites_australis_PaChr22_19556143_19557175_evm.model.PaChr22.789_1_CDS_4362432475_31778:0.0595453)n18:0.0236291,(Aristida_adscensionis_H_Aadptg000008l000376.1:0.0957055,Stipagrostis_hirtigluma_H_Shi_ptg000025l_000956.1:0.0835882)n19:0.0214976)n17:0.0170946)n14:0.0247248,((Chasmanthium_laxum_Chala.12G047000:0.0495699,(Zea_mays_Zm00001eb138930:0.0400947,(Sorghum_bicolor_SORBI_3008G055500:0.0471761,Sorghum_bicolor_SORBI_3008G055366:0.0324249)n23:0.00360277)n22:0.0144751)n21:0.00827565,(Panicum_virgatum_Pavir.8NG179100:0.933292,(Echinocloa_haploclada_eh_chr5.719:0.060549,((ASEM_AUS1_H_AUS1CM014272.1002437.1:0.0182304,ASEM_RSA5_H_RSA5chrom3002527.1:0.00875832)n27:0.0522226,((Dichantelium_oligosantes_H_DolKV774073.1000007.1:0.0532702,(Digitaria_radicosa_Dra03G0037600:0.0353789,(Digitaria_exilis_H_Dex3A-004089.1:0.0151286,Digitaria_exilis_H_Dex3B-004089.1:0.00832165)n31:0.0534106)n30:0.0312126)n29:0.0113349,((Cenchrus_americanus_H_CamCM007982.2002486.1:0.067163,Setaria_viridis_SEVIR_7G295700v2:0.0246014)n33:0.0223207,(Urochloa_fusta_Urofu.3G046000:0.0506036,(Panicum_hallii_Pahal.3G046300:0.0240962,(Panicum_virgatum_Pavir.3KG051100:0.0243523,(Panicum_virgatum_Pavir.J310800:0,Panicum_virgatum_Pavir.3NG032300:0)n37:0.0215026)n36:0.00452081)n35:0.0125037)n34:0.00360931)n32:0.0100458)n28:0.00850281)n26:0.00844283)n25:0.0249323)n24:0.00277025)n20:0.0439016)n13:0.0364003)n9:0.0139743)n1:0.0377995,((Streptochaeta_angustifolia_strangu_021773:0.260729,Streptochaeta_angustifolia_strangu_021774:0.0473089)n39:0.0462388,((Pharus_latifolius_Phala.10G114700.9:5e-09,(Pharus_latifolius_Phala.10G114700.8:5e-09,(Pharus_latifolius_Phala.10G114700.3:5e-09,((Pharus_latifolius_Phala.10G114700:0,Pharus_latifolius_Phala.10G114700.5:0,Pharus_latifolius_Phala.10G114700.6:0,Pharus_latifolius_Phala.10G114700.4:0)n45:5e-09,(Pharus_latifolius_Phala.10G114700.7:0.00247257,Pharus_latifolius_Phala.10G114700.2:5e-09)n46:0.0217609)n44:5e-09)n43:5e-09)n42:5e-09)n41:0.133075,(Pharus_latifolius_Phala.09G044900:0,Pharus_latifolius_Phala.09G044900.2:0)n47:0.1408)n40:0.0156444)n38:0.0225686)n0;
```
