## Supplementary Dataset S1 for "Gene turnover and contingency facilitated the repeated evolution of C_4_ photosynthesis in grasses": OG0005053_tree.txt

```
((Ananas_comosus_H_Ananas_contig10_001131.1:0.0189932,Tillandsia_fasciculata_H_Tillandsia_CM054937.1_000619.1:0.0401405)n1:0.223237,(Setaria_viridis_SEVIR_9G467600v2:0.0136966,(Echinocloa_haploclada_eh_chr1.4607:0.0278096,(((Digitaria_exilis_H_Dex9A-003279.1:0.0224735,Digitaria_exilis_H_Dex9B-003299.1:0.00546021)n6:0.0248363,(Panicum_hallii_Pahal.9G526600:0.00554229,(Panicum_virgatum_Pavir.9NG670600:0.0336362,Panicum_virgatum_Pavir.9KG508900:0.0318123)n8:0.0157284)n7:0.0401755)n5:0.030863,((Urochloa_fusta_Urofu.9G488800:0.0219386,((Sorghum_bicolor_SORBI_3001G432000:0.0166294,(Zea_mays_Zm00001eb011200:0.0969735,Zea_mays_Zm00001eb398330:0.039289)n13:0.0264366)n12:0.0476622,(Chasmanthium_laxum_Chala.04G138500:0.0648957,(((Stipagrostis_hirtigluma_H_Shi_ptg000017l_001659.1:0.0221507,(((Pharus_latifolius_Phala.08G148900:0,Pharus_latifolius_Phala.08G148900.2:0)n20:0.0975413,(Pharus_latifolius_Phala.05G291700:5e-09,Pharus_latifolius_Phala.05G291700.2:5e-09)n21:0.0368364)n19:0.189561,((((Oryza_sativa_LOC_Os03g15200:0.129515,(Leersia_perrieri_LPERR06G23480:0.320782,(Zizania_latifolia_GWHTBFHI015537:0.0242535,Zizania_latifolia_GWHTBFHI014257:0.059791)n27:0.00664345)n26:0.0719231)n25:0.015764,(((Oryza_sativa_LOC_Os10g26640:0.0273831,Oryza_sativa_LOC_Os08g14070:0.0320749)n30:0.028657,Zizania_latifolia_GWHTBFHI024158:0.0662379)n29:0.0113397,Leersia_perrieri_LPERR03G09890:0.0203878)n28:0.00226531)n24:0.0227345,((Dendrocalamus_sinicus_Dendrocalamus_sinicus_Dsi03B_42546715_42546990_Dsi03Bg16590.1_-1_CDS_4147739086_35633:0.0335971,Dendrocalamus_sinicus_Dendrocalamus_sinicus_Dsi03A_44298519_44298794_Dsi03Ag17340.1_-1_CDS_4147731922_39550:0.0283439)n32:5e-09,(Olyra_latifolia_Ola032945:0.0403704,((Ampelocalamus_luodianensis_Alu03Dg20110.1:0.0524351,(Ampelocalamus_luodianensis_Alu03Dg09360.2:0.00547727,Ampelocalamus_luodianensis_Alu03Dg09440.1:5e-09)n36:0.022123)n35:0.0229282,Ampelocalamus_luodianensis_Alu03Dg05850.2:0.0645017)n34:0.00716685)n33:0.0033253)n31:0.0167113)n23:0.0150009,((Hordeum_spontaneum_WB01_006202_0029882:0,Hordeum_vulgareMorex_HORVU.MOREX.r3.4HG0390890:0,Hordeum_vulgareMorex_HORVU.MOREX.r3.4HG0390860:0)n38:0.0465059,(Brachypodium_distachyon_BRADI_1g74080v3:0.0855873,Brachypodium_distachyon_BRADI_1g67670v3:0.0702044)n39:0.00780049)n37:0.0126891)n22:0.00923066)n18:0.0140638)n17:0.0121325,Aristida_adscensionis_H_Aadptg000007l000178.1:0.0634556)n16:0.0105013,(Phragmites_australis_Phragmites_australis_PaChr4_10083160_10083435_evm.model.PaChr4.783_1_CDS_4362456259_10000:0.0743516,(Eleusine_coracana_ELECO.r07.3AG0241620:0.0556885,(Eleusine_coracana_ELECO.r07.2AG0106530:0.0243554,Eleusine_coracana_ELECO.r07.2BG0160050:0.248344)n42:0.0690133)n41:0.0759703)n40:0.038746)n15:0.0573332)n14:0.046701)n11:0.0330971)n10:9e-09,((ASEM_AUS1_H_AUS1CM014272.1002731.1:0.0572904,ASEM_RSA5_H_RSA5chrom3003242.1:0.021474)n44:0.0300097,((ASEM_AUS1_H_AUS1CM014278.1003719.1:5e-09,ASEM_RSA5_H_RSA5chrom9000539.1:0.0182496)n46:0.0168952,(Digitaria_radicosa_Dra02G0100300:0.0442039,(Dichantelium_oligosantes_H_DolKV779021.1000015.1:0.0368089,Dichantelium_oligosantes_H_DolKV780009.1000004.1:0.0459826)n48:0.032276)n47:0.0417313)n45:0.00750879)n43:0.00083431)n9:0.0372351)n4:0.00577119)n3:0.0541903)n2:0.223237)n0;
```
