## Supplementary Dataset S1 for "Gene turnover and contingency facilitated the repeated evolution of C_4_ photosynthesis in grasses": OG0005054_tree.txt

```
((Ananas_comosus_H_Ananas_contig22_000439.1:0.0200499,Tillandsia_fasciculata_H_Tillandsia_CM054954.1_000048.1:0.0140625)n1:0.16022,(Streptochaeta_angustifolia_strangu_034395:0.0728256,(((Pharus_latifolius_Phala.09G035700:0.00183951,Pharus_latifolius_Phala.09G035700.2:0.00251384)n5:0.0331367,(Pharus_latifolius_Phala.10G124600:0.00554916,Pharus_latifolius_Phala.10G124600.2:0.0456074)n6:0.0388283)n4:0.0435702,((((Leersia_perrieri_LPERR12G03370:0.0440124,Oryza_sativa_LOC_Os12g06200:0.0353594)n10:0.0220807,(Zizania_latifolia_GWHTBFHI009556:0.0942933,Zizania_latifolia_GWHTBFHI027948:0.0200627)n11:0.0160581)n9:0.0399269,(((Phragmites_australis_Phragmites_australis_PaChr23_726529_730674_evm.model.PaChr23.36_1_CDS_4362434547_11195:0.0238439,Phragmites_australis_Phragmites_australis_PaChr22_20939774_20943921_evm.model.PaChr22.865_1_CDS_4362432645_18346:0.021202)n14:0.0131183,((Eragrostis_curvula_EJB05_02361:0.0401549,(Eleusine_coracana_ELECO.r07.5BG0429120:0.016108,Eleusine_coracana_ELECO.r07.5AG0382200:0.0150768)n17:0.0425116)n16:0.0284439,(Chasmanthium_laxum_Chala.12G036100:0.0486547,((Sorghum_bicolor_SORBI_3008G042700:0.0346985,Zea_mays_Zm00001eb407120:0.0328025)n20:0.0452474,(((Digitaria_radicosa_Dra03G0029500:0.0244293,((Digitaria_exilis_H_Dex3A-004144.1:0,Digitaria_exilis_H_DexUA-001457.1:0)n25:0.006779,Digitaria_exilis_H_Dex3B-004143.1:0.00340966)n24:0.0472196)n23:0.0175812,(ASEM_AUS1_H_AUS1CM014272.1002684.1:0.00336959,ASEM_RSA5_H_RSA5chrom3002568.1:0.000846681)n26:0.0457926)n22:0.00356332,(((Cenchrus_americanus_H_CamCM007982.2002535.1:0.0498491,Setaria_viridis_SEVIR_7G308600v2:0.00782819)n29:0.0128487,(Urochloa_fusta_Urofu.3G035900:0.0345234,(Panicum_hallii_Pahal.3G032600:0.00924279,(Panicum_virgatum_Pavir.3NG021400:0.0205797,Panicum_virgatum_Pavir.3KG034900:0.0306766)n32:0.00340851)n31:0.00355724)n30:0.00268683)n28:0.00340894,(Dichantelium_oligosantes_H_DolKV776098.1000010.1:0.0401498,Echinocloa_haploclada_eh_chr5.614:0.0316025)n33:0.00439917)n27:0.00452855)n21:0.0172962)n19:0.0213561)n18:0.0113715)n15:0.00916584)n13:0.0136799,((Brachypodium_distachyon_BRADI_4g42050v3:0.0591532,(Hordeum_spontaneum_WB01_005594_0101766:0.00164022,Hordeum_vulgareMorex_HORVU.MOREX.r3.5HG0458170:0.000819771)n36:0.0565955)n35:0.0453768,((Ampelocalamus_luodianensis_Alu12Dg02660.2:0.204579,((Zea_mays_Zm00001eb340110:0.437016,(Zea_mays_Zm00001eb110210:0.46214,Zea_mays_Zm00001eb113250:0.455569)n41:0.055646)n40:0.0427232,(Zea_mays_Zm00001eb265730:0.633322,(Zea_mays_Zm00001eb292470:0.0350617,(Zea_mays_Zm00001eb265700:0.0043684,Zea_mays_Zm00001eb389000:0.00777399)n44:0.00654059)n43:0.217874)n42:0.133266)n39:0.0514219)n38:0.0369041,(Olyra_latifolia_Ola022903:0.0406539,((Ampelocalamus_luodianensis_Alu12Cg09080.2:0.0159886,Dendrocalamus_sinicus_Dendrocalamus_sinicus_Dsi11C_2850272_2854810_Dsi11Cg01900.1_1_CDS_4147838266_34834:0.0186722)n47:0.00454026,(Dendrocalamus_sinicus_Dendrocalamus_sinicus_Dsi12A_25006322_25011837_Dsi12Ag07240.1_1_CDS_4147843153_56807:0.0539029,Ampelocalamus_luodianensis_Alu12Dg02640.2:0.14337)n48:0.01593)n46:0.00774534)n45:0.00536361)n37:0.000595956)n34:0.0081679)n12:0.000907544)n8:0.0157553,(Aristida_adscensionis_H_Aadptg000008l000430.1:0.0494642,Stipagrostis_hirtigluma_H_Shi_ptg000025l_001006.1:0.0376135)n49:0.0223325)n7:0.0590904)n3:0.0281339)n2:0.16022)n0;
```
