## Supplementary Dataset S1 for "Gene turnover and contingency facilitated the repeated evolution of C_4_ photosynthesis in grasses": OG0005055_tree.txt

```
((Streptochaeta_angustifolia_strangu_026322:0.192724,(Pharus_latifolius_Phala.09G029500:0.0674815,Pharus_latifolius_Phala.10G131000:0.0496631)n2:0.119197)n1:0.0563144,(((Zizania_latifolia_GWHTBFHI009526:0.0539339,Zizania_latifolia_GWHTBFHI028008:0.0550628)n5:0.0559995,(((Ampelocalamus_luodianensis_Alu11Cg01790.1:0.0357332,(Dendrocalamus_sinicus_Dendrocalamus_sinicus_Dsi11C_21604716_21606410_Dsi11Cg07100.1_1_CDS_4147839826_3327:0.0213325,Dendrocalamus_sinicus_Dendrocalamus_sinicus_Dsi02B_22564813_22565700_Dsi02Bg07900.1_1_CDS_4147717018_7425:0.0193009)n9:0.0139045)n8:0.0480924,(Dendrocalamus_sinicus_Dendrocalamus_sinicus_Dsi12B_1319949_1321556_Dsi12Bg00810.1_-1_CDS_4147843987_14596:0.0700668,(Ampelocalamus_luodianensis_Alu12Dg01590.1:0.0224846,(Ampelocalamus_luodianensis_Alu11Dg12730.1:0.00159348,Ampelocalamus_luodianensis_Alu11Dg12760.1:5e-09)n12:0.0153974)n11:0.0405595)n10:0.0212742)n7:0.0264967,(((Ampelocalamus_luodianensis_Alu05Cg13780.1:0.147987,Ampelocalamus_luodianensis_Alu09CXg11630.1:0.52835)n15:0.0439926,Ampelocalamus_luodianensis_Alu11Cg03340.1:0.0892198)n14:0.0909081,(((Brachypodium_distachyon_BRADI_4g42760v3:0.198343,(Hordeum_spontaneum_WB01_002041_0978780:0,Hordeum_vulgareMorex_HORVU.MOREX.r3.5HG0459480:0)n19:0.165302)n18:0.0971962,(((Ampelocalamus_luodianensis_Alu10Cg02520.1:0.593596,Oryza_sativa_LOC_Os11g13490:0.42662)n22:0.111253,((((Chasmanthium_laxum_Chala.09G156800:0.0230618,Chasmanthium_laxum_Chala.12G029500:0.0292128)n26:0.0620777,(Phragmites_australis_Phragmites_australis_PaChr10_32692733_32694328_evm.model.PaChr10.1128_1_CDS_4362370731_17717:0.0706152,Phragmites_australis_Phragmites_australis_PaChr22_21777238_21778857_evm.model.PaChr22.917_1_CDS_4362432761_24644:0.0734007)n27:0.0224486)n25:0.037169,(((Echinocloa_haploclada_eh_chr5.541:0.107874,(Digitaria_radicosa_Dra03G0023200:0.0727227,(Digitaria_exilis_H_Dex3A-004184.1:0.00157615,Digitaria_exilis_H_Dex3B-004179.1:0.00234006)n32:0.0863082)n31:0.0439277)n30:0.0309945,((Urochloa_fusta_Urofu.8G026700:0.061056,Urochloa_fusta_Urofu.3G013600:0.0501683)n34:0.0539856,(Cenchrus_americanus_H_CamCM007985.2001708.1:0.0757413,(Setaria_viridis_SEVIR_7G330100v2:0.038758,Setaria_viridis_SEVIR_8G027400v2:0.032087)n36:0.00867706)n35:0.026806)n33:0.0188858)n29:0.0167225,(Dichantelium_oligosantes_H_DolKV775244.1000061.1:0.0765653,((ASEM_AUS1_H_AUS1CM014272.1002532.1:0.0148708,ASEM_RSA5_H_RSA5chrom3002643.1:0.0145895)n39:0.0585713,(Panicum_hallii_Pahal.3G025500:0.0232176,(Panicum_virgatum_Pavir.3NG013800:0.0426541,(Panicum_virgatum_Pavir.3KG024900:5e-09,Panicum_virgatum_Pavir.3KG007300:5e-09)n42:0.0328012)n41:0.0166467)n40:0.0600525)n38:0.0110258)n37:0.00935986)n28:0.0201697)n24:0.038292,Setaria_viridis_SEVIR_9G276800v2:0.629041)n23:0.0698934)n21:0.0991904,((Eragrostis_curvula_EJB05_29533:0.120506,(Eleusine_coracana_ELECO.r07.9AG0674500:0.063173,Eleusine_coracana_ELECO.r07.9BG0698310:0.09158)n45:0.14815)n44:0.0662061,((Aristida_adscensionis_H_Aadptg000008l000463.1:0.139466,Stipagrostis_hirtigluma_H_Shi_ptg000025l_001045.1:0.094809)n47:0.0371541,(Sorghum_bicolor_SORBI_3008G034000:0.171002,Zea_mays_Zm00001eb406510:0.163491)n48:0.115273)n46:0.0257786)n43:0.0347196)n20:0.0273049)n17:0.0340466,(Leersia_perrieri_LPERR12G02780:0.145644,Oryza_sativa_LOC_Os12g05180:0.087402)n49:0.0482659)n16:0.00482659)n13:0.000482659)n6:5.36287e-05)n4:0.064902,Olyra_latifolia_Ola012735:0.141331)n3:0.0279176)n0;
```
