## Supplementary Dataset S1 for "Gene turnover and contingency facilitated the repeated evolution of C_4_ photosynthesis in grasses": OG0005056_tree.txt

```
((Tillandsia_fasciculata_H_Tillandsia_CM054951.1_000743.1:0.0789267,Ananas_comosus_H_Ananas_contig19_000722.1:0.080987)n1:0.13126,((((Hordeum_spontaneum_WB01_007309_0221380:0.00729334,Hordeum_vulgareMorex_HORVU.MOREX.r3.3HG0322520:0.00147113)n5:0.112029,(Brachypodium_distachyon_BRADI_2g19730v3:0.415696,Brachypodium_distachyon_BRADI_2g61220v3:0.100689)n6:0.0891835)n4:0.0983831,((Pharus_latifolius_Phala.03G363900:0.166628,(Streptochaeta_angustifolia_strangu_006035:0.208343,(Streptochaeta_angustifolia_strangu_030551:0.0558743,(Streptochaeta_angustifolia_strangu_028201:0.0296825,Streptochaeta_angustifolia_strangu_037918:0.0325939)n11:0.130089)n10:0.0377818)n9:0.123822)n8:0.0865494,((Zizania_latifolia_GWHTBFHI006643:0.0877626,(Oryza_sativa_LOC_Os01g72600:0.0560396,Leersia_perrieri_LPERR01G38740:0.155461)n14:0.0495576)n13:0.0489012,(Olyra_latifolia_Ola038781:0.0536413,((Dendrocalamus_sinicus_Dendrocalamus_sinicus_Dsi01B_60682483_60683475_Dsi01Bg25470.1_-1_CDS_4147700974_15812:0.0616057,Ampelocalamus_luodianensis_Alu01Dg30780.2:0.0669675)n17:0.00533734,(Ampelocalamus_luodianensis_Alu01Cg08580.1:0.0432567,(Dendrocalamus_sinicus_Dendrocalamus_sinicus_Dsi01A_62463005_62464084_Dsi01Ag27460.1_-1_CDS_4147692979_6783:0.0542245,Dendrocalamus_sinicus_Dendrocalamus_sinicus_Dsi01C_8164292_8165281_Dsi01Cg05740.1_-1_CDS_4147702957_51841:0.0286495)n19:0.00318328)n18:0.00952833)n16:0.00913676)n15:0.0330521)n12:0.0494062)n7:0.0502249)n3:0.0292999,(((((Aristida_adscensionis_H_Aadptg000021l000837.1:0.312689,Aristida_adscensionis_H_Aadptg000053l000609.1:0.0489005)n24:0.0481571,(Stipagrostis_hirtigluma_H_Shi_ptg000050l_000088.1:0.0442235,Stipagrostis_hirtigluma_H_Shi_ptg000022l_000433.1:0.386092)n25:0.0129806)n23:0.0204603,(Chasmanthium_laxum_Chala.01G347900:0.0679677,(Phragmites_australis_Phragmites_australis_PaChr1_54039905_54041119_evm.model.PaChr1.2896_1_CDS_4362367355_42102:0.084007,Phragmites_australis_Phragmites_australis_PaChr2_49225228_49226211_evm.model.PaChr2.2861_1_CDS_4362420861_32161:0.0526936)n27:0.0313347)n26:0.0437083)n22:0.0209117,((Eleusine_coracana_ELECO.r07.1AG0047060:0.0368236,Eleusine_coracana_ELECO.r07.1BG0096910:0.0268638)n29:0.14333,(Eragrostis_curvula_EJB05_52640:0.0135565,Eragrostis_curvula_EJB05_33651:0.104436)n30:0.0470688)n28:0.044331)n21:0.0273618,(((Echinocloa_haploclada_eh_chr1.3685:0.886421,Cenchrus_americanus_H_CamCM007983.2002125.1:0.66046)n33:0.236974,(Cenchrus_americanus_H_CamCM007982.2003777.1:0.566706,Echinocloa_haploclada_eh_chr5.2995:0.75252)n34:0.0978754)n32:0.0740529,((Echinocloa_haploclada_eh_chr2.4803:0.0637276,((ASEM_RSA5_H_RSA5chrom5003727.1:0.054446,(ASEM_AUS1_H_AUS1CM014272.1002537.1:0.0144224,ASEM_AUS1_H_AUS1CM014274.1000108.1:5e-09)n39:0.00656417)n38:0.0601349,(Panicum_hallii_Pahal.5G014400:0.0569564,(Panicum_virgatum_Pavir.5NG636000:0.0257928,Panicum_virgatum_Pavir.5KG768400:0.0438096)n41:0.0268778)n40:0.0309546)n37:0.0188312)n36:0.0118002,((Setaria_viridis_SEVIR_5G464100v2:0.0891645,Dichantelium_oligosantes_H_DolKV773423.1000006.1:0.0770094)n43:0.0124639,(((Digitaria_radicosa_Dra05G0234300:5e-09,Digitaria_radicosa_Dra05G0234300.2:5e-09)n46:0.0948021,(Digitaria_exilis_H_Dex5A-002345.1:0.0182652,Digitaria_exilis_H_Dex5B-002382.1:0.0147937)n47:0.0632981)n45:0.0271643,(Urochloa_fusta_Urofu.5G012600:0.0613533,(Zea_mays_Zm00001eb140580:0.0732061,Sorghum_bicolor_SORBI_3003G431000:0.0917759)n49:0.107899)n48:0.0286094)n44:0.0266856)n42:0.0210792)n35:0.0589118)n31:0.00654576)n20:0.0420884)n2:0.0406072)n0;
```
