## Supplementary Dataset S1 for "Gene turnover and contingency facilitated the repeated evolution of C_4_ photosynthesis in grasses": OG0005057_tree.txt

```
(Streptochaeta_angustifolia_strangu_026345:0.127734,((Brachypodium_distachyon_BRADI_4g43310v3:0.144278,(Hordeum_spontaneum_WB01_001640_1323932:5e-09,Hordeum_vulgareMorex_HORVU.MOREX.r3.5HG0461310:0.00201204)n3:0.147135)n2:0.0641411,((Zizania_latifolia_GWHTBFHI028040:0.147143,((Leersia_perrieri_LPERR11G02160:0.0602781,Leersia_perrieri_LPERR12G02270:0.0363078)n7:0.0660262,(Oryza_sativa_LOC_Os11g04440:0.228995,Oryza_sativa_LOC_Os12g04210:0.0653977)n8:0.0277609)n6:0.0250665)n5:0.059588,((Olyra_latifolia_Ola026625:0.191464,((Chasmanthium_laxum_Chala.09G163400:0.0268837,Chasmanthium_laxum_Chala.12G007800:0.0221741)n12:0.0444625,(((Sorghum_bicolor_SORBI_3008G014300:0.0790439,(Zea_mays_Zm00001eb405200:0.0189506,Zea_mays_Zm00001eb306190:0.159955)n16:0.0912416)n15:0.0439774,((Echinocloa_haploclada_eh_chr4.61:0.0368312,Echinocloa_haploclada_eh_chr5.497:0.0846702)n18:0.0461191,(((((Panicum_hallii_Pahal.3G021200:0.0522718,(Panicum_virgatum_Pavir.8NG024300:0.0318593,(Panicum_virgatum_Pavir.3KG019100:0.00752564,Panicum_virgatum_Pavir.8KG024900:0.00889002)n25:0.0171412)n24:0.0248445)n23:0.0351192,(Setaria_viridis_SEVIR_8G026000v2:0.195312,Cenchrus_americanus_H_CamCM007982.2002660.1:0.121776)n26:0.0702212)n22:0.0082702,(((Digitaria_exilis_H_Dex3A-004209.1:0.0371874,Digitaria_exilis_H_Dex8B-002014.1:0.0236106)n29:0.0233559,Digitaria_exilis_H_Dex8A-002153.1:0.0157292)n28:0.0437014,(Digitaria_radicosa_Dra03G0018500:0.124241,Digitaria_radicosa_Dra08G0018900:0.0351545)n30:0.00390606)n27:0.0239485)n21:0.0128027,(ASEM_AUS1_H_AUS1CM014277.1003516.1:0.0336021,(ASEM_RSA5_H_RSA5chrom8000026.1:0.00200339,ASEM_RSA5_H_RSA5chrom8000027.1:0.00402449)n32:0.0195685)n31:0.169361)n20:0.0532662,((((ASEM_AUS1_H_AUS1CM014272.1002573.1:0.0076157,ASEM_RSA5_H_RSA5chrom3002673.1:0.0103545)n36:0.0508375,Dichantelium_oligosantes_H_DolKV783786.1000001.1:0.118789)n35:0.0123041,(Panicum_hallii_Pahal.8G023900:0.0170318,(Panicum_virgatum_Pavir.3NG011500:0.134603,Panicum_virgatum_Pavir.3NG007400:0.0217007)n38:0.0469499)n37:0.0531724)n34:0.00826791,((Urochloa_fusta_Urofu.8G020800:0.0486055,Digitaria_exilis_H_Dex3B-004210.1:0.0910002)n40:0.0096654,Setaria_viridis_SEVIR_7G325600v2:0.0455212)n39:0.00570345)n33:0.027305)n19:0.00303389)n17:0.091697)n14:0.0214292,((Phragmites_australis_Phragmites_australis_PaChr21_1401573_1408288_evm.model.PaChr21.117_1_CDS_4362427559_3165:0.0799873,(Aristida_adscensionis_H_Aadptg000008l000489.1:0.11183,Stipagrostis_hirtigluma_H_Shi_ptg000025l_001073.1:0.0739111)n43:0.022089)n42:0.0108345,(Eragrostis_curvula_EJB05_29652:0.104523,((Eleusine_coracana_ELECO.r07.9AG0673900:0.077977,Eleusine_coracana_ELECO.r07.9BG0697650:0.0617475)n46:0.0732852,(Eleusine_coracana_ELECO.r07.5BG0427670:0.0337886,Eleusine_coracana_ELECO.r07.5AG0380630:0.0111485)n47:0.049915)n45:0.027411)n44:0.0567734)n41:0.0109719)n13:0.0120916)n11:0.100477)n10:0.0229021,(Dendrocalamus_sinicus_Dendrocalamus_sinicus_Dsi11C_1653609_1656888_Dsi11Cg01210.1_-1_CDS_4147838059_32019:0.0272618,(Ampelocalamus_luodianensis_Alu11Dg13140.2:0.0873878,Ampelocalamus_luodianensis_Alu11Cg00990.1:0.130434)n49:0.0144927)n48:0.0301943)n9:0.00636322)n4:0.0394721)n1:0.127734)n0;
```
