## Supplementary Dataset S1 for "Gene turnover and contingency facilitated the repeated evolution of C_4_ photosynthesis in grasses": OG0005058_tree.txt

```
(((Pharus_latifolius_Phala.04G213500:0,Pharus_latifolius_Phala.04G213500.10:0,Pharus_latifolius_Phala.04G213500.9:0,Pharus_latifolius_Phala.04G213500.6:0,Pharus_latifolius_Phala.04G213500.8:0,Pharus_latifolius_Phala.04G213500.7:0,Pharus_latifolius_Phala.04G213500.5:0,Pharus_latifolius_Phala.04G213500.3:0,Pharus_latifolius_Phala.04G213500.4:0,Pharus_latifolius_Phala.04G213500.2:0)n2:0.0858861,(Streptochaeta_angustifolia_strangu_039945:0.12104,Streptochaeta_angustifolia_strangu_026080:0.149754)n3:0.0269725)n1:0.0312907,(((Stipagrostis_hirtigluma_H_Shi_ptg000059l_000877.1:0.0637058,(Aristida_adscensionis_H_Aadptg000037l000502.1:0.00637698,Aristida_adscensionis_H_Aadptg000071l000159.1:0.007974)n7:0.0902496)n6:0.0293007,((Eragrostis_curvula_EJB05_41134:0.0561954,(Eleusine_coracana_ELECO.r07.6BG0502980:0.00774541,Eleusine_coracana_ELECO.r07.6AG0549630:0.0115522)n10:0.070784)n9:0.0483411,(Chasmanthium_laxum_Chala.02G239900:0.0760225,(((Sorghum_bicolor_SORBI_3010G246000:0.0288254,Zea_mays_Zm00001eb226390:0.0530604)n14:0.0558244,(Echinocloa_haploclada_eh_chr6.298:0.09641,((Dichantelium_oligosantes_H_DolKV775457.1000003.1:0.0434765,Urochloa_fusta_Urofu.4G022900:0.049815)n17:0.00642289,(((Panicum_hallii_Pahal.4G030000:0.015618,(Panicum_virgatum_Pavir.4NG279100:0.0175294,(Panicum_virgatum_Pavir.4KG384200:0.000605979,Panicum_virgatum_Pavir.4KG383200:5e-09)n22:0.013704)n21:0.00787281)n20:0.0404209,(Cenchrus_americanus_H_CamCM007986.2003924.1:0.0398062,Setaria_viridis_SEVIR_4G259700v2:0.017636)n23:0.0292046)n19:0.00319618,((Digitaria_radicosa_Dra04G0207900:0.0245443,(Digitaria_exilis_H_Dex4A-001545.1:0.00731441,Digitaria_exilis_H_Dex4B-001488.1:0.0024849)n26:0.0394728)n25:0.0408856,(ASEM_AUS1_H_AUS1CM014273.1003278.1:0.0122454,ASEM_RSA5_H_RSA5chrom6002944.1:0.00550995)n27:0.0492185)n24:0.00374756)n18:0.0015923)n16:0.00248595)n15:0.0139915)n13:0.0631957,(Phragmites_australis_Phragmites_australis_PaChr8_34653476_34656015_evm.model.PaChr8.1528_1_CDS_4362479946_32353:0.0608394,Phragmites_australis_Phragmites_australis_PaChr13_31243397_31246014_evm.model.PaChr13.1459_1_CDS_4362386667_8500:0.0489819)n28:0.00544244)n12:0.00503471)n11:0.00731494)n8:0.00259581)n5:0.0713025,(((Zizania_latifolia_GWHTBFHI007768:0.048297,Zizania_latifolia_GWHTBFHI033850:0.0321383)n31:0.0209485,(Leersia_perrieri_LPERR06G21560:0.0852534,Oryza_sativa_LOC_Os06g48040:0.0459372)n32:0.0258149)n30:0.0507374,((Brachypodium_distachyon_BRADI_1g33750v3:0.066297,(Hordeum_spontaneum_WB01_005184_0308083:0.000918214,Hordeum_vulgareMorex_HORVU.MOREX.r3.7HG0729000:0.0021873)n35:0.116519)n34:0.0504046,(Olyra_latifolia_Ola013344:0.0523307,(Olyra_latifolia_Ola013345:0.0748941,(((Dendrocalamus_sinicus_Dendrocalamus_sinicus_Dsi06A_38299280_38301886_Dsi06Ag13130.3_-1_CDS_4147778380_38578:0.0299148,Dendrocalamus_sinicus_Dendrocalamus_sinicus_Dsi06B_1983347_1985902_Dsi06Bg01690.1_1_CDS_4147779334_7068:0.0500951)n40:0.00343631,Dendrocalamus_sinicus_Dendrocalamus_sinicus_Dsi06C_38234071_38236643_Dsi06Cg17780.5_-1_CDS_4147788535_12725:0.0216164)n39:0.00240182,(Ampelocalamus_luodianensis_Alu06Dg16970.1:0.0363637,Ampelocalamus_luodianensis_Alu06Cg10480.3:0.022659)n41:0.00251767)n38:0.0125057)n37:4.5e-09)n36:5e-10)n33:0.00604312)n29:0.00921048)n4:0.0312907)n0;
```
