## Supplementary Dataset S1 for "Gene turnover and contingency facilitated the repeated evolution of C_4_ photosynthesis in grasses": OG0005059_tree.txt

```
((Carex_scoparia_H_Carex_Csco_scaffold_20_000474.1:0.409169,(Ananas_comosus_H_Ananas_contig23_000555.1:0.0524527,Tillandsia_fasciculata_H_Tillandsia_CM054952.1_000586.1:0.0579391)n2:0.196499)n1:0.0634117,(((Streptochaeta_angustifolia_strangu_002893:0.119982,Streptochaeta_angustifolia_strangu_006984:0.185753)n5:0.0428047,((Pharus_latifolius_Phala.04G238600:0,Pharus_latifolius_Phala.04G238600.3:0,Pharus_latifolius_Phala.04G238600.2:0,Pharus_latifolius_Phala.04G238600.4:0)n7:0.12282,((Pharus_latifolius_Phala.02G343900:0,Pharus_latifolius_Phala.02G343900.2:0,Pharus_latifolius_Phala.02G343900.3:0)n9:0.00196595,Pharus_latifolius_Phala.02G343900.4:5e-09)n8:0.0998131)n6:0.0110903)n4:0.0362168,((((Ampelocalamus_luodianensis_Alu06Dg18740.1:0.0252588,Dendrocalamus_sinicus_Dendrocalamus_sinicus_Dsi06B_288670_291379_Dsi06Bg00210.1_1_CDS_4147778890_41394:0.0477621)n13:0.011054,(Dendrocalamus_sinicus_Dendrocalamus_sinicus_Dsi06A_39707608_39710386_Dsi06Ag14360.1_-1_CDS_4147778749_18882:0.0271132,(Olyra_latifolia_Ola009617:0.101162,Ampelocalamus_luodianensis_Alu06Cg00310.5:0.0363632)n15:0.00653048)n14:0.000725609)n12:0.0258477,((Zizania_latifolia_GWHTBFHI000948:0.0958149,(Leersia_perrieri_LPERR06G23640:0.0682133,Oryza_sativa_LOC_Os06g51290:0.0583019)n18:0.0424509)n17:0.0535105,(Brachypodium_distachyon_BRADI_1g29590v3:0.0607365,(Hordeum_spontaneum_WB01_003668_0211467:0.00907087,(Hordeum_vulgareMorex_HORVU.MOREX.r3.7HG0750360:0,Hordeum_vulgareMorex_HORVU.MOREX.r3.7HG0750360.2:0,Hordeum_vulgareMorex_HORVU.MOREX.r3.7HG0750360.3:0,Hordeum_vulgareMorex_HORVU.MOREX.r3.7HG0750360.4:0)n21:0.00675699)n20:0.170652)n19:0.0662095)n16:0.0326154)n11:0.0239169,((Aristida_adscensionis_H_Aadptg000037l000175.1:0.0559367,Stipagrostis_hirtigluma_H_Shi_ptg000059l_000721.1:0.0363167)n23:0.0186767,((Eragrostis_curvula_EJB05_40881:0.0610493,(Eleusine_coracana_ELECO.r07.6BG0505110:0.012696,Eleusine_coracana_ELECO.r07.6AG0551540:0.0213545)n26:0.0533941)n25:0.0413451,((Chasmanthium_laxum_Chala.02G272700:0.0334851,(Phragmites_australis_Phragmites_australis_PaChr8_36403643_36406012_evm.model.PaChr8.1687_1_CDS_4362480298_10502:0.0466454,Phragmites_australis_Phragmites_australis_PaChr13_33113272_33116122_evm.model.PaChr13.1643_1_CDS_4362387077_11035:0.0505216)n29:0.00561352)n28:0.00867355,((Sorghum_bicolor_SORBI_3010G276400:0.0364971,Zea_mays_Zm00001eb271860:0.037451)n31:0.0446766,(Dichantelium_oligosantes_H_DolKV775666.1000010.1:0.0359645,(((ASEM_AUS1_H_AUS1CM014273.1000195.1:0.00876905,ASEM_RSA5_H_RSA5chrom4003509.1:0.00712795)n35:0.0475018,(Panicum_hallii_Pahal.4G004300:0.015344,(Panicum_virgatum_Pavir.6KG209400:0.029317,(Panicum_virgatum_Pavir.4NG334100:0,Panicum_virgatum_Pavir.4NG340500:0)n38:0.0217051)n37:0.0062934)n36:0.0123466)n34:0.00431014,((Cenchrus_americanus_H_CamCM007986.2003790.1:0.0372532,Setaria_viridis_SEVIR_4G300900v2:0.0161275)n40:0.0363641,(Echinocloa_haploclada_eh_chr6.41:0.0520188,(Digitaria_radicosa_Dra04G0230500:0.0509595,((Digitaria_exilis_H_Dex4A-001417.1:0,Digitaria_exilis_H_Dex4B-001361.1:0)n44:0.0121679,Digitaria_exilis_H_DexUA-000236.1:0.0111533)n43:0.0323627)n42:0.042962)n41:0.0134874)n39:0.00633692)n33:0.00568371)n32:0.0244387)n30:0.0342957)n27:0.010164)n24:0.0140535)n22:0.0550613)n10:0.0319792)n3:0.0634117)n0;
```
