## Supplementary Dataset S1 for "Gene turnover and contingency facilitated the repeated evolution of C_4_ photosynthesis in grasses": OG0005060_tree.txt

```
(((Ananas_comosus_H_Ananas_contig25_000248.1:0.0167037,Tillandsia_fasciculata_H_Tillandsia_CM054945.1_000286.1:0.0167043)n2:0.108836,((Carex_scoparia_H_Carex_Csco_scaffold_7_000507.1:0.170688,(Ananas_comosus_H_Ananas_contig4_000862.1:0.0250249,(Tillandsia_fasciculata_H_Tillandsia_CM054931.1_001227.1:6e-09,Tillandsia_fasciculata_H_Tillandsia_JAQOTM010000878.1_000003.1:0.00223853)n6:0.0292149)n5:0.0994535)n4:0.0371102,(Ananas_comosus_H_Ananas_contig17_000137.1:0.662226,Carex_scoparia_H_Carex_Csco_scaffold_32_000055.1:0.174078)n7:0.019342)n3:0.0396321)n1:0.0427226,(((Pharus_latifolius_Phala.02G346500:0.000721832,Pharus_latifolius_Phala.02G346500.2:0.00954398)n10:0.0480785,Streptochaeta_angustifolia_strangu_021317:0.102285)n9:0.0149925,(Streptochaeta_angustifolia_strangu_007008:0.0732032,((Pharus_latifolius_Phala.04G236700:5e-09,(Pharus_latifolius_Phala.04G236700.2:0,Pharus_latifolius_Phala.04G236700.4:0,Pharus_latifolius_Phala.04G236700.3:0)n14:5e-09)n13:0.0536517,(((Brachypodium_distachyon_BRADI_1g29800v3:0.0461821,(Hordeum_spontaneum_WB01_007547_0143159:0.00359975,Hordeum_vulgareMorex_HORVU.MOREX.r3.7HG0751550:0.00253182)n18:0.0564455)n17:0.032552,((Olyra_latifolia_Ola019036:0.060831,((Zizania_latifolia_GWHTBFHI009638:0.0144013,Zizania_latifolia_GWHTBFHI033691:0.0241358)n22:0.0133584,(Leersia_perrieri_LPERR06G23500:0.0428008,Oryza_sativa_LOC_Os06g51150:0.0262049)n23:0.0117837)n21:0.0283309)n20:0.0054349,(Dendrocalamus_sinicus_Dendrocalamus_sinicus_Dsi06B_423008_426828_Dsi06Bg00320.1_-1_CDS_4147778923_3126:0.026295,(Ampelocalamus_luodianensis_Alu06Cg00430.1:0.023501,Ampelocalamus_luodianensis_Alu06Dg18590.2:0.024897)n25:0.00276633)n24:0.00761243)n19:0.00180382)n16:0.0160987,(((Eragrostis_curvula_EJB05_40907:0.0298375,(Eleusine_coracana_ELECO.r07.6BG0504950:0.00937377,Eleusine_coracana_ELECO.r07.6AG0551360:0.00330115)n29:0.0330396)n28:0.0273076,(Phragmites_australis_Phragmites_australis_PaChr13_32890492_32893894_evm.model.PaChr13.1625_1_CDS_4362387037_36683:0.0206344,Phragmites_australis_Phragmites_australis_PaChr8_36303261_36307111_evm.model.PaChr8.1675_1_CDS_4362480272_42054:0.00987465)n30:0.00496468)n27:0.00657157,((Aristida_adscensionis_H_Aadptg000037l000603.1:0.038742,Stipagrostis_hirtigluma_H_Shi_ptg000059l_000732.1:0.0386319)n32:0.0164292,(Chasmanthium_laxum_Chala.02G265200:0.0332096,((Sorghum_bicolor_SORBI_3010G274500:0.0225413,Zea_mays_Zm00001eb228570:0.0368269)n35:0.037038,(((Cenchrus_americanus_H_CamCM007986.2000648.1:0.0277422,Setaria_viridis_SEVIR_4G299100v2:0.00927977)n38:0.0138748,((Panicum_hallii_Pahal.4G006800:0.00421489,((Panicum_virgatum_Pavir.7KG084900:0,Panicum_virgatum_Pavir.4NG343000:0)n42:0.00825823,Panicum_virgatum_Pavir.4NG337300:0.00605677)n41:0.00564079)n40:0.0161228,(ASEM_AUS1_H_AUS1CM014273.1003179.1:0.00774275,ASEM_RSA5_H_RSA5chrom4003490.1:0.00673261)n43:0.027052)n39:0.00079646)n37:0.00113325,(Dichantelium_oligosantes_H_DolKV776176.1000011.1:0.0209283,(Echinocloa_haploclada_eh_chr6.78:0.0277524,((Digitaria_radicosa_Dra04G0228800.2:0,Digitaria_radicosa_Dra04G0228800:0)n47:0.0122761,(Digitaria_exilis_H_Dex4A-001365.1:0.00445788,Digitaria_exilis_H_Dex4B-001316.1:0.00854087)n48:0.0123082)n46:0.0176873)n45:0.00216887)n44:0.0018145)n36:0.0201166)n34:0.00920949)n33:0.00639312)n31:0.00306051)n26:0.0375217)n15:0.0206893)n12:0.0137499)n11:0.0117248)n8:0.0427226)n0;
```
