## Supplementary Dataset S1 for "Gene turnover and contingency facilitated the repeated evolution of C_4_ photosynthesis in grasses": OG0005061_tree.txt

```
(((Pharus_latifolius_Phala.04G227000:5e-09,(Pharus_latifolius_Phala.04G227000.4:0.000528733,(Pharus_latifolius_Phala.04G227000.2:5e-09,Pharus_latifolius_Phala.04G227000.3:5e-09)n4:5e-09)n3:0.000515458)n2:0.10446,(Streptochaeta_angustifolia_strangu_009065:0.422781,(Streptochaeta_angustifolia_strangu_029812:0.00784875,Streptochaeta_angustifolia_strangu_030316:0.0255502)n6:0.0321472)n5:0.0847241)n1:0.0450383,((((Leersia_perrieri_LPERR06G22740:0.0613253,Oryza_sativa_LOC_Os06g49800:0.0456435)n10:0.0361867,(Zizania_latifolia_GWHTBFHI033757:0.0542221,(Zizania_latifolia_GWHTBFHI028536:0.0301674,Zizania_latifolia_GWHTBFHI007797:0.051567)n12:0.0244324)n11:0.0174614)n9:0.0651428,((Brachypodium_distachyon_BRADI_1g34980v3:0.0754994,(Hordeum_spontaneum_WB01_001085_1264749:0.00157997,Hordeum_vulgareMorex_HORVU.MOREX.r3.7HG0725220:0.00156324)n15:0.0801829)n14:0.0483534,(Olyra_latifolia_Ola004318:0.0930362,(((Ampelocalamus_luodianensis_Alu06Cg01130.2:0.0244948,Dendrocalamus_sinicus_Dendrocalamus_sinicus_Dsi06C_38862099_38868520_Dsi06Cg18260.1_-1_CDS_4147788679_36923:0.0288661)n19:0.00854262,(Ampelocalamus_luodianensis_Alu06Dg17930.1:0.0384522,Dendrocalamus_sinicus_Dendrocalamus_sinicus_Dsi06B_1082497_1088861_Dsi06Bg00840.1_1_CDS_4147779079_34076:0.0480696)n20:0.00534107)n18:0.00184978,Dendrocalamus_sinicus_Dendrocalamus_sinicus_Dsi06A_39004340_39010777_Dsi06Ag13750.1_-1_CDS_4147778566_29572:0.0310613)n17:0.00345126)n16:0.00906618)n13:0.0139229)n8:0.0160492,((Aristida_adscensionis_H_Aadptg000037l000256.1:0.0723162,Stipagrostis_hirtigluma_H_Shi_ptg000059l_000804.1:0.0524795)n22:0.0351266,((Eragrostis_curvula_EJB05_40982:0.0890454,(Eleusine_coracana_ELECO.r07.6BG0504140:0.01139,Eleusine_coracana_ELECO.r07.6AG0550610:0.0176103)n25:0.0891895)n24:0.0333172,((Phragmites_australis_Phragmites_australis_PaChr8_35550265_35555279_evm.model.PaChr8.1618_1_CDS_4362480146_31512:0.0642939,Phragmites_australis_Phragmites_australis_PaChr13_32195828_32200862_evm.model.PaChr13.1557_1_CDS_4362386885_15245:0.0539267)n27:0.00615984,(Chasmanthium_laxum_Chala.02G255300:0.0461388,(((((Digitaria_radicosa_Dra04G0219700.3:0,Digitaria_radicosa_Dra04G0219700.2:0)n33:5e-09,(Digitaria_radicosa_Dra04G0219700.4:0,Digitaria_radicosa_Dra04G0219700:0)n34:5e-09)n32:0.0333183,((Digitaria_exilis_H_Dex4A-001480.1:0.00684146,Digitaria_exilis_H_Dex4B-001420.1:0.00414266)n36:0.0265919,(Digitaria_exilis_H_Dex4A-001950.1:0.000691795,Digitaria_exilis_H_Dex4A-001949.1:9e-09)n37:0.170621)n35:0.0121931)n31:0.0341462,((Urochloa_fusta_Urofu.4G007900:0.0456556,(Cenchrus_americanus_H_CamCM007986.2003849.1:0.0345521,Setaria_viridis_SEVIR_4G289100v2:0.0227191)n40:0.0155738)n39:0.00839468,((Dichantelium_oligosantes_H_DolKV779242.1000006.1:0.0673113,(ASEM_AUS1_H_AUS1CM014273.1000251.1:0.0629542,Echinocloa_haploclada_eh_chr6.159:0.0495271)n43:0.0103873)n42:0.00413393,((Panicum_virgatum_Pavir.4NG331300:0.0253466,Panicum_virgatum_Pavir.4KG374000:0.0180754)n45:0.007818,((Panicum_hallii_Pahal.5G345100:0.0747313,Panicum_hallii_Pahal.3G373800:0.0322739)n47:0.0672851,Panicum_hallii_Pahal.4G017200:0.0140575)n46:0.00156195)n44:0.00817584)n41:0.00200953)n38:0.00381731)n30:0.0066267,(Sorghum_bicolor_SORBI_3010G261600:0.0274937,(Zea_mays_Zm00001eb227790:0.0526567,Zea_mays_Zm00001eb272510:0.065044)n49:0.00722711)n48:0.00746517)n29:0.025955)n28:0.0216676)n26:0.00488063)n23:0.0158535)n21:0.042999)n7:0.0450383)n0;
```
