## Supplementary Dataset S1 for "Gene turnover and contingency facilitated the repeated evolution of C_4_ photosynthesis in grasses": OG0005062_tree.txt

```
((Juncus_effusus_H_Juncus_Jeff_scaffold_7_000602.1:0.252405,((Streptochaeta_angustifolia_strangu_027891:0.0344461,((Pharus_latifolius_Phala.04G181400.4:5e-09,(Pharus_latifolius_Phala.04G181400.3:5e-09,(Pharus_latifolius_Phala.04G181400:0,Pharus_latifolius_Phala.04G181400.2:0)n7:5e-09)n6:5e-09)n5:0.0551495,(((Ananas_comosus_H_Ananas_contig15_000177.1:0.0151536,Tillandsia_fasciculata_H_Tillandsia_CM054950.1_000642.1:0.016945)n10:0.0494117,((Ananas_comosus_H_Ananas_contig20_000197.1:0,Ananas_comosus_H_Ananas_contig20_000549.1:0)n12:0.00799465,Tillandsia_fasciculata_H_Tillandsia_CM054949.1_000531.1:0.0238711)n11:0.0172894)n9:0.0481079,((Brachypodium_distachyon_BRADI_1g30430v3:0.0566844,Hordeum_vulgareMorex_HORVU.MOREX.r3.7HG0745450:0.0382011)n14:0.0294775,(((((Ampelocalamus_luodianensis_Alu06Dg14230.1:0.0223973,Dendrocalamus_sinicus_Dendrocalamus_sinicus_Dsi06C_36078832_36079446_Dsi06Cg16150.1_1_CDS_4147788046_21726:0.0169485)n19:0.00273782,((Dendrocalamus_sinicus_Dendrocalamus_sinicus_Dsi06A_34463966_34464580_Dsi06Ag11100.1_1_CDS_4147777771_36887:0.00207837,(Dendrocalamus_sinicus_Dendrocalamus_sinicus_Dsi01B_18225563_18226222_Dsi01Bg08010.1_-1_CDS_4147695736_23672:0.0290875,(Dendrocalamus_sinicus_Dendrocalamus_sinicus_Dsi09C_13897524_13898160_Dsi09Cg02970.1_-1_CDS_4147818583_41525:0.0101164,Dendrocalamus_sinicus_Dendrocalamus_sinicus_Dsi05A_5661361_5662178_Dsi05Ag03030.1_1_CDS_4147762843_48097:0.0526185)n23:0.00222244)n22:0.0278597)n21:0.0185004,(Ampelocalamus_luodianensis_Alu06Cg07740.2:0.0463799,Ampelocalamus_luodianensis_Alu08Dg14240.2:0.00424351)n24:0.0109196)n20:0.00121329)n18:0.0151905,((Leersia_perrieri_LPERR06G18670:0.0197916,Oryza_sativa_LOC_Os06g43590:0.0174842)n26:0.0174763,(Zizania_latifolia_GWHTBFHI034111:0.0148949,Zizania_latifolia_GWHTBFHI007558:0.0315658)n27:0.00350732)n25:0.00550565)n17:0.0120206,Olyra_latifolia_Ola023856:0.0363131)n16:0.0103758,(((((Phragmites_australis_Phragmites_australis_PaChr8_31431407_31432021_evm.model.PaChr8.1292_1_CDS_4362479422_24372:0.0150904,Phragmites_australis_Phragmites_australis_PaChr13_27573692_27574306_evm.model.PaChr13.1215_1_CDS_4362386127_36258:0.0275421)n32:0.0177181,(Eragrostis_curvula_EJB05_41675:0.0218887,(Eleusine_coracana_ELECO.r07.6BG0499550:0.0107691,(Eleusine_coracana_ELECO.r07.8AG0619040:0.0470872,Eleusine_coracana_ELECO.r07.6AG0546160:0.0109942)n35:0.00543754)n34:0.0510969)n33:0.0141817)n31:0.00624117,Stipagrostis_hirtigluma_H_Shi_ptg000059l_000360.1:0.0219193)n30:0.00377213,Aristida_adscensionis_H_Aadptg000037l000739.1:0.0300662)n29:0.00662783,(Chasmanthium_laxum_Chala.02G205400:0.0456483,(((Digitaria_exilis_H_Dex4A-001083.1:0.00630514,Digitaria_exilis_H_Dex4B-001021.1:0.0020754)n39:0.0200424,(Panicum_virgatum_Pavir.4KG337100:0.00642372,Panicum_virgatum_Pavir.4NG247600:0.00212292)n40:0.00642987)n38:0.00420609,(((Echinocloa_haploclada_eh_chr6.722:0.0175345,Digitaria_radicosa_Dra04G0174500:0.0312911)n43:0.00869729,((Zea_mays_Zm00001eb387090:0.0243631,Sorghum_bicolor_SORBI_3010G204600:0.0152494)n45:0.0155203,(Cenchrus_americanus_H_CamCM007986.2000333.1:0.0129504,Setaria_viridis_SEVIR_4G211100v2:0.0109283)n46:0.00428118)n44:0.00221133)n42:5e-09,(Urochloa_fusta_Urofu.4G066800:0.0108067,(Panicum_hallii_Pahal.4G070800:0.0153368,ASEM_AUS1_H_AUS1CM014273.1002995.1:0.0151642)n48:0.00426691)n47:5e-09)n41:0.00221941)n37:0.00283197)n36:0.0107489)n28:0.00610984)n15:0.012805)n13:0.01221)n8:0.00652191)n4:0.0197721)n3:0.0212408,(Dendrocalamus_sinicus_Dendrocalamus_sinicus_Dsi07C_1605711_1611773_Dsi07Cg01460.1_1_CDS_4147797100_1497:0.765519,Zea_mays_Zm00001eb275330:0.0774784)n49:0.0680372)n2:0.00755969)n1:0.0106504,Hordeum_spontaneum_WB01_002408_0018030:0.191374)n0;
```
