## Supplementary Dataset S1 for "Gene turnover and contingency facilitated the repeated evolution of C_4_ photosynthesis in grasses": OG0005063_tree.txt

```
((Streptochaeta_angustifolia_strangu_011358:0.131349,(Pharus_latifolius_Phala.04G173900.6:5e-09,(Pharus_latifolius_Phala.04G173900.5:5e-09,(Pharus_latifolius_Phala.04G173900.4:5e-09,(Pharus_latifolius_Phala.04G173900:5e-09,(Pharus_latifolius_Phala.04G173900.2:5e-09,Pharus_latifolius_Phala.04G173900.3:5e-09)n6:6e-09)n5:5e-09)n4:5e-09)n3:5e-09)n2:0.100041)n1:0.0351272,((((Zizania_latifolia_GWHTBFHI007498:0.0580137,Zizania_latifolia_GWHTBFHI034175:0.0340026)n10:0.0220249,(Leersia_perrieri_LPERR06G17770:0.0787878,Oryza_sativa_LOC_Os06g41710:0.0473712)n11:0.0117789)n9:0.0467714,(((Dendrocalamus_sinicus_Dendrocalamus_sinicus_Dsi06B_6268021_6276992_Dsi06Bg04230.1_1_CDS_4147780096_38020:0.0027719,Dendrocalamus_sinicus_Dendrocalamus_sinicus_DsiCtg00535_92696_101605_DsiCtg00535g00040.4_-1_CDS_4147853422_38262:0.000435627)n14:0.0456747,(Olyra_latifolia_Ola019645:0.0998593,(Ampelocalamus_luodianensis_Alu06Cg07040.1:0.0286061,Ampelocalamus_luodianensis_Alu06Dg13490.2:0.0365769)n16:0.00206378)n15:0.00586232)n13:0.0155814,(Brachypodium_distachyon_BRADI_1g35820v3:0.107475,((Hordeum_spontaneum_WB01_003118_0169852:0.0194277,Hordeum_vulgareMorex_HORVU.MOREX.r3.1HG0081120:0.00795138)n19:0.234126,(Hordeum_spontaneum_WB01_009651_0059007:0.0307101,Hordeum_vulgareMorex_HORVU.MOREX.r3.7HG0723910:0.00541515)n20:0.092446)n18:0.0102718)n17:0.0352624)n12:0.00641995)n8:0.0132207,((Stipagrostis_hirtigluma_H_Shi_ptg000059l_001128.1:0.180986,(((Urochloa_fusta_Urofu.4G078500:0.0536136,(Panicum_virgatum_Pavir.4KG313600:0.0261874,Panicum_hallii_Pahal.4G080700:0.0260127)n26:0.0313506)n25:0.00713689,Setaria_viridis_SEVIR_4G222900v2:0.0741769)n24:0.0291595,Cenchrus_americanus_H_CamCM007986.2004183.1:0.116978)n23:0.0510177)n22:0.0349268,(((Eragrostis_curvula_EJB05_41591:0.083555,(Eleusine_coracana_ELECO.r07.6BG0498700:0.0277441,Eleusine_coracana_ELECO.r07.6AG0545190:0.0128249)n30:0.0670233)n29:0.042959,((Zea_mays_Zm00001eb388070:0.0449754,Sorghum_bicolor_SORBI_3010G194600:0.0315731)n32:0.0473652,(((Dichantelium_oligosantes_H_DolKV778468.1000002.1:0.0274903,(Echinocloa_haploclada_eh_chr6.824:0.0459176,(ASEM_AUS1_H_AUS1CM014273.1000479.1:0.0130354,ASEM_RSA5_H_RSA5chrom4000422.1:0.00509705)n37:0.0378667)n36:0.00935988)n35:0.00250563,((Urochloa_fusta_Urofu.4G078400:0.0374155,(Cenchrus_americanus_H_CamCM007986.2004182.1:0.0474176,Setaria_viridis_SEVIR_4G222800v2:0.0172765)n40:0.0220296)n39:0.00621173,((Digitaria_exilis_H_Dex4A-001807.1:0.0185911,(Digitaria_exilis_H_Dex4A-001806.1:0.018287,Digitaria_exilis_H_Dex4B-001772.1:0.0216187)n43:0.00494794)n42:0.0290275,Digitaria_radicosa_Dra04G0166800:0.032807)n41:0.0289337)n38:0.00654261)n34:0.00311024,(Panicum_hallii_Pahal.4G080600:0.0213642,(Panicum_virgatum_Pavir.4KG321600:0.0320537,Panicum_virgatum_Pavir.4NG236900:0.0233669)n45:0.00259632)n44:0.00748613)n33:0.0106188)n31:0.0400204)n28:0.00611497,(((Aristida_adscensionis_H_Aadptg000037l000122.1:0.0719732,Stipagrostis_hirtigluma_H_Shi_ptg000059l_001127.1:0.0484022)n48:0.0236945,(Chasmanthium_laxum_Chala.02G196600:0.0523305,Phragmites_australis_Phragmites_australis_PaChr13_28592264_28599165_evm.model.PaChr13.1274_1_CDS_4362386257_5971:0.0469007)n49:0.00729595)n47:0.0195937,Phragmites_australis_Phragmites_australis_PaChr8_30504545_30512609_evm.model.PaChr8.1227_1_CDS_4362479278_6279:0.0418242)n46:0.00464714)n27:0.0202676)n21:0.00782505)n7:0.0351272)n0;
```
