## Supplementary Dataset S1 for "Gene turnover and contingency facilitated the repeated evolution of C_4_ photosynthesis in grasses": OG0005064_tree.txt

```
(((Zizania_latifolia_GWHTBFHI011352:0.0735787,(Leersia_perrieri_LPERR09G00390:0.0770336,Oryza_sativa_LOC_Os09g04210:0.0576016)n3:0.0371222)n2:0.0666424,(((Ampelocalamus_luodianensis_Alu09Cg02210.1:0.0286746,(Dendrocalamus_sinicus_Dendrocalamus_sinicus_Dsi09B_22100674_22107060_Dsi09Bg09070.1_1_CDS_4147817602_1002:0.0475896,Dendrocalamus_sinicus_Dendrocalamus_sinicus_Dsi09A_3911182_3934224_Dsi09Ag00760.1_-1_CDS_4147811323_48257:0.0329335)n7:0.00365928)n6:0.00604601,(Olyra_latifolia_Ola034285:0.129399,Olyra_latifolia_Ola000919:0.0414862)n8:0.0556713)n5:0.0203982,((Brachypodium_distachyon_BRADI_1g50950v3:0.0444449,Brachypodium_distachyon_BRADI_4g22266v3:0.0688405)n10:0.0404619,((Hordeum_spontaneum_WB01_002577_0360613:0.00739156,Hordeum_vulgareMorex_HORVU.MOREX.r3.5HG0468620:0.00487119)n12:0.118578,(Hordeum_spontaneum_WB01_000379_0279759:5e-09,Hordeum_vulgareMorex_HORVU.MOREX.r3.7HG0650560:0.00153284)n13:0.100946)n11:0.0112163)n9:0.0278203)n4:0.0230588)n1:0.0299007,(((Phragmites_australis_Phragmites_australis_PaChr7_34720046_34725905_evm.model.PaChr7.1783_1_CDS_4362474946_10901:0.0554948,Chasmanthium_laxum_Chala.06G026100:0.0800831)n16:0.00995098,(Stipagrostis_hirtigluma_H_Shi_ptg000016l_000176.1:0.125577,((((Panicum_virgatum_Pavir.7NG023700:0.00913122,Panicum_virgatum_Pavir.7NG023500:0.00468602)n21:0.0250535,Panicum_hallii_Pahal.7G023100:0.0209796)n20:0.00550674,((((Digitaria_radicosa_Dra07G0010400:5e-09,Digitaria_radicosa_Dra07G0010400.2:5e-09)n25:0.0316989,(Digitaria_exilis_H_Dex7B-002872.1:0.0241338,(Digitaria_exilis_H_DexUA-000168.1:0.015903,Digitaria_exilis_H_DexUA-001638.1:0.0519723)n27:0.0152981)n26:0.0153559)n24:0.0331692,((ASEM_AUS1_H_AUS1CM014273.1002889.1:0.00995987,ASEM_RSA5_H_RSA5chrom7003665.1:0.00691738)n29:0.0547382,(Echinocloa_haploclada_eh_chr9.209:0.0690378,(Setaria_viridis_SEVIR_8G004800v2:0.0221441,(Cenchrus_americanus_H_CamCM007983.2003131.1:0.0146076,Cenchrus_americanus_H_CamCM007986.2000075.1:0.0196682)n32:0.0344994)n31:0.0261674)n30:0.0065986)n28:0.0148215)n23:0.0172349,(Panicum_virgatum_Pavir.7NG024000:0.0365095,((Echinocloa_haploclada_eh_chr1.2671:0.0416468,(ASEM_AUS1_H_AUS1CM014273.1002811.1:0.0134276,ASEM_RSA5_H_RSA5chrom4002930.1:0.0143401)n36:0.0287268)n35:0.00827872,(Urochloa_fusta_Urofu.7G020200:0.0582922,(Panicum_hallii_Pahal.5G354300:0.0490173,(Digitaria_exilis_H_Dex5B-003746.1:0.0434827,(Digitaria_exilis_H_Dex5A-003725.1:5e-09,Digitaria_exilis_H_Dex5B-003747.1:0.0329268)n40:0.0549226)n39:0.0360089)n38:0.00966895)n37:0.00790417)n34:0.0095441)n33:0.00095441)n22:0.000106046)n19:0.0105646,((Aristida_adscensionis_H_Aadptg000023l000008.1:0.0738547,(Stipagrostis_hirtigluma_H_Shi_ptg000016l_000183.1:0.0734004,Stipagrostis_hirtigluma_H_Shi_ptg000016l_000182.1:0.0549839)n43:0.00610933)n42:0.0131539,(((Digitaria_exilis_H_DexUA-001089.1:0.0618183,Digitaria_exilis_H_DexUA-003513.1:0.0160349)n46:0.316513,(Eleusine_coracana_ELECO.r07.4BG0359090:0.137914,(Eleusine_coracana_ELECO.r07.4AG0327130:0.538137,Echinocloa_haploclada_eh_chr9.817:0.5526)n48:0.100087)n47:0.0111208)n45:0.0765761,Eragrostis_curvula_EJB05_47070:0.131418)n44:0.0296593)n41:0.0101732)n18:0.00101732)n17:0.000113036)n15:0.00495109,(Sorghum_bicolor_SORBI_3006G013500:0.0230022,Zea_mays_Zm00001eb088860:0.0881839)n49:0.0729984)n14:0.0177536)n0;
```
