## Supplementary Dataset S1 for "Gene turnover and contingency facilitated the repeated evolution of C_4_ photosynthesis in grasses": OG0005065_tree.txt

```
((Streptochaeta_angustifolia_strangu_013366:0.158906,(Pharus_latifolius_Phala.01G284300:0,Pharus_latifolius_Phala.01G284300.2:0)n2:0.11407)n1:0.0436986,((((Zizania_latifolia_GWHTBFHI015517:0.0554846,Zizania_latifolia_GWHTBFHI024181:0.0592451)n6:0.0452001,(Leersia_perrieri_LPERR03G10140:0.0815591,Oryza_sativa_LOC_Os03g15570:0.0505214)n7:0.0515251)n5:0.0487328,(((Hordeum_spontaneum_WB01_000952_0344480:0,Hordeum_vulgareMorex_HORVU.MOREX.r3.4HG0390270:0)n10:0.10651,Brachypodium_distachyon_BRADI_1g67397v3:0.0802338)n9:0.0455071,(Olyra_latifolia_Ola032980:0.0826869,(Ampelocalamus_luodianensis_Alu03Dg09650.2:0.0500278,((Dendrocalamus_sinicus_Dendrocalamus_sinicus_Dsi03B_42223202_42226870_Dsi03Bg16380.1_1_CDS_4147739023_180:0.0403751,Dendrocalamus_sinicus_Dendrocalamus_sinicus_Dsi03A_44014722_44019335_Dsi03Ag17200.2_1_CDS_4147731880_15914:0.0357461)n14:0.00489785,(Dendrocalamus_sinicus_Dendrocalamus_sinicus_Dsi01B_31043158_31044173_Dsi01Bg10610.1_1_CDS_4147696516_7920:0.164791,Dendrocalamus_sinicus_Dendrocalamus_sinicus_Dsi06C_25451905_25455673_Dsi06Cg08530.1_1_CDS_4147785760_42543:0.00466695)n15:0.0257499)n13:0.0028611)n12:0.001987)n11:0.0210049)n8:0.00906192)n4:0.0192282,((Aristida_adscensionis_H_Aadptg000007l000143.1:0.0782581,(Stipagrostis_hirtigluma_H_Shi_ptg000017l_000463.1:0.0164802,Stipagrostis_hirtigluma_H_Shi_ptg000021l_000640.1:0.0155131)n18:0.031682)n17:0.0254846,(((Eragrostis_curvula_EJB05_07258:0.0794712,(Eleusine_coracana_ELECO.r07.3BG0286180:0.0155218,Eleusine_coracana_ELECO.r07.3AG0241920:0.013244)n22:0.047443)n21:0.04374,(Phragmites_australis_Phragmites_australis_PaChr4_10493713_10498559_evm.model.PaChr4.804_1_CDS_4362456307_30176:0.0550296,Phragmites_australis_Phragmites_australis_PaChr3_11097674_11101734_evm.model.PaChr3.861_1_CDS_4362448387_12506:0.0623428)n23:0.0164507)n20:0.00517206,(Chasmanthium_laxum_Chala.04G135900:0.0611609,((Zea_mays_Zm00001eb398160:0.0673611,Zea_mays_Zm00001eb011480:0.0407646)n26:0.0120708,(((Panicum_virgatum_Pavir.8KG190600:0.0700101,Panicum_virgatum_Pavir.4KG277600:0.0314112)n29:0.0557625,(((Digitaria_radicosa_Dra04G0146600:0.00130375,Digitaria_radicosa_Dra04G0146600.2:0.0115188)n32:0.074212,(Echinocloa_haploclada_eh_chr6.1116:0.0965024,(Cenchrus_americanus_H_CamCM007984.2003761.1:0.15313,(Sorghum_bicolor_SORBI_3010G171600:0.127732,(ASEM_AUS1_H_AUS1CM014273.1002764.1:0.0128616,ASEM_RSA5_H_RSA5chrom4002885.1:0.00763981)n36:0.104747)n35:0.0600094)n34:0.0343784)n33:0.0198711)n31:0.137442,Digitaria_exilis_H_Dex4B-000862.1:0.0914148)n30:0.0697882)n28:0.103827,((((ASEM_AUS1_H_AUS1CM014278.1002537.1:0.0106263,ASEM_RSA5_H_RSA5chrom9005907.1:0.0136168)n40:0.0402974,(Echinocloa_haploclada_eh_chr1.4574:0.056575,Dichantelium_oligosantes_H_DolKV778342.1000007.1:0.0380456)n41:0.00761235)n39:0.00147295,((Digitaria_radicosa_Dra02G0102700:0.0401539,(Digitaria_exilis_H_Dex9A-002202.1:0.00924622,Digitaria_exilis_H_Dex9B-002190.1:0.015685)n44:0.0299374)n43:0.0290232,((Panicum_hallii_Pahal.9G523700:0.0164825,(Panicum_virgatum_Pavir.9KG513700:0.0164677,Panicum_virgatum_Pavir.9NG666600:0.0110068)n47:0.00394181)n46:0.0203522,(Urochloa_fusta_Urofu.9G485800:0.0396662,(Setaria_viridis_SEVIR_9G458600v2:0.0180271,Cenchrus_americanus_H_CamCM007986.2001508.1:0.0492674)n49:0.0120829)n48:0.00449529)n45:0.00330065)n42:0.00414765)n38:0.0206232,Sorghum_bicolor_SORBI_3001G429300:0.0174727)n37:0.00194141)n27:0.0182826)n25:0.0020314)n24:0.0172487)n19:0.00670982)n16:0.0414564)n3:0.0436986)n0;
```
