## Supplementary Dataset S1 for "Gene turnover and contingency facilitated the repeated evolution of C_4_ photosynthesis in grasses": OG0005066_tree.txt

```
(((Ananas_comosus_H_Ananas_contig23_000729.1:0.0220716,Tillandsia_fasciculata_H_Tillandsia_CM054952.1_000096.1:0.0312897)n2:0.121555,(Juncus_effusus_H_Juncus_Jeff_scaffold_21_000334.1:0.152808,Carex_scoparia_H_Carex_Csco_scaffold_24_000006.1:0.129199)n3:0.0967156)n1:0.0269025,(Streptochaeta_angustifolia_strangu_020194:0.0507132,(((Olyra_latifolia_Ola001416:0.0373731,((Ampelocalamus_luodianensis_Alu01Cg34130.2:0.0295969,Ampelocalamus_luodianensis_Alu06Dg00330.2:0.0245928)n9:0.00755489,(Dendrocalamus_sinicus_Dendrocalamus_sinicus_Dsi06A_555238_557760_Dsi06Ag00330.1_-1_CDS_4147774540_37439:0.0203906,Dendrocalamus_sinicus_Dendrocalamus_sinicus_Dsi06B_36085183_36088822_Dsi06Bg14390.1_1_CDS_4147783144_48164:0.0125833)n10:0.00846638)n8:0.00598549)n7:0.0173226,(((Brachypodium_distachyon_BRADI_1g52090v3:0.036817,((Hordeum_spontaneum_WB01_007187_0133281:0.00318682,Hordeum_vulgareMorex_HORVU.MOREX.r3.7HG0636420:0.00341291)n15:0.0266916,(Hordeum_spontaneum_WB01_008577_0025713:5e-09,Hordeum_vulgareMorex_HORVU.MOREX.r3.5HG0502070:0.00494159)n16:0.0258868)n14:0.0312991)n13:0.0447211,(Zizania_latifolia_GWHTBFHI007054:0.034334,(Leersia_perrieri_LPERR06G00390:0.0390626,Oryza_sativa_LOC_Os06g01700:0.0249308)n18:0.0243535)n17:0.0389897)n12:0.00200537,(((Aristida_adscensionis_H_Aadptg000046l000530.1:0.0501687,(Stipagrostis_hirtigluma_H_Shi_ptg000043l_000484.1:0.0236892,Stipagrostis_hirtigluma_H_Shi_ptg000055l_000618.1:0.0527236)n22:0.0189028)n21:0.0101945,(((Chasmanthium_laxum_Chala.02G006700:0.0262605,Phragmites_australis_Phragmites_australis_PaChr13_338587_341019_evm.model.PaChr13.30_1_CDS_4362387447_39218:0.043277)n25:0.0116226,((Digitaria_radicosa_Dra04G0208300:0.029883,(Digitaria_exilis_H_Dex4A-001263.1:0.00962724,Digitaria_exilis_H_Dex4B-001207.1:0.00970644)n28:0.0170904)n27:0.0258003,(Dichantelium_oligosantes_H_DolKV773468.1000002.1:0.0451429,(Echinocloa_haploclada_eh_chr6.3066:0.0388048,(((((Zea_mays_Zm00001eb119790:0.0273879,(Zea_mays_Zm00001eb225910:0.135905,Zea_mays_Zm00001eb338740:0.0188614)n36:0.0125375)n35:0.00734806,(Sorghum_bicolor_SORBI_3010G004900:0.0320033,Sorghum_bicolor_SORBI_3003G015900:0.0127177)n37:0.00141308)n34:0.0133797,((Setaria_viridis_SEVIR_4G004800v2:0.0206555,Urochloa_fusta_Urofu.3G079600:0.0152549)n39:0.0121069,(Cenchrus_americanus_H_CamCM007986.2001113.1:0.0386291,Cenchrus_americanus_H_CamCM007983.2004069.1:0.0299623)n40:0.00332914)n38:0.00329643)n33:0.00644731,(ASEM_RSA5_H_RSA5chrom9004555.1:0.00173926,(ASEM_AUS1_H_AUS1CM014273.1002742.1:0.0305033,ASEM_AUS1_H_AUS1CM014278.1005937.1:0.00916411)n42:0.00101823)n41:0.010195)n32:0.00273513,(Panicum_virgatum_Pavir.4KG009600:0.0256866,((Panicum_virgatum_Pavir.2KG222900:0.0541594,Panicum_hallii_Pahal.4G355700:0.0144241)n45:0.00867366,(Panicum_virgatum_Pavir.9NG366300:0.0152272,Panicum_hallii_Pahal.9G369100:0.00842638)n46:0.000936264)n44:0.00308693)n43:0.00723069)n31:0.00589536)n30:0.00970837)n29:0.00647249)n26:0.0173433)n24:0.00710417,Phragmites_australis_Phragmites_australis_PaChr8_404980_407069_evm.model.PaChr8.35_1_CDS_4362480764_36572:0.0348917)n23:0.00387685)n20:0.00716154,(Eragrostis_curvula_EJB05_46654:0.0323096,(Eleusine_coracana_ELECO.r07.6BG0457890:0.00804206,Eleusine_coracana_ELECO.r07.6AG0505840:0.00630944)n48:0.0373841)n47:0.0293362)n19:0.0299147)n11:0.00685988)n6:0.0278562,(Pharus_latifolius_Phala.02G007600:0.11723,Pharus_latifolius_Phala.04G007200:0.0812425)n49:0.00902694)n5:0.0138738)n4:0.0269025)n0;
```
