## Supplementary Dataset S1 for "Gene turnover and contingency facilitated the repeated evolution of C_4_ photosynthesis in grasses": OG0005067_tree.txt

```
((Ananas_comosus_H_Ananas_contig6_000177.1:0.0336205,(Tillandsia_fasciculata_H_Tillandsia_CM054936.1_000274.1:0.03168,Tillandsia_fasciculata_H_Tillandsia_CM054940.1_000173.1:0.00775927)n2:0.0275318)n1:0.116896,((Pharus_latifolius_Phala.04G132000:0.0788247,(((Zizania_latifolia_GWHTBFHI007279:0.0557916,(Leersia_perrieri_LPERR06G13600:0.0396069,(Oryza_sativa_LOC_Os06g30901:0.052356,Oryza_sativa_LOC_Os06g30894:0.0531715)n9:0.00590795)n8:0.0096094)n7:0.0557185,((Brachypodium_distachyon_BRADI_1g39436v3:0.062053,(Hordeum_vulgareMorex_HORVU.MOREX.r3.7HG0710460:0.000700114,(Hordeum_spontaneum_WB01_006407_0066178:0.168687,Hordeum_spontaneum_WB01_006407_0030546:0.000517113)n13:5.7457e-05)n12:0.00724903)n11:0.0329534,(Dendrocalamus_sinicus_Dendrocalamus_sinicus_Dsi06A_23508951_23511813_Dsi06Ag08120.1_-1_CDS_4147776877_45329:0.070558,((Ampelocalamus_luodianensis_Alu06Cg03530.2:0.0269956,(Olyra_latifolia_Ola035765:0.0939662,(Dendrocalamus_sinicus_Dendrocalamus_sinicus_Dsi06A_23499321_23502731_Dsi06Ag08110.1_-1_CDS_4147776874_43640:0.0492346,Dendrocalamus_sinicus_Dendrocalamus_sinicus_Dsi06B_14451936_14543878_Dsi06Bg06730.1_1_CDS_4147780846_5385:0.0248258)n18:0.00275842)n17:0.0031106)n16:0.00540775,(Olyra_latifolia_Ola035764:0.107146,Dendrocalamus_sinicus_Dendrocalamus_sinicus_Dsi06A_23552616_23571910_Dsi06Ag08130.1_-1_CDS_4147776880_47018:0.0348313)n19:0.00387015)n15:0.005465)n14:0.000607222)n10:0.00261291)n6:0.017362,(((Eleusine_coracana_ELECO.r07.6BG0484230:0.00994182,Eleusine_coracana_ELECO.r07.6AG0530430:0.00771128)n22:0.057556,(Eragrostis_curvula_EJB05_55929:0.00155981,Eragrostis_curvula_EJB05_42408:0.000784291)n23:0.0512194)n21:0.0389685,((Stipagrostis_hirtigluma_H_Shi_ptg000059l_001303.1:0.0528783,(Aristida_adscensionis_H_Aadptg000029l000002.1:0.152022,(Aristida_adscensionis_H_Aadptg000012l000021.1:0.135531,Aristida_adscensionis_H_Aadptg000033l000159.1:0.0258828)n27:0.0201023)n26:0.0270677)n25:0.0191188,((Phragmites_australis_Phragmites_australis_PaChr13_18543273_18599892_evm.model.PaChr13.895_1_CDS_4362388767_42174:0.0467337,Phragmites_australis_Phragmites_australis_PaChr8_23311096_23367463_evm.model.PaChr8.950_1_CDS_4362482098_2930:0.0398684)n29:0.00242244,(Chasmanthium_laxum_Chala.02G154800:0.0459662,((Zea_mays_Zm00001eb382690:0.040196,Sorghum_bicolor_SORBI_3010G148932:0.0203891)n32:0.0437994,(Echinocloa_haploclada_eh_chr6.1377:0.0490133,((((ASEM_AUS1_H_AUS1CM014273.1002631.1:0.00408136,ASEM_AUS1_H_AUS1CM014273.1000770.1:5e-09)n37:0.00564236,ASEM_RSA5_H_RSA5chrom4000707.1:0.0035551)n36:0.0449119,(Dichantelium_oligosantes_H_DolKV775186.1000001.1:0.0288749,((Digitaria_radicosa_Dra04G0125400:5e-09,Digitaria_radicosa_Dra04G0125400.2:5e-09)n40:0.0246355,(Digitaria_exilis_H_Dex4A-002034.1:0.00235089,Digitaria_exilis_H_Dex4B-001976.1:0.00405929)n41:0.02897)n39:0.0219135)n38:0.00303896)n35:0.000974554,((Urochloa_fusta_Urofu.4G131100:0.0446432,(Cenchrus_americanus_H_CamCM007984.2003980.1:0.0387612,Setaria_viridis_SEVIR_9G583700v2:0.0110924)n44:0.0221319)n43:0.00304131,((Panicum_virgatum_Pavir.4KG258900:0.0159694,Panicum_virgatum_Pavir.4NG225900:0.0199374)n46:0.00716217,(Panicum_hallii_Pahal.4G144800:0.0119986,Panicum_hallii_Pahal.4G138400:0.0198986)n47:0.00221096)n45:0.00098768)n42:0.00407819)n34:0.0042267)n33:0.014644)n31:0.0282109)n30:0.0126839)n28:0.0028103)n24:0.00465402)n20:0.0416464)n5:0.0518987)n4:0.0262727,(Streptochaeta_angustifolia_strangu_029886:0.511328,(Streptochaeta_angustifolia_strangu_001403:0.0768227,Streptochaeta_angustifolia_strangu_042864:0.00238736)n49:0.153726)n48:0.0170807)n3:0.0421945)n0;
```
