## Supplementary Dataset S1 for "Gene turnover and contingency facilitated the repeated evolution of C_4_ photosynthesis in grasses": OG0005068_tree.txt

```
(Pharus_latifolius_Phala.04G079500:0.211318,(((Olyra_latifolia_Ola032829:0.205885,Olyra_latifolia_Ola010875:0.050984)n3:0.102977,(Ampelocalamus_luodianensis_Alu06Dg06510.2:0.123332,Dendrocalamus_sinicus_Dendrocalamus_sinicus_Dsi06B_28145612_28146844_Dsi06Bg09730.1_1_CDS_4147781746_321:0.0614471)n4:0.0345449)n2:0.0248374,(((Hordeum_spontaneum_WB01_007699_0257801:0.0226784,Hordeum_vulgareMorex_HORVU.MOREX.r3.7HG0667690:0.0143896)n7:0.158962,((Brachypodium_distachyon_BRADI_1g71937v3:0.316482,((Phragmites_australis_Phragmites_australis_PaChr8_10172624_10173976_evm.model.PaChr8.607_1_CDS_4362481336_22286:0.0734894,((Eragrostis_curvula_EJB05_45483:0.0850545,(Eleusine_coracana_ELECO.r07.6BG0466900:0.0338248,Eleusine_coracana_ELECO.r07.6AG0515190:0.0316382)n14:0.0930243)n13:0.0410946,(Eragrostis_curvula_EJB05_45500:0.104819,Eleusine_coracana_ELECO.r07.6BG0466890:0.13749)n15:0.0459744)n12:0.00510827)n11:0.0175478,(((Echinocloa_haploclada_eh_chr6.2047:0.0643978,(((Sorghum_bicolor_SORBI_3010G098100:0.0533912,Zea_mays_Zm00001eb371910:0.0975072)n21:0.0513275,((((Digitaria_radicosa_Dra04G0082100:0.0582256,(Digitaria_exilis_H_Dex4A-002275.1:0.0267563,Digitaria_exilis_H_Dex4B-002202.1:0.0288458)n26:0.0238761)n25:0.0181037,Dichantelium_oligosantes_H_DolKV775303.1000008.1:0.0387194)n24:0.012009,(Urochloa_fusta_Urofu.4G194200:0.0831304,(Cenchrus_americanus_H_CamCM007983.2003602.1:0.0513502,Setaria_viridis_SEVIR_4G104800v2:0.0484216)n28:0.010887)n27:0.00991901)n23:0.00650199,(Panicum_hallii_Pahal.4G270700:0.0381784,(Panicum_virgatum_Pavir.4KG196300:0.0290148,Panicum_virgatum_Pavir.4NG106400:0.0311297)n30:0.00345886)n29:0.0118201)n22:0.0151029)n20:0.0185944,(((Cenchrus_americanus_H_CamCM007983.2003603.1:0.113519,Dichantelium_oligosantes_H_DolKV775303.1000009.1:0.06625)n33:0.0296537,(Chasmanthium_laxum_Chala.02G090600:0.0724367,(Sorghum_bicolor_SORBI_3010G098000:0.0768091,Zea_mays_Zm00001eb371920:0.0893074)n35:0.075587)n34:0.0188141)n32:0.0250886,Urochloa_fusta_Urofu.4G194300:0.148353)n31:0.0164837)n19:0.0398305)n18:0.00442562,((Digitaria_radicosa_Dra04G0123100:0.0706806,Digitaria_radicosa_Dra04G0123200:0.111884)n37:0.0713273,((Urochloa_fusta_Urofu.4G135100:0.0783161,((ASEM_AUS1_H_AUS1CM014273.1002626.1:0.0214203,ASEM_RSA5_H_RSA5chrom4002749.1:0.0110859)n41:0.0631693,Echinocloa_haploclada_eh_chr6.1407:0.469534)n40:0.0200518)n39:0.0141227,(Setaria_viridis_SEVIR_4G129600v2:0.0693272,(Panicum_hallii_Pahal.4G150200:0.0277738,(Panicum_virgatum_Pavir.4KG107400:0.0386323,Panicum_virgatum_Pavir.4NG162500:0.0283698)n44:0.0031522)n43:0.0155968)n42:0.0163959)n38:0.0243668)n36:0.0627209)n17:0.00696899,((Aristida_adscensionis_H_Aadptg000046l000598.1:0.107505,Stipagrostis_hirtigluma_H_Shi_ptg000055l_000121.1:0.10333)n46:0.0465485,(Aristida_adscensionis_H_Aadptg000033l000005.1:0.161589,Stipagrostis_hirtigluma_H_Shi_ptg000059l_000042.1:0.0844628)n47:0.0578365)n45:0.00642628)n16:0.0599257)n10:0.0170867)n9:0.0346139,Brachypodium_distachyon_BRADI_1g44777v3:0.129932)n8:0.0144368)n6:0.0600556,(Zizania_latifolia_GWHTBFHI007170:0.1344,(Leersia_perrieri_LPERR06G07980:0.129604,Oryza_sativa_LOC_Os06g13040:0.122127)n49:0.0486067)n48:0.0945847)n5:0.0401735)n1:0.211318)n0;
```
