## Supplementary Dataset S1 for "Gene turnover and contingency facilitated the repeated evolution of C_4_ photosynthesis in grasses": OG0005069_tree.txt

```
(((Ananas_comosus_H_Ananas_contig6_000796.1:0.0150434,Tillandsia_fasciculata_H_Tillandsia_CM054948.1_000325.1:0.0269618)n2:0.0841472,(Juncus_effusus_H_Juncus_Jeff_scaffold_9_000176.1:0.218547,Carex_scoparia_H_Carex_Csco_scaffold_31_000186.1:0.13784)n3:0.111728)n1:0.039819,(Streptochaeta_angustifolia_strangu_032642:0.0561646,(((Pharus_latifolius_Phala.11G101400:0,Pharus_latifolius_Phala.11G101400.3:0)n7:6e-09,Pharus_latifolius_Phala.11G101400.2:0.000633437)n6:0.0494656,((Zizania_latifolia_GWHTBFHI023645:0.0302064,(Leersia_perrieri_LPERR03G19670:0.0355943,Oryza_sativa_LOC_Os03g36780:0.0245907)n10:0.00958377)n9:0.0280745,(((Brachypodium_distachyon_BRADI_1g41990v3:0.0521314,(Hordeum_spontaneum_WB01_002858_1285982:0.00513833,Hordeum_vulgareMorex_HORVU.MOREX.r3.7HG0712610:0.00100281)n14:0.0510026)n13:0.0304121,(Olyra_latifolia_Ola011423:0.0387066,(((Ampelocalamus_luodianensis_Alu06Cg02750.2:0.0378106,Ampelocalamus_luodianensis_Alu06Cg02770.1:5e-09)n18:0.0182797,Ampelocalamus_luodianensis_Alu06Dg09120.1:0.0134848)n17:0.00149831,(Dendrocalamus_sinicus_Dendrocalamus_sinicus_Dsi06B_17332671_17372183_Dsi06Bg07350.1_-1_CDS_4147781032_53224:0.0255183,Dendrocalamus_sinicus_Dendrocalamus_sinicus_Dsi06A_18350429_18395801_Dsi06Ag07510.1_-1_CDS_4147776694_56025:0.0159052)n19:0.00176724)n16:0.00387966)n15:0.004048)n12:0.0085125,((Aristida_adscensionis_H_Aadptg000042l000775.1:0.0519419,(Stipagrostis_hirtigluma_H_Shi_ptg000104l_000007.1:0.00495699,(Stipagrostis_hirtigluma_H_Shi_ptg000029l_000028.1:0.00270778,Stipagrostis_hirtigluma_H_Shi_ptg000056l_000001.1:0.00107907)n23:0.00467751)n22:0.0296007)n21:0.0254897,(((Eleusine_coracana_ELECO.r07.6BG0478400:0.00598833,Eleusine_coracana_ELECO.r07.6AG0524730:0.00885155)n26:0.0360442,(Eragrostis_curvula_EJB05_44193:0.00703765,Eragrostis_curvula_EJB05_44236:0.010755)n27:0.024589)n25:0.0323818,((Chasmanthium_laxum_Chala.02G117100:0.0350987,(Phragmites_australis_Phragmites_australis_PaChr13_16778981_16810612_evm.model.PaChr13.857_1_CDS_4362388683_6824:0.0380364,Phragmites_australis_Phragmites_australis_PaChr8_15660483_15681083_evm.model.PaChr8.769_1_CDS_4362481694_2928:0.0232989)n30:0.00258876)n29:0.0055819,((Sorghum_bicolor_SORBI_3001G015400:0.00887394,Zea_mays_Zm00001eb064310:0.0272044)n32:0.0317165,(((ASEM_RSA5_H_RSA5chrom4002474.1:0.00405902,ASEM_RSA5_H_RSA5chrom4000742.1:6e-09)n35:0.0020735,ASEM_AUS1_H_AUS1CM014273.1000815.1:0.00513194)n34:0.0242748,(((Digitaria_exilis_H_Dex4B-002002.1:5e-09,(Digitaria_exilis_H_Dex5B-003691.1:0.000470051,Digitaria_exilis_H_DexUA-002154.1:5e-09)n39:1.6226e-05)n38:0.0229998,(Digitaria_radicosa_Dra04G0117800:5e-09,Digitaria_radicosa_Dra04G0117800.2:5e-09)n40:0.0241302)n37:0.022453,((Echinocloa_haploclada_eh_chr9.518:0.0178361,Echinocloa_haploclada_eh_chr5.3487:0.045196)n42:0.011235,(((Dichantelium_oligosantes_H_DolKV775083.1000001.1:0.0234981,Urochloa_fusta_Urofu.4G145400:0.0190206)n45:0.0033536,(Cenchrus_americanus_H_CamCM007984.2001151.1:0.0285897,Setaria_viridis_SEVIR_4G119700v2:0.00499258)n46:0.00754033)n44:5e-09,(Panicum_virgatum_Pavir.6KG149000:0.0666913,(Panicum_hallii_Pahal.4G192600:0.00476118,(Panicum_virgatum_Pavir.4NG175500:0.0115921,Panicum_virgatum_Pavir.6KG227600:0.0107328)n49:0.00118683)n48:0.00649381)n47:0.000721535)n43:0.00212571)n41:0.00139948)n36:0.00158856)n33:0.00977794)n31:0.0220541)n28:0.0011757)n24:0.00696566)n20:0.0223018)n11:0.00573566)n8:0.0319747)n5:0.0135413)n4:0.039819)n0;
```
