## Supplementary Dataset S1 for "Gene turnover and contingency facilitated the repeated evolution of C_4_ photosynthesis in grasses": OG0005070_tree.txt

```
((Carex_scoparia_H_Carex_Csco_scaffold_31_000263.1:0.315264,(Ananas_comosus_H_Ananas_contig6_000650.1:0.0240967,Tillandsia_fasciculata_H_Tillandsia_CM054940.1_000642.1:0.0315379)n2:0.169656)n1:0.0672198,(Streptochaeta_angustifolia_strangu_029035:0.0755655,((Pharus_latifolius_Phala.04G109500.5:0.0299773,((Pharus_latifolius_Phala.04G109500:0,Pharus_latifolius_Phala.04G109500.7:0,Pharus_latifolius_Phala.04G109500.4:0,Pharus_latifolius_Phala.04G109500.3:0,Pharus_latifolius_Phala.04G109500.2:0,Pharus_latifolius_Phala.04G109500.8:0)n7:5e-09,Pharus_latifolius_Phala.04G109500.6:5e-09)n6:0.00522843)n5:0.0623573,((((Zizania_latifolia_GWHTBFHI007233:0.0326899,Zizania_latifolia_GWHTBFHI034577:0.0356765)n11:0.0157547,(Leersia_perrieri_LPERR06G11960:0.0462291,Oryza_sativa_LOC_Os06g29120:0.0314189)n12:0.0149047)n10:0.0533651,((Brachypodium_distachyon_BRADI_1g42257v3:0.0644566,(Hordeum_spontaneum_WB01_004592_0261821:0.0146184,(Hordeum_vulgareMorex_HORVU.MOREX.r3.7HG0676820:5e-09,Hordeum_vulgareMorex_HORVU.MOREX.r3.7HG0676820.2:0.000502316)n16:0.001882)n15:0.0715713)n14:0.0510442,(Olyra_latifolia_Ola011337:0.0931979,((Ampelocalamus_luodianensis_Alu06Cg02350.2:0.0331094,Dendrocalamus_sinicus_Dendrocalamus_sinicus_Dsi03C_5663873_5720754_Dsi03Cg01010.1_-1_CDS_4147741417_40145:0.0411408)n19:0.0288242,(Ampelocalamus_luodianensis_Alu06Dg08770.2:0.0261596,(Dendrocalamus_sinicus_Dendrocalamus_sinicus_Dsi06A_16719712_16746474_Dsi06Ag07260.1_1_CDS_4147776619_13811:0.0384393,Dendrocalamus_sinicus_Dendrocalamus_sinicus_Dsi06B_20405833_20421752_Dsi06Bg07730.1_1_CDS_4147781146_3697:0.0281617)n21:0.00273273)n20:0.00343187)n18:0.000381319)n17:0.00658315)n13:0.00528392)n9:0.00997388,((Aristida_adscensionis_H_Aadptg000004l000184.1:0.0749138,(Stipagrostis_hirtigluma_H_Shi_ptg000104l_000107.1:0.000513195,(Stipagrostis_hirtigluma_H_Shi_ptg000029l_000013.1:0.00050699,Stipagrostis_hirtigluma_H_Shi_ptg000056l_000113.1:5e-09)n25:5e-09)n24:0.0493724)n23:0.0312411,((Eragrostis_curvula_EJB05_44854:0.0505013,(Eleusine_coracana_ELECO.r07.6BG0472450:0.00940697,Eleusine_coracana_ELECO.r07.6AG0520340:0.0102802)n28:0.0639997)n27:0.0347765,((Phragmites_australis_Phragmites_australis_PaChr13_13869897_13881263_evm.model.PaChr13.807_1_CDS_4362388573_3038:0.0519519,Phragmites_australis_Phragmites_australis_PaChr8_18225153_18246299_evm.model.PaChr8.813_1_CDS_4362481794_2503:0.0453319)n30:0.00570267,(Chasmanthium_laxum_Chala.02G140400:0.0348148,((Sorghum_bicolor_SORBI_3010G139600:0.024605,Zea_mays_Zm00001eb382260:0.034198)n33:0.0388765,(((Digitaria_radicosa_Dra04G0120000:0.0137973,(Digitaria_exilis_H_Dex4A-000766.1:0.00461949,Digitaria_exilis_H_Dex4B-000726.1:0.00200806)n37:0.0206282)n36:0.0294536,Echinocloa_haploclada_eh_chr6.1583:0.0486642)n35:0.00354158,(((Panicum_hallii_Pahal.4G248000:0.0148866,(Panicum_virgatum_Pavir.4KG226700:0.0170936,Panicum_virgatum_Pavir.4NG084600:0.0164346)n41:0.00530073)n40:0.0192774,(Urochloa_fusta_Urofu.4G151900:0.0296094,(Cenchrus_americanus_H_CamCM007985.2002339.1:0.0322427,Setaria_viridis_SEVIR_4G164800v2:0.0147035)n43:0.00650161)n42:0.00941191)n39:0.00425867,(Dichantelium_oligosantes_H_DolKV776609.1000001.1:0.0289286,(ASEM_AUS1_H_AUS1CM014273.1002542.1:0.00831876,ASEM_RSA5_H_RSA5chrom4002679.1:0.00299076)n45:0.0340804)n44:0.00336849)n38:0.00105596)n34:0.00518233)n32:0.0166334)n31:0.00672295)n29:0.00471739)n26:0.0166325)n22:0.0333398)n8:0.0485893)n4:0.023111)n3:0.0672198)n0;
```
