## Supplementary Dataset S1 for "Gene turnover and contingency facilitated the repeated evolution of C_4_ photosynthesis in grasses": OG0005071_tree.txt

```
(((Tillandsia_fasciculata_H_Tillandsia_CM054935.1_000762.1:0.0149252,Ananas_comosus_H_Ananas_contig7_000760.1:0.0185282)n2:0.0977089,(Juncus_effusus_H_Juncus_Jeff_scaffold_7_000434.1:0.273257,Carex_scoparia_H_Carex_Csco_scaffold_23_000249.1:0.137486)n3:0.122878)n1:0.0452301,(((Pharus_latifolius_Phala.04G070200:0,Pharus_latifolius_Phala.04G070200.2:0)n6:0.0435266,((((Leersia_perrieri_LPERR06G07290:0.0272053,(Oryza_sativa_LOC_Os06g11990:0.00825167,Oryza_sativa_LOC_Os03g19462:0.0238341)n11:0.0135059)n10:0.0176177,(Zizania_latifolia_GWHTBFHI008908:0.0204621,Zizania_latifolia_GWHTBFHI034814:0.0180984)n12:0.0133144)n9:0.0320795,((Brachypodium_distachyon_BRADI_1g45400v3:0.0425179,(Hordeum_spontaneum_WB01_000365_1166416:0.000812143,Hordeum_vulgareMorex_HORVU.MOREX.r3.7HG0665610:5e-09)n15:0.0453233)n14:0.0218327,(Olyra_latifolia_Ola029429:0.0384303,((Ampelocalamus_luodianensis_Alu06Dg05790.2:0.0162984,Dendrocalamus_sinicus_Dendrocalamus_sinicus_Dsi06B_29424541_29437152_Dsi06Bg10210.1_1_CDS_4147781890_24519:0.018855)n18:0.00324187,(Ampelocalamus_luodianensis_Alu06Cg13290.1:0.012089,(Dendrocalamus_sinicus_Dendrocalamus_sinicus_Dsi06A_7231853_7244081_Dsi06Ag04630.1_-1_CDS_4147775830_24499:0.0164111,Dendrocalamus_sinicus_Dendrocalamus_sinicus_Dsi03C_12962577_12980077_Dsi03Cg03440.1_1_CDS_4147742146_52533:0.013041)n20:0.001449)n19:0.00453271)n17:0.00229473)n16:0.00518245)n13:0.00595432)n8:0.00742834,((Stipagrostis_hirtigluma_H_Shi_ptg000055l_000171.1:0.0299249,Aristida_adscensionis_H_Aadptg000046l000641.1:0.0351998)n22:0.0173603,((((Eragrostis_curvula_EJB05_45600:0.000288343,Eragrostis_curvula_EJB05_45609:5e-09)n26:0.0273387,(Eleusine_coracana_ELECO.r07.6BG0466120:0.00752538,Eleusine_coracana_ELECO.r07.6AG0514420:0.00722687)n27:0.0300545)n25:0.0231387,(Phragmites_australis_Phragmites_australis_PaChr13_6012420_6023757_evm.model.PaChr13.515_1_CDS_4362387925_27853:0.0231459,Phragmites_australis_Phragmites_australis_PaChr8_8588640_8599530_evm.model.PaChr8.543_1_CDS_4362481194_5026:0.0272685)n28:0.00294486)n24:0.00171114,(Chasmanthium_laxum_Chala.02G082600:0.0216701,((Dichantelium_oligosantes_H_DolKV776466.1000008.1:0.0191395,((((Digitaria_exilis_H_Dex4A-002317.1:0.00261722,Digitaria_exilis_H_Dex4B-002251.1:0.00222528)n35:0.0116421,(Digitaria_radicosa_Dra04G0074800:0.00657741,Digitaria_radicosa_Dra07G0075400:0.0134484)n36:0.0034876)n34:0.0162827,((Panicum_hallii_Pahal.4G260700:0.0089961,(Panicum_virgatum_Pavir.4KG214900:0.00695733,Panicum_virgatum_Pavir.4NG077500:0.0102355)n39:0.00305144)n38:0.0118811,(Urochloa_fusta_Urofu.4G204900:0.0185486,(Cenchrus_americanus_H_CamCM007983.2003622.1:0.0157452,Setaria_viridis_SEVIR_4G093500v2:0.00851929)n41:0.00959849)n40:0.00241592)n37:0.00294699)n33:0.00194775,(Echinocloa_haploclada_eh_chr6.2128:0.0273392,(ASEM_AUS1_H_AUS1CM014273.1001160.1:0.00219047,ASEM_RSA5_H_RSA5chrom4001089.1:0.0020169)n43:0.0210452)n42:0.00329074)n32:0.0018153)n31:0.0109133,(Sorghum_bicolor_SORBI_3010G090500:0.0107334,(Zea_mays_Zm00001eb279450:0.00537647,((Zea_mays_Zm00001eb279460:0.011533,(Zea_mays_Zm00001eb279470:0.0155168,Zea_mays_Zm00001eb372570:0.0166089)n48:0.00236565)n47:0.00231454,Zea_mays_Zm00001eb279480:0.0211672)n46:0.00211672)n45:0.000235191)n44:0.00177113)n30:0.00786381)n29:0.00936778)n23:0.0047867)n21:0.0171987)n7:0.0303217)n5:0.016076,(Streptochaeta_angustifolia_strangu_025937:0.0523913,Streptochaeta_angustifolia_strangu_018492:0.0501112)n49:0.00556791)n4:0.0150118)n0;
```
