## Supplementary Dataset S1 for "Gene turnover and contingency facilitated the repeated evolution of C_4_ photosynthesis in grasses": OG0005072_tree.txt

```
(((Ananas_comosus_H_Ananas_contig9_000183.1:0.0205326,Tillandsia_fasciculata_H_Tillandsia_CM054934.1_000364.1:0.0251512)n2:0.11546,(Juncus_effusus_H_Juncus_Jeff_scaffold_6_000659.1:0.161772,Carex_scoparia_H_Carex_Csco_scaffold_16_000015.1:0.129851)n3:0.108306)n1:0.0376357,(Streptochaeta_angustifolia_strangu_017840:0.0605883,(((Pharus_latifolius_Phala.01G360200.5:5e-09,(Pharus_latifolius_Phala.01G360200.4:5e-09,(Pharus_latifolius_Phala.01G360200.3:5e-09,(Pharus_latifolius_Phala.01G360200.2:5e-09,Pharus_latifolius_Phala.01G360200:5e-09)n10:5e-09)n9:5e-09)n8:5e-09)n7:5e-09,(Pharus_latifolius_Phala.01G360200.6:5e-09,(Pharus_latifolius_Phala.01G360200.8:5e-09,Pharus_latifolius_Phala.01G360200.7:5e-09)n12:5e-09)n11:5e-09)n6:0.0575336,(ASEM_AUS1_H_AUS1CM014273.1002147.1:0.555572,(((Zizania_latifolia_GWHTBFHI016092:0.0380584,(Leersia_perrieri_LPERR03G03350:0.0407696,Oryza_sativa_LOC_Os03g05330:0.0386304)n17:0.0100942)n16:0.0401513,((Brachypodium_distachyon_BRADI_1g75250v3:0.0368949,(Hordeum_spontaneum_WB01_008912_0042656:0.0019151,Hordeum_vulgareMorex_HORVU.MOREX.r3.4HG0407720:0.00235131)n20:0.0450096)n19:0.0256572,(Olyra_latifolia_Ola019070:0.0532285,(Ampelocalamus_luodianensis_Alu03Cg11880.3:0.0193666,Dendrocalamus_sinicus_Dendrocalamus_sinicus_Dsi03B_50577423_50621562_Dsi03Bg21270.1_-1_CDS_4147740490_30009:0.0222398)n22:0.00207432)n21:0.00773899)n18:0.00539936)n15:0.0104998,((Aristida_adscensionis_H_Aadptg000010l000577.1:0.0540895,(Stipagrostis_hirtigluma_H_Shi_ptg000017l_001268.1:0.00658126,Stipagrostis_hirtigluma_H_Shi_ptg000021l_001020.1:0.00641659)n25:0.0359924)n24:0.0155406,(Phragmites_australis_Phragmites_australis_PaChr3_3150963_3173978_evm.model.PaChr3.294_1_CDS_4362447121_32247:0.0359545,((Eragrostis_curvula_EJB05_08016:0.0370893,(Eleusine_coracana_ELECO.r07.3BG0294260:0.00564596,Eleusine_coracana_ELECO.r07.3AG0233650:0.00431999)n29:0.0320851)n28:0.0263319,(Chasmanthium_laxum_Chala.04G212400:0.0279328,((Panicum_virgatum_Pavir.J579300:0.0588918,Panicum_virgatum_Pavir.3KG345300:0.0563742)n32:0.0172254,((Panicum_virgatum_Pavir.J579200:0.0429216,(Sorghum_bicolor_SORBI_3001G504200:0.0188035,(Zea_mays_Zm00001eb403350:5e-09,Zea_mays_Zm00001eb003810:6e-09)n36:0.0256878)n35:0.0217386)n34:0.00443568,(((ASEM_AUS1_H_AUS1CM014278.1004387.1:0.00484697,ASEM_RSA5_H_RSA5chrom9006286.1:0.0249335)n39:0.0300289,(Echinocloa_haploclada_eh_chr1.5297:0.0308769,Dichantelium_oligosantes_H_DolKV774448.1000026.1:0.0214042)n40:0.00478826)n38:0.00144632,(((Digitaria_radicosa_Dra02G0032400:5e-09,Digitaria_radicosa_Dra02G0032400.2:5e-09)n43:0.0145927,(Digitaria_exilis_H_Dex9B-002943.1:0.00668147,Digitaria_exilis_H_Dex9A-002938.1:0.00950048)n44:0.011255)n42:0.0230849,((Panicum_hallii_Pahal.9G605400:0.0122602,(Panicum_virgatum_Pavir.9KG587200:0.0126176,Panicum_virgatum_Pavir.9NG749100:0.0126971)n47:0.00525885)n46:0.0135395,(Urochloa_fusta_Urofu.9G571800:0.022528,(Setaria_viridis_SEVIR_9G545400v2:0.0135762,Cenchrus_americanus_H_CamCM007986.2002422.1:0.0248373)n49:0.0103155)n48:0.00429388)n45:0.00329415)n41:0.00338115)n37:0.00458787)n33:0.00372349)n31:0.0111468)n30:0.00984639)n27:0.00373623)n26:0.00598024)n23:0.0276197)n14:0.0347784)n13:0.00386427)n5:0.0245347)n4:0.0381112)n0;
```
