## Supplementary Dataset S1 for "Gene turnover and contingency facilitated the repeated evolution of C_4_ photosynthesis in grasses": OG0005073_tree.txt

```
((((Dendrocalamus_sinicus_Dendrocalamus_sinicus_Dsi03C_15228729_15230370_Dsi03Cg04580.1_1_CDS_4147742488_17637:0.0552566,(Ampelocalamus_luodianensis_Alu06Dg04210.2:0.0110901,Ampelocalamus_luodianensis_Alu06Dg04220.2:0.0108962)n4:0.0900042)n3:0.0819955,(((Zizania_latifolia_GWHTBFHI006772:0.0323365,Zizania_latifolia_GWHTBFHI006773:0.0182118)n7:0.105006,((Oryza_sativa_LOC_Os06g08900:0.00868781,Oryza_sativa_LOC_Os06g08930:0.0178763)n9:0.353863,(Leersia_perrieri_LPERR06G05350:0.159214,((Oryza_sativa_LOC_Os06g09050:0.0651716,(Oryza_sativa_LOC_Os06g08910:0.00898035,Oryza_sativa_LOC_Os06g09090:0.0128284)n13:0.041148)n12:0.0687536,Oryza_sativa_LOC_Os06g09120:0.0633322)n11:0.00703691)n10:0.0259468)n8:0.00288298)n6:0.174992,(Brachypodium_distachyon_BRADI_1g46947v3:0.22151,(Brachypodium_distachyon_BRADI_1g46920v3:0.176978,Brachypodium_distachyon_BRADI_1g46940v3:0.127417)n15:0.0507379)n14:0.165305)n5:0.0260903)n2:0.0704689,(((Echinocloa_haploclada_eh_chr6.2403:0.0838913,((Dichantelium_oligosantes_H_DolKV771577.1000017.1:0.0942081,(Urochloa_fusta_Urofu.4G234700:0.0807368,Cenchrus_americanus_H_CamCM007983.2003740.1:0.139735)n21:0.0228298)n20:0.00729779,(Digitaria_exilis_H_Dex4A-002425.1:0.00548403,Digitaria_exilis_H_Dex4B-002354.1:0.00323298)n22:0.126905)n19:0.0108141)n18:0.0511391,(Chasmanthium_laxum_Chala.01G312900:0.10397,Chasmanthium_laxum_Chala.01G313100:0.0399217)n23:0.0247061)n17:0.0791115,(Phragmites_australis_Phragmites_australis_PaChr13_3675997_3677425_evm.model.PaChr13.366_1_CDS_4362387593_15672:0.100107,((Eleusine_coracana_ELECO.r07.6BG0463780:0.0421652,Eleusine_coracana_ELECO.r07.6AG0511860:0.0311902)n26:0.169341,(Eragrostis_curvula_EJB05_53893:0.0205945,Eragrostis_curvula_EJB05_45885:0.0082878)n27:0.165326)n25:0.0319922)n24:0.0423505)n16:0.0247302)n1:0.0338156,(((Phragmites_australis_Phragmites_australis_PaChr8_5407089_5408847_evm.model.PaChr8.395_1_CDS_4362480864_36152:0.0958002,(Eragrostis_curvula_EJB05_45890:0.118772,Eragrostis_curvula_EJB05_45889:0.0849791)n31:0.143619)n30:0.0265944,(Aristida_adscensionis_H_Aadptg000046l000752.1:0.250867,Stipagrostis_hirtigluma_H_Shi_ptg000055l_000282.1:0.144002)n32:0.0448183)n29:0.022932,((Echinocloa_haploclada_eh_chr6.2405:0.114306,Echinocloa_haploclada_eh_chr6.2402:0.0806662)n34:0.12002,(((Cenchrus_americanus_H_CamCM007983.2003743.1:0.123711,Setaria_viridis_SEVIR_4G042300v2:0.0463878)n37:0.137606,((ASEM_AUS1_H_AUS1CM014273.1001295.1:0.0649804,((Brachypodium_distachyon_BRADI_1g46931v3:0.78567,ASEM_RSA5_H_RSA5chrom4001247.1:0.694276)n41:0.227539,ASEM_RSA5_H_RSA5chrom4001248.1:0.328489)n40:0.0364988)n39:0.117243,Oryza_sativa_LOC_Os06g08960:0.867197)n38:0.0578618)n36:0.0357854,(Setaria_viridis_SEVIR_4G042200v2:0.153667,((Panicum_hallii_Pahal.4G298000:0.0664875,((Panicum_virgatum_Pavir.J175800:5e-09,Panicum_virgatum_Pavir.1KG283400:5e-09)n46:0.063775,Panicum_virgatum_Pavir.4KG092900:0.0617477)n45:0.0247844)n44:0.0595056,((ASEM_AUS1_H_AUS1CM014273.1002046.1:0.022517,ASEM_RSA5_H_RSA5chrom4002178.1:0.0192914)n48:0.0771847,(Dichantelium_oligosantes_H_DolKV777401.1000003.1:0.0901925,Urochloa_fusta_Urofu.4G235000:0.0720756)n49:0.0168479)n47:0.0309889)n43:0.0265107)n42:0.0185538)n35:0.00206154)n33:0.0603447)n28:0.0338156)n0;
```
