## Supplementary Dataset S1 for "Gene turnover and contingency facilitated the repeated evolution of C_4_ photosynthesis in grasses": OG0005074_tree.txt

```
(((Ananas_comosus_H_Ananas_contig24_000003.1:0.0488857,Tillandsia_fasciculata_H_Tillandsia_CM054953.1_000151.1:0.0567642)n2:0.211463,(Carex_scoparia_H_Carex_Csco_scaffold_5_000534.1:0.247633,Juncus_effusus_H_Juncus_Jeff_scaffold_16_000086.1:0.163831)n3:0.131155)n1:0.0714335,(Streptochaeta_angustifolia_strangu_008758:0.140937,(Pharus_latifolius_Phala.01G028000:0.092349,(((Leersia_perrieri_LPERR03G33640:0.0564404,Oryza_sativa_LOC_Os03g61110:0.0301997)n8:0.0323655,(Zizania_latifolia_GWHTBFHI013960:0.0612126,Zizania_latifolia_GWHTBFHI022779:0.029103)n9:0.020117)n7:0.0397872,(((Brachypodium_distachyon_BRADI_1g03270v3:0.150185,(Hordeum_spontaneum_WB01_020832_0074861:0.00972113,Hordeum_vulgareMorex_HORVU.MOREX.r3.5HG0527880:0.0101569)n13:0.0886871)n12:0.0797345,((Stipagrostis_hirtigluma_H_Shi_ptg000037l_001738.1:0.0419049,Aristida_adscensionis_H_Aadptg000018l000935.1:0.11138)n15:0.024549,(((Chasmanthium_laxum_Chala.11G158600:0.0435826,Chasmanthium_laxum_Chala.03G269500:0.0123514)n18:0.0206339,((Sorghum_bicolor_SORBI_3001G029400:0.0250183,Zea_mays_Zm00001eb063190:0.0424756)n20:0.03872,((Dichantelium_oligosantes_H_DolKV776998.1000027.1:0.0314178,(Digitaria_radicosa_Dra09G0023400:0.0135754,((Digitaria_exilis_H_Dex9A-005555.1:0.00625058,Digitaria_exilis_H_Dex9B-005425.1:0.00979569)n25:0.0153383,((Digitaria_exilis_H_Dex9A-003975.1:0.0168763,Digitaria_exilis_H_Dex9B-003967.1:5e-09)n27:5e-09,(Digitaria_exilis_H_Dex9B-003968.1:0.0050264,Digitaria_exilis_H_Dex9A-003977.1:0.0101741)n28:0.0206235)n26:0.0132853)n24:0.00147614)n23:0.0317491)n22:0.00374473,((Echinocloa_haploclada_eh_chr1.243:0.0221113,((Panicum_hallii_Pahal.9G026100:0.0121221,(Panicum_virgatum_Pavir.9NG023800:0.0502594,Panicum_virgatum_Pavir.9NG026700:0.0164882)n33:0.00183203)n32:0.00914625,(ASEM_RSA5_H_RSA5chrom9002743.1:5e-09,((ASEM_AUS1_H_AUS1CM014273.1001301.1:0.011783,ASEM_AUS1_H_AUS1CM014275.1000993.1:0.020583)n36:0.0655745,ASEM_AUS1_H_AUS1CM014278.1001648.1:0.00570545)n35:0.000633938)n34:0.0142146)n31:0.00507253)n30:0.00520565,(Urochloa_fusta_Urofu.9G026700:0.0295344,(Cenchrus_americanus_H_CamCM007983.2005444.1:0.0387834,Setaria_viridis_SEVIR_9G027500v2:0.0122332)n38:0.0132326)n37:0.00811765)n29:0.00483057)n21:0.0196452)n19:0.0121981)n17:0.0235601,(((Eleusine_coracana_ELECO.r07.3BG0255140:0.0101549,Eleusine_coracana_ELECO.r07.3AG0209950:0.012141)n41:0.0532145,(Eragrostis_curvula_EJB05_03770:0.0139079,Eragrostis_curvula_EJB05_03286:0.0189532)n42:0.0360872)n40:0.0316591,(Phragmites_australis_Phragmites_australis_PaChr4_47222285_47224258_evm.model.PaChr4.2498_1_CDS_4362454705_36063:0.0766571,Phragmites_australis_Phragmites_australis_PaChr3_47844746_47847168_evm.model.PaChr3.2760_1_CDS_4362446723_34772:0.0532563)n43:0.00591736)n39:0.00525662)n16:0.00426824)n14:0.0568804)n11:0.0458588,(Olyra_latifolia_Ola031511:0.0544804,(((Dendrocalamus_sinicus_Dendrocalamus_sinicus_Dsi03A_1813144_1815054_Dsi03Ag01460.1_-1_CDS_4147727158_29965:0.0056753,(Dendrocalamus_sinicus_Dendrocalamus_sinicus_DsiCtg00465_204212_206430_DsiCtg00465g00050.1_1_CDS_4147852492_26440:0.00294174,Dendrocalamus_sinicus_Dendrocalamus_sinicus_Dsi07A_24769810_24771626_Dsi07Ag10080.1_-1_CDS_4147791814_39185:0.00257302)n48:0.0111531)n47:0.0283686,Dendrocalamus_sinicus_Dendrocalamus_sinicus_Dsi03C_31475670_31477589_Dsi03Cg17440.1_1_CDS_4147746346_28903:0.0229537)n46:0.00555398,(Ampelocalamus_luodianensis_Alu03Dg28670.2:0.03132,Ampelocalamus_luodianensis_Alu03Cg02240.1:0.0225874)n49:0.00250971)n45:0.00957648)n44:0.00548342)n10:0.0110979)n6:0.0518559)n5:0.0319742)n4:0.0714335)n0;
```
