## Supplementary Dataset S1 for "Gene turnover and contingency facilitated the repeated evolution of C_4_ photosynthesis in grasses": OG0005075_tree.txt

```
(((Ananas_comosus_H_Ananas_contig7_001017.1:0.0824012,Tillandsia_fasciculata_H_Tillandsia_CM054935.1_001043.1:0.0389468)n2:0.0883754,(Carex_scoparia_H_Carex_Csco_scaffold_6_000097.1:0.128187,Juncus_effusus_H_Juncus_Jeff_scaffold_1_001573.1:0.1375)n3:0.11451)n1:0.0477884,((Streptochaeta_angustifolia_strangu_011197:0.0811539,(Pharus_latifolius_Phala.04G044900.4:5e-09,(Pharus_latifolius_Phala.04G044900:5e-09,(Pharus_latifolius_Phala.04G044900.3:5e-09,Pharus_latifolius_Phala.04G044900.2:5e-09)n8:5e-09)n7:5e-09)n6:0.0699043)n5:0.0183347,(((((Leersia_perrieri_LPERR06G04530:0.0361188,(Oryza_sativa_LOC_Os06g08005:5e-09,Oryza_sativa_LOC_Os06g07905:0.011792)n14:0.0265557)n13:0.028105,(Zizania_latifolia_GWHTBFHI006818:0.0191445,Zizania_latifolia_GWHTBFHI035283:0.0569297)n15:0.00825684)n12:0.0320927,(Brachypodium_distachyon_BRADI_1g47860v3:0.0507873,(Hordeum_spontaneum_WB01_000953_0698810:5e-09,Hordeum_vulgareMorex_HORVU.MOREX.r3.7HG0657430:0.00107173)n17:0.0692231)n16:0.0486169)n11:0.00767168,(Olyra_latifolia_Ola008198:0.0489252,((Ampelocalamus_luodianensis_Alu07Dg11560.1:0.357097,Ampelocalamus_luodianensis_Alu01Dg11210.1:0.287983)n20:0.0805991,((Ampelocalamus_luodianensis_Alu06Cg15640.1:0.0230065,Dendrocalamus_sinicus_Dendrocalamus_sinicus_Dsi03C_16015998_16020395_Dsi03Cg05020.1_-1_CDS_4147742620_35082:0.0208301)n22:0.0073107,(Ampelocalamus_luodianensis_Alu06Dg03580.1:0.0404748,Dendrocalamus_sinicus_Dendrocalamus_sinicus_Dsi06A_3282794_3288839_Dsi06Ag02680.1_1_CDS_4147775245_36315:0.0290901)n23:0.00225669)n21:0.00159194)n19:0.000176883)n18:0.00340549)n10:0.0129737,(Phragmites_australis_Phragmites_australis_PaChr13_3002565_3006683_evm.model.PaChr13.304_1_CDS_4362387457_930:0.0596223,(((Aristida_adscensionis_H_Aadptg000013l000048.1:0.0484732,Stipagrostis_hirtigluma_H_Shi_ptg000055l_000982.1:0.0333549)n27:0.0166697,(((Zea_mays_Zm00001eb375130:0.0201105,(Sorghum_bicolor_SORBI_3010G059600:0.055654,Sorghum_bicolor_SORBI_3010G059700:0.0208534)n31:0.00944411)n30:0.0360868,(((Setaria_viridis_SEVIR_4G052900v2:0.0221866,(Cenchrus_americanus_H_CamCM007983.2001510.1:5e-09,Cenchrus_americanus_H_CamCM007983.2001538.1:5e-09)n35:0.047181)n34:0.0061618,(Dichantelium_oligosantes_H_DolKV776648.1000002.1:0.037347,Urochloa_fusta_Urofu.4G245600:0.0149872)n36:0.00483032)n33:0.00730462,((ASEM_AUS1_H_AUS1CM014273.1002021.1:0.00564253,ASEM_RSA5_H_RSA5chrom4002114.1:0.00741701)n38:0.0246263,((Panicum_hallii_Pahal.4G308000:0.0188855,((Panicum_virgatum_Pavir.7NG168400:0.00118772,Panicum_virgatum_Pavir.5KG107700:0.0121062)n42:0.020542,(Panicum_virgatum_Pavir.4KG070400:5e-09,Panicum_virgatum_Pavir.4KG088700:0.00427603)n43:0.0113985)n41:0.00734351)n40:0.0166943,(Echinocloa_haploclada_eh_chr6.2526:0.0300082,(Digitaria_radicosa_Dra04G0023600:0.0188707,(Digitaria_exilis_H_Dex4A-000317.1:0.0113264,Digitaria_exilis_H_Dex4B-002441.1:0.00986746)n46:0.0220168)n45:0.0121547)n44:0.00398395)n39:0.0023648)n37:0.00377319)n32:0.0102014)n29:0.0109441,(Cenchrus_americanus_H_CamCM007987.2002584.1:0.198283,(Eragrostis_curvula_EJB05_52171:0.0421478,(Eleusine_coracana_ELECO.r07.6BG0462910:0.00987092,Eleusine_coracana_ELECO.r07.6AG0510820:0.0108334)n49:0.0407017)n48:0.0097964)n47:0.0181353)n28:0.00201503)n26:0.0088622,Chasmanthium_laxum_Chala.02G055200:0.0346414)n25:0.0101024)n24:0.0350503)n9:0.0200171)n4:0.0477884)n0;
```
