## Supplementary Dataset S1 for "Gene turnover and contingency facilitated the repeated evolution of C_4_ photosynthesis in grasses": OG0005076_tree.txt

```
(((Ananas_comosus_H_Ananas_contig7_000066.1:0.0304472,Tillandsia_fasciculata_H_Tillandsia_CM054935.1_000067.1:0.0295282)n2:0.151255,(Juncus_effusus_H_Juncus_Jeff_scaffold_1_000467.1:0.215919,Carex_scoparia_H_Carex_Csco_scaffold_6_000944.1:0.186192)n3:0.0821252)n1:0.0528458,(((Pharus_latifolius_Phala.04G044300:0,Pharus_latifolius_Phala.04G044300.6:0,Pharus_latifolius_Phala.04G044300.5:0,Pharus_latifolius_Phala.04G044300.4:0,Pharus_latifolius_Phala.04G044300.3:0,Pharus_latifolius_Phala.04G044300.2:0)n6:0.0939012,(Streptochaeta_angustifolia_strangu_009342:0.125373,Streptochaeta_angustifolia_strangu_028490:0.0937183)n7:0.0252297)n5:0.0178027,(((Brachypodium_distachyon_BRADI_1g47920v3:0.0618246,(Hordeum_spontaneum_WB01_008478_0029912:5e-09,Hordeum_vulgareMorex_HORVU.MOREX.r3.7HG0657330:0.00134539)n11:0.0625213)n10:0.0582967,(((Leersia_perrieri_LPERR06G04480:0.0459255,Oryza_sativa_LOC_Os06g07830:0.0320418)n14:0.0342225,(Zizania_latifolia_GWHTBFHI006822:0.0410092,Zizania_latifolia_GWHTBFHI035288:0.0419735)n15:0.0145829)n13:0.0515081,(Olyra_latifolia_scaffold164_1817049_1822568_-:0.0535759,(Dendrocalamus_sinicus_Dendrocalamus_sinicus_Dsi06B_32878164_32889498_Dsi06Bg11790.2_1_CDS_4147782364_7078:0.0432752,((Ampelocalamus_luodianensis_Alu06Cg15690.4:0.0184552,Dendrocalamus_sinicus_Dendrocalamus_sinicus_Dsi03C_16048150_16053799_Dsi03Cg05040.1_1_CDS_4147742626_38460:0.0198392)n19:0.0112421,(Ampelocalamus_luodianensis_Alu06Dg03540.2:0.0364273,Dendrocalamus_sinicus_Dendrocalamus_sinicus_Dsi06A_3232823_3238477_Dsi06Ag02620.1_-1_CDS_4147775227_26185:0.0302815)n20:0.00336461)n18:0.00542821)n17:0.00762092)n16:0.0186888)n12:0.00734097)n9:0.0130143,((Aristida_adscensionis_H_Aadptg000013l000090.1:0.0384615,Stipagrostis_hirtigluma_H_Shi_ptg000055l_000353.1:0.0391633)n22:0.0208529,((((Sorghum_bicolor_SORBI_3010G059000:0.0273922,(Zea_mays_Zm00001eb375200:0.0361723,Zea_mays_Zm00001eb281770:0.0345671)n27:0.0153432)n26:0.0437907,Chasmanthium_laxum_Chala.02G054500:0.0517199)n25:0.0083834,(Dichantelium_oligosantes_H_DolKV774260.1000006.1:0.0319808,(Echinocloa_haploclada_eh_chr6.2536:0.0560379,(((ASEM_AUS1_H_AUS1CM014273.1001328.1:0.0126101,ASEM_RSA5_H_RSA5chrom4001310.1:0.00818935)n32:0.0231608,(Panicum_hallii_Pahal.4G308400:0.0170243,(Panicum_virgatum_Pavir.7NG169000:0.0216517,(Panicum_virgatum_Pavir.4KG088000:0.00428275,Panicum_virgatum_Pavir.4KG069400:0.00559734)n35:0.0164742)n34:0.0137765)n33:0.0139493)n31:0.00556288,((Digitaria_radicosa_Dra04G0024200:0.0315283,(Digitaria_exilis_H_Dex4A-002485.1:0.0127154,Digitaria_exilis_H_Dex4B-000281.1:0.0182923)n38:0.0239608)n37:0.0172435,(Urochloa_fusta_Urofu.4G246600:0.0329447,(Cenchrus_americanus_H_CamCM007983.2003801.1:0.0349843,Setaria_viridis_SEVIR_4G053500v2:0.00593375)n40:0.0141772)n39:0.00855681)n36:0.00146342)n30:0.00526243)n29:0.00725876)n28:0.0282625)n24:0.012537,(((Eragrostis_curvula_EJB05_51822:0.00695833,Eragrostis_curvula_EJB05_57265:0.00145103)n43:0.0395988,(Eleusine_coracana_ELECO.r07.6BG0462840:0.0119486,Eleusine_coracana_ELECO.r07.6AG0510740:0.0118779)n44:0.0433617)n42:0.030582,(Phragmites_australis_Phragmites_australis_PaChr13_2971841_2976505_evm.model.PaChr13.300_1_CDS_4362387449_40062:0.0423584,Phragmites_australis_Phragmites_australis_PaChr8_4261039_4266328_evm.model.PaChr8.331_1_CDS_4362480724_19768:0.0273989)n45:0.00304432)n41:0.00964216)n23:0.00807826)n21:0.0413571)n8:0.0328816)n4:0.0528458)n0;
```
