## Supplementary Dataset S1 for "Gene turnover and contingency facilitated the repeated evolution of C_4_ photosynthesis in grasses": OG0005077_tree.txt

```
(((Tillandsia_fasciculata_H_Tillandsia_CM054935.1_000124.1:0.0260465,(Ananas_comosus_H_Ananas_contig7_000108.1:0.0137816,Ananas_comosus_H_Ananas_contig16_000596.1:0.0208166)n3:0.0197895)n2:0.162001,(Juncus_effusus_H_Juncus_Jeff_scaffold_1_001834.1:0.305267,Carex_scoparia_H_Carex_Csco_scaffold_7_000071.1:0.197159)n4:0.0828683)n1:0.0545333,((Streptochaeta_angustifolia_strangu_009332:0.104433,(Dendrocalamus_sinicus_Dendrocalamus_sinicus_Dsi02C_34789639_34792164_Dsi02Cg17230.1_1_CDS_4147726312_8581:0.145502,Pharus_latifolius_Phala.02G321400:0.0694733)n7:0.0226662)n6:0.0240567,(((Pharus_latifolius_Phala.04G042000:5e-09,Pharus_latifolius_Phala.04G042000.2:6e-09)n10:0.0635324,(((Brachypodium_distachyon_BRADI_1g48140v3:0.0420816,(Hordeum_spontaneum_WB01_001671_0797171:0.00382976,Hordeum_vulgareMorex_HORVU.MOREX.r3.7HG0656430:0.000906752)n14:0.087796)n13:0.0401051,(Olyra_latifolia_Ola008173:0.0491781,((Ampelocalamus_luodianensis_Alu06Cg15860.2:0.0157894,Dendrocalamus_sinicus_Dendrocalamus_sinicus_Dsi03C_16162890_16166195_Dsi03Cg05150.1_1_CDS_4147742659_192:0.0201858)n17:0.00775235,(Ampelocalamus_luodianensis_Alu06Dg03360.2:0.0238601,Dendrocalamus_sinicus_Dendrocalamus_sinicus_Dsi06B_33078412_33081721_Dsi06Bg11940.1_1_CDS_4147782409_32398:0.0190943)n18:0.00465651)n16:0.00349216)n15:0.00674569)n12:0.0109653,((Zizania_latifolia_GWHTBFHI006838:0.0419922,((Oryza_sativa_LOC_Os07g18050:0.0507288,Leersia_perrieri_LPERR07G08840:0.0366032)n22:0.00648378,(Oryza_sativa_LOC_Os06g07350:0.0452398,Leersia_perrieri_LPERR06G04250:0.0584177)n23:0.00529809)n21:0.013478)n20:0.0345108,((Stipagrostis_hirtigluma_H_Shi_ptg000055l_000366.1:0.0468787,(Aristida_adscensionis_H_Aadptg000046l000214.1:0.0195039,Aristida_adscensionis_H_Aadptg000013l000111.1:0.0345417)n26:0.0395137)n25:0.0101486,((Eragrostis_curvula_EJB05_46000:0.0440204,(Eleusine_coracana_ELECO.r07.6BG0462530:0.0117665,Eleusine_coracana_ELECO.r07.6AG0510420:0.010416)n29:0.0450646)n28:0.0213302,(((Chasmanthium_laxum_Chala.02G051800:0.019014,Chasmanthium_laxum_Chala.02G052000:0.00149793)n32:0.0365706,((Zea_mays_Zm00001eb375430:0.0352383,(Sorghum_bicolor_SORBI_3004G263900:0.0146177,Sorghum_bicolor_SORBI_3010G055500:0.0198499)n35:0.00842505)n34:0.0405346,((Dichantelium_oligosantes_H_DolKV773235.1000012.1:0.0216017,(ASEM_AUS1_H_AUS1CM014273.1001359.1:0.00378854,ASEM_RSA5_H_RSA5chrom4002101.1:0.00785411)n38:0.0320747)n37:0.00540839,(((Echinocloa_haploclada_eh_chr6.2561:0.0453799,((Digitaria_exilis_H_Dex4A-002498.1:0.00989151,Digitaria_exilis_H_Dex4B-002421.1:0.0120383)n43:0.0183573,(Digitaria_radicosa_Dra05G0032400:0.0170127,Digitaria_radicosa_Dra04G0026300:0.0200211)n44:0.00222457)n42:0.00385286)n41:0.00602998,(Urochloa_fusta_Urofu.4G250300:0.025946,(Cenchrus_americanus_H_CamCM007983.2003810.1:0.0283738,Setaria_viridis_SEVIR_4G056100v2:0.00826408)n46:0.0110089)n45:0.00606501)n40:0.00264854,(Panicum_hallii_Pahal.4G311300:0.0112267,(Panicum_virgatum_Pavir.5KG315800:0.0201087,Panicum_virgatum_Pavir.2KG281900:0.0148374)n48:0.0019917)n47:0.0219365)n39:0.00457955)n36:0.0178652)n33:0.0120687)n31:0.0107387,(Phragmites_australis_Phragmites_australis_PaChr13_2803207_2806682_evm.model.PaChr13.284_1_CDS_4362387411_24070:0.0313053,Phragmites_australis_Phragmites_australis_PaChr8_4050950_4054248_evm.model.PaChr8.310_1_CDS_4362480678_400:0.0416695)n49:0.00462994)n30:0.00271756)n27:0.0068245)n24:0.0304047)n19:0.00738851)n11:0.0397173)n9:0.023558,Streptochaeta_angustifolia_strangu_028472:0.0789784)n8:0.00877538)n5:0.0545333)n0;
```
