## Supplementary Dataset S1 for "Gene turnover and contingency facilitated the repeated evolution of C_4_ photosynthesis in grasses": OG0005078_tree.txt

```
(((Ananas_comosus_H_Ananas_contig7_000074.1:0.0147673,Tillandsia_fasciculata_H_Tillandsia_CM054935.1_000076.1:0.0442974)n2:0.125235,(Juncus_effusus_H_Juncus_Jeff_scaffold_1_000477.1:0.203728,Carex_scoparia_H_Carex_Csco_scaffold_6_000951.1:0.137879)n3:0.102737)n1:0.0704413,(Streptochaeta_angustifolia_strangu_028471:0.0683253,((Pharus_latifolius_Phala.04G041900.2:0.0177806,(Pharus_latifolius_Phala.04G041900:6e-09,Pharus_latifolius_Phala.04G041900.3:5e-09)n7:0.00357677)n6:0.0661688,((((Brachypodium_distachyon_BRADI_1g48147v3:0.0602193,(Hordeum_spontaneum_WB01_001671_0762828:0.0092485,Hordeum_vulgareMorex_HORVU.MOREX.r3.7HG0656410:0.00466961)n12:0.0816623)n11:0.079955,((Leersia_perrieri_LPERR06G04190:0.0528164,Oryza_sativa_LOC_Os06g07230:0.0329922)n14:0.0222986,(Zizania_latifolia_GWHTBFHI006837:0.0540726,Zizania_latifolia_GWHTBFHI035315:0.0468978)n15:0.0198022)n13:0.0370217)n10:0.0188637,(Olyra_latifolia_Ola008172:0.0435196,(Ampelocalamus_luodianensis_Alu06Cg15880.1:0.0152317,(Dendrocalamus_sinicus_Dendrocalamus_sinicus_Dsi06A_3078307_3084788_Dsi06Ag02500.1_-1_CDS_4147775191_5929:0.033508,Dendrocalamus_sinicus_Dendrocalamus_sinicus_Dsi03C_16173603_16178701_Dsi03Cg05160.1_1_CDS_4147742662_1881:0.019952)n18:0.00221689)n17:0.0136823)n16:0.00780843)n9:0.00538908,((Ampelocalamus_luodianensis_Alu06Dg03340.2:0.0381993,Dendrocalamus_sinicus_Dendrocalamus_sinicus_Dsi06B_33094318_33099174_Dsi06Bg11960.1_1_CDS_4147782415_35776:0.0325865)n20:0.00993579,(((Eleusine_coracana_ELECO.r07.6AG0510400:0.0477621,Eragrostis_curvula_EJB05_46007:0.075317)n23:0.031588,(Stipagrostis_hirtigluma_H_Shi_ptg000055l_000370.1:0.050201,Aristida_adscensionis_H_Aadptg000013l000115.1:0.0531199)n24:0.0193055)n22:0.00880991,((Chasmanthium_laxum_Chala.02G051300:0.0440174,(Phragmites_australis_Phragmites_australis_PaChr8_4038176_4043422_evm.model.PaChr8.309_1_CDS_4362480674_41215:0.0528453,Phragmites_australis_Phragmites_australis_PaChr13_2790484_2794699_evm.model.PaChr13.283_1_CDS_4362387409_23231:0.0194841)n27:0.0021649)n26:0.0076377,((Digitaria_exilis_H_Dex4B-000300.1:0.0504297,(Oryza_sativa_LOC_Os01g28290:0.466989,(Zea_mays_Zm00001eb172990:0.0554292,(Zea_mays_Zm00001eb425040:0.0376472,Zea_mays_Zm00001eb072250:5.4e-09)n32:5.4e-10)n31:6e-11)n30:0.0743188)n29:0.0558263,((Sorghum_bicolor_SORBI_3010G054900:0.0185006,(Zea_mays_Zm00001eb375480:0.00531418,Zea_mays_Zm00001eb086190:0.00320468)n35:0.0139653)n34:0.0349873,(Dichantelium_oligosantes_H_DolKV773235.1000022.1:0.0299736,((Echinocloa_haploclada_eh_chr6.2562:0.0430916,((Digitaria_radicosa_Dra04G0026800:6e-09,Digitaria_radicosa_Dra04G0026800.2:5e-09)n40:0.0234451,(Digitaria_exilis_H_Dex4A-002507.1:0.0112809,Digitaria_exilis_H_Dex4B-000305.1:0.00792137)n41:0.0148979)n39:0.0169016)n38:0.00769074,((ASEM_AUS1_H_AUS1CM014273.1001364.1:0.00808675,(ASEM_RSA5_H_RSA5chrom2005175.1:0.00240725,ASEM_RSA5_H_RSA5chrom4001330.1:0.00454452)n44:0.0019864)n43:0.0279637,((Urochloa_fusta_Urofu.4G250800:0.0304467,(Cenchrus_americanus_H_CamCM007983.2003826.1:0.0248886,Setaria_viridis_SEVIR_4G056600v2:0.0126496)n47:0.00690552)n46:0.00506825,(Panicum_hallii_Pahal.4G311800:0.0128557,(Panicum_virgatum_Pavir.4KG059300:0.0112009,Panicum_virgatum_Pavir.5KG316200:0.00970358)n49:0.00556156)n48:0.015512)n45:0.00419255)n42:0.00406484)n37:0.00208483)n36:0.0121172)n33:0.027313)n28:0.00303477)n25:0.0115068)n21:0.0106502)n19:0.00118335)n8:0.0376579)n5:0.0211255)n4:0.0704413)n0;
```
