## Supplementary Dataset S1 for "Gene turnover and contingency facilitated the repeated evolution of C_4_ photosynthesis in grasses": OG0005079_tree.txt

```
(Carex_scoparia_H_Carex_Csco_scaffold_11_000889.1:0.281755,(Streptochaeta_angustifolia_strangu_004780:0.0765312,((Pharus_latifolius_Phala.04G036900:6e-09,(Pharus_latifolius_Phala.04G036900.2:0,Pharus_latifolius_Phala.04G036900.3:0)n4:5e-09)n3:0.0611151,(((Zizania_latifolia_GWHTBFHI035074:0.047928,(Leersia_perrieri_LPERR06G03570:0.068641,Oryza_sativa_LOC_Os06g06370:0.0535159)n8:0.0337389)n7:0.0427265,((Brachypodium_distachyon_BRADI_1g48757v3:0.0786183,(Hordeum_spontaneum_WB01_005961_0026800:0.00687401,Hordeum_vulgareMorex_HORVU.MOREX.r3.7HG0653690:0.00426883)n11:0.0967026)n10:0.0506504,(Olyra_latifolia_Ola008105:0.0643659,((Ampelocalamus_luodianensis_Alu06Cg16270.1:0.0233384,(Dendrocalamus_sinicus_Dendrocalamus_sinicus_Dsi03C_16591987_16607699_Dsi03Cg05450.1_-1_CDS_4147742749_50846:0.0445037,Dendrocalamus_sinicus_Dendrocalamus_sinicus_Dsi06A_2597713_2604026_Dsi06Ag02140.1_1_CDS_4147775083_1988:0.0281861)n15:0.00313179)n14:0.00237683,(Dendrocalamus_sinicus_Dendrocalamus_sinicus_Dsi06B_33567443_33576727_Dsi06Bg12290.1_-1_CDS_4147782514_34650:0.0340175,(Ampelocalamus_luodianensis_Alu06Dg02820.2:0.0227256,(Ampelocalamus_luodianensis_Alu04Cg08640.1:0.0886095,Ampelocalamus_luodianensis_Alu09Cg02770.2:0.113278)n18:0.0289203)n17:0.00522749)n16:0.000580832)n13:0.00533007)n12:0.00876637)n9:0.0105861)n6:0.0134401,(((Eleusine_coracana_ELECO.r07.6BG0461690:0.0191501,Eleusine_coracana_ELECO.r07.6AG0509530:0.00980115)n21:0.0746396,(Eragrostis_curvula_EJB05_46156:0.033222,Eragrostis_curvula_EJB05_46130:0.0897639)n22:0.0501889)n20:0.0288379,(((Stipagrostis_hirtigluma_H_Shi_ptg000031l_000319.1:0.196237,Phragmites_australis_Phragmites_australis_PaChr8_3466196_3478034_evm.model.PaChr8.256_1_CDS_4362480556_34040:0.0402233)n25:0.00807544,(Chasmanthium_laxum_Chala.02G044400:0.0368126,((Zea_mays_Zm00001eb376480:0.0376677,Sorghum_bicolor_SORBI_3010G045966:0.0945826)n28:0.00731302,(Zea_mays_Zm00001eb271200:0.048332,(((Dichantelium_oligosantes_H_DolKV775462.1000012.1:0.0311324,((Panicum_hallii_Pahal.4G319500:0.0121711,(Panicum_virgatum_Pavir.4NG046700:0.0243581,Panicum_virgatum_Pavir.J150300:0.0162053)n35:0.0112677)n34:0.0201805,(Digitaria_radicosa_Dra04G0033900.2:0.0973765,(((Digitaria_radicosa_Dra04G0033900:5e-09,Digitaria_radicosa_Dra04G0033900.3:0.00739383)n39:0.0300585,(Digitaria_exilis_H_Dex4A-000231.1:0.0113535,Digitaria_exilis_H_Dex4B-002365.1:0.00722513)n40:0.0206823)n38:0.0121741,(Urochloa_fusta_Urofu.4G259500:0.042029,(Cenchrus_americanus_H_CamCM007983.2003928.1:0.051192,Setaria_viridis_SEVIR_4G065000v2:0.0163442)n42:0.00786383)n41:0.00483073)n37:0.00493963)n36:0.000548848)n33:0.00109095)n32:0.00307937,((ASEM_RSA5_H_RSA5chrom4002016.1:0.0104709,ASEM_RSA5_H_RSA5chrom4002017.1:0.0240455)n44:0.00267172,((Echinocloa_haploclada_eh_chr6.2650:5e-09,Echinocloa_haploclada_eh_chr6.2645:0.0382043)n46:0.0318799,(Sorghum_bicolor_SORBI_3010G045833:0.595578,ASEM_RSA5_H_RSA5chrom4002018.1:0.364228)n47:0.336145)n45:0.0153711)n43:0.0017079)n31:0.00373387,ASEM_AUS1_H_AUS1CM014273.1001947.1:0.00338573)n30:0.0125082)n29:0.0013898)n27:0.0264973)n26:0.0160927)n24:0.0031559,(Phragmites_australis_Phragmites_australis_PaChr13_2328105_2333466_evm.model.PaChr13.237_1_CDS_4362387307_22812:0.0374949,(Aristida_adscensionis_H_Aadptg000103l000125.1:0.0710099,Stipagrostis_hirtigluma_H_Shi_ptg000055l_000412.1:0.0480238)n49:0.020552)n48:0.00228356)n23:0.00981803)n19:0.0507572)n5:0.0681186)n2:0.0401964)n1:0.281755)n0;
```
