## Supplementary Dataset S1 for "Gene turnover and contingency facilitated the repeated evolution of C_4_ photosynthesis in grasses": OG0005080_tree.txt

```
(((Ananas_comosus_H_Ananas_contig13_000887.1:0.0207095,Tillandsia_fasciculata_H_Tillandsia_CM054939.1_000356.1:0.0348643)n2:0.13756,(Carex_scoparia_H_Carex_Csco_scaffold_17_000283.1:0.192466,Juncus_effusus_H_Juncus_Jeff_scaffold_3_000276.1:0.16701)n3:0.123829)n1:0.0602083,(Streptochaeta_angustifolia_strangu_026577:0.0699989,(((Pharus_latifolius_Phala.04G036000.2:5e-09,(Pharus_latifolius_Phala.04G036000.3:0.00824311,Pharus_latifolius_Phala.04G036000:5e-09)n8:5e-09)n7:0.00617525,Pharus_latifolius_Phala.04G036000.4:0.033753)n6:0.0777668,((((Oryza_sativa_LOC_Os06g06280:0.0238534,(Oryza_sativa_LOC_Os08g26060:0.662852,Oryza_sativa_LOC_Os11g43340:0.460281)n13:0.188426)n12:0.0337335,(Zizania_latifolia_GWHTBFHI006868:0.0274614,Zizania_latifolia_GWHTBFHI034798:0.0288579)n14:0.0299199)n11:0.0317447,((Brachypodium_distachyon_BRADI_1g48880v3:0.0863935,((Hordeum_spontaneum_WB01_002697_0018308:0.00286223,Hordeum_vulgareMorex_HORVU.MOREX.r3.7HG0654060:0.00825395)n18:0.0165206,(Hordeum_spontaneum_WB01_012531_0176873:0.178987,Hordeum_vulgareMorex_HORVU.MOREX.r3.7HG0745400:0.137175)n19:0.0152417)n17:0.0500758)n16:0.0301433,(Olyra_latifolia_scaffold164_698674_704811_+:0.0591154,((Ampelocalamus_luodianensis_Alu06Dg02750.4:0.0327221,Dendrocalamus_sinicus_Dendrocalamus_sinicus_Dsi06A_2487074_2494572_Dsi06Ag02040.1_1_CDS_4147775053_41945:0.0287137)n22:0.00739997,(Ampelocalamus_luodianensis_Alu06Cg16340.1:0.0312004,Dendrocalamus_sinicus_Dendrocalamus_sinicus_Dsi06B_33631542_33638536_Dsi06Bg12330.1_-1_CDS_4147782526_41406:0.0288014)n23:0.00438982)n21:0.00620863)n20:0.0164443)n15:0.00424823)n10:0.0115251,((((Eragrostis_curvula_EJB05_46119:6e-09,Eragrostis_curvula_EJB05_46112:0.00108486)n27:0.0369557,(Eleusine_coracana_ELECO.r07.6BG0461780:0.0092342,Eleusine_coracana_ELECO.r07.6AG0509640:0.00342719)n28:0.0388108)n26:0.0358621,((Aristida_adscensionis_H_Aadptg000103l000117.1:0.0589936,Stipagrostis_hirtigluma_H_Shi_ptg000055l_000404.1:0.0335767)n30:0.0284262,(Phragmites_australis_Phragmites_australis_PaChr8_3279190_3286365_evm.model.PaChr8.249_1_CDS_4362480540_27318:0.039104,Phragmites_australis_Phragmites_australis_PaChr13_2230507_2235232_evm.model.PaChr13.229_1_CDS_4362387289_15247:0.0292469)n31:0.00324965)n29:0.00600503)n25:0.00980175,(Chasmanthium_laxum_Chala.02G043400:0.0285365,(Digitaria_exilis_H_Dex2A-003918.1:0.435572,((Echinocloa_haploclada_eh_chr6.2661:0.0331647,((Dichantelium_oligosantes_H_DolKV778431.1000009.1:0.0450103,(ASEM_AUS1_H_AUS1CM014273.1001940.1:0.0112349,ASEM_RSA5_H_RSA5chrom4002007.1:0.00644977)n38:0.0221582)n37:0.00539113,((Digitaria_radicosa_Dra04G0034700:0.0260003,(Digitaria_exilis_H_Dex4A-000220.1:0.00861081,Digitaria_exilis_H_Dex4B-000220.1:0.0105719)n41:0.011938)n40:0.0221095,((Urochloa_fusta_Urofu.4G260400:0.0338029,(Cenchrus_americanus_H_CamCM007983.2003923.1:0.0326659,Setaria_viridis_SEVIR_4G065900v2:0.0120877)n44:0.014152)n43:0.00721243,(Panicum_hallii_Pahal.4G320400:0.0223837,(Panicum_virgatum_Pavir.4NG037400:0.00985635,(Panicum_virgatum_Pavir.4KG042900:0.00784021,Panicum_virgatum_Pavir.4KG047100:0.00629007)n47:0.00380571)n46:0.00756205)n45:0.0209087)n42:0.00798876)n39:0.00325363)n36:0.00577143)n35:0.00984735,(Sorghum_bicolor_SORBI_3010G044800:0.0241899,(Zea_mays_Zm00001eb271150:0.0324391,Zea_mays_Zm00001eb376520:0.0273043)n49:0.00303381)n48:0.00930812)n34:0.0292601)n33:0.00325113)n32:0.0111603)n24:0.010814)n9:0.0277494)n5:0.0233888)n4:0.0602083)n0;
```
