## Supplementary Dataset S1 for "Gene turnover and contingency facilitated the repeated evolution of C_4_ photosynthesis in grasses": OG0005081_tree.txt

```
((Streptochaeta_angustifolia_strangu_035840:0.147099,Pharus_latifolius_Phala.04G032100:0.139027)n1:0.0444288,(((Zizania_latifolia_GWHTBFHI035032:0.0869665,(Oryza_sativa_LOC_Os06g05790:0.0757194,Leersia_perrieri_LPERR06G03190:0.240415)n5:0.0467133)n4:0.0447034,(Olyra_latifolia_Ola008040:0.118385,(Ampelocalamus_luodianensis_Alu06Dg02460.1:0.0358587,(Dendrocalamus_sinicus_Dendrocalamus_sinicus_Dsi06B_33915803_33917218_Dsi06Bg12510.1_1_CDS_4147782580_14956:0.0402443,Dendrocalamus_sinicus_Dendrocalamus_sinicus_Dsi03C_16956544_16957959_Dsi03Cg05690.1_1_CDS_4147742821_34519:0.038573)n8:0.00428589)n7:0.00447727)n6:0.00673611)n3:0.010132,((Brachypodium_distachyon_BRADI_1g49350v3:0.205816,(Hordeum_spontaneum_WB01_004442_0080648:0.00614437,Hordeum_vulgareMorex_HORVU.MOREX.r3.7HG0651430:0.00862373)n11:0.133074)n10:0.0819277,((Stipagrostis_hirtigluma_H_Shi_ptg000055l_000889.1:0.0847362,Stipagrostis_hirtigluma_H_Shi_ptg000055l_000435.1:0.0533294)n13:0.0170524,((Eleusine_coracana_ELECO.r07.6BG0461170:0.190514,Eragrostis_curvula_EJB05_46226:0.0786082)n15:0.0252441,((Setaria_viridis_SEVIR_4G073400v2:0.0712883,(Dichantelium_oligosantes_H_DolKV774260.1000004.1:0.145483,(Dichantelium_oligosantes_H_DolKV772207.1000001.1:0.10742,Dichantelium_oligosantes_H_DolKV772990.1000011.1:0.0480533)n19:0.00480533)n18:0.000533925)n17:0.0885393,(Eragrostis_curvula_EJB05_46265:0.129785,((Phragmites_australis_Phragmites_australis_PaChr8_2932597_2934009_evm.model.PaChr8.225_1_CDS_4362480488_5445:0.0917003,(Chasmanthium_laxum_Chala.02G038500:0.00837689,Chasmanthium_laxum_Chala.02G042000:0.00725187)n23:0.0368118)n22:0.01218,((Zea_mays_Zm00001eb270810:0.0734438,Sorghum_bicolor_SORBI_3010G040700:0.0478071)n25:0.0807433,(Aristida_adscensionis_H_Aadptg000103l000038.1:0.134543,(((Digitaria_exilis_H_Dex4A-002577.1:0.176352,Dichantelium_oligosantes_H_DolKV775829.1000004.1:0.0891933)n29:0.0279365,(Urochloa_fusta_Urofu.4G265100:0.111244,Echinocloa_haploclada_eh_chr6.2625:0.137337)n30:0.0336256)n28:0.0829702,((((Dichantelium_oligosantes_H_DolKV775829.1000003.1:0.0715429,(ASEM_AUS1_H_AUS1CM014273.1001438.1:0.0249086,(ASEM_RSA5_H_RSA5chrom4001426.1:5e-09,ASEM_RSA5_H_RSA5chrom9002561.1:0.00117259)n36:0.018103)n35:0.0477132)n34:0.0146215,(Panicum_hallii_Pahal.4G325200:0.0406757,(Panicum_virgatum_Pavir.4NG043000:0.0171399,(Panicum_virgatum_Pavir.4KG039500:0.00493232,Panicum_virgatum_Pavir.4KG393200:0.00600663)n39:0.0342492)n38:0.00978827)n37:0.0380431)n33:0.0105921,(Setaria_viridis_SEVIR_4G071100v2:0.0478265,(Echinocloa_haploclada_eh_chr6.2700:0.074636,(Urochloa_fusta_Urofu.4G265000:0.101212,(Digitaria_radicosa_Dra04G0037800:0.100432,(Digitaria_exilis_H_Dex4A-002575.1:0.0411787,Digitaria_exilis_H_Dex4B-002511.1:0.0227102)n44:0.0768547)n43:0.0321013)n42:0.0268893)n41:0.0163607)n40:0.00801697)n32:0.0142982,((Panicum_virgatum_Pavir.7NG257900:0.279665,(Eleusine_coracana_ELECO.r07.6AG0509010:0.638836,(Echinocloa_haploclada_eh_chr7.2637:0.246343,(Echinocloa_haploclada_eh_chr2.3540:0.682655,Echinocloa_haploclada_eh_chr6.2607:0.545507)n49:0.0545507)n48:0.00606119)n47:0.113031)n46:0.012498,Dichantelium_oligosantes_H_DolKV782037.1000002.1:0.423905)n45:0.0368543)n31:0.00368543)n27:0.000409492)n26:0.0201958)n24:0.0153036)n21:0.00941055)n20:0.000941055)n16:0.000104562)n14:0.0129199)n12:0.0176586)n9:0.0290546)n2:0.0444288)n0;
```
