## Supplementary Dataset S1 for "Gene turnover and contingency facilitated the repeated evolution of C_4_ photosynthesis in grasses": OG0005082_tree.txt

```
((Streptochaeta_angustifolia_strangu_035837:0.162304,(Pharus_latifolius_Phala.04G032000:0,Pharus_latifolius_Phala.04G032000.2:0)n2:0.124837)n1:0.0407176,((((Dendrocalamus_sinicus_Dendrocalamus_sinicus_Dsi06A_2200461_2201862_Dsi06Ag01810.1_1_CDS_4147774984_3113:0.000968414,Dendrocalamus_sinicus_Dendrocalamus_sinicus_Dsi06A_2096278_2097681_Dsi06Ag01730.1_1_CDS_4147774960_46448:5e-09)n6:0.0536001,Ampelocalamus_luodianensis_Alu06Dg02440.1:0.0349971)n5:0.00554038,(Olyra_latifolia_Ola008037:0.0711921,Olyra_latifolia_Ola008038:0.0951354)n7:0.0247736)n4:0.0298243,(((Zizania_latifolia_GWHTBFHI028453:0.350978,Zizania_latifolia_GWHTBFHI006901:0.0183979)n10:0.0915411,(Leersia_perrieri_LPERR06G03180:0.167703,Oryza_sativa_LOC_Os06g05750:0.0783329)n11:0.0450521)n9:0.0439424,((Brachypodium_distachyon_BRADI_1g50770v3:0.163819,(Hordeum_spontaneum_WB01_004267_0432757:0.00476691,Hordeum_vulgareMorex_HORVU.MOREX.r3.7HG0651180:0.00861238)n14:0.0926437)n13:0.0296764,((Hordeum_spontaneum_WB01_009319_0001692:0.00244401,Hordeum_vulgareMorex_HORVU.MOREX.r3.7HG0651170:0.00243145)n16:0.160364,((Eleusine_coracana_ELECO.r07.6BG0461150:0.0366656,Eleusine_coracana_ELECO.r07.6AG0508980:0.0406439)n18:0.151179,((Brachypodium_distachyon_BRADI_4g08465v3:0.770899,(((Stipagrostis_hirtigluma_H_Shi_ptg000055l_000908.1:0.0664338,(Aristida_adscensionis_H_Aadptg000089l000085.1:0.0565674,Aristida_adscensionis_H_Aadptg000103l000096.1:0.0317868)n24:0.0516332)n23:0.0319238,((Sorghum_bicolor_SORBI_3010G040200:0.0293298,Zea_mays_Zm00001eb376860:0.0517931)n26:0.0615345,((((Digitaria_radicosa_Dra04G0038000:0.0543604,(Digitaria_exilis_H_Dex4A-000197.1:0.0186837,Digitaria_exilis_H_Dex4B-000200.1:0.0205563)n31:0.0536129)n30:0.0471231,(Digitaria_radicosa_Dra04G0037900:0.0563755,(Digitaria_exilis_H_Dex4A-000198.1:0.0336134,Digitaria_exilis_H_Dex4B-000201.1:0.0382414)n33:0.042871)n32:0.0363499)n29:0.0242122,((Urochloa_fusta_Urofu.4G265500:0.0215599,Urochloa_fusta_Urofu.4G265300:0.0294034)n35:0.0597385,(Echinocloa_haploclada_eh_chr6.2703:0.0346681,Echinocloa_haploclada_eh_chr6.2704:0.0437033)n36:0.025216)n34:0.0139485)n28:0.00714334,(Dichantelium_oligosantes_H_DolKV775829.1000010.1:0.0565771,((ASEM_AUS1_H_AUS1CM014273.1001916.1:0.00908023,(ASEM_RSA5_H_RSA5chrom9003790.1:0.00944324,(ASEM_RSA5_H_RSA5chrom4001979.1:0.00131256,(ASEM_RSA5_H_RSA5chrom6002597.1:0.0540519,ASEM_RSA5_H_RSA5chrom7002315.1:0.147407)n42:0.0614682)n41:0.00352523)n40:0.00903409)n39:0.0431385,((Panicum_hallii_Pahal.4G325300:0.0334557,Panicum_virgatum_Pavir.4NG055700:0.0341853)n44:0.0231413,(Cenchrus_americanus_H_CamCM007983.2003875.1:0.0856404,(Setaria_viridis_SEVIR_4G071200v2:0.0517495,Setaria_viridis_SEVIR_4G071300v2:0.0390928)n46:0.0150987)n45:0.0105713)n43:0.0062765)n38:0.00522629)n37:0.00639686)n27:0.0220092)n25:0.0307606)n22:0.011656,(Panicum_virgatum_Pavir.4KG039200:0.0203952,Panicum_virgatum_Pavir.4KG393700:0.0310618)n47:0.644394)n21:0.0715993)n20:0.160342,(Phragmites_australis_Phragmites_australis_PaChr8_2913238_2914626_evm.model.PaChr8.224_1_CDS_4362480486_4605:0.0870263,(Chasmanthium_laxum_Chala.02G038400:0.0255042,Chasmanthium_laxum_Chala.02G042200:0.0155765)n49:0.0688128)n48:0.0147794)n19:0.0200542)n17:0.048382)n15:0.00537578)n12:0.0238778)n8:0.0212602)n3:0.0407176)n0;
```
