## Supplementary Dataset S1 for "Gene turnover and contingency facilitated the repeated evolution of C_4_ photosynthesis in grasses": OG0005083_tree.txt

```
((Olyra_latifolia_Ola012909:0.263149,(((((((((Eragrostis_curvula_EJB05_57416:0.0302252,(Eragrostis_curvula_EJB05_46272:0,Eragrostis_curvula_EJB05_46271:0)n11:0.0668703)n10:0.234326,(Eragrostis_curvula_EJB05_57407:0.165517,(Eragrostis_curvula_EJB05_46282:0.114639,(Eragrostis_curvula_EJB05_57418:0.186031,Eragrostis_curvula_EJB05_46276:0.0353425)n14:0.0447128)n13:0.0886076)n12:0.0836818)n9:0.107191,(Eleusine_coracana_ELECO.r07.6AG0508640:0.374029,Eleusine_coracana_ELECO.r07.6BG0460840:0.229171)n15:0.0254634)n8:0.0407085,Phragmites_australis_Phragmites_australis_PaChr13_1859846_1860214_evm.model.PaChr13.193_1_CDS_4362387209_24069:0.123057)n7:0.0773317,(Chasmanthium_laxum_Chala.02G035500:0.237363,(Cenchrus_americanus_H_CamCM007983.2003907.1:0.221735,(ASEM_AUS1_H_AUS1CM014278.1003196.1:0.0176938,ASEM_RSA5_H_RSA5chrom8000653.1:0.00652985)n18:0.108055)n17:0.0528552)n16:0.0480786)n6:0.0565224,((Digitaria_radicosa_Dra04G0040500:0.118695,((Digitaria_exilis_H_Dex4A-000158.1:0.0424163,Digitaria_exilis_H_Dex4B-002523.1:0.0327098)n22:0.426928,(Digitaria_exilis_H_Dex4A-000163.1:0.148752,Digitaria_exilis_H_Dex4B-002528.1:0.0709553)n23:0.101757)n21:0.0113063)n20:0.0845682,(((Sorghum_bicolor_SORBI_3010G036100:0.215182,Zea_mays_Zm00001eb377120:0.167147)n26:0.0828402,ASEM_RSA5_H_RSA5chrom8001776.1:0.172532)n25:0.0481203,((Sorghum_bicolor_SORBI_3010G036000:0.115029,(Zea_mays_Zm00001eb270400:0.0411185,Zea_mays_Zm00001eb266700:0.185599)n29:0.132681)n28:0.0456328,(((Echinocloa_haploclada_eh_chr6.2751:0.110104,((Dichantelium_oligosantes_H_DolKV769050.1000003.1:0.127404,((Setaria_viridis_SEVIR_4G033500v2:0.193255,Setaria_viridis_SEVIR_4G033401v2:0.0238149)n36:0.135023,(Setaria_viridis_SEVIR_3G376666v2:0.220361,Cenchrus_americanus_H_CamCM007983.2003908.1:0.0748341)n37:0.0442664)n35:0.00491849)n34:0.0512171,(Panicum_virgatum_Pavir.J407500:0.03029,(Panicum_virgatum_Pavir.4KG036500:0.0133437,Panicum_virgatum_Pavir.4NG051800:0.00443154)n39:0.0112697)n38:0.116501)n33:0.031921)n32:0.033833,(ASEM_RSA5_H_RSA5chrom8001777.1:0.0299016,((ASEM_AUS1_H_AUS1CM014273.1001457.1:0.113295,ASEM_AUS1_H_AUS1CM014273.1001456.1:0.00378512)n42:0.0231014,ASEM_AUS1_H_AUS1CM014273.1001454.1:4.5e-09)n41:5e-10)n40:0.00913499)n31:0.0409531,((Panicum_virgatum_Pavir.4KG035800:0.0653285,(Panicum_virgatum_Pavir.4NG051600:0.00464558,(Panicum_virgatum_Pavir.4KG371200:0.043643,Panicum_virgatum_Pavir.4NG063100:0.0141006)n46:5e-09)n45:0.0207409)n44:0.117872,(Echinocloa_haploclada_eh_chr6.2752:0.0964605,(Cenchrus_americanus_H_CamCM007983.2003909.1:0.180486,ASEM_RSA5_H_RSA5chrom4001447.1:0.0818527)n48:0.0280102)n47:0.0875397)n43:0.0613665)n30:0.0068185)n27:0.048845)n24:0.00542722)n19:0.0431227)n5:0.0450038,ASEM_AUS1_H_AUS1CM014273.1001455.1:0.327881)n4:0.0364312,(Stipagrostis_hirtigluma_H_Shi_ptg000055l_000462.1:0.135971,Stipagrostis_hirtigluma_H_Shi_ptg000055l_000461.1:0.0926046)n49:0.0102894)n3:0.0402167,Stipagrostis_hirtigluma_H_Shi_ptg000055l_000459.1:0.281564)n2:0.0312849)n1:0.0311208,Leersia_perrieri_LPERR06G02800:0.387654)n0;
```
