## Supplementary Dataset S1 for "Gene turnover and contingency facilitated the repeated evolution of C_4_ photosynthesis in grasses": OG0005084_tree.txt

```
(Ananas_comosus_H_Ananas_contig13_000930.1:0.0971062,(Streptochaeta_angustifolia_strangu_003658:0.0516474,(((Pharus_latifolius_Phala.04G028200:0,Pharus_latifolius_Phala.04G028200.10:0,Pharus_latifolius_Phala.04G028200.9:0,Pharus_latifolius_Phala.04G028200.8:0,Pharus_latifolius_Phala.04G028200.7:0,Pharus_latifolius_Phala.04G028200.4:0,Pharus_latifolius_Phala.04G028200.6:0,Pharus_latifolius_Phala.04G028200.3:0)n4:0.000376521,(Pharus_latifolius_Phala.04G028200.5:0,Pharus_latifolius_Phala.04G028200.2:0)n5:0.00377858)n3:0.0469906,((Oryza_sativa_LOC_Os06g05180:0.0259325,(Zizania_latifolia_GWHTBFHI006918:0.0273594,Zizania_latifolia_GWHTBFHI020290:0.0232888)n8:0.0117878)n7:0.0211894,(((Brachypodium_distachyon_BRADI_1g51210v3:0.0340363,(Hordeum_spontaneum_WB01_006855_0061488:0.00309725,(Hordeum_vulgareMorex_HORVU.MOREX.r3.7HG0648880:5e-09,(Hordeum_vulgareMorex_HORVU.MOREX.r3.7HG0648880.3:5e-09,Hordeum_vulgareMorex_HORVU.MOREX.r3.7HG0648880.2:4.5e-09)n14:4.5e-10)n13:5e-11)n12:5e-09)n11:0.0198773,(Olyra_latifolia_Ola012938:0.0714087,((Dendrocalamus_sinicus_Dendrocalamus_sinicus_Dsi06A_1852808_1862531_Dsi06Ag01550.1_-1_CDS_4147774906_16056:0.023288,Ampelocalamus_luodianensis_Alu06Dg02070.8:0.0177985)n17:0.00295783,(Ampelocalamus_luodianensis_Alu06Cg16950.3:0.0122579,(Dendrocalamus_sinicus_Dendrocalamus_sinicus_Dsi06B_34256955_34267271_Dsi06Bg12790.2_1_CDS_4147782664_5391:0.0242314,Dendrocalamus_sinicus_Dendrocalamus_sinicus_Dsi03C_17395896_17405566_Dsi03Cg06040.3_1_CDS_4147742926_36772:0.0150065)n19:0.00166739)n18:0.00515871)n16:0.00369058)n15:0.0031583)n10:0.0040803,((((Eragrostis_curvula_EJB05_57224:0.000835771,Eragrostis_curvula_EJB05_46336:0.00106532)n23:0.0338618,(Eleusine_coracana_ELECO.r07.6BG0460640:0.00662068,Eleusine_coracana_ELECO.r07.6AG0508440:0.0106221)n24:0.0321918)n22:0.022805,(Phragmites_australis_Phragmites_australis_PaChr8_2474227_2484719_evm.model.PaChr8.196_1_CDS_4362480422_20185:0.0495982,(Phragmites_australis_Phragmites_australis_PaChr13_1678227_1688422_evm.model.PaChr13.179_1_CDS_4362387177_10613:0.0387725,(Stipagrostis_hirtigluma_H_Shi_ptg000055l_000852.1:0.0384944,Aristida_adscensionis_H_Aadptg000046l000371.1:0.0404577)n27:0.0178552)n26:0.0042399)n25:0.0004711)n21:0.00708812,(Chasmanthium_laxum_Chala.02G033100:0.0371843,((Zea_mays_Zm00001eb270540:0.0243688,Zea_mays_Zm00001eb377270:0.0279456)n30:0.0321869,((ASEM_RSA5_H_RSA5chrom4001937.1:0.00190339,(ASEM_AUS1_H_AUS1CM014273.1001488.1:0.00350883,ASEM_AUS1_H_AUS1CM014273.1001484.1:0.00290513)n33:0.00164927)n32:0.0219294,(((Digitaria_radicosa_Dra04G0042200:0.0160557,(Digitaria_exilis_H_Dex4A-000148.1:0.00907641,Digitaria_exilis_H_Dex4B-000166.1:0.00601908)n37:0.0129394)n36:0.0117034,((Panicum_hallii_Pahal.4G329800:0.00790495,(Panicum_virgatum_Pavir.4KG030400:0.00802475,Panicum_virgatum_Pavir.4NG048600:0.00733697)n40:0.00613307)n39:0.0144392,(Urochloa_fusta_Urofu.4G271600:0.0265914,(Cenchrus_americanus_H_CamCM007983.2001418.1:0.0291536,Setaria_viridis_SEVIR_4G031200v2:0.0103258)n42:0.00896392)n41:0.00191987)n38:0.00129532)n35:0.00141274,(Echinocloa_haploclada_eh_chr6.2778:0.0319693,Dichantelium_oligosantes_H_DolKV778777.1000003.1:0.0172799)n43:0.00339734)n34:0.0019637)n31:0.0181322)n29:0.00827198)n28:0.0133718)n20:0.0180639)n9:0.00481445)n6:0.0341372)n2:0.0155371)n1:0.0971062)n0;
```
