## Supplementary Dataset S1 for "Gene turnover and contingency facilitated the repeated evolution of C_4_ photosynthesis in grasses": OG0005085_tree.txt

```
((Phragmites_australis_Phragmites_australis_PaChr8_413094_415570_evm.model.PaChr8.36_1_CDS_4362480786_3339:0.0447214,Phragmites_australis_Phragmites_australis_PaChr13_342493_345524_evm.model.PaChr13.31_1_CDS_4362387469_5977:0.0371689)n1:0.0170087,((Olyra_latifolia_Ola014107:0.512861,Streptochaeta_angustifolia_strangu_020197:0.224477)n3:0.0392837,(((Ananas_comosus_H_Ananas_contig23_000066.1:0.0497313,Tillandsia_fasciculata_H_Tillandsia_CM054952.1_000058.1:0.0739703)n6:0.201992,((Pharus_latifolius_Phala.04G007300:5e-09,Pharus_latifolius_Phala.04G007300.2:5e-09)n8:0.116821,(Streptochaeta_angustifolia_strangu_020196:0.0372369,Streptochaeta_angustifolia_strangu_028917:0.0825524)n9:0.118727)n7:0.03224)n5:0.0171292,(Chasmanthium_laxum_Chala.02G006800:0.0524712,((((Ampelocalamus_luodianensis_Alu06Dg00340.1:0.0407519,Dendrocalamus_sinicus_Dendrocalamus_sinicus_Dsi06B_36080027_36082706_Dsi06Bg14380.1_1_CDS_4147783141_46475:0.0515693)n14:0.0108297,(Ampelocalamus_luodianensis_Alu01Cg34110.2:0.0156521,Dendrocalamus_sinicus_Dendrocalamus_sinicus_Dsi11C_10150170_10153970_Dsi11Cg04070.1_1_CDS_4147838917_3324:0.0306186)n15:0.0080718)n13:0.0106544,Dendrocalamus_sinicus_Dendrocalamus_sinicus_Dsi06A_559313_562035_Dsi06Ag00340.1_-1_CDS_4147774543_39128:0.0343648)n12:0.0286683,((Aristida_adscensionis_H_Aadptg000046l000529.1:0.0685643,((Stipagrostis_hirtigluma_H_Shi_ptg000055l_000617.1:0.00891877,Stipagrostis_hirtigluma_H_Shi_ptg000055l_000621.1:0.0291331)n19:0.0136591,(Stipagrostis_hirtigluma_H_Shi_ptg000055l_000624.1:0.0500828,Stipagrostis_hirtigluma_H_Shi_ptg000055l_000626.1:0.0381678)n20:0.00954725)n18:0.0510032)n17:0.0302302,((Zea_mays_Zm00001eb268650:0.098205,Sorghum_bicolor_SORBI_3010G005000:0.0662646)n22:0.0483063,(Dichantelium_oligosantes_H_DolKV773468.1000001.1:0.0542319,((ASEM_AUS1_H_AUS1CM014273.1001689.1:0.0112719,(ASEM_RSA5_H_RSA5chrom4001644.1:0.00182638,ASEM_RSA5_H_RSA5chrom4001645.1:0.0154674)n26:0.0158964)n25:0.0593548,((Echinocloa_haploclada_eh_chr6.3063:0.0876575,((Digitaria_radicosa_Dra04G0065100:0.0857466,(Digitaria_exilis_H_Dex4A-002764.1:0.0343623,Digitaria_exilis_H_Dex4B-002704.1:0.0270582)n31:0.0653426)n30:0.0826951,(Panicum_hallii_Pahal.4G355600:0.0532778,(((Panicum_virgatum_Pavir.8KG133100:0.334764,Ananas_comosus_H_Ananas_contig23_000744.1:0.618033)n35:0.0581458,(Dendrocalamus_sinicus_Dendrocalamus_sinicus_DsiCtg00678b_854004_854579_DsiCtg00678bg00280.1_-1_CDS_4147855222_28137:0.331763,(Cenchrus_americanus_H_CamLKME02014686.1000187.1:0.102917,Cenchrus_americanus_H_CamLKME02014686.1000186.1:0.112904)n37:0.231246)n36:0.0299576)n34:0.056419,((Cenchrus_americanus_H_CamCM007983.2004068.1:0.0437834,Setaria_viridis_SEVIR_4G004900v2:0.0658792)n39:0.0457349,(Panicum_virgatum_Pavir.4KG009500:0.0665478,Panicum_virgatum_Pavir.4NG003800:0.0522756)n40:0.0363964)n38:0.00404405)n33:0.0232736)n32:0.00258596)n29:0.0233494)n28:0.0241286,(((Brachypodium_distachyon_BRADI_1g52050v3:0.188278,(Hordeum_spontaneum_WB01_007187_0061032:0.0156695,Hordeum_vulgareMorex_HORVU.MOREX.r3.7HG0636540:0.0169635)n44:0.125099)n43:0.0986615,(Olyra_latifolia_Ola001415:0.0873201,(Zizania_latifolia_GWHTBFHI020151:0.0673781,(Leersia_perrieri_LPERR06G00400:0.153478,Oryza_sativa_LOC_Os06g01760:0.0395966)n47:0.0474763)n46:0.0536847)n45:0.0403425)n42:0.0316016,(Eragrostis_curvula_EJB05_46653:0.127132,(Eleusine_coracana_ELECO.r07.6BG0457900:0.0462165,Eleusine_coracana_ELECO.r07.6AG0505850:0.065728)n49:0.137046)n48:0.0285162)n41:0.0159546)n27:0.0205416)n24:0.0245729)n23:0.0217171)n21:0.0246767)n16:0.0174235)n11:0.00193594)n10:0.0138951)n4:0.0015439)n2:0.0154162)n0;
```
