## Supplementary Dataset S1 for "Gene turnover and contingency facilitated the repeated evolution of C_4_ photosynthesis in grasses": OG0005086_tree.txt

```
(((Ananas_comosus_H_Ananas_contig23_000730.1:0.0675904,Tillandsia_fasciculata_H_Tillandsia_CM054952.1_000740.1:0.0467087)n2:0.182154,(Ananas_comosus_H_Ananas_contig25_000067.1:0.0557012,Tillandsia_fasciculata_H_Tillandsia_CM054945.1_000076.1:0.0568244)n3:0.175298)n1:0.0818444,(Streptochaeta_angustifolia_strangu_020176:0.0694869,((Pharus_latifolius_Phala.04G005200:0,Pharus_latifolius_Phala.04G005200.12:0,Pharus_latifolius_Phala.04G005200.10:0,Pharus_latifolius_Phala.04G005200.11:0,Pharus_latifolius_Phala.04G005200.8:0,Pharus_latifolius_Phala.04G005200.3:0,Pharus_latifolius_Phala.04G005200.9:0,Pharus_latifolius_Phala.04G005200.6:0,Pharus_latifolius_Phala.04G005200.7:0,Pharus_latifolius_Phala.04G005200.5:0,Pharus_latifolius_Phala.04G005200.4:0,Pharus_latifolius_Phala.04G005200.2:0)n6:0.0732541,((Brachypodium_distachyon_BRADI_1g52160v3:0.0526334,(Hordeum_spontaneum_WB01_009200_0010395:0.00276403,Hordeum_vulgareMorex_HORVU.MOREX.r3.7HG0638340:0.00204024)n9:0.157798)n8:0.0378247,((Olyra_latifolia_Ola001436:0.0558982,(Dendrocalamus_sinicus_Dendrocalamus_sinicus_Dsi06A_373126_375640_Dsi06Ag00200.1_-1_CDS_4147774501_15492:0.0236392,(Ampelocalamus_luodianensis_Alu01Cg34280.3:0.0310984,Ampelocalamus_luodianensis_Alu06Dg00170.1:0.0253192)n13:0.00281324)n12:0.00360024)n11:0.0175222,((Zizania_latifolia_GWHTBFHI007066:0.0366355,(Oryza_sativa_LOC_Os06g01450:0.0381293,(Leersia_perrieri_LPERR06G00220:0.0207423,Leersia_perrieri_LPERR09G11460:0.0310826)n17:0.0228161)n16:0.0229941)n15:0.0512973,((Chasmanthium_laxum_Chala.02G004100:0.0330134,((Zea_mays_Zm00001eb268510:0.0423681,Sorghum_bicolor_SORBI_3010G002600:0.0347369)n21:0.0445468,((((Urochloa_fusta_Urofu.4G299500:0.0544704,(Cenchrus_americanus_H_CamCM007983.2004081.1:0.0184879,Setaria_viridis_SEVIR_4G003100v2:0.0120261)n26:0.0146032)n25:0.00816913,((Panicum_hallii_Pahal.4G357600:0.0219446,(Panicum_virgatum_Pavir.4NG004900:0.0176115,Panicum_virgatum_Pavir.4KG011200:0.0139725)n29:0.00183123)n28:0.0389044,(Digitaria_radicosa_Dra04G0066800:0.0296206,(Digitaria_exilis_H_Dex4A-002774.1:0.00794316,Digitaria_exilis_H_Dex4B-002716.1:0.00321807)n31:0.0213913)n30:0.0184768)n27:0.00296706)n24:0.0155596,(ASEM_AUS1_H_AUS1CM014274.1000189.1:0.00875597,(ASEM_AUS1_H_AUS1CM014274.1000190.1:0.0173728,ASEM_AUS1_H_AUS1CM014273.1001679.1:0.00162256)n33:0.0117985)n32:0.0404541)n23:0.0437913,Echinocloa_haploclada_eh_chr6.3081:0.0651009)n22:0.0302523)n20:0.0232976)n19:0.0223895,(((Eleusine_coracana_ELECO.r07.6BG0457680:0.0130219,Eleusine_coracana_ELECO.r07.6AG0505640:0.0134894)n36:0.046289,(Eragrostis_curvula_EJB05_53334:0.0550789,Eragrostis_curvula_EJB05_46627:0.0151604)n37:0.0485997)n35:0.0391586,(Phragmites_australis_Phragmites_australis_PaChr8_249529_257619_evm.model.PaChr8.23_1_CDS_4362480498_9658:0.0508177,(Stipagrostis_hirtigluma_H_Shi_ptg000055l_000660.1:0.0846505,Aristida_adscensionis_H_Aadptg000046l000546.1:0.1219)n39:0.0480022)n38:0.0257526)n34:0.00978139)n18:0.0422003)n14:0.0135878)n10:0.00620223)n7:0.0298369)n5:0.0475708)n4:0.0818444)n0;
```
