## Supplementary Dataset S1 for "Gene turnover and contingency facilitated the repeated evolution of C_4_ photosynthesis in grasses": OG0005087_tree.txt

```
((Streptochaeta_angustifolia_strangu_025378:0.167562,(Pharus_latifolius_Phala.03G133200:6e-09,Pharus_latifolius_Phala.03G133200.2:5e-09)n2:0.144066)n1:0.0354715,(((Leersia_perrieri_LPERR01G17480:0.104881,Oryza_sativa_LOC_Os01g39600:0.072903)n5:0.0304643,((Dendrocalamus_sinicus_Dendrocalamus_sinicus_Dsi01B_30989237_30992669_Dsi01Bg10600.1_-1_CDS_4147696513_6232:0.0481148,((Brachypodium_distachyon_BRADI_2g41696v3:0.087934,(Hordeum_spontaneum_WB01_003090_0635423:0,(Hordeum_vulgareMorex_HORVU.MOREX.r3.3HG0267430:0.00465134,Hordeum_vulgareMorex_HORVU.MOREX.r3.3HG0267430.2:0)n11:0)n10:5e-09)n9:0.0456255,(Chasmanthium_laxum_Chala.01G117200:0.066667,((Olyra_latifolia_Ola002773:0.412923,Olyra_latifolia_Ola032064:0.0468967)n14:0.0306979,((Phragmites_australis_Phragmites_australis_PaChr2_25070025_25073494_evm.model.PaChr2.1177_1_CDS_4362417119_30038:0.0829228,Phragmites_australis_Phragmites_australis_PaChr1_28112562_28116450_evm.model.PaChr1.1275_1_CDS_4362363755_14745:0.0713835)n16:0.0244507,((Aristida_adscensionis_H_Aadptg000027l000156.1:0.0746014,Stipagrostis_hirtigluma_H_Shi_ptg000050l_001337.1:0.0601559)n18:0.0403344,((Sorghum_bicolor_SORBI_3003G196000:0.0386306,(Zea_mays_Zm00001eb160250:0.0513289,Zea_mays_Zm00001eb357110:0.0602281)n21:0.0129177)n20:0.0479977,((((Eragrostis_curvula_EJB05_45250:0.458612,Eragrostis_curvula_EJB05_14531:0.483694)n25:0.118052,Zizania_latifolia_GWHTBFHI020140:0.665898)n24:0.0402712,(Olyra_latifolia_Ola008573:0.753786,ASEM_AUS1_H_AUS1CM014274.1005487.1:0.370231)n26:0.0883437)n23:0.0851492,((Eragrostis_curvula_EJB05_16038:0.0946984,(Eleusine_coracana_ELECO.r07.1AG0021790:0.0338538,Eleusine_coracana_ELECO.r07.1BG0071740:0.0427192)n29:0.104933)n28:0.0593357,((Dichantelium_oligosantes_H_DolKV779098.1000006.1:0.0548413,(ASEM_AUS1_H_AUS1CM014274.1001494.1:0.0175511,ASEM_RSA5_H_RSA5chrom5000212.1:0.0542043)n32:0.0521741)n31:0.0141803,((Panicum_hallii_Pahal.5G270300:0.0234563,(((Panicum_virgatum_Pavir.5NG318300:0.371324,Urochloa_fusta_Urofu.5G287000:0.090649)n37:0.0264826,(Cenchrus_americanus_H_CamCM007987.2003189.1:0.031582,(Setaria_viridis_SEVIR_5G209900v2:0.0335531,Setaria_viridis_SEVIR_7G329400v2:0.218097)n39:0.024233)n38:0.00949433)n36:0.0144969,(Panicum_virgatum_Pavir.5NG359300:0.037352,Panicum_virgatum_Pavir.5KG339500:0.0283662)n40:0.00699423)n35:0.000777136)n34:0.0238818,(Echinocloa_haploclada_eh_chr2.2218:0.0832791,(Digitaria_radicosa_Dra05G0022000:0.0530131,(Digitaria_exilis_H_Dex5A-003554.1:0.0242142,Digitaria_exilis_H_Dex5B-003577.1:0.0178208)n43:0.0717582)n42:0.0551539)n41:0.0102693)n33:0.00959417)n30:0.0193983)n27:0.00215536)n22:0.020649)n19:0.00229433)n17:0.0181403)n15:0.0285426)n13:0.00317139)n12:0.104227)n8:0.0249356)n7:0.0205431,(Zizania_latifolia_GWHTBFHI004866:0.0496237,Zizania_latifolia_GWHTBFHI012018:0.0509107)n44:0.0327)n6:0.00363333)n4:0.0536901,(((Hordeum_spontaneum_WB01_007482_0281783:0.346387,Ampelocalamus_luodianensis_Alu04Cg13790.2:0.313097)n47:0.0490865,Dendrocalamus_sinicus_Dendrocalamus_sinicus_Dsi01A_31719696_31721942_Dsi01Ag12360.1_1_CDS_4147688449_15208:0.192204)n46:0.107259,(Ampelocalamus_luodianensis_Alu02Dg06810.2:0.113686,(Ampelocalamus_luodianensis_Alu01Cg28270.2:0.021213,Dendrocalamus_sinicus_Dendrocalamus_sinicus_Dsi01C_28060191_28063637_Dsi01Cg19180.1_1_CDS_4147706989_47350:0.0307078)n49:0.0186278)n48:0.00206976)n45:0.0106413)n3:0.0354715)n0;
```
