## Supplementary Dataset S1 for "Gene turnover and contingency facilitated the repeated evolution of C_4_ photosynthesis in grasses": OG0005088_tree.txt

```
((Carex_scoparia_H_Carex_Csco_scaffold_11_000377.1:0.445538,((Ananas_comosus_H_Ananas_contig5_000153.1:0.0526603,Tillandsia_fasciculata_H_Tillandsia_CM054930.1_000836.1:0.0721148)n3:0.105433,(Ananas_comosus_H_Ananas_contig19_000123.1:0.102684,(Tillandsia_fasciculata_H_Tillandsia_CM054951.1_000094.1:0.0132161,Tillandsia_fasciculata_H_Tillandsia_CM054951.1_000820.1:0.0407046)n5:0.113707)n4:0.121908)n2:0.0501744)n1:0.028201,(Leersia_perrieri_LPERR01G38200:0.148586,((Brachypodium_distachyon_BRADI_2g60710v3:0.183259,(Hordeum_spontaneum_WB01_004168_0251262:0.0153126,Hordeum_vulgareMorex_HORVU.MOREX.r3.3HG0319900:0.00807208)n9:0.0556573)n8:0.0335429,(((Streptochaeta_angustifolia_strangu_021864:0.0989061,(Pharus_latifolius_Phala.03G358400.5:6e-09,(Pharus_latifolius_Phala.03G358400.6:5e-09,(Pharus_latifolius_Phala.03G358400:0,Pharus_latifolius_Phala.03G358400.2:0,Pharus_latifolius_Phala.03G358400.3:0,Pharus_latifolius_Phala.03G358400.4:0)n15:5e-09)n14:5e-09)n13:0.0702369)n12:0.0323888,(((Olyra_latifolia_Ola027046:0.116525,Olyra_latifolia_Ola038853:0.0140628)n18:0.0277222,((Ampelocalamus_luodianensis_Alu01Dg30290.2:0.0283126,Dendrocalamus_sinicus_Dendrocalamus_sinicus_Dsi01B_60014390_60016783_Dsi01Bg25140.1_-1_CDS_4147700875_16937:0.0262529)n20:0.00336182,(Ampelocalamus_luodianensis_Alu01Cg09080.2:0.0116175,(Dendrocalamus_sinicus_Dendrocalamus_sinicus_Dsi01A_61746642_61749087_Dsi01Ag27150.1_-1_CDS_4147692886_11284:0.0377749,Dendrocalamus_sinicus_Dendrocalamus_sinicus_Dsi01C_7543074_7545559_Dsi01Cg05400.1_-1_CDS_4147702855_51277:0.0250384)n22:0.00278205)n21:0.0079348)n19:0.011158)n17:0.0151637,((Zizania_latifolia_GWHTBFHI006600:0.0384719,Zizania_latifolia_GWHTBFHI013451:0.0309222)n24:0.0292538,Oryza_sativa_LOC_Os01g72020:0.0527625)n23:0.0142859)n16:0.00989342)n11:0.0163943,(((Aristida_adscensionis_H_Aadptg000053l000597.1:0.051494,Stipagrostis_hirtigluma_H_Shi_ptg000050l_000108.1:0.0277141)n27:0.0142459,(Chasmanthium_laxum_Chala.01G342300:0.039293,(Phragmites_australis_Phragmites_australis_PaChr2_48706421_48708927_evm.model.PaChr2.2822_1_CDS_4362420775_38482:0.048206,Phragmites_australis_Phragmites_australis_PaChr1_53251977_53254514_evm.model.PaChr1.2836_1_CDS_4362367223_29041:0.0404429)n29:0.00449365)n28:0.00587703)n26:0.0132363,(((Eleusine_coracana_ELECO.r07.1AG0046390:0.0267128,Eleusine_coracana_ELECO.r07.1BG0096380:0.0214791)n32:0.0912063,(Eragrostis_curvula_EJB05_53574:0.00509986,Eragrostis_curvula_EJB05_18814:0.00348811)n33:0.0472483)n31:0.0377758,((Sorghum_bicolor_SORBI_3003G424950:0.0313087,(Zea_mays_Zm00001eb363100:0.034759,Zea_mays_Zm00001eb141160:0.0375635)n36:0.0233145)n35:0.0345379,(((Cenchrus_americanus_H_CamCM007987.2000107.1:0.0291654,Setaria_viridis_SEVIR_5G457500v2:0.0158787)n39:0.0167279,(ASEM_AUS1_H_AUS1CM014274.1005424.1:0.0225571,(Dichantelium_oligosantes_H_DolKV777688.1000003.1:0.0271835,(Panicum_hallii_Pahal.5G020600:0.0122555,(Panicum_virgatum_Pavir.5KG761200:0.0123287,Panicum_virgatum_Pavir.5NG628000:0.0155226)n43:0.00703778)n42:0.0132683)n41:0.0111885)n40:0.00788036)n38:0.00922823,(Echinocloa_haploclada_eh_chr2.4727:0.0370378,(Urochloa_fusta_Urofu.5G019400:0.0645559,(Digitaria_radicosa_Dra05G0229400:0.0432831,(Digitaria_exilis_H_Dex5A-002369.1:0.0203626,Digitaria_exilis_H_Dex5B-002405.1:0.0159024)n47:0.0466392)n46:0.0205089)n45:0.0137974)n44:0.00550194)n37:0.0123881)n34:0.0117497)n30:0.010395)n25:0.0183131)n10:0.0147864)n7:0.0348636)n6:0.028201)n0;
```
