## Supplementary Dataset S1 for "Gene turnover and contingency facilitated the repeated evolution of C_4_ photosynthesis in grasses": OG0005089_tree.txt

```
((Juncus_effusus_H_Juncus_Jeff_scaffold_5_000212.1:0.367959,(Ananas_comosus_H_Ananas_contig10_000469.1:0.0402975,Tillandsia_fasciculata_H_Tillandsia_CM054937.1_001067.1:0.0441162)n2:0.12725)n1:0.124154,((Pharus_latifolius_Phala.03G354400.3:5e-09,(Pharus_latifolius_Phala.03G354400:5e-09,Pharus_latifolius_Phala.03G354400.2:5e-09)n5:6e-09)n4:0.0818992,(Streptochaeta_angustifolia_strangu_003561:0.0693092,((((Zizania_latifolia_GWHTBFHI006574:0.0240511,Zizania_latifolia_GWHTBFHI013418:0.040901)n10:0.0259874,(Leersia_perrieri_LPERR01G37800:0.0975774,Oryza_sativa_LOC_Os01g71190:0.059091)n11:0.0253528)n9:0.0592104,(Brachypodium_distachyon_BRADI_1g02550v3:0.109598,(Hordeum_spontaneum_WB01_008635_0064081:0.12901,Hordeum_spontaneum_WB01_000992_0334977:0.114808)n13:0.0127565)n12:0.0878413)n8:0.0112728,((Olyra_latifolia_Ola011499:0.0593441,(((Dendrocalamus_sinicus_Dendrocalamus_sinicus_Dsi01B_59444367_59446151_Dsi01Bg24840.1_1_CDS_4147700785_23126:0.0379196,Ampelocalamus_luodianensis_Alu01Dg29960.2:0.0357543)n18:0.00721801,(Ampelocalamus_luodianensis_Alu01Cg09440.2:0.0182628,Dendrocalamus_sinicus_Dendrocalamus_sinicus_Dsi01C_7128971_7130526_Dsi01Cg05100.1_-1_CDS_4147702765_623:0.0304938)n19:0.00871962)n17:0.00568352,Dendrocalamus_sinicus_Dendrocalamus_sinicus_Dsi01A_61121993_61123670_Dsi01Ag26750.1_1_CDS_4147692766_590:0.0289941)n16:0.0139373)n15:0.0172908,(((Aristida_adscensionis_H_Aadptg000053l000568.1:0.0548348,Stipagrostis_hirtigluma_H_Shi_ptg000050l_002966.1:0.0345602)n22:0.0308764,((Phragmites_australis_Phragmites_australis_PaChr1_53640948_53642496_evm.model.PaChr1.2864_1_CDS_4362367285_12656:0.05165,(Chasmanthium_laxum_Chala.01G338300:0.0391091,(Eleusine_coracana_ELECO.r07.1AG0046050:0.0124773,Eleusine_coracana_ELECO.r07.1BG0096020:0.0163804)n26:0.0767943)n25:0.0106629)n24:0.00839645,Phragmites_australis_Phragmites_australis_PaChr2_48366997_48368810_evm.model.PaChr2.2796_1_CDS_4362420715_13256:0.0249631)n23:0.00277368)n21:0.00565256,((Cenchrus_americanus_H_CamLKME02004272.1000027.1:0.0178989,Setaria_viridis_SEVIR_5G452900v2:0.0125214)n28:0.033966,(((Sorghum_bicolor_SORBI_3003G419900:0.0188047,(((Zea_mays_Zm00001eb141870:0.00380665,(Zea_mays_Zm00001eb141790:0,Zea_mays_Zm00001eb141750:0)n35:5e-09)n34:2.9921e-05,(Zea_mays_Zm00001eb141760:0.161146,(Zea_mays_Zm00001eb141800:5e-09,Zea_mays_Zm00001eb141840:0.0172479)n37:0.0538666)n36:0.0763031)n33:0.0160732,Zea_mays_Zm00001eb141830:0.126324)n32:0.054037)n31:0.0982082,((Urochloa_fusta_Urofu.5G024600:0.0530108,Echinocloa_haploclada_eh_chr2.4683:0.0515686)n39:0.00926745,(ASEM_AUS1_H_AUS1CM014274.1005414.1:0.050674,((Digitaria_exilis_H_Dex5A-002184.1:0.0246974,Digitaria_exilis_H_Dex5B-002199.1:0.0218415)n42:0.0106163,(Digitaria_radicosa_Dra05G0225600:0.321329,(Digitaria_radicosa_Dra05G0150600:0.0406171,Digitaria_radicosa_Dra05G0225700:0.0321137)n44:0.00321137)n43:0.000356819)n41:0.00273993)n40:0.00212072)n38:0.0100433)n30:0.00438697,((Dichantelium_oligosantes_H_DolKV770192.1000003.1:0.0593073,ASEM_RSA5_H_RSA5chrom5003679.1:0.0564882)n46:0.00719914,(Panicum_hallii_Pahal.5G025300:0.00492912,(Panicum_virgatum_Pavir.J591500:0.122696,(Panicum_virgatum_Pavir.5KG756400:0.0235813,Panicum_virgatum_Pavir.5NG622700:0.0170522)n49:0.0025154)n48:0.000279489)n47:0.0102763)n45:0.00773281)n29:0.0155341)n27:0.0268776)n20:0.032904)n14:0.0102416)n7:0.0704778)n6:0.0513781)n3:0.124154)n0;
```
