## Supplementary Dataset S1 for "Gene turnover and contingency facilitated the repeated evolution of C_4_ photosynthesis in grasses": OG0005090_tree.txt

```
(((Ananas_comosus_H_Ananas_contig19_000167.1:0.046285,Tillandsia_fasciculata_H_Tillandsia_CM054951.1_000172.1:0.0768493)n2:0.153203,(Juncus_effusus_H_Juncus_Jeff_scaffold_3_000171.1:0.506677,Juncus_effusus_H_Juncus_Jeff_scaffold_3_000984.1:0.24665)n3:0.0922807)n1:0.0676026,(((Pharus_latifolius_Phala.03G350000.3:0.0148972,(Pharus_latifolius_Phala.03G350000.4:0.00212618,(Pharus_latifolius_Phala.03G350000.2:5e-09,Pharus_latifolius_Phala.03G350000:5e-09)n8:6e-09)n7:0.00102058)n6:0.0911911,(((Brachypodium_distachyon_BRADI_2g59880v3:0.0769626,(Hordeum_spontaneum_WB01_008767_0156680:0.00226322,Hordeum_vulgareMorex_HORVU.MOREX.r3.3HG0313730:0.00519533)n12:0.0906983)n11:0.0610079,(((Zizania_latifolia_GWHTBFHI006548:0.0417231,Zizania_latifolia_GWHTBFHI013391:0.0250744)n15:0.0346945,(Leersia_perrieri_LPERR01G37450:0.104374,Oryza_sativa_LOC_Os01g70780:0.0633659)n16:0.0345687)n14:0.0419825,(Olyra_latifolia_Ola011532:0.07005,((Ampelocalamus_luodianensis_Alu01Cg09770.2:0.0238407,Dendrocalamus_sinicus_Dendrocalamus_sinicus_Dsi01C_7056565_7061838_Dsi01Cg05040.1_1_CDS_4147702747_47336:0.0271457)n19:0.0139069,(Ampelocalamus_luodianensis_Alu01Dg29660.2:0.0343316,(Dendrocalamus_sinicus_Dendrocalamus_sinicus_Dsi01A_60721978_60727149_Dsi01Ag26490.1_-1_CDS_4147692688_13534:0.0344971,Dendrocalamus_sinicus_Dendrocalamus_sinicus_Dsi01B_59152116_59159078_Dsi01Bg24610.1_-1_CDS_4147700716_41136:0.0434431)n21:0.00482701)n20:0.00620153)n18:0.000689059)n17:0.00165657)n13:0.0177452)n10:0.0135859,(Chasmanthium_laxum_Chala.01G334500:0.0560706,((Phragmites_australis_Phragmites_australis_PaChr1_52924690_52927690_evm.model.PaChr1.2808_1_CDS_4362367161_2966:0.0632474,((Aristida_adscensionis_H_Aadptg000101l000103.1:0.0855276,Stipagrostis_hirtigluma_H_Shi_ptg000050l_000158.1:0.0465049)n26:0.023868,((Eragrostis_curvula_EJB05_16516:0.0423384,(Eleusine_coracana_ELECO.r07.1AG0045660:0.0213606,Eleusine_coracana_ELECO.r07.1BG0095650:0.0169353)n29:0.0524835)n28:0.0366571,Cenchrus_americanus_H_CamCM007987.2000155.1:0.172323)n27:0.00770634)n25:0.00706973)n24:0.006958,(((Sorghum_bicolor_SORBI_3003G416400:0.0307151,(Zea_mays_Zm00001eb363500:0.0493846,(Zea_mays_Zm00001eb207250:0.298727,(Zea_mays_Zm00001eb142210:0.0121977,(Zea_mays_Zm00001eb352300:0.149054,Zea_mays_Zm00001eb236100:0.0410163)n36:0.0595368)n35:0.0202739)n34:0.0605318)n33:0.00715741)n32:0.0644181,(Urochloa_fusta_Urofu.5G029600:0.0554602,((Echinocloa_haploclada_eh_chr2.4636:0.0543025,((ASEM_AUS1_H_AUS1CM014274.1000168.1:0.0129127,ASEM_RSA5_H_RSA5chrom5002077.1:0.0137577)n41:0.047308,Dichantelium_oligosantes_H_DolKV776651.1000003.1:0.0263588)n40:0.00307289)n39:0.00548478,((Panicum_hallii_Pahal.5G029200:0.0216041,(Panicum_virgatum_Pavir.5KG752100:0.0432052,Panicum_virgatum_Pavir.5NG617400:0.0267847)n44:0.00825385)n43:0.0186745,((Digitaria_radicosa_Dra05G0221400:0.0538436,(Digitaria_exilis_H_Dex5A-002169.1:0.0226575,Digitaria_exilis_H_Dex5B-002185.1:0.0214567)n47:0.0542522)n46:0.0204844,(Cenchrus_americanus_H_CamCM007987.2000156.1:0.0463464,Setaria_viridis_SEVIR_5G448700v2:0.0220727)n48:0.018404)n45:0.00658969)n42:0.00466678)n38:0.00315779)n37:0.0104863)n31:0.0135704,Phragmites_australis_Phragmites_australis_PaChr2_48150897_48155278_evm.model.PaChr2.2770_1_CDS_4362420659_32160:0.0485408)n30:0.00539342)n23:0.00554544)n22:0.00061616)n9:0.0538386)n5:0.0297583,(Streptochaeta_angustifolia_strangu_039678:0.145458,Streptochaeta_angustifolia_strangu_003514:0.11726)n49:0.0130289)n4:0.0539755)n0;
```
