## Supplementary Dataset S1 for "Gene turnover and contingency facilitated the repeated evolution of C_4_ photosynthesis in grasses": OG0005091_tree.txt

```
(((Pharus_latifolius_Phala.03G337300:0.22493,(Streptochaeta_angustifolia_strangu_032601:0.308535,Streptochaeta_angustifolia_strangu_032560:0.202146)n3:0.0644715)n2:0.0707716,(Ananas_comosus_H_Ananas_contig6_000279.1:0.361125,Tillandsia_fasciculata_H_Tillandsia_CM054940.1_000265.1:0.329668)n4:0.203865)n1:0.0226453,(Leersia_perrieri_LPERR01G36360:0.281024,(((Ampelocalamus_luodianensis_Alu01Dg17720.2:0.219229,Olyra_latifolia_Ola006933:0.113756)n8:0.0159826,(Olyra_latifolia_Ola030001:0.131411,((Dendrocalamus_sinicus_Dendrocalamus_sinicus_Dsi01C_5749608_5752603_Dsi01Cg04150.1_-1_CDS_4147702480_10753:0.0504937,Ampelocalamus_luodianensis_Alu01Cg10770.2:0.0485667)n11:0.00385076,(Dendrocalamus_sinicus_Dendrocalamus_sinicus_Dsi01B_57407340_57408209_Dsi01Bg23470.1_1_CDS_4147700374_19186:0.0673942,Ampelocalamus_luodianensis_Alu01Dg28650.2:0.0590683)n12:0.00656315)n10:0.0162454)n9:0.0196055)n7:0.0359259,(((Brachypodium_distachyon_BRADI_2g58810v3:0.361437,(Hordeum_spontaneum_WB01_002895_0196113:0.00398672,((Hordeum_vulgareMorex_HORVU.MOREX.r3.1HG0052050:0.0396353,(Hordeum_vulgareMorex_HORVU.MOREX.r3.5HG0535410:0.0334661,Hordeum_vulgareMorex_HORVU.MOREX.r3.4HG0398450:0.0203248)n19:0.0144595)n18:0.267769,Hordeum_vulgareMorex_HORVU.MOREX.r3.3HG0309780:0.00703519)n17:0.000781688)n16:0.0995943)n15:0.0486264,(Carex_scoparia_H_Carex_Csco_scaffold_18_000292.1:0.576919,Eragrostis_curvula_EJB05_17958:0.41373)n20:0.126534)n14:0.0643673,((((Eragrostis_curvula_EJB05_17954:0.0997949,(Eleusine_coracana_ELECO.r07.1AG0044430:0.0577836,Eleusine_coracana_ELECO.r07.1BG0094450:0.0666599)n25:0.0852214)n24:0.0445235,((Chasmanthium_laxum_Chala.01G322700:0.0699153,(Phragmites_australis_Phragmites_australis_PaChr2_47150027_47150905_evm.model.PaChr2.2676_1_CDS_4362420449_28798:0.0998293,Phragmites_australis_Phragmites_australis_PaChr1_51847847_51848731_evm.model.PaChr1.2714_1_CDS_4362366953_442:0.0583294)n28:0.0244147)n27:0.0299169,(Aristida_adscensionis_H_Aadptg000101l000163.1:0.135419,Stipagrostis_hirtigluma_H_Shi_ptg000050l_000225.1:0.0591789)n29:0.0469499)n26:0.0203293)n23:0.0272611,((Digitaria_radicosa_Dra05G0210100:0.0885385,(Digitaria_exilis_H_Dex5A-002482.1:0.0323489,Digitaria_exilis_H_Dex5B-002512.1:0.0231596)n32:0.0866805)n31:0.029443,((Sorghum_bicolor_SORBI_3003G402400:0.0644375,(Zea_mays_Zm00001eb364690:0.0956201,Zea_mays_Zm00001eb143400:0.0537661)n35:0.021606)n34:0.0444453,((Echinocloa_haploclada_eh_chr2.4514:0.104215,Urochloa_fusta_Urofu.5G042500:0.0777503)n37:0.0146468,((Panicum_hallii_Pahal.5G043000:0.0255086,(Panicum_virgatum_Pavir.5KG727300:0.0233312,Panicum_virgatum_Pavir.5KG719600:0.0201174)n40:0.0105909)n39:0.0651583,((Cenchrus_americanus_H_CamCM007987.2000229.1:0.0636873,Setaria_viridis_SEVIR_5G434200v2:0.0356401)n42:0.0137756,(Dichantelium_oligosantes_H_DolKV775661.1000003.1:0.0390393,(ASEM_AUS1_H_AUS1CM014274.1005316.1:0.0147714,ASEM_RSA5_H_RSA5chrom5003626.1:0.0129768)n44:0.0504909)n43:0.0232017)n41:0.00931095)n38:0.00758924)n36:0.0125679)n33:0.0174441)n30:0.0535273)n22:0.0247438,(((Zizania_latifolia_GWHTBFHI006449:0.0802611,Zizania_latifolia_GWHTBFHI013310:0.092868)n47:0.033737,Oryza_sativa_LOC_Os01g68900:0.150074)n46:0.0309065,(Brachypodium_distachyon_BRADI_2g47230v3:0.173163,(Hordeum_spontaneum_WB01_001369_2932027:0.00168989,Hordeum_vulgareMorex_HORVU.MOREX.r3.3HG0281810:5e-09)n49:0.157051)n48:0.0858438)n45:0.00788908)n21:0.000876564)n13:0.0202482)n6:0.0022498)n5:0.0226453)n0;
```
