## Supplementary Dataset S1 for "Gene turnover and contingency facilitated the repeated evolution of C_4_ photosynthesis in grasses": OG0005092_tree.txt

```
(Juncus_effusus_H_Juncus_Jeff_scaffold_13_000491.1:0.241806,((Pharus_latifolius_Phala.03G332500:5e-09,Pharus_latifolius_Phala.03G332500.2:0.0103487)n2:0.05164,(Streptochaeta_angustifolia_strangu_019878:0.0915237,((((Phragmites_australis_Phragmites_australis_PaChr1_51477507_51481335_evm.model.PaChr1.2682_1_CDS_4362366881_12654:0.0372376,Phragmites_australis_Phragmites_australis_PaChr2_46729912_46733771_evm.model.PaChr2.2634_1_CDS_4362420357_32576:0.0336757)n7:0.0118162,((Eragrostis_curvula_EJB05_18008:0.0619,(Eleusine_coracana_ELECO.r07.1AG0043900:0.00807233,Eleusine_coracana_ELECO.r07.1BG0093950:0.0125982)n10:0.0527635)n9:0.047798,(Aristida_adscensionis_H_Aadptg000101l000188.1:0.0467178,Stipagrostis_hirtigluma_H_Shi_ptg000050l_000251.1:0.0486904)n11:0.0128351)n8:0.00825595)n6:0.00602992,((((Zea_mays_Zm00001eb020810:0.321028,Zizania_latifolia_GWHTBFHI032313:0.606496)n15:0.0624997,((Dendrocalamus_sinicus_Dendrocalamus_sinicus_Dsi08A_6129139_6134199_Dsi08Ag03200.1_-1_CDS_4147801150_7140:0.478862,Dendrocalamus_sinicus_Dendrocalamus_sinicus_Dsi02C_16778809_16783102_Dsi02Cg04830.1_1_CDS_4147722592_18134:0.137916)n17:0.0593194,Dendrocalamus_sinicus_Dendrocalamus_sinicus_Dsi08A_22239527_22282661_Dsi08Ag06820.1_1_CDS_4147802236_49916:0.232362)n16:0.025818)n14:0.0610576,(((Brachypodium_distachyon_BRADI_2g58360v3:0.0535419,(Hordeum_spontaneum_WB01_009384_0230311:0.00108626,((Hordeum_vulgareMorex_HORVU.MOREX.r3.3HG0308780.2:0,Hordeum_vulgareMorex_HORVU.MOREX.r3.3HG0308780.3:0)n23:0.0131836,Hordeum_vulgareMorex_HORVU.MOREX.r3.3HG0308780:5e-09)n22:0.000876889)n21:0.0644863)n20:0.0594802,(((Zizania_latifolia_GWHTBFHI032311:0.186573,Zizania_latifolia_GWHTBFHI013271:0.0208252)n26:0.0171376,Zizania_latifolia_GWHTBFHI006408:0.0325481)n25:0.0178341,(Leersia_perrieri_LPERR01G35850:0.0508016,Oryza_sativa_LOC_Os01g68320:0.0478945)n27:0.0220013)n24:0.0391799)n19:0.0159356,((Ampelocalamus_luodianensis_Alu01Cg11210.1:0.0285344,Dendrocalamus_sinicus_Dendrocalamus_sinicus_Dsi01A_59015389_59019293_Dsi01Ag25340.1_-1_CDS_4147692343_46739:0.0249899)n29:0.00730342,(Ampelocalamus_luodianensis_Alu01Dg28220.6:0.0372709,Dendrocalamus_sinicus_Dendrocalamus_sinicus_Dsi01B_57887475_57891443_Dsi01Bg23880.1_1_CDS_4147700497_31565:0.031557)n30:0.00350633)n28:0.00224145)n18:0.00024905)n13:0.00861584,(Chasmanthium_laxum_Chala.01G317700:0.048795,((Sorghum_bicolor_SORBI_3003G397800:0.0207969,Zea_mays_Zm00001eb143850:0.0312199)n33:0.0254521,(((Digitaria_radicosa_Dra05G0205800.3:0.00565562,(Digitaria_radicosa_Dra05G0205800:5e-09,Digitaria_radicosa_Dra05G0205800.2:5e-09)n37:5e-09)n36:0.0253355,(Digitaria_exilis_H_Dex5A-002504.1:0.00717524,Digitaria_exilis_H_Dex5B-002534.1:0.00571509)n38:0.0260702)n35:0.0155198,(Dichantelium_oligosantes_H_DolKV775848.1000004.1:0.0368188,((Panicum_hallii_Pahal.5G047800:0.00670891,((Panicum_virgatum_Pavir.5KG714300:0,Panicum_virgatum_Pavir.5KG709700:0)n43:0.017591,(Panicum_virgatum_Pavir.J238800:0,Panicum_virgatum_Pavir.5KG721800:0)n44:0.0178592)n42:0.00768421)n41:0.0147251,((Cenchrus_americanus_H_CamCM007987.2000248.1:0.0484339,Setaria_viridis_SEVIR_5G429200v2:0.0188216)n46:0.00673904,(Urochloa_fusta_Urofu.5G047800:0.0418246,(Echinocloa_haploclada_eh_chr2.4467:0.0362251,(ASEM_AUS1_H_AUS1CM014274.1000267.1:0.0045695,ASEM_RSA5_H_RSA5chrom5002182.1:0.00261217)n49:0.0229005)n48:0.0045971)n47:0.00326963)n45:0.00335319)n40:0.00167291)n39:0.00380261)n34:0.0166389)n32:0.0237137)n31:0.00833514)n12:0.000926127)n5:0.0475301,Olyra_latifolia_Ola038417:0.0543845)n4:0.0509024)n3:0.0274337)n1:0.241806)n0;
```
