## Supplementary Dataset S1 for "Gene turnover and contingency facilitated the repeated evolution of C_4_ photosynthesis in grasses": OG0005093_tree.txt

```
((Carex_scoparia_H_Carex_Csco_scaffold_8_000781.1:0.313606,(Ananas_comosus_H_Ananas_contig10_000949.1:0.038925,Tillandsia_fasciculata_H_Tillandsia_CM054937.1_000370.1:0.0338062)n2:0.161561)n1:0.0778669,((Streptochaeta_angustifolia_strangu_008218:0.107021,(Pharus_latifolius_Phala.12G010300.2:0.00883973,(Pharus_latifolius_Phala.12G010300.3:5e-09,(Pharus_latifolius_Phala.12G010300.4:5e-09,Pharus_latifolius_Phala.12G010300:0.00542317)n7:0.000526096)n6:3.8862e-05)n5:0.0858197)n4:0.0273149,((Brachypodium_distachyon_BRADI_3g02870v3:0.0995781,(Hordeum_spontaneum_WB01_001753_0233610:0.00047524,Hordeum_vulgareMorex_HORVU.MOREX.r3.5HG0469310:5e-09)n10:0.106555)n9:0.0486405,((Olyra_latifolia_Ola020494:0.134049,((Ampelocalamus_luodianensis_Alu09Cg03070.1:0.0394482,Dendrocalamus_sinicus_Dendrocalamus_sinicus_Dsi09A_6355814_6362193_Dsi09Ag01190.1_-1_CDS_4147811452_7174:0.0288548)n14:0.00587466,(Ampelocalamus_luodianensis_Alu09DXg15760.1:0.0463559,Dendrocalamus_sinicus_Dendrocalamus_sinicus_Dsi09B_18991352_18996155_Dsi09Bg08810.1_1_CDS_4147817524_13946:0.0370248)n15:0.00411387)n13:0.00781515)n12:0.0174426,(((Zizania_latifolia_GWHTBFHI033489:0.0512074,Zizania_latifolia_GWHTBFHI027168:0.0517447)n18:0.0219738,(Leersia_perrieri_LPERR09G01350:0.0601142,Oryza_sativa_LOC_Os09g07500:0.0469863)n19:0.0155024)n17:0.040713,(((Eragrostis_curvula_EJB05_44528:0.0585615,(Eleusine_coracana_ELECO.r07.6AG0522560:0.0345196,(Eleusine_coracana_ELECO.r07.4BG0340890:0.00828776,Eleusine_coracana_ELECO.r07.4AG0309720:0.0118921)n24:0.0165622)n23:0.0421114)n22:0.0362264,(Aristida_adscensionis_H_Aadptg000043l000032.1:0.0601591,(Stipagrostis_hirtigluma_H_Shi_ptg000063l_000050.1:0.0111149,Stipagrostis_hirtigluma_H_Shi_ptg000090l_000093.1:0.00649222)n26:0.0431062)n25:0.0252412)n21:0.00939649,(Phragmites_australis_Phragmites_australis_PaChr20_9049948_9053860_evm.model.PaChr20.134_1_CDS_4362424432_4839:0.0521204,((Chasmanthium_laxum_Chala.01G079100:0.00384942,(Chasmanthium_laxum_Chala.09G090900:0.0250767,Chasmanthium_laxum_Chala.09G122600:0.00942447)n30:0.074935)n29:0.0458469,(((Dichantelium_oligosantes_H_DolKV781809.1000011.1:0.0435322,(Panicum_hallii_Pahal.2G183900:0.0137048,((Panicum_virgatum_Pavir.2KG279800:0.0256997,(Panicum_virgatum_Pavir.4NG200700:0.0259089,Panicum_virgatum_Pavir.2NG298100:0.00871617)n37:0.0166522)n36:0.00181153,(Panicum_virgatum_Pavir.4NG200600:0.00762258,Panicum_virgatum_Pavir.2NG298000:0.0125433)n38:0.0174219)n35:0.00193577)n34:0.00311678)n33:0.00554572,(((ASEM_AUS1_H_AUS1CM014274.1005298.1:0.00264967,ASEM_RSA5_H_RSA5chrom5003586.1:0.00354942)n41:0.0397556,(Urochloa_fusta_Urofu.2G147000:0.0322437,(Setaria_viridis_SEVIR_2G159300v2:0.00966613,(Cenchrus_americanus_H_CamCM007987.2002880.1:0.0156677,Cenchrus_americanus_H_CamCM007987.2002071.1:0.017822)n44:0.0192006)n43:0.0187964)n42:0.00627786)n40:0.00192753,(Echinocloa_haploclada_eh_chr3.1437:0.0573014,(Digitaria_radicosa_Dra05G0144100:0.0362919,(Digitaria_exilis_H_Dex2A-003786.1:0.0307316,Digitaria_exilis_H_Dex2B-000746.1:0.0234686)n47:0.0177997)n46:0.0262392)n45:0.00368751)n39:0.00412959)n32:0.0253744,(Sorghum_bicolor_SORBI_3004G115350:0.0250808,(Zea_mays_Zm00001eb204030:0.0447102,Zea_mays_Zm00001eb238080:0.0350715)n49:0.00389684)n48:0.00823958)n31:0.0174274)n28:0.0121019)n27:0.0120871)n20:0.0523125)n16:0.00576036)n11:0.0108957)n8:0.0377015)n3:0.0778669)n0;
```
