## Supplementary Dataset S1 for "Gene turnover and contingency facilitated the repeated evolution of C_4_ photosynthesis in grasses": OG0005094_tree.txt

```
((((Eleusine_coracana_ELECO.r07.8BG0668670:0.0115062,Eleusine_coracana_ELECO.r07.8AG0640060:0.0211851)n3:0.0962669,(Phragmites_australis_Phragmites_australis_PaChr19_27739535_27740293_evm.model.PaChr19.1292_1_CDS_4362411658_27092:0.0913944,((Aristida_adscensionis_H_Aadptg000048l000042.1:0.0962904,(Stipagrostis_hirtigluma_H_Shi_ptg000002l_001159.1:0.0210573,Stipagrostis_hirtigluma_H_Shi_ptg000021l_002183.1:0.0137511)n7:0.0363804)n6:0.0417019,Chasmanthium_laxum_Chala.11G011600:0.107441)n5:0.0104231)n4:0.0116434)n2:0.0344586,(((((Urochloa_fusta_Urofu.1G039700:0.0379158,(Cenchrus_americanus_H_CamCM007983.2002398.1:0.0243968,Setaria_viridis_SEVIR_1G081600v2:0.00521696)n13:0.00890361)n12:0.0157021,(((Panicum_hallii_Pahal.1G039700:0.0157388,(Panicum_virgatum_Pavir.1KG055800:0.0759819,Panicum_virgatum_Pavir.1KG053600:0.0211343)n17:0.0137384)n16:0.110712,(Panicum_hallii_Pahal.1G039400:0.0258785,Panicum_virgatum_Pavir.1KG053300:0.032434)n18:0.0104539)n15:0.043397,(((Digitaria_exilis_H_Dex1A-003376.1:0,Digitaria_exilis_H_Dex1B-003305.1:0)n21:0.0308266,(Digitaria_radicosa_Dra01G0034800:0.0287062,(Panicum_virgatum_Pavir.7NG249000:0.0151061,Panicum_virgatum_Pavir.7NG106200:0.0103409)n23:0.0215606)n22:0.0055284)n20:0.0247921,(Digitaria_radicosa_Dra01G0034500:0.0503054,(Digitaria_exilis_H_Dex1A-003380.1:0.00798133,Digitaria_exilis_H_Dex1B-003310.1:0.00472925)n25:0.0329239)n24:0.0115735)n19:0.0249627)n14:0.00277363)n11:0.0121966,Dichantelium_oligosantes_H_DolKV766950.1000009.1:0.063336)n10:0.00627575,(Leersia_perrieri_LPERR08G19860:0.76829,(ASEM_AUS1_H_AUS1CM014274.1005264.1:0.0122347,(ASEM_RSA5_H_RSA5chrom1004058.1:0.0542041,ASEM_RSA5_H_RSA5chrom1004068.1:0.00138603)n28:0.000154004)n27:0.0396153)n26:0.0308662)n9:0.0166976,(Dichantelium_oligosantes_H_DolKV779352.1000003.1:0.0551389,((ASEM_AUS1_H_AUS1CM014275.1000687.1:0.0116888,ASEM_RSA5_H_RSA5chrom6000638.1:0.0132901)n31:0.027137,((Panicum_hallii_Pahal.6G298200:0.0654948,(Cenchrus_americanus_H_CamCM007985.2002368.1:0.0461987,Setaria_viridis_SEVIR_6G253201v2:0.0196701)n34:0.00992877)n33:0.00444208,(Urochloa_fusta_Urofu.6G234100:0.0482195,(Digitaria_radicosa_Dra06G0184700:0.019342,(Digitaria_exilis_H_Dex6A-001307.1:0.0146547,Digitaria_exilis_H_Dex6B-001258.1:0.012929)n37:0.0230197)n36:0.0218526)n35:0.00606683)n32:0.00688813)n30:0.00811982)n29:0.00522461)n8:0.0498592)n1:0.018011,((Phragmites_australis_Phragmites_australis_PaChr14_30083171_30083902_evm.model.PaChr14.1419_1_CDS_4362391439_19052:0.0671903,(Chasmanthium_laxum_Chala.11G011800:0.0549045,Sorghum_bicolor_SORBI_3007G174000:0.146066)n40:0.0120395)n39:0.00666177,((Setaria_viridis_SEVIR_6G253032v2:0.578274,(Panicum_virgatum_Pavir.6KG403700:0.0402496,Panicum_virgatum_Pavir.6NG357300:0.0197381)n43:0.425784)n42:0.176747,(((Zizania_latifolia_GWHTBFHI009739:0.0921383,(Leersia_perrieri_LPERR08G19820:0.0833741,Oryza_sativa_LOC_Os08g43890:0.0405301)n47:0.0596375)n46:0.0613671,(Oryza_sativa_LOC_Os08g43970:0.0681563,(Zizania_latifolia_GWHTBFHI002560:0.205946,Zizania_latifolia_GWHTBFHI002566:0.119602)n49:0.0132891)n48:0.050556)n45:0.0141567,Dendrocalamus_sinicus_Dendrocalamus_sinicus_Dsi08B_34783704_34784634_Dsi08Bg12150.1_1_CDS_4147807828_13914:0.119903)n44:0.0542349)n41:0.0202087)n38:0.00224541)n0;
```
