## Supplementary Dataset S1 for "Gene turnover and contingency facilitated the repeated evolution of C_4_ photosynthesis in grasses": OG0005095_tree.txt

```
((Ananas_comosus_H_Ananas_contig2_000632.1:0.0463647,Tillandsia_fasciculata_H_Tillandsia_CM054942.1_000150.1:0.0504849)n1:0.132916,(Streptochaeta_angustifolia_strangu_017675:0.0550001,(((Pharus_latifolius_Phala.03G328400:5e-09,(Pharus_latifolius_Phala.03G328400.6:6e-09,(Pharus_latifolius_Phala.03G328400.5:0,Pharus_latifolius_Phala.03G328400.2:0)n7:5e-09)n6:0.00185598)n5:0.00214895,(Pharus_latifolius_Phala.03G328400.3:5e-09,Pharus_latifolius_Phala.03G328400.4:5e-09)n8:0.0244346)n4:0.0437649,(((Zizania_latifolia_GWHTBFHI006379:0.04643,(Oryza_sativa_LOC_Os01g67750:0.0490535,Leersia_perrieri_LPERR01G35500:0.0452722)n12:0.0247459)n11:0.0425979,((Brachypodium_distachyon_BRADI_2g57980v3:0.0435544,(Hordeum_spontaneum_WB01_000454_0119810:0.0014741,Hordeum_vulgareMorex_HORVU.MOREX.r3.3HG0304780:0.00218417)n15:0.050322)n14:0.0331503,((Olyra_latifolia_Ola038457:0.062599,(Ampelocalamus_luodianensis_Alu01Cg11600.1:0.0507641,Ampelocalamus_luodianensis_Alu01Dg27960.1:0.0278502)n18:0.0025882)n17:0.00168903,(Dendrocalamus_sinicus_Dendrocalamus_sinicus_Dsi01B_57016953_57026268_Dsi01Bg23210.1_-1_CDS_4147700296_32127:0.0940278,(Dendrocalamus_sinicus_Dendrocalamus_sinicus_Dsi02A_30849802_30861645_Dsi02Ag12140.1_1_CDS_4147711480_16972:0.225282,Dendrocalamus_sinicus_Dendrocalamus_sinicus_Dsi01C_4910438_4913841_Dsi01Cg03510.1_-1_CDS_4147702288_16379:0.0242001)n20:0.0429595)n19:0.00477328)n16:0.00530815)n13:0.00729048)n10:0.0152793,((Aristida_adscensionis_H_Aadptg000101l000212.1:0.0664121,Stipagrostis_hirtigluma_H_Shi_ptg000050l_000280.1:0.0399254)n22:0.0202819,((Eragrostis_curvula_EJB05_18045:0.0499816,(Eleusine_coracana_ELECO.r07.1AG0043470:0.00817655,Eleusine_coracana_ELECO.r07.1BG0093420:0.0160847)n25:0.0436132)n24:0.0355792,(Phragmites_australis_Phragmites_australis_PaChr1_51110153_51114149_evm.model.PaChr1.2655_1_CDS_4362366821_29879:0.0395838,(Chasmanthium_laxum_Chala.02G060300:0.0423209,((Sorghum_bicolor_SORBI_3003G393200:0.0156588,((((Zea_mays_Zm00001eb344270:5e-09,Zea_mays_Zm00001eb311070:5e-09)n33:0.0135861,Zea_mays_Zm00001eb144300:5e-09)n32:5e-09,Zea_mays_Zm00001eb128240:0.0633133)n31:0.014795,(Zea_mays_Zm00001eb389090:0.0533582,(Zea_mays_Zm00001eb350950:0.271096,Zea_mays_Zm00001eb128230:0.033637)n35:0.0509381)n34:0.118315)n30:0.0165895)n29:0.0420143,(Dichantelium_oligosantes_H_DolKV776876.1000002.1:0.0240335,((Digitaria_radicosa_Dra05G0201500:0.0191851,(Digitaria_exilis_H_Dex5A-002527.1:0.0065641,Digitaria_exilis_H_Dex5B-002558.1:0.0079434)n39:0.0168107)n38:0.027186,((ASEM_AUS1_H_AUS1CM014274.1000290.1:0.00149432,ASEM_RSA5_H_RSA5chrom5002212.1:0.00167961)n41:0.0377916,((Urochloa_fusta_Urofu.5G052500:0.026964,(Cenchrus_americanus_H_CamCM007987.2000272.1:0.0380129,Setaria_viridis_SEVIR_5G424200v2:0.00726293)n44:0.0164296)n43:0.00493096,(Echinocloa_haploclada_eh_chr2.4412:0.0366259,(Panicum_hallii_Pahal.5G052800:0.0119768,((Panicum_virgatum_Pavir.5KG703300:0.000436618,Panicum_virgatum_Pavir.5KG732800:5e-09)n48:0.0242187,(Panicum_virgatum_Pavir.3KG477700:5e-09,Panicum_virgatum_Pavir.J548300:5e-09)n49:0.0148017)n47:0.00164464)n46:0.00366125)n45:0.00338978)n42:0.00579923)n40:0.00320124)n37:0.00351654)n36:0.0184046)n28:0.00538918)n27:0.0179597)n26:0.00563101)n23:0.00819552)n21:0.0316342)n9:0.0403393)n3:0.0254148)n2:0.132916)n0;
```
