## Supplementary Dataset S1 for "Gene turnover and contingency facilitated the repeated evolution of C_4_ photosynthesis in grasses": OG0005096_tree.txt

```
((Ananas_comosus_H_Ananas_contig2_000410.1:0.0591556,Tillandsia_fasciculata_H_Tillandsia_CM054942.1_000800.1:0.0598955)n1:0.136089,(Streptochaeta_angustifolia_strangu_034908:0.0820619,((Pharus_latifolius_Phala.03G326400.2:0.00428938,(((Pharus_latifolius_Phala.03G326400.5:6e-09,Pharus_latifolius_Phala.03G326400:5e-09)n7:5e-09,Pharus_latifolius_Phala.03G326400.4:5e-09)n6:6e-09,Pharus_latifolius_Phala.03G326400.3:5e-09)n5:0.00387431)n4:0.0861122,(((Zizania_latifolia_GWHTBFHI013243:0.0476785,(Oryza_sativa_LOC_Os01g67550:0.0490088,(Leersia_perrieri_LPERR01G35300:0.0182906,Leersia_perrieri_LPERR07G20470:0.0337617)n12:0.0239956)n11:0.0176253)n10:0.0535794,(((Dendrocalamus_sinicus_Dendrocalamus_sinicus_Dsi10A_5166913_5188261_Dsi10Ag03750.1_-1_CDS_4147822510_34782:0.0237552,(Dendrocalamus_sinicus_Dendrocalamus_sinicus_Dsi10A_5138329_5141977_Dsi10Ag03720.1_-1_CDS_4147822501_29717:0.0147573,(Dendrocalamus_sinicus_Dendrocalamus_sinicus_DsiCtg00336_67411_70939_DsiCtg00336g00040.1_-1_CDS_4147850779_28685:0.110962,Dendrocalamus_sinicus_Dendrocalamus_sinicus_Dsi10A_5205141_5206731_Dsi10Ag03760.1_-1_CDS_4147822513_36471:0.0395964)n17:0.00758572)n16:0.00279417)n15:0.027145,(Olyra_latifolia_Ola038473:0.0640628,(Ampelocalamus_luodianensis_Alu01Cg11740.6:0.0341715,Ampelocalamus_luodianensis_Alu01Dg27830.6:0.0250889)n19:0.00269279)n18:0.00250104)n14:0.0114336,(Brachypodium_distachyon_BRADI_2g57867v3:0.0662888,(Hordeum_spontaneum_WB01_002568_0443249:0.0072165,Hordeum_vulgareMorex_HORVU.MOREX.r3.3HG0305200:0.00172028)n21:0.0905437)n20:0.0173705)n13:0.00913727)n9:0.0102996,((Eragrostis_curvula_EJB05_18070:0.0463906,(Eleusine_coracana_ELECO.r07.1AG0043310:0.00981157,Eleusine_coracana_ELECO.r07.1BG0093230:0.0157483)n24:0.044174)n23:0.0363914,((Phragmites_australis_Phragmites_australis_PaChr2_46288222_46291842_evm.model.PaChr2.2593_1_CDS_4362420265_36373:0.0390998,(Aristida_adscensionis_H_Aadptg000101l000545.1:0.0663425,Stipagrostis_hirtigluma_H_Shi_ptg000050l_002850.1:0.0529977)n27:0.0139186)n26:0.00398878,(((Echinocloa_haploclada_eh_chr2.4391:0.00905783,Echinocloa_haploclada_eh_chr2.4394:0.0126856)n30:0.0426378,(((Sorghum_bicolor_SORBI_3001G393900:0.033621,Zea_mays_Zm00001eb014870:0.0466267)n33:0.0593374,((Digitaria_radicosa_Dra05G0199900:0.0350635,(Digitaria_exilis_H_Dex5A-002029.1:0.012047,Digitaria_exilis_H_Dex5B-002056.1:0.00828132)n36:0.0194785)n35:0.0294711,(((ASEM_AUS1_H_AUS1CM014274.1005245.1:0.0140684,ASEM_RSA5_H_RSA5chrom5003550.1:0.0119454)n39:0.0239633,(Dichantelium_oligosantes_H_DolKV776876.1000022.1:0.0710902,Dichantelium_oligosantes_H_DolKV776876.1000015.1:0.0101199)n40:0.0286518)n38:0.00393701,(Setaria_viridis_SEVIR_2G441400v2:0.0497904,(Panicum_hallii_Pahal.5G054300:0.0175127,((Panicum_virgatum_Pavir.3KG014200:0,Panicum_virgatum_Pavir.5KG730100:0)n44:0.0219581,(Panicum_virgatum_Pavir.5KG700300:0.0471905,(Panicum_virgatum_Pavir.5KG700400:0.0128654,Panicum_virgatum_Pavir.5KG700700:0.000788956)n46:0.0038986)n45:0.0140698)n43:0.00766033)n42:0.0170552)n41:0.00344533)n37:0.0053893)n34:0.0168567)n32:0.00941212,(Urochloa_fusta_Urofu.5G054500:0.0375416,(Cenchrus_americanus_H_CamCM007987.2004199.1:0.0284615,Setaria_viridis_SEVIR_5G422600v2:0.0097378)n48:0.0289202)n47:0.0111863)n31:0.00124292)n29:0.0267592,(Chasmanthium_laxum_Chala.02G243300:0.0194651,Chasmanthium_laxum_Chala.01G311900:0.0185793)n49:0.0326478)n28:0.00890317)n25:0.00651842)n22:0.0385418)n8:0.0590845)n3:0.0286538)n2:0.136089)n0;
```
