## Supplementary Dataset S1 for "Gene turnover and contingency facilitated the repeated evolution of C_4_ photosynthesis in grasses": OG0005097_tree.txt

```
(((Tillandsia_fasciculata_H_Tillandsia_CM054942.1_000057.1:0.0258332,(Ananas_comosus_H_Ananas_contig2_001075.1:0.00537911,Ananas_comosus_H_Ananas_contig22_000222.1:0.00644567)n3:0.00781343)n2:0.102751,(Juncus_effusus_H_Juncus_Jeff_scaffold_11_000212.1:0.278047,Carex_scoparia_H_Carex_Csco_scaffold_23_000270.1:0.184546)n4:0.0529597)n1:0.0691873,(((Pharus_latifolius_Phala.03G324800.5:0,Pharus_latifolius_Phala.03G324800.4:0)n7:0.00943669,((Pharus_latifolius_Phala.03G324800:0,Pharus_latifolius_Phala.03G324800.6:0)n9:0.00086564,(Pharus_latifolius_Phala.03G324800.2:0,Pharus_latifolius_Phala.03G324800.3:0)n10:5e-09)n8:0.00119169)n6:0.0584095,(Streptochaeta_angustifolia_strangu_024960:0.0439159,((((Leersia_perrieri_LPERR01G35070:0.047512,Oryza_sativa_LOC_Os01g67330:0.0299931)n15:0.0180967,(Zizania_latifolia_GWHTBFHI006357:0.0258916,Zizania_latifolia_GWHTBFHI013231:0.0314865)n16:0.0113489)n14:0.0401,((Brachypodium_distachyon_BRADI_2g57687v3:0.0398112,(Hordeum_spontaneum_WB01_001883_0408912:0.00151344,((Hordeum_vulgareMorex_HORVU.MOREX.r3.3HG0305510:0,Hordeum_vulgareMorex_HORVU.MOREX.r3.3HG0305510.2:0)n21:5e-09,Hordeum_vulgareMorex_HORVU.MOREX.r3.3HG0305510.3:5e-09)n20:0.00123734)n19:0.0459909)n18:0.0187963,((Ampelocalamus_luodianensis_Alu01Cg11860.1:0.0109973,Dendrocalamus_sinicus_Dendrocalamus_sinicus_Dsi01C_10832416_10838755_Dsi01Cg07700.1_-1_CDS_4147703545_41709:0.0125743)n23:0.00467803,(Ampelocalamus_luodianensis_Alu01Dg27710.1:0.0128387,((Dendrocalamus_sinicus_Dendrocalamus_sinicus_Dsi01A_57926826_57941695_Dsi01Ag24810.1_1_CDS_4147692184_14095:0.078214,Dendrocalamus_sinicus_Dendrocalamus_sinicus_Dsi01A_58158368_58192390_Dsi01Ag24910.1_1_CDS_4147692214_30975:0.0207945)n26:0.0292437,Olyra_latifolia_scaffold93_1216307_1228493_-:0.0642229)n25:0.00539017)n24:0.000598908)n22:0.00649122)n17:0.0059701)n13:0.00785751,(((Phragmites_australis_Phragmites_australis_PaChr1_50840490_50845524_evm.model.PaChr1.2633_1_CDS_4362366773_9702:0.0224311,Phragmites_australis_Phragmites_australis_PaChr2_46123609_46128629_evm.model.PaChr2.2578_1_CDS_4362420231_22083:0.0301368)n29:0.00746104,(Stipagrostis_hirtigluma_H_Shi_ptg000050l_002841.1:0.0378175,Aristida_adscensionis_H_Aadptg000101l000538.1:0.0310897)n30:0.0130504)n28:0.0173842,((Eragrostis_curvula_EJB05_18091:0.0431514,(Eleusine_coracana_ELECO.r07.1AG0043160:0.00797461,Eleusine_coracana_ELECO.r07.1BG0093080:0.00289418)n33:0.0523213)n32:0.0291403,((Chasmanthium_laxum_Chala.01G310300:0.0141677,Chasmanthium_laxum_Chala.01G309800:0.0412507)n35:0.00526736,((Sorghum_bicolor_SORBI_3003G389800:0.0238772,Zea_mays_Zm00001eb365640:0.0394893)n37:0.0199417,(Echinocloa_haploclada_eh_chr2.4375:0.0379296,(((Digitaria_radicosa_Dra05G0198300:0.0269564,(Digitaria_exilis_H_Dex5A-002019.1:0.00085239,Digitaria_exilis_H_Dex5B-002047.1:0.00265341)n42:0.0298759)n41:0.00709602,(Urochloa_fusta_Urofu.5G056800:0.0212258,(Panicum_hallii_Pahal.5G056100:0.0166729,(Panicum_virgatum_Pavir.J181000:0.0204263,Panicum_virgatum_Pavir.5KG698100:0.0153786)n45:0.00690465)n44:0.0124842)n43:0.00373048)n40:0.00519211,((Cenchrus_americanus_H_CamCM007987.2004189.1:0.0169416,Setaria_viridis_SEVIR_5G420600v2:0.00885989)n47:0.0146579,(Dichantelium_oligosantes_H_DolKV777543.1000010.1:0.024738,(ASEM_AUS1_H_AUS1CM014274.1005237.1:0.00263424,ASEM_RSA5_H_RSA5chrom5003540.1:0.000944406)n49:0.026514)n48:0.00496098)n46:0.00983758)n39:0.00267376)n38:0.0070848)n36:0.0370808)n34:0.00684867)n31:0.0159413)n27:0.0300528)n12:0.0360541)n11:0.0126711)n5:0.0691873)n0;
```
