## Supplementary Dataset S1 for "Gene turnover and contingency facilitated the repeated evolution of C_4_ photosynthesis in grasses": OG0005098_tree.txt

```
((Juncus_effusus_H_Juncus_Jeff_scaffold_15_000781.1:0.273148,Juncus_effusus_H_Juncus_Jeff_scaffold_15_000069.1:0.188867)n1:0.0944615,(Streptochaeta_angustifolia_strangu_035087:0.0957539,(((Pharus_latifolius_Phala.05G130200.3:0,Pharus_latifolius_Phala.05G130200.6:0,Pharus_latifolius_Phala.05G130200.4:0,Pharus_latifolius_Phala.05G130200.5:0,Pharus_latifolius_Phala.05G130200.2:0)n5:0.00352225,Pharus_latifolius_Phala.05G130200:0.00197065)n4:0.108498,((((Eragrostis_curvula_EJB05_30350:0.0595965,(Eleusine_coracana_ELECO.r07.1AG0017840:0.00383534,Eleusine_coracana_ELECO.r07.1BG0067370:0.00772528)n10:0.0802246)n9:0.0444345,((Aristida_adscensionis_H_Aadptg000024l000127.1:0.0775871,Stipagrostis_hirtigluma_H_Shi_ptg000031l_000395.1:0.0630631)n12:0.0458413,(Phragmites_australis_Phragmites_australis_PaChr1_19858340_19870803_evm.model.PaChr1.1054_1_CDS_4362363265_21049:0.0531045,(Chasmanthium_laxum_Chala.08G102800:0.0573902,((Sorghum_bicolor_SORBI_3006G029400:0.0294127,Zea_mays_Zm00001eb087500:0.0467814)n16:0.0484585,((Dichantelium_oligosantes_H_DolKV777543.1000003.1:0.0433205,(Echinocloa_haploclada_eh_chr2.4372:0.0469708,(ASEM_AUS1_H_AUS1CM014274.1000305.1:0.00409133,(ASEM_RSA5_H_RSA5chrom5002241.1:0.0108307,ASEM_RSA5_H_RSA5chrom5002242.1:4.5e-09)n21:5e-10)n20:0.0106356)n19:0.00912044)n18:0.00898789,((Panicum_hallii_Pahal.5G368200:0.00975498,((Panicum_virgatum_Pavir.5NG390800:0.0258443,(Panicum_virgatum_Pavir.1NG196300:0.0316862,Panicum_virgatum_Pavir.5NG254100:5e-09)n26:5e-09)n25:0.0282363,(Panicum_virgatum_Pavir.9KG074800:0.0348454,Panicum_virgatum_Pavir.5NG145400:0.0180199)n27:0.003245)n24:0.00863466)n23:0.0344901,(((Digitaria_exilis_H_Dex7A-000691.1:0.00668863,(Digitaria_exilis_H_Dex7A-000692.1:0.00608813,Digitaria_exilis_H_Dex7B-000723.1:0.0152258)n31:0.00426035)n30:0.0145268,(Digitaria_radicosa_Dra07G0192200.2:5e-09,(Digitaria_radicosa_Dra07G0118000:0.00434559,Digitaria_radicosa_Dra07G0192200:5e-09)n33:5e-09)n32:0.0222948)n29:0.0210651,((Cenchrus_americanus_H_CamCM007986.2003994.1:0.053067,Setaria_viridis_SEVIR_5G167600v2:0.00822754)n35:0.0350649,Urochloa_fusta_Urofu.5G320900:0.0392037)n34:0.00850155)n28:0.00978663)n22:0.0129178)n17:0.0267725)n15:0.0182617)n14:0.00562611)n13:0.0257062)n11:0.0144773)n8:0.0428906,(Zizania_latifolia_GWHTBFHI004647:0.05616,(Leersia_perrieri_LPERR01G13490:0.0638767,Oryza_sativa_LOC_Os10g33690:0.0515749)n37:0.0163254)n36:0.0373236)n7:0.00687243,((Brachypodium_distachyon_BRADI_2g13430v3:0.0613132,(Hordeum_spontaneum_WB01_006005_0191477:0.00554803,Hordeum_vulgareMorex_HORVU.MOREX.r3.7HG0640150:0.00278297)n40:0.0838423)n39:0.0291009,(Olyra_latifolia_Ola029208:0.0680392,(((Ampelocalamus_luodianensis_Alu01Cg30720.3:0.0126625,Ampelocalamus_luodianensis_Alu01Cg30740.1:0.023518)n44:0.0123977,Dendrocalamus_sinicus_Dendrocalamus_sinicus_Dsi01C_34143586_34145068_Dsi01Cg20710.1_-1_CDS_4147707448_21460:0.08026)n43:0.00273778,(Ampelocalamus_luodianensis_Alu01Dg11080.3:0.0321552,(Dendrocalamus_sinicus_Dendrocalamus_sinicus_Dsi01A_24125700_24138175_Dsi01Ag10570.2_-1_CDS_4147687912_54043:0.0153172,Dendrocalamus_sinicus_Dendrocalamus_sinicus_Dsi01A_24274218_24285583_Dsi01Ag10600.1_-1_CDS_4147687921_2263:0.0669027)n46:0.00940078)n45:0.00717997)n42:0.00883636)n41:0.00552736)n38:0.0199231)n6:0.0439295)n3:0.0345201)n2:0.0944615)n0;
```
