## Supplementary Dataset S1 for "Gene turnover and contingency facilitated the repeated evolution of C_4_ photosynthesis in grasses": OG0005099_tree.txt

```
(((Ananas_comosus_H_Ananas_contig2_000074.1:0.109822,Tillandsia_fasciculata_H_Tillandsia_CM054942.1_000944.1:0.124732)n2:0.210587,(Juncus_effusus_H_Juncus_Jeff_scaffold_13_001040.1:0.353569,Carex_scoparia_H_Carex_Csco_scaffold_11_000578.1:0.579733)n3:0.124134)n1:0.0764091,(Streptochaeta_angustifolia_strangu_019733:0.129498,(((((Olyra_latifolia_Ola038496:0.0778893,(Dendrocalamus_sinicus_Dendrocalamus_sinicus_Dsi01C_10912613_10916720_Dsi01Cg07750.1_1_CDS_4147703560_50154:0.0314285,Ampelocalamus_luodianensis_Alu01Cg11910.2:0.0202114)n10:0.0113949)n9:0.00327522,(((Dendrocalamus_sinicus_Dendrocalamus_sinicus_Dsi01A_57752239_57752988_Dsi01Ag24740.1_-1_CDS_4147692163_2277:5e-09,(Dendrocalamus_sinicus_Dendrocalamus_sinicus_Dsi01A_57754142_57755892_Dsi01Ag24750.1_-1_CDS_4147692166_3966:0.00214069,Dendrocalamus_sinicus_Dendrocalamus_sinicus_Dsi01A_58015358_58019004_Dsi01Ag24860.1_-1_CDS_4147692199_22535:0.00135939)n14:0.00554048)n13:0.038026,(Ampelocalamus_luodianensis_Alu01Dg27660.2:0.0383141,(Dendrocalamus_sinicus_Dendrocalamus_sinicus_Dsi01B_56613876_56617719_Dsi01Bg23000.1_-1_CDS_4147700233_53521:0.0217905,(Dendrocalamus_sinicus_Dendrocalamus_sinicus_Dsi02B_33227577_33228160_Dsi02Bg11200.1_1_CDS_4147718008_53016:0.0486234,Dendrocalamus_sinicus_Dendrocalamus_sinicus_Dsi06B_32086926_32087675_Dsi06Bg11270.1_-1_CDS_4147782208_32960:0.018874)n17:0.0139691)n16:0.0268845)n15:0.00257102)n12:0.000285668,Olyra_latifolia_Ola020044:0.175458)n11:0.0194954)n8:0.0162223,((Brachypodium_distachyon_BRADI_2g57650v3:0.0980356,(Hordeum_spontaneum_WB01_003395_0454294:0.00311288,Hordeum_vulgareMorex_HORVU.MOREX.r3.3HG0305770:0.00479783)n20:0.112368)n19:0.056583,((Zizania_latifolia_GWHTBFHI006350:0.0493158,Zizania_latifolia_GWHTBFHI013225:0.0594426)n22:0.0346594,(Leersia_perrieri_LPERR01G35000:0.0706209,Oryza_sativa_LOC_Os01g67240:0.0561902)n23:0.0540855)n21:0.0465858)n18:0.0153819)n7:0.0178737,(((Eragrostis_curvula_EJB05_18103:0.0556339,(Eleusine_coracana_ELECO.r07.1AG0043060:0.0161229,Eleusine_coracana_ELECO.r07.1BG0093010:0.022837)n27:0.085689)n26:0.0291115,(Aristida_adscensionis_H_Aadptg000101l000235.1:0.0690625,Stipagrostis_hirtigluma_H_Shi_ptg000050l_000303.1:0.0437372)n28:0.0238903)n25:0.00743936,((Phragmites_australis_Phragmites_australis_PaChr1_50786812_50790473_evm.model.PaChr1.2628_1_CDS_4362366761_4649:0.0464949,Phragmites_australis_Phragmites_australis_PaChr2_46071447_46075119_evm.model.PaChr2.2575_1_CDS_4362420225_19568:0.0622205)n30:0.0128207,(Chasmanthium_laxum_Chala.01G309600:0.0444141,((Sorghum_bicolor_SORBI_3003G389100:0.0321986,(Zea_mays_Zm00001eb365680:0.0577634,Zea_mays_Zm00001eb144610:0.0586203)n34:0.0316665)n33:0.0341767,((Panicum_hallii_Pahal.5G056900:0.0175818,(Panicum_virgatum_Pavir.J496400:0.047292,Panicum_virgatum_Pavir.5KG697200:0.0253363)n37:0.00685883)n36:0.0163656,((Dichantelium_oligosantes_H_DolKV778387.1000002.1:0.0370963,(ASEM_AUS1_H_AUS1CM014274.1000311.1:0.0120258,ASEM_RSA5_H_RSA5chrom5002245.1:0.00942636)n40:0.03267)n39:0.00848251,((Cenchrus_americanus_H_CamCM007987.2002240.1:0.054927,((Setaria_viridis_SEVIR_7G092000v2:0.576944,(Echinocloa_haploclada_eh_chr2.4353:0.00138783,Echinocloa_haploclada_eh_chr2.4357:0.000463511)n45:0.0306202)n44:0.00469497,Setaria_viridis_SEVIR_5G419900v2:0.016128)n43:0.001792)n42:0.0219528,(Urochloa_fusta_Urofu.5G057600:0.0470099,(Digitaria_radicosa_Dra05G0197700:0.0332314,(Digitaria_exilis_H_Dex5A-002550.1:0.0103526,Digitaria_exilis_H_Dex5B-002585.1:0.0123887)n48:0.0317382)n47:0.028596)n46:0.0120302)n41:0.0049273)n38:0.00504437)n35:0.0144488)n32:0.0324096)n31:0.014688)n29:0.0048633)n24:0.0454628)n6:0.0447152,(Pharus_latifolius_Phala.07G245900:0.187511,Pharus_latifolius_Phala.03G320600:0.106489)n49:0.0118321)n5:0.0315863)n4:0.0494354)n0;
```
