## Supplementary Dataset S1 for "Gene turnover and contingency facilitated the repeated evolution of C_4_ photosynthesis in grasses": OG0005100_tree.txt

```
((Ananas_comosus_H_Ananas_contig2_000806.1:0.171916,(Juncus_effusus_H_Juncus_Jeff_scaffold_9_000409.1:0.194846,Carex_scoparia_H_Carex_Csco_scaffold_23_000356.1:0.168222)n2:0.0954605)n1:0.0585332,(Streptochaeta_angustifolia_strangu_033391:0.0882571,((Pharus_latifolius_Phala.03G318200:5e-09,Pharus_latifolius_Phala.03G318200.2:0.00653504)n5:0.0667153,((((Zizania_latifolia_GWHTBFHI006302:0.0491001,Zizania_latifolia_GWHTBFHI013196:0.0514433)n9:0.0189662,(Leersia_perrieri_LPERR01G34360:0.0524147,Oryza_sativa_LOC_Os01g66520:0.0460256)n10:0.0184645)n8:0.0361509,((Brachypodium_distachyon_BRADI_2g57330v3:0.0691079,(Hordeum_spontaneum_WB01_008655_0106099:0.000775046,Hordeum_vulgareMorex_HORVU.MOREX.r3.3HG0306670:0.000756368)n13:0.0774324)n12:0.0472401,(Olyra_latifolia_Ola032364:0.0685199,((Ampelocalamus_luodianensis_Alu01Dg27290.2:0.0410642,(Dendrocalamus_sinicus_Dendrocalamus_sinicus_Dsi01B_56100485_56104773_Dsi01Bg22610.1_-1_CDS_4147700116_44512:0.00748359,(Dendrocalamus_sinicus_Dendrocalamus_sinicus_Dsi09B_34647_38491_Dsi09Bg00010.1_-1_CDS_4147814884_6060:5e-09,Dendrocalamus_sinicus_Dendrocalamus_sinicus_Dsi01A_13650747_13653322_Dsi01Ag07730.1_1_CDS_4147687060_29270:0.00364231)n18:0.00575259)n17:0.0295806)n16:0.00586421,(Ampelocalamus_luodianensis_Alu01Cg12270.6:0.0324256,Dendrocalamus_sinicus_Dendrocalamus_sinicus_Dsi01A_57086141_57097499_Dsi01Ag24380.1_-1_CDS_4147692055_55183:0.132344)n19:0.00833588)n15:0.00406585)n14:0.004557)n11:0.00678237)n7:0.0250618,(((Aristida_adscensionis_H_Aadptg000101l000259.1:0.0818591,((Eragrostis_curvula_EJB05_18159:0.000741812,Eragrostis_curvula_EJB05_18149:0.000753271)n24:0.0625065,(Eleusine_coracana_ELECO.r07.1AG0042530:0.0186293,Eleusine_coracana_ELECO.r07.1BG0092470:0.0139462)n25:0.0463624)n23:0.0331911)n22:0.0115104,Phragmites_australis_Phragmites_australis_PaChr1_50465758_50469031_evm.model.PaChr1.2590_1_CDS_4362366677_11810:0.0476064)n21:0.00452889,(Stipagrostis_hirtigluma_H_Shi_ptg000050l_000700.1:0.0538316,(Chasmanthium_laxum_Chala.02G269500:0.0521098,(((Zea_mays_Zm00001eb365940:0.0387681,Sorghum_bicolor_SORBI_3003G435200:0.038319)n30:0.00463673,(Sorghum_bicolor_SORBI_3003G382500:0.034916,Zea_mays_Zm00001eb145320:0.0708525)n31:0.00495917)n29:0.0328394,(Dichantelium_oligosantes_H_DolKV769515.1000008.1:0.0355932,((Echinocloa_haploclada_eh_chr2.4291:0.0470408,(ASEM_AUS1_H_AUS1CM014274.1000354.1:0.00386556,ASEM_RSA5_H_RSA5chrom5002286.1:0.00599115)n35:0.0332767)n34:0.00600857,(((Digitaria_radicosa_Dra05G0192500:0.033667,(Digitaria_exilis_H_Dex5A-002584.1:0.0068841,Digitaria_exilis_H_Dex5B-002619.1:0.00594241)n39:0.0216098)n38:0.0177801,(Urochloa_fusta_Urofu.5G061200:0.0369943,(Setaria_viridis_SEVIR_5G413600v2:0.0196737,(Cenchrus_americanus_H_CamCM007987.2000338.1:0.0362715,Cenchrus_americanus_H_CamCM007987.2002883.1:0.0304016)n42:0.0113777)n41:0.00948307)n40:0.00168365)n37:0.00806642,((Panicum_hallii_Pahal.4G039300:0.00567868,((Panicum_virgatum_Pavir.5NG111300:0.0315735,Panicum_virgatum_Pavir.5KG681700:0.0214961)n46:0.00360196,((Panicum_virgatum_Pavir.4KG391300:0.0163512,Panicum_virgatum_Pavir.4NG289000:0.0148509)n48:0.00222763,Panicum_virgatum_Pavir.5NG111500:0.0195821)n47:0.00195821)n45:0.000217579)n44:0.00562667,(Panicum_virgatum_Pavir.4KG391400:0.00819522,Panicum_hallii_Pahal.5G063200:0.025242)n49:0.00280467)n43:0.0144692)n36:0.00914658)n33:0.0020025)n32:0.00797703)n28:0.0205867)n27:0.0288832)n26:0.00717456)n20:0.0450825)n6:0.0248508)n4:0.0265849)n3:0.0585332)n0;
```
