## Supplementary Dataset S1 for "Gene turnover and contingency facilitated the repeated evolution of C_4_ photosynthesis in grasses": OG0005101_tree.txt

```
((Streptochaeta_angustifolia_strangu_013246:0.223711,((Pharus_latifolius_Phala.10G073500.9:0,Pharus_latifolius_Phala.10G073500.10:0,Pharus_latifolius_Phala.10G073500.2:0)n3:5e-09,(Pharus_latifolius_Phala.10G073500.4:5e-09,((Pharus_latifolius_Phala.10G073500.7:0,Pharus_latifolius_Phala.10G073500.8:0,Pharus_latifolius_Phala.10G073500.3:0)n6:5e-09,(Pharus_latifolius_Phala.10G073500:0,Pharus_latifolius_Phala.10G073500.6:0,Pharus_latifolius_Phala.10G073500.5:0)n7:5e-09)n5:5e-09)n4:5e-09)n2:0.124197)n1:0.0582951,((((Brachypodium_distachyon_BRADI_3g60530v3:0.134441,(Hordeum_spontaneum_WB01_008190_0061571:0.00321257,Hordeum_vulgareMorex_HORVU.MOREX.r3.5HG0530050:0.00433769)n12:0.190385)n11:0.0950051,(Olyra_latifolia_Ola025342:0.0981709,((Dendrocalamus_sinicus_Dendrocalamus_sinicus_Dsi02C_12573292_12586962_Dsi02Cg02780.1_-1_CDS_4147721977_13068:0.028869,(Ampelocalamus_luodianensis_Alu02Dg20580.2:0.0730062,Ampelocalamus_luodianensis_Alu02Cg07800.1:0.0209507)n16:0.00232785)n15:0.0100926,(Dendrocalamus_sinicus_Dendrocalamus_sinicus_Dsi02A_7938562_7969629_Dsi02Ag05140.1_1_CDS_4147709380_28781:0.100449,Ampelocalamus_luodianensis_Alu12Cg06380.1:0.072698)n17:0.0166905)n14:0.00185449)n13:0.00339357)n10:0.015982,((Leersia_perrieri_LPERR05G05720:0.110807,Oryza_sativa_LOC_Os05g11770:0.0600871)n19:0.057209,(Zizania_latifolia_GWHTBFHI001169:0.0692588,Zizania_latifolia_GWHTBFHI011354:0.0532278)n20:0.0429285)n18:0.103072)n9:0.0176667,(((Eragrostis_curvula_EJB05_03428:0.140904,(Eleusine_coracana_ELECO.r07.3AG0209180:0.0108924,Eleusine_coracana_ELECO.r07.7BG0584430:0.0118133)n24:0.0923256)n23:0.0891103,(Chasmanthium_laxum_Chala.08G071000:0.0618238,((Sorghum_bicolor_SORBI_3003G360400:0.0379756,Zea_mays_Zm00001eb367170:0.0519031)n27:0.0673387,(Panicum_hallii_Pahal.5G085600:0.0214405,((Digitaria_radicosa_Dra07G0251100:0.451416,Panicum_virgatum_Pavir.9KG459300:9e-09)n30:0.0695543,(((ASEM_RSA5_H_RSA5chrom5002401.1:0.00215567,(ASEM_AUS1_H_AUS1CM014274.1000482.1:0.00045804,ASEM_AUS1_H_AUS1CM014274.1005059.1:0.0026724)n34:0.00743234)n33:0.0776717,(Dichantelium_oligosantes_H_DolKV772935.1000005.1:0.0356735,((Digitaria_radicosa_Dra09G0120200:0.0559889,(Digitaria_exilis_H_Dex9A-004974.1:0.00904321,Digitaria_exilis_H_Dex9B-000721.1:0.00596156)n38:0.0633477)n37:0.0299019,(Echinocloa_haploclada_eh_chr1.1311:0.0854165,(Urochloa_fusta_Urofu.9G145000:0.0598326,(Setaria_viridis_SEVIR_9G143200v2:0.0206676,(Cenchrus_americanus_H_CamCM007983.2004836.1:0.00260239,Cenchrus_americanus_H_CamCM007983.2000579.1:0.00373882)n42:0.0542922)n41:0.0211426)n40:0.00507372)n39:0.00243113)n36:0.00346551)n35:0.0176139)n32:0.00887318,(Panicum_virgatum_Pavir.J789600:0.0364386,Panicum_virgatum_Pavir.5KG645800:0.0439986)n43:0.014136)n31:0.00157066)n29:0.0339016)n28:0.00376684)n26:0.0419783)n25:0.0378759)n22:0.0331733,((Aristida_adscensionis_H_Aadptg000036l000005.1:0.121053,Stipagrostis_hirtigluma_H_Shi_ptg000016l_002588.1:0.0763995)n45:0.0371653,(Phragmites_australis_Phragmites_australis_PaChr23_11745397_11768001_evm.model.PaChr23.468_1_CDS_4362434787_27169:0.0669182,Phragmites_australis_Phragmites_australis_PaChr22_16113870_16151930_evm.model.PaChr22.700_1_CDS_4362432281_35147:0.0519557)n46:0.00577285)n44:0.00731112)n21:0.0533349)n8:0.0582951)n0;
```
