## Supplementary Dataset S1 for "Gene turnover and contingency facilitated the repeated evolution of C_4_ photosynthesis in grasses": OG0005102_tree.txt

```
(((((Juncus_effusus_H_Juncus_Jeff_scaffold_3_000133.1:0.350217,Carex_scoparia_H_Carex_Csco_scaffold_22_000073.1:0.302168)n4:0.121871,(Ananas_comosus_H_Ananas_contig5_000798.1:0.0407207,Ananas_comosus_H_Ananas_contig19_000544.1:0.205977)n5:0.0228863)n3:0.0553392,Tillandsia_fasciculata_H_Tillandsia_CM054930.1_000159.1:0.0453122)n2:0.106016,(Tillandsia_fasciculata_H_Tillandsia_CM054953.1_000251.1:0.195046,(Juncus_effusus_H_Juncus_Jeff_scaffold_20_000581.1:0.362345,(Ananas_comosus_H_Ananas_contig14_000133.1:0.0321182,Tillandsia_fasciculata_H_Tillandsia_CM054938.1_000125.1:0.0498767)n8:0.139338)n7:0.0603104)n6:0.0606946)n1:0.0219266,(((Brachypodium_distachyon_BRADI_2g53800v3:0.0835428,(Hordeum_spontaneum_WB01_001384_0106243:0.00169497,Hordeum_vulgareMorex_HORVU.MOREX.r3.3HG0304320:0.00388508)n12:0.0717892)n11:0.0458204,(Setaria_viridis_SEVIR_7G339266v2:0.125373,(((Olyra_latifolia_Ola016103:0.0540809,((Ampelocalamus_luodianensis_Alu01Dg24040.1:0.0669513,Dendrocalamus_sinicus_Dendrocalamus_sinicus_Dsi01A_52210460_52212712_Dsi01Ag21570.1_1_CDS_4147691212_35475:0.0310337)n18:0.00774221,(Dendrocalamus_sinicus_Dendrocalamus_sinicus_Dsi01B_52703967_52706194_Dsi01Bg20660.1_-1_CDS_4147699531_56333:0.0487096,Ampelocalamus_luodianensis_Alu01Cg15840.2:0.0402861)n19:0.00447624)n17:0.0122844)n16:0.0142533,((Zizania_latifolia_GWHTBFHI005985:0.031944,Zizania_latifolia_GWHTBFHI012922:0.0434172)n21:0.0177495,(Leersia_perrieri_LPERR01G30800:0.0533936,Oryza_sativa_LOC_Os01g61160:0.0320225)n22:0.0234989)n20:0.0367506)n15:0.00590644,((Phragmites_australis_Phragmites_australis_PaChr2_41994477_41996666_evm.model.PaChr2.2224_1_CDS_4362419447_32154:0.0467635,Chasmanthium_laxum_Chala.01G266700:0.0398193)n24:0.0110575,((Aristida_adscensionis_H_Aadptg000053l000292.1:0.0696586,Stipagrostis_hirtigluma_H_Shi_ptg000050l_002602.1:0.0395563)n26:0.0166533,(((Eragrostis_curvula_EJB05_18622:0.00655595,Eragrostis_curvula_EJB05_18611:0.00693225)n29:0.0595779,(Eleusine_coracana_ELECO.r07.6AG0519860:0.0617484,(Eleusine_coracana_ELECO.r07.1AG0038420:0.0174859,Eleusine_coracana_ELECO.r07.1BG0088480:0.0230686)n31:0.010972)n30:0.0370315)n28:0.0549247,(((Panicum_hallii_Pahal.5G107200:0.0174673,((Panicum_virgatum_Pavir.5KG610700:0,Panicum_virgatum_Pavir.5KG613400:0)n36:0.00240777,Panicum_virgatum_Pavir.5NG569300:0.00644633)n35:0.0168)n34:0.0101435,((Dichantelium_oligosantes_H_DolKV771831.1000013.1:0.0386667,(ASEM_AUS1_H_AUS1CM014274.1004943.1:0.0159515,ASEM_RSA5_H_RSA5chrom5003257.1:0.0110515)n39:0.0228231)n38:0.00568574,((Urochloa_fusta_Urofu.5G110200:0.0538781,((Digitaria_radicosa_Dra05G0154600:0.0296288,(Digitaria_exilis_H_Dex5A-001771.1:0.0113109,Digitaria_exilis_H_Dex5B-001791.1:0.0131863)n44:0.0228362)n43:0.0328158,(Cenchrus_americanus_H_CamCM007987.2003900.1:0.0330536,Setaria_viridis_SEVIR_5G371400v2:0.0148281)n45:0.009245)n42:0.00429816)n41:0.0111002,Echinocloa_haploclada_eh_chr2.3878:0.0360766)n40:0.00772486)n37:0.00580733)n33:0.00645891,(Sorghum_bicolor_SORBI_3003G341500:0.0449053,(Zea_mays_Zm00001eb368580:0.0422806,Zea_mays_Zm00001eb149240:0.0336336)n47:0.00373707)n46:0.00698729)n32:0.0175662)n27:0.0097958)n25:0.010091)n23:0.0334697)n14:0.00948067)n13:0.00105341)n10:0.0418586,(Pharus_latifolius_Phala.03G275500:0.0902659,(Streptochaeta_angustifolia_strangu_026909:0.0813171,Streptochaeta_angustifolia_strangu_035419:0.0842678)n49:0.00936309)n48:0.0237018)n9:0.0626906)n0;
```
