## Supplementary Dataset S1 for "Gene turnover and contingency facilitated the repeated evolution of C_4_ photosynthesis in grasses": OG0005103_tree.txt

```
((Juncus_effusus_H_Juncus_Jeff_scaffold_20_000337.1:0.262354,(Tillandsia_fasciculata_H_Tillandsia_CM054953.1_000380.1:0.0761958,(Ananas_comosus_H_Ananas_contig22_000137.1:0.00319641,Ananas_comosus_H_Ananas_contig24_000537.1:0.00560335)n3:0.0661188)n2:0.126239)n1:0.0775673,((Pharus_latifolius_Phala.03G269700:0,Pharus_latifolius_Phala.03G269700.3:0,Pharus_latifolius_Phala.03G269700.2:0,Pharus_latifolius_Phala.03G269700.4:0)n5:0.088164,((Streptochaeta_angustifolia_strangu_027014:0.14883,((Ampelocalamus_luodianensis_Alu05Cg10570.1:0.0318696,Dendrocalamus_sinicus_Dendrocalamus_sinicus_Dsi05C_5721626_5726718_Dsi05Cg04720.1_1_CDS_4147772005_31801:0.0384643)n9:0.0402797,(Zizania_latifolia_GWHTBFHI031500:0.0590881,(Leersia_perrieri_LPERR05G16370:0.0731135,Oryza_sativa_LOC_Os05g40330:0.0517757)n11:0.0277273)n10:0.0497493)n8:0.086976)n7:0.0286512,(Streptochaeta_angustifolia_strangu_015761:0.0904877,((((Zizania_latifolia_GWHTBFHI005937:0.0282143,Zizania_latifolia_GWHTBFHI012883:0.0383045)n16:0.024207,(Leersia_perrieri_LPERR01G30330:0.0395103,Oryza_sativa_LOC_Os01g60230:0.0317234)n17:0.0149135)n15:0.0444246,((Brachypodium_distachyon_BRADI_2g53360v3:0.0397266,(Hordeum_spontaneum_WB01_008434_0170337:5e-09,Hordeum_vulgareMorex_HORVU.MOREX.r3.3HG0297140:0.000880843)n20:0.0789499)n19:0.0339878,(Dendrocalamus_sinicus_Dendrocalamus_sinicus_Dsi01B_53457122_53460140_Dsi01Bg21050.1_-1_CDS_4147699648_8493:0.0286933,((Ampelocalamus_luodianensis_Alu01Cg16450.2:0.0105838,Dendrocalamus_sinicus_Dendrocalamus_sinicus_Dsi01C_15178590_15181798_Dsi01Cg10890.2_-1_CDS_4147704502_11885:0.0272294)n23:0.0156956,(Ampelocalamus_luodianensis_Alu01Dg23550.2:0.0296512,(Dendrocalamus_sinicus_Dendrocalamus_sinicus_Dsi01A_51553942_51560880_Dsi01Ag21230.4_1_CDS_4147691110_34912:0.0309162,Olyra_latifolia_Ola017779:0.0447537)n25:0.00471311)n24:0.00389997)n22:0.00520444)n21:0.0063479)n18:0.00686466)n14:0.0106153,((Aristida_adscensionis_H_Aadptg000053l000261.1:0.050895,Stipagrostis_hirtigluma_H_Shi_ptg000050l_000544.1:0.0482018)n27:0.0223022,(((Chasmanthium_laxum_Chala.01G261200:0.0328318,(Sorghum_bicolor_SORBI_3003G336100:0.0149388,Zea_mays_Zm00001eb149720:0.0255557)n31:0.0394963)n30:0.00913798,((Panicum_hallii_Pahal.5G113200:0.0182724,(Panicum_virgatum_Pavir.5NG558600:0.0127117,Panicum_virgatum_Pavir.5KG600100:0.0103576)n34:0.00419051)n33:0.0151875,((ASEM_AUS1_H_AUS1CM014274.1004894.1:0.0120471,ASEM_RSA5_H_RSA5chrom5003225.1:0.00694233)n36:0.0255908,((Cenchrus_americanus_H_CamCM007987.2003870.1:0.0325611,Setaria_viridis_SEVIR_5G365300v2:0.0149433)n38:0.0193565,((Echinocloa_haploclada_eh_chr2.3824:0.0322639,Dichantelium_oligosantes_H_DolKV778610.1000002.1:0.019023)n40:0.00739044,(Urochloa_fusta_Urofu.5G116200:0.026446,(Digitaria_radicosa_Dra05G0149300:0.0218614,(Digitaria_exilis_H_Dex5A-001744.1:0.0207809,Digitaria_exilis_H_Dex5B-001760.1:0.0163027)n43:0.00893095)n42:0.00918215)n41:0.00484395)n39:0.00195278)n37:0.000914458)n35:0.00469545)n32:0.0187332)n29:0.0107847,((Eragrostis_curvula_EJB05_18561:0.0471298,(Eleusine_coracana_ELECO.r07.1AG0037820:0.00184375,Eleusine_coracana_ELECO.r07.1BG0087840:0.0039622)n46:0.0402946)n45:0.0404275,(Phragmites_australis_Phragmites_australis_PaChr2_41301877_41305066_evm.model.PaChr2.2180_1_CDS_4362419349_33413:0.0299871,Phragmites_australis_Phragmites_australis_PaChr1_45895656_45898983_evm.model.PaChr1.2261_1_CDS_4362365947_2119:0.0334825)n47:0.00372028)n44:0.00977354)n28:0.0142104)n26:0.0300876)n13:0.0321222)n12:0.00356913)n6:0.0178426)n4:0.00198251)n0;
```
