## Supplementary Dataset S1 for "Gene turnover and contingency facilitated the repeated evolution of C_4_ photosynthesis in grasses": OG0005104_tree.txt

```
((Carex_scoparia_H_Carex_Csco_scaffold_5_000410.1:0.287676,(Ananas_comosus_H_Ananas_contig14_000202.1:0.0367093,Tillandsia_fasciculata_H_Tillandsia_CM054938.1_000563.1:0.0484012)n2:0.138586)n1:0.068846,(Streptochaeta_angustifolia_strangu_024835:0.0480322,((Pharus_latifolius_Phala.03G263300:5e-09,Pharus_latifolius_Phala.03G263300.2:0.00127943)n5:0.0785808,((((Zizania_latifolia_GWHTBFHI012845:0.0316803,(Zizania_latifolia_GWHTBFHI005897:0.00345505,Zizania_latifolia_GWHTBFHI038368:0.00663531)n10:0.024459)n9:0.0211439,(Leersia_perrieri_LPERR01G29820:0.0675753,Oryza_sativa_LOC_Os01g59510:0.030756)n11:0.0195321)n8:0.0326807,((Hordeum_spontaneum_WB01_001085_0711197:0.618044,(Hordeum_spontaneum_WB01_000356_1010544:0.6203,Hordeum_spontaneum_WB01_005374_0229675:0.573514)n14:0.197819)n13:0.121065,(((Ampelocalamus_luodianensis_Alu01Cg16900.2:0.013486,Dendrocalamus_sinicus_Dendrocalamus_sinicus_Dsi01C_15702080_15706553_Dsi01Cg11310.1_1_CDS_4147704628_25952:0.0202128)n17:0.00642314,(Ampelocalamus_luodianensis_Alu01Dg23050.1:0.0400288,(Dendrocalamus_sinicus_Dendrocalamus_sinicus_Dsi01A_50768884_50772761_Dsi01Ag20810.1_-1_CDS_4147690984_20843:0.0186648,Dendrocalamus_sinicus_Dendrocalamus_sinicus_Dsi01A_50913626_50922434_Dsi01Ag20880.1_-1_CDS_4147691005_32659:0.0100004)n19:0.0253198)n18:0.00281331)n16:0.0125048,(Brachypodium_distachyon_BRADI_2g52920v3:0.0762024,(Hordeum_spontaneum_WB01_003977_0758437:0.00534651,Hordeum_vulgareMorex_HORVU.MOREX.r3.3HG0295860:0.00242226)n21:0.0597609)n20:0.024069)n15:0.00656214)n12:0.000729127)n7:0.00967424,(((Aristida_adscensionis_H_Aadptg000053l000497.1:0.056271,Stipagrostis_hirtigluma_H_Shi_ptg000050l_000601.1:0.0429655)n24:0.00843071,(((Phragmites_australis_Phragmites_australis_PaChr11_8368729_8369839_evm.model.PaChr11.793_1_CDS_4362378158_40455:0.185415,Phragmites_australis_Phragmites_australis_PaChr2_40867535_40870933_evm.model.PaChr2.2141_1_CDS_4362419263_39745:0.0184654)n27:0.0260289,(Olyra_latifolia_Ola020536:0.0888948,(Chasmanthium_laxum_Chala.01G255700:0.0355884,((Sorghum_bicolor_SORBI_3003G330100:0.0219694,Zea_mays_Zm00001eb150280:0.026878)n31:0.0430799,(Dichantelium_oligosantes_H_DolKV770913.1000021.1:0.045661,((Echinocloa_haploclada_eh_chr2.3773:0.0308052,((ASEM_AUS1_H_AUS1CM014274.1000656.1:6e-09,ASEM_AUS1_H_AUS1CM014275.1000646.1:5e-09)n36:0.000743557,(ASEM_RSA5_H_RSA5chrom6000603.1:0.00617294,(ASEM_RSA5_H_RSA5chrom6000597.1:0.000694331,ASEM_RSA5_H_RSA5chrom6000600.1:0.00313714)n38:4.30956e-05)n37:4.7884e-06)n35:0.00385558)n34:0.00632176,((Urochloa_fusta_Urofu.4G044900:0.0224991,Urochloa_fusta_Urofu.5G122300:0.0156068)n40:0.0137561,((Cenchrus_americanus_H_CamCM007987.2000622.1:0.0350552,Setaria_viridis_SEVIR_5G359700v2:0.0121116)n42:0.0129456,((Panicum_hallii_Pahal.5G118500:0.0161225,(Panicum_virgatum_Pavir.5NG547000:0.0188749,Panicum_virgatum_Pavir.5KG596500:0.0104626)n45:0.00876951)n44:0.00852856,(Digitaria_radicosa_Dra05G0144400:0.0146851,(Digitaria_exilis_H_Dex5A-002847.1:0.00683355,Digitaria_exilis_H_Dex5B-002867.1:0.00376687)n47:0.0192403)n46:0.0141534)n43:0.00231264)n41:0.00384193)n39:0.00278421)n33:0.0023318)n32:0.0133949)n30:0.0066358)n29:0.0168779)n28:0.00257512)n26:0.00513416,Phragmites_australis_Phragmites_australis_PaChr1_45483848_45487266_evm.model.PaChr1.2227_1_CDS_4362365871_12649:0.0437187)n25:0.00485764)n23:0.00701957,(Eragrostis_curvula_EJB05_18500:0.049695,(Eleusine_coracana_ELECO.r07.1AG0037200:0.0178479,Eleusine_coracana_ELECO.r07.1BG0087330:0.0145468)n49:0.0353839)n48:0.0179434)n22:0.0168915)n6:0.0500244)n4:0.0232209)n3:0.068846)n0;
```
