## Supplementary Dataset S1 for "Gene turnover and contingency facilitated the repeated evolution of C_4_ photosynthesis in grasses": OG0005105_tree.txt

```
(((Ananas_comosus_H_Ananas_contig5_000259.1:0.0154978,Tillandsia_fasciculata_H_Tillandsia_CM054930.1_000932.1:0.0226112)n2:0.109724,(Juncus_effusus_H_Juncus_Jeff_scaffold_1_001918.1:0.158708,Carex_scoparia_H_Carex_Csco_scaffold_7_000137.1:0.114609)n3:0.089984)n1:0.0493735,((Streptochaeta_angustifolia_strangu_023408:0.0574067,((Pharus_latifolius_Phala.03G244900.4:5e-09,(Pharus_latifolius_Phala.03G244900.6:5e-09,(Pharus_latifolius_Phala.03G244900.3:5e-09,(Pharus_latifolius_Phala.03G244900.5:5e-09,(Pharus_latifolius_Phala.03G244900.2:5e-09,Pharus_latifolius_Phala.03G244900:5e-09)n11:5e-09)n10:5e-09)n9:5e-09)n8:5e-09)n7:0.0521797,(Pharus_latifolius_Phala.07G180600:0.000704662,Pharus_latifolius_Phala.07G180600.2:0.00326744)n12:0.0639819)n6:0.0071091)n5:0.0138684,((((Ampelocalamus_luodianensis_Alu01Cg18550.1:0.01361,Dendrocalamus_sinicus_Dendrocalamus_sinicus_Dsi01C_17036014_17043332_Dsi01Cg12340.1_-1_CDS_4147704937_29329:0.0129423)n16:0.00546533,(Dendrocalamus_sinicus_Dendrocalamus_sinicus_Dsi01A_48270442_48278719_Dsi01Ag19540.1_1_CDS_4147690603_33784:0.0276089,(Ampelocalamus_luodianensis_Alu01Dg21600.1:0.0201024,Olyra_latifolia_Ola008866:0.0409393)n18:0.00435838)n17:0.000484264)n15:0.00615228,(Brachypodium_distachyon_BRADI_2g51430v3:0.0479319,(Hordeum_spontaneum_WB01_009774_0045715:0.00336266,Hordeum_vulgareMorex_HORVU.MOREX.r3.3HG0292630:0.00216362)n20:0.0445565)n19:0.0159012)n14:0.00812606,(((Zizania_latifolia_GWHTBFHI005755:0.0280112,Zizania_latifolia_GWHTBFHI012741:0.025519)n23:0.0188986,(Leersia_perrieri_LPERR01G28150:0.0317218,Oryza_sativa_LOC_Os01g56630:0.032669)n24:0.0189222)n22:0.0316569,((Stipagrostis_hirtigluma_H_Shi_ptg000050l_002449.1:0.0463784,Aristida_adscensionis_H_Aadptg000069l000198.1:0.0539755)n26:0.0195178,(((Eleusine_coracana_ELECO.r07.1AG0035180:0.00468017,Eleusine_coracana_ELECO.r07.1BG0085270:0.00540498)n29:0.0438157,(Eragrostis_curvula_EJB05_16796:0.00198729,Eragrostis_curvula_EJB05_16785:0.00119281)n30:0.0300094)n28:0.0261263,((Phragmites_australis_Phragmites_australis_PaChr2_39189542_39196650_evm.model.PaChr2.2016_1_CDS_4362418985_7760:0.0256113,Phragmites_australis_Phragmites_australis_PaChr1_43603158_43610281_evm.model.PaChr1.2090_1_CDS_4362365567_12229:0.0268005)n32:0.00557618,(Chasmanthium_laxum_Chala.01G236300:0.0294239,((((Digitaria_radicosa_Dra05G0127100:0.0237234,(Digitaria_exilis_H_Dex5A-001621.1:0.0110505,Digitaria_exilis_H_Dex5B-001635.1:0.00991597)n38:0.00761619)n37:0.0130172,((Panicum_hallii_Pahal.5G139500:0.0108837,(Panicum_virgatum_Pavir.5KG568400:0.017407,(Panicum_virgatum_Pavir.5NG521600:0.000496288,Panicum_virgatum_Pavir.5NG523400:0.000495016)n42:0.00767198)n41:0.00981908)n40:0.00902099,(Urochloa_fusta_Urofu.5G143900:0.0230403,(Cenchrus_americanus_H_CamCM007987.2003766.1:0.0182463,Setaria_viridis_SEVIR_5G340400v2:0.00526009)n44:0.0077675)n43:0.00171403)n39:0.00204956)n36:0.0053865,(Dichantelium_oligosantes_H_DolKV777466.1000014.1:0.0161981,(Echinocloa_haploclada_eh_chr2.3583:0.0324429,(ASEM_AUS1_H_AUS1CM014274.1004720.1:0.00813354,ASEM_RSA5_H_RSA5chrom5003065.1:0.00453372)n47:0.0164252)n46:0.00210389)n45:0.00304315)n35:0.0139827,(Sorghum_bicolor_SORBI_3003G312400:0.0117527,(Zea_mays_Zm00001eb370110:0.0325532,Zea_mays_Zm00001eb151770:0.0219176)n49:0.00243529)n48:0.0052247)n34:0.0124332)n33:0.0092956)n31:0.00579211)n27:0.0156461)n25:0.0216552)n21:0.00635956)n13:0.0370582)n4:0.0493735)n0;
```
