## Supplementary Dataset S1 for "Gene turnover and contingency facilitated the repeated evolution of C_4_ photosynthesis in grasses": OG0005106_tree.txt

```
((Streptochaeta_angustifolia_strangu_035960:0.0995045,(((((Zizania_latifolia_GWHTBFHI005567:0.0308082,(Zizania_latifolia_GWHTBFHI010601:0.00630657,Zizania_latifolia_GWHTBFHI013938:0.0129286)n7:0.0528155)n6:0.0481594,(Oryza_sativa_LOC_Os01g53670:0.072315,Leersia_perrieri_LPERR01G25900:0.0855966)n8:0.0359419)n5:0.0745252,(((Aristida_adscensionis_H_Aadptg000069l000087.1:0.130194,Stipagrostis_hirtigluma_H_Shi_ptg000050l_002333.1:0.0964559)n11:0.0292945,((Phragmites_australis_Phragmites_australis_PaChr2_36632545_36636094_evm.model.PaChr2.1825_1_CDS_4362418559_41002:0.0740263,Chasmanthium_laxum_Chala.01G212500:0.067354)n13:0.00710916,(Sorghum_bicolor_SORBI_3003G289900:0.118172,((((((Digitaria_exilis_H_Dex5B-001513.1:0.0168277,(Digitaria_exilis_H_Dex5B-001514.1:0.0240563,Digitaria_exilis_H_Dex5A-001500.1:0.00795809)n21:0.00677094)n20:0.0374065,Digitaria_radicosa_Dra05G0104700:0.0356893)n19:0.0464647,Dichantelium_oligosantes_H_DolKV771710.1000003.1:0.0464356)n18:0.00291652,Urochloa_fusta_Urofu.5G170600:0.0612963)n17:0.00295723,(Setaria_viridis_SEVIR_5G313600v2:0.0183464,Cenchrus_americanus_H_CamCM007987.2003659.1:0.0509445)n22:0.0299404)n16:0.0123156,((Panicum_hallii_Pahal.5G166700:0.0255181,((Panicum_virgatum_Pavir.5NG485800:0.022504,(Panicum_virgatum_Pavir.5NG487800:0.00472689,Panicum_virgatum_Pavir.5NG485900:0.00410929)n27:0.00115851)n26:0.0341206,Panicum_virgatum_Pavir.5KG525500:0.0261519)n25:0.00777076)n24:0.028859,(Echinocloa_haploclada_eh_chr2.3333:0.0797514,((ASEM_AUS1_H_AUS1CM014274.1004561.1:0.000580878,ASEM_AUS1_H_AUS1CM014274.1004558.1:0.000580872)n30:0.0124563,(ASEM_RSA5_H_RSA5chrom5002953.1:0.00569011,ASEM_RSA5_H_RSA5scaff690000001.1:0.000868231)n31:0.00942213)n29:0.0508061)n28:0.00447688)n23:0.0172)n15:0.0275009)n14:0.0359939)n12:0.00699579)n10:0.00718146,(((Hordeum_spontaneum_WB01_002460_0630896:0.000303273,Hordeum_vulgareMorex_HORVU.MOREX.r3.3HG0287580:0.00709985)n34:0.139556,(Brachypodium_distachyon_BRADI_2g49245v3:0.00114597,Cenchrus_americanus_H_CamCM007987.2003660.1:7e-09)n35:0.122833)n33:0.0461729,((Dendrocalamus_sinicus_Dendrocalamus_sinicus_Dsi01B_45312275_45316388_Dsi01Bg16780.2_1_CDS_4147698367_26494:0.0366133,(Ampelocalamus_luodianensis_Alu09DXg20770.1:0.225594,Ampelocalamus_luodianensis_Alu01Dg19940.1:0.0273868)n38:0.00304298)n37:0.00737807,Olyra_latifolia_Ola000735:0.0954226)n36:0.00785305)n32:0.00885183)n9:0.000983537)n4:0.0133737,(Eragrostis_curvula_EJB05_17055:0.0854527,(Eleusine_coracana_ELECO.r07.1AG0032480:0.0270661,Eleusine_coracana_ELECO.r07.1BG0082690:0.0204213)n40:0.0771266)n39:0.0625346)n3:0.0733328,Stipagrostis_hirtigluma_H_Shi_ptg000050l_000850.1:0.599484)n2:0.0666093)n1:0.0171159,(((((((Pharus_latifolius_Phala.03G219500.4:5e-09,(Pharus_latifolius_Phala.03G219500.10:0,Pharus_latifolius_Phala.03G219500.6:0)n48:5e-09)n47:0.0127124,Pharus_latifolius_Phala.03G219500.3:0.027728)n46:0.00218308,Pharus_latifolius_Phala.03G219500.7:0.00794518)n45:0.00314935,Pharus_latifolius_Phala.03G219500.5:5e-09)n44:9e-09,Pharus_latifolius_Phala.03G219500.9:5e-09)n43:9e-09,(Pharus_latifolius_Phala.03G219500:0,Pharus_latifolius_Phala.03G219500.8:0)n49:5e-09)n42:5e-09,Pharus_latifolius_Phala.03G219500.2:5e-09)n41:0.104077)n0;
```
