## Supplementary Dataset S1 for "Gene turnover and contingency facilitated the repeated evolution of C_4_ photosynthesis in grasses": OG0005107_tree.txt

```
(((Ananas_comosus_H_Ananas_contig12_000555.1:0.017962,Tillandsia_fasciculata_H_Tillandsia_CM054936.1_000089.1:0.0266733)n2:0.11183,(Carex_scoparia_H_Carex_Csco_scaffold_17_000169.1:0.135389,((Juncus_effusus_H_Juncus_Jeff_scaffold_1_000706.1:0.233445,((Juncus_effusus_H_Juncus_Jeff_scaffold_1_001287.1:6e-09,Juncus_effusus_H_Juncus_Jeff_scaffold_1_000713.1:0.0672658)n7:0.0545798,(Juncus_effusus_H_Juncus_Jeff_scaffold_1_000703.1:0.0184509,Juncus_effusus_H_Juncus_Jeff_scaffold_1_001288.1:0.0387122)n8:0.0212097)n6:0.0746184)n5:0.066625,Juncus_effusus_H_Juncus_Jeff_scaffold_15_000649.1:0.16361)n4:0.0181789)n3:0.082343)n1:0.0565163,(Streptochaeta_angustifolia_strangu_034746:0.058866,(((Pharus_latifolius_Phala.03G211800:0,Pharus_latifolius_Phala.03G211800.2:0)n12:5e-09,(Pharus_latifolius_Phala.03G211800.4:0,Pharus_latifolius_Phala.03G211800.3:0)n13:5e-09)n11:0.0513885,(((Zizania_latifolia_GWHTBFHI005502:0.0355342,(Leersia_perrieri_LPERR01G25210:0.0366336,Oryza_sativa_LOC_Os01g52500:0.0361644)n17:0.0140408)n16:0.0487357,((((Dendrocalamus_sinicus_Dendrocalamus_sinicus_Dsi01C_19815316_19821961_Dsi01Cg14580.1_-1_CDS_4147705609_9638:0.131331,Ampelocalamus_luodianensis_Alu01Cg21480.2:0.0221632)n21:0.00935359,(Olyra_latifolia_Ola006101:0.230168,Olyra_latifolia_Ola006100:0.0210979)n22:0.0732921)n20:0.00633045,(Dendrocalamus_sinicus_Dendrocalamus_sinicus_Dsi01B_44263688_44268767_Dsi01Bg16230.2_1_CDS_4147698202_47321:0.038382,Ampelocalamus_luodianensis_Alu01Dg19210.2:0.019743)n23:0.00219367)n19:0.0185176,(Brachypodium_distachyon_BRADI_2g48570v3:0.0546269,(Hordeum_spontaneum_WB01_004217_0008945:0.00265685,(Hordeum_vulgareMorex_HORVU.MOREX.r3.3HG0285860:5e-09,Hordeum_vulgareMorex_HORVU.MOREX.r3.3HG0285860.2:5e-09)n26:5e-09)n25:0.064549)n24:0.0505701)n18:0.00958333)n15:0.00845823,((Aristida_adscensionis_H_Aadptg000069l000029.1:0.053033,Stipagrostis_hirtigluma_H_Shi_ptg000050l_002267.1:0.0399347)n28:0.0206449,((Phragmites_australis_Phragmites_australis_PaChr1_40303767_40308932_evm.model.PaChr1.1856_1_CDS_4362365045_5058:0.033588,(Eragrostis_curvula_EJB05_17135:0.0740363,(Eleusine_coracana_ELECO.r07.1AG0031600:0.00914874,Eleusine_coracana_ELECO.r07.1BG0081820:0.0181055)n32:0.0427136)n31:0.0281362)n30:0.0196118,(((Zea_mays_Zm00001eb059410:0.143734,Zea_mays_Zm00001eb154490:0.0140473)n35:0.0170723,(Sorghum_bicolor_SORBI_3005G154850:0.117029,Sorghum_bicolor_SORBI_3003G280900:0.0041613)n36:0.0159532)n34:0.040996,(Chasmanthium_laxum_Chala.01G204100:0.0340552,(Echinocloa_haploclada_eh_chr2.3251:0.084512,((Panicum_hallii_Pahal.5G176100:0.0114027,(Panicum_virgatum_Pavir.5NG473400:0.0103383,Panicum_virgatum_Pavir.5KG515900:0.0158648)n41:0.0057357)n40:0.0215886,(((Digitaria_radicosa_Dra05G0096100:0.0149143,(Digitaria_exilis_H_Dex5A-001439.1:0.0041006,Digitaria_exilis_H_Dex5B-001452.1:0.00202949)n45:0.0205668)n44:0.00877094,Dichantelium_oligosantes_H_DolKV782043.1000011.1:0.166642)n43:0.00581205,((Cenchrus_americanus_H_CamCM007987.2003606.1:0.0315383,Setaria_viridis_SEVIR_5G304400v2:0.0194385)n47:0.00616393,((ASEM_AUS1_H_AUS1CM014274.1004492.1:0.00852748,ASEM_RSA5_H_RSA5chrom5002828.1:0.00849671)n49:0.0177953,Urochloa_fusta_Urofu.5G183700:0.0313979)n48:0.00226918)n46:0.00459503)n42:0.00236042)n39:0.0152307)n38:0.033606)n37:0.00687732)n33:0.00808148)n29:0.0182229)n27:0.0275195)n14:0.029267)n10:0.0288819)n9:0.0565163)n0;
```
