## Supplementary Dataset S1 for "Gene turnover and contingency facilitated the repeated evolution of C_4_ photosynthesis in grasses": OG0005108_tree.txt

```
((Ananas_comosus_H_Ananas_contig17_000463.1:0.0244364,Tillandsia_fasciculata_H_Tillandsia_CM054948.1_000081.1:0.0135153)n1:0.143377,(Streptochaeta_angustifolia_strangu_019926:0.0992844,((Pharus_latifolius_Phala.06G016700:0.0187275,Pharus_latifolius_Phala.06G016700.2:0.135483)n4:0.0653979,(((((Eleusine_coracana_ELECO.r07.4BG0359600:0.0153292,Eleusine_coracana_ELECO.r07.4AG0327560:0.0199686)n9:0.0612809,(Eragrostis_curvula_EJB05_58088:0.0769041,Eragrostis_curvula_EJB05_56754:0.0719379)n10:0.0424267)n8:0.0460783,((Phragmites_australis_Phragmites_australis_PaChr11_29757090_29767775_evm.model.PaChr11.1763_1_CDS_4362376572_10577:0.0498919,Phragmites_australis_Phragmites_australis_PaChr7_36084542_36088421_evm.model.PaChr7.1835_1_CDS_4362475062_17222:0.316415)n12:0.0351572,((Aristida_adscensionis_H_Aadptg000023l000157.1:0.0792076,(Stipagrostis_hirtigluma_H_Shi_ptg000016l_000098.1:0.0401923,Stipagrostis_hirtigluma_H_Shi_ptg000009l_000434.1:0.228897)n15:0.0444026)n14:0.0169023,((Phragmites_australis_Phragmites_australis_PaChr7_36504133_36505906_evm.model.PaChr7.1849_1_CDS_4362475092_29817:0.052398,((Phragmites_australis_Phragmites_australis_PaChr7_36248400_36248762_evm.model.PaChr7.1840_1_CDS_4362475074_22264:0.097474,(Phragmites_australis_Phragmites_australis_PaChr7_35989702_35990846_evm.model.PaChr7.1831_1_CDS_4362475054_13857:0.010656,Phragmites_australis_Phragmites_australis_PaChr7_36062546_36065523_evm.model.PaChr7.1834_1_CDS_4362475060_16380:0.0543487)n20:0.0207455)n19:0.00715445,Phragmites_australis_Phragmites_australis_PaChr7_36403762_36406034_evm.model.PaChr7.1847_1_CDS_4362475088_28138:0.0699598)n18:0.0176392)n17:0.0484055,(Chasmanthium_laxum_Chala.06G019200:0.0452323,((Sorghum_bicolor_SORBI_3006G009400:0.032086,Zea_mays_Zm00001eb089260:0.0563653)n23:0.0443476,(((((Cenchrus_americanus_H_CamCM007986.2000063.1:0.0393032,Dichantelium_oligosantes_H_DolKV767471.1000001.1:0.168166)n28:0.0037,Setaria_viridis_SEVIR_7G043400v2:0.0318281)n27:0.017013,Urochloa_fusta_Urofu.7G014400:0.0376599)n26:0.0116448,(Digitaria_radicosa_Dra07G0007000:0.0321145,(Digitaria_exilis_H_Dex7A-000017.1:0.00728695,Digitaria_exilis_H_Dex7B-000065.1:0.00139774)n30:0.0243558)n29:0.0122512)n25:0.00490093,(((ASEM_AUS1_H_AUS1CM014274.1004319.1:0.00499877,(ASEM_RSA5_H_RSA5chrom7000064.1:0.0719146,ASEM_RSA5_H_RSA5chrom5003940.1:0.007315)n34:0.000812778)n33:0.0406844,(Panicum_hallii_Pahal.7G013400:0.0201151,(Panicum_virgatum_Pavir.7NG107100:0.0314505,Panicum_virgatum_Pavir.7KG073700:0.0140079)n36:0.00155643)n35:0.00614402)n32:0.00141971,Echinocloa_haploclada_eh_chr9.175:0.0639056)n31:0.00262077)n24:0.0161631)n22:0.0217564)n21:0.0315538)n16:0.000205062)n13:0.0149869)n11:0.00166521)n7:0.00684226,Oryza_sativa_LOC_Os05g14040:0.193786)n6:0.0238959,(ASEM_RSA5_H_RSA5chrom7000063.1:0.146331,((Zizania_latifolia_GWHTBFHI037744:0.0867527,(Oryza_sativa_LOC_Os04g02500:0.127826,Leersia_perrieri_LPERR04G00340:0.0466175)n40:0.0412406)n39:0.0901591,((Brachypodium_distachyon_BRADI_5g01880v3:0.0484608,(Hordeum_spontaneum_WB01_014518_0057116:0.0696097,Hordeum_vulgareMorex_HORVU.MOREX.r3.2HG0096000:0.0295044)n43:0.118308)n42:0.0540428,((Dendrocalamus_sinicus_Dendrocalamus_sinicus_Dsi04B_580744_585382_Dsi04Bg00220.1_1_CDS_4147752925_36805:0.1185,Olyra_latifolia_Ola029476:0.162599)n45:0.031743,(Olyra_latifolia_Ola006621:0.0639492,((Dendrocalamus_sinicus_Dendrocalamus_sinicus_DsiCtg00637d_319519_322659_DsiCtg00637dg00100.1_-1_CDS_4147854586_11255:0.00957739,Dendrocalamus_sinicus_Dendrocalamus_sinicus_DsiCtg00327_72314_75596_DsiCtg00327g00040.1_-1_CDS_4147850692_36564:0.0129796)n48:0.0158386,(Ampelocalamus_luodianensis_Alu04Cg00870.1:0.115936,Ampelocalamus_luodianensis_Alu04Dg20800.1:0.0407678)n49:0.00452976)n47:0.00833198)n46:0.00418294)n44:0.000464771)n41:0.0214225)n38:0.0246475)n37:0.00273862)n5:0.039167)n3:0.0764693)n2:0.143377)n0;
```
