## Supplementary Dataset S1 for "Gene turnover and contingency facilitated the repeated evolution of C_4_ photosynthesis in grasses": OG0005109_tree.txt

```
(((Leersia_perrieri_LPERR01G23000:0.130476,(Oryza_sativa_LOC_Os01g49210:0.0726247,(Zizania_latifolia_GWHTBFHI012372:0.10277,Zizania_latifolia_GWHTBFHI005341:0.0524339)n4:0.03029)n3:0.0236856)n2:0.0868506,((Olyra_latifolia_Ola006980:0.0882945,((Ampelocalamus_luodianensis_Alu01Cg23390.1:0.0282451,Dendrocalamus_sinicus_Dendrocalamus_sinicus_Dsi01C_21698012_21698587_Dsi01Cg15820.1_-1_CDS_4147705981_48473:0.0402149)n8:0.0200672,(Ampelocalamus_luodianensis_Alu01Dg17370.2:0.0837995,(Dendrocalamus_sinicus_Dendrocalamus_sinicus_Dsi01A_41495899_41496477_Dsi01Ag16030.1_1_CDS_4147689550_9585:0.0459626,Dendrocalamus_sinicus_Dendrocalamus_sinicus_Dsi01B_41012242_41013078_Dsi01Bg14770.1_1_CDS_4147697764_28180:0.0513091)n10:0.00570101)n9:0.00287024)n7:0.0167145)n6:0.0293086,(Brachypodium_distachyon_BRADI_2g46810v3:0.114379,((Hordeum_spontaneum_WB01_000264_0936733:0,Hordeum_vulgareMorex_HORVU.MOREX.r3.3HG0280930:0)n13:0.109922,(Hordeum_spontaneum_WB01_000264_0807580:0,Hordeum_vulgareMorex_HORVU.MOREX.r3.3HG0280920:0)n14:0.0347991)n12:0.0989073)n11:0.0609091)n5:0.0453995)n1:0.0569503,(((((Eragrostis_curvula_EJB05_55777:0.0799749,(Eleusine_coracana_ELECO.r07.1AG0028930:0.0554612,Eleusine_coracana_ELECO.r07.1BG0079170:0.037741)n20:0.0760589)n19:0.0436647,(Eragrostis_curvula_EJB05_55780:0.110198,(Eleusine_coracana_ELECO.r07.1AG0028950:0.0406332,Eleusine_coracana_ELECO.r07.1BG0079190:0.0710282)n22:0.102586)n21:0.0365805)n18:0.0230561,(Chasmanthium_laxum_Chala.01G178800:0.0945138,(Phragmites_australis_Phragmites_australis_PaChr1_37663972_37664541_evm.model.PaChr1.1708_1_CDS_4362364717_37029:0.123051,Phragmites_australis_Phragmites_australis_PaChr2_33373358_33373975_evm.model.PaChr2.1607_1_CDS_4362418075_7337:0.0735944)n24:0.0199687)n23:0.0114863)n17:0.00983824,((Aristida_adscensionis_H_Aadptg000069l000389.1:0.112624,((Stipagrostis_hirtigluma_H_Shi_ptg000050l_002109.1:0.119211,(Stipagrostis_hirtigluma_H_Shi_ptg000050l_002108.1:0.0529445,Stipagrostis_hirtigluma_H_Shi_ptg000050l_002107.1:0.0438283)n29:0.0522168)n28:0.139248,(Stipagrostis_hirtigluma_H_Shi_ptg000050l_000989.1:0.222388,Stipagrostis_hirtigluma_H_Shi_ptg000050l_002110.1:0.147211)n30:0.0121868)n27:0.0245888)n26:0.0241668,(Stipagrostis_hirtigluma_H_Shi_ptg000050l_002106.1:0.0979799,Aristida_adscensionis_H_Aadptg000069l000388.1:0.123307)n31:0.023718)n25:0.0196454)n16:0.0133387,((Sorghum_bicolor_SORBI_3003G260800:0.0764898,((Zea_mays_Zm00001eb440490:0,Zea_mays_Zm00001eb156470:0)n35:5e-09,Zea_mays_Zm00001eb439660:0.00240344)n34:0.0744879)n33:0.0418958,(Echinocloa_haploclada_eh_chr2.2980:0.0766016,((Dichantelium_oligosantes_H_DolKV775454.1000006.1:0.0340485,((ASEM_RSA5_H_RSA5chrom5001776.1:0,ASEM_RSA5_H_RSA5chrom8001296.1:0)n40:0.0166319,ASEM_AUS1_H_AUS1CM014274.1001093.1:0.0172609)n39:0.0454085)n38:0.010335,((Setaria_viridis_SEVIR_5G277600v2:0.0659666,Setaria_viridis_SEVIR_5G277800v2:0.0221816)n42:0.0105904,((Urochloa_fusta_Urofu.5G211500:0.0457175,(Digitaria_radicosa_Dra05G0076900:0.0426999,(Digitaria_exilis_H_Dex5A-001312.1:0.0177136,Digitaria_exilis_H_Dex5B-001318.1:0.0192246)n46:0.0256722)n45:0.0256737)n44:0.0167502,(Panicum_hallii_Pahal.5G202400:0.0254592,(Panicum_virgatum_Pavir.5KG501500:0.0215758,(Panicum_virgatum_Pavir.5NG459800:0.0147542,Panicum_virgatum_Pavir.7NG136500:0.111368)n49:0.0111368)n48:0.00123742)n47:0.0045377)n43:0.00819717)n41:0.003588)n37:0.0126342)n36:0.0154867)n32:0.0540989)n15:0.0569503)n0;
```
