## Supplementary Dataset S1 for "Gene turnover and contingency facilitated the repeated evolution of C_4_ photosynthesis in grasses": OG0005110_tree.txt

```
((Ananas_comosus_H_Ananas_contig12_000755.1:0.0449349,Tillandsia_fasciculata_H_Tillandsia_CM054936.1_000311.1:0.0424419)n1:0.189013,(Streptochaeta_angustifolia_strangu_021586:0.0936741,(((Pharus_latifolius_Phala.03G186000:0,Pharus_latifolius_Phala.03G186000.5:0,Pharus_latifolius_Phala.03G186000.4:0,Pharus_latifolius_Phala.03G186000.2:0)n5:5e-09,Pharus_latifolius_Phala.03G186000.3:0.00154254)n4:0.0768752,(((((Dendrocalamus_sinicus_Dendrocalamus_sinicus_Dsi01B_40341452_40350004_Dsi01Bg14500.1_1_CDS_4147697683_39437:0.0263161,(Ampelocalamus_luodianensis_AluCtg02867g00010.1:0.0022951,Ampelocalamus_luodianensis_Alu01Dg17030.2:0.00581273)n11:0.0232654)n10:0.00390592,((Dendrocalamus_sinicus_Dendrocalamus_sinicus_Dsi01A_41023562_41037711_Dsi01Ag15850.1_-1_CDS_4147689496_36032:0.319338,Olyra_latifolia_scaffold376_163484_171580_+:0.0591595)n13:0.0195835,Ampelocalamus_luodianensis_Alu01Cg23680.2:0.145237)n12:0.00779898)n9:0.012098,(Brachypodium_distachyon_BRADI_2g46550v3:0.0736756,(Hordeum_spontaneum_WB01_007282_0220380:0.000774734,(Hordeum_vulgareMorex_HORVU.MOREX.r3.3HG0280090:5e-09,Hordeum_vulgareMorex_HORVU.MOREX.r3.3HG0280090.2:4.5e-09)n16:5e-10)n15:5e-09)n14:0.0442232)n8:0.00676539,(Zizania_latifolia_GWHTBFHI005309:0.058731,(Leersia_perrieri_LPERR01G22680:0.0446928,Oryza_sativa_LOC_Os01g48720:0.030038)n18:0.0333684)n17:0.0453109)n7:0.00656692,(Chasmanthium_laxum_Chala.01G175400:0.0710632,((Aristida_adscensionis_H_Aadptg000069l000370.1:0.0660843,Stipagrostis_hirtigluma_H_Shi_ptg000050l_002088.1:0.048793)n21:0.0525977,(Phragmites_australis_Phragmites_australis_PaChr2_32732197_32764509_evm.model.PaChr2.1579_1_CDS_4362418011_22909:0.044476,((((Eragrostis_curvula_EJB05_00529:0.00168407,Eragrostis_curvula_EJB05_00473:0.00252582)n26:0.0360901,(Eragrostis_curvula_EJB05_17425:0.000727948,Eragrostis_curvula_EJB05_17416:0.00431273)n27:0.0257369)n25:0.0545984,(Eleusine_coracana_ELECO.r07.1AG0028600:0.0128417,Eleusine_coracana_ELECO.r07.7AG0581640:0.0404459)n28:0.0442558)n24:0.04771,((Sorghum_bicolor_SORBI_3003G256800:0.0220797,(Zea_mays_Zm00001eb440850:0.00178715,Zea_mays_Zm00001eb160040:5e-09)n31:0.0352732)n30:0.0487089,((Echinocloa_haploclada_eh_chr2.2937:0.0552625,(Urochloa_fusta_Urofu.5G215900:0.0736669,(Cenchrus_americanus_H_CamCM007987.2003452.1:0.0390397,Setaria_viridis_SEVIR_5G273600v2:0.0173046)n35:0.0257817)n34:0.00652732)n33:0.00203139,((Dichantelium_oligosantes_H_DolKV779576.1000008.1:0.0331883,(ASEM_AUS1_H_AUS1CM014274.1004293.1:0.00714302,ASEM_RSA5_H_RSA5chrom5004915.1:0.00338148)n38:0.0420147)n37:0.00758502,((Digitaria_radicosa_Dra05G0073700:0.0300731,(Digitaria_exilis_H_Dex5A-001288.1:0.00845118,Digitaria_exilis_H_Dex5B-001295.1:0.00732746)n41:0.0223677)n40:0.0304808,(Panicum_hallii_Pahal.5G206700:0.0113162,(Panicum_virgatum_Pavir.5NG413700:0.0398334,((Panicum_virgatum_Pavir.5KG415100:0.0299909,((Panicum_virgatum_Pavir.2KG311800:0.0152188,Panicum_virgatum_Pavir.J384300:0.0142147)n47:0.000813344,Panicum_virgatum_Pavir.J712000:0.0184788)n46:0.00439876)n45:0.00113865,Panicum_virgatum_Pavir.5KG418800:0.0749691)n44:0.00749691)n43:0.00083299)n42:0.00389942)n39:0.00335326)n36:0.00155119)n32:0.0125467)n29:0.0283714)n23:0.00805313)n22:0.0218992)n20:0.0114883)n19:0.0165731)n6:0.0480262)n3:0.0410304)n2:0.189013)n0;
```
