## Supplementary Dataset S1 for "Gene turnover and contingency facilitated the repeated evolution of C_4_ photosynthesis in grasses": OG0005111_tree.txt

```
((Ananas_comosus_H_Ananas_contig2_000712.1:0.0714894,(Tillandsia_fasciculata_H_Tillandsia_CM054942.1_000229.1:0.109831,Tillandsia_fasciculata_H_Tillandsia_CM054942.1_000230.1:0.0107338)n2:0.0778842)n1:0.134033,((Streptochaeta_angustifolia_strangu_010511:0.128554,(Pharus_latifolius_Phala.03G161300.2:5e-09,(Pharus_latifolius_Phala.03G161300:5e-09,Pharus_latifolius_Phala.03G161300.3:5e-09)n6:6e-09)n5:0.145718)n4:0.0516269,((Zizania_latifolia_GWHTBFHI012180:0.0919877,(Leersia_perrieri_LPERR01G20410:0.0757287,Oryza_sativa_LOC_Os01g44260:0.0813034)n9:0.0389539)n8:0.0433844,((Brachypodium_distachyon_BRADI_2g44480v3:0.102926,(Hordeum_spontaneum_WB01_003920_0176517:0.00125817,(Hordeum_vulgareMorex_HORVU.MOREX.r3.3HG0274160:0.00125678,Hordeum_vulgareMorex_HORVU.MOREX.r3.3HG0274170:4.5e-09)n13:5e-10)n12:5e-09)n11:0.0315803,(((Ampelocalamus_luodianensis_Alu01Cg25640.2:0.178218,Olyra_latifolia_Ola002328:0.178521)n16:0.0343644,((Ampelocalamus_luodianensis_Alu01Dg14750.2:0.0292746,Dendrocalamus_sinicus_Dendrocalamus_sinicus_Dsi01A_36881775_36883801_Dsi01Ag14330.1_1_CDS_4147689040_6770:0.0277286)n18:0.00877077,(Olyra_latifolia_Ola002329:0.0809189,Dendrocalamus_sinicus_Dendrocalamus_sinicus_Dsi01B_36483496_36484571_Dsi01Bg12850.1_1_CDS_4147697188_45066:0.0691118)n19:0.00767908)n17:0.00846688)n15:0.0299494,((Aristida_adscensionis_H_Aadptg000079l000109.1:0.0713475,Stipagrostis_hirtigluma_H_Shi_ptg000050l_001943.1:0.063593)n21:0.0334227,((Chasmanthium_laxum_Chala.01G150700:0.0462049,((Sorghum_bicolor_SORBI_3003G230900:0.0449574,((Zea_mays_Zm00001eb159020:0.0755774,(Sorghum_bicolor_SORBI_3009G043800:0.0862109,Sorghum_bicolor_SORBI_3003G231000:0.0604797)n28:0.0202212)n27:0.0122368,(Sorghum_bicolor_SORBI_3004G050200:0.0577871,Zea_mays_Zm00001eb359030:0.052041)n29:0.00578234)n26:0.0133166)n25:0.0498848,((Panicum_hallii_Pahal.5G233300:0.0168394,(Panicum_virgatum_Pavir.5KG450100:0.0476655,Panicum_virgatum_Pavir.5NG271200:0.0236966)n32:0.00730717)n31:0.024086,(((Cenchrus_americanus_H_CamCM007987.2001263.1:0.0489745,Setaria_viridis_SEVIR_5G245400v2:0.0148181)n35:0.0181974,Urochloa_fusta_Urofu.5G246700:0.0516016)n34:0.0140961,((Echinocloa_haploclada_eh_chr2.2636:0.0585539,((Digitaria_radicosa_Dra05G0051200.2:0.000167542,Digitaria_radicosa_Dra05G0051200:0.00365374)n39:0.0378148,(Digitaria_exilis_H_Dex5A-001151.1:0.0262862,Digitaria_exilis_H_Dex5B-001150.1:0.0180426)n40:0.0317234)n38:0.031343)n37:0.0135314,(Dichantelium_oligosantes_H_DolKV780799.1000023.1:0.0410394,(ASEM_RSA5_H_RSA5chrom5001601.1:0.0247954,((ASEM_AUS1_H_AUS1CM014274.1001271.1:5e-09,ASEM_AUS1_H_AUS1QPGU01000309.1000001.1:6e-09)n44:0.102725,ASEM_AUS1_H_AUS1CM014274.1001284.1:0.0202061)n43:0.00224512)n42:0.00735308)n41:0.00434947)n36:0.00354351)n33:0.00628695)n30:0.00916681)n24:0.019432)n23:0.0212818,(Phragmites_australis_Phragmites_australis_PaChr2_29225017_29228409_evm.model.PaChr2.1402_1_CDS_4362417621_28784:0.0621458,(Phragmites_australis_Phragmites_australis_PaChr1_33508914_33510713_evm.model.PaChr1.1489_1_CDS_4362364229_1688:0.0668887,((Eragrostis_curvula_EJB05_51969:0.0023018,Eragrostis_curvula_EJB05_51954:0.00230363)n48:0.046034,(Eleusine_coracana_ELECO.r07.1AG0025780:0.00910566,Eleusine_coracana_ELECO.r07.1BG0076230:0.0455945)n49:0.0610431)n47:0.0277996)n46:0.0159375)n45:0.00177084)n22:0.00756735)n20:0.012807)n14:0.0126472)n10:0.0127933)n7:0.0707316)n3:0.134033)n0;
```
