## Supplementary Dataset S1 for "Gene turnover and contingency facilitated the repeated evolution of C_4_ photosynthesis in grasses": OG0005112_tree.txt

```
(((((Brachypodium_distachyon_BRADI_2g44770v3:0.0770256,(Hordeum_spontaneum_WB01_011065_0015558:0,Hordeum_vulgareMorex_HORVU.MOREX.r3.3HG0274520:0)n5:0.104301)n4:0.0848426,(Ampelocalamus_luodianensis_Alu01Dg14890.2:0.0434996,(Dendrocalamus_sinicus_Dendrocalamus_sinicus_Dsi01A_37162708_37163496_Dsi01Ag14430.1_1_CDS_4147689070_23650:0.0362305,Dendrocalamus_sinicus_Dendrocalamus_sinicus_Dsi01C_24592530_24593321_Dsi01Cg17530.1_-1_CDS_4147706494_52978:0.0309749)n7:0.0127583)n6:0.0148705)n3:0.00959709,(Olyra_latifolia_Ola002306:0.0839459,((Zizania_latifolia_GWHTBFHI005125:0.0729607,Zizania_latifolia_GWHTBFHI012186:0.0787288)n10:0.0179793,(Leersia_perrieri_LPERR01G20550:0.134909,Oryza_sativa_LOC_Os01g45090:0.0740979)n11:0.0382264)n9:0.103757)n8:0.0103887)n2:0.0217141,((Aristida_adscensionis_H_Aadptg000079l000119.1:0.1471,((((Eleusine_coracana_ELECO.r07.1AG0025890:0.039547,Eleusine_coracana_ELECO.r07.1BG0076350:0.0345663)n17:0.0789241,((Eragrostis_curvula_EJB05_51950:0.0518225,Eragrostis_curvula_EJB05_51967:0.0637605)n19:0.152468,Stipagrostis_hirtigluma_H_Shi_ptg000009l_000515.1:0.911142)n18:0.0580427)n16:0.071176,Chasmanthium_laxum_Chala.01G152000:0.122889)n15:0.022285,Stipagrostis_hirtigluma_H_Shi_ptg000050l_001951.1:0.125949)n14:0.0139943)n13:0.0468825,((Phragmites_australis_Phragmites_australis_PaChr1_33647093_33647971_evm.model.PaChr1.1501_1_CDS_4362364259_14325:0.0992511,(Dichantelium_oligosantes_H_DolKV780799.1000029.1:0.156626,(((Digitaria_radicosa_Dra05G0052600:0.0846842,(Digitaria_exilis_H_Dex5A-001159.1:0.0338314,Digitaria_exilis_H_Dex5B-001157.1:0.0496447)n26:0.120201)n25:0.0394272,((Setaria_viridis_SEVIR_9G304400v2:0.649277,Urochloa_fusta_Urofu.5G245200:0.0759946)n28:0.0264816,((Panicum_hallii_Pahal.5G231900:0.0454384,(Panicum_virgatum_Pavir.5KG452000:0.075015,Panicum_virgatum_Pavir.5NG269500:0.0387828)n31:0.0295525)n30:0.0819823,(Cenchrus_americanus_H_CamCM007987.2004487.1:0.120557,Setaria_viridis_SEVIR_5G246900v2:0.0563566)n32:0.0291356)n29:0.0317925)n27:0.0035325)n24:0.0121075,Echinocloa_haploclada_eh_chr2.2655:0.151074)n23:0.0204716)n22:0.0675083)n21:0.0163522,(Phragmites_australis_Phragmites_australis_PaChr2_29376931_29377896_evm.model.PaChr2.1413_1_CDS_4362417645_38891:0.14362,((Sorghum_bicolor_SORBI_3003G232800:0.138744,Zea_mays_Zm00001eb158910:0.0645993)n35:0.0722383,((ASEM_AUS1_H_AUS1CM014274.1004143.1:0.0366603,ASEM_RSA5_H_RSA5chrom5001610.1:0.0379142)n37:0.0549995,((Dichantelium_oligosantes_H_DolKV780799.1000030.1:0.125226,(Urochloa_fusta_Urofu.5G245100:0.106195,(Digitaria_radicosa_Dra05G0052700:0.0604005,(Digitaria_exilis_H_Dex5A-001160.1:0.0193789,Digitaria_exilis_H_Dex5B-001158.1:0.0188678)n42:0.0788228)n41:0.0565281)n40:0.0223417)n39:0.0173228,((Panicum_hallii_Pahal.5G231800:0.0514996,(Panicum_virgatum_Pavir.5NG269400:0.0760167,Panicum_virgatum_Pavir.5KG452200:0.0458884)n45:0.0326241)n44:0.0424205,(Setaria_viridis_SEVIR_5G247000v2:0.0774023,Echinocloa_haploclada_eh_chr2.2656:0.0898597)n46:0.0200661)n43:0.0171245)n38:0.0267309)n36:0.050831)n34:0.0562875)n33:0.00625417)n20:0.0221905)n12:0.0865823)n1:0.0383455,(Streptochaeta_angustifolia_strangu_025022:0.172364,(Pharus_latifolius_Phala.03G175200:0.54104,(Pharus_latifolius_Phala.03G162700:0.0104727,Pharus_latifolius_Phala.03G162700.2:0.0542063)n49:0.136555)n48:0.0151728)n47:0.0636649)n0;
```
