## Supplementary Dataset S1 for "Gene turnover and contingency facilitated the repeated evolution of C_4_ photosynthesis in grasses": OG0005113_tree.txt

```
((Pharus_latifolius_Phala.03G158300:0.00637595,Pharus_latifolius_Phala.03G158300.2:0.0167704)n1:0.122535,(((Olyra_latifolia_Ola007994:0.0925713,Olyra_latifolia_Ola007993:0.0918165)n4:0.029058,((Ampelocalamus_luodianensis_Alu01Dg14520.3:0.0139234,Ampelocalamus_luodianensis_Alu01Dg14530.2:0.00975038)n6:0.0292169,((Dendrocalamus_sinicus_Dendrocalamus_sinicus_Dsi01C_25014398_25018669_Dsi01Cg17820.1_-1_CDS_4147706581_45097:0.0188485,Dendrocalamus_sinicus_Dendrocalamus_sinicus_Dsi01C_25022349_25026444_Dsi01Cg17830.1_-1_CDS_4147706584_46786:0.00851228)n8:0.0533832,(Dendrocalamus_sinicus_Dendrocalamus_sinicus_Dsi02C_29753432_29755991_Dsi02Cg13430.1_1_CDS_4147725172_49099:0.0311941,(Dendrocalamus_sinicus_Dendrocalamus_sinicus_Dsi11A_43605990_43611642_Dsi11Ag12190.1_-1_CDS_4147833400_24689:0.0298398,Dendrocalamus_sinicus_Dendrocalamus_sinicus_Dsi11A_43616701_43619371_Dsi11Ag12200.1_-1_CDS_4147833403_26377:0.0195694)n10:0.0234321)n9:0.0199094)n7:0.00221216)n5:0.00793365)n3:0.0149095,(((Zizania_latifolia_GWHTBFHI005091:0.0943581,(Leersia_perrieri_LPERR01G20160:0.129443,Oryza_sativa_LOC_Os01g43740:0.0643273)n14:0.0451554)n13:0.0982105,((Brachypodium_distachyon_BRADI_2g44180v3:0.091143,(Brachypodium_distachyon_BRADI_2g44190v3:0.111112,(Brachypodium_distachyon_BRADI_1g06030v3:0.0367624,Brachypodium_distachyon_BRADI_2g44170v3:0.0448116)n18:0.0450029)n17:0.01365)n16:0.0727425,(Hordeum_spontaneum_WB01_000377_0125087:0.222049,(Hordeum_spontaneum_WB01_000377_0130666:0.268304,Hordeum_spontaneum_WB01_001808_1074789:0.0984523)n20:0.00984523)n19:0.00109391)n15:0.00811633)n12:0.0203138,((Phragmites_australis_Phragmites_australis_PaChr2_28777542_28780424_evm.model.PaChr2.1385_1_CDS_4362417581_11976:0.07522,(Phragmites_australis_Phragmites_australis_PaChr1_32953424_32954181_evm.model.PaChr1.1467_1_CDS_4362364181_23988:5e-09,Phragmites_australis_Phragmites_australis_PaChr1_32891814_32894021_evm.model.PaChr1.1465_1_CDS_4362364177_22313:0.00762677)n23:0.0483876)n22:0.00796834,((Chasmanthium_laxum_Chala.01G147400:0.0713924,((Zea_mays_Zm00001eb159280:0.117368,(Sorghum_bicolor_SORBI_3003G228300:0.0502231,(Sorghum_bicolor_SORBI_3003G228400:0.0374233,Sorghum_bicolor_SORBI_3003G228500:0.0404933)n29:0.0441822)n28:0.0314721)n27:0.0254963,(((Cenchrus_americanus_H_CamCM007987.2000041.1:0.0551321,Setaria_viridis_SEVIR_5G242100v2:0.0224373)n32:0.016843,(Urochloa_fusta_Urofu.5G250300:0.0795475,Urochloa_fusta_Urofu.5G250500:0.067673)n33:0.0159853)n31:0.0137328,(((Digitaria_exilis_H_Dex5A-001125.1:0.0137073,Digitaria_exilis_H_Dex5B-001127.1:0.0144475)n36:0.0375969,(Digitaria_radicosa_Dra05G0048600:0.167713,Digitaria_radicosa_Dra05G0048100:0.0414688)n37:0.0254202)n35:0.0213999,(Echinocloa_haploclada_eh_chr2.2600:0.0523788,((ASEM_AUS1_H_AUS1CM014274.1004096.1:0.0175038,ASEM_RSA5_H_RSA5chrom5001570.1:0.0110846)n40:0.04113,(Dichantelium_oligosantes_H_DolKV777387.1000002.1:0.0395647,(Panicum_hallii_Pahal.5G236100:0.0299144,(Panicum_virgatum_Pavir.7KG137100:0.0368662,Panicum_virgatum_Pavir.5NG498400:0.0138669)n43:0.0250793)n42:0.0470723)n41:0.00720176)n39:0.00755367)n38:0.00864166)n34:0.00613413)n30:0.00985835)n26:0.0194758)n25:0.014193,((Eleusine_coracana_ELECO.r07.9AG0670900:0.0154213,Eleusine_coracana_ELECO.r07.9BG0694270:0.00863216)n45:0.261318,((Aristida_adscensionis_H_Aadptg000079l000085.1:0.0972176,Stipagrostis_hirtigluma_H_Shi_ptg000050l_001915.1:0.0649901)n47:0.0450598,(Eragrostis_curvula_EJB05_17758:0.0874501,(Eleusine_coracana_ELECO.r07.1AG0025390:0.0219358,Eleusine_coracana_ELECO.r07.1BG0075920:0.0104094)n49:0.0881013)n48:0.0300532)n46:0.0113405)n44:0.00126006)n24:0.00970708)n21:0.0144325)n11:0.0309554)n2:0.122535)n0;
```
