## Supplementary Dataset S1 for "Gene turnover and contingency facilitated the repeated evolution of C_4_ photosynthesis in grasses": OG0005114_tree.txt

```
(((((Pharus_latifolius_Phala.03G337400.6:0,Pharus_latifolius_Phala.03G337400.4:0)n4:0.00117806,(((Pharus_latifolius_Phala.03G337400.7:0,Pharus_latifolius_Phala.03G337400.8:0)n7:5e-09,((Pharus_latifolius_Phala.03G337400.10:0,Pharus_latifolius_Phala.03G337400.9:0)n9:5e-09,Pharus_latifolius_Phala.03G337400.2:5e-09)n8:5e-09)n6:5e-09,(Pharus_latifolius_Phala.03G337400.3:0,Pharus_latifolius_Phala.03G337400.5:0)n10:5e-09)n5:5e-09)n3:0.00118036,(Pharus_latifolius_Phala.03G337400:0.0119737,Pharus_latifolius_Phala.03G337400.11:0.0179418)n11:0.00140379)n2:0.0570087,(Streptochaeta_angustifolia_strangu_032602:0.0217778,(Streptochaeta_angustifolia_strangu_006494:0.244089,Streptochaeta_angustifolia_strangu_044065:0.0160558)n13:0.0442632)n12:0.0578)n1:0.0250761,(((Zizania_latifolia_GWHTBFHI006451:0.0404203,Zizania_latifolia_GWHTBFHI013311:0.0316809)n16:0.0183605,(Leersia_perrieri_LPERR01G36370:0.0500967,Oryza_sativa_LOC_Os01g68930:0.0340062)n17:0.0158531)n15:0.0599165,(((Dendrocalamus_sinicus_Dendrocalamus_sinicus_Dsi01B_57399755_57403069_Dsi01Bg23460.1_1_CDS_4147700371_17498:0.0269946,Ampelocalamus_luodianensis_Alu01Dg28660.2:0.0456777)n20:0.00325643,(Ampelocalamus_luodianensis_Alu01Cg10760.1:0.0254209,(Dendrocalamus_sinicus_Dendrocalamus_sinicus_Dsi01A_59493823_59496811_Dsi01Ag25660.1_-1_CDS_4147692439_43924:0.0311704,Dendrocalamus_sinicus_Dendrocalamus_sinicus_Dsi01C_5766761_5769807_Dsi01Cg04160.1_-1_CDS_4147702483_12441:0.0154805)n22:0.00172006)n21:0.00788746)n19:0.0162933,((Brachypodium_distachyon_BRADI_2g58820v3:0.112758,(Hordeum_spontaneum_WB01_002895_0111807:0.00457485,Hordeum_vulgareMorex_HORVU.MOREX.r3.3HG0309790:0.00338701)n25:0.141393)n24:0.0660785,((Aristida_adscensionis_H_Aadptg000101l000162.1:0.0991026,Stipagrostis_hirtigluma_H_Shi_ptg000050l_000224.1:0.0489242)n27:0.0437806,(((Eragrostis_curvula_EJB05_17944:0.0639279,(Eleusine_coracana_ELECO.r07.1AG0044440:0.00758776,Eleusine_coracana_ELECO.r07.1BG0094460:0.0113062)n31:0.048192)n30:0.047192,(Chasmanthium_laxum_Chala.01G322800:0.0578402,((Sorghum_bicolor_SORBI_3003G402500:0.0799117,Zea_mays_Zm00001eb143390:0.0792395)n34:0.0616174,(Echinocloa_haploclada_eh_chr2.4515:0.0514124,(((Panicum_hallii_Pahal.5G042900:0.021671,(Panicum_virgatum_Pavir.5KG727600:0.0258207,Panicum_virgatum_Pavir.5KG719700:0.01109)n39:0.0136806)n38:0.0177678,(Urochloa_fusta_Urofu.5G042400:0.0382503,(Cenchrus_americanus_H_CamCM007987.2000228.1:0.0280466,Setaria_viridis_SEVIR_5G434300v2:0.0147758)n41:0.0256644)n40:0.00956229)n37:0.00727707,((Digitaria_radicosa_Dra05G0210200:0.0317985,(Digitaria_exilis_H_Dex5A-002479.1:0.0127651,Digitaria_exilis_H_Dex5B-002510.1:0.0146053)n44:0.0372108)n43:0.0315473,(Dichantelium_oligosantes_H_DolKV775661.1000002.1:0.0285707,(ASEM_AUS1_H_AUS1CM014274.1001355.1:0.0159853,(ASEM_RSA5_H_RSA5chrom5003624.1:5e-09,(ASEM_RSA5_H_RSA5chrom5002128.1:0.0315285,ASEM_RSA5_H_RSA5chrom5003622.1:5e-09)n48:5e-09)n47:0.0124092)n46:0.0666135)n45:0.00744105)n42:0.00144125)n36:0.00476556)n35:0.0102795)n33:0.0344404)n32:0.0137197)n29:0.00641158,(Phragmites_australis_Phragmites_australis_PaChr2_47154716_47157892_evm.model.PaChr2.2677_1_CDS_4362420451_29638:0.0474561,Phragmites_australis_Phragmites_australis_PaChr1_51856339_51859322_evm.model.PaChr1.2715_1_CDS_4362366955_1283:0.0383201)n49:0.00425779)n28:0.010028)n26:0.060037)n23:0.0259819)n18:0.0109127)n14:0.0250761)n0;
```
