## Supplementary Dataset S1 for "Gene turnover and contingency facilitated the repeated evolution of C_4_ photosynthesis in grasses": OG0005115_tree.txt

```
(((Tillandsia_fasciculata_H_Tillandsia_CM054948.1_000170.1:0.0486091,(Ananas_comosus_H_Ananas_contig17_000554.1:0.0521856,Ananas_comosus_H_Ananas_contig17_000555.1:0.0465248)n3:0.00516942)n2:0.0115054,((Ananas_comosus_H_Ananas_contig17_000553.1:0.0503707,(Ananas_comosus_H_Ananas_contig17_000552.1:0.245886,Ananas_comosus_H_Ananas_contig17_000551.1:0.0274403)n6:0.00932897)n5:0.0225318,Tillandsia_fasciculata_H_Tillandsia_CM054948.1_000169.1:0.0437277)n4:0.00485863)n1:0.104412,((Pharus_latifolius_Phala.03G152100:0.0847061,Streptochaeta_angustifolia_strangu_002611:0.111133)n8:0.0416068,((Olyra_latifolia_Ola006845:0.059247,(Dendrocalamus_sinicus_Dendrocalamus_sinicus_Dsi01A_35183813_35185211_Dsi01Ag13710.1_-1_CDS_4147688854_15772:0.0239485,(Ampelocalamus_luodianensis_Alu01Dg13950.3:0.0386667,Ampelocalamus_luodianensis_Alu01Cg26510.1:0.0987607)n12:0.0109734)n11:0.00688813)n10:0.0125073,((Hordeum_spontaneum_WB01_003217_0218056:0.00785491,Hordeum_vulgareMorex_HORVU.MOREX.r3.4HG0331410:0.00736827)n14:0.173541,(((Brachypodium_distachyon_BRADI_2g43510v3:0.0744159,(Hordeum_spontaneum_WB01_000522_0917412:5e-09,Hordeum_vulgareMorex_HORVU.MOREX.r3.3HG0271570:0.00103085)n18:0.0862678)n17:0.034715,(Brachypodium_distachyon_BRADI_1g49330v3:0.36381,(Hordeum_spontaneum_WB01_003128_0880394:0.00103776,Hordeum_vulgareMorex_HORVU.MOREX.r3.7HG0705130:0.00207935)n20:0.170787)n19:0.0916621)n16:0.00980993,(((Aristida_adscensionis_H_Aadptg000079l000284.1:0.0645642,Stipagrostis_hirtigluma_H_Shi_ptg000050l_001219.1:0.0465342)n23:0.00835599,((Eragrostis_curvula_EJB05_17856:0.0603255,(Eleusine_coracana_ELECO.r07.1AG0024520:0.0220861,Eleusine_coracana_ELECO.r07.1BG0075140:0.0252043)n26:0.0582325)n25:0.0232318,(((Phragmites_australis_Phragmites_australis_PaChr3_39648473_39649751_evm.model.PaChr3.2067_1_CDS_4362445183_24257:0.124936,Phragmites_australis_Phragmites_australis_PaChr9_21775241_21775776_evm.model.PaChr9.804_1_CDS_4362486805_28599:0.0921894)n29:0.178304,Phragmites_australis_Phragmites_australis_PaChr2_27611254_27612854_evm.model.PaChr2.1326_1_CDS_4362417451_42262:0.0238006)n28:0.0236309,(Chasmanthium_laxum_Chala.01G139700:0.0446612,((Sorghum_bicolor_SORBI_3003G219700:0.0159226,Zea_mays_Zm00001eb358170:0.0306783)n32:0.0331914,((Digitaria_radicosa_Dra05G0041900:0.0338884,(Digitaria_exilis_H_Dex5A-003426.1:0.0189749,Digitaria_exilis_H_Dex5B-003463.1:0.00877843)n35:0.0206058)n34:0.0126462,(((Echinocloa_haploclada_eh_chr2.2506:0.0331029,(Dichantelium_oligosantes_H_DolKV775179.1000002.1:0.022978,(Urochloa_fusta_Urofu.5G259900:0.069245,(Setaria_viridis_SEVIR_5G233600v2:0.0134203,(Dichantelium_oligosantes_H_DolKV781786.1000001.1:0.480636,(Cenchrus_americanus_H_CamCM007987.2001147.1:0.0177213,Cenchrus_americanus_H_CamCM007985.2000793.1:0.0921364)n43:0.0102374)n42:0.067109)n41:0.0112197)n40:0.00861433)n39:0.000957148)n38:0.00431347,ASEM_AUS1_H_AUS1CM014274.1001361.1:0.0439369)n37:0.00473273,(Panicum_hallii_Pahal.5G245500:0.0160271,((Panicum_virgatum_Pavir.5NG310000:0.0247516,Panicum_virgatum_Pavir.5KG411700:0.0178251)n46:0.00586097,Panicum_virgatum_Pavir.6NG179200:0.0654967)n45:0.00727741)n44:0.00604327)n36:0.00779869)n33:0.0183609)n31:0.0145319)n30:0.0170071)n27:0.00923452)n24:0.00870579)n22:0.0245798,(Leersia_perrieri_LPERR01G19470:0.0645581,(Oryza_sativa_LOC_Os01g42870:0.0425756,(Zizania_latifolia_GWHTBFHI012085:0.0557248,Zizania_latifolia_GWHTBFHI005021:0.226867)n49:0.0252075)n48:0.0218524)n47:0.0443513)n21:0.0111409)n15:0.00489953)n13:0.000544392)n9:0.0627052)n7:0.0820685)n0;
```
