## Supplementary Dataset S1 for "Gene turnover and contingency facilitated the repeated evolution of C_4_ photosynthesis in grasses": OG0005116_tree.txt

```
(((Ananas_comosus_H_Ananas_contig23_000276.1:0.0202944,Tillandsia_fasciculata_H_Tillandsia_CM054952.1_000284.1:0.0272348)n2:0.120985,(Carex_scoparia_H_Carex_Csco_scaffold_32_000066.1:0.116956,Juncus_effusus_H_Juncus_Jeff_scaffold_21_000587.1:0.106599)n3:0.0926565)n1:0.0433163,(Streptochaeta_angustifolia_strangu_021328:0.0586575,(Pharus_latifolius_Phala.02G345600:0.0559586,((Zizania_latifolia_GWHTBFHI026894:0.0379502,(Oryza_sativa_LOC_Os02g58590:0.0878455,Leersia_perrieri_LPERR02G31900:0.0386403)n8:0.016593)n7:0.0384862,(((Olyra_latifolia_Ola000270:0.0474418,(Brachypodium_distachyon_BRADI_3g60820v3:0.0372252,(Hordeum_spontaneum_WB01_004168_0014756:0.00173299,(Hordeum_vulgareMorex_HORVU.MOREX.r3.6HG0634130:0.0414039,Hordeum_vulgareMorex_HORVU.MOREX.r3.3HG0319760:0.0031159)n14:0.000346211)n13:0.0680196)n12:0.0485917)n11:0.00674408,((Dendrocalamus_sinicus_Dendrocalamus_sinicus_Dsi02A_49347355_49352706_Dsi02Ag22650.1_-1_CDS_4147714633_29361:0.0154109,Dendrocalamus_sinicus_Dendrocalamus_sinicus_Dsi02C_36152987_36161140_Dsi02Cg18500.1_-1_CDS_4147726693_52482:0.0125065)n16:0.00796202,(Ampelocalamus_luodianensis_Alu02Dg00090.1:0.0127941,Ampelocalamus_luodianensis_Alu09CXg00150.1:0.0239209)n17:0.00265788)n15:0.00212141)n10:0.0100331,(((Stipagrostis_hirtigluma_H_Shi_ptg000038l_000005.1:0.00839864,Stipagrostis_hirtigluma_H_Shi_ptg000149l_000005.1:0.00124853)n20:0.0375527,Aristida_adscensionis_H_Aadptg000001l000003.1:0.0513113)n19:0.00884717,((((Eleusine_coracana_ELECO.r07.8BG0645620:0.0483019,(Eragrostis_curvula_EJB05_09323:0.0541886,Eragrostis_curvula_EJB05_09344:0.0166648)n25:0.0534511)n24:0.0178272,Phragmites_australis_Phragmites_australis_PaChr1_25784821_25788982_evm.model.PaChr1.1177_1_CDS_4362363537_7996:0.0214093)n23:0.00274292,(Phragmites_australis_Phragmites_australis_PaChr2_23374241_23377933_evm.model.PaChr2.1097_1_CDS_4362416941_40152:0.0269255,(Chasmanthium_laxum_Chala.01G104100:0.0272648,((Sorghum_bicolor_SORBI_3008G042600:0.016776,Zea_mays_Zm00001eb421090:0.0262948)n29:0.0209101,(((Dichantelium_oligosantes_H_DolKV779120.1000006.1:0.0200066,(Panicum_hallii_Pahal.1G235700:0.00451902,(Panicum_virgatum_Pavir.J463000:0.0171787,Panicum_virgatum_Pavir.1NG213100:0.00563075)n34:0.00271921)n33:0.0168263)n32:0.00203447,(((ASEM_AUS1_H_AUS1CM014274.1003790.1:0.00641971,ASEM_RSA5_H_RSA5chrom5005282.1:0.00398846)n37:0.0183509,(Urochloa_fusta_Urofu.5G302100:0.0355235,Echinocloa_haploclada_eh_chr2.2107:0.0323817)n38:0.00191721)n36:0.00485727,((Echinocloa_haploclada_eh_chr7.1687:0.0337445,Urochloa_fusta_Urofu.1G182100:0.0187606)n40:0.00249629,(Cenchrus_americanus_H_CamCM007986.2003892.1:0.022145,Setaria_viridis_SEVIR_4G282100v2:0.0109753)n41:0.0152566)n39:0.00245695)n35:0.000272995)n31:0.0082794,(((Digitaria_radicosa_Dra05G0095500:5e-09,Digitaria_radicosa_Dra05G0095500.2:5e-09)n44:0.0144763,(Digitaria_exilis_H_Dex5A-000896.1:0.00253224,Digitaria_exilis_H_Dex5B-000908.1:0.0066855)n45:0.0147837)n43:0.0015979,((Digitaria_radicosa_Dra05G0010000:5e-09,Digitaria_radicosa_Dra05G0010000.2:5e-09)n47:0.0189146,(Digitaria_exilis_H_Dex4A-001893.1:0.00477264,Digitaria_exilis_H_Dex4B-001843.1:0.00966319)n48:0.0129181)n46:0.00143535)n42:0.0149203)n30:0.0054002)n28:0.0221745)n27:0.00979222)n26:5e-09)n22:0.00747094,(Phragmites_australis_Phragmites_australis_PaChr1_25789594_25790365_evm.model.PaChr1.1178_1_CDS_4362363539_8841:0.0244287,Phragmites_australis_Phragmites_australis_PaChr2_23378549_23379316_evm.model.PaChr2.1098_1_CDS_4362416943_40994:0.0222957)n49:0.00222957)n21:0.00024773)n18:0.00220659)n9:0.00729829)n6:0.0443745)n5:0.0133906)n4:0.0433163)n0;
```
