## Supplementary Dataset S1 for "Gene turnover and contingency facilitated the repeated evolution of C_4_ photosynthesis in grasses": OG0005117_tree.txt

```
((Streptochaeta_angustifolia_strangu_033574:0.0474872,(((((Brachypodium_distachyon_BRADI_2g12110v3:0.0466634,(Hordeum_spontaneum_WB01_005263_0000617:5e-09,(Hordeum_vulgareMorex_HORVU.MOREX.r3.3HG0259260:5e-09,Hordeum_vulgareMorex_HORVU.MOREX.r3.3HG0259260.2:5e-09)n8:0.000700499)n7:0.0449393)n6:0.0400046,(((Olyra_latifolia_Ola035715:0.129786,(Olyra_latifolia_Ola004525:0.00494762,(Olyra_latifolia_Ola026992:0.0281452,Olyra_latifolia_Ola009195:5e-09)n13:0.0069452)n12:0.00449252)n11:0.0126563,Olyra_latifolia_Ola013945:0.00368222)n10:0.0363027,((Ampelocalamus_luodianensis_Alu01Cg33070.3:0.0139556,Dendrocalamus_sinicus_Dendrocalamus_sinicus_Dsi08C_3777233_3784736_Dsi08Cg03090.1_-1_CDS_4147808896_46560:0.0103593)n15:0.00216159,(Ampelocalamus_luodianensis_Alu01Dg09570.2:0.0213638,Dendrocalamus_sinicus_Dendrocalamus_sinicus_Dsi01A_17006118_17015836_Dsi01Ag08730.1_-1_CDS_4147687360_27583:0.0161233)n16:0.00179148)n14:0.00704912)n9:0.0122989)n5:0.00745971,(Zizania_latifolia_GWHTBFHI004541:0.0425876,(Leersia_perrieri_LPERR01G12290:0.0453235,Oryza_sativa_LOC_Os01g21940:0.0225673)n18:0.0159313)n17:0.0202346)n4:0.00843213,((Aristida_adscensionis_H_Aadptg000058l000453.1:0.0326155,(Stipagrostis_hirtigluma_H_Shi_ptg000044l_000097.1:0.00725129,Stipagrostis_hirtigluma_H_Shi_ptg000050l_001539.1:0.0114485)n21:0.0241919)n20:0.0164011,(Chasmanthium_laxum_Chala.08G126100:0.0345826,((Phragmites_australis_Phragmites_australis_PaChr2_14580403_14586573_evm.model.PaChr2.887_1_CDS_4362422415_6093:0.0889348,Phragmites_australis_Phragmites_australis_PaChr1_15103319_15108839_evm.model.PaChr1.898_1_CDS_4362368937_27791:0.0186883)n24:0.00365236,((Eragrostis_curvula_EJB05_30732:0.0311739,(Eleusine_coracana_ELECO.r07.1AG0015150:0.00568121,Eleusine_coracana_ELECO.r07.1BG0064020:0.00883631)n27:0.0322548)n26:0.0227937,((Zea_mays_Zm00001eb130810:0.0148655,Sorghum_bicolor_SORBI_3003G151200:0.0160605)n29:0.0341245,(((((Echinocloa_haploclada_eh_chr2.1668:0,Echinocloa_haploclada_eh_chr2.1667:0)n34:5e-09,((Echinocloa_haploclada_eh_chr2.1666:0.00370379,Echinocloa_haploclada_eh_chr2.1664:5e-09)n36:0.00689676,Echinocloa_haploclada_eh_chr2.1669:5e-09)n35:5e-09)n33:0.0218849,((Panicum_hallii_Pahal.5G384700:0.0120345,(Panicum_virgatum_Pavir.5NG344000:0.0107521,Panicum_virgatum_Pavir.5KG265600:0.0122268)n39:0.00722023)n38:0.00675223,Ananas_comosus_H_Ananas_contig9_000292.1:0.289151)n37:0.00603196)n32:0.00165242,((Dichantelium_oligosantes_H_DolKV767476.1000001.1:0.0158435,((Digitaria_exilis_H_Dex5A-003782.1:0.00630672,Digitaria_exilis_H_Dex5B-003799.1:0.0117909)n43:0.0315301,(Urochloa_fusta_Urofu.5G349800:0.0178351,(Cenchrus_americanus_H_CamCM007987.2001448.1:0.0147909,Setaria_viridis_SEVIR_5G153300v2:0.0137437)n45:0.00557481)n44:0.0033758)n42:0.00450184)n41:0.00146924,(ASEM_AUS1_H_AUS1CM014274.1001828.1:0.00851108,ASEM_RSA5_H_RSA5chrom5000559.1:0.00636628)n46:0.0144088)n40:0.000980791)n31:5e-09,((Echinocloa_haploclada_eh_chr2.2775:0.831679,ASEM_RSA5_H_RSA5chrom5000241.1:0.105693)n48:0.0117437,Urochloa_fusta_Urofu.5G349700:0.0165537)n47:0.00183929)n30:0.0108196)n28:0.00492615)n25:0.00301451)n23:0.0130397)n22:0.0048729)n19:0.0095918)n3:0.0233253,(Ananas_comosus_H_Ananas_contig24_000428.1:0.0133183,Tillandsia_fasciculata_H_Tillandsia_CM054953.1_000086.1:0.0237665)n49:0.175412)n2:0.0194903)n1:0.0140262,Pharus_latifolius_Phala.05G177700:0.0483285)n0;
```
