## Supplementary Dataset S1 for "Gene turnover and contingency facilitated the repeated evolution of C_4_ photosynthesis in grasses": OG0005118_tree.txt

```
(Streptochaeta_angustifolia_strangu_012842:0.0973519,((Brachypodium_distachyon_BRADI_2g11940v3:0.0968355,(Hordeum_spontaneum_WB01_001883_0260451:5e-09,Hordeum_vulgareMorex_HORVU.MOREX.r3.3HG0305440:0.00424895)n3:0.124482)n2:0.0664799,(((Oryza_sativa_LOC_Os01g21250:0.0763363,(Leersia_perrieri_LPERR01G12080:0.110356,Zizania_latifolia_GWHTBFHI011735:0.10119)n7:0.0166259)n6:0.0552153,(((Eragrostis_curvula_EJB05_30776:0.0661929,(Eleusine_coracana_ELECO.r07.1AG0014830:0.029697,Eleusine_coracana_ELECO.r07.1BG0063660:0.0242773)n11:0.0496425)n10:0.0460468,(Aristida_adscensionis_H_Aadptg000058l000468.1:0.0521488,Stipagrostis_hirtigluma_H_Shi_ptg000044l_000109.1:0.0352998)n12:0.0121123)n9:0.0174424,((Phragmites_australis_Phragmites_australis_PaChr1_14791099_14791504_evm.model.PaChr1.881_1_CDS_4362368901_12664:0.0788091,Phragmites_australis_Phragmites_australis_PaChr2_14240368_14240754_evm.model.PaChr2.870_1_CDS_4362422379_33428:0.0535056)n14:0.0241889,(Chasmanthium_laxum_Chala.08G128600:0.0601316,(((((Setaria_viridis_SEVIR_5G019900v2:0.0334574,(Cenchrus_americanus_H_CamCM007987.2001460.1:0.0798114,Urochloa_fusta_Urofu.5G352600:0.0655649)n21:0.00453589)n20:0.011901,((Digitaria_exilis_H_Dex5A-003792.1:0.0056254,Digitaria_exilis_H_Dex5B-003807.1:0.0331736)n23:0.0730191,(Sorghum_bicolor_SORBI_3003G149200:0.0356941,Zea_mays_Zm00001eb130580:0.0665534)n24:0.0612336)n22:0.00830546)n19:0.0040166,((Echinocloa_haploclada_eh_chr2.1639:0.0473639,Dichantelium_oligosantes_H_DolKV770702.1000004.1:0.0182176)n26:0.00620034,(Panicum_hallii_Pahal.5G389300:0.0183918,(Panicum_virgatum_Pavir.5NG221300:0.0173648,Panicum_virgatum_Pavir.5KG196200:0.0221144)n28:0.00245715)n27:0.0133734)n25:0.0153607)n18:0.00986885,(ASEM_AUS1_H_AUS1CM014274.1003571.1:0.0137337,ASEM_RSA5_H_RSA5chrom5000571.1:0.00452499)n29:0.0554091)n17:0.00653492,((Digitaria_exilis_H_Dex5A-003793.1:0.0336569,Digitaria_exilis_H_Dex5B-003808.1:0.0204509)n31:0.0655847,((Zea_mays_Zm00001eb130570:0.0595611,Sorghum_bicolor_SORBI_3003G149100:0.0537548)n33:0.0415018,(ASEM_AUS1_H_AUS1CM014274.1003572.1:0.0596514,(Dichantelium_oligosantes_H_DolKV770702.1000005.1:0.00567595,((Panicum_hallii_Pahal.5G389400:0.0584354,((Panicum_virgatum_Pavir.5KG196100:0.010442,Panicum_virgatum_Pavir.5KG223000:0.118678)n39:0.0134564,Panicum_virgatum_Pavir.5NG221200:0.0264444)n38:0.0187586)n37:0.035547,(Urochloa_fusta_Urofu.5G352700:0.0737535,(Echinocloa_haploclada_eh_chr2.1637:0.0666662,(Cenchrus_americanus_H_CamCM007987.2001461.1:0.130824,Setaria_viridis_SEVIR_5G020000v2:0.0366359)n42:0.0426017)n41:0.0103717)n40:0.0202025)n36:0.00992171)n35:0.0254069)n34:0.0139774)n32:0.0317382)n30:0.043168)n16:0.00479644)n15:0.0330138)n13:0.00920766)n8:0.0171152)n5:0.00851672,(Olyra_latifolia_Ola006820:0.130916,(Dendrocalamus_sinicus_Dendrocalamus_sinicus_Dsi01B_15824053_15824452_Dsi01Bg07460.1_-1_CDS_4147695571_44497:0.0728231,(((Dendrocalamus_sinicus_Dendrocalamus_sinicus_Dsi08C_3587992_3589886_Dsi08Cg02950.1_-1_CDS_4147808854_22920:0.131467,Dendrocalamus_sinicus_Dendrocalamus_sinicus_Dsi08C_3684858_3685466_Dsi08Cg02980.1_-1_CDS_4147808863_27984:0.0775036)n47:0.101235,(Ampelocalamus_luodianensis_Alu01Dg09440.2:0.0156048,Ampelocalamus_luodianensis_AluCtg00221g00030.1:0.00384537)n48:0.05234)n46:0.0182491,(Ampelocalamus_luodianensis_Alu01Cg33260.1:0.0391079,Dendrocalamus_sinicus_Dendrocalamus_sinicus_Dsi01A_16233943_16234351_Dsi01Ag08510.1_-1_CDS_4147687294_47285:0.0553201)n49:0.00336742)n45:0.000336742)n44:3.74157e-05)n43:0.0053379)n4:0.031802)n1:0.0973519)n0;
```
