## Supplementary Dataset S1 for "Gene turnover and contingency facilitated the repeated evolution of C_4_ photosynthesis in grasses": OG0005119_tree.txt

```
((Juncus_effusus_H_Juncus_Jeff_scaffold_19_000637.1:0.451367,Carex_scoparia_H_Carex_Csco_scaffold_10_000650.1:0.329525)n1:0.135745,((Streptochaeta_angustifolia_strangu_001816:0.128906,((Pharus_latifolius_Phala.02G225600:0,Pharus_latifolius_Phala.02G225600.3:0)n5:5e-09,Pharus_latifolius_Phala.02G225600.2:5e-09)n4:0.081418)n3:0.0314972,((((Brachypodium_distachyon_BRADI_3g50457v3:0.0692182,(Hordeum_spontaneum_WB01_007648_0396891:0.0314839,Hordeum_vulgareMorex_HORVU.MOREX.r3.6HG0600100:0.00387727)n10:0.0908155)n9:0.0489486,(Olyra_latifolia_Ola025253:0.0875931,((Ampelocalamus_luodianensis_Alu09CXg09060.2:0.0186356,Dendrocalamus_sinicus_Dendrocalamus_sinicus_Dsi02C_26692887_26700334_Dsi02Cg11500.1_-1_CDS_4147724593_7450:0.0271933)n13:0.00385183,(Ampelocalamus_luodianensis_Alu02Dg09500.2:0.0363309,Dendrocalamus_sinicus_Dendrocalamus_sinicus_Dsi02A_38327675_38343150_Dsi02Ag14840.1_-1_CDS_4147712290_18100:0.0207094)n14:0.00230104)n12:0.0034746)n11:0.000386066)n8:0.00771679,(((Phragmites_australis_Phragmites_australis_PaChr23_17379363_17386195_evm.model.PaChr23.581_1_CDS_4362435039_5714:0.0406362,(Chasmanthium_laxum_Chala.12G140600:0.0349177,((Sorghum_bicolor_SORBI_3003G056100:0.0241096,(Zea_mays_Zm00001eb123350:0.2014,(Zea_mays_Zm00001eb123340:0.00982797,Zea_mays_Zm00001eb316400:0.0190071)n22:5e-09)n21:0.0311956)n20:0.0463444,((((Digitaria_exilis_H_DexUA-001351.1:0.181211,Zizania_latifolia_GWHTBFHI007872:0.359137)n26:0.0278469,Eragrostis_curvula_EJB05_01549:0.362651)n25:0.0357179,Dichantelium_oligosantes_H_DolKV775315.1000007.1:0.170138)n24:0.0554929,((Echinocloa_haploclada_eh_chr8.2695:0.0443926,(Dichantelium_oligosantes_H_DolKV772259.1000001.1:0.0342994,(ASEM_AUS1_H_AUS1CM014274.1001946.1:0.0122333,ASEM_RSA5_H_RSA5chrom5000708.1:0.0118371)n30:0.0325783)n29:0.00862535)n28:0.00312993,((((Digitaria_radicosa_Dra06G0175700:5e-09,Digitaria_radicosa_Dra06G0175700.2:5e-09)n34:0.0368164,((Digitaria_exilis_H_Dex6A-001464.1:0,Digitaria_exilis_H_Dex6B-001412.1:0)n36:0.00865358,(Digitaria_exilis_H_DexUA-002221.1:0.218297,Digitaria_exilis_H_DexUA-002743.1:9e-09)n37:0.00580633)n35:0.0377093)n33:0.0139501,((Panicum_hallii_Pahal.4G324100:0.00374228,Panicum_hallii_Pahal.6G287700:0.00375299)n39:0.018349,(Panicum_virgatum_Pavir.6KG389900:0.0110218,Panicum_virgatum_Pavir.6NG337100:0.0227894)n40:0.00897151)n38:0.0189474)n32:0.00465109,(Urochloa_fusta_Urofu.6G221800:0.0338423,(Cenchrus_americanus_H_CamLKME02027251.1000009.1:0.046318,Setaria_viridis_SEVIR_5G363200v2:0.0151416)n42:0.0140857)n41:0.00566959)n31:0.00652755)n27:0.00581922)n23:0.0174364)n19:0.0138456)n18:0.0144162)n17:0.0204932,(Phragmites_australis_Phragmites_australis_PaChr22_7555597_7562495_evm.model.PaChr22.494_1_CDS_4362431821_11607:0.0582326,(Eragrostis_curvula_EJB05_01546:0.0667525,(Eleusine_coracana_ELECO.r07.5BG0440100:0.0171113,Eleusine_coracana_ELECO.r07.5AG0391080:0.0176876)n45:0.066712)n44:0.0500836)n43:0.00556484)n16:0.0120379,((Zizania_latifolia_GWHTBFHI021738:0.0402763,Zizania_latifolia_GWHTBFHI026604:0.0426654)n47:0.0336061,(Leersia_perrieri_LPERR05G02950:0.0725573,Oryza_sativa_LOC_Os02g43750:0.0529753)n48:0.0256814)n46:0.0605499)n15:0.00672776)n7:0.0305666,(Aristida_adscensionis_H_Aadptg000071l000168.1:0.0728379,Stipagrostis_hirtigluma_H_Shi_ptg000016l_002477.1:0.0538158)n49:0.0368819)n6:0.0224913)n2:0.135745)n0;
```
