## Supplementary Dataset S1 for "Gene turnover and contingency facilitated the repeated evolution of C_4_ photosynthesis in grasses": OG0005120_tree.txt

```
((((Juncus_effusus_H_Juncus_Jeff_scaffold_2_000750.1:0.30291,Juncus_effusus_H_Juncus_Jeff_scaffold_2_001687.1:0.129634)n3:0.0830536,Carex_scoparia_H_Carex_Csco_scaffold_14_000322.1:0.21471)n2:0.141454,(Ananas_comosus_H_Ananas_contig11_000395.1:0.0334619,Tillandsia_fasciculata_H_Tillandsia_CM054941.1_000377.1:0.0331812)n4:0.148751)n1:0.049004,((Streptochaeta_angustifolia_strangu_026969:0.0143404,Streptochaeta_angustifolia_strangu_044605:0.00877272)n6:0.0949759,((Pharus_latifolius_Phala.05G297200:0,Pharus_latifolius_Phala.05G297200.2:0)n8:0.114147,((Olyra_latifolia_Ola003920:0.0607279,(((Brachypodium_distachyon_BRADI_2g00910v3:0.0700881,(Hordeum_spontaneum_WB01_003566_0076220:0.00391838,Hordeum_vulgareMorex_HORVU.MOREX.r3.3HG0219070:0.000725118)n14:0.103204)n13:0.0237607,(Dendrocalamus_sinicus_Dendrocalamus_sinicus_Dsi02C_16699113_16701763_Dsi02Cg04730.1_-1_CDS_4147722562_1251:0.788358,Ampelocalamus_luodianensis_Alu01Dg00510.1:0.0649859)n15:0.0313339)n12:0.0165026,(Ampelocalamus_luodianensis_Alu01Cg00720.2:0.0140128,(Dendrocalamus_sinicus_Dendrocalamus_sinicus_Dsi01A_659094_668147_Dsi01Ag00540.1_-1_CDS_4147684903_9007:0.0313818,Dendrocalamus_sinicus_Dendrocalamus_sinicus_Dsi01C_403457_414152_Dsi01Cg00370.1_-1_CDS_4147701346_54650:0.0170631)n17:0.0018959)n16:0.0109174)n11:0.00121305)n10:0.0148771,(((Zizania_latifolia_GWHTBFHI003448:0.0436696,(Oryza_sativa_LOC_Os01g54230:0.348093,(Leersia_perrieri_LPERR01G00630:0.082366,Oryza_sativa_LOC_Os01g02050:0.0480519)n22:0.0240757)n21:0.00267508)n20:0.031407,Aristida_adscensionis_H_Aadptg000062l000587.1:0.231414)n19:0.0179168,((Phragmites_australis_Phragmites_australis_PaChr1_8056657_8057688_evm.model.PaChr1.557_1_CDS_4362368181_7178:0.0561501,(Eragrostis_curvula_EJB05_42178:0.206159,(Stipagrostis_hirtigluma_H_Shi_ptg000044l_001408.1:0.0778297,((Sorghum_bicolor_SORBI_3003G100600:0.0423408,Zea_mays_Zm00001eb126420:0.0346431)n28:0.0279298,(((Echinocloa_haploclada_eh_chr2.1091:0.0376203,(Digitaria_exilis_H_Dex5B-000502.1:0.00731862,(Digitaria_exilis_H_Dex5B-000501.1:0.00447047,Digitaria_exilis_H_Dex5A-000490.1:0.0103267)n33:0.00116655)n32:0.0620727)n31:0.00989965,(ASEM_RSA5_H_RSA5chrom5004768.1:5e-09,(Dichantelium_oligosantes_H_DolKV775453.1000005.1:0.0337066,(ASEM_AUS1_H_AUS1CM014274.1003301.1:0.00616295,((ASEM_RSA5_H_RSA5chrom3001965.1:0.0262827,ASEM_RSA5_H_RSA5chrom5004767.1:0.000720631)n38:0.004424,ASEM_RSA5_H_RSA5chrom5004772.1:0.00312522)n37:0.000347247)n36:0.00263428)n35:0.00339202)n34:0.000376892)n30:0.00181088,(Cenchrus_americanus_H_CamCM007987.2002759.1:0.0636182,(((Cenchrus_americanus_H_CamCM007987.2002758.1:0.0236706,Setaria_viridis_SEVIR_5G072900v2:0.0157814)n42:0.0128079,Urochloa_fusta_Urofu.5G402900:0.0941269)n41:0.0103948,(Panicum_hallii_Pahal.5G445400:0.00996575,((Panicum_virgatum_Pavir.5NG149400:0.0028251,Panicum_virgatum_Pavir.5NG150600:0.03418)n45:0.0159488,Panicum_virgatum_Pavir.5KG144500:0.0199682)n44:0.00247276)n43:0.0157654)n40:0.0053466)n39:0.000594066)n29:0.00902877)n27:0.00168607)n26:0.00238577)n25:0.00257899)n24:0.00351482,(Eragrostis_curvula_EJB05_31933:0.0882355,((Eragrostis_curvula_EJB05_31932:0.0506266,(Eleusine_coracana_ELECO.r07.1AG0006830:0.0135946,Eleusine_coracana_ELECO.r07.1BG0055490:0.0144163)n49:0.0542737)n48:0.0334774,Phragmites_australis_Phragmites_australis_PaChr1_8048477_8056518_evm.model.PaChr1.556_1_CDS_4362368179_6335:0.0281651)n47:0.00457922)n46:0.000508802)n23:0.0406432)n18:0.0106278)n9:0.0357247)n7:0.0387533)n5:0.049004)n0;
```
