## Supplementary Dataset S1 for "Gene turnover and contingency facilitated the repeated evolution of C_4_ photosynthesis in grasses": OG0005121_tree.txt

```
(((Ananas_comosus_H_Ananas_contig13_000329.1:0.00783458,(Tillandsia_fasciculata_H_Tillandsia_CM054939.1_000170.1:0.00423457,Tillandsia_fasciculata_H_Tillandsia_CM054939.1_000177.1:0.00341268)n3:0.0161374)n2:0.0977378,(Juncus_effusus_H_Juncus_Jeff_scaffold_2_000110.1:0.189073,(Carex_scoparia_H_Carex_Csco_scaffold_14_000251.1:0.0149586,Carex_scoparia_H_Carex_Csco_scaffold_24_000580.1:0.0282227)n5:0.0817924)n4:0.0904771)n1:0.0489844,(((Pharus_latifolius_Phala.02G039200:0.142979,Streptochaeta_angustifolia_strangu_026100:0.0660364)n8:0.0277537,(Streptochaeta_angustifolia_strangu_010014:0.0528914,(Pharus_latifolius_Phala.05G276300:5e-09,Pharus_latifolius_Phala.05G276300.2:0.0509396)n10:0.0438552)n9:0.0167086)n7:0.0126388,(((Zizania_latifolia_GWHTBFHI003577:0.0241529,Zizania_latifolia_GWHTBFHI011194:0.0431245)n13:0.0535188,((Oryza_sativa_LOC_Os01g04840:0.180057,((Brachypodium_distachyon_BRADI_2g02730v3:0.0373878,(Hordeum_spontaneum_WB01_007965_0535489:0.00103233,Hordeum_vulgareMorex_HORVU.MOREX.r3.3HG0227860:0.00163288)n18:0.054349)n17:0.0355663,((Eragrostis_curvula_EJB05_31671:0.0394665,(Eleusine_coracana_ELECO.r07.1AG0009060:0.0109286,Eleusine_coracana_ELECO.r07.1BG0057790:0.00690492)n21:0.0310274)n20:0.0271857,((Aristida_adscensionis_H_Aadptg000062l000488.1:0.0342995,Stipagrostis_hirtigluma_H_Shi_ptg000044l_001319.1:0.0221914)n23:0.00772227,((Chasmanthium_laxum_Chala.08G191300:0.0252122,((Sorghum_bicolor_SORBI_3003G077900:0.00712764,(Zea_mays_Zm00001eb335640:0.0342246,Zea_mays_Zm00001eb124730:0.0365013)n28:0.00553866)n27:0.01978,((Digitaria_radicosa_Dra07G0257200:0.0186825,(Digitaria_exilis_H_Dex5A-000375.1:0.0045817,Digitaria_exilis_H_Dex5B-000397.1:0.00531761)n31:0.00948005)n30:0.00907093,(((Urochloa_fusta_Urofu.5G428100:0.025755,(Cenchrus_americanus_H_CamCM007987.2002675.1:0.0151031,Setaria_viridis_SEVIR_5G095100v2:0.0100779)n35:0.014523)n34:0.00363527,(((ASEM_AUS1_H_AUS1CM014274.1003193.1:0.00614212,ASEM_RSA5_H_RSA5chrom5004628.1:0.0041099)n38:0.0369475,(Panicum_hallii_Pahal.5G468600:0.0112596,(Panicum_virgatum_Pavir.5NG071100:0.0235475,(Panicum_virgatum_Pavir.5NG098100:0.00588687,Panicum_virgatum_Pavir.5KG096900:0.00700004)n41:0.00298393)n40:0.00510762)n39:0.00579527)n37:0.00571652,(ASEM_RSA5_H_RSA5chrom5004629.1:0.0236892,Echinocloa_haploclada_eh_chr2.830:0.0233913)n42:0.00427983)n36:0.000475537)n33:0.00271526,Dichantelium_oligosantes_H_DolKV775499.1000004.1:0.02143)n32:0.00204192)n29:0.00832824)n26:0.0246231)n25:0.00671878,(Phragmites_australis_Phragmites_australis_PaChr2_5907721_5917220_evm.model.PaChr2.423_1_CDS_4362421387_41016:0.0368246,Phragmites_australis_Phragmites_australis_PaChr1_5814559_5821664_evm.model.PaChr1.429_1_CDS_4362367897_15183:0.0326964)n43:0.00363293)n24:0.00586932)n22:0.00362597)n19:0.0092803)n16:0.00460427)n15:0.00584233,(Leersia_perrieri_LPERR01G02390:0.0562814,Oryza_sativa_LOC_Os01g04814:0.0370452)n44:0.0223204)n14:0.00248004)n12:0.0159997,(Olyra_latifolia_Ola034384:0.0328931,(((Ampelocalamus_luodianensis_Alu01Dg01490.2:0.0227444,Dendrocalamus_sinicus_Dendrocalamus_sinicus_Dsi01B_2062128_2072461_Dsi01Bg01310.1_-1_CDS_4147693726_29292:0.0229299)n48:0.00279854,(Ampelocalamus_luodianensis_Alu01Cg02210.1:0.0159142,Dendrocalamus_sinicus_Dendrocalamus_sinicus_Dsi01C_1479228_1487711_Dsi01Cg01060.2_-1_CDS_4147701553_619:0.0259351)n49:0.00791301)n47:0.00170839,Dendrocalamus_sinicus_Dendrocalamus_sinicus_Dsi01A_2563853_2570805_Dsi01Ag01790.1_-1_CDS_4147685278_49530:0.01179)n46:0.0113219)n45:0.0170318)n11:0.0251127)n6:0.0489844)n0;
```
