## Supplementary Dataset S1 for "Gene turnover and contingency facilitated the repeated evolution of C_4_ photosynthesis in grasses": OG0005122_tree.txt

```
((Streptochaeta_angustifolia_strangu_005376:0.0602487,(Pharus_latifolius_Phala.08G187800:0.000645413,Pharus_latifolius_Phala.08G187800.2:0.00982939)n2:0.0579621)n1:0.0255815,((((Zizania_latifolia_GWHTBFHI010459:0.0350567,(Zizania_latifolia_GWHTBFHI037455:0.0651777,Zizania_latifolia_GWHTBFHI002973:0.00791312)n7:0.0170194)n6:0.0242349,(Leersia_perrieri_LPERR07G04690:0.0540948,Oryza_sativa_LOC_Os08g25060:0.0247709)n8:0.0277777)n5:0.0417152,((Brachypodium_distachyon_BRADI_3g16990v3:0.0495968,((Hordeum_spontaneum_WB01_009384_0290564:0.00181496,Hordeum_vulgareMorex_HORVU.MOREX.r3.3HG0308720:5e-09)n12:0.0292319,(Hordeum_spontaneum_WB01_002669_0366298:0.00240622,Hordeum_vulgareMorex_HORVU.MOREX.r3.7HG0700360:0.00118423)n13:0.0247852)n11:0.0414852)n10:0.0386506,(Olyra_latifolia_Ola033409:0.0483299,(Dendrocalamus_sinicus_Dendrocalamus_sinicus_Dsi08A_4087733_4099267_Dsi08Ag02180.1_1_CDS_4147800844_5451:0.02476,(Ampelocalamus_luodianensis_Alu08Dg12560.1:0.0218267,Ampelocalamus_luodianensis_Alu09Cg16500.2:0.0334038)n16:0.00371153)n15:0.00157971)n14:0.00671949)n9:0.00984043)n4:0.00915893,((Aristida_adscensionis_H_Aadptg000049l000202.1:0.0466149,Phragmites_australis_Phragmites_australis_PaChr19_3570654_3580494_evm.model.PaChr19.264_1_CDS_4362412120_9008:0.0277899)n18:0.00367214,(((Eleusine_coracana_ELECO.r07.7AG0564040:0.080819,Eragrostis_curvula_EJB05_05961:0.0589843)n21:0.0402412,(Stipagrostis_hirtigluma_H_Shi_ptg000016l_003047.1:0.252891,(ASEM_AUS1_H_AUS1CM014275.1001911.1:0.300423,ASEM_AUS1_H_AUS1CM014274.1003163.1:0.216732)n23:0.381324)n22:0.0535114)n20:0.0123891,(((Echinocloa_haploclada_eh_chr8.486:0.116808,(ASEM_RSA5_H_RSA5chrom6001920.1:0.0701025,(Setaria_viridis_SEVIR_6G057700v2:0.0461015,(Digitaria_radicosa_Dra06G0033000:0.0523229,(Digitaria_exilis_H_Dex6A-000257.1:0.0135714,Digitaria_exilis_H_Dex6B-000243.1:0.022088)n30:0.0379505)n29:0.0315717)n28:0.0126968)n27:0.016598)n26:0.071381,(Eleusine_coracana_ELECO.r07.8BG0645190:0.140317,(Eragrostis_curvula_EJB05_09189:0.00878927,Eragrostis_curvula_EJB05_09210:0.00782481)n32:0.0988093)n31:0.0607029)n25:0.0280005,((Chasmanthium_laxum_Chala.05G036100:0.0475462,(Stipagrostis_hirtigluma_H_Shi_ptg000008l_000638.1:0.0163201,Stipagrostis_hirtigluma_H_Shi_ptg000016l_003046.1:0.0502024)n35:0.0233751)n34:0.00591531,((Sorghum_bicolor_SORBI_3007G042900:0.0222585,Zea_mays_Zm00001eb172700:0.0224232)n37:0.0553024,(((Digitaria_radicosa_Dra06G0033300:0.0220538,(Digitaria_exilis_H_Dex6A-000260.1:0.00761005,Digitaria_exilis_H_Dex6B-000245.1:0.0051903)n41:0.0141541)n40:0.0287394,(Urochloa_fusta_Urofu.6G015300:0.0371806,(Cenchrus_americanus_H_CamCM007985.2000817.1:0.028565,Setaria_viridis_SEVIR_6G057400v2:0.0136933)n43:0.0253064)n42:0.0107515)n39:0.0101924,(Echinocloa_haploclada_eh_chr8.488:0.0312723,((ASEM_AUS1_H_AUS1CM014275.1001557.1:0.073943,ASEM_RSA5_H_RSA5chrom6001921.1:0.00495953)n46:0.0310049,((Panicum_hallii_Pahal.6G036100:0.0134109,(Panicum_virgatum_Pavir.6KG054800:0.0112384,Panicum_virgatum_Pavir.6NG070000:0.0145902)n49:0.00406699)n48:0.0187204,Dichantelium_oligosantes_H_DolKV775948.1000008.1:0.022225)n47:0.00496945)n45:0.00349861)n44:0.00615459)n38:0.0135173)n36:0.0316193)n33:0.00152219)n24:0.000169133)n19:0.0117513)n17:0.0013057)n3:0.0255815)n0;
```
