## Supplementary Dataset S1 for "Gene turnover and contingency facilitated the repeated evolution of C_4_ photosynthesis in grasses": OG0005123_tree.txt

```
((Juncus_effusus_H_Juncus_Jeff_scaffold_2_001805.1:0.277745,(Ananas_comosus_H_Ananas_contig11_000241.1:0.0321695,Tillandsia_fasciculata_H_Tillandsia_CM054941.1_000600.1:0.0461421)n2:0.118077)n1:0.0516574,(((Chasmanthium_laxum_Chala.08G250400:0.0373687,((Sorghum_bicolor_SORBI_3003G002300:0.0365881,(Zea_mays_Zm00001eb118870:0.0229398,Zea_mays_Zm00001eb339490:0.0394483)n8:0.0118622)n7:0.0634874,((((Echinocloa_haploclada_eh_chr2.25:0,Echinocloa_haploclada_eh_scaffold228.1:0)n12:0.0701613,((Cenchrus_americanus_H_CamLKME02025464.1000027.1:0.0561232,Setaria_viridis_SEVIR_5G002900v2:0.0162091)n14:0.040041,(Panicum_hallii_Pahal.5G538700:0.01066,(Panicum_virgatum_Pavir.5NG008900:0.0155126,Panicum_virgatum_Pavir.5KG001400:0.0119352)n16:0.0126361)n15:0.0143591)n13:0.0100861)n11:0.00846977,(ASEM_AUS1_H_AUS1CM014274.1002348.1:0.0125022,ASEM_RSA5_H_RSA5chrom5004488.1:0.0041352)n17:0.0508428)n10:0.00274126,(Dichantelium_oligosantes_H_DolKV777229.1000001.1:0.0468684,((Digitaria_exilis_H_Dex5A-000016.1:0.00234663,Digitaria_exilis_H_Dex5B-000016.1:0.00237238)n20:0.0381842,(Digitaria_radicosa_Dra07G0318400.4:0.000900584,(Digitaria_radicosa_Dra07G0318400:5e-09,((Digitaria_radicosa_Dra07G0318400.6:0,Digitaria_radicosa_Dra07G0318400.5:0,Digitaria_radicosa_Dra07G0318400.3:0)n24:5e-09,Digitaria_radicosa_Dra07G0318400.2:0.00366083)n23:9e-09)n22:0.00367785)n21:0.0381973)n19:0.0383183)n18:0.00401174)n9:0.026254)n6:0.0207422)n5:0.0112452,(((Aristida_adscensionis_H_Aadptg000058l000270.1:0.0759435,Stipagrostis_hirtigluma_H_Shi_ptg000044l_000936.1:0.0438907)n27:0.0319618,(Phragmites_australis_Phragmites_australis_PaChr1_4410059_4418912_evm.model.PaChr1.305_1_CDS_4362367623_27366:0.0514456,Phragmites_australis_Phragmites_australis_PaChr2_348107_351474_evm.model.PaChr2.20_1_CDS_4362418947_34254:0.0429201)n28:0.0047689)n26:0.00382398,((Eleusine_coracana_ELECO.r07.1AG0000260:0.00840645,Eleusine_coracana_ELECO.r07.1BG0048720:0.0114631)n30:0.0836173,(Eragrostis_curvula_EJB05_32810:0.0356439,Eragrostis_curvula_EJB05_35137:0.060942)n31:0.0381066)n29:0.0484296)n25:0.00719073)n4:0.0375695,((Ampelocalamus_luodianensis_Alu09Cg02050.1:0.330777,Streptochaeta_angustifolia_strangu_043470:0.19913)n33:0.11114,((Streptochaeta_angustifolia_strangu_011492:0.0847213,Pharus_latifolius_Phala.05G218000:0.102607)n35:0.02375,(((Brachypodium_distachyon_BRADI_2g08340v3:0.0638427,(Hordeum_spontaneum_WB01_001561_0174239:5e-09,Hordeum_vulgareMorex_HORVU.MOREX.r3.3HG0250330:0.00199764)n39:0.0621095)n38:0.0590192,(Olyra_latifolia_Ola033159:0.0815139,((Ampelocalamus_luodianensis_Alu01Cg07400.2:0.0214327,(Dendrocalamus_sinicus_Dendrocalamus_sinicus_Dsi01B_8589733_8595338_Dsi01Bg04940.1_-1_CDS_4147694815_16917:0.0388502,Dendrocalamus_sinicus_Dendrocalamus_sinicus_Dsi01C_9100291_9104821_Dsi01Cg06510.1_1_CDS_4147703188_11318:0.023756)n43:0.00263956)n42:0.0063098,((Ampelocalamus_luodianensis_Alu05Cg09380.1:0.475259,Ampelocalamus_luodianensis_Alu01Dg06490.2:0.0165987)n45:0.0134516,Dendrocalamus_sinicus_Dendrocalamus_sinicus_Dsi01A_9811043_9815748_Dsi01Ag06020.1_-1_CDS_4147686547_24767:0.0336409)n44:0.00373787)n41:0.00634701)n40:0.000705224)n37:0.00957498,((Zizania_latifolia_GWHTBFHI004168:0.0389814,Zizania_latifolia_GWHTBFHI011629:0.0361931)n47:0.0246192,(Leersia_perrieri_LPERR01G08360:0.0647202,Oryza_sativa_LOC_Os01g13770:0.033359)n48:0.0231161)n46:0.0534005)n36:0.0147115)n34:0.00163461)n32:0.0283958)n3:0.00315509)n0;
```
