## Supplementary Dataset S1 for "Gene turnover and contingency facilitated the repeated evolution of C_4_ photosynthesis in grasses": OG0005124_tree.txt

```
((((Ananas_comosus_H_Ananas_contig11_000117.1:0.0694891,(Tillandsia_fasciculata_H_Tillandsia_CM054941.1_000113.1:0.00364165,Tillandsia_fasciculata_H_Tillandsia_CM054941.1_000116.1:0.000848518)n4:0.0793389)n3:0.169087,(Ananas_comosus_H_Ananas_contig6_000138.1:0.0508533,Tillandsia_fasciculata_H_Tillandsia_CM054940.1_000137.1:0.0805264)n5:0.186132)n2:0.0707466,Pharus_latifolius_Phala.04G142100:0.310106)n1:0.0219567,(Ananas_comosus_H_Ananas_contig17_000155.1:0.297276,(((Pharus_latifolius_Phala.05G238200:0,Pharus_latifolius_Phala.05G238200.2:0)n9:0.14992,Streptochaeta_angustifolia_strangu_016941:0.13447)n8:0.0457306,(((Olyra_latifolia_Ola036711:0.0582845,((Dendrocalamus_sinicus_Dendrocalamus_sinicus_Dsi01A_7227305_7228828_Dsi01Ag04700.1_1_CDS_4147686151_29267:0.0374738,Dendrocalamus_sinicus_Dendrocalamus_sinicus_Dsi01C_4553840_4555354_Dsi01Cg03220.1_1_CDS_4147702201_24256:0.0284021)n14:0.0071642,(Ampelocalamus_luodianensis_Alu01Cg05470.1:0.0330212,Ampelocalamus_luodianensis_Alu01Dg04900.1:0.0311962)n15:0.00346624)n13:0.00492534)n12:0.0227311,((Brachypodium_distachyon_BRADI_2g06530v3:0.235585,(Hordeum_spontaneum_WB01_003650_1000180:0.000890841,Hordeum_vulgareMorex_HORVU.MOREX.r3.3HG0242960:0.000902684)n18:0.085023)n17:0.0582217,(Zizania_latifolia_GWHTBFHI011526:0.0910294,(Leersia_perrieri_LPERR01G06390:0.167065,Oryza_sativa_LOC_Os01g10870:0.047929)n20:0.0303214)n19:0.025051)n16:0.0179147)n11:0.021612,(((Panicum_virgatum_Pavir.5KG032700:0,Panicum_virgatum_Pavir.5KG033900:0)n23:0.84651,Echinocloa_haploclada_eh_chr2.303:0.161707)n22:0.0373759,((Aristida_adscensionis_H_Aadptg000115l000169.1:0.0925461,Stipagrostis_hirtigluma_H_Shi_ptg000044l_000786.1:0.0589906)n25:0.0202866,(((Phragmites_australis_Phragmites_australis_PaChr2_1939478_1941022_evm.model.PaChr2.164_1_CDS_4362418147_37625:0.0464326,Phragmites_australis_Phragmites_australis_PaChr1_2708884_2710422_evm.model.PaChr1.165_1_CDS_4362364587_24832:0.0565737)n28:0.0142826,Chasmanthium_laxum_Chala.08G230200:0.0635897)n27:0.0100887,(((Eleusine_coracana_ELECO.r07.1AG0002480:0.043426,Eleusine_coracana_ELECO.r07.1BG0051070:0.0447794)n31:0.130372,(Eragrostis_curvula_EJB05_32524:0.00876126,Eragrostis_curvula_EJB05_32510:0.00988854)n32:0.0936634)n30:0.0598481,((Zea_mays_Zm00001eb338230:0.087758,(((((((Digitaria_exilis_H_Dex5A-004475.1:0,Digitaria_exilis_H_Dex5B-004486.1:0)n41:5e-09,Digitaria_exilis_H_DexUA-003487.1:0.0413611)n40:0.129683,Digitaria_radicosa_Dra07G0296900:0.0388426)n39:0.0311897,(Echinocloa_haploclada_eh_chr2.299:0.0379804,Urochloa_fusta_Urofu.5G476300:0.0793224)n42:0.0274356)n38:0.00955517,(Setaria_viridis_SEVIR_5G144200v2:0.0385894,Cenchrus_americanus_H_CamCM007987.2002100.1:0.0398213)n43:0.00655418)n37:0.01043,(Panicum_virgatum_Pavir.5NG032800:0.0109719,(Panicum_hallii_Pahal.5G515700:0.0236546,Panicum_hallii_Pahal.4G310200:0.105419)n45:0.0117132)n44:0.00271084)n36:0.00390477,(Sorghum_bicolor_SORBI_3003G024600:0.0259601,(Panicum_virgatum_Pavir.9KG176200:0.0296672,Panicum_virgatum_Pavir.9KG352700:0.0130153)n47:0.0342999)n46:0.0140001)n35:0.00155557)n34:0.0403828,(Dichantelium_oligosantes_H_DolKV777358.1000001.1:0.0397837,(ASEM_AUS1_H_AUS1CM014274.1002986.1:0.0145918,ASEM_RSA5_H_RSA5chrom5004354.1:0.00722694)n49:0.0295578)n48:0.00790083)n33:0.0186553)n29:0.00975063)n26:0.0096846)n24:0.0247882)n21:0.00275425)n10:0.0327255)n7:0.0288225)n6:0.0219567)n0;
```
