## Supplementary Dataset S1 for "Gene turnover and contingency facilitated the repeated evolution of C_4_ photosynthesis in grasses": OG0005125_tree.txt

```
((Ananas_comosus_H_Ananas_contig6_000092.1:0.0169062,Tillandsia_fasciculata_H_Tillandsia_CM054940.1_000095.1:0.0296958)n1:0.0418018,((((Eragrostis_curvula_EJB05_31047:0.100525,(Eleusine_coracana_ELECO.r07.6BG0497650:0.0727585,(Eleusine_coracana_ELECO.r07.1AG0012920:0.00566582,Eleusine_coracana_ELECO.r07.1BG0061630:0.0118893)n7:0.019571)n6:0.076175)n5:0.029974,(Chasmanthium_laxum_Chala.08G222300:0.027261,((Aristida_adscensionis_H_Aadptg000115l000085.1:0.0970472,Stipagrostis_hirtigluma_H_Shi_ptg000044l_001125.1:0.0590168)n10:0.0202529,(Phragmites_australis_Phragmites_australis_PaChr1_1673720_1676897_evm.model.PaChr1.101_1_CDS_4362363167_22308:0.0339988,Phragmites_australis_Phragmites_australis_PaChr2_8791241_8794443_evm.model.PaChr2.640_1_CDS_4362421869_31324:0.0297693)n11:0.0033077)n9:0.00915221)n8:0.00519909)n4:0.0100506,(((Sorghum_bicolor_SORBI_3004G216200:0.0427131,Zea_mays_Zm00001eb121300:0.0370669)n14:0.0113725,(Zea_mays_Zm00001eb337510:0.037871,Sorghum_bicolor_SORBI_3003G034600:0.0410713)n15:0.00456348)n13:0.0775641,(((Urochloa_fusta_Urofu.5G466000:0.0559903,Echinocloa_haploclada_eh_chr2.417:0.0525188)n18:0.011221,(Dichantelium_oligosantes_H_DolKV775894.1000004.1:0.0362463,(ASEM_AUS1_H_AUS1CM014274.1002596.1:0.0143795,ASEM_RSA5_H_RSA5chrom5001412.1:0.0181226)n20:0.0942767)n19:0.00525374)n17:0.0155007,((Cenchrus_americanus_H_CamCM007987.2002427.1:0.0403084,Setaria_viridis_SEVIR_5G133900v2:0.0298386)n22:0.0625139,(((Digitaria_radicosa_Dra07G0288800:5e-09,Digitaria_radicosa_Dra09G0122000:0.0381978)n25:0.0605886,(Digitaria_exilis_H_Dex5A-000191.1:0.0108009,Digitaria_exilis_H_Dex5B-000186.1:0.0161159)n26:0.0445145)n24:0.0229187,(Panicum_hallii_Pahal.5G505500:0.0455452,(Panicum_virgatum_Pavir.5KG053900:0.0282722,(Panicum_virgatum_Pavir.5NG034200:0.00246688,Panicum_virgatum_Pavir.5NG037100:0.00121152)n29:0.0227225)n28:0.0214461)n27:0.0152915)n23:0.0070649)n21:0.0079682)n16:0.0149726)n12:0.0257272)n3:0.0692888,((Pharus_latifolius_Phala.05G248000:0.0396548,((Ampelocalamus_luodianensis_Alu09Cg19080.1:0.0554028,(Dendrocalamus_sinicus_Dendrocalamus_sinicus_Dsi05B_6497267_6502523_Dsi05Bg03500.1_-1_CDS_4147767271_39104:5e-09,Dendrocalamus_sinicus_Dendrocalamus_sinicus_Dsi05B_6658811_6664087_Dsi05Bg03540.1_-1_CDS_4147767283_45860:0.0195455)n34:0.0662715)n33:0.0709913,(Streptochaeta_angustifolia_strangu_024439:0.0712601,Streptochaeta_angustifolia_strangu_006367:0.0668543)n35:0.00742825)n32:0.0135399)n31:0.0357483,(Pharus_latifolius_Phala.04G149400:0.25252,((Leersia_perrieri_LPERR01G05560:0.0790864,(Oryza_sativa_LOC_Os01g09580:0.0835899,(Zizania_latifolia_GWHTBFHI004049:0.0213921,Zizania_latifolia_GWHTBFHI011311:0.0222714)n40:0.0157387)n39:0.0223029)n38:0.0514055,((Brachypodium_distachyon_BRADI_2g05730v3:0.0692349,(Hordeum_vulgareMorex_HORVU.MOREX.r3.3HG0236670:0.0118944,(Hordeum_spontaneum_WB01_008403_0011810:0.0380526,Hordeum_spontaneum_WB01_000148_0612707:0.00130477)n44:0.000144974)n43:0.00256121)n42:0.05259,(Olyra_latifolia_Ola029570:0.0527808,((Dendrocalamus_sinicus_Dendrocalamus_sinicus_Dsi01C_3532595_3535680_Dsi01Cg02550.1_-1_CDS_4147702000_24818:0.0285232,Ampelocalamus_luodianensis_Alu01Cg04690.1:0.0183563)n47:0.00480539,(Ampelocalamus_luodianensis_Alu01Dg04090.2:0.023774,(Dendrocalamus_sinicus_Dendrocalamus_sinicus_Dsi01A_5943182_5946274_Dsi01Ag04070.1_-1_CDS_4147685962_36584:0.0305861,Dendrocalamus_sinicus_Dendrocalamus_sinicus_Dsi01B_4672870_4676237_Dsi01Bg03120.1_-1_CDS_4147694269_50686:0.0251059)n49:0.00477212)n48:0.000530235)n46:0.00844005)n45:0.00899915)n41:0.00362026)n37:0.016673)n36:0.00185255)n30:0.115738)n2:0.0128597)n0;
```
