## Supplementary Dataset S1 for "Gene turnover and contingency facilitated the repeated evolution of C_4_ photosynthesis in grasses": OG0005126_tree.txt

```
(Streptochaeta_angustifolia_strangu_021381:0.151547,((((Olyra_latifolia_Ola002169:0.035831,Olyra_latifolia_Ola002172:0.05325)n4:0.0573984,((Dendrocalamus_sinicus_Dendrocalamus_sinicus_Dsi01A_4805496_4807058_Dsi01Ag03390.1_-1_CDS_4147685758_35457:0.0388794,(Dendrocalamus_sinicus_Dendrocalamus_sinicus_Dsi01A_4795821_4796873_Dsi01Ag03370.1_-1_CDS_4147685752_32079:0.0722812,Dendrocalamus_sinicus_Dendrocalamus_sinicus_Dsi01A_4775285_4776835_Dsi01Ag03350.1_-1_CDS_4147685746_28703:0.0247819)n7:0.00675702)n6:0.0263421,(Ampelocalamus_luodianensis_Alu07Cg05760.1:0.204147,(Ampelocalamus_luodianensis_Alu01Dg03150.2:0.0410187,Ampelocalamus_luodianensis_Alu01Dg03160.2:0.0232509)n9:0.0237944)n8:0.0194429)n5:0.0119643)n3:0.0170204,((Brachypodium_distachyon_BRADI_2g04700v3:0.27056,Brachypodium_distachyon_BRADI_1g45090v3:0.112737)n11:0.0503486,(((Hordeum_spontaneum_WB01_002946_0336370:5e-09,Hordeum_vulgareMorex_HORVU.MOREX.r3.3HG0240640:0.00167899)n14:0.143202,(Hordeum_vulgareMorex_HORVU.MOREX.r3.3HG0240600:0.00528441,((Hordeum_spontaneum_WB01_003253_0055954:0.128144,Hordeum_spontaneum_WB01_003316_0204555:0.0801039)n17:0.0483776,Hordeum_spontaneum_WB01_002946_0074490:4.5e-09)n16:5e-10)n15:0.0307559)n13:0.0175967,(Hordeum_spontaneum_WB01_000430_1268235:5e-09,Hordeum_vulgareMorex_HORVU.MOREX.r3.7HG0666740:0.000845071)n18:0.0946564)n12:0.0105174)n10:0.0179337)n2:0.0134327,((Zizania_latifolia_GWHTBFHI007895:0.134479,(Leersia_perrieri_LPERR10G03030:0.180775,Oryza_sativa_LOC_Os10g09990:0.0941812)n21:0.033567)n20:0.0637285,(((Eragrostis_curvula_EJB05_31213:0.0146477,Eragrostis_curvula_EJB05_31196:0.00726595)n24:0.117695,(Eleusine_coracana_ELECO.r07.1AG0011690:0.0197475,Eleusine_coracana_ELECO.r07.1BG0060320:0.0491904)n25:0.13086)n23:0.0547833,((Phragmites_australis_Phragmites_australis_PaChr2_7557997_7559619_evm.model.PaChr2.560_1_CDS_4362421691_41441:0.0970609,(Aristida_adscensionis_H_Aadptg000062l000360.1:0.115434,Stipagrostis_hirtigluma_H_Shi_ptg000044l_001172.1:0.0472403)n28:0.0212679)n27:0.0125145,(Chasmanthium_laxum_Chala.08G212400:0.0707918,(((Zea_mays_Zm00001eb122630:0.0595084,Sorghum_bicolor_SORBI_3003G047800:0.0465608)n32:0.0609796,(Zea_mays_Zm00001eb122620:0.0817573,Sorghum_bicolor_SORBI_3003G047700:0.0604022)n33:0.0385663)n31:0.015702,((((ASEM_AUS1_H_AUS1CM014274.1002897.1:0.0140365,ASEM_RSA5_H_RSA5chrom5004148.1:5e-09)n37:0.017449,(ASEM_RSA5_H_RSA5chrom5002748.1:0.187714,(ASEM_AUS1_H_AUS1CM014274.1002896.1:0.00679043,ASEM_AUS1_H_AUS1CM014274.1002898.1:0.00308656)n39:0.0128965)n38:0.00143295)n36:0.0428626,((Panicum_hallii_Pahal.2G173400:0.274613,Dichantelium_oligosantes_H_DolKV781886.1000003.1:0.0477159)n41:0.0152474,(((Panicum_virgatum_Pavir.5KG068000:0.00943259,Panicum_virgatum_Pavir.J601200:0.00592609)n44:0.0104368,Panicum_virgatum_Pavir.5KG110300:0.0285167)n43:0.0199186,Panicum_hallii_Pahal.5G494100:0.0353537)n42:0.0284315)n40:0.00315906)n35:0.0097165,((Setaria_viridis_SEVIR_5G120700v2:0.0452079,(Cenchrus_americanus_H_CamCM007984.2002759.1:0.115169,Cenchrus_americanus_H_CamCM007987.2002481.1:0.0330477)n47:0.0352074)n46:0.0418192,(Urochloa_fusta_Urofu.5G459300:0.110165,(Digitaria_exilis_H_Dex5A-000247.1:0.0412246,Digitaria_exilis_H_Dex5B-000242.1:0.0964233)n49:0.0874413)n48:0.019415)n45:0.0105092)n34:0.0154418)n30:0.0269049)n29:0.0160738)n26:0.013095)n22:0.0364472)n19:0.0123016)n1:0.151547)n0;
```
