## Supplementary Dataset S1 for "Gene turnover and contingency facilitated the repeated evolution of C_4_ photosynthesis in grasses": OG0005127_tree.txt

```
((Streptochaeta_angustifolia_strangu_030335:0.154531,((Pharus_latifolius_Phala.08G184700.4:5e-09,Pharus_latifolius_Phala.08G184700.3:5e-09)n3:0.000951374,((Pharus_latifolius_Phala.08G184700:5e-09,((Pharus_latifolius_Phala.08G184700.8:5e-09,(Pharus_latifolius_Phala.08G184700.5:5e-09,(Pharus_latifolius_Phala.08G184700.10:5e-09,(Pharus_latifolius_Phala.08G184700.7:5e-09,Pharus_latifolius_Phala.08G184700.6:5e-09)n10:0.000975753)n9:3.06e-07)n8:6e-09)n7:6e-09,Pharus_latifolius_Phala.08G184700.9:5e-09)n6:0.0173757)n5:5e-09,Pharus_latifolius_Phala.08G184700.2:5e-09)n4:5e-09)n2:0.0868124)n1:0.0313633,((((Ampelocalamus_luodianensis_Alu09Cg16190.1:0.0232564,Dendrocalamus_sinicus_Dendrocalamus_sinicus_Dsi09C_25039345_25048907_Dsi09Cg09180.1_-1_CDS_4147820446_10017:0.0318089)n14:0.0131917,((Ampelocalamus_luodianensis_Alu08Dg12330.1:0.0287659,Olyra_latifolia_Ola000013:0.064883)n16:0.00352175,(Dendrocalamus_sinicus_Dendrocalamus_sinicus_Dsi08A_4419449_4421394_Dsi08Ag02360.1_1_CDS_4147800898_35837:0.0385302,Dendrocalamus_sinicus_Dendrocalamus_sinicus_Dsi08B_3186481_3192605_Dsi08Bg01990.1_1_CDS_4147804780_3775:0.0361443)n17:0.00401603)n15:0.00217568)n13:0.0141337,(((Leersia_perrieri_LPERR08G03480:0.0489044,Oryza_sativa_LOC_Os08g06110:0.0385155)n20:0.0260238,(Zizania_latifolia_GWHTBFHI003190:0.0404918,Zizania_latifolia_GWHTBFHI010853:0.0449094)n21:0.0140133)n19:0.0471134,(Brachypodium_distachyon_BRADI_3g16515v3:0.0754072,(Hordeum_spontaneum_WB01_007022_0033906:0.000494483,Hordeum_vulgareMorex_HORVU.MOREX.r3.7HG0699010:5e-09)n23:0.0943539)n22:0.052832)n18:0.00681421)n12:0.0182796,(((Aristida_adscensionis_H_Aadptg000099l000012.1:0.0714478,Stipagrostis_hirtigluma_H_Shi_ptg000008l_000653.1:0.0522996)n26:0.0155738,((Phragmites_australis_Phragmites_australis_PaChr19_3235803_3249956_evm.model.PaChr19.239_1_CDS_4362412064_27932:0.0501997,Phragmites_australis_Phragmites_australis_PaChr14_3699344_3710036_evm.model.PaChr14.286_1_CDS_4362391933_14423:0.0467661)n28:0.00681083,((Eleusine_coracana_ELECO.r07.8BG0645590:0.0130613,Eleusine_coracana_ELECO.r07.8AG0618080:0.0139414)n30:0.0640722,(Eragrostis_curvula_EJB05_09318:0.00684005,Eragrostis_curvula_EJB05_55474:0.00775631)n31:0.0485021)n29:0.0402608)n27:0.00463742)n25:0.00867024,(Chasmanthium_laxum_Chala.05G039200:0.0412663,(((Sorghum_bicolor_SORBI_3007G047400:0.022418,((Zea_mays_Zm00001eb172450:0.0329074,Zea_mays_Zm00001eb415760:0.0473652)n37:0.0155384,Zea_mays_Zm00001eb415770:0.0303335)n36:0.00337039)n35:0.00452633,((Echinocloa_haploclada_eh_chr8.522:0.0388799,((ASEM_AUS1_H_AUS1CM014275.1000044.1:0.00721942,ASEM_RSA5_H_RSA5chrom6001944.1:0.00731153)n41:0.0339014,(Urochloa_fusta_Urofu.6G019100:0.0448501,((Digitaria_radicosa_Dra06G0036600:0.0316037,(Digitaria_exilis_H_Dex6A-000292.1:0.00319838,Digitaria_exilis_H_Dex6B-000276.1:0.00269306)n45:0.0391692)n44:0.0165396,((Cenchrus_americanus_H_CamCM007985.2002661.1:0.0335887,Setaria_viridis_SEVIR_6G053100v2:0.0117591)n47:0.026826,(Panicum_hallii_Pahal.6G039600:0.016484,(Panicum_virgatum_Pavir.6NG060600:0.022409,Panicum_virgatum_Pavir.6KG070500:0.0142639)n49:0.002809)n48:0.0200482)n46:0.00409529)n43:0.00177369)n42:0.00604935)n40:0.00189266)n39:0.00359788,Panicum_virgatum_Pavir.6KG060000:0.259081)n38:0.0287868)n34:0.0125033,Dichantelium_oligosantes_H_DolKV768939.1000007.1:0.0348789)n33:0.0148708)n32:0.0210239)n24:0.0384852)n11:0.0313633)n0;
```
