## Supplementary Dataset S1 for "Gene turnover and contingency facilitated the repeated evolution of C_4_ photosynthesis in grasses": OG0005128_tree.txt

```
(((Ananas_comosus_H_Ananas_contig3_000697.1:0.0392993,Tillandsia_fasciculata_H_Tillandsia_CM054933.1_000688.1:0.0315962)n2:0.185753,(Juncus_effusus_H_Juncus_Jeff_scaffold_8_001037.1:0.278206,Carex_scoparia_H_Carex_Csco_scaffold_2_000645.1:0.231366)n3:0.131917)n1:0.0598464,((Pharus_latifolius_Phala.08G048800.2:0.0135424,(Pharus_latifolius_Phala.08G048800:5e-09,Pharus_latifolius_Phala.08G048800.3:5e-09)n6:0.00601404)n5:0.0645123,((Streptochaeta_angustifolia_strangu_020084:0.102866,Streptochaeta_angustifolia_strangu_031028:0.106005)n8:0.0246323,(((Zizania_latifolia_GWHTBFHI010113:0.0532763,(Leersia_perrieri_LPERR08G16310:0.0544721,Oryza_sativa_LOC_Os08g39100:0.0459795)n12:0.0171733)n11:0.0643327,((Brachypodium_distachyon_BRADI_3g39540v3:0.0522428,(Hordeum_spontaneum_WB01_001193_0554525:5e-09,Hordeum_vulgareMorex_HORVU.MOREX.r3.7HG0678330:0.000708738)n15:0.0697782)n14:0.0452218,(Olyra_latifolia_Ola036854:0.0646148,(Dendrocalamus_sinicus_Dendrocalamus_sinicus_Dsi08B_31389273_31393714_Dsi08Bg09830.1_-1_CDS_4147807132_20101:0.055461,((Ampelocalamus_luodianensis_Alu08Cg08590.1:0.0214298,Dendrocalamus_sinicus_Dendrocalamus_sinicus_Dsi08C_8358342_8363054_Dsi08Cg05800.2_1_CDS_4147809709_49378:0.0208912)n19:0.00596806,(Ampelocalamus_luodianensis_Alu08Dg03940.1:0.030695,Dendrocalamus_sinicus_Dendrocalamus_sinicus_Dsi08A_32483536_32490417_Dsi08Ag10000.1_-1_CDS_4147803190_18400:0.0439442)n20:0.00414299)n18:0.00451159)n17:0.000501288)n16:0.00888011)n13:0.00857712)n10:0.00659056,((Aristida_adscensionis_H_Aadptg000048l000362.1:0.0651404,(Stipagrostis_hirtigluma_H_Shi_ptg000002l_000888.1:0.0145318,Stipagrostis_hirtigluma_H_Shi_ptg000021l_000433.1:0.0042611)n23:0.0318162)n22:0.0189478,(((Eleusine_coracana_ELECO.r07.8BG0664790:0.0140622,Eleusine_coracana_ELECO.r07.8AG0636100:0.0115762)n26:0.0488545,(Eragrostis_curvula_EJB05_48446:0.00071611,Eragrostis_curvula_EJB05_48440:5e-09)n27:0.0428354)n25:0.0372962,((Chasmanthium_laxum_Chala.05G047700:0.0482327,(Phragmites_australis_Phragmites_australis_PaChr19_24832184_24837275_evm.model.PaChr19.1050_1_CDS_4362411122_14064:0.0372008,Phragmites_australis_Phragmites_australis_PaChr14_26831090_26834987_evm.model.PaChr14.1148_1_CDS_4362390837_20727:0.0355621)n30:0.00446379)n29:0.00525261,((Sorghum_bicolor_SORBI_3007G216600:0.0203128,(Zea_mays_Zm00001eb199570:0.0863055,(Zea_mays_Zm00001eb097980:0.143209,Zea_mays_Zm00001eb034100:0.0218161)n34:0.0320428)n33:0.00955579)n32:0.0458801,((Urochloa_fusta_Urofu.6G186900:0.0301102,((Digitaria_radicosa_Dra06G0149700:0.0204914,(Digitaria_exilis_H_Dex6A-001632.1:0.0124917,(Digitaria_exilis_H_Dex6B-001584.1:5e-09,(Digitaria_exilis_H_Dex6A-001630.1:0.0184409,Digitaria_exilis_H_Dex6B-001587.1:5e-09)n41:0.0390482)n40:0.00954792)n39:0.01865)n38:0.0161169,(Panicum_hallii_Pahal.6G252100:0.0158259,(Panicum_virgatum_Pavir.6NG266700:0.0112274,(Panicum_virgatum_Pavir.6KG342000:5e-09,Panicum_virgatum_Pavir.6KG343400:0.00361197)n44:0.0175871)n43:0.00642294)n42:0.00896574)n37:0.00335297)n36:0.00191742,(((Cenchrus_americanus_H_CamCM007984.2002813.1:0.0255706,Setaria_viridis_SEVIR_6G206700v2:0.00842556)n47:0.0287077,((ASEM_AUS1_H_AUS1CM014275.1000289.1:0.00579877,ASEM_RSA5_H_RSA5chrom6002853.1:0.00144282)n49:0.0242173,Dichantelium_oligosantes_H_DolKV775474.1000006.1:0.0372383)n48:0.00192738)n46:0.00147163,Echinocloa_haploclada_eh_chr8.2387:0.0293075)n45:0.00347963)n35:0.0198351)n31:0.0302107)n28:0.00988149)n24:0.0108219)n21:0.0233533)n9:0.0449687)n7:0.0305218)n4:0.0598464)n0;
```
