## Supplementary Dataset S1 for "Gene turnover and contingency facilitated the repeated evolution of C_4_ photosynthesis in grasses": OG0005129_tree.txt

```
((Carex_scoparia_H_Carex_Csco_scaffold_30_000555.1:0.249818,(Ananas_comosus_H_Ananas_contig7_000615.1:0.0204809,Tillandsia_fasciculata_H_Tillandsia_CM054935.1_000625.1:0.0214818)n2:0.138788)n1:0.0467287,(((Streptochaeta_angustifolia_strangu_000900:0.0250106,Streptochaeta_angustifolia_strangu_030690:0.0396776)n5:0.0604055,((Pharus_latifolius_Phala.08G050800:0,Pharus_latifolius_Phala.08G050800.3:0,Pharus_latifolius_Phala.08G050800.2:0)n7:0.0629352,(((Zizania_latifolia_GWHTBFHI010130:0.039403,(Leersia_perrieri_LPERR08G16110:0.0439518,Oryza_sativa_LOC_Os08g38820:0.0231619)n11:0.0195713)n10:0.0482121,((Brachypodium_distachyon_BRADI_3g39480v3:0.0506398,(Hordeum_spontaneum_WB01_007434_0236040:0.0005501,Hordeum_vulgareMorex_HORVU.MOREX.r3.7HG0677940:5e-09)n14:0.0528956)n13:0.0354929,((Ampelocalamus_luodianensis_Alu08Cg08420.1:0.022327,(Dendrocalamus_sinicus_Dendrocalamus_sinicus_Dsi08A_32256890_32258875_Dsi08Ag09870.1_-1_CDS_4147803151_53297:0.0245111,Dendrocalamus_sinicus_Dendrocalamus_sinicus_Dsi08C_8556732_8558717_Dsi08Cg05900.1_1_CDS_4147809739_9419:0.0163504)n17:0.00181671)n16:0.00979046,Olyra_latifolia_Ola036834:0.0742955)n15:0.0255665)n12:0.00659842)n9:0.00908659,(Chasmanthium_laxum_Chala.05G049600:0.039029,((((Eragrostis_curvula_EJB05_48510:0.0360749,(Eleusine_coracana_ELECO.r07.8BG0664610:0.00938729,Eleusine_coracana_ELECO.r07.8AG0635860:0.0131564)n23:0.0456736)n22:0.0207559,(Aristida_adscensionis_H_Aadptg000048l000374.1:0.0399575,(Stipagrostis_hirtigluma_H_Shi_ptg000002l_000904.1:0.0101847,Stipagrostis_hirtigluma_H_Shi_ptg000021l_000444.1:0.00925846)n25:0.0263864)n24:0.0189208)n21:0.00303877,(Phragmites_australis_Phragmites_australis_PaChr14_26639504_26641492_evm.model.PaChr14.1135_1_CDS_4362390809_8936:0.0252583,Phragmites_australis_Phragmites_australis_PaChr19_24496738_24498720_evm.model.PaChr19.1033_1_CDS_4362411084_40561:0.0294676)n26:0.00681053)n20:0.00502992,((Sorghum_bicolor_SORBI_3007G219200:0.0360217,Zea_mays_Zm00001eb034000:0.0426365)n28:0.0386025,((ASEM_AUS1_H_AUS1CM014275.1000302.1:0.00388457,ASEM_RSA5_H_RSA5chrom6002867.1:0.00164186)n30:0.0334359,(((Digitaria_radicosa_Dra06G0147700:0.0318505,(Digitaria_exilis_H_Dex6A-001643.1:0.00988192,Digitaria_exilis_H_Dex6B-001600.1:0.00704413)n34:0.0172044)n33:0.0227851,(Urochloa_fusta_Urofu.6G184300:0.0337108,(Cenchrus_americanus_H_CamCM007985.2001524.1:0.0222597,Setaria_viridis_SEVIR_6G204400v2:0.0104393)n36:0.0101113)n35:0.00663438)n32:0.00395494,(Panicum_hallii_Pahal.6G250000:0.0135206,(Panicum_virgatum_Pavir.6KG339300:0.0230873,Panicum_virgatum_Pavir.6NG264000:0.0158159)n38:0.00504432)n37:0.0177117)n31:0.00727882)n29:0.0136419)n27:0.0202205)n19:0.00566533)n18:0.0326297)n8:0.0397016)n6:0.0172742)n4:0.0270757,((Pharus_latifolius_Phala.12G117600.10:5e-09,(Pharus_latifolius_Phala.12G117600.9:5e-09,(Pharus_latifolius_Phala.12G117600:5e-09,(Pharus_latifolius_Phala.12G117600.8:0,Pharus_latifolius_Phala.12G117600.7:0,Pharus_latifolius_Phala.12G117600.5:0,Pharus_latifolius_Phala.12G117600.4:0,Pharus_latifolius_Phala.12G117600.6:0,Pharus_latifolius_Phala.12G117600.2:0,Pharus_latifolius_Phala.12G117600.3:0)n43:5e-09)n42:5e-09)n41:5e-09)n40:0.0931809,Streptochaeta_angustifolia_strangu_007807:0.657764)n39:0.0730849)n3:0.0467287)n0;
```
