## Supplementary Dataset S1 for "Gene turnover and contingency facilitated the repeated evolution of C_4_ photosynthesis in grasses": OG0005130_tree.txt

```
((Carex_scoparia_H_Carex_Csco_scaffold_2_000314.1:0.217675,(Ananas_comosus_H_Ananas_contig3_000560.1:0.0299308,Tillandsia_fasciculata_H_Tillandsia_CM054933.1_000597.1:0.0289001)n2:0.103846)n1:0.0530738,(((Pharus_latifolius_Phala.08G051400.2:5e-09,((Pharus_latifolius_Phala.08G051400.4:0,Pharus_latifolius_Phala.08G051400.5:0)n7:5e-09,Pharus_latifolius_Phala.08G051400:5e-09)n6:0.00227349)n5:0.000479573,((Pharus_latifolius_Phala.08G051400.3:0,Pharus_latifolius_Phala.08G051400.7:0)n9:0.0100548,Pharus_latifolius_Phala.08G051400.6:5e-09)n8:0.00305159)n4:0.0869664,(Streptochaeta_angustifolia_strangu_000888:0.0811097,((((Zizania_latifolia_GWHTBFHI010009:0.0692639,(Leersia_perrieri_LPERR08G16040:0.0640022,Oryza_sativa_LOC_Os08g38710:0.0455811)n15:0.0350751)n14:0.064373,(Olyra_latifolia_Ola036827:0.0778024,(Brachypodium_distachyon_BRADI_3g39220v3:0.170039,(Hordeum_spontaneum_WB01_003766_0033764:5e-09,Hordeum_vulgareMorex_HORVU.MOREX.r3.7HG0677770:0.000534797)n18:0.0718506)n17:0.0608929)n16:0.0255462)n13:0.0210163,(Ampelocalamus_luodianensis_Alu08Cg08360.1:0.0192902,(Dendrocalamus_sinicus_Dendrocalamus_sinicus_Dsi08B_31092548_31096798_Dsi08Bg09600.1_1_CDS_4147807063_38109:0.0378899,Dendrocalamus_sinicus_Dendrocalamus_sinicus_Dsi08C_8619309_8623274_Dsi08Cg05940.1_-1_CDS_4147809751_16171:0.020474)n20:0.00227489)n19:0.0252882)n12:0.0207357,((Aristida_adscensionis_H_Aadptg000048l000224.1:0.0642331,(Stipagrostis_hirtigluma_H_Shi_ptg000002l_000380.1:0.0183114,Stipagrostis_hirtigluma_H_Shi_ptg000021l_001933.1:0.0211892)n23:0.0312335)n22:0.0320131,(((Eragrostis_curvula_EJB05_48539:0.0480042,(Eleusine_coracana_ELECO.r07.8BG0664440:0.0214382,Eleusine_coracana_ELECO.r07.8AG0635630:0.0186784)n27:0.039482)n26:0.0299859,((Chasmanthium_laxum_Chala.05G050400:0.0341634,(((Echinocloa_haploclada_eh_chr8.2333:0.000499957,Echinocloa_haploclada_eh_chr8.2342:0.000531159)n32:0.0411124,((Dichantelium_oligosantes_H_DolKV779585.1000002.1:0.0347238,((Digitaria_radicosa_Dra06G0146500.2:0.00105677,(Digitaria_radicosa_Dra06G0146500:0.00362329,Digitaria_radicosa_Dra06G0146500.3:5e-09)n37:0.00154502)n36:0.0235568,(Digitaria_exilis_H_Dex6A-001056.1:0.0143026,Digitaria_exilis_H_Dex6B-000993.1:0.0192068)n38:0.0139245)n35:0.0158073)n34:0.0034015,((Panicum_hallii_Pahal.6G249100:0.0226111,(Panicum_virgatum_Pavir.3NG191300:0.0203216,(Panicum_virgatum_Pavir.6KG338200:0.00151599,Panicum_virgatum_Pavir.6KG336200:0.0010136)n42:0.0162545)n41:0.00555556)n40:0.0196425,((Cenchrus_americanus_H_CamCM007985.2001508.1:0.0349311,Setaria_viridis_SEVIR_6G202600v2:0.0206284)n44:0.013844,((ASEM_AUS1_H_AUS1CM014275.1003065.1:0.0114307,ASEM_RSA5_H_RSA5chrom6000382.1:0.0102482)n46:0.0251532,Urochloa_fusta_Urofu.6G183100:0.0424089)n45:0.00466267)n43:0.00351482)n39:0.00453776)n33:0.00676532)n31:0.016356,(Phragmites_australis_Phragmites_australis_PaChr1_36146575_36150898_evm.model.PaChr1.1623_1_CDS_4362364529_430:0.113576,Panicum_virgatum_Pavir.6NG169700:0.154494)n47:0.0157078)n30:0.00174532)n29:0.013598,Phragmites_australis_Phragmites_australis_PaChr19_24437707_24441990_evm.model.PaChr19.1027_1_CDS_4362411070_34655:0.0473578)n28:0.00526197)n25:0.00999406,(Sorghum_bicolor_SORBI_3007G219900:0.0306142,(Zea_mays_Zm00001eb033880:0.0425069,Zea_mays_Zm00001eb033870:0.0248526)n49:0.106856)n48:0.06409)n24:0.0051968)n21:0.0475568)n11:0.0540458)n10:0.0281093)n3:0.0530738)n0;
```
