## Supplementary Dataset S1 for "Gene turnover and contingency facilitated the repeated evolution of C_4_ photosynthesis in grasses": OG0005131_tree.txt

```
((Streptochaeta_angustifolia_strangu_001242:0.238762,(Pharus_latifolius_Phala.08G058400:0.0188864,Pharus_latifolius_Phala.08G058400.2:0.0138262)n2:0.227511)n1:0.0442423,(((Brachypodium_distachyon_BRADI_3g38470v3:0.0944659,(Hordeum_spontaneum_WB01_002166_0461841:5e-09,Hordeum_vulgareMorex_HORVU.MOREX.r3.3HG0293920:0.00224448)n6:0.135233)n5:0.104301,(Olyra_latifolia_Ola017658:0.159878,(Ampelocalamus_luodianensis_Alu08Cg07760.2:0.0703909,((Ampelocalamus_luodianensis_Alu08Cg07750.1:0.145232,Dendrocalamus_sinicus_Dendrocalamus_sinicus_Dsi08A_31310375_31317627_Dsi08Ag09330.1_-1_CDS_4147802989_18962:0.0949263)n10:0.0258724,(Dendrocalamus_sinicus_Dendrocalamus_sinicus_Dsi08B_30294953_30297677_Dsi08Bg09160.1_-1_CDS_4147806931_20663:0.0384852,Ampelocalamus_luodianensis_Alu08Dg04770.1:0.0593142)n11:0.00659046)n9:0.0110475)n8:0.0192061)n7:0.0193174)n4:0.0143201,((Ampelocalamus_luodianensis_Alu08Dg04780.2:0.0696399,(Olyra_latifolia_Ola017659:0.172175,Dendrocalamus_sinicus_Dendrocalamus_sinicus_Dsi08B_30286294_30287678_Dsi08Bg09150.1_-1_CDS_4147806928_18975:0.0737233)n14:0.00971281)n13:0.0233679,(((Zizania_latifolia_GWHTBFHI002779:0.157634,(Leersia_perrieri_LPERR08G15180:0.116106,Oryza_sativa_LOC_Os08g37456:0.067762)n18:0.0903762)n17:0.0986591,((Hordeum_spontaneum_WB01_002301_0386526:0.023657,Hordeum_vulgareMorex_HORVU.MOREX.r3.5HG0430020:0.0388958)n20:0.181017,(Brachypodium_distachyon_BRADI_3g38487v3:0.159905,Brachypodium_distachyon_BRADI_3g38480v3:0.152243)n21:0.0453236)n19:0.081897)n16:0.0306321,(Phragmites_australis_Phragmites_australis_PaChr19_23513383_23514755_evm.model.PaChr19.970_1_CDS_4362413688_31298:0.0658428,(Chasmanthium_laxum_Chala.05G057100:0.0758861,((Eleusine_coracana_ELECO.r07.9AG0684850:0.0161177,Eleusine_coracana_ELECO.r07.9BG0710920:0.0274018)n25:0.362577,(((Stipagrostis_hirtigluma_H_Shi_ptg000002l_000445.1:0.00671453,Stipagrostis_hirtigluma_H_Shi_ptg000021l_000481.1:0.00946308)n28:0.0808752,(Aristida_adscensionis_H_Aadptg000048l000052.1:0.126434,Aristida_adscensionis_H_Aadptg000048l000414.1:0.0811037)n29:0.0707443)n27:0.0374689,(((Eleusine_coracana_ELECO.r07.8BG0663670:0.0369961,Eleusine_coracana_ELECO.r07.8AG0634700:0.0362689)n32:0.0653933,(Eragrostis_curvula_EJB05_10227:0.145749,(Eragrostis_curvula_EJB05_48657:0.0854355,Eragrostis_curvula_EJB05_48647:0.0519106)n34:0.0249812)n33:0.0301521)n31:0.09574,(Sorghum_bicolor_SORBI_3007G216201:0.228982,((Cenchrus_americanus_H_CamCM007985.2001565.1:0.0864523,Setaria_viridis_SEVIR_6G192700v2:0.0503285)n37:0.0252177,(Urochloa_fusta_Urofu.6G174000:0.0506789,((Panicum_hallii_Pahal.6G239600:0.032002,(Panicum_virgatum_Pavir.6KG318500:0.0451803,(Panicum_virgatum_Pavir.6NG286500:0.00524996,Panicum_virgatum_Pavir.6NG277800:0.00399941)n42:0.0203868)n41:0.0184568)n40:0.0473455,(Echinocloa_haploclada_eh_chr8.2242:0.0706954,((ASEM_AUS1_H_AUS1CM014275.1000345.1:0.0164481,ASEM_RSA5_H_RSA5chrom6000331.1:0.0232828)n45:0.0368886,(Dichantelium_oligosantes_H_DolKV776881.1000002.1:0.0420318,((Digitaria_radicosa_Dra06G0139700:5e-09,Digitaria_radicosa_Dra06G0139700.2:5e-09)n48:0.0684881,(Digitaria_exilis_H_Dex6A-001001.1:0.0522876,Digitaria_exilis_H_Dex6B-001635.1:0.0333082)n49:0.0345947)n47:0.0528898)n46:0.0184032)n44:0.0175561)n43:0.0140625)n39:0.0132562)n38:0.0164052)n36:0.0498245)n35:0.0487727)n30:0.0147371)n26:0.0204429)n24:0.00227143)n23:0.0183307)n22:0.023609)n15:0.0216356)n12:0.00240396)n3:0.0442423)n0;
```
