## Supplementary Dataset S1 for "Gene turnover and contingency facilitated the repeated evolution of C_4_ photosynthesis in grasses": OG0005132_tree.txt

```
((Carex_scoparia_H_Carex_Csco_scaffold_10_000129.1:0.206334,((Ananas_comosus_H_Ananas_contig7_000174.1:0.00646202,(Ananas_comosus_H_Ananas_contig8_000380.1:0.0745035,Ananas_comosus_H_Ananas_contig8_000381.1:0.00892228)n4:0.00253403)n3:0.0127576,(Tillandsia_fasciculata_H_Tillandsia_CM054940.1_000562.1:0.0359775,Tillandsia_fasciculata_H_Tillandsia_CM054935.1_000935.1:0.0129464)n5:0.00371451)n2:0.119221)n1:0.0467341,(Streptochaeta_angustifolia_strangu_019554:0.0619693,((Pharus_latifolius_Phala.08G071900.2:5e-09,(Pharus_latifolius_Phala.08G071900.3:0.000481243,Pharus_latifolius_Phala.08G071900:5e-09)n9:5e-09)n8:0.0492931,(((Zizania_latifolia_GWHTBFHI002690:0.0329722,(Leersia_perrieri_LPERR08G13840:0.0278419,Oryza_sativa_LOC_Os08g34970:0.0236807)n13:0.0121849)n12:0.0388127,((Olyra_latifolia_Ola000259:0.044158,(Dendrocalamus_sinicus_Dendrocalamus_sinicus_Dsi05B_510660_522173_Dsi05Bg00400.1_-1_CDS_4147766341_27281:0.0698114,(Ampelocalamus_luodianensis_AluCtg03064bg00170.2:5e-09,Ampelocalamus_luodianensis_Alu05Dg18750.2:5e-09)n17:0.0250187)n16:0.00747631)n15:0.0175855,(((Dendrocalamus_sinicus_Dendrocalamus_sinicus_Dsi08A_28762792_28802226_Dsi08Ag08390.1_1_CDS_4147802707_30777:0.0226806,Ampelocalamus_luodianensis_Alu08Dg06000.1:0.0165861)n20:0.00298039,(Dendrocalamus_sinicus_Dendrocalamus_sinicus_Dsi08C_11362859_11377349_Dsi08Cg07100.1_-1_CDS_4147810099_41497:0.0137646,Ampelocalamus_luodianensis_Alu08Cg06590.1:0.0406818)n21:0.00662703)n19:0.0157283,(Brachypodium_distachyon_BRADI_3g37370v3:0.0498643,(Hordeum_spontaneum_WB01_004303_0654995:0.000460096,Hordeum_vulgareMorex_HORVU.MOREX.r3.7HG0691980:5e-09)n23:0.0648947)n22:0.0196421)n18:0.00728443)n14:0.000809381)n11:0.0172704,((Aristida_adscensionis_H_Aadptg000047l000014.1:0.0497519,(Stipagrostis_hirtigluma_H_Shi_ptg000002l_000774.1:0.00171161,(Stipagrostis_hirtigluma_H_Shi_ptg000021l_001790.1:0.00236813,Stipagrostis_hirtigluma_H_Shi_ptg000018l_000422.1:0.00135159)n27:0.00198849)n26:0.0353387)n25:0.0112364,((Chasmanthium_laxum_Chala.05G070200:0.0342072,((Sorghum_bicolor_SORBI_3007G146600:0.0141971,Zea_mays_Zm00001eb040740:0.0312558)n31:0.0222727,(((Digitaria_radicosa_Dra06G0126200:0.0158228,(Digitaria_exilis_H_Dex6A-000940.1:0.00263699,Digitaria_exilis_H_Dex6B-000866.1:0.00547896)n35:0.016296)n34:0.0135791,((Cenchrus_americanus_H_CamCM007982.2004596.1:0.0211333,Setaria_viridis_SEVIR_6G174700v2:0.010182)n37:0.0107417,(Urochloa_fusta_Urofu.6G155300:0.0201534,(Panicum_hallii_Pahal.6G223000:0.00790388,(Panicum_virgatum_Pavir.6NG240200:0.0134178,Panicum_virgatum_Pavir.6KG286200:0.0160096)n40:0.00172395)n39:0.00941861)n38:0.00307866)n36:0.00288471)n33:0.000722479,((ASEM_AUS1_H_AUS1CM014275.1002927.1:0.00568291,ASEM_RSA5_H_RSA5chrom6000197.1:0.00200199)n42:0.0231394,(Echinocloa_haploclada_eh_chr8.2073:0.0497093,Dichantelium_oligosantes_H_DolKV779076.1000010.1:0.0211886)n43:0.00548627)n41:0.00307628)n32:0.00426849)n30:0.0189778)n29:0.00331761,((Eragrostis_curvula_EJB05_48844:0.0313455,((Eleusine_coracana_ELECO.r07.6BG0503290:0.0122372,Eleusine_coracana_ELECO.r07.6AG0549320:0.0107027)n47:0.0257825,(Eleusine_coracana_ELECO.r07.8BG0661830:0.012799,Eleusine_coracana_ELECO.r07.8AG0632790:0.0107479)n48:0.0210622)n46:0.00668281)n45:0.0268058,(Phragmites_australis_Phragmites_australis_PaChr14_23924602_23936480_evm.model.PaChr14.980_1_CDS_4362393475_25774:0.0275786,Phragmites_australis_Phragmites_australis_PaChr19_21198941_21213313_evm.model.PaChr19.873_1_CDS_4362413472_25420:0.0292728)n49:0.00325254)n44:0.00327047)n28:0.00574432)n24:0.0227352)n10:0.0275597)n7:0.0184078)n6:0.0467341)n0;
```
