## Supplementary Dataset S1 for "Gene turnover and contingency facilitated the repeated evolution of C_4_ photosynthesis in grasses": OG0005133_tree.txt

```
((Ananas_comosus_H_Ananas_contig4_001184.1:0.0943305,Tillandsia_fasciculata_H_Tillandsia_CM054931.1_000507.1:0.097075)n1:0.101709,(((Streptochaeta_angustifolia_strangu_039562:0.447286,Streptochaeta_angustifolia_strangu_017802:0.0350027)n4:0.0772901,Pharus_latifolius_Phala.01G357600:0.112112)n3:0.0431255,(((Phragmites_australis_Phragmites_australis_PaChr3_3442188_3442871_evm.model.PaChr3.321_1_CDS_4362447189_18392:0.0495887,(Eleusine_coracana_ELECO.r07.3BG0293980:0.0138574,Eleusine_coracana_ELECO.r07.3AG0234010:0.015991)n8:0.0589632)n7:0.0128291,(Chasmanthium_laxum_Chala.04G198300:0.0534406,((Aristida_adscensionis_H_Aadptg000010l000048.1:0.0491292,(Stipagrostis_hirtigluma_H_Shi_ptg000017l_000836.1:0.0135673,Stipagrostis_hirtigluma_H_Shi_ptg000021l_001328.1:0.0238909)n12:0.0277259)n11:0.0168592,(((Sorghum_bicolor_SORBI_3001G501600:0.0148776,Zea_mays_Zm00001eb004140:0.0424761)n15:0.00564896,(Zea_mays_Zm00001eb403080:0.0708581,Sorghum_bicolor_SORBI_3007G003800:0.106455)n16:0.0118283)n14:0.0147568,((Dichantelium_oligosantes_H_DolKV766706.1000032.1:0.03838,(ASEM_RSA5_H_RSA5chrom9006293.1:0.0077565,(ASEM_AUS1_H_AUS1CM014275.1000629.1:0.0612018,ASEM_AUS1_H_AUS1CM014278.1001972.1:0.00264479)n20:0.000273837)n19:0.0243697)n18:0.00757934,((Panicum_hallii_Pahal.9G602200:0.00784551,(Panicum_virgatum_Pavir.9KG592300:0.0233012,Panicum_virgatum_Pavir.9NG745200:0.0180704)n23:0.00842592)n22:0.0236481,(((Urochloa_fusta_Urofu.9G568100:0.041438,(Cenchrus_americanus_H_CamCM007986.2001955.1:0.0262366,((Setaria_viridis_SEVIR_9G542200v2:0.049234,Setaria_viridis_SEVIR_8G160600v2:0.0647446)n29:0.0059237,Setaria_viridis_SEVIR_9G542100v2:0.0126831)n28:0.00140924)n27:0.0106559)n26:0.00179337,((Digitaria_radicosa_Dra02G0035100:0,Digitaria_radicosa_Dra02G0035100.2:0)n31:0.0551353,(((Digitaria_exilis_H_Dex9A-002608.1:0,Digitaria_exilis_H_Dex9B-002594.1:0)n34:5e-09,Digitaria_exilis_H_DexUA-003301.1:5e-09)n33:0.0547918,(Digitaria_exilis_H_DexUA-003523.1:0.380091,(Digitaria_exilis_H_Dex9A-002607.1:0,Digitaria_exilis_H_Dex9B-002593.1:0)n36:0.016527)n35:0.018339)n32:0.00203767)n30:0.00401191)n25:0.00407808,Echinocloa_haploclada_eh_chr1.5271:0.0307421)n24:0.00300545)n21:0.00553478)n17:0.0142989)n13:0.0188458)n10:0.00497222)n9:0.00231142)n6:0.0190975,(Olyra_latifolia_Ola020369:0.541192,(((Zizania_latifolia_GWHTBFHI033199:0.0715238,Zizania_latifolia_GWHTBFHI016064:0.0038842)n40:0.0659251,(Leersia_perrieri_LPERR03G03630:0.0729083,Oryza_sativa_LOC_Os03g05710:0.0277999)n41:0.023778)n39:0.037019,((Brachypodium_distachyon_BRADI_1g74950v3:0.017952,(Hordeum_spontaneum_WB01_008883_0194397:0.00810135,Hordeum_vulgareMorex_HORVU.MOREX.r3.4HG0411270:0.00702856)n44:0.0716461)n43:0.0196159,(Ampelocalamus_luodianensis_AluCtg02498g00020.1:0.17637,((Dendrocalamus_sinicus_Dendrocalamus_sinicus_Dsi03B_50253242_50253913_Dsi03Bg21060.1_1_CDS_4147740427_51401:0.0622906,Ampelocalamus_luodianensis_Alu03Dg03180.2:0.0518273)n47:0.00831536,(Ampelocalamus_luodianensis_Alu03Cg12130.1:0.0251952,(Olyra_latifolia_Ola019100:0.0535889,Dendrocalamus_sinicus_Dendrocalamus_sinicus_Dsi03A_52179316_52179990_Dsi03Ag22080.1_1_CDS_4147733344_44059:0.0304534)n49:0.0068883)n48:0.00509708)n46:0.00251402)n45:0.00775233)n42:0.0200034)n38:0.0139124)n37:0.00154582)n5:0.0312346)n2:0.0642164)n0;
```
