## Supplementary Dataset S1 for "Gene turnover and contingency facilitated the repeated evolution of C_4_ photosynthesis in grasses": OG0005134_tree.txt

```
(((Pharus_latifolius_Phala.12G147700:0.100219,Streptochaeta_angustifolia_strangu_007157:0.0780015)n2:0.0255646,((Streptochaeta_angustifolia_strangu_020840:0.0221517,Streptochaeta_angustifolia_strangu_019847:0.00443386)n4:0.0758417,(Pharus_latifolius_Phala.08G016900:5e-09,Pharus_latifolius_Phala.08G016900.2:5e-09)n5:0.0832673)n3:0.00925192)n1:0.0433613,(((Zizania_latifolia_GWHTBFHI002531:0.0327281,Zizania_latifolia_GWHTBFHI009785:0.0353438)n8:0.0253873,(Oryza_sativa_LOC_Os08g43360:0.106827,Leersia_perrieri_LPERR08G19310:0.0478725)n9:0.0239871)n7:0.0303893,(((Brachypodium_distachyon_BRADI_3g42150v3:0.0748703,(Hordeum_spontaneum_WB01_004653_0843773:0.00142476,(Hordeum_vulgareMorex_HORVU.MOREX.r3.7HG0687080.2:0.0566734,Hordeum_vulgareMorex_HORVU.MOREX.r3.7HG0687080:4.5e-09)n14:5e-10)n13:0.000253895)n12:0.0523301,(Olyra_latifolia_Ola016264:0.0735791,(((Ampelocalamus_luodianensis_Alu08Dg06110.1:0.172995,Ampelocalamus_luodianensis_Alu08Cg01560.1:0.00705871)n18:0.0220353,(Dendrocalamus_sinicus_Dendrocalamus_sinicus_Dsi08C_5429450_5432667_Dsi08Cg04060.1_-1_CDS_4147809187_39805:0.0223521,Dendrocalamus_sinicus_Dendrocalamus_sinicus_Dsi08A_36851044_36854142_Dsi08Ag12290.2_1_CDS_4147803877_7149:0.0177799)n19:0.00197554)n17:0.00477516,(Dendrocalamus_sinicus_Dendrocalamus_sinicus_Dsi08B_34461277_34464828_Dsi08Bg11930.1_1_CDS_4147807762_33608:0.0417993,Ampelocalamus_luodianensis_Alu08Dg01280.1:0.0289222)n20:0.00188503)n16:0.000209448)n15:0.00260209)n11:0.0135197,(Dendrocalamus_sinicus_Dendrocalamus_sinicus_Dsi05B_26345748_26347242_Dsi05Bg08120.1_-1_CDS_4147768657_23350:0.398908,((((Eragrostis_curvula_EJB05_47841:0.00533362,Eragrostis_curvula_EJB05_47810:0.020614)n25:0.0954668,(Eleusine_coracana_ELECO.r07.8BG0668350:0.0111857,Eleusine_coracana_ELECO.r07.8AG0639740:0.0127871)n26:0.0390048)n24:0.0395703,(((Aristida_adscensionis_H_Aadptg000047l000030.1:0.0283791,(Aristida_adscensionis_H_Aadptg000047l000033.1:0.00934288,Aristida_adscensionis_H_Aadptg000084l000017.1:0.0347616)n30:0.00990875)n29:0.0359078,(Stipagrostis_hirtigluma_H_Shi_ptg000002l_001112.1:0.00597962,Stipagrostis_hirtigluma_H_Shi_ptg000021l_002134.1:0.00588486)n31:0.0333848)n28:0.00818874,(Phragmites_australis_Phragmites_australis_PaChr14_29570503_29573575_evm.model.PaChr14.1366_1_CDS_4362391321_11893:0.0522794,Phragmites_australis_Phragmites_australis_PaChr19_27426291_27429183_evm.model.PaChr19.1263_1_CDS_4362411594_167:0.0439686)n32:0.00851769)n27:0.00715205)n23:0.0250403,(Dichantelium_oligosantes_H_DolKV775355.1000010.1:0.0266612,(Chasmanthium_laxum_Chala.11G017100:0.0535477,((Panicum_hallii_Pahal.6G293500:0.0165454,(Panicum_virgatum_Pavir.6NG346900:0.0199006,Panicum_virgatum_Pavir.6KG398100:0.0152595)n37:0.00473211)n36:0.019703,(((ASEM_AUS1_H_AUS1CM014275.1000642.1:0.0116084,ASEM_RSA5_H_RSA5chrom6000592.1:0.00688229)n40:0.0246257,(Digitaria_radicosa_Dra06G0180400:0.024598,(Digitaria_exilis_H_Dex6A-001264.1:0.00414223,Digitaria_exilis_H_Dex6B-001222.1:5e-09)n42:0.034145)n41:0.0205146)n39:0.00252255,(((Sorghum_bicolor_SORBI_3007G180000:0.131631,Zea_mays_Zm00001eb202590:0.057153)n45:0.0379838,(Urochloa_fusta_Urofu.6G228400:0.0402677,(Echinocloa_haploclada_eh_chr6.1808:0.0789594,Echinocloa_haploclada_eh_chr8.2767:0.0171814)n47:0.0352029)n46:0.00872973)n44:0.00530793,(Setaria_viridis_SEVIR_6G242700v2:0.00835105,(Brachypodium_distachyon_BRADI_1g00215v3:0.028754,Cenchrus_americanus_H_CamCM007985.2002159.1:0.0183825)n49:0.0142712)n48:0.0177454)n43:0.000158478)n38:0.00145129)n35:0.00883737)n34:0.0118673)n33:0.0396642)n22:0.0204725)n21:0.0121881)n10:0.00135423)n6:0.0101995)n0;
```
