## Supplementary Dataset S1 for "Gene turnover and contingency facilitated the repeated evolution of C_4_ photosynthesis in grasses": OG0005135_tree.txt

```
((((Tillandsia_fasciculata_H_Tillandsia_CM054952.1_000216.1:0,Tillandsia_fasciculata_H_Tillandsia_CM054952.1_000217.1:0)n3:0.0401493,(Ananas_comosus_H_Ananas_contig9_000300.1:0.021387,Ananas_comosus_H_Ananas_contig23_000613.1:6e-09)n4:0.0288343)n2:0.095906,((Juncus_effusus_H_Juncus_Jeff_scaffold_18_000083.1:0.0239182,((Juncus_effusus_H_Juncus_Jeff_scaffold_2_001515.1:0.0562349,Juncus_effusus_H_Juncus_Jeff_scaffold_7_000007.1:0.0201139)n8:0.0234894,Juncus_effusus_H_Juncus_Jeff_scaffold_7_000008.1:0.0124267)n7:0.0398414)n6:0.11857,Carex_scoparia_H_Carex_Csco_scaffold_15_000673.1:0.14923)n5:0.0804235)n1:0.0361088,(Streptochaeta_angustifolia_strangu_024348:0.0498065,((Pharus_latifolius_Phala.08G014700:0.074922,((((((Ampelocalamus_luodianensis_Alu08Cg01400.2:0.0138379,Dendrocalamus_sinicus_Dendrocalamus_sinicus_Dsi08C_4748944_4763495_Dsi08Cg03750.1_1_CDS_4147809094_44309:0.0215763)n17:0.0115287,((Dendrocalamus_sinicus_Dendrocalamus_sinicus_Dsi08B_34704347_34713971_Dsi08Bg12070.1_-1_CDS_4147807804_407:0.0225656,Dendrocalamus_sinicus_Dendrocalamus_sinicus_Dsi08A_37058923_37061095_Dsi08Ag12440.1_-1_CDS_4147803922_32469:0.243114)n19:0.00544558,Ampelocalamus_luodianensis_Alu08Dg01110.2:0.212713)n18:0.0236347)n16:0.00271485,Olyra_latifolia_Ola016241:0.0289497)n15:0.012244,((Zizania_latifolia_GWHTBFHI002547:0.0341117,Zizania_latifolia_GWHTBFHI009764:0.0235264)n21:0.0098425,(Leersia_perrieri_LPERR08G19570:0.0387417,Oryza_sativa_LOC_Os08g43560:0.0393933)n22:0.0112434)n20:0.032633)n14:0.00282921,((Hordeum_spontaneum_WB01_000785_0198648:0,Hordeum_vulgareMorex_HORVU.MOREX.r3.7HG0687590:0)n24:0.0382944,Brachypodium_distachyon_BRADI_3g42340v3:0.0599921)n23:0.0232933)n13:0.0171526,((Aristida_adscensionis_H_Aadptg000048l000527.1:0.0397515,(Stipagrostis_hirtigluma_H_Shi_ptg000002l_000168.1:0.0181766,Stipagrostis_hirtigluma_H_Shi_ptg000021l_000235.1:0.00600892)n27:0.0177953)n26:0.0360861,((Chasmanthium_laxum_Chala.11G014300:0.0436209,(Phragmites_australis_Phragmites_australis_PaChr19_27273169_27276729_evm.model.PaChr19.1256_1_CDS_4362411578_35918:0.0381988,Phragmites_australis_Phragmites_australis_PaChr14_29790655_29794316_evm.model.PaChr14.1383_1_CDS_4362391359_27863:0.0258461)n30:0.00287179)n29:0.00636358,(((Eragrostis_curvula_EJB05_47771:0.00246645,Eragrostis_curvula_EJB05_47722:0.00511489)n33:0.0542212,(Eleusine_coracana_ELECO.r07.8BG0668880:0.0144854,Eleusine_coracana_ELECO.r07.8AG0640280:0.0264201)n34:0.0278825)n32:0.0147552,((Sorghum_bicolor_SORBI_3007G177000:0.02136,Zea_mays_Zm00001eb202790:0.0317697)n36:0.0314565,(Dichantelium_oligosantes_H_DolKV770868.1000010.1:0.0292165,((Panicum_hallii_Pahal.6G296100:0.00866025,(Panicum_virgatum_Pavir.6NG354100:0.0139661,Panicum_virgatum_Pavir.6KG401300:0.00940341)n40:0.00387385)n39:0.0321749,(ASEM_AUS1_H_AUS1CM014275.1002679.1:0.0443732,(Echinocloa_haploclada_eh_chr8.2793:0.0306347,((Digitaria_radicosa_Dra06G0182500:0.0229936,(Digitaria_exilis_H_Dex6A-001418.1:0.0129662,Digitaria_exilis_H_Dex6B-001374.1:0.00894388)n45:0.0179969)n44:0.0212475,(Urochloa_fusta_Urofu.6G231200:0.0351229,(Cenchrus_americanus_H_CamCM007985.2001419.1:0.0333324,Setaria_viridis_SEVIR_6G246300v2:0.0150008)n47:0.00993443)n46:0.00325181)n43:0.00455893)n42:0.00272068)n41:0.00327759)n38:0.00555092)n37:0.0173636)n35:0.0124209)n31:0.00734637)n28:0.00965955)n25:0.0271937)n12:0.024044)n11:0.0143934,((Oryza_sativa_LOC_Os09g36750:0.0722044,Dendrocalamus_sinicus_Dendrocalamus_sinicus_Dsi09A_34013581_34016730_Dsi09Ag10890.1_-1_CDS_4147814362_53334:0.163187)n49:0.0627743,Pharus_latifolius_Phala.12G156100:0.0893426)n48:0.00992695)n10:0.015307)n9:0.00170077)n0;
```
