## Supplementary Dataset S1 for "Gene turnover and contingency facilitated the repeated evolution of C_4_ photosynthesis in grasses": OG0005136_tree.txt

```
(((Digitaria_exilis_H_Dex6A-001711.1:0.0297895,Digitaria_exilis_H_Dex6B-000953.1:0.0304859)n2:0.166286,Eleusine_coracana_ELECO.r07.8AG0621280:0.276959)n1:0.0142409,((((Panicum_hallii_Pahal.6G075400:0.0368919,(Panicum_virgatum_Pavir.6KG183500:0.0245445,Panicum_virgatum_Pavir.3NG179200:0.0274022)n7:0.028481)n6:0.0300978,((ASEM_AUS1_H_AUS1CM014275.1001133.1:0.0708741,(((ASEM_AUS1_H_AUS1CM014275.1001131.1:0.00233244,ASEM_AUS1_H_AUS1CM014277.1001703.1:0.0255095)n12:0.0363904,ASEM_RSA5_H_RSA5chrom2002653.1:0.0138324)n11:0.139279,(ASEM_RSA5_H_RSA5chrom6001063.1:0.0503839,ASEM_AUS1_H_AUS1CM014275.1001146.1:0.0561787)n13:0.00624208)n10:0.0115295)n9:0.0564267,(ASEM_RSA5_H_RSA5chrom6001061.1:0.221825,(ASEM_AUS1_H_AUS1CM014275.1001159.1:0.17429,(Chasmanthium_laxum_Chala.11G067200:0.11471,Chasmanthium_laxum_Chala.06G026400:0.164892)n16:0.038625)n15:0.0253376)n14:0.00817765)n8:0.000908628)n5:0.0517714,(Eleusine_coracana_ELECO.r07.5BG0449050:0.304445,(Digitaria_exilis_H_Dex6B-000436.1:0.332739,((ASEM_RSA5_H_RSA5chrom6001058.1:0.0152949,(ASEM_AUS1_H_AUS1CM014275.1002317.1:0.0963462,ASEM_AUS1_H_AUS1CM014275.1002321.1:0.0290852)n21:0.00323169)n20:0.110542,(ASEM_AUS1_H_AUS1CM014275.1001147.1:0.0990499,(((ASEM_RSA5_H_RSA5chrom6001073.1:0.0865633,(((ASEM_RSA5_H_RSA5chrom6002208.1:0.0731329,ASEM_AUS1_H_AUS1CM014275.1001135.1:0.323051)n28:0.0243788,(ASEM_RSA5_H_RSA5chrom6002238.1:0.041651,ASEM_AUS1_H_AUS1CM014275.1001140.1:0.0431964)n29:0.0047996)n27:0.0176115,(ASEM_AUS1_H_AUS1CM014275.1002319.1:0.0194374,(ASEM_RSA5_H_RSA5chrom6002211.1:0.0758573,(ASEM_RSA5_H_RSA5chrom5000878.1:0.0678212,ASEM_RSA5_H_RSA5chrom6002216.1:0.0168821)n32:0.00168821)n31:0.000187579)n30:0.0315863)n26:0.0270644)n25:0.0339433,(ASEM_RSA5_H_RSA5chrom6001064.1:0.0283194,(ASEM_AUS1_H_AUS1CM014278.1001785.1:0.123456,(ASEM_AUS1_H_AUS1CM014275.1001148.1:0.0940175,(ASEM_AUS1_H_AUS1CM014275.1001145.1:0.205249,ASEM_AUS1_H_AUS1CM014275.1001144.1:0.0273424)n36:0.0127253)n35:0.00127253)n34:0.000141392)n33:0.0525617)n24:0.0244594,(((ASEM_RSA5_H_RSA5chrom4001685.1:0.0156593,(ASEM_AUS1_H_AUS1CM014278.1001784.1:0.0950953,(ASEM_AUS1_H_AUS1CM014275.1002318.1:0.0808263,ASEM_AUS1_H_AUS1CM014275.1001136.1:0.00120752)n41:0.000120752)n40:1.34169e-05)n39:0.0836291,(ASEM_AUS1_H_AUS1CM014275.1002322.1:0.166952,ASEM_RSA5_H_RSA5chrom6001060.1:0.193341)n42:0.0214823)n38:0.0883269,(ASEM_AUS1_H_AUS1CM014275.1002311.1:0.214618,ASEM_RSA5_H_RSA5chrom6001059.1:0.314497)n43:0.0595992)n37:0.00595992)n23:0.000595992)n22:5.95992e-05)n19:6.62213e-06)n18:0.0253606)n17:0.0172838)n4:0.0279317,(((Digitaria_exilis_H_Dex6A-000493.1:0.00733152,Digitaria_exilis_H_Dex6B-000431.1:0.0133566)n46:0.143887,(ASEM_RSA5_H_RSA5chrom6001072.1:0.236942,(ASEM_AUS1_H_AUS1CM014278.1001786.1:0.119706,ASEM_AUS1_H_AUS1CM014275.1002312.1:0.0814883)n48:0.0698197)n47:0.0233771)n45:0.0300285,(Eleusine_coracana_ELECO.r07.9BG0713560:0.280248,Eleusine_coracana_ELECO.r07.8BG0650680:0.251822)n49:0.0338096)n44:0.00375662)n3:0.0142409)n0;
```
