## Supplementary Dataset S1 for "Gene turnover and contingency facilitated the repeated evolution of C_4_ photosynthesis in grasses": OG0005137_tree.txt

```
((Carex_scoparia_H_Carex_Csco_scaffold_9_000212.1:0.292384,(Ananas_comosus_H_Ananas_contig20_000475.1:0.0390107,Tillandsia_fasciculata_H_Tillandsia_CM054949.1_000100.1:0.027484)n2:0.17411)n1:0.0565331,((Streptochaeta_angustifolia_strangu_019469:0.0898287,((((Brachypodium_distachyon_BRADI_3g18200v3:0.0704478,Hordeum_spontaneum_WB01_013236_0269443:0.0686875)n8:0.0632915,((Dendrocalamus_sinicus_Dendrocalamus_sinicus_Dsi08A_11657975_11661159_Dsi08Ag04420.1_-1_CDS_4147801516_42595:0.0396663,(Ampelocalamus_luodianensis_Alu08Cg12040.1:0.0341986,Ampelocalamus_luodianensis_Alu08Dg10390.1:0.0419941)n11:0.00466601)n10:0.00460489,Olyra_latifolia_Ola010967:0.110317)n9:0.0158788)n7:0.00759723,((Zizania_latifolia_GWHTBFHI010722:0.061097,(Leersia_perrieri_LPERR03G31670:0.0648219,Oryza_sativa_LOC_Os08g12780:0.034808)n14:0.0212601)n13:0.0441076,((Stipagrostis_hirtigluma_H_Shi_ptg000013l_001012.1:0.0816054,Aristida_adscensionis_H_Aadptg000034l000249.1:0.0528033)n16:0.0217084,((Chasmanthium_laxum_Chala.11G065600:0.0400403,(((Zea_mays_Zm00001eb000750:0.0729453,Sorghum_bicolor_SORBI_3001G536901:0.042997)n21:0.0171639,(Sorghum_bicolor_SORBI_3001G537001:0.0542211,(Zea_mays_Zm00001eb000720:0.0502115,Zea_mays_Zm00001eb404240:0.0606471)n23:0.0121161)n22:0.00134624)n20:0.0873861,((Echinocloa_haploclada_eh_chr5.3732:0.0623116,Dichantelium_oligosantes_H_DolKV777178.1000002.1:0.0253051)n25:0.0048934,(((Urochloa_fusta_Urofu.6G053600:0.0369566,((Cenchrus_americanus_H_CamCM007985.2000707.1:0.0531268,Setaria_viridis_SEVIR_6G020700v2:0.0315233)n30:0.0112511,((Digitaria_exilis_H_Dex6A-000484.1:0.00113143,Digitaria_exilis_H_Dex6B-000421.1:0.00228581)n32:0.0339772,(Digitaria_radicosa_Dra06G0059600:0.0236137,Digitaria_radicosa_Dra08G0085500:0.0264138)n33:0.0167379)n31:0.0238949)n29:0.00401491)n28:0.00359968,(Panicum_hallii_Pahal.6G072400:0.0199825,(Panicum_virgatum_Pavir.6KG108400:0.0187394,Panicum_virgatum_Pavir.1NG338700:0.017096)n35:0.0152333)n34:0.0205276)n27:0.00288771,(ASEM_AUS1_H_AUS1CM014275.1002298.1:0.0131952,ASEM_RSA5_H_RSA5chrom6001097.1:0.00527224)n36:0.028792)n26:0.00151622)n24:0.0180535)n19:0.0117302)n18:0.0183751,((Eragrostis_curvula_EJB05_09773:0.0740634,(Eleusine_coracana_ELECO.r07.8BG0650380:0.00996643,Eleusine_coracana_ELECO.r07.8AG0622040:0.00478873)n39:0.0506391)n38:0.0389079,(Phragmites_australis_Phragmites_australis_PaChr19_6007560_6011115_evm.model.PaChr19.399_1_CDS_4362412418_6899:0.0291585,Phragmites_australis_Phragmites_australis_PaChr14_8004362_8008171_evm.model.PaChr14.495_1_CDS_4362392397_39659:0.0286739)n40:0.00318599)n37:0.00658027)n17:0.0115644)n15:0.0585476)n12:0.0175246)n6:0.0790087,((Leersia_perrieri_LPERR04G20270:0.291246,Zizania_latifolia_GWHTBFHI018533:0.235797)n42:0.0342302,(Ampelocalamus_luodianensis_Alu04Cg18640.2:0.0144599,(Dendrocalamus_sinicus_Dendrocalamus_sinicus_Dsi04A_6567116_6567784_Dsi04Ag04580.1_-1_CDS_4147748161_27221:0.0456459,((Dendrocalamus_sinicus_Dendrocalamus_sinicus_Dsi05A_14601271_14606276_Dsi05Ag04880.1_1_CDS_4147763398_19394:0.0734878,(Dendrocalamus_sinicus_Dendrocalamus_sinicus_Dsi09C_2290881_2294857_Dsi09Cg00380.1_1_CDS_4147817806_2129:0.0609554,Dendrocalamus_sinicus_Dendrocalamus_sinicus_Dsi11C_18137697_18139764_Dsi11Cg05950.1_-1_CDS_4147839481_36527:0.0404749)n47:0.00829794)n46:0.0476751,Dendrocalamus_sinicus_Dendrocalamus_sinicus_Dsi04C_4635921_4639629_Dsi04Cg03650.1_-1_CDS_4147758670_30069:0.00706707)n45:0.0138262)n44:0.00153624)n43:0.00712765)n41:0.0736637)n5:0.00818485)n4:0.0282729,(Pharus_latifolius_Phala.08G156300.3:5e-09,(Pharus_latifolius_Phala.08G156300.2:5e-09,Pharus_latifolius_Phala.08G156300:5e-09)n49:5e-09)n48:0.095412)n3:0.0565331)n0;
```
