## Supplementary Dataset S1 for "Gene turnover and contingency facilitated the repeated evolution of C_4_ photosynthesis in grasses": OG0005138_tree.txt

```
(((Dendrocalamus_sinicus_Dendrocalamus_sinicus_Dsi08A_10842494_10844392_Dsi08Ag04180.1_-1_CDS_4147801444_2075:0.128945,(Dendrocalamus_sinicus_Dendrocalamus_sinicus_Dsi08B_7832522_7834525_Dsi08Bg03350.1_-1_CDS_4147805188_6028:0.106015,(Ampelocalamus_luodianensis_Alu08Dg10720.1:0.0473806,Ampelocalamus_luodianensis_Alu08Dg10730.2:0.0503044)n4:0.0482072)n3:0.13554)n2:0.01506,((((Brachypodium_distachyon_BRADI_1g74730v3:0.0721742,(Phragmites_australis_Phragmites_australis_PaChr14_7645450_7648034_evm.model.PaChr14.479_1_CDS_4362392361_24509:0.0445832,(Chasmanthium_laxum_Chala.11G062700:0.152364,(((ASEM_AUS1_H_AUS1CM014275.1001200.1:0.00891217,ASEM_RSA5_H_RSA5chrom6001117.1:0.00527954)n13:0.0356091,(Dichantelium_oligosantes_H_DolKV775069.1000002.1:0.0520836,Dichantelium_oligosantes_H_DolKV767583.1000001.1:0.0688403)n14:0.00764893)n12:0.00685423,(Echinocloa_haploclada_eh_chr8.953:0.05104,((Setaria_viridis_SEVIR_6G024101v2:0.114695,Urochloa_fusta_Urofu.6G048900:0.0594177)n17:0.0127163,((Digitaria_radicosa_Dra06G0057800:0.0249908,(Digitaria_exilis_H_Dex6A-002193.1:0.00857863,Digitaria_exilis_H_Dex6B-002106.1:0.0141357)n20:0.0247422)n19:0.0282567,(Panicum_hallii_Pahal.6G069000:0.0263891,Panicum_virgatum_Pavir.6KG105900:0.0278495)n21:0.0121719)n18:0.0036432)n16:0.00895013)n15:0.00527676)n11:0.0246497)n10:0.0227548)n9:0.0138625)n8:0.094774,(((Panicum_virgatum_Pavir.8KG250700:0.0276671,Panicum_virgatum_Pavir.8NG148800:0.0379527)n24:0.0763659,((Digitaria_exilis_H_Dex8B-000668.1:0.0602434,((Digitaria_exilis_H_Dex8B-000666.1:0.0474798,Digitaria_exilis_H_Dex8A-000707.1:0.035502)n28:0.00517866,Digitaria_exilis_H_Dex8B-000665.1:0.0196234)n27:0.0065444)n26:0.00593856,Digitaria_exilis_H_Dex8A-000708.1:0.0691463)n25:0.0848061)n23:0.205281,(Panicum_virgatum_Pavir.J731800:0.195316,(Phragmites_australis_Phragmites_australis_PaChr19_5742149_5751041_evm.model.PaChr19.384_1_CDS_4362412386_35922:0.152377,Phragmites_australis_Phragmites_australis_PaChr14_7578422_7578980_evm.model.PaChr14.477_1_CDS_4362392357_22830:0.0461869)n30:0.00513188)n29:0.0540926)n22:0.00601029)n7:0.0321683,((Urochloa_fusta_Urofu.6G048600:0.125689,Digitaria_exilis_H_Dex6B-002109.1:0.180824)n32:0.0349667,(Setaria_viridis_SEVIR_6G024300v2:0.190715,ASEM_RSA5_H_RSA5chrom6001123.1:0.159602)n33:0.0390049)n31:0.0733161)n6:0.00814623,((Brachypodium_distachyon_BRADI_4g24540v3:0.19632,Chasmanthium_laxum_Chala.06G067200:0.152626)n35:0.100661,((Dendrocalamus_sinicus_Dendrocalamus_sinicus_Dsi08A_11323578_11325512_Dsi08Ag04280.1_-1_CDS_4147801474_18957:0.0876438,(Dendrocalamus_sinicus_Dendrocalamus_sinicus_Dsi08A_11049017_11052684_Dsi08Ag04200.3_-1_CDS_4147801450_5453:0.0694403,Dendrocalamus_sinicus_Dendrocalamus_sinicus_Dsi08A_11143143_11145011_Dsi08Ag04230.1_-1_CDS_4147801459_10517:0.0549423)n38:0.0199999)n37:0.0596065,((Ampelocalamus_luodianensis_Alu08Dg10570.1:0.0700415,Ampelocalamus_luodianensis_Alu08Dg10590.1:0.0689405)n40:0.0827028,(Urochloa_fusta_Urofu.3G367100:0.199381,(((Oryza_sativa_LOC_Os07g08290:0.128368,Leersia_perrieri_LPERR07G04500:0.120781)n44:0.0668831,(Leersia_perrieri_LPERR07G04490:0.154876,Oryza_sativa_LOC_Os07g08270:0.137161)n45:0.0614042)n43:0.0508814,((Hordeum_spontaneum_WB01_000889_0174297:0.00361981,Hordeum_vulgareMorex_HORVU.MOREX.r3.1HG0003650:0.015494)n47:0.159687,(Hordeum_spontaneum_WB01_000889_0188876:0.00499921,Hordeum_vulgareMorex_HORVU.MOREX.r3.1HG0003630:0.00312413)n48:0.138898)n46:0.0364249)n42:0.0237277)n41:0.0752864)n39:0.0208444)n36:0.0333154)n34:0.0314357)n5:0.00349286)n1:0.0399236,(Stipagrostis_hirtigluma_H_Shi_ptg000008l_000608.1:0.206213,Aristida_adscensionis_H_Aadptg000076l000250.1:0.202767)n49:0.0601595)n0;
```
