## Supplementary Dataset S1 for "Gene turnover and contingency facilitated the repeated evolution of C_4_ photosynthesis in grasses": OG0005139_tree.txt

```
((Stipagrostis_hirtigluma_H_Shi_ptg000008l_000622.1:0.133196,(Aristida_adscensionis_H_Aadptg000076l000281.1:0.0886557,Aristida_adscensionis_H_Aadptg000076l000071.1:0.0523159)n2:0.109137)n1:0.0214488,(((Eragrostis_curvula_EJB05_56307:0.0607873,(Eragrostis_curvula_EJB05_58053:0.0106251,Eragrostis_curvula_EJB05_09679:0.00990235)n6:0.0516562)n5:0.0846398,((Eleusine_coracana_ELECO.r07.8BG0652400:0.0321628,Eleusine_coracana_ELECO.r07.8AG0620800:0.0203943)n8:0.107472,(Eleusine_coracana_ELECO.r07.8BG0652330:0.03084,Eleusine_coracana_ELECO.r07.8AG0620870:0.0286962)n9:0.0688961)n7:0.0621142)n4:0.0565501,((Chasmanthium_laxum_Chala.11G059600:0.165901,((Sorghum_bicolor_SORBI_3007G072800:0.131393,((Echinocloa_haploclada_eh_chr8.883:0.0991031,(Digitaria_exilis_H_Dex6A-002212.1:0.0238989,(Digitaria_exilis_H_DexUA-000477.1:0.0458405,Digitaria_exilis_H_Dex6A-002211.1:0.128102)n17:0.0353079)n16:0.0709045)n15:0.0172696,(Urochloa_fusta_Urofu.6G043600:0.0735656,((((Cenchrus_americanus_H_CamCM007985.2000881.1:0.0723958,Setaria_viridis_SEVIR_6G028800v2:0.0519204)n22:0.0560875,(Panicum_hallii_Pahal.6G064800:0.0257325,(Panicum_virgatum_Pavir.8KG340600:0.0401092,Panicum_virgatum_Pavir.6NG092400:0.0341286)n24:0.0104023)n23:0.0448173)n21:0.0208727,((ASEM_RSA5_H_RSA5chrom6001155.1:0.0850602,((ASEM_AUS1_H_AUS1CM014275.1001228.1:5e-09,(ASEM_AUS1_H_AUS1CM014275.1001222.1:0.00354965,ASEM_AUS1_H_AUS1CM014275.1001223.1:5e-09)n29:5e-09)n28:0.151619,(ASEM_AUS1_H_AUS1CM014275.1001225.1:0.0255372,(ASEM_AUS1_H_AUS1CM014275.1001224.1:5e-09,ASEM_AUS1_H_AUS1CM014275.1001229.1:0.00141737)n31:0.0393737)n30:0.0210652)n27:0.0382896)n26:0.0357562,Dichantelium_oligosantes_H_DolKV777940.1000001.1:0.0769276)n25:0.0160942)n20:0.0178505,(ASEM_RSA5_H_RSA5chrom6001156.1:0.0923276,(Cenchrus_americanus_H_CamCM007985.2002556.1:0.54365,Panicum_virgatum_Pavir.6NG095000:0.435014)n33:0.0580274)n32:0.053162)n19:0.00590688)n18:0.032615)n14:0.0167723)n13:0.0708712,((Sorghum_bicolor_SORBI_3007G072901:0.0400583,Sorghum_bicolor_SORBI_3002G208850:0.197587)n35:0.137931,(((Panicum_virgatum_Pavir.5NG432700:0.0967853,Echinocloa_haploclada_eh_chr8.884:0.107192)n38:0.0368002,((Setaria_viridis_SEVIR_6G028700v2:0.107457,Urochloa_fusta_Urofu.6G043700:0.185515)n40:0.0235442,(Digitaria_radicosa_Dra06G0054300:0.086993,(Digitaria_exilis_H_Dex6A-002208.1:0.185223,((Digitaria_exilis_H_DexUA-000472.1:0.00586769,Digitaria_exilis_H_Dex6A-002209.1:0.00707563)n44:0.101799,(Digitaria_exilis_H_DexUA-000476.1:0.0291703,(Digitaria_exilis_H_DexUA-000475.1:0.230682,Digitaria_exilis_H_Dex6A-002210.1:5e-09)n46:0.0202928)n45:0.022973)n43:0.0022973)n42:0.000255255)n41:0.0275892)n39:0.0215579)n37:0.0132119,(ASEM_RSA5_H_RSA5chrom6001154.1:0.0402431,(ASEM_AUS1_H_AUS1CM014275.1001221.1:0.120856,ASEM_AUS1_H_AUS1CM014275.1001220.1:0.0614831)n48:0.00683146)n47:0.070985)n36:0.0271462)n34:0.0431201)n12:0.00479112)n11:0.0659945,(Phragmites_australis_Phragmites_australis_PaChr14_7081636_7084774_evm.model.PaChr14.457_1_CDS_4362392313_4312:0.109623,Phragmites_australis_Phragmites_australis_PaChr8_22534430_22537616_evm.model.PaChr8.924_1_CDS_4362482040_21031:0.175601)n49:0.0195112)n10:0.0139368)n3:0.0214488)n0;
```
