## Supplementary Dataset S1 for "Gene turnover and contingency facilitated the repeated evolution of C_4_ photosynthesis in grasses": OG0005140_tree.txt

```
((Carex_scoparia_H_Carex_Csco_scaffold_3_000476.1:0.316669,(Ananas_comosus_H_Ananas_contig2_000836.1:0.0276522,(Tillandsia_fasciculata_H_Tillandsia_JAQOTM010000028.1_000007.1:0.000862058,Tillandsia_fasciculata_H_Tillandsia_JAQOTM010001163.1_000001.1:0.00256731)n3:0.0193848)n2:0.129672)n1:0.047986,(Streptochaeta_angustifolia_strangu_030141:0.0915031,((((Pharus_latifolius_Phala.08G209600:5e-09,Pharus_latifolius_Phala.08G209600.2:0.0030197)n8:0.00317882,Pharus_latifolius_Phala.08G209600.4:5e-09)n7:5e-09,Pharus_latifolius_Phala.08G209600.3:0.005565)n6:0.055995,((((Olyra_latifolia_Ola034344:0.0581195,(Dendrocalamus_sinicus_Dendrocalamus_sinicus_Dsi08A_850389_856324_Dsi08Ag00550.1_-1_CDS_4147800355_14452:0.085506,Dendrocalamus_sinicus_Dendrocalamus_sinicus_Dsi08B_578309_582758_Dsi08Bg00370.1_-1_CDS_4147804294_14465:0.0293354)n13:0.00325948)n12:0.00413674,(Ampelocalamus_luodianensis_Alu05Cg17500.2:0.0339837,Ampelocalamus_luodianensis_Alu08Dg14520.4:0.0183955)n14:0.00751074)n11:0.0128689,(((Leersia_perrieri_LPERR08G00740:0.0628587,Oryza_sativa_LOC_Os08g01610:0.0239045)n17:0.0290289,(Zizania_latifolia_GWHTBFHI011042:0.0491685,Zizania_latifolia_GWHTBFHI003359:0.0307921)n18:0.0124881)n16:0.0436979,(Brachypodium_distachyon_BRADI_1g10090v3:0.0480173,((Hordeum_spontaneum_WB01_001022_2474824:0.00924778,Hordeum_vulgareMorex_HORVU.MOREX.r3.7HG0706690:0.00111818)n21:0.0684446,(Hordeum_spontaneum_WB01_001020_0106831:0.00967928,Hordeum_vulgareMorex_HORVU.MOREX.r3.4HG0338910:0.00342448)n22:0.0658078)n20:0.00731198)n19:0.00570691)n15:0.0110301)n10:0.00724005,(((Eleusine_coracana_ELECO.r07.8BG0642130:0.00719885,Eleusine_coracana_ELECO.r07.8AG0614900:0.00440802)n25:0.073615,(Aristida_adscensionis_H_Aadptg000049l000126.1:0.0532939,Stipagrostis_hirtigluma_H_Shi_ptg000008l_000908.1:0.0439212)n26:0.0283934)n24:0.0103012,((Phragmites_australis_Phragmites_australis_PaChr19_441927_447225_evm.model.PaChr19.37_1_CDS_4362412354_22476:0.0394619,Phragmites_australis_Phragmites_australis_PaChr14_596982_601783_evm.model.PaChr14.46_1_CDS_4362392319_6834:0.0191297)n28:0.0123518,(Eragrostis_curvula_EJB05_10250:0.0599981,(Chasmanthium_laxum_Chala.05G007300:0.0288706,((Echinocloa_haploclada_eh_chr8.64:0.0664735,((Urochloa_fusta_Urofu.6G013900:0.0404974,(Setaria_viridis_SEVIR_6G006200v2:0.0155363,Cenchrus_americanus_H_CamCM007985.2000527.1:0.0324023)n35:0.00918004)n34:0.00857993,((Panicum_hallii_Pahal.6G005700:0.0135282,(Panicum_virgatum_Pavir.6KG009900:0.0111812,Panicum_virgatum_Pavir.6NG009000:0.0114343)n38:0.0102717)n37:0.0303008,((Dichantelium_oligosantes_H_DolKV781498.1000018.1:0.0352311,(Digitaria_radicosa_Dra06G0005200:0.0203019,(Digitaria_exilis_H_Dex6B-002443.1:0.00357843,(Digitaria_exilis_H_Dex6A-002594.1:5e-09,Digitaria_exilis_H_DexUA-000702.1:0.00266897)n43:0.00266766)n42:0.0181271)n41:0.0223544)n40:0.0056153,(ASEM_AUS1_H_AUS1CM014275.1002006.1:0.00618468,ASEM_RSA5_H_RSA5chrom6001626.1:0.00721557)n44:0.025741)n39:0.00193561)n36:0.00311246)n33:0.000878142)n32:0.01251,(Sorghum_bicolor_SORBI_3007G007000:0.0184016,((Zea_mays_Zm00001eb312580:0.0150998,(Zea_mays_Zm00001eb174330:0.0174984,(Zea_mays_Zm00001eb412010:0.0517265,Zea_mays_Zm00001eb346240:5e-09)n49:0.131987)n48:5e-09)n47:0.019566,Zea_mays_Zm00001eb260240:0.0425062)n46:0.00472291)n45:0.00526861)n31:0.0177051)n30:0.00657233)n29:0.00573401)n27:0.0155488)n23:0.0550206)n9:0.0470583)n5:0.0254665)n4:0.047986)n0;
```
