## Supplementary Dataset S1 for "Gene turnover and contingency facilitated the repeated evolution of C_4_ photosynthesis in grasses": OG0005141_tree.txt

```
((Streptochaeta_angustifolia_strangu_025061:0.163782,(Pharus_latifolius_Phala.08G207400:0.00293478,(Pharus_latifolius_Phala.08G207400.3:5e-09,Pharus_latifolius_Phala.08G207400.2:5e-09)n3:0.0253207)n2:0.0924798)n1:0.0340705,((((Zizania_latifolia_GWHTBFHI003340:0.0541339,Zizania_latifolia_GWHTBFHI011022:0.0419088)n7:0.0272512,(Leersia_perrieri_LPERR08G01150:0.0709573,Oryza_sativa_LOC_Os08g01930:0.0577261)n8:0.0232449)n6:0.0542659,((Olyra_latifolia_Ola026889:0.0266794,Olyra_latifolia_Ola033055:0.0269436)n10:0.0435696,((Brachypodium_distachyon_BRADI_3g13480v3:0.107636,(Hordeum_spontaneum_WB01_000491_0657739:5e-09,Hordeum_vulgareMorex_HORVU.MOREX.r3.7HG0705960:0.000563799)n13:0.0980965)n12:0.049976,(Olyra_latifolia_Ola014601:0.0784612,(((Dendrocalamus_sinicus_Dendrocalamus_sinicus_Dsi10C_2658740_2664057_Dsi10Cg00640.1_1_CDS_4147827016_12852:0.0398467,Ampelocalamus_luodianensis_Alu05Cg17260.2:0.0354228)n17:0.0141262,(Ampelocalamus_luodianensis_Alu08Dg14390.1:0.0305372,Dendrocalamus_sinicus_Dendrocalamus_sinicus_Dsi08A_1151664_1157098_Dsi08Ag00750.1_1_CDS_4147800415_48221:0.043832)n18:0.00458457)n16:0.00285309,Dendrocalamus_sinicus_Dendrocalamus_sinicus_Dsi08B_790309_795962_Dsi08Bg00520.1_1_CDS_4147804339_39789:0.0428603)n15:0.0109585)n14:0.0264138)n11:0.00896813)n9:0.000996459)n5:0.0172877,((Aristida_adscensionis_H_Aadptg000049l000301.1:0.0983345,Stipagrostis_hirtigluma_H_Shi_ptg000008l_000074.1:0.0556404)n20:0.0333844,((Phragmites_australis_Phragmites_australis_PaChr19_698411_703621_evm.model.PaChr19.62_1_CDS_4362412910_1437:0.0490409,Phragmites_australis_Phragmites_australis_PaChr14_831292_836306_evm.model.PaChr14.71_1_CDS_4362392875_28289:0.0526942)n22:0.00711991,((Eragrostis_curvula_EJB05_10229:0.0738773,(Eleusine_coracana_ELECO.r07.8BG0642480:0.0186039,Eleusine_coracana_ELECO.r07.8AG0614990:0.0168814)n25:0.0592928)n24:0.0528818,(Chasmanthium_laxum_Chala.05G012000:0.0605876,((Dichantelium_oligosantes_H_DolKV778896.1000001.1:0.042201,((ASEM_AUS1_H_AUS1CM014275.1001505.1:0.0101508,ASEM_RSA5_H_RSA5chrom6001736.1:0.00612814)n30:0.0401481,((((Digitaria_exilis_H_Dex6A-000065.1:0.0198189,Digitaria_exilis_H_Dex6B-000057.1:0.0201425)n34:0.0229322,((Digitaria_radicosa_Dra06G0008400.2:5e-09,Digitaria_radicosa_Dra06G0008400:5e-09)n36:0.0781373,(Digitaria_radicosa_Dra06G0008800:0,Digitaria_radicosa_Dra06G0008800.2:0)n37:0.0307585)n35:0.00341762)n33:0.00388411,((Panicum_hallii_Pahal.6G009600:0.0148084,((Panicum_virgatum_Pavir.6KG056200:0.133348,(Panicum_virgatum_Pavir.6KG004100:0.00611607,Panicum_virgatum_Pavir.6KG264400:0.076405)n42:0.0260442)n41:0.0414736,Panicum_virgatum_Pavir.6KG012100:0.0309268)n40:0.00343631)n39:0.01379,(Echinocloa_haploclada_eh_chr8.113:0.0601629,Panicum_virgatum_Pavir.6KG012600:0.0995614)n43:0.0086892)n38:0.000965466)n32:0.00400948,((Cenchrus_americanus_H_CamCM007985.2000560.1:0.0506253,Setaria_viridis_SEVIR_6G009500v2:0.0186586)n45:0.0247038,Urochloa_fusta_Urofu.6G008500:0.0449234)n44:0.00706029)n31:0.00600722)n29:0.00806527)n28:0.0181169,((Sorghum_bicolor_SORBI_3003G276901:0.093143,Sorghum_bicolor_SORBI_3007G011600:0.0379739)n47:0.0077342,((Zea_mays_Zm00001eb260490:0.0277656,Zea_mays_Zm00001eb363030:0.221016)n49:0.0215517,Zea_mays_Zm00001eb174080:0.0503295)n48:0.00559217)n46:0.00661541)n27:0.0331838)n26:0.00953359)n23:0.00654596)n21:0.0052193)n19:0.0115999)n4:0.0340705)n0;
```
