## Supplementary Dataset S1 for "Gene turnover and contingency facilitated the repeated evolution of C_4_ photosynthesis in grasses": OG0005142_tree.txt

```
((Carex_scoparia_H_Carex_Csco_scaffold_15_000757.1:0.297351,(Ananas_comosus_H_Ananas_contig8_000867.1:0.0447256,Tillandsia_fasciculata_H_Tillandsia_CM054932.1_000963.1:0.0468325)n2:0.215642)n1:0.0492872,((Streptochaeta_angustifolia_strangu_037556:0.190809,Pharus_latifolius_Phala.08G204300:0.0830786)n4:0.0353687,((((Zizania_latifolia_GWHTBFHI010996:0.0269744,(Zizania_latifolia_GWHTBFHI029134:0.234059,Zizania_latifolia_GWHTBFHI003317:0.00383286)n9:0.0204755)n8:0.0325646,(Oryza_sativa_LOC_Os08g02330:0.0440304,Leersia_perrieri_LPERR08G01450:0.114114)n10:0.0262923)n7:0.0294547,(((Aristida_adscensionis_H_Aadptg000049l000065.1:0.0499775,Stipagrostis_hirtigluma_H_Shi_ptg000008l_000859.1:0.0502639)n13:0.0287678,((((Eragrostis_curvula_EJB05_10103:0.00397489,Eragrostis_curvula_EJB05_10101:0.00127847)n17:0.0283499,(Eleusine_coracana_ELECO.r07.8BG0642900:0.00844676,Eleusine_coracana_ELECO.r07.8AG0615410:0.0106059)n18:0.0345534)n16:0.0333055,(((((Setaria_viridis_SEVIR_6G085200v2:0.0248769,Cenchrus_americanus_H_CamCM007985.2002835.1:0.0210955)n23:0.0139981,(((ASEM_RSA5_H_RSA5chrom6001508.1:0.00875442,ASEM_AUS1_H_AUS1CM014275.1001545.1:0.00532071)n26:0.0106478,(Echinocloa_haploclada_eh_chr8.273:0.0718245,Echinocloa_haploclada_eh_chr8.182:0.0235416)n27:0.0329372)n25:0.00536492,Dichantelium_oligosantes_H_DolKV776287.1000004.1:0.025826)n24:0.00770905)n22:0.00251257,((Digitaria_radicosa_Dra06G0013200:0.0133117,(Digitaria_exilis_H_Dex6A-002527.1:0.00254886,Digitaria_exilis_H_Dex6B-002381.1:0.0025579)n30:0.0253971)n29:0.00900864,(Urochloa_fusta_Urofu.6G003600:0.0336118,(Panicum_hallii_Pahal.6G014500:0.0130724,(Panicum_virgatum_Pavir.6KG019300:0.0178634,Panicum_virgatum_Pavir.6NG016100:0.0247491)n33:0.0027499)n32:0.00740079)n31:0.0042005)n28:0.00334258)n21:0.0164719,(Sorghum_bicolor_SORBI_3007G018200:0.0311149,(Zea_mays_Zm00001eb173820:0.0683137,(Zea_mays_Zm00001eb260870:0.00361014,(Zea_mays_Zm00001eb408160:0.0122699,Zea_mays_Zm00001eb431630:0.0148322)n37:0.00792619)n36:0.0417875)n35:0.00464305)n34:0.00725283)n20:0.0194336,((Dendrocalamus_sinicus_Dendrocalamus_sinicus_Dsi05B_6755905_6759097_Dsi05Bg03570.1_-1_CDS_4147767292_50927:0.860507,(Phragmites_australis_Phragmites_australis_PaChr19_998106_1002948_evm.model.PaChr19.82_1_CDS_4362413354_18284:0.0489999,(Phragmites_australis_Phragmites_australis_PaChr14_1269130_1274510_evm.model.PaChr14.111_1_CDS_4362390753_27860:0.0400675,Phragmites_australis_Phragmites_australis_PaChr3_31267093_31267977_evm.model.PaChr3.1721_1_CDS_4362444415_41089:0.43112)n41:0.043112)n40:0.00479023)n39:0.104379,ASEM_RSA5_H_RSA5chrom6001509.1:0.0152783)n38:0.0294566)n19:0.00327295)n15:0.00375298,Chasmanthium_laxum_Chala.05G017200:0.0435431)n14:0.035174)n12:0.0393623,(Olyra_latifolia_Ola014956:0.0421797,(Dendrocalamus_sinicus_Dendrocalamus_sinicus_Dsi08B_1122605_1135147_Dsi08Bg00750.2_-1_CDS_4147804408_21780:0.0455319,((Dendrocalamus_sinicus_Dendrocalamus_sinicus_Dsi10C_4104426_4113780_Dsi10Cg00830.1_-1_CDS_4147827073_44931:0.029375,Ampelocalamus_luodianensis_Alu09Cg17760.1:0.0212055)n45:0.00333289,(Dendrocalamus_sinicus_Dendrocalamus_sinicus_Dsi08A_1579832_1585762_Dsi08Ag01050.1_-1_CDS_4147800505_42029:0.0224124,(Ampelocalamus_luodianensis_AluCtg02920g00010.2:5e-09,Ampelocalamus_luodianensis_Alu08Dg13910.1:6e-09)n47:0.0276762)n46:0.00307513)n44:0.00535192)n43:0.00930905)n42:0.0233563)n11:0.00259515)n6:0.012182,(Brachypodium_distachyon_BRADI_3g13740v3:0.213262,(Hordeum_spontaneum_WB01_001604_0351360:0.169229,Hordeum_vulgareMorex_HORVU.MOREX.r3.7HG0704520:0.0060357)n49:0.0721011)n48:0.0710116)n5:0.0420119)n3:0.0492872)n0;
```
