## Supplementary Dataset S1 for "Gene turnover and contingency facilitated the repeated evolution of C_4_ photosynthesis in grasses": OG0005143_tree.txt

```
((Carex_scoparia_H_Carex_Csco_scaffold_18_000490.1:0.299216,(Ananas_comosus_H_Ananas_contig13_000552.1:0.0449029,Tillandsia_fasciculata_H_Tillandsia_CM054939.1_000012.1:0.0560013)n2:0.175444)n1:0.0878621,(Streptochaeta_angustifolia_strangu_040108:0.0854582,(((Pharus_latifolius_Phala.04G203500:0,Pharus_latifolius_Phala.04G203500.3:0)n6:5e-09,Pharus_latifolius_Phala.04G203500.2:0.0090153)n5:0.0828509,(((Brachypodium_distachyon_BRADI_1g32770v3:0.0657324,(Hordeum_vulgareMorex_HORVU.MOREX.r3.7HG0734370:0.00280064,((Hordeum_spontaneum_WB01_003980_0068942:0.250123,(Hordeum_spontaneum_WB01_005676_0142312:0.0523088,(Hordeum_spontaneum_WB01_002938_0146213:0.0542529,Hordeum_spontaneum_WB01_010144_0009578:0.0379192)n14:0.0045803)n13:0.00317729)n12:0.00956195,Hordeum_spontaneum_WB01_009486_0037292:0.00407387)n11:0.000452652)n10:0.0130504)n9:0.0338535,(Panicum_virgatum_Pavir.J584800:0.876548,((Ampelocalamus_luodianensis_AluCtg00914g00010.1:0.0544123,(((Aristida_adscensionis_H_Aadptg000037l000440.1:0.0802831,Stipagrostis_hirtigluma_H_Shi_ptg000059l_000476.1:0.0414755)n20:0.0257832,(((Eragrostis_curvula_EJB05_41969:0.0463808,(Eleusine_coracana_ELECO.r07.6BG0501950:0.0103399,Eleusine_coracana_ELECO.r07.6AG0548270:0.0156784)n24:0.0509079)n23:0.0270539,Phragmites_australis_Phragmites_australis_PaChr8_33881624_33886896_evm.model.PaChr8.1447_1_CDS_4362479766_41627:0.03899)n22:0.0114961,Phragmites_australis_Phragmites_australis_PaChr13_30568490_30582492_evm.model.PaChr13.1387_1_CDS_4362386507_26168:0.0413265)n21:0.00459184)n19:0.00503998,(Chasmanthium_laxum_Chala.02G228100:0.0417711,(((Zea_mays_Zm00001eb224550:0.0407362,(Zea_mays_Zm00001eb273690:0.0106324,(Zea_mays_Zm00001eb231480:0.0766668,Zea_mays_Zm00001eb091040:0.0775292)n30:0.229216)n29:0.0248504)n28:0.00798932,Sorghum_bicolor_SORBI_3010G230600:0.0305586)n27:0.039138,(((Digitaria_radicosa_Dra04G0197100:0.0275414,(Digitaria_exilis_H_Dex4A-001198.1:0.0127507,Digitaria_exilis_H_Dex4B-001142.1:0.0107275)n34:0.0159736)n33:0.0223396,(Urochloa_fusta_Urofu.4G036600:0.0324693,(Cenchrus_americanus_H_CamCM007986.2000449.1:0.0404512,Setaria_viridis_SEVIR_4G273900v2:0.0171748)n36:0.015984)n35:0.0103798)n32:0.00309501,((Panicum_hallii_Pahal.4G043900:0.0123609,(Panicum_virgatum_Pavir.4NG294300:0.0266985,Panicum_virgatum_Pavir.4KG405100:0.023627)n39:0.0020219)n38:0.0141502,(Dichantelium_oligosantes_H_DolKV777571.1000005.1:0.0332351,(Echinocloa_haploclada_eh_chr6.405:0.0395845,(ASEM_AUS1_H_AUS1CM014275.1001720.1:0.00663309,(ASEM_RSA5_H_RSA5chrom4003300.1:5e-09,ASEM_RSA5_H_RSA5chrom5000548.1:0.00051481)n43:0.00491733)n42:0.0340763)n41:0.00217396)n40:0.00182187)n37:0.00506329)n31:0.00614102)n26:0.0294763)n25:0.0126777)n18:0.0286666)n17:0.00575208,(Olyra_latifolia_Ola013240:0.0792897,((Dendrocalamus_sinicus_Dendrocalamus_sinicus_Dsi06B_2924926_2930303_Dsi06Bg02440.1_-1_CDS_4147779559_20010:0.0388484,Ampelocalamus_luodianensis_Alu06Cg09620.2:0.031086)n46:0.0049243,(Dendrocalamus_sinicus_Dendrocalamus_sinicus_Dsi06A_37630487_37639953_Dsi06Ag12640.1_1_CDS_4147778233_12691:0.03177,Ampelocalamus_luodianensis_Alu06Dg16070.1:0.0331161)n47:0.00367956)n45:0.00796953)n44:0.0111984)n16:0.00111984)n15:0.000124426)n8:0.00683705,(Zizania_latifolia_GWHTBFHI033923:0.0690317,(Leersia_perrieri_LPERR06G20650:0.107025,Oryza_sativa_LOC_Os06g46600:0.0591227)n49:0.0196446)n48:0.0459006)n7:0.0131883)n4:0.0330806)n3:0.0878621)n0;
```
