## Supplementary Dataset S1 for "Gene turnover and contingency facilitated the repeated evolution of C_4_ photosynthesis in grasses": OG0005144_tree.txt

```
((Streptochaeta_angustifolia_strangu_037064:0.12616,((Pharus_latifolius_Phala.06G020200:0,Pharus_latifolius_Phala.06G020200.13:0,Pharus_latifolius_Phala.06G020200.9:0,Pharus_latifolius_Phala.06G020200.14:0,Pharus_latifolius_Phala.06G020200.11:0,Pharus_latifolius_Phala.06G020200.12:0,Pharus_latifolius_Phala.06G020200.7:0,Pharus_latifolius_Phala.06G020200.10:0,Pharus_latifolius_Phala.06G020200.6:0,Pharus_latifolius_Phala.06G020200.3:0,Pharus_latifolius_Phala.06G020200.4:0,Pharus_latifolius_Phala.06G020200.8:0,Pharus_latifolius_Phala.06G020200.2:0,Pharus_latifolius_Phala.06G020200.5:0)n3:5e-09,Pharus_latifolius_Phala.06G020200.15:5e-09)n2:0.0748591)n1:0.0229563,((Olyra_latifolia_Ola018403:0.0790248,(Ampelocalamus_luodianensis_Alu04Cg01320.2:0.0200295,(Dendrocalamus_sinicus_Dendrocalamus_sinicus_Dsi04A_52338769_52339962_Dsi04Ag19560.4_1_CDS_4147752655_55383:0.0280662,Dendrocalamus_sinicus_Dendrocalamus_sinicus_Dsi04C_30426136_30427251_Dsi04Cg13780.2_1_CDS_4147761709_35145:0.0229845)n7:0.00255383)n6:0.00881935)n5:0.0289863,(((Brachypodium_distachyon_BRADI_3g06040v3:0.0289213,Brachypodium_distachyon_BRADI_5g01310v3:0.038012)n10:0.0486955,((Hordeum_vulgareMorex_HORVU.MOREX.r3.2HG0096770:0,Hordeum_vulgareMorex_HORVU.MOREX.r3.2HG0096770.2:0,Hordeum_vulgareMorex_HORVU.MOREX.r3.2HG0096770.3:0,Hordeum_vulgareMorex_HORVU.MOREX.r3.2HG0096770.4:0)n12:5e-09,(Hordeum_spontaneum_WB01_009951_0029685:0.0448371,Hordeum_spontaneum_WB01_002403_0076998:0.000896524)n13:9.96138e-05)n11:0.0120545)n9:0.0492233,((Zizania_latifolia_GWHTBFHI019997:0.048565,(Leersia_perrieri_LPERR04G00720:0.0684286,Oryza_sativa_LOC_Os04g04010:0.0471628)n16:0.0278179)n15:0.0568751,(Stipagrostis_hirtigluma_H_Shi_ptg000016l_000189.1:0.0787402,(Chasmanthium_laxum_Chala.06G024000:0.0484466,((Eleusine_coracana_ELECO.r07.4BG0359170:0.104538,Eragrostis_curvula_EJB05_47061:0.063644)n20:0.0546831,(Phragmites_australis_Phragmites_australis_PaChr7_34899424_34900542_evm.model.PaChr7.1789_1_CDS_4362474958_15956:0.0403676,(Echinocloa_haploclada_eh_chr9.201:0.0770828,((Panicum_hallii_Pahal.7G022000:0.0168264,(Panicum_virgatum_Pavir.7KG054800:0.00159489,Panicum_virgatum_Pavir.7NG022800:0.00869162)n25:0.029788)n24:0.0238751,((Dichantelium_oligosantes_H_DolKV777088.1000002.1:0.0434209,(ASEM_AUS1_H_AUS1CM014276.1003520.1:0.0419477,((Urochloa_fusta_Urofu.7G018500:0.0300554,(Cenchrus_americanus_H_CamCM007986.2000118.1:0.0426207,Setaria_viridis_SEVIR_7G038800v2:0.0204843)n31:0.0108582)n30:0.0139293,(Digitaria_exilis_H_Dex7B-002877.1:0.0418262,(Digitaria_radicosa_Dra07G0009600.2:5e-09,Digitaria_radicosa_Dra07G0009600:5e-09)n33:0.0382555)n32:0.0258557)n29:0.0023052)n28:0.00264558)n27:0.00173752,(Sorghum_bicolor_SORBI_3006G012400:0.0250205,(Zea_mays_Zm00001eb088970:0.0475436,Zea_mays_Zm00001eb419470:0.0398687)n35:0.00442985)n34:0.0102154)n26:0.00477185)n23:0.00391658)n22:0.0343596)n21:0.00397975)n19:0.00492261)n18:0.0184379)n17:0.0413273)n14:0.00980834)n8:0.00771939)n4:0.0229563)n0;
```
