## Supplementary Dataset S1 for "Gene turnover and contingency facilitated the repeated evolution of C_4_ photosynthesis in grasses": OG0005145_tree.txt

```
((Carex_scoparia_H_Carex_Csco_scaffold_1_000854.1:0.306605,(Ananas_comosus_H_Ananas_contig3_001242.1:0.0194518,Tillandsia_fasciculata_H_Tillandsia_CM054933.1_001294.1:0.0260959)n2:0.162722)n1:0.0618662,(Streptochaeta_angustifolia_strangu_010968:0.0706903,(((Pharus_latifolius_Phala.06G049000:0,Pharus_latifolius_Phala.06G049000.2:0)n6:0.00102795,Pharus_latifolius_Phala.06G049000.3:0.00535812)n5:0.082016,((((Brachypodium_distachyon_BRADI_5g05162v3:0.0576714,(Hordeum_spontaneum_WB01_002686_1246514:5e-09,(Hordeum_vulgareMorex_HORVU.MOREX.r3.2HG0158850:5e-09,Hordeum_vulgareMorex_HORVU.MOREX.r3.2HG0158850.2:5e-09)n12:0.000442148)n11:0.0687929)n10:0.0342376,(Dendrocalamus_sinicus_Dendrocalamus_sinicus_Dsi04B_16521925_16540024_Dsi04Bg02450.1_1_CDS_4147753594_15423:0.179169,(Olyra_latifolia_scaffold78_1456837_1473495_-:0.0529664,(((Ampelocalamus_luodianensis_Alu04Cg04630.2:0.0150133,(Dendrocalamus_sinicus_Dendrocalamus_sinicus_Dsi04A_37083321_37105712_Dsi04Ag16950.1_-1_CDS_4147751872_12604:0.025671,Dendrocalamus_sinicus_Dendrocalamus_sinicus_Dsi04C_20141961_20165332_Dsi04Cg12570.1_-1_CDS_4147761346_1379:0.019166)n18:0.00212955)n17:0.00651534,(Dendrocalamus_sinicus_Dendrocalamus_sinicus_Dsi04B_16561312_16567216_Dsi04Bg02460.1_1_CDS_4147753597_17111:0.110101,(Ampelocalamus_luodianensis_AluCtg01919bg00020.1:0.0168905,Ampelocalamus_luodianensis_Alu04Dg18920.1:5e-09)n20:0.0248773)n19:0.00276415)n16:0.00367563,Dendrocalamus_sinicus_Dendrocalamus_sinicus_Dsi04B_16510791_16514945_Dsi04Bg02440.1_1_CDS_4147753591_13735:0.0303879)n15:0.00337644)n14:0.00504114)n13:0.000560127)n9:0.00667886,((Leersia_perrieri_LPERR04G04470:0.0462448,Oryza_sativa_LOC_Os04g23210:0.0631018)n22:0.0243647,(Zizania_latifolia_GWHTBFHI019852:0.0429304,(Zizania_latifolia_GWHTBFHI016498:0.0154705,Zizania_latifolia_GWHTBFHI032957:0.381946)n24:0.020427)n23:0.0107023)n21:0.0443945)n8:0.00943273,((((Eragrostis_curvula_EJB05_57242:0.00561308,Eragrostis_curvula_EJB05_40540:0.0008997)n28:0.0601021,(Eleusine_coracana_ELECO.r07.4BG0352680:0.0097892,Eleusine_coracana_ELECO.r07.4AG0323560:0.00699117)n29:0.0585158)n27:0.0364374,(Aristida_adscensionis_H_Aadptg000056l000120.1:0.0558966,(Stipagrostis_hirtigluma_H_Shi_ptg000005l_000113.1:0.00117024,Stipagrostis_hirtigluma_H_Shi_ptg000016l_002833.1:0.00159151)n31:0.0541961)n30:0.0237446)n26:0.00776441,((Chasmanthium_laxum_Chala.06G053200:0.0467384,((Dichantelium_oligosantes_H_DolKV776424.1000003.1:0.0264545,((Cenchrus_americanus_H_CamCM007986.2004268.1:0.0274355,Setaria_viridis_SEVIR_7G049700v2:0.017202)n37:0.0264271,(Urochloa_fusta_Urofu.7G059000:0.0397942,(((ASEM_AUS1_H_AUS1CM014276.1000206.1:0.0102559,ASEM_RSA5_H_RSA5chrom7003456.1:0.0332058)n41:0.025893,(Panicum_hallii_Pahal.7G089800:0.0119199,(Panicum_virgatum_Pavir.7NG017700:0.0176813,Panicum_virgatum_Pavir.7KG063700:0.0175738)n43:0.00133634)n42:0.0254121)n40:0.00450791,(Echinocloa_haploclada_eh_chr9.539:0.038894,(Digitaria_radicosa_Dra07G0025400:0.0249455,(Digitaria_exilis_H_Dex7A-002749.1:0.00575115,Digitaria_exilis_H_Dex7B-000180.1:0.00457141)n46:0.0195344)n45:0.0257141)n44:0.00614227)n39:0.00113513)n38:0.00290089)n36:0.00262925)n35:0.0133778,(Zea_mays_Zm00001eb420400:0.0347629,(Sorghum_bicolor_SORBI_3005G063200:0.154605,Sorghum_bicolor_SORBI_3006G035300:0.023148)n48:0.002572)n47:0.0182206)n34:0.0220914)n33:0.017253,(Phragmites_australis_Phragmites_australis_PaChr7_28350941_28364162_evm.model.PaChr7.1640_1_CDS_4362474630_5425:0.0467754,Phragmites_australis_Phragmites_australis_PaChr11_20910544_20933392_evm.model.PaChr11.1569_1_CDS_4362376140_41287:0.0367001)n49:0.00407779)n32:0.00576436)n25:0.00513277)n7:0.0541256)n4:0.0374573)n3:0.0618662)n0;
```
