## Supplementary Dataset S1 for "Gene turnover and contingency facilitated the repeated evolution of C_4_ photosynthesis in grasses": OG0005146_tree.txt

```
((Pharus_latifolius_Phala.06G078000:0.26144,Streptochaeta_angustifolia_strangu_003846:0.269513)n1:0.0616911,(((Brachypodium_distachyon_BRADI_5g07720v3:0.178044,(Hordeum_spontaneum_WB01_000948_1157315:0.00271253,Hordeum_vulgareMorex_HORVU.MOREX.r3.2HG0161630:0.00241646)n5:0.185188)n4:0.0796784,(((Zizania_latifolia_GWHTBFHI016611:0.105701,Zizania_latifolia_GWHTBFHI019706:0.1214)n8:0.066729,(Leersia_perrieri_LPERR04G07210:0.158701,Oryza_sativa_LOC_Os04g31290:0.157148)n9:0.0624646)n7:0.0608668,(Aristida_adscensionis_H_Aadptg000022l000014.1:0.156603,(((Sorghum_bicolor_SORBI_3006G047200:0.0996605,(Zea_mays_Zm00001eb085690:0.11458,Zea_mays_Zm00001eb420910:0.0871308)n14:0.0330203)n13:0.103357,((Echinocloa_haploclada_eh_chr9.871:0.174008,(Panicum_hallii_Pahal.7G119600:0.0841913,(Urochloa_fusta_Urofu.7G090100:0.110789,(Cenchrus_americanus_H_CamCM007984.2001307.1:0.123336,Setaria_viridis_SEVIR_7G076300v2:0.0440153)n19:0.0395022)n18:0.0253216)n17:0.0493021)n16:0.0389855,(Echinocloa_haploclada_eh_chr9.872:0.190125,(ASEM_AUS1_H_AUS1CM014276.1000355.1:0.0778251,(Dichantelium_oligosantes_H_DolKV780453.1000004.1:0.12875,((Panicum_virgatum_Pavir.7KG134100:0.0411767,(Panicum_virgatum_Pavir.J376100:0.398281,Panicum_virgatum_Pavir.7NG057600:5e-09)n25:0.0316952)n24:0.049417,(((Cenchrus_americanus_H_CamCM007984.2001309.1:0.146533,Setaria_viridis_SEVIR_7G076400v2:0.0715111)n28:0.0399656,(Urochloa_fusta_Urofu.7G090200:0.197595,(Digitaria_radicosa_Dra07G0041800:0.087263,(Digitaria_exilis_H_Dex7A-000227.1:0.0397965,Digitaria_exilis_H_Dex7B-000279.1:0.0400385)n31:0.125862)n30:0.0838241)n29:0.0254413)n27:0.0153938,(Panicum_hallii_Pahal.7G119700:0.0669865,Panicum_virgatum_Pavir.7KG134200:0.103794)n32:0.0415767)n26:0.012608)n23:0.00140089)n22:0.0103512)n21:0.00659569)n20:0.0458013)n15:0.0166185)n12:0.0268516,(Chasmanthium_laxum_Chala.06G076000:0.113651,(Phragmites_australis_Phragmites_australis_PaChr11_18086112_18087416_evm.model.PaChr11.1464_1_CDS_4362375908_28650:0.152347,((Stipagrostis_hirtigluma_H_Shi_ptg000016l_002572.1:0.203322,(Eleusine_coracana_ELECO.r07.4BG0352070:0.247444,(Eragrostis_curvula_EJB05_37385:0.114271,Eragrostis_curvula_EJB05_37409:0.169503)n38:0.0894646)n37:0.0888699)n36:0.036049,((Phragmites_australis_Phragmites_australis_PaChr7_19806538_19807851_evm.model.PaChr7.1450_1_CDS_4362474208_40349:0.105055,((Eragrostis_curvula_EJB05_37384:0.00724102,Eragrostis_curvula_EJB05_37408:0.00918179)n42:0.0786666,(Eleusine_coracana_ELECO.r07.4BG0352140:0.0532192,Eleusine_coracana_ELECO.r07.4AG0320880:0.0400576)n43:0.116055)n41:0.062809)n40:0.0326963,Stipagrostis_hirtigluma_H_Shi_ptg000016l_002571.1:0.126572)n39:0.0140636)n35:0.0155264)n34:0.00172516)n33:0.00191684)n11:0.00998475)n10:0.0808896)n6:0.0484954)n3:0.0301876,(Olyra_latifolia_Ola025895:0.119876,((Ampelocalamus_luodianensis_Alu04Cg06100.1:0.0792073,(Dendrocalamus_sinicus_Dendrocalamus_sinicus_Dsi04B_20116976_20118197_Dsi04Bg03310.1_1_CDS_4147753852_46942:0.0927751,(Dendrocalamus_sinicus_Dendrocalamus_sinicus_Dsi04C_19337524_19338767_Dsi04Cg12330.1_-1_CDS_4147761274_17699:0.0110582,Dendrocalamus_sinicus_Dendrocalamus_sinicus_DsiCtg00565_12535_13765_DsiCtg00565g00020.1_-1_CDS_4147853746_50086:0.0060141)n48:0.0364252)n47:0.00404724)n46:0.00682057,(Ampelocalamus_luodianensis_Alu04Dg17390.1:0.0850393,Dendrocalamus_sinicus_Dendrocalamus_sinicus_Dsi04A_24323406_24324629_Dsi04Ag14610.1_-1_CDS_4147751170_15415:0.0570916)n49:0.00634351)n45:0.00991164)n44:0.00110129)n2:0.0616911)n0;
```
