## Supplementary Dataset S1 for "Gene turnover and contingency facilitated the repeated evolution of C_4_ photosynthesis in grasses": OG0005147_tree.txt

```
(((Juncus_effusus_H_Juncus_Jeff_scaffold_11_000262.1:0.186576,Carex_scoparia_H_Carex_Csco_scaffold_27_000031.1:0.179396)n2:0.0927661,((Tillandsia_fasciculata_H_Tillandsia_CM054949.1_000159.1:5e-09,Tillandsia_fasciculata_H_Tillandsia_CM054954.1_000605.1:0.00299997)n4:0.0317917,((Ananas_comosus_H_Ananas_contig22_000261.1:0.288824,Ananas_comosus_H_Ananas_contig15_000707.1:0.101465)n6:0.0540535,Ananas_comosus_H_Ananas_contig22_000292.1:0.0329686)n5:0.00366318)n3:0.0415409)n1:0.0378105,(((Pharus_latifolius_Phala.06G110600.3:0.00696026,(Pharus_latifolius_Phala.06G110600:5e-09,Pharus_latifolius_Phala.06G110600.2:5e-09)n10:0.00203456)n9:0.0757739,(((((Zizania_latifolia_GWHTBFHI016896:0.0340127,Zizania_latifolia_GWHTBFHI019555:0.0344482)n15:0.0183129,(Leersia_perrieri_LPERR04G10510:0.0436463,Oryza_sativa_LOC_Os04g36050:0.0319564)n16:0.0121507)n14:0.0336051,(Brachypodium_distachyon_BRADI_5g10930v3:0.0523963,(Hordeum_spontaneum_WB01_008218_0027399:0.000607275,Hordeum_vulgareMorex_HORVU.MOREX.r3.2HG0170160:5e-09)n18:0.0714599)n17:0.0365141)n13:0.00679861,(Ampelocalamus_luodianensis_Alu04Dg02960.1:0.2753,(Olyra_latifolia_Ola019405:0.0543688,((Dendrocalamus_sinicus_Dendrocalamus_sinicus_Dsi04C_14103710_14109081_Dsi04Cg10210.1_1_CDS_4147760638_814:0.0302829,Ampelocalamus_luodianensis_Alu04Dg14480.2:0.0346847)n22:0.00428317,(Ampelocalamus_luodianensis_Alu04Cg09210.2:0.0221753,(Dendrocalamus_sinicus_Dendrocalamus_sinicus_Dsi04B_25380721_25393270_Dsi04Bg05320.1_-1_CDS_4147754455_45255:0.0304928,Dendrocalamus_sinicus_Dendrocalamus_sinicus_Dsi04A_17255384_17260670_Dsi04Ag11680.1_1_CDS_4147750291_32292:0.0224944)n24:0.00249938)n23:0.00386674)n21:0.0059451)n20:0.00655326)n19:0.00072814)n12:0.00806862,((((Stipagrostis_hirtigluma_H_Shi_ptg000016l_002532.1:0.0417874,Aristida_adscensionis_H_Aadptg000067l000089.1:0.0352838)n28:0.0143351,(Phragmites_australis_Phragmites_australis_PaChr11_13521417_13527542_evm.model.PaChr11.1231_1_CDS_4362375392_24028:0.0355543,Phragmites_australis_Phragmites_australis_PaChr7_14689526_14695062_evm.model.PaChr7.1212_1_CDS_4362473680_30648:0.037854)n29:0.00790966)n27:0.00296522,((Eleusine_coracana_ELECO.r07.4BG0347820:0.00383793,Eleusine_coracana_ELECO.r07.4AG0316600:0.0128151)n31:0.0493542,(Eragrostis_curvula_EJB05_56457:0.00183516,Eragrostis_curvula_EJB05_56450:5e-09)n32:0.0510418)n30:0.0243508)n26:0.007249,(Chasmanthium_laxum_Chala.06G112300:0.0423027,((Echinocloa_haploclada_eh_chr9.1305:0.037615,(((Panicum_hallii_Pahal.7G160100:0.0152019,(Panicum_virgatum_Pavir.7KG168700:0.0166676,Panicum_virgatum_Pavir.7NG194800:0.0147536)n39:0.00515545)n38:0.0144768,((Cenchrus_americanus_H_CamCM007984.2003453.1:0.0311303,Setaria_viridis_SEVIR_7G115500v2:0.0125586)n41:0.0156752,(Urochloa_fusta_Urofu.7G134000:0.0262152,(Digitaria_radicosa_Dra07G0075800:0.018227,(Digitaria_exilis_H_Dex7A-002435.1:0.00844001,Digitaria_exilis_H_Dex7B-002476.1:0.00770352)n44:0.0146781)n43:0.0201451)n42:0.00409563)n40:0.00331183)n37:0.000739316,(Dichantelium_oligosantes_H_DolKV778465.1000010.1:0.036904,(ASEM_AUS1_H_AUS1CM014276.1000595.1:0.00690587,ASEM_RSA5_H_RSA5chrom7003024.1:0.00832039)n46:0.0362008)n45:0.00342943)n36:0.00378858)n35:0.00976322,(Sorghum_bicolor_SORBI_3006G089400:0.0155632,(Zea_mays_Zm00001eb422980:0.0364712,Zea_mays_Zm00001eb082160:0.0276617)n48:0.00307353)n47:0.00862418)n34:0.0154969)n33:0.0132608)n25:0.0365253)n11:0.00684466)n8:0.0187461,(Streptochaeta_angustifolia_strangu_019429:0.104364,Streptochaeta_angustifolia_strangu_014343:0.0605446)n49:0.00672718)n7:0.0313084)n0;
```
