## Supplementary Dataset S1 for "Gene turnover and contingency facilitated the repeated evolution of C_4_ photosynthesis in grasses": OG0005148_tree.txt

```
((Carex_scoparia_H_Carex_Csco_scaffold_16_000123.1:0.400688,(Ananas_comosus_H_Ananas_contig9_001042.1:0.0238894,Tillandsia_fasciculata_H_Tillandsia_CM054934.1_000446.1:0.0237775)n2:0.153587)n1:0.0614977,((Streptochaeta_angustifolia_strangu_020774:0.0680607,(Pharus_latifolius_Phala.02G209900:0.059831,((Zizania_latifolia_GWHTBFHI026734:0.0442785,(Leersia_perrieri_LPERR02G20170:0.0417607,Oryza_sativa_LOC_Os02g41520:0.0407491)n8:0.0143397)n7:0.0425981,((Brachypodium_distachyon_BRADI_3g49197v3:0.0445687,(Hordeum_spontaneum_WB01_000280_0599816:0.0022562,Hordeum_vulgareMorex_HORVU.MOREX.r3.6HG0596440:0.000681656)n11:0.0695758)n10:0.0392455,(Olyra_latifolia_Ola030501:0.0617029,((Ampelocalamus_luodianensis_Alu02Dg11040.1:0.0228318,Ampelocalamus_luodianensis_Alu09CXg10730.1:0.0295369)n14:0.00185519,(Dendrocalamus_sinicus_Dendrocalamus_sinicus_Dsi02B_35724812_35731097_Dsi02Bg12440.1_1_CDS_4147718380_35002:0.0318476,Dendrocalamus_sinicus_Dendrocalamus_sinicus_Dsi02A_35612794_35632786_Dsi02Ag13430.1_1_CDS_4147711867_7408:0.0276097)n15:0.00459036)n13:0.00327134)n12:0.00454081)n9:0.00960462)n6:0.0543417)n5:0.0190162)n4:0.0143298,(Streptochaeta_angustifolia_strangu_029281:0.0787252,((Zizania_latifolia_GWHTBFHI017266:0.0391594,(Leersia_perrieri_LPERR04G15240:0.0433229,Oryza_sativa_LOC_Os04g43700:0.0509414)n19:0.0195517)n18:0.0539234,(((Brachypodium_distachyon_BRADI_5g15780v3:0.0654298,(Hordeum_spontaneum_WB01_000528_0028481:0.0241917,Hordeum_vulgareMorex_HORVU.MOREX.r3.2HG0181880:0.00368459)n23:0.0602913)n22:0.0321175,(Dendrocalamus_sinicus_Dendrocalamus_sinicus_Dsi04B_30371917_30382689_Dsi04Bg08460.1_1_CDS_4147755397_6989:0.0356067,(Ampelocalamus_luodianensis_Alu04Dg10040.1:0.0808886,Ampelocalamus_luodianensis_Alu04Cg13710.2:0.0303841)n25:0.0136442)n24:0.00639918)n21:0.0034298,((Aristida_adscensionis_H_Aadptg000009l000359.1:0.0650463,Stipagrostis_hirtigluma_H_Shi_ptg000016l_000874.1:0.0429531)n27:0.0312408,((((Eragrostis_curvula_EJB05_38731:0.000685874,Eragrostis_curvula_EJB05_54145:0.00343643)n31:0.0474255,(Eleusine_coracana_ELECO.r07.4BG0341740:0.00644471,Eleusine_coracana_ELECO.r07.4AG0310540:0.009891)n32:0.0485039)n30:0.0361456,(Phragmites_australis_Phragmites_australis_PaChr11_9416424_9421144_evm.model.PaChr11.881_1_CDS_4362378354_37924:0.0487745,Phragmites_australis_Phragmites_australis_PaChr7_10217245_10222216_evm.model.PaChr7.861_1_CDS_4362476746_3328:0.0302633)n33:0.00336259)n29:0.0121637,(Chasmanthium_laxum_Chala.06G165600:0.0376348,((Sorghum_bicolor_SORBI_3006G148200:0.0158661,Zea_mays_Zm00001eb426690:0.033631)n36:0.0280762,((((Echinocloa_haploclada_eh_chr9.1925:0.0471077,Dichantelium_oligosantes_H_DolKV778397.1000001.1:0.0283426)n40:0.00661897,((Panicum_hallii_Pahal.7G220900:0.0320051,(Panicum_virgatum_Pavir.7KG239000:0.0137766,Panicum_virgatum_Pavir.7NG354500:0.0088859)n43:0.0043909)n42:0.0166866,(ASEM_RSA5_H_RSA5chrom7001084.1:0.0115808,(ASEM_AUS1_H_AUS1CM014276.1002551.1:0.00935252,ASEM_AUS1_H_AUS1CM014277.1000708.1:0.0306001)n45:0.00340001)n44:0.00129474)n41:0.00923834)n39:0.00660265,(Urochloa_fusta_Urofu.7G198500:0.0276816,(Cenchrus_americanus_H_CamCM007984.2001819.1:0.0264008,Setaria_viridis_SEVIR_7G177000v2:0.0128622)n47:0.00465199)n46:0.0121428)n38:0.00763068,(Digitaria_radicosa_Dra07G0128100:0.0255818,(Digitaria_exilis_H_Dex7A-000755.1:0.00481611,Digitaria_exilis_H_Dex7B-000782.1:0.00552507)n49:0.0158872)n48:0.0279155)n37:0.0090515)n35:0.0230002)n34:0.00317321)n28:0.00390875)n26:0.02407)n20:0.00626747)n17:0.0509972)n16:0.0155552)n3:0.0614977)n0;
```
