## Supplementary Dataset S1 for "Gene turnover and contingency facilitated the repeated evolution of C_4_ photosynthesis in grasses": OG0005149_tree.txt

```
(Carex_scoparia_H_Carex_Csco_scaffold_28_000581.1:0.232154,(Streptochaeta_angustifolia_strangu_012644:0.0942022,(Pharus_latifolius_Phala.05G290100:0.106595,((((Ampelocalamus_luodianensis_Alu03Dg13960.2:0.0415536,(Ampelocalamus_luodianensis_Alu07Dg15310.1:0.0104553,Ampelocalamus_luodianensis_Alu07Dg07530.1:0.0159229)n7:0.00837356)n6:0.0253288,(Dendrocalamus_sinicus_Dendrocalamus_sinicus_Dsi06C_20584925_20587076_Dsi06Cg05080.1_-1_CDS_4147784725_28467:0.0856528,Olyra_latifolia_Ola012647:0.0853013)n8:0.00872563)n5:0.0328238,((Brachypodium_distachyon_BRADI_1g62800v3:0.0604574,(Hordeum_spontaneum_WB01_002280_0157117:0.0010824,Hordeum_vulgareMorex_HORVU.MOREX.r3.4HG0375670:5e-09)n11:0.0804124)n10:0.0619081,((Leersia_perrieri_LPERR03G14810:0.0816164,Oryza_sativa_LOC_Os03g22350:0.0492809)n13:0.0423352,(Zizania_latifolia_GWHTBFHI015095:0.0866131,Zizania_latifolia_GWHTBFHI023811:0.0546752)n14:0.045844)n12:0.0478123)n9:0.0148496)n4:0.0256071,(((Aristida_adscensionis_H_Aadptg000010l000284.1:0.0985215,(Stipagrostis_hirtigluma_H_Shi_ptg000017l_001961.1:0.00877876,Stipagrostis_hirtigluma_H_Shi_ptg000092l_000213.1:0.00800078)n18:0.0785672)n17:0.0205828,(Chasmanthium_laxum_Chala.04G083700:0.0688032,((Zea_mays_Zm00001eb016460:0.0451834,(Sorghum_bicolor_SORBI_3001G376400:0.0161436,Sorghum_bicolor_SORBI_3001G375900:0.0222228)n22:0.00972604)n21:0.0717916,((((Echinocloa_haploclada_eh_chr9.1966:0.0446585,((Digitaria_exilis_H_Dex7A-000776.1:0.0142411,Digitaria_exilis_H_Dex7B-000799.1:0.00721926)n28:0.0412479,Digitaria_exilis_H_Dex7A-000775.1:0.0183148)n27:0.00203498)n26:6e-09,((Panicum_hallii_Pahal.7G225900:0.02052,Panicum_virgatum_Pavir.7NG340000:0.0270332)n30:0.00846326,(Setaria_viridis_SEVIR_7G182000v2:0.017907,(Dichantelium_oligosantes_H_DolKV770591.1000007.1:0.0483057,(Dichantelium_oligosantes_H_DolKV770591.1000006.1:0.0469496,(ASEM_AUS1_H_AUS1CM014276.1002499.1:5e-09,ASEM_RSA5_H_RSA5chrom7001153.1:0.0296733)n34:0.0517833)n33:0.00387101)n32:0.000430112)n31:0.00431667)n29:0.00123652)n25:0.00326241,Urochloa_fusta_Urofu.7G203900:0.0354372)n24:0.0144403,(((Urochloa_fusta_Urofu.9G430900:0.0492218,(Digitaria_radicosa_Dra09G0333700:0.0480458,(Digitaria_exilis_H_Dex9A-003581.1:0.00179009,Digitaria_exilis_H_Dex9B-003604.1:0.00147472)n39:0.0220936)n38:0.0259111)n37:0.00357457,((Panicum_hallii_Pahal.9G471100:0.0178165,(Panicum_virgatum_Pavir.J165500:0.0235037,Panicum_virgatum_Pavir.9KG438900:0.0264558)n42:0.0106515)n41:0.0217378,(Echinocloa_haploclada_eh_chr1.4070:0.0677559,(Cenchrus_americanus_H_CamCM007986.2002216.1:0.0430345,Setaria_viridis_SEVIR_9G412800v2:0.021128)n44:0.00998243)n43:0.00912225)n40:0.00621637)n36:0.000690707,ASEM_RSA5_H_RSA5chrom9006433.1:0.0460045)n35:0.00511161)n23:0.0204334)n20:0.0247508)n19:0.0305548)n16:0.00718063,((Eragrostis_curvula_EJB05_12894:0.0599676,(Eleusine_coracana_ELECO.r07.7AG0564610:0.0146847,(Eleusine_coracana_ELECO.r07.6AG0550020:0.0265253,Eleusine_coracana_ELECO.r07.6BG0503580:0.00783207)n48:0.00338248)n47:0.0416181)n46:0.0561005,(Phragmites_australis_Phragmites_australis_PaChr23_22753425_22756831_evm.model.PaChr23.946_1_CDS_4362435849_6559:0.0589247,Phragmites_australis_Phragmites_australis_PaChr3_17487129_17490985_evm.model.PaChr3.1270_1_CDS_4362443413_1949:0.0424461)n49:0.00471624)n45:0.0118099)n15:0.0677379)n3:0.125681)n2:0.0373938)n1:0.232154)n0;
```
