## Supplementary Dataset S1 for "Gene turnover and contingency facilitated the repeated evolution of C_4_ photosynthesis in grasses": OG0005150_tree.txt

```
((Carex_scoparia_H_Carex_Csco_scaffold_18_000549.1:0.227304,(Ananas_comosus_H_Ananas_contig15_000168.1:0.0276813,Tillandsia_fasciculata_H_Tillandsia_CM054950.1_000634.1:0.0281443)n2:0.18934)n1:0.0677363,(Olyra_latifolia_Ola033420:0.0973261,(((Brachypodium_distachyon_BRADI_4g41060v3:0.0788842,(Hordeum_spontaneum_WB01_002090_0709236:0.0845601,Hordeum_vulgareMorex_HORVU.MOREX.r3.5HG0456050:0.0101635)n7:0.0763644)n6:0.0545859,((Zizania_latifolia_GWHTBFHI031863:0.0324135,Zizania_latifolia_GWHTBFHI000951:0.0484507)n9:0.0241,(Leersia_perrieri_LPERR05G09600:0.0358788,(Oryza_sativa_LOC_Os05g26926:0,Oryza_sativa_LOC_Os05g26902:0)n11:0.0308607)n10:0.0199235)n8:0.0331468)n5:0.00939011,(((Streptochaeta_angustifolia_strangu_040663:0.0637944,((Pharus_latifolius_Phala.10G048300:0,Pharus_latifolius_Phala.10G048300.4:0,Pharus_latifolius_Phala.10G048300.3:0,Pharus_latifolius_Phala.10G048300.2:0)n16:5e-09,(Pharus_latifolius_Phala.10G048300.7:5e-09,(Pharus_latifolius_Phala.10G048300.5:0.00289565,Pharus_latifolius_Phala.10G048300.6:5e-09)n18:7e-09)n17:6e-09)n15:0.0653185)n14:0.0365133,((((Aristida_adscensionis_H_Aadptg000052l000149.1:0.0490784,(Stipagrostis_hirtigluma_H_Shi_ptg000022l_000061.1:0.000803582,Stipagrostis_hirtigluma_H_Shi_ptg000046l_000808.1:0.000794948)n23:0.0517526)n22:0.0234841,((Phragmites_australis_Phragmites_australis_PaChr23_12707389_12710254_evm.model.PaChr23.473_1_CDS_4362434799_32207:0.0421913,(Eragrostis_curvula_EJB05_01937:0.0427327,(Eleusine_coracana_ELECO.r07.5BG0435920:0.0104103,Eleusine_coracana_ELECO.r07.5AG0388580:0.00574211)n27:0.0651526)n26:0.0403662)n25:0.00759477,Phragmites_australis_Phragmites_australis_PaChr22_16546735_16554392_evm.model.PaChr22.704_1_CDS_4362432289_38524:0.0388457)n24:0.00431619)n21:0.00931844,(Chasmanthium_laxum_Chala.02G213200:0.0368753,(((Echinocloa_haploclada_eh_chr5.1707:0.046045,(ASEM_AUS1_H_AUS1CM014276.1002443.1:0.00461439,ASEM_RSA5_H_RSA5chrom7001201.1:0.00383042)n32:0.0428484)n31:0.00872689,(((Cenchrus_americanus_H_CamCM007985.2000771.1:0.0336477,Setaria_viridis_SEVIR_6G061800v2:0.0106524)n35:0.0213226,((Panicum_virgatum_Pavir.8NG216700:0.0272591,(Digitaria_exilis_H_Dex6A-000224.1:0.0321394,Digitaria_exilis_H_Dex6B-000208.1:0.0163199)n38:0.00592173)n37:0.0185046,(Panicum_hallii_Pahal.6G031600:0.00864077,(Panicum_virgatum_Pavir.6NG053900:0.0144617,Panicum_virgatum_Pavir.6KG172000:0.0141989)n40:0.00157766)n39:0.00129267)n36:0.00014363)n34:0.00808266,Digitaria_radicosa_Dra06G0029400:0.0411691)n33:0.00381581)n30:0.00657496,(Sorghum_bicolor_SORBI_3007G005400:0.0178726,(Zea_mays_Zm00001eb172900:0.052197,Zea_mays_Zm00001eb416450:0.0250741)n42:0.00278601)n41:0.00387995)n29:0.0228494)n28:0.0122586)n20:0.027614,(Zea_mays_Zm00001eb294320:0.101456,Zea_mays_Zm00001eb392350:0.0893045)n43:0.17131)n19:0.0190345)n13:0.0089224,(Dendrocalamus_sinicus_Dendrocalamus_sinicus_Dsi11B_12661205_12664114_Dsi11Bg04090.1_1_CDS_4147836202_10069:0.0481009,((Ampelocalamus_luodianensis_Alu11Cg06470.2:0.0189952,Dendrocalamus_sinicus_Dendrocalamus_sinicus_Dsi11C_25060055_25062815_Dsi11Cg09080.1_-1_CDS_4147840420_53420:0.0154272)n46:0.0104993,(Ampelocalamus_luodianensis_Alu11Dg08290.2:0.019652,Dendrocalamus_sinicus_Dendrocalamus_sinicus_Dsi11A_19262264_19265013_Dsi11Ag05700.2_-1_CDS_4147831453_8928:0.0220894)n47:0.00245438)n45:0.0104231)n44:0.00941433)n12:0.00753046)n4:0.0235026)n3:0.0677363)n0;
```
