## Supplementary Dataset S1 for "Gene turnover and contingency facilitated the repeated evolution of C_4_ photosynthesis in grasses": OG0005151_tree.txt

```
((Ananas_comosus_H_Ananas_contig4_000825.1:0.0232633,Tillandsia_fasciculata_H_Tillandsia_CM054931.1_001191.1:0.037091)n1:0.216666,((Streptochaeta_angustifolia_strangu_016037:0.0280548,((Streptochaeta_angustifolia_strangu_021216:0.0444521,Streptochaeta_angustifolia_strangu_015368:0.0722827)n5:0.00481797,(Streptochaeta_angustifolia_strangu_015141:0.134717,Streptochaeta_angustifolia_strangu_026803:0.172718)n6:0.0515047)n4:0.071288)n3:0.0280643,((Pharus_latifolius_Phala.06G194500:0.00343204,Pharus_latifolius_Phala.06G194500.2:0.00679825)n8:0.0979793,((Olyra_latifolia_Ola034100:0.0523828,((Ampelocalamus_luodianensis_Alu04Cg16150.1:0.00985745,Dendrocalamus_sinicus_Dendrocalamus_sinicus_Dsi04C_7511545_7513194_Dsi04Cg05420.1_-1_CDS_4147759201_44707:0.0834284)n12:0.00562453,(Ampelocalamus_luodianensis_Alu04Dg07640.2:0.0504558,Dendrocalamus_sinicus_Dendrocalamus_sinicus_Dsi04B_32931264_32933241_Dsi04Bg10150.1_1_CDS_4147755904_8116:0.0209511)n13:0.0023279)n11:0.00961003)n10:0.00929702,((Brachypodium_distachyon_BRADI_5g18137v3:0.0635768,(Hordeum_spontaneum_WB01_001865_0162464:0.00477996,Hordeum_vulgareMorex_HORVU.MOREX.r3.2HG0188380:0.00638783)n16:0.113725)n15:0.0404287,(((Zizania_latifolia_GWHTBFHI018810:0.00703585,Zizania_latifolia_GWHTBFHI018825:0.00324889)n19:0.0542882,(Leersia_perrieri_LPERR04G17470:0.068946,Oryza_sativa_LOC_Os04g47170:0.0348221)n20:0.0203614)n18:0.039433,((Aristida_adscensionis_H_Aadptg000009l000505.1:0.0311361,((Chasmanthium_laxum_Chala.06G195500:0.0449338,(((Sorghum_bicolor_SORBI_3006G176400:0.0227836,Zea_mays_Zm00001eb074280:0.0332815)n27:0.0256746,Stipagrostis_hirtigluma_H_Shi_ptg000049l_000237.1:0.808028)n26:0.00575951,(((Phragmites_australis_Phragmites_australis_PaChr11_7035192_7036337_evm.model.PaChr11.679_1_CDS_4362377904_18587:0.0382339,Digitaria_radicosa_Dra01G0164800:0.024868)n30:0.0588875,(Digitaria_radicosa_Dra01G0299600:0.0767308,Phragmites_australis_Phragmites_australis_PaChr7_7598222_7600177_evm.model.PaChr7.668_1_CDS_4362476316_34871:0.0363989)n31:0.00404432)n29:0.0161144,((Dichantelium_oligosantes_H_DolKV783353.1000003.1:0.0315967,(ASEM_AUS1_H_AUS1CM014276.1001145.1:0.0115802,ASEM_RSA5_H_RSA5chrom7001268.1:0.00965152)n34:0.0271409)n33:0.00573791,((Digitaria_exilis_H_Dex1A-002635.1:0.0623081,Setaria_viridis_SEVIR_9G190300v2:0.171088)n36:0.175433,((Echinocloa_haploclada_eh_chr9.2214:0.0386881,(Urochloa_fusta_Urofu.7G232400:0.0384292,(Cenchrus_americanus_H_CamCM007984.2001981.1:0.0403818,Setaria_viridis_SEVIR_7G208300v2:0.0263159)n40:0.00905089)n39:0.00481027)n38:0.00899456,((((Digitaria_radicosa_Dra07G0156000:6e-09,Digitaria_radicosa_Dra07G0156000.3:5e-09)n44:0.00269112,Digitaria_radicosa_Dra07G0156000.2:0.0376109)n43:0.0258558,(Digitaria_exilis_H_Dex7A-000918.1:0.0161426,Digitaria_exilis_H_Dex7B-000943.1:0.0138706)n45:0.0232524)n42:0.0123458,(Panicum_hallii_Pahal.7G250600:0.0125643,(Panicum_virgatum_Pavir.7KG285900:0.0237709,Panicum_virgatum_Pavir.7NG281500:0.0147941)n47:0.00408586)n46:0.00524021)n41:0.0075672)n37:0.00474479)n35:0.000527198)n32:0.00747745)n28:0.000830828)n25:0.00884301)n24:0.00481966,Stipagrostis_hirtigluma_H_Shi_ptg000016l_001019.1:0.0326498)n23:0.00362775)n22:0.0511549,(Eragrostis_curvula_EJB05_38416:0.0296144,(Eleusine_coracana_ELECO.r07.4BG0338680:0.0184056,Eleusine_coracana_ELECO.r07.4AG0307660:0.0206279)n49:0.0342107)n48:0.0213345)n21:0.0505207)n17:0.0257955)n14:0.0226289)n9:0.100096)n7:0.0378134)n2:0.216666)n0;
```
