## Supplementary Dataset S1 for "Gene turnover and contingency facilitated the repeated evolution of C_4_ photosynthesis in grasses": OG0005152_tree.txt

```
((Carex_scoparia_H_Carex_Csco_scaffold_13_000538.1:0.292907,(Ananas_comosus_H_Ananas_contig15_000090.1:0.0122257,Tillandsia_fasciculata_H_Tillandsia_CM054950.1_000562.1:0.0271327)n2:0.0988357)n1:0.0371989,((Streptochaeta_angustifolia_strangu_022331:0.232974,(Streptochaeta_angustifolia_strangu_033348:0.0166906,Streptochaeta_angustifolia_strangu_004642:0.113854)n5:0.0422649)n4:0.0104496,(((Pharus_latifolius_Phala.05G156400:0.448271,(Olyra_latifolia_Ola000470:0.7472,Zea_mays_Zm00001eb135420:0.315146)n9:0.0745043)n8:0.0547779,Brachypodium_distachyon_BRADI_2g31740v3:0.113861)n7:0.0202357,(((((Zizania_latifolia_GWHTBFHI017666:0.0280086,Zizania_latifolia_GWHTBFHI018506:0.033068)n14:0.0215067,(Leersia_perrieri_LPERR04G20590:0.0396869,Oryza_sativa_LOC_Os04g52270:0.0256591)n15:0.00876054)n13:0.0218701,((Brachypodium_distachyon_BRADI_5g21540v3:0.0397539,(Hordeum_spontaneum_WB01_007143_0152613:0.00283515,(Hordeum_vulgareMorex_HORVU.MOREX.r3.2HG0191250:0.00464453,Hordeum_vulgareMorex_HORVU.MOREX.r3.2HG0191250.2:5e-09)n19:0.00391102)n18:0.0570675)n17:0.0359067,(Olyra_latifolia_Ola022374:0.0433471,((Ampelocalamus_luodianensis_Alu04Cg18930.1:0.0172132,Dendrocalamus_sinicus_Dendrocalamus_sinicus_Dsi04C_4399865_4404109_Dsi04Cg03460.1_1_CDS_4147758613_54839:0.0216035)n22:0.00317782,(Ampelocalamus_luodianensis_Alu04Dg04710.2:0.0210153,(Dendrocalamus_sinicus_Dendrocalamus_sinicus_Dsi04B_35890346_35895266_Dsi04Bg12080.1_-1_CDS_4147756483_49765:0.0285695,Dendrocalamus_sinicus_Dendrocalamus_sinicus_Dsi04A_6271741_6276094_Dsi04Ag04350.1_1_CDS_4147748092_45234:0.029319)n24:0.00153384)n23:0.000170427)n21:0.00285121)n20:0.000316801)n16:0.0054606)n12:0.00745627,((Aristida_adscensionis_H_Aadptg000073l000059.1:0.0583892,Stipagrostis_hirtigluma_H_Shi_ptg000016l_001875.1:0.0243885)n26:0.0131591,((((Eragrostis_curvula_EJB05_39327:0,Eragrostis_curvula_EJB05_57130:0)n30:0.0344842,(Eleusine_coracana_ELECO.r07.4BG0335190:0.00258656,Eleusine_coracana_ELECO.r07.4AG0304320:0.0130743)n31:0.0300996)n29:0.0204617,(Phragmites_australis_Phragmites_australis_PaChr11_4025580_4029769_evm.model.PaChr11.425_1_CDS_4362377342_37077:0.0237171,Phragmites_australis_Phragmites_australis_PaChr7_4673415_4677489_evm.model.PaChr7.430_1_CDS_4362475790_26043:0.0361888)n32:0.00402098)n28:0.00231924,(Chasmanthium_laxum_Chala.06G230100:0.0201634,((Sorghum_bicolor_SORBI_3006G211800:0.0163222,Zea_mays_Zm00001eb430730:0.0306592)n35:0.0177284,((Urochloa_fusta_Urofu.7G273100:0.0228294,((Cenchrus_americanus_H_CamCM007984.2002748.1:0.0173693,Setaria_viridis_SEVIR_7G245500v2:0.009203)n39:0.0133365,(((ASEM_AUS1_H_AUS1CM014276.1002141.1:0.00661205,ASEM_RSA5_H_RSA5chrom7002289.1:0.00129675)n42:0.0175303,(Digitaria_radicosa_Dra07G0188600:0.0129806,(Digitaria_exilis_H_Dex7A-001747.1:0.00647996,Digitaria_exilis_H_Dex7B-001790.1:0.00519638)n44:0.017515)n43:0.0134671)n41:0.00367513,(Echinocloa_haploclada_eh_chr9.2620:0.0247929,Dichantelium_oligosantes_H_DolKV768594.1000008.1:0.0217733)n45:0.00458369)n40:0.0024449)n38:0.00149482)n37:0.00248856,(Panicum_hallii_Pahal.7G288400:0.00952233,(Panicum_virgatum_Pavir.7KG337800:0.00944034,Panicum_virgatum_Pavir.7NG404600:0.00922569)n47:0.00102508)n46:0.00279773)n36:0.00793257)n34:0.0119588)n33:0.00615352)n27:0.0135079)n25:0.00951753)n11:0.0109348,(Pharus_latifolius_Phala.06G228400:5e-09,(Pharus_latifolius_Phala.06G228400.3:0,Pharus_latifolius_Phala.06G228400.2:0)n49:0.0118106)n48:0.0542065)n10:0.00602295)n6:0.0169875)n3:0.0371989)n0;
```
