## Supplementary Dataset S1 for "Gene turnover and contingency facilitated the repeated evolution of C_4_ photosynthesis in grasses": OG0005153_tree.txt

```
((Carex_scoparia_H_Carex_Csco_scaffold_23_000144.1:0.298811,(Ananas_comosus_H_Ananas_contig15_000927.1:0.0570193,Tillandsia_fasciculata_H_Tillandsia_CM054950.1_000419.1:0.0529074)n2:0.166499)n1:0.0722383,((Streptochaeta_angustifolia_strangu_025271:0.572017,Streptochaeta_angustifolia_strangu_025269:0.0519471)n4:0.0346499,((Pharus_latifolius_Phala.05G130900:0.298151,(Pharus_latifolius_Phala.06G233500.4:5e-09,((Pharus_latifolius_Phala.06G233500:0,Pharus_latifolius_Phala.06G233500.2:0)n9:5e-09,Pharus_latifolius_Phala.06G233500.3:5e-09)n8:5e-09)n7:0.0459334)n6:0.0246331,(((Eleusine_coracana_ELECO.r07.4BG0334580:0.0560162,(Eragrostis_curvula_EJB05_39655:0.110661,Eragrostis_curvula_EJB05_38313:0.0289629)n13:0.0223185)n12:0.0464513,(((Chasmanthium_laxum_Chala.06G236100:0.0450008,((Sorghum_bicolor_SORBI_3002G388500:0.0316285,Zea_mays_Zm00001eb140630:0.0360789)n18:0.0525284,((((Dichantelium_oligosantes_H_DolKV781201.1000002.1:0.0294967,((Echinocloa_haploclada_eh_chr5.1050:0.0138475,Echinocloa_haploclada_eh_chr9.2684:0.0172766)n24:0.0327806,(ASEM_AUS1_H_AUS1CM014276.1001425.1:0.00526658,ASEM_RSA5_H_RSA5chrom7002249.1:0.00528802)n25:0.022532)n23:0.00333758)n22:0.00120265,((Digitaria_exilis_H_Dex7A-001131.1:0.0083515,Digitaria_exilis_H_Dex7B-001177.1:0.00775161)n27:0.0208516,(Digitaria_radicosa_Dra06G0103900:0.0157102,Digitaria_radicosa_Dra07G0194000:0.0117212)n28:0.0155788)n26:0.0274238)n21:0.00356167,(Urochloa_fusta_Urofu.7G279600:0.0300269,(Panicum_hallii_Pahal.7G293900:0.0164941,(Panicum_virgatum_Pavir.7KG349400:0.0154434,Panicum_virgatum_Pavir.7NG398300:0.0184554)n31:0.00642344)n30:0.00905573)n29:0.00831685)n20:0.00180118,(Cenchrus_americanus_H_CamCM007984.2002254.1:0.0399018,Setaria_viridis_SEVIR_7G251900v2:0.0240275)n32:0.0170685)n19:0.0267865)n17:0.0123867)n16:0.0202516,(Phragmites_australis_Phragmites_australis_PaChr11_3646185_3651240_evm.model.PaChr11.385_1_CDS_4362377252_41713:0.0463771,Phragmites_australis_Phragmites_australis_PaChr7_4297521_4302451_evm.model.PaChr7.389_1_CDS_4362475696_28980:0.0421101)n33:0.0046789)n15:0.00573048,(Aristida_adscensionis_H_Aadptg000073l000267.1:0.0753853,Stipagrostis_hirtigluma_H_Shi_ptg000016l_001222.1:0.0387331)n34:0.01941)n14:0.00720441)n11:0.0386523,(((Zizania_latifolia_GWHTBFHI029434:0.0380837,Zizania_latifolia_GWHTBFHI030328:0.0380353)n37:0.032359,(Oryza_sativa_LOC_Os02g30730:0.0516797,Leersia_perrieri_LPERR02G14300:0.0654154)n38:0.0340999)n36:0.0561967,(((Brachypodium_distachyon_BRADI_5g21993v3:0.024875,(Brachypodium_distachyon_BRADI_3g60140v3:0.00896871,Brachypodium_distachyon_BRADI_5g21986v3:0.036646)n42:0.0147247)n41:0.0296993,(Hordeum_spontaneum_WB01_001895_0033061:0.274254,(Hordeum_spontaneum_WB01_002640_0026829:0.0112013,Hordeum_vulgareMorex_HORVU.MOREX.r3.2HG0213560:0.011216)n44:0.061176)n43:0.00679733)n40:0.0385404,((Ampelocalamus_luodianensis_Alu04Cg19350.2:0.0266962,(Dendrocalamus_sinicus_Dendrocalamus_sinicus_Dsi04A_5654624_5660437_Dsi04Ag03860.1_-1_CDS_4147747945_19343:0.0386065,Olyra_latifolia_Ola023183:0.0647782)n47:0.0036064)n46:0.00462106,((Dendrocalamus_sinicus_Dendrocalamus_sinicus_Dsi04C_4082982_4086639_Dsi04Cg03190.1_-1_CDS_4147758532_9250:0.214027,Dendrocalamus_sinicus_Dendrocalamus_sinicus_Dsi04B_36240097_36245505_Dsi04Bg12400.3_1_CDS_4147756579_46951:0.026326)n49:0.00498645,Ampelocalamus_luodianensis_Alu04Dg04280.4:0.0382139)n48:0.00424599)n45:0.00871552)n39:0.00924721)n35:0.0155765)n10:0.057154)n5:0.0288464)n3:0.0722383)n0;
```
