## Supplementary Dataset S1 for "Gene turnover and contingency facilitated the repeated evolution of C_4_ photosynthesis in grasses": OG0005154_tree.txt

```
((Carex_scoparia_H_Carex_Csco_scaffold_22_000247.1:0.27293,(Ananas_comosus_H_Ananas_contig22_000229.1:0.0126126,Tillandsia_fasciculata_H_Tillandsia_CM054954.1_000170.1:0.0241737)n2:0.117621)n1:0.0373491,((Streptochaeta_angustifolia_strangu_039189:0.0674338,((Pharus_latifolius_Phala.06G143200.2:5e-09,(Pharus_latifolius_Phala.06G143200.4:5e-09,(Pharus_latifolius_Phala.06G143200.3:0.00714032,Pharus_latifolius_Phala.06G143200:5e-09)n8:5e-09)n7:5e-09)n6:0.0447761,(((Zizania_latifolia_GWHTBFHI017132:0.0604654,(Leersia_perrieri_LPERR04G13370:0.0445572,Oryza_sativa_LOC_Os04g41020:0.0325924)n12:0.015841)n11:0.0323036,(Olyra_latifolia_scaffold40_1026135_1030455_-:0.0845042,((Brachypodium_distachyon_BRADI_5g13947v3:0.0432014,(Hordeum_spontaneum_WB01_001584_0726644:0.000887618,Hordeum_vulgareMorex_HORVU.MOREX.r3.2HG0176960:0.000886772)n16:0.0614731)n15:0.0310001,(Ampelocalamus_luodianensis_Alu04Dg11750.1:0.0967744,(Ampelocalamus_luodianensis_Alu04Cg11950.1:0.0197247,Dendrocalamus_sinicus_Dendrocalamus_sinicus_Dsi04C_11525925_11530378_Dsi04Cg08260.1_-1_CDS_4147760053_12631:0.014459)n18:0.0220023)n17:0.0024447)n14:0.00531966)n13:0.00278984)n10:0.0105568,(((Eragrostis_curvula_EJB05_39009:0.0366851,(Eleusine_coracana_ELECO.r07.4BG0344060:0.0140914,Eleusine_coracana_ELECO.r07.4AG0312900:0.00875522)n22:0.0367594)n21:0.0322569,(Phragmites_australis_Phragmites_australis_PaChr7_11988206_11992648_evm.model.PaChr7.992_1_CDS_4362477036_40363:0.0265037,(Phragmites_australis_Phragmites_australis_PaChr21_5167948_5172347_evm.model.PaChr21.342_1_CDS_4362428059_1064:0.003464,Phragmites_australis_Phragmites_australis_PaChr11_11061428_11065834_evm.model.PaChr11.1014_1_CDS_4362374910_33690:0.00270995)n24:0.0251304)n23:0.0120581)n20:0.0101182,((Aristida_adscensionis_H_Aadptg000126l000004.1:0.0641913,Stipagrostis_hirtigluma_H_Shi_ptg000016l_000765.1:0.031675)n26:0.0188564,(Panicum_virgatum_Pavir.9NG507100:0.0540227,(Chasmanthium_laxum_Chala.06G145000:0.0510622,((Sorghum_bicolor_SORBI_3006G127200:0.0147599,Zea_mays_Zm00001eb079150:0.0338075)n30:0.0350455,(((Panicum_hallii_Pahal.7G197500:0.0098394,((Panicum_virgatum_Pavir.9NG507000:0.0125663,Panicum_virgatum_Pavir.7NG224800:0.0180423)n35:0.00270046,(Panicum_virgatum_Pavir.9KG364000:0.034689,Panicum_virgatum_Pavir.7KG213200:0.0147799)n36:0.00141662)n34:0.000879776)n33:0.0132195,((((Urochloa_fusta_Urofu.7G174400:0.0347094,Setaria_viridis_SEVIR_7G153300v2:0.0113931)n40:0.00277719,Cenchrus_americanus_H_CamCM007984.2001669.1:0.0195367)n39:0.00957564,Dichantelium_oligosantes_H_DolKV781809.1000012.1:0.116087)n38:0.00118735,Dichantelium_oligosantes_H_DolKV781809.1000010.1:0.0207392)n37:0.00230436)n32:0.00269245,((Digitaria_radicosa_Dra07G0108400:0.023237,(Digitaria_exilis_H_Dex7A-000635.1:0.00969754,Digitaria_exilis_H_Dex7B-000673.1:0.00542861)n43:0.0139978)n42:0.0129384,(Echinocloa_haploclada_eh_chr9.1679:0.0687836,(ASEM_AUS1_H_AUS1CM014276.1001427.1:0.0108941,ASEM_RSA5_H_RSA5chrom7002812.1:0.00857608)n45:0.0209022)n44:0.00646997)n41:0.00340546)n31:0.0110469)n29:0.0212341)n28:0.00854552)n27:0.000949502)n25:0.00264906)n19:0.0133624)n9:0.0169968)n5:0.00991791)n4:0.011102,((Dendrocalamus_sinicus_Dendrocalamus_sinicus_Dsi02A_30535131_30539477_Dsi02Ag11920.1_1_CDS_4147711414_36668:0.0453016,(Dendrocalamus_sinicus_Dendrocalamus_sinicus_Dsi08B_27599897_27602354_Dsi08Bg08070.1_1_CDS_4147806604_7158:0.114634,(Dendrocalamus_sinicus_Dendrocalamus_sinicus_Dsi02B_34001393_34006339_Dsi02Bg11620.1_1_CDS_4147718134_10242:0.0965201,Dendrocalamus_sinicus_Dendrocalamus_sinicus_DsiCtg00654_36966_42494_DsiCtg00654g00030.1_1_CDS_4147854793_14069:0.0255042)n49:0.0150967)n48:0.0649431)n47:0.0637279,Streptochaeta_angustifolia_strangu_035481:0.0760287)n46:0.00844764)n3:0.0373491)n0;
```
