## Supplementary Dataset S1 for "Gene turnover and contingency facilitated the repeated evolution of C_4_ photosynthesis in grasses": OG0005155_tree.txt

```
((Juncus_effusus_H_Juncus_Jeff_scaffold_21_000021.1:0.317666,Carex_scoparia_H_Carex_Csco_scaffold_7_000937.1:0.305054)n1:0.0890048,((Dendrocalamus_sinicus_Dendrocalamus_sinicus_Dsi01A_6230356_6234918_Dsi01Ag04190.1_-1_CDS_4147685998_5:0.349725,Zea_mays_Zm00001eb071230:0.295185)n3:0.10832,(((Streptochaeta_angustifolia_strangu_008032:0.128439,((Pharus_latifolius_Phala.06G240800.5:0,Pharus_latifolius_Phala.06G240800:0,Pharus_latifolius_Phala.06G240800.2:0)n8:5e-09,(Pharus_latifolius_Phala.06G240800.3:5e-09,Pharus_latifolius_Phala.06G240800.4:0.000435522)n9:2.1873e-05)n7:0.0828788)n6:0.0624908,((Brachypodium_distachyon_BRADI_5g22780v3:0.0666295,(Hordeum_spontaneum_WB01_004834_0132643:6e-09,Hordeum_vulgareMorex_HORVU.MOREX.r3.2HG0199160:0.00193925)n12:0.123626)n11:0.0655514,((Zizania_latifolia_GWHTBFHI018413:0.0490763,(Oryza_sativa_LOC_Os04g53760:0.0503381,Leersia_perrieri_LPERR04G21890:0.0664318)n15:0.0228242)n14:0.0567187,(((Olyra_latifolia_scaffold212_836048_840673_-:0.104266,((Dendrocalamus_sinicus_Dendrocalamus_sinicus_Dsi04C_3695855_3700899_Dsi04Cg02840.1_1_CDS_4147758427_6999:0.0118493,(Dendrocalamus_sinicus_Dendrocalamus_sinicus_Dsi03A_2431870_2433085_Dsi03Ag02050.1_1_CDS_4147727335_15899:0.0111428,Dendrocalamus_sinicus_Dendrocalamus_sinicus_Dsi01A_39318546_39319697_Dsi01Ag15150.1_1_CDS_4147689286_31528:0.00905992)n21:0.00467889)n20:0.0126237,Dendrocalamus_sinicus_Dendrocalamus_sinicus_Dsi04A_4126713_4131381_Dsi04Ag03110.1_1_CDS_4147747720_6401:0.0159973)n19:0.00177748)n18:0.00630538,Ampelocalamus_luodianensis_Alu04Cg19970.1:0.0198211)n17:0.00341532,(Dendrocalamus_sinicus_Dendrocalamus_sinicus_Dsi04B_36650516_36655920_Dsi04Bg12750.1_-1_CDS_4147756684_49203:0.0258514,(Ampelocalamus_luodianensis_AluCtg00500g00050.1:0.00319265,Ampelocalamus_luodianensis_AluCtg03064bg00050.2:5e-09)n23:0.0257253)n22:0.00396165)n16:0.0197143)n13:0.00749036)n10:0.0160667)n5:0.0269004,(((Eragrostis_curvula_EJB05_39721:0.104774,(Eleusine_coracana_ELECO.r07.4BG0333810:0.0108693,Eleusine_coracana_ELECO.r07.4AG0302960:0.0085895)n27:0.0879209)n26:0.0409584,(Stipagrostis_hirtigluma_H_Shi_ptg000016l_001807.1:0.0721706,Aristida_adscensionis_H_Aadptg000072l000580.1:0.0606962)n28:0.0385038)n25:0.0246468,((Phragmites_australis_Phragmites_australis_PaChr11_3275449_3280117_evm.model.PaChr11.341_1_CDS_4362377156_1317:0.0468217,Phragmites_australis_Phragmites_australis_PaChr7_3688689_3693474_evm.model.PaChr7.340_1_CDS_4362475590_26881:0.0363135)n30:0.0291535,((Chasmanthium_laxum_Chala.06G245300:0.0145645,(Chasmanthium_laxum_Chala.09G009300:0.0316401,Chasmanthium_laxum_Chala.08G088300:0.0103454)n33:0.0253032)n32:0.045549,((Zea_mays_Zm00001eb069600:0.0325885,Sorghum_bicolor_SORBI_3006G226200:0.0328299)n35:0.0523287,(((Panicum_hallii_Pahal.7G301800:0.0176205,(Panicum_virgatum_Pavir.7KG413400:0.0296279,Panicum_virgatum_Pavir.7NG367400:0.0210563)n39:0.00992051)n38:0.0173714,(Digitaria_radicosa_Dra07G0200200:0.0243323,(Digitaria_exilis_H_Dex7A-001681.1:0.00205423,Digitaria_exilis_H_Dex7B-001726.1:0.00207763)n41:0.0367538)n40:0.0193476)n37:0.00293563,((Urochloa_fusta_Urofu.7G289300:0.028156,(Cenchrus_americanus_H_CamCM007984.2002318.1:0.0372366,Setaria_viridis_SEVIR_7G260700v2:0.0135616)n44:0.00679407)n43:0.00853135,(Echinocloa_haploclada_eh_chr9.2760:0.0532794,(Dichantelium_oligosantes_H_DolKV777360.1000005.1:0.0276186,(ASEM_RSA5_H_RSA5chrom7002198.1:0.00906701,(ASEM_AUS1_H_AUS1CM014276.1002050.1:5e-09,ASEM_AUS1_H_AUS1CM014276.1002046.1:7e-09)n48:0.00965945)n47:0.0223242)n46:0.00498835)n45:0.00227598)n42:0.00369589)n36:0.0241859)n34:0.0246828)n31:0.0167993)n29:0.0171593)n24:0.0287174)n4:0.0752403)n2:0.0890048)n0;
```
