## Supplementary Dataset S1 for "Gene turnover and contingency facilitated the repeated evolution of C_4_ photosynthesis in grasses": OG0005156_tree.txt

```
((((Ananas_comosus_H_Ananas_contig25_000376.1:0.0386623,Tillandsia_fasciculata_H_Tillandsia_CM054945.1_000439.1:0.0873351)n3:0.110804,(Ananas_comosus_H_Ananas_contig23_000425.1:0.0222268,Tillandsia_fasciculata_H_Tillandsia_CM054952.1_000445.1:0.0487957)n4:0.0713943)n2:0.0306514,(Juncus_effusus_H_Juncus_Jeff_scaffold_12_000708.1:0.225538,Carex_scoparia_H_Carex_Csco_scaffold_8_000507.1:0.206339)n5:0.073546)n1:0.0285272,(Streptochaeta_angustifolia_strangu_008003:0.0566155,(((((Ampelocalamus_luodianensis_Alu04Dg03460.2:5e-09,Ampelocalamus_luodianensis_AluCtg00619g00240.2:6e-09)n11:0.0251261,Ampelocalamus_luodianensis_Alu01Cg17740.1:0.47526)n10:0.0195775,(Olyra_latifolia_Ola028133:0.0324852,(Dendrocalamus_sinicus_Dendrocalamus_sinicus_Dsi04A_3544857_3545456_Dsi04Ag02750.2_1_CDS_4147747612_2460:0.0397128,(Dendrocalamus_sinicus_Dendrocalamus_sinicus_DsiCtg00663a_64260_64865_DsiCtg00663ag00090.1_1_CDS_4147854952_46712:0.0329191,Dendrocalamus_sinicus_Dendrocalamus_sinicus_Dsi04B_36933018_36933617_Dsi04Bg12970.1_-1_CDS_4147756750_29500:0.0248868)n14:0.00248868)n13:0.00027652)n12:0.00902654)n9:0.0134584,(((Pharus_latifolius_Phala.06G242500:0,Pharus_latifolius_Phala.06G242500.3:0)n17:5e-09,Pharus_latifolius_Phala.06G242500.2:5e-09)n16:0.0754509,((Zizania_latifolia_GWHTBFHI017771:0.0417805,Zizania_latifolia_GWHTBFHI018390:0.0271491)n19:0.0247068,(Leersia_perrieri_LPERR04G22310:0.043669,Oryza_sativa_LOC_Os04g54330:0.0273942)n20:0.0203442)n18:0.0269765)n15:0.00889215)n8:0.00840508,((Brachypodium_distachyon_BRADI_5g23210v3:0.0395954,((Hordeum_vulgareMorex_HORVU.MOREX.r3.2HG0207400:0,Hordeum_vulgareMorex_HORVU.MOREX.r3.2HG0207400.2:0)n24:0.0103487,Hordeum_spontaneum_WB01_006558_0202643:0.00150033)n23:0.0484261)n22:0.0285831,((Aristida_adscensionis_H_Aadptg000072l000559.1:0.111755,Aristida_adscensionis_H_Aadptg000072l000558.1:0.0172801)n26:0.0341019,((Stipagrostis_hirtigluma_H_Shi_ptg000016l_001784.1:0.0207434,(Chasmanthium_laxum_Chala.06G249600:0.0321575,(Phragmites_australis_Phragmites_australis_PaChr7_3474412_3475014_evm.model.PaChr7.317_1_CDS_4362475538_5006:0.0290862,Phragmites_australis_Phragmites_australis_PaChr11_3051184_3051783_evm.model.PaChr11.322_1_CDS_4362377114_26139:0.0407394)n30:0.0045266)n29:0.00590951)n28:0.00594129,((Eragrostis_curvula_EJB05_39799:0.060164,(Eleusine_coracana_ELECO.r07.4BG0333330:0.0151959,Eleusine_coracana_ELECO.r07.4AG0302370:0.012723)n33:0.0391793)n32:0.0142221,(((Sorghum_bicolor_SORBI_3006G231600:0.0715895,Zea_mays_Zm00001eb069290:0.0267889)n36:0.0035178,(Sorghum_bicolor_SORBI_3006G231500:0.0259339,Zea_mays_Zm00001eb431690:0.0528826)n37:0.00587584)n35:0.0193146,((Urochloa_fusta_Urofu.7G294600:0.0139521,Urochloa_fusta_Urofu.5G166500:0.0211546)n39:0.00249664,((Echinocloa_haploclada_eh_chr9.2805:0.00220283,Echinocloa_haploclada_eh_scaffold365.1:0.00217823)n41:0.0139391,(((Cenchrus_americanus_H_CamCM007984.2002672.1:0.0201803,Setaria_viridis_SEVIR_7G265800v2:0.0140477)n44:0.0136957,(ASEM_AUS1_H_AUS1CM014276.1002024.1:0.0415741,(Digitaria_radicosa_Dra07G0203600:0.0216719,(Digitaria_exilis_H_Dex7A-001666.1:0.00660284,Digitaria_exilis_H_Dex7B-001710.1:0.00665023)n47:0.0269987)n46:0.0154244)n45:0.0028333)n43:0.00297577,(Panicum_hallii_Pahal.7G305900:0.00920327,(Panicum_virgatum_Pavir.7NG387300:0.0157574,Panicum_virgatum_Pavir.7KG405900:0.0112234)n49:0.00124705)n48:0.00522133)n42:0.00668422)n40:0.00429234)n38:0.00958907)n34:0.0132165)n31:0.00776642)n27:0.0170539)n25:0.0109085)n21:0.00431381)n7:0.029796)n6:0.0285272)n0;
```
