## Supplementary Dataset S1 for "Gene turnover and contingency facilitated the repeated evolution of C_4_ photosynthesis in grasses": OG0005157_tree.txt

```
((Zea_mays_Zm00001eb086810:0.228758,Ananas_comosus_H_Ananas_contig17_000727.1:0.0124659)n1:0.116328,(((Tillandsia_fasciculata_H_Tillandsia_CM054935.1_001042.1:0.0430198,Ananas_comosus_H_Ananas_contig7_001016.1:0.0353071)n4:0.207694,(Carex_scoparia_H_Carex_Csco_scaffold_13_000270.1:0.235524,Juncus_effusus_H_Juncus_Jeff_scaffold_8_000783.1:0.254662)n5:0.136776)n3:0.0924026,(Streptochaeta_angustifolia_strangu_034445:0.0684413,((Pharus_latifolius_Phala.06G250600.3:0.00208257,(Pharus_latifolius_Phala.06G250600.2:0.0036511,Pharus_latifolius_Phala.06G250600:0.000920052)n9:0.000448962)n8:0.0773292,((((Leersia_perrieri_LPERR04G22950:0.0438975,Oryza_sativa_LOC_Os04g55230:0.0340979)n13:0.0227237,(Zizania_latifolia_GWHTBFHI018342:0.0361764,Zizania_latifolia_GWHTBFHI017818:0.0338584)n14:0.0154472)n12:0.0450082,(Olyra_latifolia_Ola009017:0.100282,(((Ampelocalamus_luodianensis_Alu04Cg20840.1:0.0184191,(Dendrocalamus_sinicus_Dendrocalamus_sinicus_Dsi04A_3103999_3116203_Dsi04Ag02370.1_-1_CDS_4147747498_51988:0.0338702,Dendrocalamus_sinicus_Dendrocalamus_sinicus_Dsi04C_2908107_2918297_Dsi04Cg02330.1_-1_CDS_4147758274_34570:0.0213596)n19:0.00237329)n18:0.0120179,(Dendrocalamus_sinicus_Dendrocalamus_sinicus_Dsi04B_37393166_37407787_Dsi04Bg13380.1_1_CDS_4147756873_41885:0.0338234,(Ampelocalamus_luodianensis_Alu04Dg03060.1:0.0262875,Olyra_latifolia_Ola009016:0.0500189)n21:0.00208951)n20:0.000232168)n17:0.00683959,(Brachypodium_distachyon_BRADI_5g23890v3:0.0634458,(Hordeum_spontaneum_WB01_011122_0152301:0.00129141,Hordeum_vulgareMorex_HORVU.MOREX.r3.2HG0205380:5e-09)n23:0.079846)n22:0.0359356)n16:0.00925315)n15:0.00102813)n11:0.0104608,((Stipagrostis_hirtigluma_H_Shi_ptg000016l_001339.1:0.0517712,Aristida_adscensionis_H_Aadptg000072l000107.1:0.0558252)n25:0.0163348,(((Eleusine_coracana_ELECO.r07.4BG0332530:0.00699683,Eleusine_coracana_ELECO.r07.4AG0301790:0.00735963)n28:0.0543103,(Eragrostis_curvula_EJB05_39905:0.000638349,Eragrostis_curvula_EJB05_39883:0.000844143)n29:0.047008)n27:0.037568,((Phragmites_australis_Phragmites_australis_PaChr11_2691111_2705323_evm.model.PaChr11.276_1_CDS_4362377010_24878:0.0437606,Phragmites_australis_Phragmites_australis_PaChr7_3029407_3048294_evm.model.PaChr7.273_1_CDS_4362475440_6269:0.0327018)n31:0.00808176,(Chasmanthium_laxum_Chala.06G256800:0.0486507,(((Echinocloa_haploclada_eh_chr9.2883:0.0396505,Dichantelium_oligosantes_H_DolKV776459.1000007.1:0.0334119)n35:0.00493379,((((Urochloa_fusta_Urofu.7G302800:0.0330438,(Panicum_hallii_Pahal.7G313500:0.0124461,(Panicum_virgatum_Pavir.7KG418500:0.0189593,Panicum_virgatum_Pavir.7NG377500:0.0141946)n41:0.0054792)n40:0.0218017)n39:0.00312811,(Setaria_viridis_SEVIR_7G272800v2:0.0102707,(Cenchrus_americanus_H_CamCM007984.2002721.1:0.0129578,Cenchrus_americanus_H_CamCM007984.2002722.1:0.0262208)n43:0.00291342)n42:0.00740615)n38:0.00168774,(Digitaria_radicosa_Dra07G0209500:0.0253411,(Digitaria_exilis_H_Dex7A-001250.1:0.0081103,Digitaria_exilis_H_Dex7B-001296.1:0.00827684)n45:0.0195634)n44:0.0186411)n37:0.00294608,(ASEM_AUS1_H_AUS1CM014276.1001553.1:0.00962647,(ASEM_RSA5_H_RSA5chrom9000226.1:0.256701,ASEM_RSA5_H_RSA5chrom7001676.1:0.00805106)n47:0.000894562)n46:0.0138703)n36:0.00117374)n34:0.0126644,(Sorghum_bicolor_SORBI_3006G239000:0.0225743,(Zea_mays_Zm00001eb068620:0.0357669,Zea_mays_Zm00001eb432020:0.0402519)n49:0.00447243)n48:0.0054178)n33:0.0225355)n32:0.00713019)n30:0.00398858)n26:0.0029319)n24:0.0382957)n10:0.00881423)n7:0.0299628)n6:0.0296552)n2:0.116328)n0;
```
