## Supplementary Dataset S1 for "Gene turnover and contingency facilitated the repeated evolution of C_4_ photosynthesis in grasses": OG0005158_tree.txt

```
((Carex_scoparia_H_Carex_Csco_scaffold_17_000728.1:0.262197,(Tillandsia_fasciculata_H_Tillandsia_CM054953.1_000137.1:0.0384668,(Ananas_comosus_H_Ananas_contig22_000636.1:0.141068,Ananas_comosus_H_Ananas_contig24_000471.1:0.0363054)n3:0.00403393)n2:0.063119)n1:0.0664775,((Streptochaeta_angustifolia_strangu_002833:0.10127,(Streptochaeta_angustifolia_strangu_017061:0.0198812,Streptochaeta_angustifolia_strangu_037291:0.0310066)n6:0.0816199)n5:0.023765,((Pharus_latifolius_Phala.08G044200:0.363695,((Pharus_latifolius_Phala.10G136600:0,Pharus_latifolius_Phala.10G136600.4:0,Pharus_latifolius_Phala.10G136600.2:0)n10:5e-09,Pharus_latifolius_Phala.10G136600.3:0.00112384)n9:0.0498283)n8:0.0125872,(((Zizania_latifolia_GWHTBFHI034483:0.0648086,(Oryza_sativa_LOC_Os06g24730:0.0420042,(Leersia_perrieri_LPERR02G29100:0.0400185,Leersia_perrieri_LPERR06G13010:0.030748)n15:0.023542)n14:0.0236394)n13:0.0499336,((Brachypodium_distachyon_BRADI_1g35780v3:0.0737691,(Hordeum_spontaneum_WB01_000037_1739453:0.000744762,(Hordeum_vulgareMorex_HORVU.MOREX.r3.7HG0713020.2:0.00786368,Hordeum_vulgareMorex_HORVU.MOREX.r3.7HG0713020:4.5e-09)n19:5e-10)n18:0.00189385)n17:0.0489496,(Olyra_latifolia_Ola018493:0.0491462,((Dendrocalamus_sinicus_Dendrocalamus_sinicus_Dsi06B_16748326_16753202_Dsi06Bg07230.1_1_CDS_4147780996_32956:0.0267354,Ampelocalamus_luodianensis_Alu11Dg03380.1:0.0268197)n22:0.00544832,(Dendrocalamus_sinicus_Dendrocalamus_sinicus_Dsi06A_19627565_19633052_Dsi06Ag07640.1_-1_CDS_4147776733_21126:0.0263186,(Ampelocalamus_luodianensis_Alu06Cg02820.3:0.000803384,Ampelocalamus_luodianensis_Alu06Cg02840.2:0.00339467)n24:0.018262)n23:0.00321043)n21:0.00758158)n20:0.0082081)n16:0.0111846)n12:0.0227512,((Aristida_adscensionis_H_Aadptg000011l000017.1:0.0802738,(Stipagrostis_hirtigluma_H_Shi_ptg000059l_001367.1:0.0099908,Stipagrostis_hirtigluma_H_Shi_ptg000086l_000010.1:0.0134537)n27:0.0354927)n26:0.0271186,((Phragmites_australis_Phragmites_australis_PaChr8_21061545_21066497_evm.model.PaChr8.888_1_CDS_4362481958_29002:0.0488686,((Eleusine_coracana_ELECO.r07.6BG0478090:0.00777945,Eleusine_coracana_ELECO.r07.6AG0524560:0.0123785)n31:0.0638448,(Eragrostis_curvula_EJB05_44218:5e-09,Eragrostis_curvula_EJB05_44221:0.00148018)n32:0.0562423)n30:0.0355134)n29:0.01261,(Chasmanthium_laxum_Chala.02G120300:0.0487978,((Sorghum_bicolor_SORBI_3004G034600:0.0371451,Zea_mays_Zm00001eb231810:0.0413376)n35:0.0526914,((Echinocloa_haploclada_eh_chr9.2886:0.0490955,(Digitaria_radicosa_Dra07G0209700:0.0273956,(Digitaria_exilis_H_Dex7A-001251.1:0.0106807,Digitaria_exilis_H_Dex7B-001297.1:0.0141471)n39:0.0146151)n38:0.0193133)n37:0.00442677,(((Panicum_hallii_Pahal.7G313700:0.018019,((Panicum_virgatum_Pavir.7KG418700:0.0161225,Panicum_virgatum_Pavir.7NG377800:0.0164064)n44:0.00890066,Panicum_virgatum_Pavir.8KG014700:0.0143717)n43:0.00308207)n42:0.0152148,(Urochloa_fusta_Urofu.7G303000:0.0268736,(Cenchrus_americanus_H_CamCM007984.2002723.1:0.0504815,Setaria_viridis_SEVIR_7G273000v2:0.0268411)n46:0.00764491)n45:0.00575675)n41:0.00360851,(Dichantelium_oligosantes_H_DolKV776459.1000008.1:0.0248811,(ASEM_AUS1_H_AUS1CM014276.1001555.1:5e-09,ASEM_AUS1_H_AUS1CM014276.1001558.1:6e-09)n48:0.0461754)n47:0.00301463)n40:0.00306861)n36:0.0144661)n34:0.0166603)n33:0.018641)n28:0.00564634)n25:0.0494935)n11:0.0505638)n7:0.0239843)n4:0.0664775)n0;
```
