## Supplementary Dataset S1 for "Gene turnover and contingency facilitated the repeated evolution of C_4_ photosynthesis in grasses": OG0005159_tree.txt

```
((((Zizania_latifolia_GWHTBFHI018321:0.0738232,(Oryza_sativa_LOC_Os04g55810:0.0359036,Leersia_perrieri_LPERR04G23330:0.0430365)n4:0.0183542)n3:0.0526101,((Brachypodium_distachyon_BRADI_5g24160v3:0.0647863,(Hordeum_spontaneum_WB01_007117_0092135:0.0128311,Hordeum_vulgareMorex_HORVU.MOREX.r3.2HG0203890:0.00410268)n7:0.0860846)n6:0.0559419,(Dendrocalamus_sinicus_Dendrocalamus_sinicus_Dsi04A_2449019_2453796_Dsi04Ag02040.1_1_CDS_4147747399_53113:0.0416588,(Ampelocalamus_luodianensis_Alu04Cg21260.1:0.0484303,Ampelocalamus_luodianensis_Alu04Dg02760.4:0.0378109)n9:0.00420121)n8:0.00873216)n5:0.00855035)n2:0.00879936,((((Phragmites_australis_Phragmites_australis_PaChr7_2504938_2508916_evm.model.PaChr7.240_1_CDS_4362475368_18485:0.02797,Phragmites_australis_Phragmites_australis_PaChr11_2362795_2366820_evm.model.PaChr11.247_1_CDS_4362376946_40449:0.0366726)n13:0.0141502,(Eragrostis_curvula_EJB05_39959:0.05481,(Eleusine_coracana_ELECO.r07.4BG0332070:0.0380789,Eleusine_coracana_ELECO.r07.4AG0301360:0.00613037)n15:0.0846738)n14:0.0241549)n12:0.00755384,(((Sorghum_bicolor_SORBI_3006G244300:0.0297549,((((Zea_mays_Zm00001eb243110:0,Zea_mays_Zm00001eb382530:0,Zea_mays_Zm00001eb381910:0)n22:5e-09,Zea_mays_Zm00001eb168530:5e-09)n21:0.0277169,(Zea_mays_Zm00001eb068130:0.00667472,(Zea_mays_Zm00001eb382330:0.0400098,Zea_mays_Zm00001eb072950:5e-09)n24:0.0213038)n23:0.00468986)n20:5e-09,Zea_mays_Zm00001eb280830:0.0103998)n19:0.02354)n18:0.0448235,(Pharus_latifolius_Phala.07G032000:0.269981,((((Echinocloa_haploclada_eh_chr9.2931:0.110795,Dichantelium_oligosantes_H_DolKV779409.1000011.1:0.0366362)n29:0.0074129,(((ASEM_AUS1_H_AUS1CM014276.1001963.1:0.00285261,ASEM_AUS1_H_AUS1QPGU01000121.1000001.1:6e-09)n32:0.00417919,ASEM_AUS1_H_AUS1CM014276.1001964.1:0.00568834)n31:0.0047363,((((ASEM_RSA5_H_RSA5chrom2002556.1:0.00104318,ASEM_RSA5_H_RSA5chrom7002108.1:5e-09)n36:5e-09,ASEM_RSA5_H_RSA5chrom7002109.1:0.0102263)n35:0.0071792,ASEM_RSA5_H_RSA5chrom4002468.1:0.00810142)n34:0.00613521,ASEM_RSA5_H_RSA5chrom4002469.1:0.00835709)n33:0.000928566)n30:0.00706603)n28:0.0065014,(Urochloa_fusta_Urofu.7G308600:0.039107,(Cenchrus_americanus_H_CamCM007984.2002567.1:0.0460294,Setaria_viridis_SEVIR_3G036200v2:0.0259857)n38:0.0155518)n37:0.0176272)n27:0.00475,((Digitaria_radicosa_Dra07G0213800:0.0193746,(Digitaria_exilis_H_Dex7A-001595.1:0.0142787,Digitaria_exilis_H_Dex7B-001638.1:0.0208606)n41:0.023948)n40:0.0379121,(Aristida_adscensionis_H_Aadptg000072l000016.1:0.61215,(Panicum_hallii_Pahal.7G318300:0.0248625,(Panicum_virgatum_Pavir.7NG372400:0.0188986,(Panicum_virgatum_Pavir.2KG527400:0.0320314,Panicum_virgatum_Pavir.7KG424400:0.0236863)n45:5e-09)n44:0.0111812)n43:0.0255287)n42:0.00926046)n39:0.0058875)n26:0.0103494)n25:0.00566415)n17:0.0131234,(Aristida_adscensionis_H_Aadptg000072l000501.1:0.0645887,Stipagrostis_hirtigluma_H_Shi_ptg000016l_001733.1:0.0466449)n46:0.0113864)n16:0.00126516)n11:0.00789002,(Streptochaeta_angustifolia_strangu_028566:0.119518,(Pharus_latifolius_Phala.06G255100:5e-09,Pharus_latifolius_Phala.06G255100.2:5e-09)n48:0.0906731)n47:0.0362536)n10:0.00402818)n1:0.0220711,Chasmanthium_laxum_Chala.06G260800:0.0452217)n0;
```
