## Supplementary Dataset S1 for "Gene turnover and contingency facilitated the repeated evolution of C_4_ photosynthesis in grasses": OG0005160_tree.txt

```
(((Tillandsia_fasciculata_H_Tillandsia_CM054950.1_000146.1:0.255123,Tillandsia_fasciculata_H_Tillandsia_CM054950.1_000594.1:0.10661)n2:0.0939752,(Carex_scoparia_H_Carex_Csco_scaffold_13_000459.1:0.163932,(Juncus_effusus_H_Juncus_Jeff_scaffold_8_000478.1:0.201747,Juncus_effusus_H_Juncus_Jeff_scaffold_8_000479.1:0.202446)n4:0.0584729)n3:0.119355)n1:0.0585616,(((Pharus_latifolius_Phala.06G256100.3:5e-09,(Pharus_latifolius_Phala.06G256100:0,Pharus_latifolius_Phala.06G256100.5:0,Pharus_latifolius_Phala.06G256100.4:0,Pharus_latifolius_Phala.06G256100.2:0)n8:5e-09)n7:0.0586743,((((Aristida_adscensionis_H_Aadptg000072l000482.1:0.0473155,Stipagrostis_hirtigluma_H_Shi_ptg000016l_001368.1:0.0397324)n12:0.00908087,((Eragrostis_curvula_EJB05_39957:0.0441213,(Eleusine_coracana_ELECO.r07.4BG0331970:0.0111266,Eleusine_coracana_ELECO.r07.4AG0301240:0.0106102)n15:0.0363386)n14:0.0167456,(Phragmites_australis_Phragmites_australis_PaChr11_2284004_2291489_evm.model.PaChr11.237_1_CDS_4362376924_31174:0.0373118,Phragmites_australis_Phragmites_australis_PaChr7_2434086_2448246_evm.model.PaChr7.234_1_CDS_4362475354_12592:0.0217012)n16:0.00241125)n13:0.00676965)n11:0.00272142,(Chasmanthium_laxum_Chala.06G261700:0.0404634,(((ASEM_AUS1_H_AUS1CM014276.1001589.1:0.0071043,ASEM_RSA5_H_RSA5chrom7001709.1:0.00629927)n20:0.0236394,(Echinocloa_haploclada_eh_chr9.2944:0.0233486,((Urochloa_fusta_Urofu.7G309900:0.0267732,(Cenchrus_americanus_H_CamCM007984.2002357.1:0.0281555,Setaria_viridis_SEVIR_3G034700v2:0.0133636)n24:0.00762484)n23:0.00488438,((Streptochaeta_angustifolia_strangu_018723:0.608489,((Digitaria_exilis_H_Dex7A-001279.1:0.0130287,(Digitaria_exilis_H_Dex7A-001278.1:0.0197417,Digitaria_exilis_H_Dex7B-001321.1:0.00365999)n29:0.0109208)n28:0.010333,Digitaria_radicosa_Dra07G0215000:0.0217873)n27:0.0116395)n26:0.00436206,(Panicum_hallii_Pahal.7G319500:0.00901355,(Panicum_virgatum_Pavir.8KG064000:0.150756,(Panicum_virgatum_Pavir.7KG415700:0.0309339,(Panicum_virgatum_Pavir.7NG373700:0.00543512,Panicum_virgatum_Pavir.7KG415500:0.00583652)n33:0.00449622)n32:0.000449622)n31:4.9958e-05)n30:0.00633433)n25:0.00398537)n22:0.0027785)n21:0.00448004)n19:0.0132844,(Sorghum_bicolor_SORBI_3006G245400:0.0152387,(Zea_mays_Zm00001eb432420:0.018328,Zea_mays_Zm00001eb067960:0.02466)n35:0.00274)n34:0.00546044)n18:0.0198675)n17:0.00650471)n10:0.0362618,Streptochaeta_angustifolia_strangu_030105:0.0758645)n9:0.00842939)n6:0.0138772,(((Brachypodium_distachyon_BRADI_5g24370v3:0.0480866,(Hordeum_spontaneum_WB01_004686_0013117:5e-09,Hordeum_vulgareMorex_HORVU.MOREX.r3.2HG0203360:0.00215858)n39:0.076087)n38:0.0282507,((Leersia_perrieri_LPERR04G23430:0.0327701,Oryza_sativa_LOC_Os04g55960:0.0344459)n41:0.0249808,(Zizania_latifolia_GWHTBFHI017854:0.0318248,Zizania_latifolia_GWHTBFHI018315:0.038436)n42:0.0137776)n40:0.0303245)n37:0.00355787,(Olyra_latifolia_Ola008968:0.0515432,((Ampelocalamus_luodianensis_Alu04Cg21320.2:0.0172825,Dendrocalamus_sinicus_Dendrocalamus_sinicus_Dsi04C_2449123_2464604_Dsi04Cg02040.1_-1_CDS_4147758187_42452:0.020242)n45:0.0122928,(Ampelocalamus_luodianensis_Alu04Dg02690.2:0.0322815,(Dendrocalamus_sinicus_Dendrocalamus_sinicus_Dsi04B_37865857_37871911_Dsi04Bg13680.1_1_CDS_4147756963_35692:0.043769,Dendrocalamus_sinicus_Dendrocalamus_sinicus_Dsi04A_2349997_2356322_Dsi04Ag01970.1_-1_CDS_4147747378_41290:0.0288153)n47:0.0032017)n46:0.00308548)n44:0.000342831)n43:0.0111236)n36:0.0145061)n5:0.0585616)n0;
```
