## Supplementary Dataset S1 for "Gene turnover and contingency facilitated the repeated evolution of C_4_ photosynthesis in grasses": OG0005161_tree.txt

```
(((Juncus_effusus_H_Juncus_Jeff_scaffold_20_000464.1:0.139666,Carex_scoparia_H_Carex_Csco_scaffold_27_000658.1:0.127618)n2:0.11002,(Ananas_comosus_H_Ananas_contig19_000427.1:0.00984445,(Tillandsia_fasciculata_H_Tillandsia_CM054951.1_000449.1:0.114563,(Tillandsia_fasciculata_H_Tillandsia_CM054951.1_000447.1:5e-09,(Tillandsia_fasciculata_H_Tillandsia_CM054951.1_000450.1:2.237e-06,Tillandsia_fasciculata_H_Tillandsia_CM054951.1_000448.1:0.0966936)n6:0.00342085)n5:0.00137109)n4:0.0108069)n3:0.0999128)n1:0.0465795,(((Zizania_latifolia_GWHTBFHI017887:0.0158707,Zizania_latifolia_GWHTBFHI018269:0.0204404)n9:0.0124864,(Leersia_perrieri_LPERR04G23970:0.036282,Oryza_sativa_LOC_Os04g56646:0.0209081)n10:0.0088742)n8:0.0116894,(((Brachypodium_distachyon_BRADI_5g24960v3:0.0330937,(Hordeum_spontaneum_WB01_006111_0085681:0.00121597,Hordeum_vulgareMorex_HORVU.MOREX.r3.2HG0201790:5e-09)n14:0.0377636)n13:0.0270779,((((Phragmites_australis_Phragmites_australis_PaChr7_1997151_2000453_evm.model.PaChr7.193_1_CDS_4362475262_16381:0.0278888,Phragmites_australis_Phragmites_australis_PaChr11_1898433_1901642_evm.model.PaChr11.198_1_CDS_4362376836_36650:0.0203039)n18:0.00443676,(Chasmanthium_laxum_Chala.06G266700:0.0241195,(Aristida_adscensionis_H_Aadptg000048l000011.1:0.0409525,(Stipagrostis_hirtigluma_H_Shi_ptg000002l_001127.1:0.00999393,Stipagrostis_hirtigluma_H_Shi_ptg000021l_002145.1:0.0123612)n21:0.0108281)n20:0.0180588)n19:0.00566363)n17:0.00360741,((Eragrostis_curvula_EJB05_40008:0.0400204,((Eleusine_coracana_ELECO.r07.4BG0331350:0.00778724,Eleusine_coracana_ELECO.r07.4AG0300670:0.00921092)n25:0.0283557,(Eleusine_coracana_ELECO.r07.1AG0006820:0.0144573,Eleusine_coracana_ELECO.r07.1BG0055480:0.00846301)n26:0.0286428)n24:0.00810532)n23:0.0153328,((Echinocloa_haploclada_eh_chr9.2996:0.0265107,((((ASEM_RSA5_H_RSA5chrom7002077.1:5e-09,ASEM_RSA5_H_RSA5chrom7001758.1:2.9108e-05)n32:0.000783789,ASEM_AUS1_H_AUS1CM014276.1001632.1:0.00774256)n31:0.018466,Dichantelium_oligosantes_H_DolKV769834.1000001.1:0.100604)n30:0.00532824,(((Cenchrus_americanus_H_CamCM007984.2002579.1:0.0188868,Setaria_viridis_SEVIR_3G026900v2:0.00736387)n35:0.00609025,(Urochloa_fusta_Urofu.7G315900:0.00857087,Urochloa_fusta_Urofu.3G181200:0.0158744)n36:0.00493076)n34:0.00430301,((Digitaria_radicosa_Dra07G0220000:0.0247902,(Digitaria_exilis_H_Dex7B-001346.1:0.0116919,Digitaria_exilis_H_DexUA-003497.1:0.00661422)n39:0.0252631)n38:0.0108253,(Panicum_hallii_Pahal.7G325500:0.0033676,(Panicum_virgatum_Pavir.7KG432100:0.0177485,Panicum_virgatum_Pavir.7NG424400:0.0107671)n41:0.00119634)n40:0.000672336)n37:0.00103723)n33:0.00258047)n29:0.00206273)n28:0.00539114,(Sorghum_bicolor_SORBI_3006G252200:0.010216,(Zea_mays_Zm00001eb432790:0.0326779,Zea_mays_Zm00001eb067440:0.0296986)n43:0.00329985)n42:0.0113112)n27:0.0200725)n22:0.00283767)n16:0.018132,(Streptochaeta_angustifolia_strangu_018236:0.0673097,(Pharus_latifolius_Phala.08G211900:0.052159,Pharus_latifolius_Phala.06G262300:0.0427599)n45:0.00475109)n44:0.00386616)n15:0.0120406)n12:0.00451349,(Olyra_latifolia_Ola017251:0.0401638,((Ampelocalamus_luodianensis_Alu04Cg21810.1:0.0149857,Dendrocalamus_sinicus_Dendrocalamus_sinicus_Dsi04C_1942530_1946990_Dsi04Cg01730.1_-1_CDS_4147758094_46956:0.0125922)n48:0.00540886,(Ampelocalamus_luodianensis_Alu04Dg02260.1:0.0171172,Dendrocalamus_sinicus_Dendrocalamus_sinicus_Dsi04B_38370535_38373955_Dsi04Bg14110.1_1_CDS_4147757092_51456:0.0143709)n49:0.00159677)n47:0.00575807)n46:0.000639786)n11:0.00872665)n7:0.0465795)n0;
```
