## Supplementary Dataset S1 for "Gene turnover and contingency facilitated the repeated evolution of C_4_ photosynthesis in grasses": OG0005162_tree.txt

```
(Carex_scoparia_H_Carex_Csco_scaffold_15_000090.1:0.139196,((Streptochaeta_angustifolia_strangu_035364:0.0887741,(Pharus_latifolius_Phala.06G263100:5e-09,((Pharus_latifolius_Phala.06G263100.3:0,Pharus_latifolius_Phala.06G263100.5:0,Pharus_latifolius_Phala.06G263100.2:0)n5:5e-09,Pharus_latifolius_Phala.06G263100.4:6e-09)n4:0.000648708)n3:0.0671303)n2:0.0277651,(((((Leersia_perrieri_LPERR04G24030:0.0510218,Oryza_sativa_LOC_Os04g56720:0.0374826)n10:0.0209779,(Zizania_latifolia_GWHTBFHI017895:0.042853,Zizania_latifolia_GWHTBFHI018261:0.0289326)n11:0.014842)n9:0.0396248,(Olyra_latifolia_Ola028831:0.0630784,((Ampelocalamus_luodianensis_Alu04Dg02180.2:0.0290999,Dendrocalamus_sinicus_Dendrocalamus_sinicus_Dsi04C_1877968_1886371_Dsi04Cg01670.1_-1_CDS_4147758076_36822:0.0254848)n14:0.00405658,(Ampelocalamus_luodianensis_Alu04Cg21880.1:0.0462115,Dendrocalamus_sinicus_Dendrocalamus_sinicus_Dsi04A_1792237_1800258_Dsi04Ag01560.1_-1_CDS_4147747255_28906:0.019062)n15:0.00396494)n13:0.000440549)n12:0.00289914)n8:0.0109418,(Brachypodium_distachyon_BRADI_5g25080v3:0.0649266,((Hordeum_vulgareMorex_HORVU.MOREX.r3.1HG0015760:0.0154961,(Hordeum_spontaneum_WB01_007280_0216675:0.0592417,(Hordeum_spontaneum_WB01_002782_0489164:0.319885,(Hordeum_spontaneum_WB01_007280_0217504:0.0848355,Hordeum_spontaneum_WB01_002864_0289490:0.0271981)n21:0.00271981)n20:0.000271981)n19:3.02201e-05)n18:0.0478901,(Hordeum_spontaneum_WB01_003986_0496206:0.00158004,Hordeum_vulgareMorex_HORVU.MOREX.r3.2HG0201180:0.00127778)n22:0.0973626)n17:0.0108181)n16:0.0299104)n7:0.0114537,(Stipagrostis_hirtigluma_H_Shi_ptg000016l_001697.1:0.786468,((Aristida_adscensionis_H_Aadptg000072l000172.1:0.0650618,Stipagrostis_hirtigluma_H_Shi_ptg000016l_001406.1:0.0425367)n25:0.0230475,((Eragrostis_curvula_EJB05_40026:0.0462859,(Eleusine_coracana_ELECO.r07.4BG0331280:0.00403216,Eleusine_coracana_ELECO.r07.4AG0300610:0.00463375)n28:0.0372425)n27:0.0250911,((Phragmites_australis_Phragmites_australis_PaChr11_1839769_1847934_evm.model.PaChr11.192_1_CDS_4362376824_31594:0.0358226,Phragmites_australis_Phragmites_australis_PaChr7_1939869_1947212_evm.model.PaChr7.186_1_CDS_4362475116_39930:0.0354457)n30:0.00829145,(Chasmanthium_laxum_Chala.06G267700:0.0304923,((Sorghum_bicolor_SORBI_3006G254300:0.0192415,Zea_mays_Zm00001eb432950:0.0402393)n33:0.037325,((Dichantelium_oligosantes_H_DolKV775588.1000004.1:0.0218204,(Echinocloa_haploclada_eh_chr9.3011:0.03011,(ASEM_RSA5_H_RSA5chrom7001761.1:0.182232,ASEM_AUS1_H_AUS1CM014276.1001640.1:0.010243)n37:0.0254159)n36:0.00701263)n35:0.00500569,(((Digitaria_radicosa_Dra07G0220900.3:0.00392059,(Digitaria_radicosa_Dra07G0220900:0,Digitaria_radicosa_Dra07G0220900.2:0)n41:5e-09)n40:0.0255435,(Digitaria_exilis_H_Dex7A-001304.1:0.00608816,Digitaria_exilis_H_Dex7B-001348.1:0.00623383)n42:0.0153792)n39:0.0242978,((Panicum_hallii_Pahal.7G326400:0.00802331,(Panicum_virgatum_Pavir.7NG426300:0.0151224,(Panicum_virgatum_Pavir.7KG380600:0.00200546,Panicum_virgatum_Pavir.7KG433800:5e-09)n46:0.0174979)n45:0.00384246)n44:0.017602,(Urochloa_fusta_Urofu.7G317900:0.0312047,(Cenchrus_americanus_H_CamCM007984.2002385.1:0.0155975,Setaria_viridis_SEVIR_3G028000v2:0.00627743)n48:0.0143064)n47:0.00458935)n43:0.00249776)n38:0.00706072)n34:0.00806442)n32:0.0174235)n31:0.0139854)n29:0.00444025)n26:0.0126111)n24:0.0272222)n23:0.00302469)n6:0.0192427)n1:0.0893858)n0;
```
