## Supplementary Dataset S1 for "Gene turnover and contingency facilitated the repeated evolution of C_4_ photosynthesis in grasses": OG0005163_tree.txt

```
((Streptochaeta_angustifolia_strangu_001023:0.124891,(Pharus_latifolius_Phala.06G265100.5:0.0255924,(((Pharus_latifolius_Phala.06G265100.4:0,Pharus_latifolius_Phala.06G265100:0,Pharus_latifolius_Phala.06G265100.7:0,Pharus_latifolius_Phala.06G265100.8:0,Pharus_latifolius_Phala.06G265100.2:0)n5:5e-09,(Pharus_latifolius_Phala.06G265100.6:0,Pharus_latifolius_Phala.06G265100.9:0)n6:5e-09)n4:6e-09,Pharus_latifolius_Phala.06G265100.3:0.00887351)n3:0.00128327)n2:0.0901835)n1:0.0222936,(((Brachypodium_distachyon_BRADI_5g25310v3:0.127801,(Hordeum_spontaneum_WB01_000778_1074935:0.0239643,Hordeum_vulgareMorex_HORVU.MOREX.r3.2HG0200320:0.00263607)n10:0.10507)n9:0.0838885,(((Zizania_latifolia_GWHTBFHI017912:0.039011,Zizania_latifolia_GWHTBFHI018243:0.0498341)n13:0.0471129,(Leersia_perrieri_LPERR04G24230:0.085503,Oryza_sativa_LOC_Os04g56980:0.0567746)n14:0.0258935)n12:0.0520044,(Olyra_latifolia_Ola000892:0.0580536,(Dendrocalamus_sinicus_Dendrocalamus_sinicus_Dsi04B_38591033_38594586_Dsi04Bg14300.1_1_CDS_4147757149_26688:0.0351253,((Ampelocalamus_luodianensis_Alu04Dg02010.2:0.0332973,Dendrocalamus_sinicus_Dendrocalamus_sinicus_Dsi04A_1653844_1657409_Dsi04Ag01440.1_-1_CDS_4147747219_8650:0.0266008)n18:0.00506128,(Dendrocalamus_sinicus_Dendrocalamus_sinicus_Dsi04C_1666013_1669189_Dsi04Cg01530.2_-1_CDS_4147758034_13187:0.0444358,Ampelocalamus_luodianensis_Alu04Cg22040.1:0.0235111)n19:0.00516543)n17:0.00172198)n16:0.000191331)n15:0.00464282)n11:0.0136131)n8:0.0143649,((Phragmites_australis_Phragmites_australis_PaChr11_1619683_1623538_evm.model.PaChr11.176_1_CDS_4362376564_7203:0.0511272,Phragmites_australis_Phragmites_australis_PaChr7_1776307_1780046_evm.model.PaChr7.171_1_CDS_4362474784_27717:0.0287456)n21:0.0305807,((Aristida_adscensionis_H_Aadptg000072l000455.1:0.102679,Stipagrostis_hirtigluma_H_Shi_ptg000016l_001410.1:0.0604071)n23:0.0184847,((Eragrostis_curvula_EJB05_40041:0.132294,(Eleusine_coracana_ELECO.r07.4BG0331100:0.00782481,Eleusine_coracana_ELECO.r07.4AG0300410:0.0105117)n26:0.0474933)n25:0.0343218,(Chasmanthium_laxum_Chala.06G269600:0.0348488,((((Cenchrus_americanus_H_CamCM007984.2002393.1:0.044127,Setaria_viridis_SEVIR_3G029600v2:0.0186911)n31:0.023164,Dichantelium_oligosantes_H_DolKV775613.1000007.1:0.0309593)n30:0.00782268,((Echinocloa_haploclada_eh_chr9.3033:0.0391791,((Panicum_hallii_Pahal.7G328200:0.0141938,(Panicum_virgatum_Pavir.7KG390300:0.0293403,Panicum_virgatum_Pavir.7KG389500:0.025432)n36:0.00540418)n35:0.0389832,(ASEM_AUS1_H_AUS1CM014276.1001654.1:0.0195994,ASEM_RSA5_H_RSA5chrom7001769.1:0.0166311)n37:0.0259267)n34:0.00603109)n33:0.00231983,((Digitaria_radicosa_Dra07G0222700:0.0371971,(Digitaria_exilis_H_Dex7A-001312.1:0.0196074,(Digitaria_exilis_H_Dex7A-001311.1:0.0273509,Digitaria_exilis_H_Dex7B-001355.1:0.0178077)n41:0.021984)n40:6e-09)n39:0.0267254,Urochloa_fusta_Urofu.7G320400:0.0353885)n38:0.00764063)n32:0.00254051)n29:0.0139092,(Sorghum_bicolor_SORBI_3006G256100:0.0423161,(((Zea_mays_Zm00001eb220450:0.281375,(Zea_mays_Zm00001eb046320:0.0126031,Zea_mays_Zm00001eb220440:0.178932)n46:0.0322298)n45:0.0130011,Zea_mays_Zm00001eb433030:0.022437)n44:0.028672,Zea_mays_Zm00001eb067200:0.0360893)n43:0.00400992)n42:0.00890957)n28:0.0120428)n27:0.0141228)n24:0.00425133)n22:0.00563501)n20:0.0497804)n7:0.0222936)n0;
```
