## Supplementary Dataset S1 for "Gene turnover and contingency facilitated the repeated evolution of C_4_ photosynthesis in grasses": OG0005164_tree.txt

```
(Streptochaeta_angustifolia_strangu_000824:0.181291,(((Eragrostis_curvula_EJB05_40055:0.145141,(Eleusine_coracana_ELECO.r07.4BG0330950:0.0331405,Eleusine_coracana_ELECO.r07.4AG0300210:0.0511653)n4:0.0875186)n3:0.0696938,((((Cenchrus_americanus_H_CamCM007984.2002407.1:0.0582625,(Panicum_hallii_Pahal.7G329900:0.041766,(Panicum_virgatum_Pavir.7NG430400:0.0377573,Panicum_virgatum_Pavir.7KG385500:0.0273582)n10:0.0174813)n9:0.0149368)n8:0.0181079,(Urochloa_fusta_Urofu.7G322700:0.0944249,Dichantelium_oligosantes_H_DolKV773035.1000013.1:0.0811643)n11:0.0248706)n7:0.0369711,(Setaria_viridis_SEVIR_3G031600v2:0.138514,((ASEM_AUS1_H_AUS1CM014276.1001670.1:0.0106521,ASEM_RSA5_H_RSA5chrom7001775.1:0.0202238)n14:0.0533612,((Echinocloa_haploclada_eh_chr9.3299:5e-09,Echinocloa_haploclada_eh_chr9.3053:0.00314611)n16:0.0912636,((Digitaria_exilis_H_Dex7A-001324.1:0.00614908,Digitaria_exilis_H_Dex7B-001366.1:0.00922096)n18:0.0491327,(Digitaria_radicosa_Dra07G0224600:0.146925,(Sorghum_bicolor_SORBI_3006G257700:0.0572978,(Zea_mays_Zm00001eb433150:0.0992676,Zea_mays_Zm00001eb066960:0.105757)n21:0.0117507)n20:0.0298645)n19:0.0311177)n17:0.0163378)n15:0.0082126)n13:0.021048)n12:0.024826)n6:0.0408441,((Aristida_adscensionis_H_Aadptg000072l000444.1:0.198025,(Olyra_latifolia_Ola000877:0.171397,(Zizania_latifolia_GWHTBFHI017921:0.128592,(Leersia_perrieri_LPERR04G24390:0.084583,Oryza_sativa_LOC_Os04g57200:0.0727839)n26:0.0587779)n25:0.100665)n24:0.0500988)n23:0.0221549,(((Stipagrostis_hirtigluma_H_Shi_ptg000016l_001418.1:0.160066,(Chasmanthium_laxum_Chala.01G062100:0.0786536,Phragmites_australis_Phragmites_australis_PaChr7_1661369_1662076_evm.model.PaChr7.159_1_CDS_4362474516_42452:0.0345382)n30:0.136138)n29:0.0293823,((Ampelocalamus_luodianensis_Alu04Cg22140.1:0.0468366,Dendrocalamus_sinicus_Dendrocalamus_sinicus_Dsi04C_1507051_1507864_Dsi04Cg01440.1_-1_CDS_4147758007_54837:0.0240557)n32:0.0277441,(Dendrocalamus_sinicus_Dendrocalamus_sinicus_Dsi04A_1571557_1572338_Dsi04Ag01380.1_-1_CDS_4147747201_55365:0.142473,Ampelocalamus_luodianensis_Alu04Dg01860.1:0.0727385)n33:0.0304678)n31:0.036267)n28:0.0296163,((Chasmanthium_laxum_Chala.06G271500:0.0728106,Phragmites_australis_Phragmites_australis_PaChr11_1532538_1533227_evm.model.PaChr11.165_1_CDS_4362376320_32013:0.0582837)n35:0.0605675,Dendrocalamus_sinicus_Dendrocalamus_sinicus_Dsi04B_38713592_38714110_Dsi04Bg14410.2_1_CDS_4147757182_45264:0.302861)n34:0.0336512)n27:0.0232129)n22:0.00257921)n5:0.0474063)n2:0.0403061,(Brachypodium_distachyon_BRADI_5g25440v3:0.225669,(((Hordeum_vulgareMorex_HORVU.MOREX.r3.2HG0208660:0.0573726,Hordeum_vulgareMorex_HORVU.MOREX.r3.2HG0208650:0.100227)n39:0.0492706,((Hordeum_vulgareMorex_HORVU.MOREX.r3.2HG0208670:0.0330253,(Hordeum_vulgareMorex_HORVU.MOREX.r3.2HG0208680.2:0.0142604,Hordeum_vulgareMorex_HORVU.MOREX.r3.2HG0208680:5e-09)n42:0.0912877)n41:0.110095,Hordeum_vulgareMorex_HORVU.MOREX.r3.2HG0208520:0.110801)n40:0.0368394)n38:0.0509629,(((Hordeum_spontaneum_WB01_004962_0096402:0.0136348,Hordeum_vulgareMorex_HORVU.MOREX.r3.2HG0208700:0.0128529)n45:0.0475015,(Hordeum_spontaneum_WB01_004962_0028686:0.0463947,Hordeum_vulgareMorex_HORVU.MOREX.r3.2HG0208690:0.0116032)n46:0.0271659)n44:0.148127,((Hordeum_spontaneum_WB01_004962_0102299:0.00652687,Hordeum_vulgareMorex_HORVU.MOREX.r3.2HG0208720:5e-09)n48:0.0137889,(Hordeum_vulgareMorex_HORVU.MOREX.r3.2HG0208730:0.0388043,Hordeum_spontaneum_WB01_004962_0176296:0.0367916)n49:0.00408795)n47:0.0524185)n43:0.00524185)n37:0.000582427)n36:0.0332125)n1:0.181291)n0;
```
