## Supplementary Dataset S1 for "Gene turnover and contingency facilitated the repeated evolution of C_4_ photosynthesis in grasses": OG0005165_tree.txt

```
((((Pharus_latifolius_Phala.06G270700.5:0.00453076,(Pharus_latifolius_Phala.06G270700.3:5e-09,Pharus_latifolius_Phala.06G270700.4:5e-09)n4:0.00304619)n3:0.00445905,((Pharus_latifolius_Phala.06G270700:0,Pharus_latifolius_Phala.06G270700.6:0,Pharus_latifolius_Phala.06G270700.7:0,Pharus_latifolius_Phala.06G270700.2:0)n6:5e-09,Pharus_latifolius_Phala.06G270700.8:5e-09)n5:5e-09)n2:0.080955,(Streptochaeta_angustifolia_strangu_013047:0.107434,Streptochaeta_angustifolia_strangu_006000:0.157085)n7:0.0464787)n1:0.0371899,(((Zizania_latifolia_GWHTBFHI017946:0.0365517,Zizania_latifolia_GWHTBFHI018203:0.0343811)n10:0.017864,(Leersia_perrieri_LPERR04G24730:0.0689642,Oryza_sativa_LOC_Os04g57700:0.0463784)n11:0.0133185)n9:0.0613913,(((Brachypodium_distachyon_BRADI_5g25850v3:0.088672,((Hordeum_vulgareMorex_HORVU.MOREX.r3.2HG0211180:0,Hordeum_vulgareMorex_HORVU.MOREX.r3.2HG0211180.2:0)n16:0.00113497,Hordeum_spontaneum_WB01_005827_0224901:0.00254886)n15:0.109854)n14:0.0528543,(Olyra_latifolia_Ola000820:0.0689649,((Dendrocalamus_sinicus_Dendrocalamus_sinicus_Dsi04C_1225147_1230427_Dsi04Cg01130.1_1_CDS_4147757914_2494:0.0273064,(Ampelocalamus_luodianensis_Alu08Dg08500.2:0.0588365,Ampelocalamus_luodianensis_Alu04Cg22470.6:0.0258163)n20:0.00366206)n19:0.0134167,(Ampelocalamus_luodianensis_Alu04Dg01480.2:0.0289693,(Dendrocalamus_sinicus_Dendrocalamus_sinicus_Dsi04B_38987840_38994930_Dsi04Bg14650.1_-1_CDS_4147757254_28939:0.0389338,Dendrocalamus_sinicus_Dendrocalamus_sinicus_Dsi04A_1227786_1232343_Dsi04Ag01060.1_1_CDS_4147747105_1332:0.0324968)n22:0.00361076)n21:0.00257622)n18:0.00371656)n17:0.0158788)n13:0.00972159,(((Aristida_adscensionis_H_Aadptg000072l000425.1:0.0799299,Stipagrostis_hirtigluma_H_Shi_ptg000016l_001650.1:0.0510135)n25:0.0265125,(Phragmites_australis_Phragmites_australis_PaChr7_1337779_1341933_evm.model.PaChr7.123_1_CDS_4362473718_4156:0.043295,Phragmites_australis_Phragmites_australis_PaChr11_1227042_1231907_evm.model.PaChr11.128_1_CDS_4362375498_26131:0.0492315)n26:0.00893974)n24:0.00483712,((Eragrostis_curvula_EJB05_40113:0.0611051,(Eleusine_coracana_ELECO.r07.4BG0330440:0.013089,Eleusine_coracana_ELECO.r07.4AG0299770:0.0140657)n29:0.0548199)n28:0.0467679,(Chasmanthium_laxum_Chala.06G276200:0.0631442,(((Dichantelium_oligosantes_H_DolKV775585.1000002.1:0.0391376,(Echinocloa_haploclada_eh_chr9.3102:0.0516872,(ASEM_AUS1_H_AUS1CM014276.1001842.1:0.00799507,ASEM_RSA5_H_RSA5chrom7001796.1:0.00682956)n35:0.0427325)n34:0.0122416)n33:0.00973391,((Setaria_viridis_SEVIR_3G020500v2:0.0146711,(Cenchrus_americanus_H_CamCM007984.2002472.1:6e-09,Cenchrus_americanus_H_CamLKME02050399.1000001.1:0.0174029)n38:0.0318839)n37:0.0545835,(((Digitaria_radicosa_Dra07G0228800:5e-09,Digitaria_radicosa_Dra07G0228800.2:5e-09)n41:0.0305172,(Digitaria_exilis_H_Dex7A-001510.1:0.00471925,Digitaria_exilis_H_Dex7B-001547.1:0.00586846)n42:0.017378)n40:0.0318488,(Urochloa_fusta_Urofu.7G328100:0.0589762,(Panicum_hallii_Pahal.7G334400:0.0166669,(Panicum_virgatum_Pavir.7KG381600:0.0164254,Panicum_virgatum_Pavir.7NG435400:0.0161482)n45:0.0104109)n44:0.0276869)n43:0.00359196)n39:0.00655922)n36:0.00737243)n32:0.0104627,(Sorghum_bicolor_SORBI_3006G263200:0.0173703,(Zea_mays_Zm00001eb433490:0.0339848,Zea_mays_Zm00001eb066580:0.0304223)n47:0.00338026)n46:0.00900433)n31:0.0201334)n30:0.0149056)n27:0.0081544)n23:0.0324641)n12:0.0149584)n8:0.0371899)n0;
```
