## Supplementary Dataset S1 for "Gene turnover and contingency facilitated the repeated evolution of C_4_ photosynthesis in grasses": OG0005166_tree.txt

```
((Carex_scoparia_H_Carex_Csco_scaffold_11_000189.1:0.382198,(Ananas_comosus_H_Ananas_contig25_000283.1:0.0330377,Tillandsia_fasciculata_H_Tillandsia_CM054945.1_000327.1:0.0464369)n2:0.197492)n1:0.0706927,(Streptochaeta_angustifolia_strangu_004568:0.125057,((Pharus_latifolius_Phala.06G274700:5e-09,(Pharus_latifolius_Phala.06G274700.3:5e-09,Pharus_latifolius_Phala.06G274700.2:6e-09)n6:0.0101924)n5:0.109892,(((Olyra_latifolia_Ola000775:0.0593413,(((Ampelocalamus_luodianensis_Alu04Cg22840.3:0.0189077,Dendrocalamus_sinicus_Dendrocalamus_sinicus_Dsi04C_928452_933304_Dsi04Cg00870.1_-1_CDS_4147757836_15437:0.0203733)n12:0.00798845,(Ampelocalamus_luodianensis_Alu04Dg01100.1:0.0376807,Dendrocalamus_sinicus_Dendrocalamus_sinicus_Dsi04B_39309385_39314225_Dsi04Bg14880.1_1_CDS_4147757323_10934:0.0354854)n13:0.00394282)n11:0.00222398,Dendrocalamus_sinicus_Dendrocalamus_sinicus_Dsi04A_1022806_1027899_Dsi04Ag00870.1_-1_CDS_4147747048_26092:0.0386297)n10:0.00554152)n9:0.00853155,(((Leersia_perrieri_LPERR04G25230:0.0823258,Oryza_sativa_LOC_Os04g58180:0.0433362)n16:0.040566,(Zizania_latifolia_GWHTBFHI017978:0.031858,Zizania_latifolia_GWHTBFHI018163:0.0412497)n17:0.0196443)n15:0.0385633,(Hordeum_spontaneum_WB01_008830_0096589:0.587636,(Brachypodium_distachyon_BRADI_5g26250v3:0.0729351,(Hordeum_spontaneum_WB01_001247_0258320:0.00190757,Hordeum_vulgareMorex_HORVU.MOREX.r3.2HG0209640:0.00155838)n20:0.108879)n19:0.0414534)n18:0.00460593)n14:0.00885807)n8:0.0116952,((Stipagrostis_hirtigluma_H_Shi_ptg000059l_000819.1:0.340678,(Echinocloa_haploclada_eh_chr9.1189:0.471034,(Zea_mays_Zm00001eb066120:0.207043,Zea_mays_Zm00001eb433830:0.247405)n24:0.316512)n23:0.133061)n22:0.185646,((Aristida_adscensionis_H_Aadptg000072l000237.1:0.0747573,(Stipagrostis_hirtigluma_H_Shi_ptg000016l_001452.1:0.0173049,Stipagrostis_hirtigluma_H_Shi_ptg000016l_001454.1:0.0612004)n27:0.0318032)n26:0.0377461,((Eragrostis_curvula_EJB05_40185:0.0611132,(Eleusine_coracana_ELECO.r07.4BG0330010:0.0244439,Eleusine_coracana_ELECO.r07.4AG0299320:0.017857)n30:0.0451666)n29:0.0485466,((Phragmites_australis_Phragmites_australis_PaChr7_1230001_1234701_evm.model.PaChr7.110_1_CDS_4362473430_10477:0.0486492,Phragmites_australis_Phragmites_australis_PaChr11_909804_914354_evm.model.PaChr11.95_1_CDS_4362378506_16904:0.0516365)n32:0.0137103,(Chasmanthium_laxum_Chala.06G280300:0.064368,((Sorghum_bicolor_SORBI_3006G267800:0.0356601,(Zea_mays_Zm00001eb433820:0.0504985,Zea_mays_Zm00001eb066110:0.0546394)n36:0.00815317)n35:0.047274,(((Panicum_hallii_Pahal.7G338800:0.01677,(Panicum_virgatum_Pavir.7KG374100:0.0189994,Panicum_virgatum_Pavir.7NG440900:0.0214328)n40:0.00970095)n39:0.0220864,((Cenchrus_americanus_H_CamLKME02016960.1000002.1:0.0444838,Setaria_viridis_SEVIR_3G016000v2:0.0156752)n42:0.0109877,(Urochloa_fusta_Urofu.7G332100:0.0395742,((Digitaria_radicosa_Dra07G0232800:5e-09,Digitaria_radicosa_Dra07G0232800.2:5e-09)n45:0.0459905,(Digitaria_exilis_H_Dex7A-001356.1:0.00652638,Digitaria_exilis_H_Dex7B-001398.1:0.0142333)n46:0.0208212)n44:0.0246578)n43:0.00945822)n41:0.00492363)n38:0.00543421,(Echinocloa_haploclada_eh_chr9.3160:0.0469282,(Dichantelium_oligosantes_H_DolKV776523.1000005.1:0.0332889,(ASEM_AUS1_H_AUS1CM014276.1001706.1:0.0146038,ASEM_RSA5_H_RSA5chrom7001819.1:0.00814793)n49:0.0247971)n48:0.00524856)n47:0.0027242)n37:0.0165023)n34:0.0170106)n33:0.00976866)n31:0.0069809)n28:0.0177596)n25:0.0172686)n21:0.00191874)n7:0.0132214)n4:0.0359778)n3:0.0706927)n0;
```
