## Supplementary Dataset S1 for "Gene turnover and contingency facilitated the repeated evolution of C_4_ photosynthesis in grasses": OG0005167_tree.txt

```
(((Streptochaeta_angustifolia_strangu_006013:0.125512,(Pharus_latifolius_Phala.08G214600:6e-09,Pharus_latifolius_Phala.08G214600.2:5e-09)n3:0.116992)n2:0.030526,((Streptochaeta_angustifolia_strangu_034317:0.00903068,Streptochaeta_angustifolia_strangu_006668:0.00876956)n5:0.0774559,(Pharus_latifolius_Phala.06G275300:0,Pharus_latifolius_Phala.06G275300.3:0,Pharus_latifolius_Phala.06G275300.2:0)n6:0.0748448)n4:0.00831609)n1:0.0255735,(((Zizania_latifolia_GWHTBFHI017984:0.066831,(Leersia_perrieri_LPERR04G25310:0.0517497,Oryza_sativa_LOC_Os04g58250:0.049667)n10:0.0181908)n9:0.052902,((Brachypodium_distachyon_BRADI_5g26287v3:0.0740769,(Hordeum_spontaneum_WB01_007733_0057140:0.00305997,((Hordeum_vulgareMorex_HORVU.MOREX.r3.6HG0595930:0.031912,(Hordeum_vulgareMorex_HORVU.MOREX.r3.2HG0180660:0.0236774,Hordeum_vulgareMorex_HORVU.MOREX.r3.3HG0240170:0.0138153)n16:5e-09)n15:0.0304268,Hordeum_vulgareMorex_HORVU.MOREX.r3.2HG0209330:0.00523319)n14:0.000581466)n13:0.0149763)n12:0.0501593,((Olyra_latifolia_Ola034915:0.00634223,Olyra_latifolia_Ola034916:0.0244696)n18:0.0399706,((Dendrocalamus_sinicus_Dendrocalamus_sinicus_Dsi04B_39339704_39342925_Dsi04Bg14920.1_-1_CDS_4147757335_17686:0.0355645,Dendrocalamus_sinicus_Dendrocalamus_sinicus_Dsi04A_997526_999551_Dsi04Ag00830.1_1_CDS_4147747036_19340:0.0314011)n20:0.00595271,(Ampelocalamus_luodianensis_Alu04Cg22900.1:0.0249662,(Ampelocalamus_luodianensis_Alu04Dg01000.2:5e-09,Ampelocalamus_luodianensis_Alu04Dg01040.1:0.0178299)n22:0.0234155)n21:0.00260172)n19:0.00268556)n17:0.00651051)n11:0.00954124)n8:0.0122217,((((Eleusine_coracana_ELECO.r07.4BG0329910:0.0046018,Eleusine_coracana_ELECO.r07.4AG0299240:0.00602081)n26:0.0525516,(Eragrostis_curvula_EJB05_40195:0.00178064,Eragrostis_curvula_EJB05_40167:0.014363)n27:0.0381183)n25:0.0412624,((Stipagrostis_hirtigluma_H_Shi_ptg000016l_001616.1:0.0609187,Aristida_adscensionis_H_Aadptg000072l000394.1:0.0546907)n29:0.0241555,(Phragmites_australis_Phragmites_australis_PaChr7_1031956_1033900_evm.model.PaChr7.87_1_CDS_4362476764_10910:0.0429474,Phragmites_australis_Phragmites_australis_PaChr11_879886_881884_evm.model.PaChr11.88_1_CDS_4362378350_36237:0.0423047)n30:0.00470052)n28:0.0145932)n24:0.00711643,(Chasmanthium_laxum_Chala.06G281400:0.0334846,((Zea_mays_Zm00001eb066010:0.152912,Sorghum_bicolor_SORBI_3006G269000:0.031385)n33:0.0387342,((Echinocloa_haploclada_eh_chr1.4860:0.0674005,Echinocloa_haploclada_eh_chr9.3170:5e-09)n35:0.0415199,(Dichantelium_oligosantes_H_DolKV776523.1000002.1:0.0363418,(((Digitaria_radicosa_Dra07G0233500:5e-09,Digitaria_radicosa_Dra07G0233500.2:5e-09)n39:0.0190237,(Digitaria_exilis_H_Dex7A-001480.1:0.0102305,Digitaria_exilis_H_Dex7B-001516.1:0.0177384)n40:0.0135894)n38:0.0240417,((ASEM_AUS1_H_AUS1CM014276.1001804.1:0.0100438,(ASEM_RSA5_H_RSA5chrom7001972.1:0.00195768,ASEM_RSA5_H_RSA5chrom7001971.1:5e-09)n43:0.00811014)n42:0.0401381,((Panicum_hallii_Pahal.7G339700:0.0122754,(Panicum_virgatum_Pavir.7NG441700:0.0319311,Panicum_virgatum_Pavir.7KG358500:0.0233202)n46:0.0080785)n45:0.0186847,(Urochloa_fusta_Urofu.7G332900:0.0263097,(Cenchrus_americanus_H_CamCM007983.2001211.1:0.0441778,Setaria_viridis_SEVIR_3G015200v2:0.0182773)n48:0.0194382)n47:0.00924819)n44:0.00624004)n41:0.00624697)n37:0.00237534)n36:0.00871843)n34:0.0253942)n32:0.0338772)n31:0.0118025)n23:0.0496255)n7:0.0255735)n0;
```
