## Supplementary Dataset S1 for "Gene turnover and contingency facilitated the repeated evolution of C_4_ photosynthesis in grasses": OG0005168_tree.txt

```
(Pharus_latifolius_Phala.01G041000:0.0507608,((Leersia_perrieri_LPERR03G32340:0.0798679,Oryza_sativa_LOC_Os11g19140:0.25052)n2:0.039915,(Oryza_sativa_LOC_Os03g59290:0.082155,((Ampelocalamus_luodianensis_Alu03Dg27500.4:0.0846994,Dendrocalamus_sinicus_Dendrocalamus_sinicus_Dsi03B_2709917_2713908_Dsi03Bg02390.1_1_CDS_4147734826_25489:0.03575)n5:0.0444045,(((((Stipagrostis_hirtigluma_H_Shi_ptg000037l_000281.1:0.0682596,((((Zea_mays_Zm00001eb212480:0.0535438,(Zea_mays_Zm00001eb212500:0.00657469,Zea_mays_Zm00001eb372580:0.0128767)n15:0.0650869)n14:0.043374,(Sorghum_bicolor_SORBI_3001G046700:0.0712011,(Sorghum_bicolor_SORBI_3001G046600:0.0267352,Sorghum_bicolor_SORBI_3001G046500:0.0145426)n17:0.0215849)n16:0.00239833)n13:0.0207283,(Echinocloa_haploclada_eh_chr4.740:0.0695826,(Setaria_viridis_SEVIR_8G059500v2:0.160867,Setaria_viridis_SEVIR_8G073300v2:0.0162555)n19:0.00180617)n18:0.0180051)n12:0.0436381,(Chasmanthium_laxum_Chala.03G255100:0.0648636,((Panicum_hallii_Pahal.9G042000:0.0288713,Panicum_virgatum_Pavir.9NG063200:0.0263342)n22:0.0518087,Dichantelium_oligosantes_H_DolKV774558.1000015.1:0.111664)n21:0.0142732)n20:0.0090293)n11:0.0104577)n10:0.00760753,Aristida_adscensionis_H_Aadptg000018l000423.1:0.115938)n9:0.0048756,Phragmites_australis_Phragmites_australis_PaChr3_46894311_46898874_evm.model.PaChr3.2659_1_CDS_4362446497_24686:0.0457096)n8:0.0216886,Eragrostis_curvula_EJB05_03932:0.182339)n7:0.0214313,((Phragmites_australis_Phragmites_australis_PaChr3_46901287_46905482_evm.model.PaChr3.2660_1_CDS_4362446501_26366:0.0469128,(Eragrostis_curvula_EJB05_24605:0.040069,(Eleusine_coracana_ELECO.r07.3BG0256690:0.0710403,Eleusine_coracana_ELECO.r07.3BG0256680:0.0295733)n26:0.0322824)n25:0.0586465)n24:0.0319076,(Aristida_adscensionis_H_Aadptg000018l000422.1:0.138042,(Stipagrostis_hirtigluma_H_Shi_ptg000043l_000603.1:0.149502,((((ASEM_AUS1_H_AUS1CM014277.1002881.1:0.0297485,ASEM_RSA5_H_RSA5chrom8002649.1:0.0176278)n32:0.0506703,((Digitaria_exilis_H_Dex8B-001812.1:0.0417257,(Digitaria_exilis_H_Dex8A-001764.1:0.00312081,Digitaria_exilis_H_Dex8B-001683.1:0.00103334)n35:0.0264703)n34:0.0104208,(Digitaria_radicosa_Dra08G0066400:0.0221167,Digitaria_radicosa_Dra08G0046300:0.0579361)n36:0.0103538)n33:0.0365469)n31:0.00990265,((Urochloa_fusta_Urofu.8G099700:0.065644,((Leersia_perrieri_LPERR03G32350:0.736629,Setaria_viridis_SEVIR_8G042500v2:0.0184715)n40:0.012488,(Cenchrus_americanus_H_CamCM007985.2001463.1:0.0446133,Cenchrus_americanus_H_CamCM007985.2001464.1:0.0677151)n41:0.0075239)n39:0.00352812)n38:0.0349592,(Echinocloa_haploclada_eh_chr4.1142:0.119234,(Panicum_hallii_Pahal.8G103800:0.0194691,((Panicum_virgatum_Pavir.7KG058100:0.0370988,Panicum_virgatum_Pavir.8KG166000:0.0696031)n45:0.00178173,(Panicum_virgatum_Pavir.8KG171400:0.0234598,(Panicum_virgatum_Pavir.8KG171500:0.0158889,Panicum_virgatum_Pavir.J247100:0.0527493)n47:0.00300091)n46:0.00813041)n44:0.000903379)n43:0.00108567)n42:0.0128536)n37:0.00156823)n30:0.0137298,(Cenchrus_americanus_H_CamCM007985.2000734.1:0.143707,(ASEM_AUS1_H_AUS1CM014277.1002885.1:0.0183116,ASEM_RSA5_H_RSA5chrom8002651.1:0.169905)n49:0.110775)n48:0.0123084)n29:0.0250665)n28:0.100319)n27:0.0180805)n23:0.00200895)n6:0.0345953)n4:0.075295)n3:0.00836611)n1:0.0507608)n0;
```
