## Supplementary Dataset S1 for "Gene turnover and contingency facilitated the repeated evolution of C_4_ photosynthesis in grasses": OG0005169_tree.txt

```
((Streptochaeta_angustifolia_strangu_003257:0.0986103,(((((Eragrostis_curvula_EJB05_07634:0.0613746,(Eleusine_coracana_ELECO.r07.3BG0290070:0.0219576,Eleusine_coracana_ELECO.r07.3AG0237930:0.020632)n7:0.0655728)n6:0.0514308,(Aristida_adscensionis_H_Aadptg000041l000139.1:0.0792972,(Stipagrostis_hirtigluma_H_Shi_ptg000017l_001482.1:0.0153452,Stipagrostis_hirtigluma_H_Shi_ptg000021l_000902.1:0.0187069)n9:0.0440111)n8:0.0279557)n5:0.00893728,(Phragmites_australis_Phragmites_australis_PaChr3_7191772_7200299_evm.model.PaChr3.602_1_CDS_4362447813_25951:0.0565182,(Chasmanthium_laxum_Chala.04G172400:0.0551094,((Sorghum_bicolor_SORBI_3001G464200:0.0211447,Zea_mays_Zm00001eb007570:0.0441238)n13:0.0687366,(Echinocloa_haploclada_eh_chr1.4908:0.0530277,((ASEM_AUS1_H_AUS1CM014278.1003513.1:0.0513777,((Digitaria_radicosa_Dra02G0069700.2:5e-09,Digitaria_radicosa_Dra02G0069700:0.000593048)n18:0.0255502,(Digitaria_exilis_H_Dex9A-003130.1:0.0126303,Digitaria_exilis_H_Dex9B-003148.1:0.00995226)n19:0.0210421)n17:0.0297879)n16:0.00386545,(Dichantelium_oligosantes_H_DolKV779034.1000003.1:0.0345074,((Panicum_hallii_Pahal.9G562200:0.0106164,(Panicum_virgatum_Pavir.9KG632500:0.0229503,Panicum_virgatum_Pavir.9NG653200:0.0193788)n23:0.00323408)n22:0.0289198,(Urochloa_fusta_Urofu.9G527300:0.0433062,(Setaria_viridis_SEVIR_9G503700v2:0.0226589,(Cenchrus_americanus_H_CamCM007986.2002691.1:0.0107015,Cenchrus_americanus_H_CamCM007986.2002672.1:0.0105942)n26:0.0376571)n25:0.0100431)n24:0.00183436)n21:0.00593615)n20:0.00332301)n15:0.00401675)n14:0.0360505)n12:0.0113922)n11:0.012337)n10:0.0144949)n4:0.0182652,((ASEM_AUS1_H_AUS1CM014277.1002790.1:0.562773,ASEM_AUS1_H_AUS1CM014278.1002840.1:0.456169)n28:0.169265,((Ananas_comosus_H_Ananas_contig8_000905.1:0.490917,((Zizania_latifolia_GWHTBFHI015784:0.0616212,(Leersia_perrieri_LPERR03G06880:0.0553034,Oryza_sativa_LOC_Os03g10780:0.0487384)n33:0.0319178)n32:0.0674834,(Brachypodium_distachyon_BRADI_1g70850v3:0.0722368,(Hordeum_spontaneum_WB01_010815_0074482:0.00471181,Hordeum_vulgareMorex_HORVU.MOREX.r3.4HG0398430:0.00274533)n35:0.0841891)n34:0.0561622)n31:0.00980861)n30:5e-09,((Stipagrostis_hirtigluma_H_Shi_ptg000052l_000016.1:0.654022,Olyra_latifolia_Ola002015:6e-09)n37:0.0814049,(Dendrocalamus_sinicus_Dendrocalamus_sinicus_Dsi06C_28671031_28680424_Dsi06Cg10800.1_-1_CDS_4147786441_27910:0.0216673,(Ampelocalamus_luodianensis_Alu03Dg06380.2:0.0645498,Ampelocalamus_luodianensis_Alu03Cg15090.2:0.016568)n39:0.00184089)n38:0.0126912)n36:0.0221698)n29:0.0115473)n27:0.00128303)n3:0.0509567,(Ananas_comosus_H_Ananas_contig8_000325.1:0.249447,(Juncus_effusus_H_Juncus_Jeff_scaffold_16_000261.1:0.327572,Carex_scoparia_H_Carex_Csco_scaffold_11_000490.1:0.254799)n41:0.0930159)n40:0.128483)n2:0.0142759)n1:0.0140881,((((Pharus_latifolius_Phala.01G319700:5e-09,(Pharus_latifolius_Phala.01G319700.5:5e-09,(Pharus_latifolius_Phala.01G319700.6:5e-09,(Pharus_latifolius_Phala.01G319700.2:5e-09,Pharus_latifolius_Phala.01G319700.3:1.0047e-05)n48:9e-09)n47:9e-09)n46:0.00153341)n45:9e-09,(Pharus_latifolius_Phala.01G319700.7:5e-09,Pharus_latifolius_Phala.01G319700.8:0.00278506)n49:0.000648982)n44:9e-09,Pharus_latifolius_Phala.01G319700.4:5e-09)n43:0.00387487,Pharus_latifolius_Phala.01G319700.9:0.0432229)n42:0.0938091)n0;
```
