## Supplementary Dataset S1 for "Gene turnover and contingency facilitated the repeated evolution of C_4_ photosynthesis in grasses": OG0005170_tree.txt

```
((((Zizania_latifolia_GWHTBFHI029128:0.0580815,(Leersia_perrieri_LPERR11G15780:0.0582679,Oryza_sativa_LOC_Os11g39370:0.0636649)n4:0.0297798)n3:0.0601536,((Brachypodium_distachyon_BRADI_4g14000v3:0.0738688,(Hordeum_spontaneum_WB01_002952_0048731:0.00117191,(Hordeum_vulgareMorex_HORVU.MOREX.r3.7HG0656900.2:5e-09,Hordeum_vulgareMorex_HORVU.MOREX.r3.7HG0656900:5e-09)n8:0.000593594)n7:0.077566)n6:0.0436076,((Dendrocalamus_sinicus_Dendrocalamus_sinicus_Dsi11A_33074850_33078227_Dsi11Ag09710.1_-1_CDS_4147832656_3867:0.0374087,Olyra_latifolia_Ola007120:0.0641092)n10:0.00531654,(((Ampelocalamus_luodianensis_Alu05Cg02720.4:0.024274,Dendrocalamus_sinicus_Dendrocalamus_sinicus_Dsi09C_28035127_28042780_Dsi09Cg11430.1_-1_CDS_4147821121_48853:0.0290461)n13:0.0145408,((Ampelocalamus_luodianensis_Alu11Dg03780.2:0.0103519,Ampelocalamus_luodianensis_AluCtg00873g00030.1:0.00291489)n15:0.0355978,Dendrocalamus_sinicus_Dendrocalamus_sinicus_Dsi11B_3050560_3059950_Dsi11Bg01400.1_1_CDS_4147835395_10629:0.0504292)n14:0.00560324)n12:0.00726142,Olyra_latifolia_Ola004532:0.0880601)n11:0.00978445)n9:0.00724945)n5:0.0121552)n2:0.0252528,(Pharus_latifolius_Phala.09G138200:0.153273,(Streptochaeta_angustifolia_strangu_022088:5e-09,Streptochaeta_angustifolia_strangu_022085:0.00795172)n17:0.146381)n16:0.072007)n1:0.0176858,((((Phragmites_australis_Phragmites_australis_PaChr10_5625246_5629080_evm.model.PaChr10.276_1_CDS_4362371397_457:0.0393544,(Stipagrostis_hirtigluma_H_Shi_ptg000013l_000032.1:0.0479891,(Aristida_adscensionis_H_Aadptg000020l000037.1:0.0460277,Aristida_adscensionis_H_Aadptg000020l000038.1:0.0410736)n23:0.0342638)n22:0.0199343)n21:0.0074628,(Chasmanthium_laxum_Chala.09G043800:0.0374266,((Sorghum_bicolor_SORBI_3005G182400:0.0296571,Zea_mays_Zm00001eb167150:0.0490761)n26:0.0549662,((Echinocloa_haploclada_eh_scaffold707.15:0.0493924,(Panicum_hallii_Pahal.8G228900:0.0110888,(Panicum_virgatum_Pavir.8NG283100:0.0163059,Panicum_virgatum_Pavir.8KG314300:0.0235965)n30:0.00262184)n29:0.00270798)n28:0.00721995,(ASEM_AUS1_H_AUS1CM014277.1002305.1:0.0684669,((ASEM_AUS1_H_AUS1CM014277.1002308.1:0.0101641,ASEM_RSA5_H_RSA5chrom8001182.1:0.0193189)n33:0.0314051,(Dichantelium_oligosantes_H_DolKV768072.1000010.1:0.0625605,(((Digitaria_radicosa_Dra08G0124100.2:5e-09,Digitaria_radicosa_Dra08G0124100:5e-09)n37:0.0275471,((Digitaria_exilis_H_Dex8A-001371.1:0,Digitaria_exilis_H_DexUA-004568.1:0)n39:0.00352303,Digitaria_exilis_H_Dex8B-001325.1:0.00632953)n38:0.0272684)n36:0.0375295,(Urochloa_fusta_Urofu.8G180300:0.0304059,(Cenchrus_americanus_H_CamCM007982.2000307.1:0.0450292,Setaria_viridis_SEVIR_8G194400v2:0.0260669)n41:0.0139673)n40:0.00784761)n35:0.0104953)n34:0.00346524)n32:0.00482911)n31:0.000536568)n27:0.021945)n25:0.00627837)n24:0.0201964)n20:0.00323787,((Brachypodium_distachyon_BRADI_1g22553v3:0.424658,(Eleusine_coracana_ELECO.r07.9AG0688640:0.00812284,Eleusine_coracana_ELECO.r07.9BG0716520:0.0115013)n44:0.0446059)n43:0.00807536,((Eragrostis_curvula_EJB05_26752:0.0245548,(Eragrostis_curvula_EJB05_54046:0.000519296,Eragrostis_curvula_EJB05_26758:0.00135657)n47:0.0159011)n46:0.049451,(Eragrostis_curvula_EJB05_54045:0.000601945,Eragrostis_curvula_EJB05_26757:5e-09)n48:0.0474148)n45:0.00526831)n42:0.00624994)n19:0.0081373,(Streptochaeta_angustifolia_strangu_012368:0.640691,Phragmites_australis_Phragmites_australis_PaChr21_22458371_22462631_evm.model.PaChr21.899_1_CDS_4362429293_10334:0.0514812)n49:0.00572014)n18:0.0176858)n0;
```
