## Supplementary Dataset S1 for "Gene turnover and contingency facilitated the repeated evolution of C_4_ photosynthesis in grasses": OG0005171_tree.txt

```
((Phragmites_australis_Phragmites_australis_PaChr10_3601383_3605233_evm.model.PaChr10.193_1_CDS_4362371213_8027:0.1847,(Eragrostis_curvula_EJB05_01824:0.227773,(Stipagrostis_hirtigluma_H_Shi_ptg000032l_000050.1:0.0377407,Stipagrostis_hirtigluma_H_Shi_ptg000079l_000075.1:0.0403519)n3:0.11228)n2:0.0854303)n1:0.0645152,(((Sorghum_bicolor_SORBI_3002G149200:0.446633,Brachypodium_distachyon_BRADI_1g44600v3:0.262216)n6:0.0759188,(Echinocloa_haploclada_eh_chr1.2860:1.34215,(Oryza_sativa_LOC_Os11g11350:0.164193,Oryza_sativa_LOC_Os11g11360:0.161297)n8:0.117182)n7:0.0615718)n5:0.0263004,((Cenchrus_americanus_H_CamCM007982.2000236.1:0.3005,(((Dichantelium_oligosantes_H_DolKV776421.1000011.1:0.120062,((Urochloa_fusta_Urofu.8G194600:0.226654,Setaria_viridis_SEVIR_8G215266v2:0.0948646)n15:0.0678241,Setaria_viridis_SEVIR_8G215332v2:0.093301)n14:0.0103668)n13:0.0308125,(ASEM_AUS1_H_AUS1CM014277.1001556.1:0.00771859,(ASEM_RSA5_H_RSA5chrom9005857.1:0.0333786,ASEM_RSA5_H_RSA5chrom8001312.1:0.00252862)n17:0.00907798)n16:0.102014)n12:0.0590431,(Panicum_virgatum_Pavir.8NG025100:0.199405,(Zea_mays_Zm00001eb166220:0.217979,(Leersia_perrieri_LPERR11G19330:0.200518,Oryza_sativa_LOC_Os11g45580:0.142139)n20:0.0791167)n19:0.0390398)n18:0.0286975)n11:0.0704965)n10:0.0382248,(Dichantelium_oligosantes_H_DolKV776421.1000009.1:0.381353,(((Urochloa_fusta_Urofu.8G194700:0.202437,(((Setaria_viridis_SEVIR_8G215600v2:0.154276,(Panicum_hallii_Pahal.8G241500:0.125799,(Panicum_virgatum_Pavir.8NG330200:0.149209,(Panicum_virgatum_Pavir.8NG330000:0.235328,(Panicum_virgatum_Pavir.8KG361400:0.0113644,Panicum_virgatum_Pavir.8KG337700:0.0122879)n31:0.0939593)n30:0.0359073)n29:0.0468734)n28:0.0632232)n27:0.121314,((ASEM_RSA5_H_RSA5chrom8001311.1:0.199501,(Cenchrus_americanus_H_CamCM007982.2000235.1:0.0969841,(Setaria_viridis_SEVIR_8G215666v2:0.103259,Setaria_viridis_SEVIR_8G215732v2:0.0918356)n35:0.010204)n34:0.0346517)n33:0.0168603,(Panicum_hallii_Pahal.8G241600:0.107914,((Panicum_virgatum_Pavir.8KG361700:0.101725,Panicum_virgatum_Pavir.8NG329900:0.109606)n38:0.0526026,ASEM_RSA5_H_RSA5chrom8001309.1:0.133885)n37:0.0215734)n36:0.0610767)n32:0.0470923)n26:0.00523248,Panicum_virgatum_Pavir.2NG025000:0.160056)n25:0.017784)n24:0.121316,ASEM_RSA5_H_RSA5chrom8001310.1:0.157685)n23:0.0358245,((((Panicum_virgatum_Pavir.2NG279000:0.270355,(ASEM_AUS1_H_AUS1CM014277.1001557.1:0.0309677,ASEM_RSA5_H_RSA5chrom8001313.1:0.0223499)n43:0.0712813)n42:0.0779499,(Setaria_viridis_SEVIR_8G215400v2:0.0969259,Cenchrus_americanus_H_CamCM007982.2005131.1:0.172159)n44:0.0678205)n41:0.0581532,(Echinocloa_haploclada_eh_scaffold72.10:0.210531,(((Echinocloa_haploclada_eh_scaffold72.15:0.191191,Echinocloa_haploclada_eh_scaffold72.9:0.142842)n48:0.0418894,Echinocloa_haploclada_eh_scaffold72.11:0.0623302)n47:0.0988194,Echinocloa_haploclada_eh_scaffold72.6:0.295619)n46:0.0390799)n45:0.065206)n40:0.050757,(Sorghum_bicolor_SORBI_3005G196500:0.201179,Panicum_virgatum_Pavir.8KG337800:0.739679)n49:0.142694)n39:0.0876315)n22:0.0265278)n21:0.0206703)n9:0.0306192)n4:0.00340213)n0;
```
