## Supplementary Dataset S1 for "Gene turnover and contingency facilitated the repeated evolution of C_4_ photosynthesis in grasses": OG0005172_tree.txt

```
((Juncus_effusus_H_Juncus_Jeff_scaffold_11_000703.1:0.239335,(Ananas_comosus_H_Ananas_contig13_000275.1:0.0227669,Tillandsia_fasciculata_H_Tillandsia_CM054939.1_000822.1:0.0370064)n2:0.117455)n1:0.057062,((Streptochaeta_angustifolia_strangu_016267:0.0702163,Pharus_latifolius_Phala.09G141800:0.0721943)n4:0.012487,((((Echinocloa_haploclada_eh_chr4.2215:0.0507252,((((Cenchrus_americanus_H_CamCM007982.2002925.1:0.0427931,Setaria_viridis_SEVIR_8G206700v2:0.0215569)n12:0.0251652,((Dichantelium_oligosantes_H_DolKV776517.1000005.1:0.0221102,Dichantelium_oligosantes_H_DolKV776517.1000006.1:0.106264)n14:0.0266475,((ASEM_RSA5_H_RSA5chrom8002006.1:0.008343,ASEM_RSA5_H_RSA5scaff1053000002.1:0.000928828)n16:0.00622498,(ASEM_AUS1_H_AUS1CM014277.1001599.1:0.00975851,ASEM_AUS1_H_AUS1CM014277.1002100.1:0.00718647)n17:0.000798497)n15:0.00390944)n13:0.00863747)n11:0.00622725,(Panicum_hallii_Pahal.8G235000:0.00795742,(Panicum_virgatum_Pavir.8KG354100:0.0280243,(Panicum_virgatum_Pavir.8NG338800:0.0274234,Panicum_virgatum_Pavir.8NG339000:0.0202726)n20:0.00202726)n19:0.000225251)n18:0.0116173)n10:0.003919,(Urochloa_fusta_Urofu.8G190200:0.0413459,((Digitaria_radicosa_Dra08G0131500.2:5e-09,Digitaria_radicosa_Dra08G0131500:6e-09)n23:0.0441048,(Digitaria_exilis_H_Dex8A-001302.1:0.0102441,Digitaria_exilis_H_Dex8B-001287.1:0.00491273)n24:0.0368708)n22:0.0266514)n21:0.00585785)n9:0.00792108)n8:0.03012,(Sorghum_bicolor_SORBI_3005G191700:0.0340838,(Zea_mays_Zm00001eb166710:6e-09,(Zea_mays_Zm00001eb432840:0.156605,(Zea_mays_Zm00001eb432870:0.131579,Zea_mays_Zm00001eb432880:0.00493011)n28:0.0517699)n27:0.00317311)n26:0.0389455)n25:0.0440331)n7:0.0309154,((Chasmanthium_laxum_Chala.09G037300:0.0604525,(Phragmites_australis_Phragmites_australis_PaChr10_4572495_4578331_evm.model.PaChr10.230_1_CDS_4362371297_877:0.0549196,Phragmites_australis_Phragmites_australis_PaChr21_22718736_22724615_evm.model.PaChr21.922_1_CDS_4362429347_33032:0.0430935)n31:0.00478817)n30:0.00984416,((Aristida_adscensionis_H_Aadptg000006l000495.1:0.0687878,Stipagrostis_hirtigluma_H_Shi_ptg000013l_000798.1:0.0461357)n33:0.0361075,((Eragrostis_curvula_EJB05_26524:0.00302413,(Eragrostis_curvula_EJB05_23127:0.00345044,Eragrostis_curvula_EJB05_26337:5e-09)n36:0.00202492)n35:0.0381147,(Eleusine_coracana_ELECO.r07.9AG0689850:0.0205068,Eleusine_coracana_ELECO.r07.9BG0714670:0.0129131)n37:0.0416644)n34:0.0324419)n32:0.00588205)n29:0.00488799)n6:0.0505334,(((Brachypodium_distachyon_BRADI_4g13327v3:0.053386,(Hordeum_spontaneum_WB01_001968_0229495:0.000862282,Hordeum_vulgareMorex_HORVU.MOREX.r3.4HG0364220:0.000880684)n41:0.0796821)n40:0.0401561,((Leersia_perrieri_LPERR11G16420:0.0442653,Oryza_sativa_LOC_Os11g40510:0.0329015)n43:0.0277398,(Zizania_latifolia_GWHTBFHI029150:0.0443576,Zizania_latifolia_GWHTBFHI030545:0.0349452)n44:0.0182763)n42:0.0274344)n39:0.00319164,((Ampelocalamus_luodianensis_Alu11Dg03450.2:0.0286348,(Dendrocalamus_sinicus_Dendrocalamus_sinicus_Dsi11B_2585202_2590935_Dsi11Bg01200.1_1_CDS_4147835335_33699:0.0330631,Dendrocalamus_sinicus_Dendrocalamus_sinicus_Dsi09C_28227099_28232539_Dsi09Cg11630.1_-1_CDS_4147821181_25774:0.0262631)n47:0.00291813)n46:0.00344201,(Dendrocalamus_sinicus_Dendrocalamus_sinicus_Dsi11A_37573582_37579008_Dsi11Ag10490.1_-1_CDS_4147832890_21874:0.0321117,(Olyra_latifolia_Ola032797:0.073815,Ampelocalamus_luodianensis_Alu05Cg02430.2:0.0631194)n49:0.00322512)n48:0.000358347)n45:0.0185937)n38:0.00629957)n5:0.0253713)n3:0.057062)n0;
```
