## Supplementary Dataset S1 for "Gene turnover and contingency facilitated the repeated evolution of C_4_ photosynthesis in grasses": OG0005173_tree.txt

```
(Pharus_latifolius_Phala.10G040300:0.27009,(((Zizania_latifolia_GWHTBFHI030706:0.168085,Oryza_sativa_LOC_Os11g47680:0.159719)n3:0.0776247,((Ampelocalamus_luodianensis_Alu05Cg00490.2:0.0774137,Olyra_latifolia_Ola022767:0.247114)n5:0.0242704,(((Dendrocalamus_sinicus_Dendrocalamus_sinicus_Dsi11A_56313434_56314060_Dsi11Ag15730.1_1_CDS_4147834462_53964:0.0076999,Dendrocalamus_sinicus_Dendrocalamus_sinicus_Dsi11A_56322571_56323197_Dsi11Ag15740.1_1_CDS_4147834465_55653:0.00921589)n8:0.0057049,(Dendrocalamus_sinicus_Dendrocalamus_sinicus_Dsi11A_56285298_56285924_Dsi11Ag15710.1_1_CDS_4147834456_50586:0.0403232,Dendrocalamus_sinicus_Dendrocalamus_sinicus_Dsi11A_56296467_56297093_Dsi11Ag15720.1_1_CDS_4147834459_52275:0.0143742)n9:0.00883039)n7:0.139587,Dendrocalamus_sinicus_Dendrocalamus_sinicus_DsiCtg00021b_123485_124135_DsiCtg00021bg00100.1_1_CDS_4147846324_22481:0.100119)n6:0.0111244)n4:0.055563)n2:0.0754822,(((Zizania_latifolia_GWHTBFHI030705:0.145201,Hordeum_vulgareMorex_HORVU.MOREX.r3.4HG0358550:0.24774)n12:0.0442313,((Oryza_sativa_LOC_Os11g47670:0.127047,Leersia_perrieri_LPERR11G20200:0.253088)n14:0.0599848,(Phragmites_australis_Phragmites_australis_PaChr21_24421588_24422421_evm.model.PaChr21.1038_1_CDS_4362427495_18751:0.224803,((Aristida_adscensionis_H_Aadptg000006l000222.1:0.12682,(Stipagrostis_hirtigluma_H_Shi_ptg000013l_000517.1:0.0144387,Stipagrostis_hirtigluma_H_Shi_ptg000014l_000010.1:0.0183457)n18:0.0873166)n17:0.0975826,(((Eragrostis_curvula_EJB05_25670:0.021111,Eragrostis_curvula_EJB05_25586:0.0279913)n21:0.139254,(Eleusine_coracana_ELECO.r07.9AG0693120:0.110802,Eleusine_coracana_ELECO.r07.9BG0718890:0.0811147)n22:0.216804)n20:0.0681358,(((ASEM_AUS1_H_AUS1CM014277.1001702.1:0.041176,ASEM_RSA5_H_RSA5chrom8001549.1:0.0499351)n25:0.125672,(Sorghum_bicolor_SORBI_3001G242600:0.065449,Zea_mays_Zm00001eb047690:0.129121)n26:0.15156)n24:0.0538208,(Chasmanthium_laxum_Chala.09G008200:0.07849,(Chasmanthium_laxum_Chala.08G046000:0.114768,(((Panicum_hallii_Pahal.8G264800:0.0533389,Panicum_virgatum_Pavir.8NG308300:0.0528935)n31:0.067772,((Zea_mays_Zm00001eb164710:0.170822,Sorghum_bicolor_SORBI_3005G226500:0.151766)n33:0.0831797,((Digitaria_radicosa_Dra08G0154000:0.0909633,(Digitaria_exilis_H_Dex8A-001062.1:0.0432933,(Digitaria_exilis_H_Dex8B-000993.1:0,Digitaria_exilis_H_Dex8B-001010.1:0,Digitaria_exilis_H_DexUA-000273.1:0)n37:0.0327634)n36:0.161261)n35:0.0789901,((Dichantelium_oligosantes_H_DolKV775177.1000002.1:0.125367,(ASEM_AUS1_H_AUS1CM014277.1001803.1:0.0304871,(ASEM_RSA5_H_RSA5scaff816000002.1:0.0304591,ASEM_RSA5_H_RSA5chrom8001611.1:0.0117935)n41:0.00131039)n40:0.0299266)n39:0.0199204,(Echinocloa_haploclada_eh_chr4.2801:0.0958917,(Setaria_viridis_SEVIR_8G258500v2:0.111609,(Urochloa_fusta_Urofu.8G223400:0.0803595,(Panicum_virgatum_Pavir.4KG124400:0.0599258,Cenchrus_americanus_H_CamCM007982.2005312.1:0.277874)n45:0.0294671)n44:0.0545819)n43:0.0330099)n42:0.0251347)n38:0.0222248)n34:0.0222884)n32:0.0276095)n30:0.0140657,Panicum_virgatum_Pavir.7KG001900:0.183264)n29:0.0203626)n28:0.0166216)n27:0.00166216)n23:0.000184685)n19:0.0378272)n16:0.0771906)n15:0.1164)n13:0.0335732)n11:0.027838,(Olyra_latifolia_Ola022770:0.142382,(Ampelocalamus_luodianensis_Alu05Cg00500.1:0.0513967,(Dendrocalamus_sinicus_Dendrocalamus_sinicus_DsiCtg00021b_121189_121830_DsiCtg00021bg00090.1_1_CDS_4147846321_20793:0.0102777,Dendrocalamus_sinicus_Dendrocalamus_sinicus_DsiCtg00217b_216590_217231_DsiCtg00217bg00220.1_-1_CDS_4147849105_52886:0.0122131)n48:0.0557382)n47:0.0395271)n46:0.0458169)n10:0.00509077)n1:0.27009)n0;
```
