## Supplementary Dataset S1 for "Gene turnover and contingency facilitated the repeated evolution of C_4_ photosynthesis in grasses": OG0005174_tree.txt

```
((Streptochaeta_angustifolia_strangu_012267:0.1141,(Pharus_latifolius_Phala.11G148800:0.0359666,Pharus_latifolius_Phala.11G148800.2:0.0268338)n2:0.158206)n1:0.048128,((Olyra_latifolia_Ola020528:0.132622,(((Ampelocalamus_luodianensis_Alu10Dg09690.2:0.42738,(Brachypodium_distachyon_BRADI_3g21280v3:0.153948,((Hordeum_spontaneum_WB01_007003_0067795:0,Hordeum_vulgareMorex_HORVU.MOREX.r3.1HG0023870:0)n10:0.00969201,(Hordeum_vulgareMorex_HORVU.MOREX.r3.4HG0418020:0.0628998,(((Hordeum_spontaneum_WB01_003040_0748747:0.0144629,Hordeum_vulgareMorex_HORVU.MOREX.r3.3HG0282960:0.0158078)n14:0.0640514,(Hordeum_spontaneum_WB01_013744_0028266:0.0324196,Hordeum_vulgareMorex_HORVU.MOREX.r3.5HG0529960:0.0271473)n15:0.0388866)n13:0.0305896,(Hordeum_spontaneum_WB01_013424_0137562:0.0505958,((Hordeum_spontaneum_WB01_001945_0820150:0.00250886,Hordeum_vulgareMorex_HORVU.MOREX.r3.6HG0589200:0.00253938)n18:0.0233695,(Hordeum_vulgareMorex_HORVU.MOREX.r3.1HG0087660:0.0175805,Hordeum_spontaneum_WB01_007322_0209280:0.0164775)n19:0.00183084)n17:0.0073844)n16:0.00388775)n12:0.00915427)n11:0.0181302)n9:0.12193)n8:0.0533586)n7:0.0244691,((Eragrostis_curvula_EJB05_23071:0.605235,(((Aristida_adscensionis_H_Aadptg000008l000285.1:0.13737,Stipagrostis_hirtigluma_H_Shi_ptg000025l_000730.1:0.0701543)n24:0.0297174,((Chasmanthium_laxum_Chala.04G016400:0.121722,(Phragmites_australis_Phragmites_australis_PaChr25_1882305_1883048_evm.model.PaChr25.55_1_CDS_4362438869_2362:0.130508,(Phragmites_australis_Phragmites_australis_PaChr8_8619746_8621774_evm.model.PaChr8.544_1_CDS_4362481196_5865:0.294793,Phragmites_australis_Phragmites_australis_PaChr18_2874705_2875424_evm.model.PaChr18.115_1_CDS_4362407579_10680:0.0433743)n28:0.0372018)n27:0.019139)n26:0.0118754,((Sorghum_bicolor_SORBI_3007G223500:0.0744568,Zea_mays_Zm00001eb224490:0.0732858)n30:0.0840719,((Urochloa_fusta_Urofu.9G315800:0.0700174,((Cenchrus_americanus_H_CamCM007986.2003711.1:0.0681862,Setaria_viridis_SEVIR_9G300400v2:0.0160481)n34:0.0320297,(Dichantelium_oligosantes_H_DolKV775223.1000001.1:0.0928993,(((Digitaria_radicosa_Dra09G0244500:0.066085,(Digitaria_exilis_H_Dex9A-004137.1:0.019051,Digitaria_exilis_H_Dex9B-004128.1:0.0212031)n39:0.0151176)n38:0.0449443,Echinocloa_haploclada_eh_chr1.3018:0.0747964)n37:0.00484242,(Panicum_hallii_Pahal.9G355300:0.0368323,(Panicum_virgatum_Pavir.9NG431900:0.0335778,Panicum_virgatum_Pavir.9KG287800:0.024935)n41:0.00277056)n40:0.0210066)n36:0.0128092)n35:0.00142229)n33:0.0103442)n32:0.0103584,(ASEM_AUS1_H_AUS1CM014278.1000112.1:0.0367721,(ASEM_RSA5_H_RSA5chrom9004853.1:0.0314469,ASEM_RSA5_H_RSA5scaff98000004.1:0.0056689)n43:0.000629878)n42:0.0138398)n31:0.042206)n29:0.0676117)n25:0.0197146)n23:0.0285931,(Urochloa_fusta_Urofu.7G245600:0.564617,Urochloa_fusta_Urofu.9G315900:0.519825)n44:0.221406)n22:0.0246007)n21:0.14925,(Eleusine_coracana_ELECO.r07.2AG0119390:0.075309,Eleusine_coracana_ELECO.r07.2BG0174020:0.0616613)n45:0.149396)n20:0.0229653)n6:0.0267711,(Ampelocalamus_luodianensis_Alu10Cg01030.2:0.0613377,(Dendrocalamus_sinicus_Dendrocalamus_sinicus_Dsi10B_2049821_2050555_Dsi10Bg00510.1_1_CDS_4147824157_52241:0.0748753,Dendrocalamus_sinicus_Dendrocalamus_sinicus_Dsi08C_24880392_24881105_Dsi08Cg09950.1_-1_CDS_4147810954_11111:0.0878108)n47:0.00975675)n46:0.0187677)n5:0.0020853)n4:0.030392,(Oryza_sativa_LOC_Os07g09800:0.121441,(Zizania_latifolia_GWHTBFHI007993:0.137552,Leersia_perrieri_LPERR07G05520:0.174172)n49:0.0314806)n48:0.0459564)n3:0.048128)n0;
```
