## Supplementary Dataset S1 for "Gene turnover and contingency facilitated the repeated evolution of C_4_ photosynthesis in grasses": OG0005175_tree.txt

```
((((Tillandsia_fasciculata_H_Tillandsia_CM054944.1_000799.1:0.00132712,Tillandsia_fasciculata_H_Tillandsia_CM054944.1_000796.1:0.000351808)n3:0.0302171,(Ananas_comosus_H_Ananas_contig22_000468.1:0.796065,(Ananas_comosus_H_Ananas_contig16_000662.1:5e-09,Ananas_comosus_H_Ananas_contig22_000469.1:0.0109084)n5:0.0205745)n4:0.00228606)n2:0.105001,Juncus_effusus_H_Juncus_Jeff_scaffold_14_000712.1:0.235799)n1:0.0533883,((Pharus_latifolius_Phala.11G122000.4:5e-09,((Pharus_latifolius_Phala.11G122000:5e-09,(Pharus_latifolius_Phala.11G122000.3:5e-09,Pharus_latifolius_Phala.11G122000.2:5e-09)n10:5e-09)n9:5e-09,(Pharus_latifolius_Phala.11G122000.5:5e-09,Pharus_latifolius_Phala.11G122000.6:0.0019252)n11:5e-09)n8:5e-09)n7:0.0501486,((Streptochaeta_angustifolia_strangu_031242:0.153298,(Streptochaeta_angustifolia_strangu_031241:0.0586881,Streptochaeta_angustifolia_strangu_003260:0.058617)n14:0.0043108)n13:0.0193444,((((Zizania_latifolia_GWHTBFHI008165:0.0206068,(Oryza_sativa_LOC_Os10g20630:0.0325492,Leersia_perrieri_LPERR10G04690:0.0332407)n19:0.0161942)n18:0.0387859,(Brachypodium_distachyon_BRADI_3g24680v3:0.063939,(Hordeum_spontaneum_WB01_002805_2189484:0.0225024,Hordeum_vulgareMorex_HORVU.MOREX.r3.1HG0034590:0.00116988)n21:0.0667327)n20:0.0350429)n17:0.00938958,(Olyra_latifolia_Ola027574:0.0375335,((Ampelocalamus_luodianensis_Alu10Dg08680.2:0.0248304,Dendrocalamus_sinicus_Dendrocalamus_sinicus_Dsi10B_12475014_12491282_Dsi10Bg02150.1_-1_CDS_4147824649_44923:0.022976)n24:0.00604432,(Ampelocalamus_luodianensis_Alu10Cg03550.3:0.0172169,Dendrocalamus_sinicus_Dendrocalamus_sinicus_Dsi10C_10199584_10210303_Dsi10Cg01920.1_-1_CDS_4147827400_1597:0.0137874)n25:0.00762513)n23:0.000847237)n22:0.00704161)n16:0.00640266,(((Stipagrostis_hirtigluma_H_Shi_ptg000025l_002417.1:0.00655675,Stipagrostis_hirtigluma_H_Shi_ptg000046l_000705.1:0.0067009)n28:0.0291707,(Phragmites_australis_Phragmites_australis_PaChr18_10702343_10713142_evm.model.PaChr18.357_1_CDS_4362408207_19948:0.0300584,Phragmites_australis_Phragmites_australis_PaChr25_7433686_7441997_evm.model.PaChr25.214_1_CDS_4362438125_29274:0.027363)n29:0.00991838)n27:0.0101772,(((Eleusine_coracana_ELECO.r07.2AG0121340:0.00424267,Eleusine_coracana_ELECO.r07.2BG0176520:0.0123188)n32:0.0345197,(Eragrostis_curvula_EJB05_22428:0.00180744,Eragrostis_curvula_EJB05_22291:6e-09)n33:0.0250204)n31:0.0289457,(Chasmanthium_laxum_Chala.03G120500:0.0310331,(Zea_mays_Zm00001eb224050:0.0570103,((ASEM_AUS1_H_AUS1CM014278.1006173.1:0.00115904,ASEM_RSA5_H_RSA5chrom9004780.1:0.00173747)n37:0.0370405,(Dichantelium_oligosantes_H_DolKV780500.1000001.1:0.0273417,(Urochloa_fusta_Urofu.9G294000:0.0238822,(((Echinocloa_haploclada_eh_chr1.2834:5e-09,Echinocloa_haploclada_eh_chr1.2827:0.00113717)n42:0.0284983,(Panicum_hallii_Pahal.9G315300:0.0128132,(Panicum_virgatum_Pavir.9NG378500:0.0196726,Panicum_virgatum_Pavir.9KG244600:0.0120229)n44:0.0050565)n43:0.00721569)n41:0.00364493,((Cenchrus_americanus_H_CamCM007983.2001261.1:0.0153013,Setaria_viridis_SEVIR_9G276300v2:0.006555)n46:0.0142529,(Digitaria_radicosa_Dra09G0232200:0.0143109,(Digitaria_exilis_H_Dex9A-001311.1:0.00267351,(Digitaria_exilis_H_Dex9B-001325.1:0.0323804,Digitaria_exilis_H_DexUA-001823.1:5e-09)n49:0.0200135)n48:0.0222929)n47:0.00983738)n45:0.00540083)n40:0.00197038)n39:0.00513596)n38:0.00378159)n36:0.00662088)n35:0.0128157)n34:0.0147672)n30:0.00520356)n26:0.0277283)n15:0.0305853)n12:0.0158571)n6:0.0533883)n0;
```
