## Supplementary Dataset S1 for "Gene turnover and contingency facilitated the repeated evolution of C_4_ photosynthesis in grasses": OG0005176_tree.txt

```
((Streptochaeta_angustifolia_strangu_010991:0.126463,((Pharus_latifolius_Phala.01G026600.3:5e-09,(Pharus_latifolius_Phala.01G026600.4:5e-09,(Pharus_latifolius_Phala.01G026600.5:0.0017266,Pharus_latifolius_Phala.01G026600.2:5e-09)n5:0.00172165)n4:6e-09)n3:5e-09,(Pharus_latifolius_Phala.01G026600.6:5e-09,Pharus_latifolius_Phala.01G026600:5e-09)n6:5e-09)n2:0.0767973)n1:0.0267411,((Zizania_latifolia_GWHTBFHI022735:0.12084,((Dendrocalamus_sinicus_Dendrocalamus_sinicus_Dsi03B_1275697_1281749_Dsi03Bg01180.1_-1_CDS_4147734463_48567:0.0291602,((Olyra_latifolia_scaffold131_52659_61454_+:0.135223,((Hordeum_spontaneum_WB01_008190_0157238:0.0489278,Hordeum_vulgareMorex_HORVU.MOREX.r3.5HG0529870:0.00482226)n14:0.0489843,(Ampelocalamus_luodianensis_Alu03Cg01700.2:0.200997,Hordeum_spontaneum_WB01_002440_0262948:0.1361)n15:8.1e-09)n13:9e-10)n12:0.0238229,Ampelocalamus_luodianensis_Alu03Dg29060.1:0.0268217)n11:0.00298019)n10:0.00983846,Brachypodium_distachyon_BRADI_1g02697v3:0.0496026)n9:0.0102634)n8:0.00750352,((Stipagrostis_hirtigluma_H_Shi_ptg000037l_000149.1:0.0390155,Aristida_adscensionis_H_Aadptg000018l000321.1:0.0631391)n17:0.0235366,((((Eleusine_coracana_ELECO.r07.3BG0254860:0.0121701,Eleusine_coracana_ELECO.r07.3AG0209750:0.0235984)n21:0.0629229,(Eragrostis_curvula_EJB05_03735:0.0199525,Eragrostis_curvula_EJB05_03312:0.00713599)n22:0.0352374)n20:0.0386565,(Phragmites_australis_Phragmites_australis_PaChr3_47976474_47987246_evm.model.PaChr3.2773_1_CDS_4362446751_4070:0.121709,Phragmites_australis_Phragmites_australis_PaChr4_47291306_47297096_evm.model.PaChr4.2509_1_CDS_4362454731_4519:0.0302158)n23:0.0106732)n19:0.014834,(Chasmanthium_laxum_Chala.03G271300:0.0458256,((Sorghum_bicolor_SORBI_3005G107200:0.0988704,(Setaria_viridis_SEVIR_3G385150v2:0.208142,Setaria_viridis_SEVIR_9G021900v2:0.128583)n27:0.093895)n26:0.06053,((Cenchrus_americanus_H_CamCM007983.2000028.1:0.0371046,(Setaria_viridis_SEVIR_3G385200v2:0.156397,Setaria_viridis_SEVIR_9G021800v2:0.000751146)n30:0.0122632)n29:0.0134604,((Dichantelium_oligosantes_H_DolKV781764.1000004.1:0.0303222,(ASEM_RSA5_H_RSA5chrom9002733.1:0.0109778,(ASEM_AUS1_H_AUS1CM014278.1000261.1:0.0143696,ASEM_AUS1_H_AUS1CM014278.1004701.1:5e-09)n34:0.00868884)n33:0.0276822)n32:0.00849546,((Urochloa_fusta_Urofu.9G024800:0.0277258,((Panicum_virgatum_Pavir.9NG022200:0.0174155,(Panicum_virgatum_Pavir.9NG827400:0,Panicum_virgatum_Pavir.9NG024700:0)n39:0.0109335)n38:0.00612218,(Panicum_hallii_Pahal.9G023900:0.011804,Panicum_hallii_Pahal.9G023800:0.0153592)n40:0.00170658)n37:0.000659438)n36:0.00413229,((Echinocloa_haploclada_eh_chr1.228:0.0224179,(Echinocloa_haploclada_eh_chr2.2152:0.0532665,Echinocloa_haploclada_eh_chr6.1958:0.397259)n43:0.0408162)n42:0.0421236,(((Zea_mays_Zm00001eb211370:0.0710795,Sorghum_bicolor_SORBI_3001G027100:0.047423)n46:0.03994,((Digitaria_exilis_H_Dex9A-000116.1:0.00994423,Digitaria_exilis_H_Dex9B-000111.1:0.0177526)n48:0.0402945,(Digitaria_exilis_H_Dex6A-000560.1:0.0337318,Digitaria_exilis_H_Dex2B-002500.1:0.0722256)n49:0.0254068)n47:0.00282298)n45:0.0137778,Digitaria_radicosa_Dra09G0021500:0.102317)n44:0.00823831)n41:0.0129645)n35:0.0022962)n31:0.000539936)n28:0.0435523)n25:0.00483915)n24:0.00405212)n18:0.00898546)n16:0.035849)n7:0.0267411)n0;
```
