## Supplementary Dataset S1 for "Gene turnover and contingency facilitated the repeated evolution of C_4_ photosynthesis in grasses": OG0005177_tree.txt

```
(((Pharus_latifolius_Phala.05G065000.4:5e-09,(Pharus_latifolius_Phala.05G065000.3:5e-09,(Pharus_latifolius_Phala.05G065000.2:5e-09,Pharus_latifolius_Phala.05G065000:5e-09)n4:5e-09)n3:6e-09)n2:0.152642,(Streptochaeta_angustifolia_strangu_044027:0.0711968,(Streptochaeta_angustifolia_strangu_044028:0.0528162,Streptochaeta_angustifolia_strangu_037758:0.0141884)n6:0.0198858)n5:0.167024)n1:0.0372554,(((Brachypodium_distachyon_BRADI_1g22650v3:0.215245,(Hordeum_spontaneum_WB01_004401_0277176:5e-09,Hordeum_vulgareMorex_HORVU.MOREX.r3.2HG0128600:0.000769481)n10:0.10881)n9:0.0402934,(Olyra_latifolia_Ola019557:0.0837985,((Dendrocalamus_sinicus_Dendrocalamus_sinicus_Dsi07B_5235115_5238568_Dsi07Bg03760.1_1_CDS_4147793893_15556:0.0662941,Ampelocalamus_luodianensis_Alu07Dg04940.2:0.0613838)n13:0.00963276,(Ampelocalamus_luodianensis_Alu07Cg03460.2:0.037032,(Dendrocalamus_sinicus_Dendrocalamus_sinicus_Dsi07A_4523735_4527181_Dsi07Ag03590.1_1_CDS_4147789867_23420:0.0548475,Dendrocalamus_sinicus_Dendrocalamus_sinicus_Dsi07C_4499390_4502823_Dsi07Cg03900.1_1_CDS_4147797832_15569:0.034803)n15:0.003867)n14:0.0106946)n12:0.0116922)n11:0.0276619)n8:0.0109888,((Zizania_latifolia_GWHTBFHI035811:0.100059,(Leersia_perrieri_LPERR07G18200:0.195054,(Oryza_sativa_LOC_Os10g03420:0.212729,Oryza_sativa_LOC_Os07g40630:0.028269)n19:0.0353114)n18:0.0496793)n17:0.0507922,((Stipagrostis_hirtigluma_H_Shi_ptg000011l_001117.1:0.0687969,(Aristida_adscensionis_H_Aadptg000050l000373.1:0.152608,(Aristida_adscensionis_H_Aadptg000050l000085.1:0.00730456,Aristida_adscensionis_H_Aadptg000050l000372.1:0.0316293)n23:0.0107961)n22:0.0446657)n21:0.0294531,(((Eragrostis_curvula_EJB05_37412:0.115277,Eleusine_coracana_ELECO.r07.7AG0575510:0.115486)n26:0.0941633,((Eragrostis_curvula_EJB05_11660:0.103945,Eragrostis_curvula_EJB05_11460:0.0543355)n28:0.0334698,(Eleusine_coracana_ELECO.r07.7AG0575560:0.0385289,(Eleusine_coracana_ELECO.r07.7BG0606990:0.0071615,Eleusine_coracana_ELECO.r07.7BG0606960:0.0338832)n30:0.0441913)n29:0.113154)n27:0.0125727)n25:0.0271146,((Phragmites_australis_Phragmites_australis_PaChr16_4669153_4672612_evm.model.PaChr16.446_1_CDS_4362401355_26638:0.077304,Phragmites_australis_Phragmites_australis_PaChr15_25750153_25753583_evm.model.PaChr15.1081_1_CDS_4362395197_27874:0.0791913)n32:0.0143111,((Chasmanthium_laxum_Chala.10G176800:0.0941511,Chasmanthium_laxum_Chala.10G177000:0.0224997)n34:0.0541612,((Sorghum_bicolor_SORBI_3002G363400:0.0467813,Zea_mays_Zm00001eb326660:0.0539389)n36:0.0524711,(((Urochloa_fusta_Urofu.2G393500:0.0847774,(Digitaria_radicosa_Dra02G0366900:0.0543533,(Digitaria_exilis_H_Dex2A-002607.1:0.0200008,Digitaria_exilis_H_Dex2B-002553.1:0.0154507)n41:0.0530594)n40:0.0310229)n39:0.0188977,((Dichantelium_oligosantes_H_DolKV770668.1000010.1:0.0581902,(ASEM_AUS1_H_AUS1CM014278.1000284.1:0.00933606,ASEM_RSA5_H_RSA5chrom2005349.1:0.0541054)n44:0.0454511)n43:0.0153134,((Cenchrus_americanus_H_CamCM007988.2000376.1:0.0588667,Setaria_viridis_SEVIR_2G388700v2:0.0292153)n46:0.0297398,(Panicum_hallii_Pahal.2G436500:0.0209829,(Panicum_virgatum_Pavir.2KG523700:0.0198644,Panicum_virgatum_Pavir.2NG575200:0.0178924)n48:0.0168888)n47:0.0297789)n45:0.00662609)n42:0.00738285)n38:0.00828429,(Echinocloa_haploclada_eh_chr3.4062:0.0944444,Echinocloa_haploclada_eh_chr3.4061:0.185218)n49:0.0205797)n37:0.00450295)n35:0.0233216)n33:0.0208917)n31:0.00932584)n24:0.0118534)n20:0.0403574)n16:0.0149254)n7:0.0372554)n0;
```
