## Supplementary Dataset S1 for "Gene turnover and contingency facilitated the repeated evolution of C_4_ photosynthesis in grasses": OG0005178_tree.txt

```
((Carex_scoparia_H_Carex_Csco_scaffold_8_000619.1:0.477517,(Ananas_comosus_H_Ananas_contig4_001015.1:0.018867,(Tillandsia_fasciculata_H_Tillandsia_CM054930.1_001002.1:0.00163679,Tillandsia_fasciculata_H_Tillandsia_CM054931.1_000364.1:5e-09)n3:0.0209319)n2:0.172264)n1:0.0512507,(Streptochaeta_angustifolia_strangu_014630:0.0916758,((Pharus_latifolius_Phala.11G052600:0,Pharus_latifolius_Phala.11G052600.3:0,Pharus_latifolius_Phala.11G052600.2:0)n6:0.0859987,(((Brachypodium_distachyon_BRADI_3g30010v3:0.0740217,(Hordeum_spontaneum_WB01_006948_0049962:0.00121047,Hordeum_vulgareMorex_HORVU.MOREX.r3.1HG0047290:5e-09)n10:0.110072)n9:0.0538678,((Zizania_latifolia_GWHTBFHI008520:0.064084,(Leersia_perrieri_LPERR10G11030:0.086642,Oryza_sativa_LOC_Os10g35580:0.0679445)n13:0.0297859)n12:0.0304191,(Olyra_latifolia_Ola012071:0.0494878,((Dendrocalamus_sinicus_Dendrocalamus_sinicus_Dsi01B_25953867_25954410_Dsi01Bg09460.1_-1_CDS_4147696171_41121:0.159319,Ampelocalamus_luodianensis_Alu08Cg12170.1:0.0316454)n16:0.168178,((Ampelocalamus_luodianensis_Alu10Dg04130.1:0.0427826,Dendrocalamus_sinicus_Dendrocalamus_sinicus_Dsi10A_3899075_3901174_Dsi10Ag02930.1_1_CDS_4147822264_10023:0.0259481)n18:0.00351945,(Ampelocalamus_luodianensis_Alu10Cg06840.2:0.017766,((Dendrocalamus_sinicus_Dendrocalamus_sinicus_DsiCtg00436_16004_18007_DsiCtg00436g00020.1_1_CDS_4147852072_17436:0.0036333,Dendrocalamus_sinicus_Dendrocalamus_sinicus_Dsi10B_23775078_23777080_Dsi10Bg06090.1_-1_CDS_4147825831_28040:0.00246906)n21:0.0467832,Dendrocalamus_sinicus_Dendrocalamus_sinicus_Dsi10C_18431866_18435464_Dsi10Cg04770.1_-1_CDS_4147828255_28048:0.0231085)n20:0.00256761)n19:0.00905972)n17:0.00498683)n15:0.00283962)n14:0.0083135)n11:0.0117777)n8:0.00834676,(Chasmanthium_laxum_Chala.03G050900:0.0564456,(((Aristida_adscensionis_H_Aadptg000025l000315.1:0.092289,Stipagrostis_hirtigluma_H_Shi_ptg000025l_002021.1:0.0386239)n25:0.0406108,((Eragrostis_curvula_EJB05_23862:0.0516476,(Eleusine_coracana_ELECO.r07.2AG0112520:0.0148393,Eleusine_coracana_ELECO.r07.2BG0165900:0.0116299)n28:0.0652362)n27:0.046012,(Phragmites_australis_Phragmites_australis_PaChr18_22761733_22764381_evm.model.PaChr18.811_1_CDS_4362409217_19953:0.0382852,Phragmites_australis_Phragmites_australis_PaChr25_16239128_16241294_evm.model.PaChr25.633_1_CDS_4362439055_38123:0.050381)n29:0.0103693)n26:0.00811785)n24:0.0121261,((Sorghum_bicolor_SORBI_3001G205000:0.0628709,Zea_mays_Zm00001eb044540:0.0362362)n31:0.0451565,(((Dichantelium_oligosantes_H_DolKV776665.1000007.1:0.035616,(Digitaria_radicosa_Dra09G0165700:0.076266,(Digitaria_exilis_H_Dex9A-000986.1:0.00746516,Digitaria_exilis_H_Dex9B-000971.1:0.00443846)n36:0.0533377)n35:0.0190798)n34:0.00459572,(((Setaria_viridis_SEVIR_9G203500v2:0.025016,(Cenchrus_americanus_H_CamCM007983.2000898.1:0.0313025,(Cenchrus_americanus_H_CamCM007986.2003745.1:0.067066,Cenchrus_americanus_H_CamCM007986.2003747.1:0.170606)n41:0.0716592)n40:0.0372998)n39:0.0243878,Urochloa_fusta_Urofu.9G215100:0.0567987)n38:0.0107063,((Panicum_hallii_Pahal.9G201300:0.0164815,(Panicum_virgatum_Pavir.9KG137500:0.024979,Panicum_virgatum_Pavir.9NG255800:0.0314382)n44:0.00716133)n43:0.0209173,(Echinocloa_haploclada_eh_chr9.1615:0.114311,Echinocloa_haploclada_eh_chr1.1868:0.0107053)n45:0.0394264)n42:0.00697815)n37:0.00377502)n33:0.00659804,((ASEM_AUS1_H_AUS1CM014278.1005684.1:0.00172556,ASEM_AUS1_H_AUS1CM014278.1005685.1:5e-09)n47:0.00362648,(ASEM_RSA5_H_RSA5chrom9002447.1:0.00726666,ASEM_RSA5_H_RSA5chrom9004302.1:0.00543389)n48:0.000603766)n46:0.00381605)n32:0.0144551)n30:0.0427328)n23:0.0149559)n22:0.0425647)n7:0.053897)n5:0.0325452)n4:0.0512507)n0;
```
