## Supplementary Dataset S1 for "Gene turnover and contingency facilitated the repeated evolution of C_4_ photosynthesis in grasses": OG0005179_tree.txt

```
(((Ananas_comosus_H_Ananas_contig8_000001.1:0.0168317,Tillandsia_fasciculata_H_Tillandsia_CM054932.1_000856.1:0.0226093)n2:0.11432,(Juncus_effusus_H_Juncus_Jeff_scaffold_3_000881.1:0.204012,Carex_scoparia_H_Carex_Csco_scaffold_6_000372.1:0.172503)n3:0.119688)n1:0.0447973,(Streptochaeta_angustifolia_strangu_021577:0.0558757,((((Pharus_latifolius_Phala.01G161900.2:5e-09,(Pharus_latifolius_Phala.01G161900.4:5e-09,(Pharus_latifolius_Phala.01G161900.6:0,Pharus_latifolius_Phala.01G161900.5:0)n10:5e-09)n9:5e-09)n8:5e-09,Pharus_latifolius_Phala.01G161900:5e-09)n7:5e-09,Pharus_latifolius_Phala.01G161900.3:5e-09)n6:0.0632408,(((Zizania_latifolia_GWHTBFHI014622:0.0223257,Zizania_latifolia_GWHTBFHI023610:0.0214138)n13:0.0173181,(Leersia_perrieri_LPERR03G20370:0.0365218,Oryza_sativa_LOC_Os03g38970:0.0219428)n14:0.0218178)n12:0.0485048,(((Brachypodium_distachyon_BRADI_1g15377v3:0.0346151,(Hordeum_spontaneum_WB01_004456_1711675:0.0148792,Hordeum_vulgareMorex_HORVU.MOREX.r3.4HG0373440:0.00208619)n18:0.0524989)n17:0.0284604,((Olyra_latifolia_Ola005995:0.0444146,(Ampelocalamus_luodianensis_Alu03Cg27950.2:0.0164958,Dendrocalamus_sinicus_Dendrocalamus_sinicus_Dsi06C_6599843_6612945_Dsi06Cg01340.1_1_CDS_4147783603_22274:0.0177005)n21:0.00515706)n20:0.00233665,(Ampelocalamus_luodianensis_Alu03Dg18130.1:0.0362935,Dendrocalamus_sinicus_Dendrocalamus_sinicus_Dsi03B_19851228_19886363_Dsi03Bg09600.1_1_CDS_4147736989_49138:0.0466048)n22:0.00517831)n19:0.00641002)n16:0.00772374,((Aristida_adscensionis_H_Aadptg000018l000042.1:0.0445052,(Stipagrostis_hirtigluma_H_Shi_ptg000037l_000899.1:0.00860165,Stipagrostis_hirtigluma_H_Shi_ptg000066l_000050.1:0.0134205)n25:0.0285906)n24:0.0297598,(((Eragrostis_curvula_EJB05_50574:0.0011678,Eragrostis_curvula_EJB05_05830:5e-09)n28:0.039094,(Eleusine_coracana_ELECO.r07.3BG0272380:0.00787602,Eleusine_coracana_ELECO.r07.3AG0227260:0.00662504)n29:0.0389355)n27:0.0312999,(((Phragmites_australis_Phragmites_australis_PaChr4_29841469_29859314_evm.model.PaChr4.1551_1_CDS_4362452603_1561:0.0487761,Phragmites_australis_Phragmites_australis_PaChr3_31848993_31860998_evm.model.PaChr3.1742_1_CDS_4362444461_17960:0.0285525)n32:0.00816823,Chasmanthium_laxum_Chala.03G135700:0.0610977)n31:0.00643386,((Sorghum_bicolor_SORBI_3001G178600:0.015875,Zea_mays_Zm00001eb049240:0.0230738)n34:0.0301198,(((Setaria_viridis_SEVIR_9G177000v2:0.00534633,(Cenchrus_americanus_H_CamCM007983.2000749.1:5e-09,Cenchrus_americanus_H_CamLKME02051954.1000001.1:5e-09)n38:0.0205519)n37:0.0165474,(Urochloa_fusta_Urofu.9G183400:0.0301237,(Panicum_hallii_Pahal.9G175100:0.00993976,(Panicum_virgatum_Pavir.9KG469100:0.0132594,(Panicum_virgatum_Pavir.9NG222300:0.00299295,Panicum_virgatum_Pavir.9NG338600:0.00446215)n42:0.0159285)n41:0.00176984)n40:0.00201152)n39:0.00440353)n36:0.00704485,(Dichantelium_oligosantes_H_DolKV776065.1000020.1:0.0221884,((ASEM_AUS1_H_AUS1CM014278.1005525.1:0.00289564,ASEM_RSA5_H_RSA5chrom9004156.1:0.00326493)n45:0.0292377,(Echinocloa_haploclada_eh_chr1.1702:0.0350096,((Digitaria_radicosa_Dra09G0186600:5e-09,Digitaria_radicosa_Dra09G0186600.2:5e-09)n48:0.0147391,(Digitaria_exilis_H_Dex9A-000846.1:0.00444022,Digitaria_exilis_H_Dex9B-000835.1:0.00359169)n49:0.0166484)n47:0.0186395)n46:0.00284315)n44:0.00395829)n43:0.00228397)n35:0.0136579)n33:0.0279806)n30:0.00270644)n26:0.0116201)n23:0.0309194)n15:0.010452)n11:0.0371731)n5:0.018835)n4:0.0447973)n0;
```
