## Supplementary Dataset S1 for "Gene turnover and contingency facilitated the repeated evolution of C_4_ photosynthesis in grasses": OG0005180_tree.txt

```
((Carex_scoparia_H_Carex_Csco_scaffold_9_000452.1:0.217717,(Ananas_comosus_H_Ananas_contig8_000002.1:0.0187696,(Tillandsia_fasciculata_H_Tillandsia_CM054932.1_000320.1:0.0116063,Tillandsia_fasciculata_H_Tillandsia_CM054932.1_000321.1:0.00361492)n3:0.0213729)n2:0.128585)n1:0.0467013,(Streptochaeta_angustifolia_strangu_021581:0.0777292,((Pharus_latifolius_Phala.01G173500.4:5e-09,((Pharus_latifolius_Phala.01G173500:0,Pharus_latifolius_Phala.01G173500.2:0)n8:5e-09,Pharus_latifolius_Phala.01G173500.3:5e-09)n7:5e-09)n6:0.0620197,((((Brachypodium_distachyon_BRADI_1g15360v3:0.0379944,(Hordeum_spontaneum_WB01_009929_0041334:0.00376322,Hordeum_vulgareMorex_HORVU.MOREX.r3.5HG0519730:0.00078417)n13:0.068382)n12:0.0271862,(Olyra_latifolia_Ola006003:0.0574363,(Dendrocalamus_sinicus_Dendrocalamus_sinicus_Dsi03A_19729040_19741861_Dsi03Ag09950.1_-1_CDS_4147729705_42358:0.0137003,((Ampelocalamus_luodianensis_Alu03Cg27980.2:6e-09,Ampelocalamus_luodianensis_Alu03Cg27990.1:5e-09)n17:0.00657137,Ampelocalamus_luodianensis_Alu03Cg28000.2:0.249307)n16:0.0162954)n15:0.00593472)n14:0.00535082)n11:0.00696143,(Zizania_latifolia_GWHTBFHI023607:0.0421144,(Leersia_perrieri_LPERR03G20390:0.0336461,Oryza_sativa_LOC_Os03g38990:0.0180875)n19:0.0179399)n18:0.0335077)n10:0.0156105,((((Eleusine_coracana_ELECO.r07.3BG0272350:0.00608704,Eleusine_coracana_ELECO.r07.3AG0227240:0.00663075)n23:0.0460866,(((Eragrostis_curvula_EJB05_50585:5e-09,Eragrostis_curvula_EJB05_05838:6e-09)n26:5e-09,Eragrostis_curvula_EJB05_05839:0.000565343)n25:0.00196203,Eragrostis_curvula_EJB05_05825:0.0130841)n24:0.0380383)n22:0.0214518,((Aristida_adscensionis_H_Aadptg000046l000207.1:0.00859752,Aristida_adscensionis_H_Aadptg000062l000533.1:0.0410925)n28:0.0320285,(Stipagrostis_hirtigluma_H_Shi_ptg000037l_000941.1:0.00150281,Stipagrostis_hirtigluma_H_Shi_ptg000066l_000096.1:0.00128286)n29:0.0336855)n27:0.0131666)n21:0.00342736,(Phragmites_australis_Phragmites_australis_PaChr3_31879776_31886304_evm.model.PaChr3.1744_1_CDS_4362444465_19645:0.036126,((Chasmanthium_laxum_Chala.03G136300:0.145746,(Chasmanthium_laxum_Chala.08G003500:0.0115576,Chasmanthium_laxum_Chala.03G136100:0.0332101)n33:0.000493778)n32:0.0295025,((Sorghum_bicolor_SORBI_3001G178300:0.0186199,Zea_mays_Zm00001eb049300:0.0224546)n35:0.0203493,((Cenchrus_americanus_H_CamCM007983.2004642.1:0.0215938,Setaria_viridis_SEVIR_9G176800v2:0.00934477)n37:0.0115395,(Dichantelium_oligosantes_H_DolKV776065.1000002.1:0.0183079,((((Digitaria_exilis_H_Dex9A-004792.1:0.00498965,Digitaria_exilis_H_Dex9B-004656.1:0.00248297)n42:0.017085,(Digitaria_radicosa_Dra09G0186800:5e-09,Digitaria_radicosa_Dra09G0186800.2:5e-09)n43:0.0105169)n41:0.0149136,((ASEM_AUS1_H_AUS1CM014278.1000827.1:0.00291618,ASEM_RSA5_H_RSA5chrom9002227.1:0.0100734)n45:0.0259431,Echinocloa_haploclada_eh_chr1.1700:0.0268213)n44:0.0044109)n40:0.0019642,(Urochloa_fusta_Urofu.9G183200:0.0252589,(Panicum_hallii_Pahal.9G174900:0.00727833,(Panicum_virgatum_Pavir.9NG222100:0.00998819,(Panicum_virgatum_Pavir.6KG039600:0.0673352,Panicum_virgatum_Pavir.9KG469300:0.0222273)n49:0.013144)n48:0.00440176)n47:0.00779383)n46:0.00320124)n39:0.0016153)n38:0.00407584)n36:0.00307276)n34:0.0193112)n31:0.00787618)n30:0.00411035)n20:0.0287596)n9:0.026017)n5:0.0264232)n4:0.0467013)n0;
```
