## Supplementary Dataset S1 for "Gene turnover and contingency facilitated the repeated evolution of C_4_ photosynthesis in grasses": OG0005181_tree.txt

```
((Streptochaeta_angustifolia_strangu_017374:0.183691,((Pharus_latifolius_Phala.01G141300.5:0,Pharus_latifolius_Phala.01G141300.8:0,Pharus_latifolius_Phala.01G141300.7:0,Pharus_latifolius_Phala.01G141300.2:0,Pharus_latifolius_Phala.01G141300:0)n3:5e-09,(Pharus_latifolius_Phala.01G141300.6:0.0016315,((Pharus_latifolius_Phala.01G141300.4:0,Pharus_latifolius_Phala.01G141300.3:0)n6:2.15e-07,Pharus_latifolius_Phala.01G141300.9:5e-09)n5:0.00101881)n4:9e-09)n2:0.113354)n1:0.0590205,(((((Ampelocalamus_luodianensis_Alu03Cg29920.2:0.0389099,(Dendrocalamus_sinicus_Dendrocalamus_sinicus_Dsi06B_29287692_29292470_Dsi06Bg10130.1_-1_CDS_4147781866_11015:0.0596696,Dendrocalamus_sinicus_Dendrocalamus_sinicus_Dsi03C_23884045_23890051_Dsi03Cg11150.1_-1_CDS_4147744459_46911:0.00955436)n12:0.0285604)n11:0.013371,((Ampelocalamus_luodianensis_Alu03Dg19790.2:0.00110896,Ampelocalamus_luodianensis_Alu03Dg19850.1:5e-09)n14:0.031607,(Dendrocalamus_sinicus_Dendrocalamus_sinicus_Dsi03A_13869761_13875591_Dsi03Ag08530.1_-1_CDS_4147729279_29972:0.0571492,Olyra_latifolia_Ola023656:0.107258)n15:0.00887646)n13:0.000986273)n10:0.00592815,Dendrocalamus_sinicus_Dendrocalamus_sinicus_Dsi03B_14437663_14443680_Dsi03Bg08120.1_-1_CDS_4147736545_26620:0.0571443)n9:0.0235323,(((Zizania_latifolia_GWHTBFHI014761:0.033793,Zizania_latifolia_GWHTBFHI023511:0.129698)n18:0.0407468,(Leersia_perrieri_LPERR03G23000:0.0991491,Oryza_sativa_LOC_Os03g44760:0.0666518)n19:0.0260764)n17:0.0726002,(Brachypodium_distachyon_BRADI_1g13530v3:0.095549,Hordeum_spontaneum_WB01_002140_0104699:0.155996)n20:0.0593697)n16:0.0119531)n8:0.0368199,(((Aristida_adscensionis_H_Aadptg000018l000133.1:0.0729533,Stipagrostis_hirtigluma_H_Shi_ptg000037l_001085.1:0.049933)n23:0.0285438,(Eleusine_coracana_ELECO.r07.3BG0268460:0.100087,Eragrostis_curvula_EJB05_05374:0.0623616)n24:0.0756683)n22:0.00693172,((Phragmites_australis_Phragmites_australis_PaChr3_36744865_36750117_evm.model.PaChr3.1920_1_CDS_4362444857_14596:0.0567345,Phragmites_australis_Phragmites_australis_PaChr4_34934698_34939739_evm.model.PaChr4.1707_1_CDS_4362452949_19673:0.0567024)n26:0.00630027,((Panicum_virgatum_Pavir.5KG413100:0.395945,Panicum_hallii_Pahal.2G491700:0.173436)n28:0.0580805,(Chasmanthium_laxum_Chala.03G160900:0.0591102,((Zea_mays_Zm00001eb218470:0.0521758,Sorghum_bicolor_SORBI_3001G152100:0.0471118)n31:0.051685,((Echinocloa_haploclada_eh_chr1.1434:0.0528414,(ASEM_AUS1_H_AUS1CM014278.1000979.1:0.0109937,ASEM_RSA5_H_RSA5chrom9002378.1:0.009186)n34:0.0338249)n33:0.00601036,(Dichantelium_oligosantes_H_DolKV772236.1000005.1:0.0351234,(((Digitaria_radicosa_Dra09G0128800:0.0387652,(Digitaria_exilis_H_Dex9A-004914.1:0.0169477,Digitaria_exilis_H_Dex9B-000658.1:0.0218551)n39:0.0253523)n38:0.0260443,((Urochloa_fusta_Urofu.9G155900:0.0432132,(Setaria_viridis_SEVIR_9G152800v2:0.0443555,Setaria_viridis_SEVIR_9G150950v2:0.0335891)n42:0.00373212)n41:0.00557953,(Urochloa_fusta_Urofu.5G388900:0.0640044,(Cenchrus_americanus_H_CamCM007987.2001648.1:0.0551544,Setaria_viridis_SEVIR_5G060100v2:0.0218764)n44:0.0387252)n43:0.0205846)n40:0.00228718)n37:0.00480953,(Panicum_hallii_Pahal.9G149000:0.0243497,(Panicum_virgatum_Pavir.9KG087200:0.0241201,Panicum_virgatum_Pavir.9NG181600:0.0227447)n46:0.0061893)n45:0.0365979)n36:0.00432595)n35:0.00417644)n32:0.0275285)n30:0.0337152)n29:0.0189894)n27:0.00210994)n25:0.00894784)n21:0.0239216)n7:0.0590205)n0;
```
