## Supplementary Dataset S1 for "Gene turnover and contingency facilitated the repeated evolution of C_4_ photosynthesis in grasses": OG0005182_tree.txt

```
(((Ananas_comosus_H_Ananas_contig5_001079.1:0.0308646,Tillandsia_fasciculata_H_Tillandsia_CM054930.1_000463.1:0.0387127)n2:0.103511,(Ananas_comosus_H_Ananas_contig10_000983.1:0.0447782,Tillandsia_fasciculata_H_Tillandsia_CM054937.1_000423.1:0.0462738)n3:0.0850447)n1:0.0598642,(((Streptochaeta_angustifolia_strangu_034276:0.0791115,Pharus_latifolius_Phala.01G054500:0.0809167)n6:0.0277072,(Dendrocalamus_sinicus_Dendrocalamus_sinicus_Dsi03B_3649549_3652438_Dsi03Bg03110.1_-1_CDS_4147735042_33368:0.0614436,(Ampelocalamus_luodianensis_Alu03Cg04410.2:0.0482911,Ampelocalamus_luodianensis_Alu03Dg26830.1:0.0397033)n8:0.0188848)n7:0.137069)n5:0.0245819,(Streptochaeta_angustifolia_strangu_029485:0.0753799,(((Brachypodium_distachyon_BRADI_1g11830v3:0.0984863,(Hordeum_spontaneum_WB01_016001_0113255:0,Hordeum_vulgareMorex_HORVU.MOREX.r3.4HG0335500:0)n13:0.0616492)n12:0.0738704,(((Zizania_latifolia_GWHTBFHI014284:0.0304966,Zizania_latifolia_GWHTBFHI023381:0.0318969)n16:0.0173938,(Leersia_perrieri_LPERR03G25300:0.0431105,Oryza_sativa_LOC_Os03g48930:0.0385338)n17:0.0225904)n15:0.116891,(Olyra_latifolia_Ola004722:0.0579221,((Ampelocalamus_luodianensis_Alu03Dg21590.2:0.0529379,Dendrocalamus_sinicus_Dendrocalamus_sinicus_Dsi03B_10748759_10752290_Dsi03Bg06900.1_1_CDS_4147736179_48009:0.0479334)n20:0.00784132,(Ampelocalamus_luodianensis_Alu03Cg09640.2:0.0294714,(Dendrocalamus_sinicus_Dendrocalamus_sinicus_Dsi03A_10177848_10180129_Dsi03Ag07120.1_1_CDS_4147728856_19280:0.0277317,Dendrocalamus_sinicus_Dendrocalamus_sinicus_Dsi03C_25229314_25232534_Dsi03Cg12110.1_-1_CDS_4147744747_38467:0.0150292)n22:0.00166992)n21:0.0348852)n19:0.0164923)n18:0.038842)n14:0.0345349)n11:0.0114484,((Eragrostis_curvula_EJB05_05048:0.0512073,(Eleusine_coracana_ELECO.r07.3BG0265540:0.0171506,Eleusine_coracana_ELECO.r07.3AG0220440:0.0268973)n25:0.0376012)n24:0.0422884,((Phragmites_australis_Phragmites_australis_PaChr3_39625488_39627806_evm.model.PaChr3.2065_1_CDS_4362445179_22579:0.0313033,((Stipagrostis_hirtigluma_H_Shi_ptg000043l_001139.1:0.00354872,Stipagrostis_hirtigluma_H_Shi_ptg000057l_000136.1:0.00178541)n29:0.0325022,(Aristida_adscensionis_H_Aadptg000018l000243.1:0.031217,Aristida_adscensionis_H_Aadptg000018l000648.1:0.0263378)n30:0.0111035)n28:0.0221443)n27:0.00732919,(((Phragmites_australis_Phragmites_australis_PaChr4_38297723_38300267_evm.model.PaChr4.1842_1_CDS_4362453249_18409:0.0736387,Chasmanthium_laxum_Chala.03G184100:0.0343337)n33:0.0193771,((Echinocloa_haploclada_eh_chr1.1167:0.0601143,(((Digitaria_exilis_H_Dex9A-000576.1:0.0156481,Digitaria_exilis_H_Dex9B-004701.1:0.0171592)n38:0.0265072,(Digitaria_radicosa_Dra07G0154900:0.0126579,Digitaria_radicosa_Dra09G0109100:0.0268652)n39:0.00788534)n37:0.0264916,(((Dichantelium_oligosantes_H_DolKV777120.1000008.1:0.0488566,(ASEM_AUS1_H_AUS1CM014278.1005247.1:0.0245602,ASEM_RSA5_H_RSA5chrom9003858.1:0.0154699)n43:0.0240687)n42:0.00577705,(Urochloa_fusta_Urofu.9G128900:0.0383892,(Cenchrus_americanus_H_CamCM007983.2000517.1:0.0179404,Setaria_viridis_SEVIR_9G128900v2:0.0328043)n45:0.0205945)n44:0.00788386)n41:0.00619263,(Panicum_hallii_Pahal.9G127800:0.00786058,(Panicum_virgatum_Pavir.9KG040400:0.0581253,Panicum_virgatum_Pavir.9NG147300:0.0079324)n47:0.00762313)n46:0.0198142)n40:0.00358696)n36:0.00820857)n35:0.00790645,(Sorghum_bicolor_SORBI_3001G128400:0.0145563,(Zea_mays_Zm00001eb053790:0.0394593,Zea_mays_Zm00001eb216990:0.0695892)n49:0.00773213)n48:0.0128162)n34:0.0195845)n32:0.0216157,Stipagrostis_hirtigluma_H_Shi_ptg000037l_000654.1:0.0312329)n31:0.00347032)n26:0.0213075)n23:0.0023675)n10:0.0468838)n9:0.00520931)n4:0.0598642)n0;
```
