## Supplementary Dataset S1 for "Gene turnover and contingency facilitated the repeated evolution of C_4_ photosynthesis in grasses": OG0005183_tree.txt

```
((Ananas_comosus_H_Ananas_contig1_000390.1:0.065512,Tillandsia_fasciculata_H_Tillandsia_JAQOTM010000181.1_000001.1:0.100225)n1:0.278241,((Streptochaeta_angustifolia_strangu_011697:0.234813,(Pharus_latifolius_Phala.10G002800:0.171742,(Hordeum_spontaneum_WB01_005108_0255250:0.391241,(Olyra_latifolia_Ola003011:0.182755,((Ampelocalamus_luodianensis_Alu12Cg00120.1:0.0681523,Dendrocalamus_sinicus_Dendrocalamus_sinicus_Dsi06C_397009_397848_Dsi06Cg00090.1_-1_CDS_4147783228_38594:0.04622)n8:0.0398224,(Dendrocalamus_sinicus_Dendrocalamus_sinicus_Dsi12A_154072_154911_Dsi12Ag00070.1_-1_CDS_4147841002_39910:0.0790369,Ampelocalamus_luodianensis_Alu12Dg10060.2:0.0729171)n9:0.0081019)n7:0.054727)n6:0.0766213)n5:0.0978249)n4:0.0713467)n3:0.0437157,((Streptochaeta_angustifolia_strangu_000710:0.319035,(((Eleusine_coracana_ELECO.r07.3BG0264770:0.0462464,(Eleusine_coracana_ELECO.r07.3AG0219530:0,Eleusine_coracana_ELECO.r07.3AG0219550:0)n15:0.0369494)n14:0.141416,(((((Digitaria_radicosa_Dra09G0102900:6e-09,Digitaria_radicosa_Dra09G0102900.2:5e-09)n20:0.0578922,(Digitaria_exilis_H_Dex9A-005072.1:0.0509349,Digitaria_exilis_H_Dex9B-000824.1:0.0352209)n21:0.084219)n19:0.038399,((Panicum_hallii_Pahal.9G121000:0.0183099,(Panicum_virgatum_Pavir.9KG031700:0.0192725,Panicum_virgatum_Pavir.9NG142700:0.015155)n24:0.00921113)n23:0.0128575,((ASEM_AUS1_H_AUS1CM014278.1001106.1:0.0118407,ASEM_RSA5_H_RSA5chrom9002525.1:0.00757425)n26:0.0292085,(Urochloa_fusta_Urofu.9G121600:0.0945629,Setaria_viridis_SEVIR_9G122200v2:0.0395627)n27:0.0140535)n25:0.0027437)n22:0.00441155)n18:0.00881106,(Sorghum_bicolor_SORBI_3001G121600:0.0212204,(Zea_mays_Zm00001eb216630:0.104997,Zea_mays_Zm00001eb054440:0.050741)n29:0.00563789)n28:0.00976013)n17:0.0493278,((Chasmanthium_laxum_Chala.03G189700:0.0612749,(Phragmites_australis_Phragmites_australis_PaChr3_40447961_40449049_evm.model.PaChr3.2117_1_CDS_4362445295_28877:0.0719382,Phragmites_australis_Phragmites_australis_PaChr4_39224705_39225775_evm.model.PaChr4.1890_1_CDS_4362453355_20514:0.0544982)n32:0.00605536)n31:0.00923763,(Aristida_adscensionis_H_Aadptg000005l000119.1:0.0814064,Stipagrostis_hirtigluma_H_Shi_ptg000037l_001253.1:0.0366681)n33:0.0330973)n30:0.00552074)n16:0.0243084)n13:0.0450142,((((Zizania_latifolia_GWHTBFHI014336:0.0828112,Zizania_latifolia_GWHTBFHI023324:0.110535)n37:0.0450932,(Leersia_perrieri_LPERR03G25950:0.182543,Oryza_sativa_LOC_Os03g49880:0.129185)n38:0.0470052)n36:0.100585,(Brachypodium_distachyon_BRADI_1g11060v3:0.180384,(Hordeum_spontaneum_WB01_001000_1039570:0.00227138,(Hordeum_vulgareMorex_HORVU.MOREX.r3.4HG0336720:0,Hordeum_vulgareMorex_HORVU.MOREX.r3.4HG0336700:0,Hordeum_vulgareMorex_HORVU.MOREX.r3.4HG0336690:0)n41:0.00139837)n40:0.177589)n39:0.043193)n35:0.0349325,(((Ampelocalamus_luodianensis_Alu03Cg09160.2:0.012234,(Dendrocalamus_sinicus_Dendrocalamus_sinicus_Dsi03B_9844871_9845929_Dsi03Bg06610.1_-1_CDS_4147736092_55891:0.0326565,Dendrocalamus_sinicus_Dendrocalamus_sinicus_Dsi03C_25821461_25822510_Dsi03Cg12440.1_1_CDS_4147744846_37341:0.0208729)n45:0.00231921)n44:0.00816753,(Dendrocalamus_sinicus_Dendrocalamus_sinicus_Dsi03A_9426166_9427281_Dsi03Ag06710.1_-1_CDS_4147728733_6901:0.0565463,Ampelocalamus_luodianensis_Alu03Dg22110.2:0.0446883)n46:0.00496537)n43:0.0149557,((Olyra_latifolia_Ola026199:0.363643,Olyra_latifolia_Ola027496:0.926823)n48:0.113836,Olyra_latifolia_Ola014359:0.118979)n47:0.0132199)n42:0.0453193)n34:0.0189149)n12:0.0624107)n11:0.00693452,Pharus_latifolius_Phala.01G109300:0.142538)n10:0.0158376)n2:0.278241)n0;
```
