## Supplementary Dataset S1 for "Gene turnover and contingency facilitated the repeated evolution of C_4_ photosynthesis in grasses": OG0005184_tree.txt

```
(((Ananas_comosus_H_Ananas_contig1_000447.1:0.0132642,Tillandsia_fasciculata_H_Tillandsia_CM054947.1_000557.1:0.0187854)n2:0.101648,(Juncus_effusus_H_Juncus_Jeff_scaffold_19_000764.1:0.155796,(Carex_scoparia_H_Carex_Csco_scaffold_6_000215.1:0.124166,Carex_scoparia_H_Carex_Csco_scaffold_6_000217.1:0.0240407)n4:0.0708861)n3:0.0916553)n1:0.0340712,(((((Leersia_perrieri_LPERR03G26460:0.0248034,Oryza_sativa_LOC_Os03g50520:0.0223285)n9:0.0140738,(Zizania_latifolia_GWHTBFHI014376:0.0209272,Zizania_latifolia_GWHTBFHI023293:0.0242676)n10:0.0114068)n8:0.023245,((Brachypodium_distachyon_BRADI_1g11500v3:0.0421405,(Hordeum_vulgareMorex_HORVU.MOREX.r3.4HG0337480:6e-09,(Hordeum_spontaneum_WB01_009456_0059343:0.00118696,Hordeum_spontaneum_WB01_009230_0213513:0.0328811)n14:0.00365345)n13:0.000603061)n12:0.0346848,(Olyra_latifolia_Ola009853:0.0259911,(Dendrocalamus_sinicus_Dendrocalamus_sinicus_Dsi03A_8783147_8791141_Dsi03Ag06380.1_-1_CDS_4147728634_8026:0.0170237,((Ampelocalamus_luodianensis_Alu03Cg08710.2:0.0162811,Dendrocalamus_sinicus_Dendrocalamus_sinicus_Dsi03C_26249359_26258403_Dsi03Cg12780.1_1_CDS_4147744948_37904:0.0109409)n18:0.00649883,(Ampelocalamus_luodianensis_Alu03Dg22470.1:0.0159301,(Dendrocalamus_sinicus_Dendrocalamus_sinicus_Dsi01A_22159800_22160342_Dsi01Ag10110.1_-1_CDS_4147687774_33212:0.187315,Dendrocalamus_sinicus_Dendrocalamus_sinicus_Dsi03B_9134177_9140654_Dsi03Bg06320.1_-1_CDS_4147736005_6925:0.00285069)n20:0.0202105)n19:0.00224562)n17:0.00128508)n16:0.00445461)n15:0.0094057)n11:0.00523497)n7:0.00673758,((Aristida_adscensionis_H_Aadptg000005l000139.1:0.0563975,Stipagrostis_hirtigluma_H_Shi_ptg000037l_001275.1:0.0450773)n22:0.0169123,(((Eragrostis_curvula_EJB05_04901:0.0439955,(Eleusine_coracana_ELECO.r07.3BG0264180:0.00475925,Eleusine_coracana_ELECO.r07.3AG0218940:0.00690067)n26:0.0373214)n25:0.0198517,(Phragmites_australis_Phragmites_australis_PaChr4_39859355_39865806_evm.model.PaChr4.1926_1_CDS_4362453435_11675:0.0119337,Phragmites_australis_Phragmites_australis_PaChr3_41037192_41043828_evm.model.PaChr3.2155_1_CDS_4362445379_21742:0.0173847)n27:0.00675455)n24:0.00755081,(Chasmanthium_laxum_Chala.03G194600:0.0199297,((((Dichantelium_oligosantes_H_DolKV768616.1000004.1:0.0194349,(Digitaria_radicosa_Dra09G0098500:0.0114132,(Digitaria_exilis_H_Dex9A-005095.1:0.00244495,Digitaria_exilis_H_Dex9B-004983.1:0.0040413)n34:0.0067105)n33:0.0165472)n32:0.00359142,(Echinocloa_haploclada_eh_chr1.1055:0.023257,(Urochloa_fusta_Urofu.9G116300:0.020593,(Cenchrus_americanus_H_CamCM007983.2004976.1:0.0161488,Setaria_viridis_SEVIR_9G116700v2:0.00916794)n37:0.00897037)n36:0.00395716)n35:0.000734703)n31:0.0012197,((ASEM_AUS1_H_AUS1CM014278.1001131.1:0.0130765,ASEM_RSA5_H_RSA5chrom9002546.1:0.00825429)n39:0.0204839,(Panicum_hallii_Pahal.9G115700:0.00790401,(Panicum_virgatum_Pavir.9NG137900:0.0141706,Panicum_virgatum_Pavir.5KG289600:0.0176025)n41:0.00195583)n40:0.00454994)n38:0.0011033)n30:0.00561471,(Sorghum_bicolor_SORBI_3001G116000:0.0118029,(Zea_mays_Zm00001eb055030:0.0191857,Zea_mays_Zm00001eb216230:0.0194164)n43:0.00215737)n42:0.00608303)n29:0.0106015)n28:0.0166854)n23:0.00491334)n21:0.0251048)n6:0.0274731,((Streptochaeta_angustifolia_strangu_035515:0.0628273,Pharus_latifolius_Phala.10G001400:0.0774176)n45:0.0376176,((Streptochaeta_angustifolia_strangu_043141:0.0354108,Streptochaeta_angustifolia_strangu_000212:0.0044198)n47:0.0462049,((Pharus_latifolius_Phala.01G103400:0,Pharus_latifolius_Phala.01G103400.2:0)n49:5e-09,Pharus_latifolius_Phala.01G103400.3:5e-09)n48:0.0404023)n46:0.00448915)n44:0.00863149)n5:0.000959054)n0;
```
