## Supplementary Dataset S1 for "Gene turnover and contingency facilitated the repeated evolution of C_4_ photosynthesis in grasses": OG0005185_tree.txt

```
(((Ananas_comosus_H_Ananas_contig16_000410.1:0.0294455,(Tillandsia_fasciculata_H_Tillandsia_CM054944.1_000051.1:0.0245415,Tillandsia_fasciculata_H_Tillandsia_CM054944.1_000053.1:0.00252534)n3:0.0333073)n2:0.150641,(Juncus_effusus_H_Juncus_Jeff_scaffold_19_000790.1:0.174408,Carex_scoparia_H_Carex_Csco_scaffold_6_000832.1:0.208531)n4:0.116547)n1:0.0704486,((Streptochaeta_angustifolia_strangu_026747:0.0915693,(Pharus_latifolius_Phala.01G102200.3:5e-09,(Pharus_latifolius_Phala.01G102200.2:0.00301813,Pharus_latifolius_Phala.01G102200:5e-09)n8:5e-09)n7:0.0896492)n6:0.0219965,((((Zizania_latifolia_GWHTBFHI014383:0.0554586,Zizania_latifolia_GWHTBFHI023290:0.0395944)n12:0.0321705,(Leersia_perrieri_LPERR03G26600:0.0661933,Oryza_sativa_LOC_Os03g50730:0.0414524)n13:0.0240864)n11:0.0316101,((Brachypodium_distachyon_BRADI_1g10710v3:0.063167,(Hordeum_spontaneum_WB01_006651_0148950:0.0029694,(Hordeum_vulgareMorex_HORVU.MOREX.r3.4HG0337700:5e-09,Hordeum_vulgareMorex_HORVU.MOREX.r3.4HG0337700.2:0.00520808)n17:0.00366415)n16:0.0796376)n15:0.0323634,(Olyra_latifolia_Ola009842:0.0790522,((Dendrocalamus_sinicus_Dendrocalamus_sinicus_Dsi03B_8968534_8979287_Dsi03Bg06240.1_-1_CDS_4147735981_50261:0.0417646,Ampelocalamus_luodianensis_Alu03Cg08590.1:0.0146054)n20:0.00641062,(Ampelocalamus_luodianensis_Alu03Dg22580.1:0.029332,Dendrocalamus_sinicus_Dendrocalamus_sinicus_Dsi03A_8606238_8613515_Dsi03Ag06300.1_-1_CDS_4147728610_51362:0.0207232)n21:0.00230257)n19:0.00213668)n18:0.000237409)n14:0.00681762)n10:0.011919,(((Aristida_adscensionis_H_Aadptg000005l000150.1:0.0656852,Stipagrostis_hirtigluma_H_Shi_ptg000037l_001284.1:0.0372657)n24:0.0114283,((Phragmites_australis_Phragmites_australis_PaChr4_39975782_39979209_evm.model.PaChr4.1935_1_CDS_4362453455_20093:0.0280438,Phragmites_australis_Phragmites_australis_PaChr3_41162159_41167553_evm.model.PaChr3.2167_1_CDS_4362445405_32658:0.0397401)n26:0.00760207,(Phragmites_australis_Phragmites_australis_PaChr3_41168928_41170197_evm.model.PaChr3.2168_1_CDS_4362445407_33501:0.0231088,Phragmites_australis_Phragmites_australis_PaChr4_39981133_39982339_evm.model.PaChr4.1936_1_CDS_4362453457_20931:0.0413875)n27:0.00459538)n25:0.000510598)n23:0.0114769,((Eragrostis_curvula_EJB05_04874:0.0569017,(Eleusine_coracana_ELECO.r07.3BG0264050:0.0150214,Eleusine_coracana_ELECO.r07.3AG0218780:0.0186218)n30:0.058753)n29:0.0273047,(Chasmanthium_laxum_Chala.03G196200:0.0308907,((Zea_mays_Zm00001eb216180:0.0302272,(Sorghum_bicolor_SORBI_3010G079200:0.0486585,Sorghum_bicolor_SORBI_3001G114200:0.0145249)n34:0.014788)n33:0.0332205,(Urochloa_fusta_Urofu.9G114500:0.0287599,(((((ASEM_AUS1_H_AUS1CM014278.1001143.1:0.00996468,ASEM_RSA5_H_RSA5chrom9002553.1:0.0129896)n40:0.035816,(Echinocloa_haploclada_eh_chr1.1038:0.0359813,Dichantelium_oligosantes_H_DolKV782132.1000001.1:0.0247307)n41:0.00574041)n39:0.00223542,(Panicum_hallii_Pahal.9G113200:0.0154727,((Panicum_virgatum_Pavir.9KG027700:0.0181757,Panicum_virgatum_Pavir.J312300:0.0432517)n44:0.00486726,Panicum_virgatum_Pavir.9NG130400:0.0595281)n43:0.00661423)n42:0.00274104)n38:0.00867247,((Cenchrus_americanus_H_CamCM007983.2004985.1:0.0435138,Setaria_viridis_SEVIR_9G115100v2:0.022818)n46:0.0181172,(Digitaria_radicosa_Dra09G0097400:0.0224379,(Digitaria_exilis_H_Dex9A-005106.1:0.02386,Digitaria_exilis_H_Dex9B-004996.1:0.010934)n48:0.0199589)n47:0.017444)n45:0.00443689)n37:0.00239393,(ASEM_RSA5_H_RSA5chrom5002678.1:0.308211,Cenchrus_americanus_H_CamCM007985.2001681.1:0.0322684)n49:0.0151121)n36:0.00167912)n35:0.00756029)n32:0.0161953)n31:0.0212975)n28:0.00467543)n22:0.00441506)n9:0.0299212)n5:0.0704486)n0;
```
