## Supplementary Dataset S1 for "Gene turnover and contingency facilitated the repeated evolution of C_4_ photosynthesis in grasses": OG0005186_tree.txt

```
((((Pharus_latifolius_Phala.01G050800:0,Pharus_latifolius_Phala.01G051400:0)n3:0.0803318,(Pharus_latifolius_Phala.01G052000:5e-09,(Pharus_latifolius_Phala.01G052000.3:7e-09,Pharus_latifolius_Phala.01G052000.2:5e-09)n5:0.00919583)n4:0.0167729)n2:0.110408,(Streptochaeta_angustifolia_strangu_036277:0.168681,Streptochaeta_angustifolia_strangu_011927:0.129993)n6:0.0426381)n1:0.0263254,(((Zizania_latifolia_GWHTBFHI013781:0.0479965,Zizania_latifolia_GWHTBFHI022939:0.0660222)n9:0.0486121,(Leersia_perrieri_LPERR03G31620:0.0749211,Oryza_sativa_LOC_Os03g58250:0.0563308)n10:0.0368762)n8:0.0669431,((Olyra_latifolia_Ola001209:0.111805,((Ampelocalamus_luodianensis_Alu03Cg04150.1:0.0512595,(Dendrocalamus_sinicus_Dendrocalamus_sinicus_Dsi03A_3379846_3383446_Dsi03Ag02800.1_1_CDS_4147727560_28841:0.00557369,Dendrocalamus_sinicus_Dendrocalamus_sinicus_Dsi10C_9624145_9625063_Dsi10Cg01840.1_1_CDS_4147827376_44932:0.0367345)n15:0.0315032)n14:0.00412801,(Ampelocalamus_luodianensis_Alu03Dg27100.2:0.0529354,(Dendrocalamus_sinicus_Dendrocalamus_sinicus_Dsi03B_3321655_3325136_Dsi03Bg02920.1_1_CDS_4147734985_1292:0.04512,Dendrocalamus_sinicus_Dendrocalamus_sinicus_Dsi03B_3383468_3387678_Dsi03Bg02940.1_1_CDS_4147734991_4670:0.036546)n17:0.012982)n16:0.00144244)n13:0.0109978)n12:0.0169226,((Brachypodium_distachyon_BRADI_1g05480v3:0.0966475,(Hordeum_spontaneum_WB01_002187_0471074:0.0102054,Hordeum_vulgareMorex_HORVU.MOREX.r3.5HG0519420:0.00591385)n20:0.105423)n19:0.0645134,((((Eragrostis_curvula_EJB05_04031:0.00156166,Eragrostis_curvula_EJB05_04037:0.00216793)n24:0.048967,(Eleusine_coracana_ELECO.r07.3BG0257710:0.0174862,Eleusine_coracana_ELECO.r07.3AG0212570:0.0215796)n25:0.0584335)n23:0.050171,((Phragmites_australis_Phragmites_australis_PaChr3_46252625_46256058_evm.model.PaChr3.2589_1_CDS_4362446341_1543:0.0856666,(Chasmanthium_laxum_Chala.03G246900:0.0595303,((((Panicum_hallii_Pahal.9G051400:0.0257193,((Panicum_virgatum_Pavir.J266000:0,Panicum_virgatum_Pavir.9NG392700:0,Panicum_virgatum_Pavir.9NG794900:0,Panicum_virgatum_Pavir.9NG792400:0)n34:0.0171949,Panicum_virgatum_Pavir.J523100:0.017393)n33:0.0182798)n32:0.0161338,((Digitaria_radicosa_Dra09G0045700:0.0493023,(Digitaria_exilis_H_Dex9A-000247.1:0.00553696,Digitaria_exilis_H_Dex9B-000247.1:0.0112149)n37:0.0352834)n36:0.024543,Dichantelium_oligosantes_H_DolKV770026.1000007.1:0.0431175)n35:0.00907586)n31:0.00499389,((Urochloa_fusta_Urofu.9G053300:0.0403323,(Cenchrus_americanus_H_CamCM007983.2000145.1:0.0524983,Setaria_viridis_SEVIR_9G055100v2:0.0200272)n40:0.0178208)n39:0.0140037,(Echinocloa_haploclada_eh_chr1.487:0.0474117,(ASEM_AUS1_H_AUS1CM014278.1004869.1:0.0102672,ASEM_RSA5_H_RSA5chrom9002894.1:0.00997138)n42:0.0495167)n41:0.00650475)n38:0.00499156)n30:0.0123341,(Sorghum_bicolor_SORBI_3001G056700:0.0364931,(Zea_mays_Zm00001eb212940:0.110838,((Zea_mays_Zm00001eb060910:0,Zea_mays_Zm00001eb060860:0)n46:0.0105747,Zea_mays_Zm00001eb060810:0.00818887)n45:0.0443464)n44:0.00492738)n43:0.0070001)n29:0.0349683)n28:0.0134549)n27:0.00629604,Phragmites_australis_Phragmites_australis_PaChr4_45812914_45817409_evm.model.PaChr4.2337_1_CDS_4362454349_13788:0.0492274)n26:0.00546972)n22:0.0183627,(Aristida_adscensionis_H_Aadptg000018l000458.1:0.0734934,Stipagrostis_hirtigluma_H_Shi_ptg000037l_000318.1:0.0671479)n47:0.0206744)n21:0.0484606)n18:0.0107132)n11:0.0146408)n7:0.0263254)n0;
```
