## Supplementary Dataset S1 for "Gene turnover and contingency facilitated the repeated evolution of C_4_ photosynthesis in grasses": OG0005187_tree.txt

```
(((Ananas_comosus_H_Ananas_contig10_000217.1:0.0258032,(Tillandsia_fasciculata_H_Tillandsia_CM054937.1_000846.1:0.0154295,(Tillandsia_fasciculata_H_Tillandsia_CM054942.1_000330.1:0.00424755,Tillandsia_fasciculata_H_Tillandsia_CM054937.1_000849.1:0.0125648)n4:0.00138901)n3:0.0259159)n2:0.113395,(Juncus_effusus_H_Juncus_Jeff_scaffold_12_000770.1:0.232707,Carex_scoparia_H_Carex_Csco_scaffold_8_000783.1:0.171306)n5:0.111662)n1:0.0479694,((Streptochaeta_angustifolia_strangu_040659:0.212744,Streptochaeta_angustifolia_strangu_023721:0.0453299)n7:0.0351201,(Pharus_latifolius_Phala.01G046200:0.0647104,((Leersia_perrieri_LPERR03G31830:0.0459764,Oryza_sativa_LOC_Os03g58590:0.03838)n10:0.0181789,(((Brachypodium_distachyon_BRADI_1g05170v3:0.0520384,(Hordeum_spontaneum_WB01_008033_0003920:0.00115755,Hordeum_vulgareMorex_HORVU.MOREX.r3.5HG0520540:0.00344057)n14:0.0499406)n13:0.0333333,(Olyra_latifolia_Ola026590:0.0825973,(Ampelocalamus_luodianensis_Alu03Cg03960.2:0.0178232,(Dendrocalamus_sinicus_Dendrocalamus_sinicus_Dsi03A_3170125_3179211_Dsi03Ag02640.1_-1_CDS_4147727512_1831:0.0203615,Dendrocalamus_sinicus_Dendrocalamus_sinicus_Dsi03B_3087293_3093765_Dsi03Bg02740.1_-1_CDS_4147734931_27740:0.0261867)n17:0.00290963)n16:0.00642869)n15:0.00815125)n12:0.0112023,(((Stipagrostis_hirtigluma_H_Shi_ptg000037l_001616.1:0.0424994,(Aristida_adscensionis_H_Aadptg000018l000825.1:0.0326037,Brachypodium_distachyon_BRADI_2g34367v3:0.48255)n21:0.0149455)n20:0.0237812,((Phragmites_australis_Phragmites_australis_PaChr4_45986400_45992429_evm.model.PaChr4.2355_1_CDS_4362454389_30586:0.0332097,(Phragmites_australis_Phragmites_australis_PaChr2_11525990_11531376_evm.model.PaChr2.782_1_CDS_4362422183_35956:0.0862322,Phragmites_australis_Phragmites_australis_PaChr3_46451131_46457345_evm.model.PaChr3.2610_1_CDS_4362446391_22585:0.00607903)n24:0.0183714)n23:0.0128363,((Chasmanthium_laxum_Chala.03G249300:0.0261976,(Eragrostis_curvula_EJB05_03999:0.0333687,(Eleusine_coracana_ELECO.r07.3BG0257410:0.00394672,Eleusine_coracana_ELECO.r07.3AG0212200:0.00600519)n28:0.0407103)n27:0.0252528)n26:0.00191104,((((Panicum_hallii_Pahal.9G048700:0.0106133,(Panicum_virgatum_Pavir.9NG396400:0.0149491,(Panicum_virgatum_Pavir.1NG013400:0,Panicum_virgatum_Pavir.J451700:0)n34:0.0135762)n33:0.00482231)n32:0.014982,((Urochloa_fusta_Urofu.9G050700:0.0199232,(Cenchrus_americanus_H_CamCM007983.2000121.1:0.0169727,Setaria_viridis_SEVIR_9G051200v2:0.00645452)n37:0.00973877)n36:0.00202572,(Echinocloa_haploclada_eh_chr1.458:0.026521,(Digitaria_radicosa_Dra09G0042600:0.0208138,(Digitaria_exilis_H_Dex9A-005444.1:0.0135099,Digitaria_exilis_H_Dex9B-005306.1:0.0108283)n40:0.0105345)n39:0.0146346)n38:0.0060355)n35:0.00334932)n31:0.00121404,(ASEM_AUS1_H_AUS1CM014278.1001501.1:0.0073408,ASEM_RSA5_H_RSA5chrom9003451.1:0.00560801)n41:0.0266066)n30:0.0070986,((Zea_mays_Zm00001eb061170:0.0253908,(Zea_mays_Zm00001eb032700:0.198423,Zea_mays_Zm00001eb382350:0.0362273)n44:0.0915713)n43:0.0113583,Sorghum_bicolor_SORBI_3001G053800:0.026001)n42:0.0209616)n29:0.0184545)n25:0.0021448)n22:0.0178507)n19:0.03549,((Panicum_virgatum_Pavir.4KG158600:0.382286,Ampelocalamus_luodianensis_Alu03Cg16080.2:7e-09)n46:0.139338,(Zizania_latifolia_GWHTBFHI013801:0.0396832,(Zizania_latifolia_GWHTBFHI022919:0.0147095,(Zizania_latifolia_GWHTBFHI007683:0.300235,Zizania_latifolia_GWHTBFHI019821:0.228579)n49:0.0228579)n48:0.00228579)n47:0.000253977)n45:0.0256576)n18:0.00285084)n11:0.01949)n9:0.00216556)n8:0.0201164)n6:0.0479694)n0;
```
