## Supplementary Dataset S1 for "Gene turnover and contingency facilitated the repeated evolution of C_4_ photosynthesis in grasses": OG0005188_tree.txt

```
((Juncus_effusus_H_Juncus_Jeff_scaffold_20_000151.1:0.503977,(Ananas_comosus_H_Ananas_contig13_000066.1:0.0411161,Tillandsia_fasciculata_H_Tillandsia_CM054939.1_000614.1:0.0501706)n2:0.343939)n1:0.0769008,((Pharus_latifolius_Phala.01G035200.5:5e-09,((Pharus_latifolius_Phala.01G035200:0,Pharus_latifolius_Phala.01G035200.3:0,Pharus_latifolius_Phala.01G035200.2:0)n6:5e-09,(Pharus_latifolius_Phala.01G035200.4:5e-09,(Pharus_latifolius_Phala.01G035200.7:6e-09,Pharus_latifolius_Phala.01G035200.6:5e-09)n8:5e-09)n7:5e-09)n5:5e-09)n4:0.16124,(((((Zizania_latifolia_GWHTBFHI013891:0.048875,Zizania_latifolia_GWHTBFHI022839:0.0458727)n13:0.0363307,(Oryza_sativa_LOC_Os03g60240:0.0579587,Leersia_perrieri_LPERR03G33010:0.073509)n14:0.0422346)n12:0.0921162,((Brachypodium_distachyon_BRADI_1g04000v3:0.112485,(Hordeum_vulgareMorex_HORVU.MOREX.r3.5HG0525260:0.0023479,Hordeum_spontaneum_WB01_001895_0104473:0.00169025)n17:0.113425)n16:0.0722257,Hordeum_spontaneum_WB01_001895_0114757:0.113561)n15:0.0126178)n11:0.0051645,((Olyra_latifolia_Ola020374:0.108845,(Ampelocalamus_luodianensis_Alu03Cg02990.2:0.0224227,(Dendrocalamus_sinicus_Dendrocalamus_sinicus_Dsi03C_31007324_31017054_Dsi03Cg16990.1_1_CDS_4147746211_9772:0.0300655,Dendrocalamus_sinicus_Dendrocalamus_sinicus_Dsi03C_31017204_31017874_Dsi03Cg17000.1_1_CDS_4147746214_11460:0.0256526)n21:0.00285029)n20:0.00323668)n19:0.00206923,(Dendrocalamus_sinicus_Dendrocalamus_sinicus_Dsi03A_2300541_2309975_Dsi03Ag01940.1_-1_CDS_4147727302_54173:0.0331522,(Ampelocalamus_luodianensis_Alu03Dg28020.1:0.0365296,Dendrocalamus_sinicus_Dendrocalamus_sinicus_Dsi03B_2319903_2328947_Dsi03Bg02040.1_-1_CDS_4147734721_23238:0.0471365)n23:0.00892693)n22:0.000991881)n18:0.0136504)n10:0.0211822,((Stipagrostis_hirtigluma_H_Shi_ptg000037l_001689.1:0.0914232,Aristida_adscensionis_H_Aadptg000018l000892.1:0.126545)n25:0.0542259,(((Zea_mays_Zm00001eb062320:0.363564,(Panicum_virgatum_Pavir.1NG432200:0.281029,Echinocloa_haploclada_eh_chr1.1183:0.358917)n29:0.134911)n28:0.139333,Echinocloa_haploclada_eh_scaffold496.1:0.585361)n27:0.0563971,(Eragrostis_curvula_EJB05_03863:0.162432,((Phragmites_australis_Phragmites_australis_PaChr4_46686550_46695935_evm.model.PaChr4.2444_1_CDS_4362454587_28909:0.0505483,Phragmites_australis_Phragmites_australis_PaChr3_47321883_47331061_evm.model.PaChr3.2708_1_CDS_4362446607_28463:0.0595209)n32:0.0117323,(Chasmanthium_laxum_Chala.03G261200:0.0625741,((Zea_mays_Zm00001eb062310:0.055003,Sorghum_bicolor_SORBI_3001G038800:0.0364146)n35:0.0775584,(((ASEM_AUS1_H_AUS1CM014278.1001587.1:0.00745156,ASEM_RSA5_H_RSA5chrom9003533.1:0.0067733)n38:0.0629175,((Digitaria_exilis_H_Dex9A-005512.1:0.00989666,Digitaria_exilis_H_Dex9B-005383.1:0.0104092)n40:0.0354904,(Digitaria_radicosa_Dra09G0031000:0.0498223,Digitaria_radicosa_Dra09G0030700:0.0374377)n41:0.00415975)n39:0.0125004)n37:0.00558054,((Urochloa_fusta_Urofu.9G035000:0.051395,(Cenchrus_americanus_H_CamCM007983.2005428.1:0.0548346,Setaria_viridis_SEVIR_9G036500v2:0.0217376)n44:0.0274681)n43:0.0136912,(Echinocloa_haploclada_eh_chr1.324:0.0654247,(Dichantelium_oligosantes_H_DolKV775192.1000006.1:0.0424762,(Panicum_hallii_Pahal.9G035000:0.0238809,(Panicum_virgatum_Pavir.9NG039200:0.0366215,Panicum_virgatum_Pavir.1KG427900:0.0338367)n48:0.00309617)n47:0.032018)n46:0.00344216)n45:0.0120045)n42:0.00653424)n36:0.0267555)n34:0.0264467)n33:0.021891)n31:0.00771547)n30:0.0281737)n26:0.00313041)n24:0.049378)n9:0.0275085)n3:0.0769008)n0;
```
