## Supplementary Dataset S1 for "Gene turnover and contingency facilitated the repeated evolution of C_4_ photosynthesis in grasses": OG0005189_tree.txt

```
(((Ananas_comosus_H_Ananas_contig13_000087.1:0.0433072,Tillandsia_fasciculata_H_Tillandsia_CM054939.1_000634.1:0.0545592)n2:0.330948,(Ananas_comosus_H_Ananas_contig14_000751.1:0.0626773,Tillandsia_fasciculata_H_Tillandsia_CM054938.1_000757.1:0.0713426)n3:0.200987)n1:0.114668,((Streptochaeta_angustifolia_strangu_017964:0.165503,(Pharus_latifolius_Phala.03G066900:0.21345,(Zizania_latifolia_GWHTBFHI037218:0.229856,Leersia_perrieri_LPERR07G06960:0.247146)n7:0.118243)n6:0.0609967)n5:0.0346548,(Streptochaeta_angustifolia_strangu_010032:0.107666,((Pharus_latifolius_Phala.01G032400:5e-09,Pharus_latifolius_Phala.01G032400.2:5e-09)n10:0.109785,(((Olyra_latifolia_Ola020404:0.0756836,((Ampelocalamus_luodianensis_Alu03Cg02620.1:0.0277966,Dendrocalamus_sinicus_Dendrocalamus_sinicus_Dsi03C_31221419_31222854_Dsi03Cg17190.1_1_CDS_4147746271_43539:0.0312947)n15:0.0110755,(Ampelocalamus_luodianensis_Alu03Dg28290.2:0.0592282,(Dendrocalamus_sinicus_Dendrocalamus_sinicus_Dsi03A_2053452_2054883_Dsi03Ag01720.1_-1_CDS_4147727236_17024:0.0516506,Dendrocalamus_sinicus_Dendrocalamus_sinicus_Dsi03B_2077039_2078470_Dsi03Bg01860.1_-1_CDS_4147734667_49693:0.0607112)n17:0.00674569)n16:0.00683522)n14:0.0118878)n13:0.0278206,((Hordeum_spontaneum_WB01_007429_0094670:0.00214767,Hordeum_vulgareMorex_HORVU.MOREX.r3.5HG0526260:0.00106326)n19:0.258218,((Zizania_latifolia_GWHTBFHI013923:0.0527145,Zizania_latifolia_GWHTBFHI022809:0.061016)n21:0.0325211,(Leersia_perrieri_LPERR03G33280:0.25099,Oryza_sativa_LOC_Os03g60630:0.0584763)n22:0.0485075)n20:0.0165868)n18:0.020235)n12:0.0259429,((Aristida_adscensionis_H_Aadptg000018l000909.1:0.0566939,Stipagrostis_hirtigluma_H_Shi_ptg000037l_001710.1:0.0769015)n24:0.0305583,(((Eragrostis_curvula_EJB05_51496:5e-09,Eragrostis_curvula_EJB05_03815:0.00590615)n27:0.0528566,(Eleusine_coracana_ELECO.r07.3BG0255560:0.0465122,Eleusine_coracana_ELECO.r07.3AG0210450:0.0534977)n28:0.0912811)n26:0.0611223,((Chasmanthium_laxum_Chala.03G265600:0.0581732,(Phragmites_australis_Phragmites_australis_PaChr4_46930870_46932322_evm.model.PaChr4.2467_1_CDS_4362454637_7461:0.0686869,Phragmites_australis_Phragmites_australis_PaChr3_47573165_47574595_evm.model.PaChr3.2734_1_CDS_4362446665_10390:0.0571431)n31:0.0147498)n30:0.023063,(((Echinocloa_haploclada_eh_chr1.287:0.0646825,(Sorghum_bicolor_SORBI_3001G034300:0.0490148,((Zea_mays_Zm00001eb062670:0.111175,(Zea_mays_Zm00001eb062660:0.113173,Zea_mays_Zm00001eb062640:0.0567547)n38:0.00943006)n37:0.0387274,(Zea_mays_Zm00001eb211710:0.16694,Zea_mays_Zm00001eb211700:0.0481914)n39:0.0308444)n36:0.00342715)n35:0.0172258)n34:0.0159593,(Setaria_viridis_SEVIR_9G032600v2:0.0517235,(Dichantelium_oligosantes_H_DolKV767994.1000006.1:0.0489583,((Panicum_hallii_Pahal.9G030900:0.0252624,(Panicum_virgatum_Pavir.6NG206000:0.0339398,Panicum_virgatum_Pavir.9NG035500:0.0263099)n44:0.00562549)n43:0.0185364,(ASEM_AUS1_H_AUS1CM014278.1001617.1:0.0129488,ASEM_RSA5_H_RSA5chrom9003575.1:0.00927744)n45:0.0325523)n42:0.00797638)n41:0.00802094)n40:0.00929678)n33:0.0162321,(Urochloa_fusta_Urofu.9G031600:0.0545689,(Digitaria_radicosa_Dra09G0027600:0.0497861,(Digitaria_exilis_H_Dex9A-005534.1:0.0231245,(Digitaria_exilis_H_Dex9B-005403.1:0,Digitaria_exilis_H_DexUA-003845.1:0)n49:0.0228624)n48:0.0627759)n47:0.0503794)n46:0.0153806)n32:0.0290263)n29:0.0165185)n25:0.00952981)n23:0.0431394)n11:0.0394936)n9:0.0146661)n8:0.0115934)n4:0.114668)n0;
```
