## Supplementary Dataset S1 for "Gene turnover and contingency facilitated the repeated evolution of C_4_ photosynthesis in grasses": OG0005190_tree.txt

```
((Pharus_latifolius_Phala.01G024300:0.0705108,(Streptochaeta_angustifolia_strangu_017912:0.156386,Streptochaeta_angustifolia_strangu_029580:0.0470984)n2:0.0331913)n1:0.0276155,((((((Leersia_perrieri_LPERR04G11580:0.118935,(Oryza_sativa_LOC_Os01g74540:0.159901,(Zizania_latifolia_GWHTBFHI006745:0.037267,Zizania_latifolia_GWHTBFHI013559:0.0488152)n10:0.0400777)n9:0.033843)n8:0.10806,(Olyra_latifolia_scaffold310_244716_245186_+:0.128623,(Brachypodium_distachyon_BRADI_2g62660v3:0.13016,(Hordeum_spontaneum_WB01_003964_0114128:0.0197816,Hordeum_vulgareMorex_HORVU.MOREX.r3.3HG0330940:0.0269122)n13:0.188006)n12:0.128315)n11:0.0476879)n7:0.0727679,((((((((Digitaria_radicosa_Dra09G0018900:5e-09,Digitaria_radicosa_Dra09G0018900.2:5e-09)n21:0.0373145,(Digitaria_exilis_H_Dex9A-005589.1:0.0149564,Digitaria_exilis_H_Dex9B-005462.1:0.0261938)n22:0.0253213)n20:0.0315442,Urochloa_fusta_Urofu.9G021700:0.0504916)n19:0.00815516,((Setaria_viridis_SEVIR_9G024700v2:0.0182667,Dichantelium_oligosantes_H_DolKV781476.1000011.1:0.0140321)n24:0.00330869,((Panicum_hallii_Pahal.9G020800:0.00536042,(Panicum_virgatum_Pavir.9NG202200:0.030048,Panicum_virgatum_Pavir.9NG201100:0.00323906)n27:0.00715136)n26:0.00656196,(ASEM_AUS1_H_AUS1CM014278.1001670.1:0.00289312,ASEM_RSA5_H_RSA5chrom9003623.1:0.0029228)n28:0.0556443)n25:0.00348375)n23:0.0135415)n18:0.0108524,((Cenchrus_americanus_H_CamLKME02014686.1000014.1:0.0783935,Echinocloa_haploclada_eh_chr1.197:0.030193)n30:0.0071319,(Sorghum_bicolor_SORBI_3001G023900:0.047958,(Zea_mays_Zm00001eb063610:0.0135815,(Zea_mays_Zm00001eb027280:0.0257139,(Zea_mays_Zm00001eb222600:5e-09,Zea_mays_Zm00001eb403990:0.00542978)n34:0.00201247)n33:0.276444)n32:0.0454258)n31:0.0532977)n29:0.00937573)n17:0.045564,Chasmanthium_laxum_Chala.03G274600:0.0203571)n16:0.0137789,Phragmites_australis_Phragmites_australis_PaChr3_48147300_48147943_evm.model.PaChr3.2790_1_CDS_4362446789_20073:0.0375008)n15:0.0102173,((Eragrostis_curvula_EJB05_03354:0.0297422,(Eleusine_coracana_ELECO.r07.3BG0254650:0.0099282,Eleusine_coracana_ELECO.r07.3AG0209520:0.0129609)n37:0.0411367)n36:0.0547327,(Aristida_adscensionis_H_Aadptg000018l000955.1:0.0540426,Stipagrostis_hirtigluma_H_Shi_ptg000037l_000130.1:0.0996943)n38:0.0389346)n35:0.0131806)n14:0.0359868)n6:0.028387,Dendrocalamus_sinicus_Dendrocalamus_sinicus_Dsi03A_1507267_1507873_Dsi03Ag01140.1_1_CDS_4147727062_32778:0.0147496)n5:0.00446418,(Dendrocalamus_sinicus_Dendrocalamus_sinicus_Dsi03B_1466837_1467445_Dsi03Bg01360.1_-1_CDS_4147734517_22112:0.0241468,((Brachypodium_distachyon_BRADI_1g03020v3:0.0925495,Ampelocalamus_luodianensis_Alu03Cg01920.1:0.0332456)n41:0.00451991,(Olyra_latifolia_Ola006505:0.0297038,(Hordeum_spontaneum_WB01_006955_0023587:5e-09,(Hordeum_vulgareMorex_HORVU.MOREX.r3.6HG0632640:0.11149,Hordeum_vulgareMorex_HORVU.MOREX.r3.5HG0528890:0.00818464)n44:0.000909404)n43:0.00707142)n42:0.00471939)n40:6e-09)n39:0.00832656)n4:0.0039313,(Ampelocalamus_luodianensis_Alu03Dg28850.2:0.0394883,((Zizania_latifolia_GWHTBFHI013977:0.0353044,(Zizania_latifolia_GWHTBFHI022753:0.0200409,Zizania_latifolia_GWHTBFHI022754:0.0329389)n48:0.00942418)n47:0.0171986,(Oryza_sativa_LOC_Os03g61570:0.0572008,Leersia_perrieri_LPERR03G33900:0.0457416)n49:0.00987392)n46:0.0157723)n45:0.00175248)n3:0.0276155)n0;
```
