## Supplementary Dataset S1 for "Gene turnover and contingency facilitated the repeated evolution of C_4_ photosynthesis in grasses": OG0005191_tree.txt

```
((Carex_scoparia_H_Carex_Csco_scaffold_9_000764.1:0.262637,(Ananas_comosus_H_Ananas_contig13_000025.1:0.0285119,Tillandsia_fasciculata_H_Tillandsia_CM054939.1_000571.1:0.0380577)n2:0.145557)n1:0.055466,((Pharus_latifolius_Phala.01G022800:5e-09,Pharus_latifolius_Phala.01G022800.2:5e-09)n4:0.0517842,(Streptochaeta_angustifolia_strangu_009810:0.108623,((((Leersia_perrieri_LPERR03G34180:0.0397449,Oryza_sativa_LOC_Os03g61920:0.0520266)n9:0.0198536,(Zizania_latifolia_GWHTBFHI022732:0.0780175,Zizania_latifolia_GWHTBFHI014000:0.0360416)n10:0.0184376)n8:0.0476769,((Phragmites_australis_Phragmites_australis_PaChr4_47566743_47569668_evm.model.PaChr4.2537_1_CDS_4362454793_30588:0.0543002,(Zea_mays_Zm00001eb241410:0.102409,Hordeum_spontaneum_WB01_009634_0010795:0.0637258)n13:0.278767)n12:0.0309741,((Brachypodium_distachyon_BRADI_1g02630v3:0.0550402,((Hordeum_spontaneum_WB01_002933_0154168:0.00766599,Hordeum_vulgareMorex_HORVU.MOREX.r3.5HG0530130:0.00158843)n17:0.0513104,(Hordeum_vulgareMorex_HORVU.MOREX.r3.6HG0560500:0.0282269,(((Hordeum_spontaneum_WB01_001521_0429567:0.0845252,Hordeum_spontaneum_WB01_008037_0206107:0.172831)n21:0.100431,Hordeum_spontaneum_WB01_002266_1633681:0.151837)n20:0.101302,((Hordeum_spontaneum_WB01_013472_0053628:0.0438763,Hordeum_spontaneum_WB01_000553_0091402:0.0435521)n23:0.0509754,Hordeum_spontaneum_WB01_004704_0185025:0.0208451)n22:0.00208451)n19:0.000231613)n18:0.0717009)n16:0.071464)n15:0.0708498,((Ampelocalamus_luodianensis_Alu03Dg29110.1:0.02245,Ampelocalamus_luodianensis_Alu03Cg01640.1:0.0247776)n25:0.00875694,(Olyra_latifolia_Ola023099:0.10567,Dendrocalamus_sinicus_Dendrocalamus_sinicus_Dsi03B_1266240_1269953_Dsi03Bg01160.1_-1_CDS_4147734457_45189:0.0965709)n26:0.0151775)n24:0.0248766)n14:0.0131692)n11:0.00146324)n7:0.0106332,(((Eleusine_coracana_ELECO.r07.3BG0254510:0.00992061,Eleusine_coracana_ELECO.r07.3AG0209360:0.00920631)n29:0.0501563,(Eragrostis_curvula_EJB05_03398:0.0142857,Eragrostis_curvula_EJB05_03382:0.0170271)n30:0.0364856)n28:0.0279901,(Phragmites_australis_Phragmites_australis_PaChr3_48213415_48218867_evm.model.PaChr3.2801_1_CDS_4362446815_30982:0.135342,((Aristida_adscensionis_H_Aadptg000018l000960.1:0.0820303,Stipagrostis_hirtigluma_H_Shi_ptg000037l_001768.1:0.0773227)n33:0.0183108,(Chasmanthium_laxum_Chala.03G275300:0.0657789,((Sorghum_bicolor_SORBI_3001G023200:0.0199481,Zea_mays_Zm00001eb063680:0.0390099)n36:0.0441933,(Echinocloa_haploclada_eh_chr1.190:0.0443181,((Panicum_hallii_Pahal.9G020200:0.0221098,Panicum_virgatum_Pavir.9NG200100:0.0216267)n39:0.0097167,((Cenchrus_americanus_H_CamLKME02014686.1000022.1:0.0497763,Setaria_viridis_SEVIR_9G025600v2:0.023107)n41:0.012818,((Urochloa_fusta_Urofu.9G020800:0.024204,(ASEM_AUS1_H_AUS1CM014278.1001675.1:0.00938093,ASEM_RSA5_H_RSA5chrom9003628.1:0.00728933)n44:0.0286841)n43:0.00805957,(((Digitaria_radicosa_Dra09G0018000:5e-09,Digitaria_radicosa_Dra09G0018000.2:5e-09)n47:0.0316757,((Digitaria_exilis_H_Dex9A-005597.1:0,Digitaria_exilis_H_DexUA-000347.1:0)n49:0.00617152,Digitaria_exilis_H_DexUA-003331.1:0.0146901)n48:0.0140188)n46:0.0164557,Dichantelium_oligosantes_H_DolKV780976.1000017.1:0.03868)n45:0.00485621)n42:0.00429016)n40:0.00464091)n38:0.00750559)n37:0.0152573)n35:0.0197605)n34:0.00872292)n32:0.00211324)n31:0.00730757)n27:0.0108929)n6:0.061745)n5:0.0237161)n3:0.055466)n0;
```
