## Supplementary Dataset S1 for "Gene turnover and contingency facilitated the repeated evolution of C_4_ photosynthesis in grasses": OG0005192_tree.txt

```
((Tillandsia_fasciculata_H_Tillandsia_JAQOTM010000028.1_000004.1:0.107646,Ananas_comosus_H_Ananas_contig2_000273.1:0.0715129)n1:0.163039,((Pharus_latifolius_Phala.01G019500:0.156644,Streptochaeta_angustifolia_strangu_002200:0.123412)n3:0.0426503,((Brachypodium_distachyon_BRADI_1g02270v3:0.140326,(Hordeum_spontaneum_WB01_002070_0377359:0.00627463,Hordeum_vulgareMorex_HORVU.MOREX.r3.5HG0531430:0.00727031)n6:0.107438)n5:0.0573125,(Digitaria_radicosa_Dra09G0014800:0.227855,((Olyra_latifolia_scaffold239_431511_433550_+:0.0838677,(((Ampelocalamus_luodianensis_Alu03Dg29380.2:0.0283046,Ampelocalamus_luodianensis_Alu01Cg06160.1:0.304987)n12:0.00565087,Dendrocalamus_sinicus_Dendrocalamus_sinicus_Dsi03A_1355245_1357278_Dsi03Ag01010.1_-1_CDS_4147727023_10834:0.0425918)n11:0.00511968,(Ampelocalamus_luodianensis_Alu03Cg01410.1:0.112352,(Dendrocalamus_sinicus_Dendrocalamus_sinicus_Dsi03C_32067282_32069318_Dsi03Cg18010.1_1_CDS_4147746517_11461:0.0298881,Dendrocalamus_sinicus_Dendrocalamus_sinicus_Dsi06A_8706201_8706877_Dsi06Ag05240.1_-1_CDS_4147776013_13809:0.0763105)n14:0.0106957)n13:0.0100331)n10:0.00875483)n9:0.0281309,((((Eleusine_coracana_ELECO.r07.3BG0254120:0.0497165,Eleusine_coracana_ELECO.r07.3AG0208920:0.045356)n18:0.0873369,(Eragrostis_curvula_EJB05_03490:0.022067,Eragrostis_curvula_EJB05_03460:0.0226134)n19:0.0355969)n17:0.0481582,(((Aristida_adscensionis_H_Aadptg000018l000294.1:0.0714293,Aristida_adscensionis_H_Aadptg000018l000981.1:0.0445)n22:0.0304829,(Stipagrostis_hirtigluma_H_Shi_ptg000037l_000106.1:0.0951436,(Stipagrostis_hirtigluma_H_Shi_ptg000035l_000001.1:0.0027782,Stipagrostis_hirtigluma_H_Shi_ptg000037l_001795.1:0.00544868)n24:0.0486114)n23:0.0174733)n21:0.0162862,(Chasmanthium_laxum_Chala.03G278300:0.0614794,((Sorghum_bicolor_SORBI_3001G019300:0.0494025,Zea_mays_Zm00001eb211030:0.0571646)n27:0.0602967,((Echinocloa_haploclada_eh_chr7.1920:0.529472,(Echinocloa_haploclada_eh_chr1.150:5e-09,Echinocloa_haploclada_eh_chr9.3304:0.00540388)n30:0.0409403)n29:0.0259565,(((Dichantelium_oligosantes_H_DolKV774679.1000014.1:0.0745471,Dichantelium_oligosantes_H_DolKV774679.1000013.1:0.0474079)n33:0.0298261,(Panicum_hallii_Pahal.9G016500:0.020581,((Panicum_virgatum_Pavir.1KG111600:0.0527161,Panicum_virgatum_Pavir.J750400:0.0234376)n36:0.0661879,Panicum_virgatum_Pavir.9NG001700:0.0377002)n35:0.00418891)n34:0.0121263)n32:0.00855187,((Urochloa_fusta_Urofu.9G016700:0.0636372,(Digitaria_radicosa_Dra09G0014700:0.0573087,((Digitaria_exilis_H_Dex9B-000085.1:0.0361301,Digitaria_exilis_H_Dex9A-000080.1:0.0331682)n41:0.0951249,(Digitaria_exilis_H_Dex9A-005620.1:0.0175054,Digitaria_exilis_H_Dex9B-005482.1:0.0221374)n42:0.0276215)n40:0.00306906)n39:0.0170433)n38:0.0099424,((ASEM_AUS1_H_AUS1CM014278.1001713.1:0.00930806,ASEM_RSA5_H_RSA5chrom9003651.1:0.0149202)n44:0.0468374,(Cenchrus_americanus_H_CamLKME02014686.1000043.1:0.0412197,Setaria_viridis_SEVIR_9G018200v2:0.0314928)n45:0.0234749)n43:0.00955149)n37:0.00807158)n31:0.0109451)n28:0.0174636)n26:0.0154348)n25:0.0153018)n20:0.0148352)n16:0.0470276,(Panicum_virgatum_Pavir.J163800:0.88731,(Zizania_latifolia_GWHTBFHI014025:0.0777558,(Leersia_perrieri_LPERR03G34470:0.167415,(Oryza_sativa_LOC_Os04g20930:0.0392867,Oryza_sativa_LOC_Os03g62370:0.023883)n49:0.0369035)n48:0.0409657)n47:0.04371)n46:0.0138443)n15:0.00153825)n8:0.0181331)n7:0.00201479)n4:0.0344396)n2:0.0359381)n0;
```
