## Supplementary Dataset S1 for "Gene turnover and contingency facilitated the repeated evolution of C_4_ photosynthesis in grasses": OG0005193_tree.txt

```
((Ananas_comosus_H_Ananas_contig2_000577.1:0.0233066,Tillandsia_fasciculata_H_Tillandsia_CM054942.1_000855.1:0.0268871)n1:0.143164,(((Streptochaeta_angustifolia_strangu_021951:0.00883636,(Streptochaeta_angustifolia_strangu_035160:0.0108853,Streptochaeta_angustifolia_strangu_028481:0.00664615)n5:0.00694171)n4:0.0845615,(((Pharus_latifolius_Phala.03G046500:0,Pharus_latifolius_Phala.03G046500.3:0)n8:6e-09,Pharus_latifolius_Phala.03G046500.2:0.00245242)n7:0.0264852,((Pharus_latifolius_Phala.03G046700:5e-09,(Pharus_latifolius_Phala.03G046700.7:5e-09,(Pharus_latifolius_Phala.03G046700.8:5e-09,((Pharus_latifolius_Phala.03G046700.9:0,Pharus_latifolius_Phala.03G046700.3:0)n14:5e-09,Pharus_latifolius_Phala.03G046700.2:0.00225666)n13:6e-09)n12:5e-09)n11:5e-09)n10:6e-09,(Pharus_latifolius_Phala.03G046700.5:0.000566703,(Pharus_latifolius_Phala.03G046700.4:0.0101639,Pharus_latifolius_Phala.03G046700.6:0.00522355)n16:0.00582229)n15:6e-09)n9:0.00739975)n6:0.0625174)n3:0.0160073,(((Zizania_latifolia_GWHTBFHI014107:0.0454416,(Leersia_perrieri_LPERR03G35490:0.0424969,Oryza_sativa_LOC_Os03g63920:0.037295)n20:0.0264133)n19:0.0367366,((Brachypodium_distachyon_BRADI_1g01007v3:0.0591511,(Hordeum_spontaneum_WB01_027869_0001939:0.00106315,Hordeum_vulgareMorex_HORVU.MOREX.r3.5HG0536500:0.00258049)n23:0.0760231)n22:0.0362259,((Ampelocalamus_luodianensis_Alu03Cg00460.2:0.0182725,Dendrocalamus_sinicus_Dendrocalamus_sinicus_Dsi03C_32658283_32679705_Dsi03Cg18570.1_1_CDS_4147746685_49170:0.0265792)n25:0.00865025,(Dendrocalamus_sinicus_Dendrocalamus_sinicus_Dsi03A_410976_413117_Dsi03Ag00260.1_-1_CDS_4147726798_54734:0.0986569,(Olyra_latifolia_Ola030153:0.0550853,Ampelocalamus_luodianensis_Alu03Dg30140.1:0.0509422)n27:0.00609592)n26:0.000677324)n24:0.00592572)n21:0.0138696)n18:0.0215753,(((Stipagrostis_hirtigluma_H_Shi_ptg000035l_000060.1:0.00613319,Stipagrostis_hirtigluma_H_Shi_ptg000037l_001860.1:0.00869774)n30:0.0484148,(Aristida_adscensionis_H_Aadptg000005l000285.1:0.0452077,Aristida_adscensionis_H_Aadptg000005l000283.1:0.026312)n31:0.0603673)n29:0.0208442,(((Eragrostis_curvula_EJB05_03655:0.0485718,(Eleusine_coracana_ELECO.r07.3BG0252740:0.00910317,Eleusine_coracana_ELECO.r07.3AG0207680:0.0120463)n35:0.038969)n34:0.0296338,(Phragmites_australis_Phragmites_australis_PaChr3_48996691_49002943_evm.model.PaChr3.2910_1_CDS_4362447057_5334:0.0410793,Chasmanthium_laxum_Chala.03G289500:0.0451539)n36:0.00424692)n33:0.00326018,((Sorghum_bicolor_SORBI_3001G005800:0.0318108,Zea_mays_Zm00001eb064930:0.040547)n38:0.0514838,(((Digitaria_exilis_H_Dex9A-005672.1:0.00488774,Digitaria_exilis_H_Dex9B-005539.1:0.00416219)n41:0.0447582,(Urochloa_fusta_Urofu.9G004500:0.0286507,(Cenchrus_americanus_H_CamCM007982.2001888.1:0.0298252,Setaria_viridis_SEVIR_9G005100v2:0.00678587)n43:0.0158343)n42:0.00352787)n40:0.00501838,((Echinocloa_haploclada_eh_chr1.33:0.0453746,(Panicum_hallii_Pahal.9G004700:0.0144753,(Panicum_virgatum_Pavir.9KG022300:0.0177893,Panicum_virgatum_Pavir.9NG015600:0.0154665)n47:0.00265767)n46:0.024125)n45:0.00351977,((ASEM_AUS1_H_AUS1CM014278.1001765.1:0.0037455,ASEM_RSA5_H_RSA5chrom9002625.1:0.00171945)n49:0.0271422,Dichantelium_oligosantes_H_DolKV776843.1000003.1:0.0275511)n48:0.00378778)n44:0.00289112)n39:0.0123759)n37:0.0253865)n32:0.013713)n28:0.0355446)n17:0.0267672)n2:0.143164)n0;
```
