## Supplementary Dataset S1 for "Gene turnover and contingency facilitated the repeated evolution of C_4_ photosynthesis in grasses": OG0005194_tree.txt

```
(((Pharus_latifolius_Phala.02G146600:0,Pharus_latifolius_Phala.02G146600.4:0,Pharus_latifolius_Phala.02G146600.7:0,Pharus_latifolius_Phala.02G146600.2:0,Pharus_latifolius_Phala.02G146600.3:0,Pharus_latifolius_Phala.02G146600.6:0,Pharus_latifolius_Phala.02G146600.5:0)n2:0.0639302,Streptochaeta_angustifolia_strangu_035671:0.0467294)n1:0.0295622,((((Oryza_sativa_LOC_Os07g22400:0.0370999,Leersia_perrieri_LPERR07G09480:0.0378524)n6:0.0116852,(Zizania_latifolia_GWHTBFHI016590:0.031988,Zizania_latifolia_GWHTBFHI019736:0.0257941)n7:0.011344)n5:0.0295106,(((Hordeum_spontaneum_WB01_001233_0778280:0,Hordeum_vulgareMorex_HORVU.MOREX.r3.2HG0162680:0)n10:0.0534792,Brachypodium_distachyon_BRADI_5g07930v3:0.0416954)n9:0.0307597,((Ampelocalamus_luodianensis_Alu04Cg06280.2:0.0241978,Ampelocalamus_luodianensis_Alu04Dg17120.1:0.022274)n12:0.00567841,(Olyra_latifolia_Ola025643:0.047466,(Dendrocalamus_sinicus_Dendrocalamus_sinicus_Dsi04A_23135002_23140729_Dsi04Ag14310.1_-1_CDS_4147751080_21604:0.0370147,Dendrocalamus_sinicus_Dendrocalamus_sinicus_Dsi04B_20818558_20823288_Dsi04Bg03490.1_1_CDS_4147753906_20488:0.0339718)n14:0.00445869)n13:0.00159983)n11:0.00458258)n8:0.00335304)n4:0.00959553,(((Eragrostis_curvula_EJB05_45611:0.0846857,(Eleusine_coracana_ELECO.r07.6BG0492790:0.0692368,(Eleusine_coracana_ELECO.r07.4BG0351800:0.00426128,Eleusine_coracana_ELECO.r07.4AG0320390:0.00408128)n19:0.0543696)n18:0.0142155)n17:0.0165497,(Stipagrostis_hirtigluma_H_Shi_ptg000016l_002591.1:0.0507085,(Aristida_adscensionis_H_Aadptg000012l000170.1:0.0834883,Aristida_adscensionis_H_Aadptg000036l000006.1:0.0382088)n21:0.0148834)n20:0.0202053)n16:0.0118006,((Phragmites_australis_Phragmites_australis_PaChr7_19320164_19325068_evm.model.PaChr7.1432_1_CDS_4362474168_23513:0.042222,Phragmites_australis_Phragmites_australis_PaChr11_17642556_17650795_evm.model.PaChr11.1444_1_CDS_4362375864_10151:0.0389145)n23:0.00647198,(Chasmanthium_laxum_Chala.06G078800:0.0406959,(((Digitaria_radicosa_Dra07G0044500:0.0174374,(Digitaria_exilis_H_Dex7A-000246.1:0.0121523,(Digitaria_exilis_H_Dex7B-000292.1:0.00895274,(Digitaria_exilis_H_Dex2A-003005.1:0.00400216,Digitaria_exilis_H_Dex2B-002941.1:0.00292203)n30:0.013708)n29:0.00549317)n28:0.0261785)n27:0.0411968,(Sorghum_bicolor_SORBI_3006G051000:0.0176529,(Zea_mays_Zm00001eb421110:0.0313566,Zea_mays_Zm00001eb407100:0.0305315)n32:0.00339239)n31:0.0052614)n26:0.0106421,((((Urochloa_fusta_Urofu.7G094000:0.0228314,(Cenchrus_americanus_H_CamCM007984.2001333.1:0.0253154,Setaria_viridis_SEVIR_7G079700v2:0.0126067)n37:0.0138426)n36:0.00629447,(ASEM_RSA5_H_RSA5chrom9001376.1:0.0816034,ASEM_AUS1_H_AUS1CM014278.1004544.1:0.00846644)n38:0.0462557)n35:0.00388524,((Dichantelium_oligosantes_H_DolKV778577.1000020.1:0.085628,Dichantelium_oligosantes_H_DolKV778577.1000021.1:0.00764161)n40:0.0403028,(Dichantelium_oligosantes_H_DolKV780533.1000001.1:0.0381714,Echinocloa_haploclada_eh_chr7.2729:0.0800087)n41:0.00444906)n39:0.00049434)n34:0.00407251,(Panicum_hallii_Pahal.7G122800:0.0214089,(Panicum_virgatum_Pavir.9NG365600:0.0437836,(Panicum_virgatum_Pavir.7KG113900:0.0136699,Panicum_virgatum_Pavir.7NG134900:0.0131979)n44:0.00208786)n43:0.000231985)n42:0.00258796)n33:0.0100731)n25:0.0221779)n24:0.010763)n22:0.0090258)n15:0.0171261)n3:0.0295622)n0;
```
