## Supplementary Dataset S1 for "Gene turnover and contingency facilitated the repeated evolution of C_4_ photosynthesis in grasses": OG0005195_tree.txt

```
(((Streptochaeta_angustifolia_strangu_009174:0.00481373,Streptochaeta_angustifolia_strangu_009176:0.00154819)n2:0.12854,((Pharus_latifolius_Phala.01G346300:0,Pharus_latifolius_Phala.01G346300.5:0)n4:0.00476247,(Pharus_latifolius_Phala.01G346300.10:6e-09,((Pharus_latifolius_Phala.01G346300.11:0,Pharus_latifolius_Phala.01G346300.9:0,Pharus_latifolius_Phala.01G346300.8:0,Pharus_latifolius_Phala.01G346300.6:0)n7:5e-09,(Pharus_latifolius_Phala.01G346300.12:0,Pharus_latifolius_Phala.01G346300.13:0,Pharus_latifolius_Phala.01G346300.7:0,Pharus_latifolius_Phala.01G346300.3:0,Pharus_latifolius_Phala.01G346300.4:0,Pharus_latifolius_Phala.01G346300.2:0)n8:5e-09)n6:5e-09)n5:0.000931746)n3:0.0995932)n1:0.0346762,((((Oryza_sativa_LOC_Os03g07220:0.0489716,Leersia_perrieri_LPERR03G04490:0.0695808)n12:0.03603,(Zizania_latifolia_GWHTBFHI023984:0.0481416,Zizania_latifolia_GWHTBFHI015980:0.0378065)n13:0.0189747)n11:0.0706177,((Brachypodium_distachyon_BRADI_1g73810v3:0.075547,(Hordeum_spontaneum_WB01_013738_0033949:5e-09,Hordeum_vulgareMorex_HORVU.MOREX.r3.4HG0403180:0.000687095)n16:0.0888161)n15:0.0472927,(Dendrocalamus_sinicus_Dendrocalamus_sinicus_Dsi03B_49258344_49262237_Dsi03Bg20420.1_-1_CDS_4147740235_184:0.0403271,(Ampelocalamus_luodianensis_Alu03Dg04150.2:0.031686,Olyra_latifolia_Ola013530:0.0734599)n18:0.00792959)n17:0.0169499)n14:0.00574263)n10:0.017843,(((Eragrostis_curvula_EJB05_07903:0.105687,Phragmites_australis_Phragmites_australis_PaChr3_4782549_4786429_evm.model.PaChr3.404_1_CDS_4362447373_10812:0.0534975)n21:0.00881444,((Stipagrostis_hirtigluma_H_Shi_ptg000006l_000284.1:0.0115088,Stipagrostis_hirtigluma_H_Shi_ptg000017l_001341.1:0.00978345)n23:0.0542326,(Aristida_adscensionis_H_Aadptg000010l000636.1:0.0825825,Aristida_adscensionis_H_Aadptg000010l000635.1:0.081652)n24:0.00907245)n22:0.0164446)n20:0.0108805,(Chasmanthium_laxum_Chala.04G209900:0.0475239,((Sorghum_bicolor_SORBI_3001G491700:0.0264121,Zea_mays_Zm00001eb005280:0.0435436)n27:0.049262,((Echinocloa_haploclada_eh_chr1.5174:0.060721,(ASEM_AUS1_H_AUS1CM014278.1001899.1:0.0107217,ASEM_RSA5_H_RSA5chrom9006344.1:0.00849487)n30:0.0422155)n29:0.00253691,((((Digitaria_exilis_H_Dex9A-002994.1:0.006351,Digitaria_exilis_H_Dex9B-003012.1:0.0062732)n34:0.0305446,(Digitaria_radicosa_Dra02G0045000:5e-09,Digitaria_radicosa_Dra02G0045100:5e-09)n35:0.0252865)n33:0.0303664,(Cenchrus_americanus_H_CamCM007986.2002510.1:0.0422727,Setaria_viridis_SEVIR_9G531200v2:0.0193067)n36:0.0253153)n32:0.00481001,(Urochloa_fusta_Urofu.9G556000:0.0572231,(Dichantelium_oligosantes_H_DolKV776469.1000006.1:0.0341743,(Panicum_hallii_Pahal.9G590700:0.0213353,(Panicum_virgatum_Pavir.9KG605900:0.0169557,(Panicum_virgatum_Pavir.9NG721500:0.0139678,(Panicum_virgatum_Pavir.9NG721400:0.0107101,(Panicum_virgatum_Pavir.9NG734100:0.0024871,Panicum_virgatum_Pavir.9NG734400:0.00169496)n43:0.00732692)n42:0.00142628)n41:0.0102631)n40:0.0061968)n39:0.0248565)n38:0.00464606)n37:0.00195652)n31:0.00155924)n28:0.0183628)n26:0.0211333)n25:0.0224996)n19:0.0480613)n9:0.0346762)n0;
```
