## Supplementary Dataset S1 for "Gene turnover and contingency facilitated the repeated evolution of C_4_ photosynthesis in grasses": OG0005196_tree.txt

```
((Ananas_comosus_H_Ananas_contig18_000290.1:0.0417437,Tillandsia_fasciculata_H_Tillandsia_CM054946.1_000779.1:0.0455569)n1:0.143609,(Streptochaeta_angustifolia_strangu_003850:0.0969621,(Pharus_latifolius_Phala.06G078100:0.0996091,((((Zizania_latifolia_GWHTBFHI016612:0.0606757,Zizania_latifolia_GWHTBFHI019707:0.0635344)n7:0.0464931,(Leersia_perrieri_LPERR04G07200:0.0570356,Oryza_sativa_LOC_Os04g31320:0.0883511)n8:0.0192163)n6:0.0375224,((Olyra_latifolia_Ola029206:0.0587596,(Ampelocalamus_luodianensis_Alu04Dg17380.1:0.0514902,(Dendrocalamus_sinicus_Dendrocalamus_sinicus_Dsi01B_23019209_23020709_Dsi01Bg08970.1_-1_CDS_4147696024_15233:0.0333623,((Ampelocalamus_luodianensis_Alu01Cg30690.3:0.0326,Dendrocalamus_sinicus_Dendrocalamus_sinicus_Dsi01C_34107104_34108800_Dsi01Cg20690.1_1_CDS_4147707442_18084:0.0346207)n14:0.0142745,(Ampelocalamus_luodianensis_Alu01Dg11090.1:0.0360388,Dendrocalamus_sinicus_Dendrocalamus_sinicus_Dsi01A_24075431_24077127_Dsi01Ag10550.1_1_CDS_4147687906_50665:0.0385723)n15:0.00218053)n13:0.00207318)n12:0.00599202)n11:0.00066578)n10:0.0168032,(Brachypodium_distachyon_BRADI_5g07730v3:0.0811229,(Hordeum_spontaneum_WB01_003584_0190971:0,Hordeum_vulgareMorex_HORVU.MOREX.r3.2HG0161670:0)n17:0.073103)n16:0.0590511)n9:0.0143568)n5:0.0145967,(((Eleusine_coracana_ELECO.r07.4BG0352060:0.0172589,Eleusine_coracana_ELECO.r07.4AG0320660:0.00993035)n20:0.0425938,((Eragrostis_curvula_EJB05_15688:5e-09,(Eragrostis_curvula_EJB05_15708:0.00177455,Eragrostis_curvula_EJB05_15722:0.00158911)n23:0.00146139)n22:0.0325806,(Eragrostis_curvula_EJB05_37407:0.00124248,Eragrostis_curvula_EJB05_37382:0.00105332)n24:0.0372729)n21:0.0310284)n19:0.0304067,((Aristida_adscensionis_H_Aadptg000022l000016.1:0.0849812,Stipagrostis_hirtigluma_H_Shi_ptg000016l_002573.1:0.0427884)n26:0.0197335,((Chasmanthium_laxum_Chala.06G076100:0.0414075,((Sorghum_bicolor_SORBI_3002G394800:0.0283556,((Zea_mays_Zm00001eb377890:0.0749954,Zea_mays_Zm00001eb110350:0.00634665)n32:0.0271957,Zea_mays_Zm00001eb329130:0.0394804)n31:0.00852339)n30:0.0542527,((Urochloa_fusta_Urofu.7G090300:0.0471453,(Cenchrus_americanus_H_CamCM007984.2001311.1:0.0275101,Setaria_viridis_SEVIR_7G076500v2:0.0142133)n35:0.0310822)n34:0.0109662,((Urochloa_fusta_Urofu.5G286800:0.0345224,(Digitaria_radicosa_Dra05G0022100:0.0261406,(Digitaria_exilis_H_Dex5A-000951.1:0.018471,Digitaria_exilis_H_Dex5B-000966.1:0.0129327)n39:0.01946)n38:0.017662)n37:0.00851223,((ASEM_AUS1_H_AUS1CM014278.1002002.1:0.00305838,ASEM_RSA5_H_RSA5chrom9000219.1:0.00154626)n41:0.0328794,((Dichantelium_oligosantes_H_DolKV776707.1000006.1:0.0613561,((Setaria_viridis_SEVIR_1G285700v2:0.0106689,Cenchrus_americanus_H_CamCM007984.2004448.1:0.041731)n45:0.0059064,(Panicum_hallii_Pahal.1G355800:0.0218259,(Panicum_virgatum_Pavir.1NG435400:0.0320406,Panicum_virgatum_Pavir.1KG460200:0.0218469)n47:0.00242743)n46:0.00572955)n44:0.00334193)n43:0.00306898,(Urochloa_fusta_Urofu.7G044600:0.0785341,Echinocloa_haploclada_eh_chr7.2935:0.0351975)n48:0.012341)n42:0.00399464)n40:0.00350826)n36:0.0108554)n33:0.0236243)n29:0.0377827)n28:0.0139737,(Phragmites_australis_Phragmites_australis_PaChr11_18047902_18049606_evm.model.PaChr11.1462_1_CDS_4362375904_26973:0.0553798,Phragmites_australis_Phragmites_australis_PaChr7_19800089_19801796_evm.model.PaChr7.1449_1_CDS_4362474204_38660:0.047566)n49:0.00528511)n27:0.0103502)n25:0.00799215)n18:0.0307335)n4:0.058779)n3:0.0441814)n2:0.143609)n0;
```
