## Supplementary Dataset S1 for "Gene turnover and contingency facilitated the repeated evolution of C_4_ photosynthesis in grasses": OG0005197_tree.txt

```
((Juncus_effusus_H_Juncus_Jeff_scaffold_6_000258.1:0.343833,((Tillandsia_fasciculata_H_Tillandsia_CM054931.1_001282.1:0.0530882,(Ananas_comosus_H_Ananas_contig4_000921.1:0.00255902,Ananas_comosus_H_Ananas_contig4_000911.1:0.00257336)n4:0.0394705)n3:0.212646,(Ananas_comosus_H_Ananas_contig9_000821.1:0.0588831,Tillandsia_fasciculata_H_Tillandsia_CM054934.1_000232.1:0.0815071)n5:0.16084)n2:0.0178711)n1:0.0746424,(((((Pharus_latifolius_Phala.01G377600:5e-09,(Pharus_latifolius_Phala.01G377600.4:5e-09,(Pharus_latifolius_Phala.01G377600.2:0.00117048,Pharus_latifolius_Phala.01G377600.3:5e-09)n12:9e-09)n11:9e-09)n10:0.185346,(Brachypodium_distachyon_BRADI_1g76890v3:0.124683,(Hordeum_spontaneum_WB01_009938_0136606:0.0329042,(Hordeum_vulgareMorex_HORVU.MOREX.r3.4HG0412200:0.039488,Hordeum_vulgareMorex_HORVU.MOREX.r3.4HG0412200.2:0.00755737)n15:0.000839708)n14:0.00415309)n13:0.0503774)n9:0.0162718,((((Ampelocalamus_luodianensis_Alu03Cg30750.1:0.0272054,Dendrocalamus_sinicus_Dendrocalamus_sinicus_Dsi10C_23955796_23960611_Dsi10Cg08570.2_-1_CDS_4147829395_44376:0.0149591)n19:0.0105271,Olyra_latifolia_scaffold293_708059_711725_-:0.0588899)n18:0.00761582,(Dendrocalamus_sinicus_Dendrocalamus_sinicus_Dsi03B_52046858_52049710_Dsi03Bg22380.2_-1_CDS_4147740823_46899:0.0291796,Ampelocalamus_luodianensis_Alu03Dg01490.1:0.0268254)n20:0.0029806)n17:0.0167099,((Zizania_latifolia_GWHTBFHI016225:0.0318811,Zizania_latifolia_GWHTBFHI024937:0.0522477)n22:0.0219097,(Leersia_perrieri_LPERR03G01760:0.0969998,Oryza_sativa_LOC_Os03g03350:0.0478605)n23:0.0281662)n21:0.0324073)n16:0.0132174)n8:0.0191328,(((Chasmanthium_laxum_Chala.04G229100:0.0506518,((Phragmites_australis_Phragmites_australis_PaChr4_1438509_1442003_evm.model.PaChr4.138_1_CDS_4362452221_10823:0.0527414,(Aristida_adscensionis_H_Aadptg000064l000035.1:0.0952425,(Stipagrostis_hirtigluma_H_Shi_ptg000017l_001174.1:0.00708305,Stipagrostis_hirtigluma_H_Shi_ptg000402l_000007.1:0.0131104)n30:0.0316509)n29:0.0372404)n28:0.00602123,Phragmites_australis_Phragmites_australis_PaChr3_1725773_1732665_evm.model.PaChr3.145_1_CDS_4362443811_41928:0.0364923)n27:0.0040547)n26:0.0080497,(Eragrostis_curvula_EJB05_08199:0.0743232,(Eleusine_coracana_ELECO.r07.3BG0296100:0.0214272,Eleusine_coracana_ELECO.r07.3AG0231820:0.0189154)n32:0.0570409)n31:0.0597457)n25:0.00919841,((Sorghum_bicolor_SORBI_3001G525000:0.0484974,((Zea_mays_Zm00001eb352630:0.0477242,Zea_mays_Zm00001eb259510:0.0458114)n36:0.280325,Zea_mays_Zm00001eb001830:0.0104881)n35:0.0307021)n34:0.0567618,((Digitaria_radicosa_Dra02G0015600:0.0586731,(Digitaria_exilis_H_Dex9A-002846.1:0.0110252,Digitaria_exilis_H_Dex9B-002853.1:0.020962)n39:0.0358805)n38:0.0321552,(((Panicum_hallii_Pahal.9G625100:0.0244529,(Panicum_virgatum_Pavir.9NG773500:0.109746,Panicum_virgatum_Pavir.9KG545300:0.00880282)n43:0.0100391)n42:0.013265,(Urochloa_fusta_Urofu.9G590300:0.0494439,(Cenchrus_americanus_H_CamCM007986.2002334.1:0.0398171,Setaria_viridis_SEVIR_9G563400v2:0.0237529)n45:0.00984997)n44:0.00769986)n41:0.00575388,(Dichantelium_oligosantes_H_DolKV780698.1000019.1:0.0273796,(Echinocloa_haploclada_eh_chr1.5471:0.0596103,(ASEM_AUS1_H_AUS1CM014278.1004270.1:0.0119297,ASEM_RSA5_H_RSA5chrom9006173.1:0.0100155)n48:0.0225332)n47:0.00681869)n46:0.00483848)n40:0.0162715)n37:0.010024)n33:0.0274416)n24:0.0232798)n7:0.0249536,(Streptochaeta_angustifolia_strangu_021493:0.823975,Streptochaeta_angustifolia_strangu_021494:0.757727)n49:0.0841919)n6:0.0279715)n0;
```
