## Supplementary Dataset S1 for "Gene turnover and contingency facilitated the repeated evolution of C_4_ photosynthesis in grasses": OG0005198_tree.txt

```
((Ananas_comosus_H_Ananas_contig9_000864.1:0.0290924,(Tillandsia_fasciculata_H_Tillandsia_CM054934.1_000281.1:0.00495531,Tillandsia_fasciculata_H_Tillandsia_CM054934.1_000282.1:0.00274536)n2:0.0194222)n1:0.11451,((Streptochaeta_angustifolia_strangu_007143:0.0861856,(Pharus_latifolius_Phala.01G384400:0.0801851,((((Zizania_latifolia_GWHTBFHI016275:0.0285987,Zizania_latifolia_GWHTBFHI024862:0.0250003)n9:0.0164126,(Leersia_perrieri_LPERR03G01220:0.0484018,Oryza_sativa_LOC_Os03g02540:0.0218915)n10:0.0267318)n8:0.0303166,((Brachypodium_distachyon_BRADI_1g77440v3:0.0651104,(Hordeum_spontaneum_WB01_008332_0195438:0.0395205,((Hordeum_spontaneum_WB01_004467_0061961:0,Hordeum_vulgareMorex_HORVU.MOREX.r3.4HG0413790:0)n15:0.0161863,(Hordeum_spontaneum_WB01_001672_0305804:5e-09,Hordeum_vulgareMorex_HORVU.MOREX.r3.6HG0567100:5e-09)n16:0.0685136)n14:0.00739727)n13:0.071026)n12:0.0379581,(Olyra_latifolia_Ola021232:0.0516134,((Ampelocalamus_luodianensis_Alu03Cg31400.2:0.0186974,(Dendrocalamus_sinicus_Dendrocalamus_sinicus_Dsi10C_24672851_24677700_Dsi10Cg09060.2_1_CDS_4147829542_13423:0.0116424,Dendrocalamus_sinicus_Dendrocalamus_sinicus_Dsi04B_26616226_26616884_Dsi04Bg06000.1_1_CDS_4147754659_46381:0.113548)n20:0.00889971)n19:0.00611803,(Dendrocalamus_sinicus_Dendrocalamus_sinicus_Dsi03A_54542110_54546863_Dsi03Ag23740.1_1_CDS_4147733842_40120:0.0250791,Ampelocalamus_luodianensis_Alu03Dg00910.1:0.0354788)n21:0.00191878)n18:0.00460748)n17:0.00750173)n11:0.00512006)n7:0.00783087,((Aristida_adscensionis_H_Aadptg000064l000045.1:0.0374391,(Stipagrostis_hirtigluma_H_Shi_ptg000006l_000050.1:0.0165666,Stipagrostis_hirtigluma_H_Shi_ptg000017l_000967.1:0.0148373)n24:0.0228163)n23:0.0114246,((Phragmites_australis_Phragmites_australis_PaChr4_989861_993712_evm.model.PaChr4.87_1_CDS_4362456451_5785:0.0329496,Phragmites_australis_Phragmites_australis_PaChr3_1118009_1123559_evm.model.PaChr3.95_1_CDS_4362448583_9975:0.0298645)n26:0.00611924,((Eragrostis_curvula_EJB05_08261:0.0399778,(Eleusine_coracana_ELECO.r07.3BG0296740:0.0154918,Eleusine_coracana_ELECO.r07.3AG0231080:0.00812293)n29:0.0352834)n28:0.0284013,(Chasmanthium_laxum_Chala.04G235100:0.0341615,((Sorghum_bicolor_SORBI_3001G532100:0.0222022,Zea_mays_Zm00001eb001110:0.0319673)n32:0.065837,(Dichantelium_oligosantes_H_DolKV775665.1000002.1:0.0272224,(((Urochloa_fusta_Urofu.9G596900:0.0239666,((Panicum_hallii_Pahal.9G631600:0.00843125,(Panicum_virgatum_Pavir.9NG783000:0.0179897,Panicum_virgatum_Pavir.9KG567800:0.0115205)n39:0.00199503)n38:0.0200078,(Cenchrus_americanus_H_CamCM007986.2002105.1:0.028857,Setaria_viridis_SEVIR_9G570300v2:0.00983059)n40:0.00661385)n37:0.00211738)n36:0.00262804,(Echinocloa_haploclada_eh_scaffold758.2:0.0284099,(Digitaria_radicosa_Dra02G0009500:0.0251128,(Digitaria_exilis_H_Dex9A-002725.1:0.0105498,Digitaria_exilis_H_Dex9B-002726.1:0.00189341)n43:0.0201435)n42:0.0198374)n41:0.00364672)n35:0.000959333,(ASEM_AUS1_H_AUS1CM014278.1002112.1:0.00526556,ASEM_RSA5_H_RSA5chrom9000331.1:0.00526117)n44:0.0201994)n34:0.000551955)n33:0.00569091)n31:0.0124508)n30:0.00899091)n27:0.00501015)n25:0.0113856)n22:0.0267871)n6:0.047614)n5:0.0156922)n4:0.0177077,((Streptochaeta_angustifolia_strangu_020868:0.0919902,(Pharus_latifolius_Phala.11G038900:0.00105732,Pharus_latifolius_Phala.11G038900.2:0.0219322)n47:0.0902367)n46:0.0100263,(Brachypodium_distachyon_BRADI_3g31500v3:0.0698868,(Hordeum_spontaneum_WB01_011482_0181744:0.000879193,Hordeum_vulgareMorex_HORVU.MOREX.r3.1HG0051190:0.000923734)n49:0.0894453)n48:0.065054)n45:0.00722822)n3:0.11451)n0;
```
