## Supplementary Dataset S1 for "Gene turnover and contingency facilitated the repeated evolution of C_4_ photosynthesis in grasses": OG0005199_tree.txt

```
(((Ananas_comosus_H_Ananas_contig9_000105.1:0.0200898,Tillandsia_fasciculata_H_Tillandsia_CM054934.1_000684.1:0.0185052)n2:0.106672,(Juncus_effusus_H_Juncus_Jeff_scaffold_6_000818.1:0.130603,(Carex_scoparia_H_Carex_Csco_scaffold_16_000646.1:0.0229507,Carex_scoparia_H_Carex_Csco_scaffold_16_000645.1:0.0433024)n4:0.0869168)n3:0.065554)n1:0.0367396,((Streptochaeta_angustifolia_strangu_004263:0.261238,((Streptochaeta_angustifolia_strangu_033641:0.00160834,Streptochaeta_angustifolia_strangu_040078:5e-09)n8:0.00910197,Streptochaeta_angustifolia_strangu_036613:0.0195287)n7:0.0195607)n6:0.0421755,(Pharus_latifolius_Phala.01G390200:0.0483002,(((Brachypodium_distachyon_BRADI_1g77930v3:0.0405701,((Hordeum_spontaneum_WB01_002502_0922212:0,Hordeum_vulgareMorex_HORVU.MOREX.r3.6HG0572330:0)n14:0.0410848,(Hordeum_spontaneum_WB01_020265_0021612:0,Hordeum_vulgareMorex_HORVU.MOREX.r3.5HG0504450:0,Hordeum_vulgareMorex_HORVU.MOREX.r3.5HG0504450.2:0)n15:0.0347879)n13:0.0147791)n12:0.0288523,(((Oryza_sativa_LOC_Os08g04280:0.0344366,Leersia_perrieri_LPERR08G02390:0.0383299)n18:0.0135137,(Zizania_latifolia_GWHTBFHI003255:0.0296456,Zizania_latifolia_GWHTBFHI010928:0.0207984)n19:0.00629675)n17:0.0280507,(Olyra_latifolia_Ola014854:0.0709428,((Ampelocalamus_luodianensis_Alu09Cg17000.2:0.0135744,(Dendrocalamus_sinicus_Dendrocalamus_sinicus_Dsi08A_3616858_3624522_Dsi08Ag01870.1_1_CDS_4147800751_9952:0.0182199,Dendrocalamus_sinicus_Dendrocalamus_sinicus_Dsi09C_25763500_25772347_Dsi09Cg09760.1_-1_CDS_4147820620_51103:0.0167276)n23:0.00185862)n22:0.00234206,(Dendrocalamus_sinicus_Dendrocalamus_sinicus_Dsi08B_1676732_1685083_Dsi08Bg01190.1_1_CDS_4147804540_39227:0.0271023,Ampelocalamus_luodianensis_Alu08Dg13200.1:0.0456352)n24:0.00507058)n21:0.00401887)n20:0.00511857)n16:0.00627971)n11:0.00835758,(((Aristida_adscensionis_H_Aadptg000064l000068.1:0.043007,(Stipagrostis_hirtigluma_H_Shi_ptg000021l_001209.1:0.0138049,(Stipagrostis_hirtigluma_H_Shi_ptg000017l_000991.1:0.000902174,Stipagrostis_hirtigluma_H_Shi_ptg000450l_000001.1:0.00236358)n29:0.0116794)n28:0.0173823)n27:0.013324,(((Phragmites_australis_Phragmites_australis_PaChr4_746378_754416_evm.model.PaChr4.58_1_CDS_4362455807_32276:0.025554,(Eragrostis_curvula_EJB05_08294:0.0442272,(Eleusine_coracana_ELECO.r07.3BG0297130:0.00612181,Eleusine_coracana_ELECO.r07.3AG0230730:0.00690046)n34:0.0342919)n33:0.0169146)n32:0.00527197,((Sorghum_bicolor_SORBI_3001G536000:0.0241193,Zea_mays_Zm00001eb000800:0.0270605)n36:0.0228772,((ASEM_AUS1_H_AUS1CM014278.1002136.1:0.00216665,ASEM_RSA5_H_RSA5chrom9000354.1:0.00346166)n38:0.0339883,(Urochloa_fusta_Urofu.9G601100:0.0281653,(Echinocloa_haploclada_eh_chr1.5561:0.0300285,((Cenchrus_americanus_H_CamCM007986.2002278.1:0.0260481,Setaria_viridis_SEVIR_9G575000v2:0.0132601)n42:0.00937141,(((Digitaria_radicosa_Dra02G0006300:0.0174036,(Digitaria_exilis_H_Dex9B-002741.1:0.00586686,Digitaria_exilis_H_DexUA-001533.1:0.0109144)n46:0.0182785)n45:0.0124598,(Panicum_hallii_Pahal.9G635800:0.0125784,(Panicum_virgatum_Pavir.9KG559200:0.00969579,Panicum_virgatum_Pavir.9NG790600:0.00536481)n48:0.00324719)n47:0.00867241)n44:0.00213808,Dichantelium_oligosantes_H_DolKV778976.1000005.1:0.0233399)n43:0.00161558)n41:0.0016469)n40:0.00241211)n39:0.00184426)n37:0.00861196)n35:0.0110685)n31:0.0106178,Phragmites_australis_Phragmites_australis_PaChr3_860901_869093_evm.model.PaChr3.69_1_CDS_4362448005_21755:0.0279145)n30:0.00310162)n26:0.00996817,Chasmanthium_laxum_Chala.04G239100:0.0368012)n25:0.0225972)n10:0.0341721)n9:0.0298618)n5:0.0367396)n0;
```
