## Supplementary Dataset S1 for "Gene turnover and contingency facilitated the repeated evolution of C_4_ photosynthesis in grasses": OG0005200_tree.txt

```
((((((Pharus_latifolius_Phala.01G216700.2:0.00536386,Pharus_latifolius_Phala.01G216700:5e-09)n5:5e-09,Pharus_latifolius_Phala.01G216700.4:5e-09)n4:5e-09,Pharus_latifolius_Phala.01G216700.3:5e-09)n3:5e-09,Pharus_latifolius_Phala.01G216700.5:5e-09)n2:0.136245,(Streptochaeta_angustifolia_strangu_022996:0.0693301,(Streptochaeta_angustifolia_strangu_022998:0.0772295,Streptochaeta_angustifolia_strangu_043003:0.1039)n7:0.024582)n6:0.0982986)n1:0.0480971,(((Brachypodium_distachyon_BRADI_1g61420v3:0.120229,Brachypodium_distachyon_BRADI_1g61430v3:0.0840495)n10:0.0519088,(Olyra_latifolia_Ola033786:0.0861783,(Ampelocalamus_luodianensis_Alu03Cg24430.1:0.027185,((Dendrocalamus_sinicus_Dendrocalamus_sinicus_DsiCtg00391_24694_39295_DsiCtg00391g00010.1_-1_CDS_4147851499_36004:5e-09,Dendrocalamus_sinicus_Dendrocalamus_sinicus_Dsi06C_19022274_19036534_Dsi06Cg04210.1_-1_CDS_4147784464_52110:0.0047388)n14:0.0143053,((Dendrocalamus_sinicus_Dendrocalamus_sinicus_DsiCtg00391_50956_55204_DsiCtg00391g00020.1_-1_CDS_4147851502_37693:5e-09,Dendrocalamus_sinicus_Dendrocalamus_sinicus_Dsi06C_19046355_19051981_Dsi06Cg04220.1_-1_CDS_4147784467_53799:0.00125163)n16:0.026683,Dendrocalamus_sinicus_Dendrocalamus_sinicus_DsiCtg00391_60279_63965_DsiCtg00391g00030.1_-1_CDS_4147851505_39382:0.0112209)n15:0.00376113)n13:0.0138031)n12:0.0244696)n11:0.0212002)n9:0.0124484,((Zizania_latifolia_GWHTBFHI014984:0.0801942,((Phragmites_australis_Phragmites_australis_PaChr4_20609659_20616757_evm.model.PaChr4.1319_1_CDS_4362452087_39428:0.067322,(((Aristida_adscensionis_H_Aadptg000030l000204.1:0.021515,Aristida_adscensionis_H_Aadptg000030l000203.1:0.0511833)n23:0.0715881,(Stipagrostis_hirtigluma_H_Shi_ptg000017l_002059.1:0.0121041,Stipagrostis_hirtigluma_H_Shi_ptg000092l_000318.1:0.011541)n24:0.0532894)n22:0.0314576,(Setaria_viridis_SEVIR_9G069300v2:0.69565,(Chasmanthium_laxum_Chala.04G067400:0.0589789,(((Leersia_perrieri_LPERR03G16290:0.628567,(Zea_mays_Zm00001eb018030:0.149846,(Sorghum_bicolor_SORBI_3001G359500:0.03603,Sorghum_bicolor_SORBI_3001G359400:0.0253737)n31:0.0213444)n30:0.0470704)n29:0.00318606,((Echinocloa_haploclada_eh_chr1.3893:0.0798155,(((Panicum_hallii_Pahal.9G452300:0.0320325,(Panicum_virgatum_Pavir.9KG411500:0.0353896,(Panicum_virgatum_Pavir.9NG548500:0.0344626,(Panicum_virgatum_Pavir.J496500:0.00407896,Panicum_virgatum_Pavir.9NG548700:5e-09)n39:0.061667)n38:0.0169057)n37:0.00984449)n36:0.0513422,(Cenchrus_americanus_H_CamCM007986.2003251.1:0.083301,Urochloa_fusta_Urofu.9G412300:0.0533118)n40:0.00988129)n35:0.0132701,(((Digitaria_exilis_H_Dex9A-003674.1:0.00625657,Digitaria_exilis_H_Dex9B-003696.1:0.00674106)n43:0.0431155,(Digitaria_radicosa_Dra09G0319700:0.0128517,Digitaria_radicosa_Dra09G0319700.2:0.0142029)n44:0.0286093)n42:0.0355473,Dichantelium_oligosantes_H_DolKV775568.1000002.1:0.0307608)n41:0.0211914)n34:0.00669806)n33:0.0129752,Dichantelium_oligosantes_H_DolKV775568.1000001.1:0.0788376)n32:0.00875974)n28:0.0116685,(ASEM_AUS1_H_AUS1CM014278.1004144.1:0.0209288,ASEM_RSA5_H_RSA5chrom9006038.1:0.0231849)n45:0.0764021)n27:0.0349937)n26:0.00768534)n25:0.0163446)n21:0.0152031)n20:0.00957303,(Leersia_perrieri_LPERR03G16280:0.113409,Oryza_sativa_LOC_Os03g25480:0.069568)n46:0.0321259)n19:0.00356954)n18:0.0659423,((Eragrostis_curvula_EJB05_56208:0.00701693,Eragrostis_curvula_EJB05_06449:0.0976818)n48:0.106334,(Eleusine_coracana_ELECO.r07.3BG0278500:0.0155114,Eleusine_coracana_ELECO.r07.3AG0249640:0.017256)n49:0.0648067)n47:0.0452119)n17:0.0196895)n8:0.0480971)n0;
```
