## Supplementary Dataset S1 for "Gene turnover and contingency facilitated the repeated evolution of C_4_ photosynthesis in grasses": OG0005201_tree.txt

```
((Tillandsia_fasciculata_H_Tillandsia_CM054951.1_000870.1:0.131681,(Ananas_comosus_H_Ananas_contig25_000055.1:0.0276839,Ananas_comosus_H_Ananas_contig19_000808.1:5e-09)n2:0.0739727)n1:0.140179,(((Streptochaeta_angustifolia_strangu_023017:0.107564,(Streptochaeta_angustifolia_strangu_023022:0.120262,Streptochaeta_angustifolia_strangu_023023:0.00844492)n6:0.0194968)n5:0.0119025,Streptochaeta_angustifolia_strangu_023018:0.100343)n4:0.0607219,(Pharus_latifolius_Phala.01G217600:0.119538,((Olyra_latifolia_Ola014739:0.0504197,((Ampelocalamus_luodianensis_Alu03Cg24280.2:0.0272989,(Dendrocalamus_sinicus_Dendrocalamus_sinicus_Dsi03B_33151237_33162943_Dsi03Bg12110.1_-1_CDS_4147737742_18184:0.0353546,Dendrocalamus_sinicus_Dendrocalamus_sinicus_Dsi06C_19190131_19195641_Dsi06Cg04270.1_-1_CDS_4147784482_5397:0.0346702)n12:0.00385225)n11:0.00827232,(Dendrocalamus_sinicus_Dendrocalamus_sinicus_Dsi03A_34111608_34117522_Dsi03Ag12720.1_-1_CDS_4147730536_55310:0.0385369,Ampelocalamus_luodianensis_Alu03Dg15040.1:0.0219628)n13:0.00244031)n10:0.0119732)n9:0.0143415,((Brachypodium_distachyon_BRADI_1g61577v3:0.0997814,(Hordeum_spontaneum_WB01_006005_0181608:0.00660393,(Hordeum_vulgareMorex_HORVU.MOREX.r3.6HG0582330:0.102366,Hordeum_vulgareMorex_HORVU.MOREX.r3.7HG0640130:0.00698576)n17:0.000776196)n16:0.0296816)n15:0.0364384,(((Zizania_latifolia_GWHTBFHI015001:0.034156,Zizania_latifolia_GWHTBFHI023742:0.0332946)n20:0.0346573,(Leersia_perrieri_LPERR03G16040:0.143696,Oryza_sativa_LOC_Os03g25150:0.0499585)n21:0.0449133)n19:0.0508273,((Aristida_adscensionis_H_Aadptg000030l000156.1:0.069763,(Stipagrostis_hirtigluma_H_Shi_ptg000017l_002050.1:0.00971293,Stipagrostis_hirtigluma_H_Shi_ptg000092l_000309.1:0.0117457)n24:0.0336193)n23:0.0251152,((Chasmanthium_laxum_Chala.04G069000:0.058062,(Phragmites_australis_Phragmites_australis_PaChr4_20370588_20384037_evm.model.PaChr4.1311_1_CDS_4362452071_32678:0.0584982,Phragmites_australis_Phragmites_australis_PaChr3_19499182_19504905_evm.model.PaChr3.1380_1_CDS_4362443657_19641:0.0587779)n27:0.0108047)n26:0.0109273,(((Eleusine_coracana_ELECO.r07.3BG0278740:0.0195951,Eleusine_coracana_ELECO.r07.3AG0249450:0.0219611)n30:0.070609,(Eragrostis_curvula_EJB05_06471:0.0916178,(Eragrostis_curvula_EJB05_06476:0.0323492,Eragrostis_curvula_EJB05_06319:0.050546)n32:0.0146851)n31:0.0366314)n29:0.0222168,(((Zea_mays_Zm00001eb394220:0.0554033,Sorghum_bicolor_SORBI_3001G360800:0.0452564)n35:0.0219909,(Zea_mays_Zm00001eb394210:0.0583503,Sorghum_bicolor_SORBI_3001G360700:0.0372209)n36:0.0186904)n34:0.0309873,((Dichantelium_oligosantes_H_DolKV770024.1000012.1:0.0394359,(ASEM_AUS1_H_AUS1CM014278.1004129.1:0.0162868,ASEM_RSA5_H_RSA5chrom9006022.1:0.0175694)n39:0.0410082)n38:0.00808968,((Urochloa_fusta_Urofu.9G413500:0.0826435,(Digitaria_radicosa_Dra09G0320700:0.0568604,(Digitaria_exilis_H_Dex9A-003665.1:0.0372111,Digitaria_exilis_H_Dex9B-003686.1:0.0284405)n43:0.0876714)n42:0.0305777)n41:0.0200365,((Setaria_viridis_SEVIR_9G395800v2:0.0247574,(Cenchrus_americanus_H_CamCM007984.2003557.1:0.0487733,Cenchrus_americanus_H_CamCM007986.2001282.1:0.0312257)n46:0.0162086)n45:0.0229492,(Echinocloa_haploclada_eh_chr1.3905:0.0620987,(Panicum_hallii_Pahal.9G453700:0.0200679,(Panicum_virgatum_Pavir.9NG558800:0.0187666,Panicum_virgatum_Pavir.9KG413500:0.0168736)n49:0.00187484)n48:0.00468422)n47:0.0129083)n44:0.0122465)n40:0.00797652)n37:0.014109)n33:0.0149835)n28:0.00748146)n25:0.0153969)n22:0.0250303)n18:0.0175503)n14:0.00783813)n8:0.0452287)n7:0.0347197)n3:0.140179)n0;
```
