## Supplementary Dataset S1 for "Gene turnover and contingency facilitated the repeated evolution of C_4_ photosynthesis in grasses": OG0005202_tree.txt

```
(((((Zizania_latifolia_GWHTBFHI015083:0.0996317,Zizania_latifolia_GWHTBFHI023815:0.0995017)n4:0.0806395,(Leersia_perrieri_LPERR03G14940:0.237896,Oryza_sativa_LOC_Os03g22490:0.0929903)n5:0.086708)n3:0.0597968,(Brachypodium_distachyon_BRADI_1g62660v3:0.205514,((Hordeum_spontaneum_WB01_005353_0105485:0.00136214,Hordeum_vulgareMorex_HORVU.MOREX.r3.4HG0375600:5e-09)n8:0.163745,((Hordeum_spontaneum_WB01_004452_0057287:0.0130819,Hordeum_vulgareMorex_HORVU.MOREX.r3.7HG0748070:0.00746007)n10:0.090468,(Hordeum_spontaneum_WB01_008001_0131367:0.0192684,Hordeum_vulgareMorex_HORVU.MOREX.r3.7HG0748080:0.0266384)n11:0.0672349)n9:0.0734556)n7:0.0881243)n6:0.0603724)n2:0.0311911,(Olyra_latifolia_Ola012636:0.137614,((Ampelocalamus_luodianensis_Alu03Dg14150.3:0.0529705,Ampelocalamus_luodianensis_Alu03Cg23010.2:0.0332328)n14:0.00369253,((Dendrocalamus_sinicus_Dendrocalamus_sinicus_Dsi03B_35136254_35137495_Dsi03Bg12710.1_1_CDS_4147737922_5806:0.0937098,Dendrocalamus_sinicus_Dendrocalamus_sinicus_Dsi03A_36621765_36622992_Dsi03Ag13570.1_1_CDS_4147730791_28289:0.0688448)n16:0.00781731,Dendrocalamus_sinicus_Dendrocalamus_sinicus_Dsi06C_20425519_20426750_Dsi06Cg04980.1_1_CDS_4147784695_11587:0.0622115)n15:0.00691239)n13:0.0222553)n12:0.00398698)n1:0.0257192,((((Eragrostis_curvula_EJB05_06656:0.0100507,Eragrostis_curvula_EJB05_06651:0.00807102)n20:0.183651,(Eleusine_coracana_ELECO.r07.3BG0280330:0.0339222,Eleusine_coracana_ELECO.r07.3AG0247940:0.0360839)n21:0.125953)n19:0.0954757,((Stipagrostis_hirtigluma_H_Shi_ptg000017l_000225.1:0.0123429,Stipagrostis_hirtigluma_H_Shi_ptg000092l_000178.1:0.014157)n23:0.0862622,(Aristida_adscensionis_H_Aadptg000010l000381.1:0.059173,(Aristida_adscensionis_H_Aadptg000001l000093.1:0.144161,Aristida_adscensionis_H_Aadptg000001l000391.1:0.120919)n25:0.126733)n24:0.092624)n22:0.0728639)n18:0.0274844,((Phragmites_australis_Phragmites_australis_PaChr4_18488670_18489910_evm.model.PaChr4.1230_1_CDS_4362451891_41955:0.115152,Phragmites_australis_Phragmites_australis_PaChr3_17656049_17657291_evm.model.PaChr3.1285_1_CDS_4362443445_15430:0.12004)n27:0.0205198,(Chasmanthium_laxum_Chala.04G081700:0.109918,(((Sorghum_bicolor_SORBI_3001G374400:0.0948681,(Zea_mays_Zm00001eb016620:0.109392,Zea_mays_Zm00001eb394840:0.0655983)n32:0.0072887)n31:0.0204176,(((Panicum_hallii_Pahal.9G469300:0.04253,(Panicum_virgatum_Pavir.9NG584100:0.0346356,Panicum_virgatum_Pavir.9KG441000:0.0708733)n36:0.030147)n35:0.0296734,((ASEM_AUS1_H_AUS1CM014278.1002282.1:0.0175643,ASEM_RSA5_H_RSA5chrom9000020.1:0.0315407)n38:0.0780008,((((Digitaria_radicosa_Dra09G0332500:0.0249327,(Digitaria_radicosa_Dra09G0332500.3:0.0098705,Digitaria_radicosa_Dra09G0332500.2:0.00723539)n43:0.013363)n42:0.10608,(Digitaria_exilis_H_Dex9A-001967.1:0.01121,Digitaria_exilis_H_Dex9B-001959.1:0.031213)n44:0.0581605)n41:0.0601963,Echinocloa_haploclada_eh_chr1.4050:0.140641)n40:0.041016,Dichantelium_oligosantes_H_DolKV775165.1000009.1:0.0678526)n39:0.0109503)n37:0.0251363)n34:0.0195495,((Panicum_virgatum_Pavir.J515100:0.0620265,Panicum_virgatum_Pavir.9KG362100:0.114224)n46:0.233869,(Panicum_virgatum_Pavir.2NG517400:0.0113188,Panicum_virgatum_Pavir.9NG830800:0.0675225)n47:0.0957513)n45:0.19564)n33:0.0217377)n30:0.0334768,(Urochloa_fusta_Urofu.9G428300:0.120541,(Cenchrus_americanus_H_CamCM007986.2002198.1:0.0965821,Setaria_viridis_SEVIR_9G410500v2:0.050436)n49:0.0338775)n48:0.0226105)n29:0.0701952)n28:0.0491466)n26:0.024508)n17:0.0257192)n0;
```
