## Supplementary Dataset S1 for "Gene turnover and contingency facilitated the repeated evolution of C_4_ photosynthesis in grasses": OG0005203_tree.txt

```
((Ananas_comosus_H_Ananas_contig19_000594.1:0.0348926,Tillandsia_fasciculata_H_Tillandsia_CM054951.1_000624.1:0.0437952)n1:0.179324,(Streptochaeta_angustifolia_strangu_026880:0.0941299,(((((Leersia_perrieri_LPERR03G13620:0.0497885,Oryza_sativa_LOC_Os03g20530:0.0423562)n7:0.0334502,(Zizania_latifolia_GWHTBFHI015194:0.0428469,Zizania_latifolia_GWHTBFHI024500:0.0470822)n8:0.0142469)n6:0.0509029,((Brachypodium_distachyon_BRADI_1g63920v3:0.0624823,(Hordeum_spontaneum_WB01_000659_1944119:0.0004232,(Hordeum_vulgareMorex_HORVU.MOREX.r3.4HG0380350:0,Hordeum_vulgareMorex_HORVU.MOREX.r3.4HG0380350.2:0)n12:0.000444587)n11:0.104817)n10:0.0493831,(Olyra_latifolia_Ola020776:0.0826025,(Dendrocalamus_sinicus_Dendrocalamus_sinicus_Dsi03B_37336936_37341798_Dsi03Bg13580.2_1_CDS_4147738183_39008:0.038735,((Ampelocalamus_luodianensis_Alu03Cg21760.1:0.0217988,Dendrocalamus_sinicus_Dendrocalamus_sinicus_Dsi06C_21978306_21982247_Dsi06Cg05950.1_1_CDS_4147784986_4835:0.0241674)n16:0.00514847,(Dendrocalamus_sinicus_Dendrocalamus_sinicus_Dsi03A_39137110_39141045_Dsi03Ag14580.1_1_CDS_4147731094_28290:0.0334122,Ampelocalamus_luodianensis_Alu03Dg12870.2:0.0314124)n17:0.00349027)n15:0.00139015)n14:0.000154461)n13:0.00283027)n9:0.00440293)n5:0.0113045,(Chasmanthium_laxum_Chala.04G096700:0.071607,(((Eragrostis_curvula_EJB05_06845:0.0764641,(Eleusine_coracana_ELECO.r07.3BG0281770:0.00716,Eleusine_coracana_ELECO.r07.3AG0246420:0.00897938)n22:0.0544075)n21:0.0319188,(Phragmites_australis_Phragmites_australis_PaChr4_15666762_15672425_evm.model.PaChr4.1115_1_CDS_4362451635_19244:0.0606465,(Phragmites_australis_Phragmites_australis_PaChr3_15595679_15599684_evm.model.PaChr3.1171_1_CDS_4362443193_36863:0.0495444,(Aristida_adscensionis_H_Aadptg000010l000455.1:0.0668603,(Stipagrostis_hirtigluma_H_Shi_ptg000017l_000296.1:0.000880866,Stipagrostis_hirtigluma_H_Shi_ptg000021l_001516.1:0.00281391)n26:0.0504621)n25:0.0228372)n24:0.00424579)n23:0.000471754)n20:0.00260365,((Sorghum_bicolor_SORBI_3001G389100:0.0328637,Zea_mays_Zm00001eb015310:0.0420239)n28:0.0510746,((Echinocloa_haploclada_eh_chr1.4193:0.043229,(ASEM_AUS1_H_AUS1CM014278.1003988.1:0.000859222,ASEM_RSA5_H_RSA5chrom9000524.1:0.00245349)n31:0.0349179)n30:0.00981521,(Dichantelium_oligosantes_H_DolKV778376.1000016.1:0.0369644,((Panicum_hallii_Pahal.9G484400:0.0136216,(Panicum_virgatum_Pavir.9NG608300:0.0276786,Panicum_virgatum_Pavir.9KG424800:0.0161956)n35:0.00619561)n34:0.0198747,(((Digitaria_radicosa_Dra09G0345400:0.000404703,Digitaria_radicosa_Dra09G0345400.2:0.000806239)n38:0.0269479,(Digitaria_exilis_H_Dex9A-002032.1:0.00781869,Digitaria_exilis_H_Dex9B-002026.1:0.00541661)n39:0.0172289)n37:0.0305884,(Urochloa_fusta_Urofu.9G444600:0.028512,(Cenchrus_americanus_H_CamCM007986.2001320.1:0.0349532,Setaria_viridis_SEVIR_9G425900v2:0.0133801)n41:0.0157085)n40:0.00874998)n36:0.0041348)n33:0.00472477)n32:0.00569608)n29:0.0212888)n27:0.0367254)n19:0.00932656)n18:0.0406536)n4:0.056496,((Pharus_latifolius_Phala.05G011200:0,Pharus_latifolius_Phala.05G011200.3:0,Pharus_latifolius_Phala.05G011200.2:0)n43:0.118863,((Pharus_latifolius_Phala.01G246300:0,Pharus_latifolius_Phala.01G246300.4:0,Pharus_latifolius_Phala.01G246300.2:0)n45:5e-09,(Pharus_latifolius_Phala.01G246300.6:5e-09,(Pharus_latifolius_Phala.01G246300.3:0,Pharus_latifolius_Phala.01G246300.5:0)n47:5e-09)n46:0.013293)n44:0.0827271)n42:0.00919191)n3:0.0271802)n2:0.0280135)n0;
```
