## Supplementary Dataset S1 for "Gene turnover and contingency facilitated the repeated evolution of C_4_ photosynthesis in grasses": OG0005204_tree.txt

```
((Streptochaeta_angustifolia_strangu_027731:0.134322,((Pharus_latifolius_Phala.01G246800:0,Pharus_latifolius_Phala.01G246800.12:0,Pharus_latifolius_Phala.01G246800.11:0,Pharus_latifolius_Phala.01G246800.9:0,Pharus_latifolius_Phala.01G246800.8:0,Pharus_latifolius_Phala.01G246800.7:0,Pharus_latifolius_Phala.01G246800.6:0,Pharus_latifolius_Phala.01G246800.5:0,Pharus_latifolius_Phala.01G246800.4:0,Pharus_latifolius_Phala.01G246800.3:0,Pharus_latifolius_Phala.01G246800.2:0)n3:5e-09,Pharus_latifolius_Phala.01G246800.10:5e-09)n2:0.0850854)n1:0.0308565,(((Hordeum_spontaneum_WB01_000659_0518141:0.000423077,Hordeum_vulgareMorex_HORVU.MOREX.r3.4HG0380480:0.00101913)n6:0.140227,(((Zizania_latifolia_GWHTBFHI015199:0.0468203,Zizania_latifolia_GWHTBFHI024495:0.0485491)n9:0.0193228,(Leersia_perrieri_LPERR03G13540:0.0465113,Oryza_sativa_LOC_Os03g20450:0.0453995)n10:0.0238479)n8:0.0652333,((Dendrocalamus_sinicus_Dendrocalamus_sinicus_Dsi03B_37435285_37438825_Dsi03Bg13630.2_-1_CDS_4147738198_47453:0.03014,Olyra_latifolia_Ola020770:0.0685894)n12:0.00853517,(Ampelocalamus_luodianensis_Alu03Dg12840.2:0.0269503,Ampelocalamus_luodianensis_Alu03Cg21710.1:0.0293729)n13:0.00326366)n11:0.00430847)n7:0.00900333)n5:0.0135326,(((Aristida_adscensionis_H_Aadptg000010l000209.1:0.0710268,(Stipagrostis_hirtigluma_H_Shi_ptg000017l_001885.1:0.000804237,Stipagrostis_hirtigluma_H_Shi_ptg000021l_000819.1:0.00152766)n17:0.0490371)n16:0.0266333,(Eragrostis_curvula_EJB05_06847:0.0628619,(Eleusine_coracana_ELECO.r07.3BG0281830:0.0129629,Eleusine_coracana_ELECO.r07.3AG0246360:0.0105819)n19:0.0539412)n18:0.0400354)n15:0.00570697,((Chasmanthium_laxum_Chala.04G097200:0.0420598,((Sorghum_bicolor_SORBI_3001G389600:0.0352493,(Zea_mays_Zm00001eb395520:0.00955388,(Zea_mays_Zm00001eb238200:0.101035,Zea_mays_Zm00001eb049870:0.0220157)n25:0.0262578)n24:0.0254393)n23:0.0445334,((Dichantelium_oligosantes_H_DolKV778376.1000005.1:0.0302149,(Echinocloa_haploclada_eh_chr1.4198:0.00123137,Echinocloa_haploclada_eh_chr1.4201:5e-09)n28:0.0531346)n27:0.00570731,((ASEM_AUS1_H_AUS1CM014278.1003981.1:0.0124016,ASEM_RSA5_H_RSA5chrom9005943.1:0.00899373)n30:0.0379037,((Digitaria_radicosa_Dra09G0345900:0.021779,(Digitaria_exilis_H_Dex9A-003512.1:0.00464936,Digitaria_exilis_H_Dex9B-003535.1:0.00438597)n33:0.0240588)n32:0.0159919,((Panicum_hallii_Pahal.9G485200:0.0199239,(Panicum_virgatum_Pavir.9NG609100:0.0216116,(Panicum_virgatum_Pavir.J669600:0.0204768,Panicum_virgatum_Pavir.9KG424100:0.00336631)n37:0.0219558)n36:0.00649428)n35:0.0193895,(Urochloa_fusta_Urofu.9G445200:0.0276079,(Cenchrus_americanus_H_CamCM007986.2003144.1:0.0293507,Setaria_viridis_SEVIR_9G426600v2:0.0215788)n39:0.0162411)n38:0.00391409)n34:0.00353068)n31:0.00629459)n29:0.00341139)n26:0.018928)n22:0.0244773)n21:0.0058332,(Phragmites_australis_Phragmites_australis_PaChr3_15545569_15549602_evm.model.PaChr3.1166_1_CDS_4362443181_31805:0.0570726,Phragmites_australis_Phragmites_australis_PaChr4_15600669_15604689_evm.model.PaChr4.1110_1_CDS_4362451625_15034:0.0407843)n40:0.00453159)n20:0.0051047)n14:0.00661168)n4:0.0308565)n0;
```
