## Supplementary Dataset S1 for "Gene turnover and contingency facilitated the repeated evolution of C_4_ photosynthesis in grasses": OG0005205_tree.txt

```
(Ananas_comosus_H_Ananas_contig19_000464.1:0.181098,(Streptochaeta_angustifolia_strangu_029241:0.111909,((Pharus_latifolius_Phala.01G274700.10:5e-09,((Pharus_latifolius_Phala.01G274700:0,Pharus_latifolius_Phala.01G274700.6:0,Pharus_latifolius_Phala.01G274700.9:0,Pharus_latifolius_Phala.01G274700.8:0,Pharus_latifolius_Phala.01G274700.7:0,Pharus_latifolius_Phala.01G274700.5:0,Pharus_latifolius_Phala.01G274700.2:0,Pharus_latifolius_Phala.01G274700.4:0,Pharus_latifolius_Phala.01G274700.3:0)n5:5e-09,Pharus_latifolius_Phala.01G274700.11:5e-09)n4:5e-09)n3:0.102276,((((Leersia_perrieri_LPERR03G11010:0.0597699,Oryza_sativa_LOC_Os03g16910:0.033507)n9:0.0248487,(Zizania_latifolia_GWHTBFHI015439:0.0434276,Zizania_latifolia_GWHTBFHI024265:0.0486081)n10:0.0238621)n8:0.0473654,((Brachypodium_distachyon_BRADI_1g66480v3:0.0538141,((Hordeum_vulgareMorex_HORVU.MOREX.r3.4HG0387600:0,Hordeum_vulgareMorex_HORVU.MOREX.r3.4HG0387600.2:0)n14:0.00140441,Hordeum_spontaneum_WB01_000308_1689600:0.00215494)n13:0.063009)n12:0.0490093,(Olyra_latifolia_Ola033101:0.0665503,((Ampelocalamus_luodianensis_Alu03Cg19160.1:0.0140608,(Dendrocalamus_sinicus_Dendrocalamus_sinicus_Dsi03B_40955520_40957130_Dsi03Bg15670.2_-1_CDS_4147738810_50833:0.0476914,Dendrocalamus_sinicus_Dendrocalamus_sinicus_Dsi06C_24505184_24506788_Dsi06Cg07780.2_1_CDS_4147785535_29595:0.0375701)n18:0.00417445)n17:0.00667383,(Dendrocalamus_sinicus_Dendrocalamus_sinicus_Dsi03A_42661036_42662646_Dsi03Ag16430.1_-1_CDS_4147731649_56439:0.0344331,Ampelocalamus_luodianensis_Alu03Dg10520.1:0.0318313)n19:0.00534632)n16:0.000594035)n15:0.00682493)n11:0.00886049)n7:0.0108008,(((Aristida_adscensionis_H_Aadptg000007l000250.1:0.0619809,Stipagrostis_hirtigluma_H_Shi_ptg000025l_002342.1:0.043727)n22:0.03012,(Chasmanthium_laxum_Chala.04G125500:0.0557463,(Phragmites_australis_Phragmites_australis_PaChr4_11854289_11855902_evm.model.PaChr4.893_1_CDS_4362456503_27660:0.05644,Phragmites_australis_Phragmites_australis_PaChr3_12291599_12293206_evm.model.PaChr3.943_1_CDS_4362448569_4079:0.0501118)n24:0.0118674)n23:0.0038696)n21:0.00293073,((Eragrostis_curvula_EJB05_07137:0.0555473,(Eleusine_coracana_ELECO.r07.3BG0285120:0.0186594,Eleusine_coracana_ELECO.r07.3AG0243130:0.00811991)n27:0.0625523)n26:0.0466739,((Sorghum_bicolor_SORBI_3001G418700:0.0184892,(Zea_mays_Zm00001eb397610:0.0543311,Zea_mays_Zm00001eb012540:0.0461976)n30:0.00911464)n29:0.0326966,(Echinocloa_haploclada_eh_chr1.4468:0.0451381,((Dichantelium_oligosantes_H_DolKV773490.1000001.1:0.0290277,(ASEM_AUS1_H_AUS1CM014278.1003821.1:0.0135377,ASEM_RSA5_H_RSA5chrom9000633.1:0.00970552)n34:0.0199278)n33:0.00425598,((Digitaria_radicosa_Dra02G0111900:0.0270594,(Digitaria_exilis_H_Dex9A-003353.1:0.0031059,Digitaria_exilis_H_Dex9B-003368.1:0.0113256)n37:0.0173826)n36:0.0202721,((Panicum_hallii_Pahal.9G513100:0.0175491,(Panicum_virgatum_Pavir.9KG488600:0.0175009,Panicum_virgatum_Pavir.9NG696900:0.0140019)n40:0.0050288)n39:0.0215683,(Urochloa_fusta_Urofu.9G474100:0.0365483,(Cenchrus_americanus_H_CamCM007986.2002939.1:0.0349402,Setaria_viridis_SEVIR_9G455500v2:0.0178475)n42:0.0180834)n41:0.00849929)n38:0.00178481)n35:0.00310152)n32:0.00266541)n31:0.020257)n28:0.0170624)n25:0.0115531)n20:0.0314708)n6:0.0474211)n2:0.0431215)n1:0.181098)n0;
```
