## Supplementary Dataset S1 for "Gene turnover and contingency facilitated the repeated evolution of C_4_ photosynthesis in grasses": OG0005206_tree.txt

```
((Carex_scoparia_H_Carex_Csco_scaffold_14_000489.1:0.358476,(Ananas_comosus_H_Ananas_contig5_000634.1:0.02469,Tillandsia_fasciculata_H_Tillandsia_CM054930.1_001392.1:0.0327379)n2:0.170691)n1:0.0701034,(Streptochaeta_angustifolia_strangu_026654:0.082853,((Pharus_latifolius_Phala.01G279500:5e-09,(Pharus_latifolius_Phala.01G279500.4:5e-09,(Pharus_latifolius_Phala.01G279500.2:5e-09,Pharus_latifolius_Phala.01G279500.3:5e-09)n7:6e-09)n6:5e-09)n5:0.0815744,((((Leersia_perrieri_LPERR03G10570:0.0893158,Oryza_sativa_LOC_Os03g16130:0.0441162)n11:0.0321995,(Zizania_latifolia_GWHTBFHI015482:0.0321337,Zizania_latifolia_GWHTBFHI024223:0.0434009)n12:0.0174002)n10:0.0549399,((Brachypodium_distachyon_BRADI_1g66950v3:0.0513904,(Hordeum_spontaneum_WB01_003186_1280125:0.0013887,(Hordeum_vulgareMorex_HORVU.MOREX.r3.4HG0389130:5e-09,Hordeum_vulgareMorex_HORVU.MOREX.r3.4HG0389130.2:0.000521122)n16:0.000691934)n15:0.0858201)n14:0.0419464,((Ampelocalamus_luodianensis_Alu03Cg18610.4:0.0253249,Dendrocalamus_sinicus_Dendrocalamus_sinicus_Dsi06C_25083618_25090670_Dsi06Cg08160.1_1_CDS_4147785649_36913:0.0154969)n18:0.00868347,(Ampelocalamus_luodianensis_Alu03Dg10100.1:0.0315432,(Dendrocalamus_sinicus_Dendrocalamus_sinicus_Dsi03A_43475311_43480544_Dsi03Ag16830.1_1_CDS_4147731769_10287:0.0331987,Olyra_latifolia_scaffold63_1640258_1644306_-:0.0746593)n20:0.0035048)n19:0.00375448)n17:0.00593042)n13:0.00761825)n9:0.0199147,((Aristida_adscensionis_H_Aadptg000007l000122.1:0.0562238,(Stipagrostis_hirtigluma_H_Shi_ptg000021l_000616.1:0.00498074,(Stipagrostis_hirtigluma_H_Shi_ptg000021l_000615.1:0.004009,Stipagrostis_hirtigluma_H_Shi_ptg000017l_000440.1:0.0052538)n24:0.00401556)n23:0.0279874)n22:0.0280149,((Eragrostis_curvula_EJB05_07219:0.0462116,(Eleusine_coracana_ELECO.r07.3BG0285710:0.00693452,Eleusine_coracana_ELECO.r07.3AG0242460:0.0085076)n27:0.0533536)n26:0.0365407,((Phragmites_australis_Phragmites_australis_PaChr4_11053983_11054577_evm.model.PaChr4.845_1_CDS_4362456397_25561:0.0307984,(Phragmites_australis_Phragmites_australis_PaChr4_11054797_11060100_evm.model.PaChr4.846_1_CDS_4362456399_26401:0.0701751,Phragmites_australis_Phragmites_australis_PaChr3_11565641_11571577_evm.model.PaChr3.900_1_CDS_4362448475_7022:0.0314655)n30:0.00594898)n29:0.00401388,(Chasmanthium_laxum_Chala.04G130400:0.0342425,((Echinocloa_haploclada_eh_chr1.4524:0.0329909,(((Digitaria_radicosa_Dra02G0107200:5e-09,Digitaria_radicosa_Dra02G0107200.2:5e-09)n36:0.028032,(Digitaria_exilis_H_Dex9A-002178.1:0.00103324,Digitaria_exilis_H_Dex9B-002165.1:0.00201729)n37:0.0229397)n35:0.0296501,(((Panicum_hallii_Pahal.9G518600:0.0132804,Panicum_virgatum_Pavir.9NG704900:0.0241237)n40:0.0177285,(Urochloa_fusta_Urofu.9G480600:0.0260915,(Cenchrus_americanus_H_CamCM007986.2001489.1:0.0299312,Setaria_viridis_SEVIR_9G463200v2:0.00854086)n42:0.0258581)n41:0.00386041)n39:0.00472079,(Dichantelium_oligosantes_H_DolKV779533.1000004.1:0.026638,(ASEM_AUS1_H_AUS1CM014278.1002510.1:0.0026061,ASEM_RSA5_H_RSA5chrom9005880.1:0.00155165)n44:0.0283429)n43:0.00320914)n38:0.00249201)n34:0.00113703)n33:0.0100198,(Sorghum_bicolor_SORBI_3001G424700:0.0225536,(Zea_mays_Zm00001eb397860:0.0387558,(Zea_mays_Zm00001eb012000:0.00874317,(Zea_mays_Zm00001eb348970:0.00784701,(Zea_mays_Zm00001eb290180:0.103481,Zea_mays_Zm00001eb421190:6e-09)n49:0.0142835)n48:0.0410097)n47:0.0233605)n46:0.00259561)n45:0.00342197)n32:0.0288115)n31:0.00836058)n28:0.00935847)n25:0.0101386)n21:0.0236116)n8:0.0560793)n4:0.0257652)n3:0.0701034)n0;
```
