## Supplementary Dataset S1 for "Gene turnover and contingency facilitated the repeated evolution of C_4_ photosynthesis in grasses": OG0005207_tree.txt

```
(((Ananas_comosus_H_Ananas_contig14_000032.1:0.0241064,(Tillandsia_fasciculata_H_Tillandsia_CM054938.1_000027.1:0,Tillandsia_fasciculata_H_Tillandsia_CM054938.1_000036.1:0)n3:0.0175502)n2:0.102715,(Streptochaeta_angustifolia_strangu_041695:0.13296,(Carex_scoparia_H_Carex_Csco_scaffold_17_000289.1:0.26373,Juncus_effusus_H_Juncus_Jeff_scaffold_3_001614.1:0.201538)n5:0.100606)n4:0.074629)n1:0.0202342,((Ananas_comosus_H_Ananas_contig19_000438.1:0.00644724,Tillandsia_fasciculata_H_Tillandsia_CM054951.1_000467.1:0.00801788)n7:0.0696739,(((Pharus_latifolius_Phala.01G279700:0,Pharus_latifolius_Phala.01G279700.4:0,Pharus_latifolius_Phala.01G279700.3:0,Pharus_latifolius_Phala.01G279700.2:0)n10:0.0353718,Streptochaeta_angustifolia_strangu_026658:0.0501696)n9:0.0162377,(((Leersia_perrieri_LPERR03G10560:0.0333571,Oryza_sativa_LOC_Os03g16110:0.019627)n13:0.0212013,(Zizania_latifolia_GWHTBFHI015484:0.0315282,Zizania_latifolia_GWHTBFHI024222:0.0235813)n14:0.010737)n12:0.0274388,((((Hordeum_spontaneum_WB01_003186_1079661:0,Hordeum_vulgareMorex_HORVU.MOREX.r3.4HG0389180:0)n18:0.0390806,Brachypodium_distachyon_BRADI_1g66970v3:0.0376313)n17:0.0242234,((Ampelocalamus_luodianensis_Alu03Cg18590.2:0.0126583,Dendrocalamus_sinicus_Dendrocalamus_sinicus_Dsi06C_25098651_25101179_Dsi06Cg08180.1_-1_CDS_4147785655_40291:0.0171296)n20:0.00567371,(Ampelocalamus_luodianensis_Alu03Dg10080.1:0.016061,((Dendrocalamus_sinicus_Dendrocalamus_sinicus_Dsi03B_41821624_41823437_Dsi03Bg16100.1_-1_CDS_4147738939_9748:0.0128504,Dendrocalamus_sinicus_Dendrocalamus_sinicus_Dsi03A_43499884_43502495_Dsi03Ag16840.1_-1_CDS_4147731772_11975:0.0159988)n23:0.0031178,Olyra_latifolia_Ola033031:0.0386738)n22:0.0031231)n21:0.000347012)n19:6e-09)n16:0.0123336,(((Aristida_adscensionis_H_Aadptg000007l000216.1:0.0415714,(Stipagrostis_hirtigluma_H_Shi_ptg000017l_001703.1:0.00346294,Stipagrostis_hirtigluma_H_Shi_ptg000021l_001691.1:0.00117767)n27:0.0299688)n26:0.0149586,(Eragrostis_curvula_EJB05_07226:0.0386385,(Eleusine_coracana_ELECO.r07.3BG0285730:0.00708746,Eleusine_coracana_ELECO.r07.3AG0242430:0.00435136)n29:0.0590955)n28:0.0321279)n25:0.00345414,(((Sorghum_bicolor_SORBI_3001G425000:0.0215888,(Zea_mays_Zm00001eb397880:0.0231836,Zea_mays_Zm00001eb011980:0.0202427)n33:0.00192107)n32:0.0176245,(((Panicum_hallii_Pahal.9G518800:0.00715934,(Panicum_virgatum_Pavir.9NG705100:0.0129699,Panicum_virgatum_Pavir.9KG499700:0.00526541)n37:0.00238456)n36:0.00893462,(Urochloa_fusta_Urofu.9G480800:0.0157918,(Cenchrus_americanus_H_CamCM007986.2002904.1:0.028022,Setaria_viridis_SEVIR_9G462900v2:0.00361275)n39:0.010618)n38:0.00666382)n35:0.00318123,((Dichantelium_oligosantes_H_DolKV779533.1000001.1:0.0260238,(ASEM_AUS1_H_AUS1CM014278.1003770.1:0.00447779,ASEM_RSA5_H_RSA5chrom9000578.1:0.00443373)n42:0.0146197)n41:0.00119169,(Echinocloa_haploclada_eh_chr1.4526:0.0187302,(Digitaria_radicosa_Dra02G0107000:0.0174109,(Digitaria_exilis_H_Dex9A-003322.1:0.0115409,Digitaria_exilis_H_Dex9B-003339.1:0.0087965)n45:0.0100832)n44:0.0153389)n43:0.00133809)n40:0.00239332)n34:0.00111933)n31:0.0190995,(Phragmites_australis_Phragmites_australis_PaChr3_11552019_11554380_evm.model.PaChr3.898_1_CDS_4362448467_3660:0.0211573,(Phragmites_australis_Phragmites_australis_PaChr4_11013797_11016866_evm.model.PaChr4.842_1_CDS_4362456391_23042:0.0441227,Chasmanthium_laxum_Chala.04G130600:0.0256603)n47:0.00324787)n46:0.000360874)n30:0.00513025)n24:0.00523081)n15:0.00582848)n11:0.013444)n8:0.0571627)n6:0.0202342)n0;
```
