## Supplementary Dataset S1 for "Gene turnover and contingency facilitated the repeated evolution of C_4_ photosynthesis in grasses": OG0005208_tree.txt

```
(Juncus_effusus_H_Juncus_Jeff_scaffold_3_000085.1:0.183673,((Pharus_latifolius_Phala.01G279800.3:0.00295942,(((Pharus_latifolius_Phala.01G279800.6:0.0105442,Pharus_latifolius_Phala.01G279800.2:0.0027046)n5:0.00379177,Pharus_latifolius_Phala.01G279800.5:0.00124244)n4:0.00625616,(Pharus_latifolius_Phala.01G279800.4:5e-09,Pharus_latifolius_Phala.01G279800:0.000778891)n6:2.162e-06)n3:0.00115234)n2:0.0940656,((((Olyra_latifolia_Ola033030:0.0663919,((Leersia_perrieri_LPERR03G10550:0.0580633,Oryza_sativa_LOC_Os03g16090:0.0428576)n12:0.0227245,(Zizania_latifolia_GWHTBFHI024220:0.0364753,Zizania_latifolia_GWHTBFHI015485:0.0495491)n13:0.0170619)n11:0.058006)n10:0.00947001,(Dendrocalamus_sinicus_Dendrocalamus_sinicus_Dsi03B_41840712_41844206_Dsi03Bg16110.1_1_CDS_4147738942_11436:0.0443037,Dendrocalamus_sinicus_Dendrocalamus_sinicus_Dsi03A_43523145_43528191_Dsi03Ag16850.1_1_CDS_4147731775_13663:0.0375671)n14:0.00601096)n9:0.0072859,(Ampelocalamus_luodianensis_Alu03Cg18580.10:0.0265874,Ampelocalamus_luodianensis_Alu03Dg10070.2:0.0377303)n15:0.00576116)n8:0.0110248,((Brachypodium_distachyon_BRADI_1g66980v3:0.0533677,(Hordeum_spontaneum_WB01_003186_0816519:0.00747698,Hordeum_vulgareMorex_HORVU.MOREX.r3.4HG0389200:0.00190614)n18:0.0737323)n17:0.0369935,((Phragmites_australis_Phragmites_australis_PaChr4_10994228_10998557_evm.model.PaChr4.841_1_CDS_4362456389_22205:0.0781914,((Eleusine_coracana_ELECO.r07.3BG0285760:0.0113239,Eleusine_coracana_ELECO.r07.3AG0242390:0.00809539)n22:0.0380321,(Eragrostis_curvula_EJB05_01251:0.129606,Eragrostis_curvula_EJB05_07215:0.0312659)n23:0.00347399)n21:0.037656)n20:0.013221,((Aristida_adscensionis_H_Aadptg000007l000124.1:0.0609058,(Stipagrostis_hirtigluma_H_Shi_ptg000017l_000442.1:0.0150436,Stipagrostis_hirtigluma_H_Shi_ptg000021l_000618.1:0.0154024)n26:0.0300321)n25:0.0381515,(Chasmanthium_laxum_Chala.04G130800:0.0426829,((Sorghum_bicolor_SORBI_3001G425100:0.0177836,(Zea_mays_Zm00001eb011970:0.0848265,(Zea_mays_Zm00001eb397900:6e-09,Zea_mays_Zm00001eb198070:0.0690079)n31:0.0412243)n30:0.015353)n29:0.0452138,(Setaria_viridis_SEVIR_8G114850v2:0.0319235,((ASEM_AUS1_H_AUS1CM014278.1002512.1:0.00625236,ASEM_RSA5_H_RSA5chrom9005882.1:0.00292684)n34:0.034536,((Dichantelium_oligosantes_H_DolKV775656.1000001.1:0.0275317,Echinocloa_haploclada_eh_chr1.4527:0.0272494)n36:0.00275143,((Panicum_hallii_Pahal.9G518900:0.00825661,(Panicum_virgatum_Pavir.9KG499800:0.00815093,Panicum_virgatum_Pavir.9NG705400:0.011229)n39:0.00709883)n38:0.0147973,((((Digitaria_radicosa_Dra02G0106800.4:6e-09,Digitaria_radicosa_Dra02G0106800:5e-09)n43:0.00939153,(Digitaria_radicosa_Dra02G0106800.3:0.000628221,Digitaria_radicosa_Dra02G0106800.2:5e-09)n44:1.7181e-05)n42:0.0211064,(Digitaria_exilis_H_Dex9A-002183.1:0.0183513,(Digitaria_exilis_H_Dex9A-002182.1:0.0377367,Digitaria_exilis_H_Dex9B-002168.1:0.0089031)n46:0.0106833)n45:0.0156673)n41:0.0155584,(Urochloa_fusta_Urofu.9G480900:0.0225411,(Cenchrus_americanus_H_CamCM007986.2001491.1:0.0295538,(Setaria_viridis_SEVIR_8G114900v2:0.00967805,Setaria_viridis_SEVIR_9G462700v2:0.0125765)n49:0.00735852)n48:0.00733276)n47:0.00462972)n40:0.0035158)n37:0.00324452)n35:0.00372461)n33:0.0114556)n32:0.00127285)n28:0.01289)n27:0.0061681)n24:0.0082266)n19:0.0382922)n16:0.00477943)n7:0.0513805)n1:0.183673)n0;
```
