## Supplementary Dataset S1 for "Gene turnover and contingency facilitated the repeated evolution of C_4_ photosynthesis in grasses": OG0005209_tree.txt

```
(Streptochaeta_angustifolia_strangu_016450:0.0839009,((Pharus_latifolius_Phala.01G288100:0.120247,((((Brachypodium_distachyon_BRADI_1g67780v3:0.0544312,(Hordeum_spontaneum_WB01_000170_1106243:0.00101545,Hordeum_vulgareMorex_HORVU.MOREX.r3.4HG0391130:6e-09)n7:0.0723478)n6:0.0342728,(Zizania_latifolia_GWHTBFHI024150:0.0509337,(Leersia_perrieri_LPERR03G09720:0.0660424,Oryza_sativa_LOC_Os03g15000:0.0538447)n9:0.0636386)n8:0.0433188)n5:0.00818982,(Ampelocalamus_luodianensis_Alu07Cg11870.2:0.348211,(Olyra_latifolia_Ola032930:0.0667558,(((Ampelocalamus_luodianensis_Alu03Cg17860.2:0.0107373,Dendrocalamus_sinicus_Dendrocalamus_sinicus_Dsi06C_25800618_25804490_Dsi06Cg08800.1_1_CDS_4147785841_31284:0.0319378)n14:0.0126562,((Ampelocalamus_luodianensis_Alu03Dg09260.1:0.00141745,Ampelocalamus_luodianensis_AluCtg00197ag00090.1:0.00171415)n16:0.0337698,Dendrocalamus_sinicus_Dendrocalamus_sinicus_Dsi03B_42635336_42639046_Dsi03Bg16660.1_1_CDS_4147739107_47456:0.0388548)n15:0.0043172)n13:0.0024475,Dendrocalamus_sinicus_Dendrocalamus_sinicus_Dsi03A_44508238_44513239_Dsi03Ag17430.2_1_CDS_4147731949_54751:0.0325294)n12:0.00361437)n11:0.00388387)n10:0.000431541)n4:0.016978,(((Phragmites_australis_Phragmites_australis_PaChr3_10624999_10628211_evm.model.PaChr3.829_1_CDS_4362448315_24695:0.0634687,Phragmites_australis_Phragmites_australis_PaChr4_9981319_9984398_evm.model.PaChr4.776_1_CDS_4362456243_3261:0.0378331)n19:0.0127169,((Eragrostis_curvula_EJB05_07301:0.0539235,(Eleusine_coracana_ELECO.r07.3BG0286620:0.00778137,Eleusine_coracana_ELECO.r07.3AG0241490:0.0110664)n22:0.0404464)n21:0.0317902,(Aristida_adscensionis_H_Aadptg000007l000161.1:0.0680149,(Stipagrostis_hirtigluma_H_Shi_ptg000017l_000487.1:0.00310583,Stipagrostis_hirtigluma_H_Shi_ptg000021l_001738.1:0.0100871)n24:0.0356574)n23:0.0147911)n20:0.0076374)n18:0.0051024,(Chasmanthium_laxum_Chala.04G139800:0.0629848,((Sorghum_bicolor_SORBI_3001G433400:0.0129237,(Zea_mays_Zm00001eb398400:0.030352,(Zea_mays_Zm00001eb235080:0.0301977,Zea_mays_Zm00001eb011040:0.00542423)n29:0.0210845)n28:0.00746513)n27:0.0372795,(Echinocloa_haploclada_eh_chr1.4623:0.0300894,(((Cenchrus_americanus_H_CamCM007986.2001537.1:0.0344455,Setaria_viridis_SEVIR_9G469500v2:0.0142852)n33:0.0181599,(Panicum_hallii_Pahal.9G528000:0.0137783,(Panicum_virgatum_Pavir.9KG517700:0.0113695,Panicum_virgatum_Pavir.9NG672100:0.0109284)n35:0.00672665)n34:0.017483)n32:0.00258044,((Dichantelium_oligosantes_H_DolKV782709.1000011.1:0.0207182,(ASEM_AUS1_H_AUS1CM014278.1002564.1:0.00594842,ASEM_RSA5_H_RSA5chrom9005910.1:0.00390561)n38:0.0273939)n37:0.00557079,((Digitaria_radicosa_Dra02G0098800:0.0273396,(Digitaria_exilis_H_Dex9A-002234.1:0.00446764,Digitaria_exilis_H_Dex9B-002222.1:0.00473113)n41:0.0259538)n40:0.0235972,Urochloa_fusta_Urofu.9G490500:0.0257971)n39:0.00408798)n36:0.000475384)n31:0.00356971)n30:0.0109489)n26:0.0214199)n25:0.0101956)n17:0.0238204)n3:0.0524665)n2:0.0122759,((Pharus_latifolius_Phala.11G125600:0.00366634,Pharus_latifolius_Phala.11G125600.2:0.0548144)n43:0.12713,((Zizania_latifolia_GWHTBFHI002222:0.0722892,(Leersia_perrieri_LPERR10G03770:0.0754392,Oryza_sativa_LOC_Os10g13670:0.0631998)n46:0.0309643)n45:0.0416731,(Olyra_latifolia_Ola034491:0.111242,(Ampelocalamus_luodianensis_Alu10Cg02960.1:0.0298923,(Dendrocalamus_sinicus_Dendrocalamus_sinicus_Dsi10B_7986259_7990621_Dsi10Bg01450.1_1_CDS_4147824439_40419:0.046658,Dendrocalamus_sinicus_Dendrocalamus_sinicus_Dsi10C_5742932_5746675_Dsi10Cg01020.1_1_CDS_4147827130_20167:0.0308598)n49:0.00342887)n48:0.00915864)n47:0.0207975)n44:0.0755855)n42:0.0391155)n1:0.00434617)n0;
```
