## Supplementary Dataset S1 for "Gene turnover and contingency facilitated the repeated evolution of C_4_ photosynthesis in grasses": OG0005210_tree.txt

```
((Pharus_latifolius_Phala.01G328200:0,Pharus_latifolius_Phala.01G328200.2:0)n1:0.0612719,((((Zizania_latifolia_GWHTBFHI015847:0.0063617,Zizania_latifolia_GWHTBFHI023875:0.0329023)n5:0.0164453,(Oryza_sativa_LOC_Os03g09290:0.0490175,Leersia_perrieri_LPERR03G06080:0.0155323)n6:0.0198769)n4:0.0240688,(Streptochaeta_angustifolia_strangu_024552:0.113492,Dendrocalamus_sinicus_Dendrocalamus_sinicus_Dsi06C_29353479_29356142_Dsi06Cg11350.1_-1_CDS_4147786606_7092:0.0122826)n7:0.0116938)n3:0.00985412,(((Phragmites_australis_Phragmites_australis_PaChr3_6354577_6356600_evm.model.PaChr3.541_1_CDS_4362447677_11240:0.0530084,(Stipagrostis_hirtigluma_H_Shi_ptg000017l_001431.1:0.00322018,Stipagrostis_hirtigluma_H_Shi_ptg000021l_001307.1:0.00875918)n11:0.0121219)n10:0.00347641,(Chasmanthium_laxum_Chala.04G180600:0.0332088,((Eleusine_coracana_ELECO.r07.3AG0237040:0.0282009,Eragrostis_curvula_EJB05_07717:0.0215032)n14:0.015476,(Aristida_adscensionis_H_Aadptg000041l000093.1:0.0590237,(((Urochloa_fusta_Urofu.9G536200:0.0217806,(Cenchrus_americanus_H_CamCM007986.2002634.1:0.0338671,Setaria_viridis_SEVIR_9G512500v2:0.00296253)n19:0.00302053)n18:0.00601977,((Digitaria_radicosa_Dra02G0061500:0.0140934,(Digitaria_exilis_H_Dex9A-003084.1:0.00609617,Digitaria_exilis_H_Dex9B-003102.1:0.0150414)n22:0.0201917)n21:0.00853647,(Panicum_hallii_Pahal.9G570700:0.0121821,(Panicum_virgatum_Pavir.9KG642500:0.00917215,Panicum_virgatum_Pavir.9NG821400:0.00604468)n24:0.00611164)n23:0.0059584)n20:6e-09)n17:5e-09,(((Sorghum_bicolor_SORBI_3001G472500:0.0340859,Zea_mays_Zm00001eb401200:0.0100333)n27:0.023611,(Dichantelium_oligosantes_H_DolKV778187.1000020.1:0.0241869,(ASEM_RSA5_H_RSA5chrom9005480.1:0.00596577,(ASEM_AUS1_H_AUS1CM014278.1002781.1:5e-09,(Dichantelium_oligosantes_H_DolKV778187.1000023.1:0.363511,ASEM_RSA5_H_RSA5chrom9005482.1:0.0517836)n31:0.078843)n30:0.0962512)n29:0.00962512)n28:0.00106946)n26:0.00961153,Echinocloa_haploclada_eh_chr1.4990:0.0312013)n25:0.00735899)n16:0.0210403)n15:0.0106839)n13:0.00795726)n12:0.00449278)n9:0.0166952,((Dendrocalamus_sinicus_Dendrocalamus_sinicus_Dsi10B_14858268_14861823_Dsi10Bg02590.1_-1_CDS_4147824781_5530:0.0475906,(Phragmites_australis_Phragmites_australis_PaChr4_5311021_5320536_evm.model.PaChr4.487_1_CDS_4362455601_30592:0.723857,((Eragrostis_curvula_EJB05_22476:0.0505968,(Eleusine_coracana_ELECO.r07.2AG0122050:0.00868585,Eleusine_coracana_ELECO.r07.2BG0177430:0.00878185)n37:0.0579226)n36:0.0591693,((Aristida_adscensionis_H_Aadptg000025l000171.1:0.0644569,Stipagrostis_hirtigluma_H_Shi_ptg000025l_002170.1:0.0217814)n39:0.0291803,(Phragmites_australis_Phragmites_australis_PaChr25_8436172_8438905_evm.model.PaChr25.240_1_CDS_4362438183_11207:0.0700485,((Dichantelium_oligosantes_H_DolKV767616.1000003.1:0.0450781,((Digitaria_radicosa_Dra09G0227900:0.0286076,(Digitaria_exilis_H_Dex9A-001296.1:0.0138388,Digitaria_exilis_H_Dex9B-001308.1:0.00812535)n45:0.0313491)n44:0.0352025,(Urochloa_fusta_Urofu.9G289500:0.0423354,(Setaria_viridis_SEVIR_9G271100v2:0.145048,Cenchrus_americanus_H_CamCM007983.2001232.1:0.0558277)n47:0.0206146)n46:0.0204143)n43:0.00668896)n42:0.074698,Chasmanthium_laxum_Chala.03G129400:0.045635)n41:0.0162905)n40:0.00771748)n38:0.0179158)n35:0.0200902)n34:0.00223224)n33:0.0254291,(Zizania_latifolia_GWHTBFHI008138:0.0395653,(Leersia_perrieri_LPERR10G05380:0.0185157,Oryza_sativa_LOC_Os10g22410:0.0305535)n49:0.0223441)n48:0.0427916)n32:0.0457508)n8:0.00508342)n2:0.00564825)n0;
```
