## Supplementary Dataset S1 for "Gene turnover and contingency facilitated the repeated evolution of C_4_ photosynthesis in grasses": OG0005211_tree.txt

```
(((Leersia_perrieri_LPERR03G18680:0.067189,Oryza_sativa_LOC_Os03g30890:0.0477395)n2:0.113634,(Olyra_latifolia_Ola020601:0.101286,((Dendrocalamus_sinicus_Dendrocalamus_sinicus_Dsi03B_26985109_26987541_Dsi03Bg10700.1_-1_CDS_4147737319_7492:0.0103926,Dendrocalamus_sinicus_Dendrocalamus_sinicus_Dsi03B_27058680_27061118_Dsi03Bg10710.1_-1_CDS_4147737322_9180:0.0122131)n5:0.0536087,(Ampelocalamus_luodianensis_Alu03Cg26290.2:0.0129924,(Ampelocalamus_luodianensis_Alu03Cg26260.2:0.0108471,Ampelocalamus_luodianensis_Alu03Cg26270.1:0.00494514)n7:0.0132784)n6:0.0234318)n4:0.0116671)n3:0.0239506)n1:0.0349807,((Aristida_adscensionis_H_Aadptg000018l000019.1:0.104808,(Stipagrostis_hirtigluma_H_Shi_ptg000017l_002196.1:0.00457161,Stipagrostis_hirtigluma_H_Shi_ptg000073l_000078.1:0.00379033)n10:0.0622675)n9:0.0337571,(((Eleusine_coracana_ELECO.r07.3BG0274660:0.014125,Eleusine_coracana_ELECO.r07.3AG0229900:0.0326547)n13:0.0776313,(((Dichantelium_oligosantes_H_DolKV779465.1000011.1:0.0911214,(Sorghum_bicolor_SORBI_3001G332900:0.108716,((Panicum_hallii_Pahal.9G427300:0.0313772,(Panicum_virgatum_Pavir.9KG383700:0.0192856,Panicum_virgatum_Pavir.9NG525800:0.0251102)n20:0.00956922)n19:0.0300428,((ASEM_AUS1_H_AUS1CM014278.1003020.1:0.01147,ASEM_RSA5_H_RSA5chrom9001125.1:0.011632)n22:0.0544488,((Digitaria_radicosa_Dra09G0299000:0.0286623,(Digitaria_exilis_H_Dex9A-003822.1:0.0119895,Digitaria_exilis_H_Dex9B-003826.1:0.00727212)n25:0.0277608)n24:0.0413391,(Cenchrus_americanus_H_CamCM007986.2001116.1:0.0757677,(Setaria_viridis_SEVIR_9G367900v2:0.0406185,Urochloa_fusta_Urofu.9G385900:0.0462553)n27:0.0121219)n26:0.00742993)n23:0.00658803)n21:0.00412807)n18:0.0158277)n17:0.0120079)n16:0.0196894,(((ASEM_RSA5_H_RSA5chrom9005280.1:0.00571512,ASEM_AUS1_H_AUS1CM014278.1003350.1:0.00882414)n30:0.0477177,((Urochloa_fusta_Urofu.9G386100:0.102533,((Panicum_hallii_Pahal.9G427500:0.0213987,(Panicum_virgatum_Pavir.9NG526300:0.0658574,Panicum_virgatum_Pavir.9KG384000:0.0256939)n35:0.0129923)n34:0.0325238,(Urochloa_fusta_Urofu.9G386500:0.0344027,(Setaria_viridis_SEVIR_9G369300v2:0.018876,(Cenchrus_americanus_H_CamCM007983.2003817.1:0.0692247,Cenchrus_americanus_H_CamCM007986.2003377.1:0.0443318)n38:0.00492576)n37:0.00965373)n36:0.00898523)n33:0.0195361)n32:0.0173358,((Urochloa_fusta_Urofu.9G386300:0.0493441,(Digitaria_radicosa_Dra09G0299200:0.0279047,(Digitaria_exilis_H_Dex9A-001745.1:0.00710677,Digitaria_exilis_H_Dex9B-001751.1:0.00687487)n42:0.0346295)n41:0.0336885)n40:0.00327735,((Panicum_hallii_Pahal.9G427600:0.0243936,((Panicum_virgatum_Pavir.J714800:0,Panicum_virgatum_Pavir.9NG526700:0)n46:0.0229377,Panicum_virgatum_Pavir.9KG384400:0.0255984)n45:0.00953138)n44:0.032867,Cenchrus_americanus_H_CamCM007986.2001105.1:0.069454)n43:0.00544718)n39:0.00649949)n31:0.000722165)n29:0.0487519,Dichantelium_oligosantes_H_DolKV779465.1000012.1:0.104244)n28:0.0115826)n15:0.0156468,(Cenchrus_americanus_H_CamCM007982.2001121.1:0.331688,(Eragrostis_curvula_EJB05_06076:0.0252181,Eragrostis_curvula_EJB05_06075:0.0254656)n48:0.0313647)n47:0.0268111)n14:0.00297901)n12:0.0658748,(Phragmites_australis_Phragmites_australis_PaChr3_24627154_24631800_evm.model.PaChr3.1581_1_CDS_4362444103_37292:0.224067,Phragmites_australis_Phragmites_australis_PaChr3_24637125_24649185_evm.model.PaChr3.1583_1_CDS_4362444107_38978:0.0421735)n49:0.0730355)n11:0.0137437)n8:0.0349807)n0;
```
