## Supplementary Dataset S1 for "Gene turnover and contingency facilitated the repeated evolution of C_4_ photosynthesis in grasses": OG0005212_tree.txt

```
(((Carex_scoparia_H_Carex_Csco_scaffold_16_000110.1:0.079853,Juncus_effusus_H_Juncus_Jeff_scaffold_6_000776.1:0.124633)n2:0.0700011,(Ananas_comosus_H_Ananas_contig9_001025.1:0.0240906,(Tillandsia_fasciculata_H_Tillandsia_CM054933.1_000427.1:0.134827,Tillandsia_fasciculata_H_Tillandsia_CM054934.1_000430.1:0.0208352)n4:0.00231502)n3:0.0307224)n1:0.0418858,((Streptochaeta_angustifolia_strangu_039620:0.0561463,(Pharus_latifolius_Phala.12G010000.3:5e-09,(Pharus_latifolius_Phala.12G010000:5e-09,Pharus_latifolius_Phala.12G010000.2:5e-09)n8:5e-09)n7:0.0625817)n6:0.0196261,(Olyra_latifolia_Ola023633:0.0398312,((((Leersia_perrieri_LPERR02G12230:0.0282735,Oryza_sativa_LOC_Os02g21250:0.0274387)n13:0.0243533,(Zizania_latifolia_GWHTBFHI037354:0.0268048,(Zizania_latifolia_GWHTBFHI036141:0.0100402,Zizania_latifolia_GWHTBFHI030028:0.235307)n15:0.0104791)n14:0.0183773)n12:0.034551,((Brachypodium_distachyon_BRADI_4g08770v3:0.0386438,((Hordeum_vulgareMorex_HORVU.MOREX.r3.5HG0469820:0,Hordeum_vulgareMorex_HORVU.MOREX.r3.5HG0469820.2:0)n19:5e-09,Hordeum_spontaneum_WB01_000668_0550109:0.00669154)n18:0.0598297)n17:0.0368963,(Dendrocalamus_sinicus_Dendrocalamus_sinicus_Dsi09A_6613484_6618112_Dsi09Ag01220.1_1_CDS_4147811461_12238:0.0299166,(Ampelocalamus_luodianensis_Alu09Cg03020.3:0.0232897,Ampelocalamus_luodianensis_Alu09DXg15810.1:0.0242299)n21:0.00269222)n20:0.00625902)n16:0.00730733)n11:0.00559809,((Phragmites_australis_Phragmites_australis_PaChr20_8958512_8962511_evm.model.PaChr20.130_1_CDS_4362424424_1473:0.0278864,((Eragrostis_curvula_EJB05_44533:0.0829143,(Eleusine_coracana_ELECO.r07.6BG0474510:0.0121252,Eleusine_coracana_ELECO.r07.6AG0523060:0.00402063)n26:0.0409599)n25:0.0207766,(Aristida_adscensionis_H_Aadptg000040l000219.1:0.0421047,(Stipagrostis_hirtigluma_H_Shi_ptg000063l_000045.1:0.00209243,(Stipagrostis_hirtigluma_H_Shi_ptg000063l_000318.1:0,Stipagrostis_hirtigluma_H_Shi_ptg000090l_000057.1:0,Stipagrostis_hirtigluma_H_Shi_ptg000090l_000059.1:0,Stipagrostis_hirtigluma_H_Shi_ptg000090l_000060.1:0)n29:5e-09)n28:0.0275864)n27:0.0168842)n24:0.00771717)n23:0.00746375,((Urochloa_fusta_Urofu.2G147600:0.0580935,Chasmanthium_laxum_Chala.01G078300:0.0452976)n31:0.0144077,(((Cenchrus_americanus_H_CamCM007987.2001089.1:0.0154197,Setaria_viridis_SEVIR_5G215100v2:0.00439614)n34:0.0163903,(Setaria_viridis_SEVIR_2G338201v2:0.0334024,Cenchrus_americanus_H_CamCM007988.2003257.1:0.0289714)n35:0.0224889)n33:0.00666757,((((ASEM_AUS1_H_AUS1QPGU01000562.1000003.1:0,ASEM_AUS1_H_AUS1QPGU01000562.1000004.1:0)n39:0.00614166,ASEM_RSA5_H_RSA5chrom5005400.1:0.00265503)n38:0.0224153,(((Digitaria_radicosa_Dra05G0082400:0.0252195,(Digitaria_exilis_H_Dex5A-000982.1:0.00211343,Digitaria_exilis_H_Dex5B-000998.1:0.00977335)n43:0.0194111)n42:0.0128067,(Panicum_hallii_Pahal.5G263500:0.0135291,(Panicum_virgatum_Pavir.5KG400600:0.0141056,Panicum_virgatum_Pavir.5NG380500:0.0115063)n45:0.00127848)n44:0.00332578)n41:0.00285581,Echinocloa_haploclada_eh_chr2.2287:0.0354537)n40:0.00161007)n37:0.00861877,(Dichantelium_oligosantes_H_DolKV775437.1000003.1:0.0117822,(Sorghum_bicolor_SORBI_3002G232400:0.0210659,Zea_mays_Zm00001eb315530:0.0154843)n47:0.0281957)n46:0.00530284)n36:0.00213772)n32:0.0113429)n30:0.00926277)n22:0.0258072)n10:0.0088573)n9:0.0248493)n5:0.0418858)n0;
```
