## Supplementary Dataset S1 for "Gene turnover and contingency facilitated the repeated evolution of C_4_ photosynthesis in grasses": OG0005213_tree.txt

```
(Tillandsia_fasciculata_H_Tillandsia_JAQOTM010000536.1_000010.1:0.00940923,(((Streptochaeta_angustifolia_strangu_041909:0.0594545,(((Setaria_viridis_SEVIR_8G117500v2:0.717521,(Brachypodium_distachyon_BRADI_5g10959v3:0.0176718,(((Brachypodium_distachyon_BRADI_1g05791v3:0,Brachypodium_distachyon_BRADI_1g32455v3:0,Brachypodium_distachyon_BRADI_3g18421v3:0)n10:5e-09,(Brachypodium_distachyon_BRADI_4g19734v3:0.0118641,Brachypodium_distachyon_BRADI_3g27342v3:0.00645411)n11:6e-09)n9:0.00378406,Brachypodium_distachyon_BRADI_3g18885v3:0.00336308)n8:5e-09)n7:0.00267232)n6:0.00907703,(Ampelocalamus_luodianensis_Alu10Cg04900.1:0.253766,(Hordeum_vulgareMorex_HORVU.MOREX.r3.2HG0212400:0.00659706,(Hordeum_vulgareMorex_HORVU.MOREX.r3.2HG0163510:0.00623652,((Hordeum_vulgareMorex_HORVU.MOREX.r3.5HG0423250:0,Hordeum_vulgareMorex_HORVU.MOREX.r3.5HG0483370:0,Hordeum_vulgareMorex_HORVU.MOREX.r3.5HG0423470:0)n16:5e-09,((Hordeum_vulgareMorex_HORVU.MOREX.r3.5HG0483660:5e-09,Hordeum_vulgareMorex_HORVU.MOREX.r3.2HG0154850:0.0135069)n18:0.00449989,(Hordeum_vulgareMorex_HORVU.MOREX.r3.2HG0155050:0.0124912,Hordeum_vulgareMorex_HORVU.MOREX.r3.1HG0018480:0.00864)n19:0.000864)n17:8.64e-05)n15:8.64e-06)n14:8.64e-07)n13:9.6e-08)n12:0.0080733)n5:0.0216506,((Pharus_latifolius_Phala.07G073500:0.0368528,(Pharus_latifolius_Phala.06G044400:0.102408,(Pharus_latifolius_Phala.06G050500:0.00739415,(Pharus_latifolius_Phala.03G092600:0.00496742,(Pharus_latifolius_Phala.08G116000:0.0108569,(((Pharus_latifolius_Phala.08G122400:0.00696661,(Pharus_latifolius_Phala.11G022000:0.0700439,Pharus_latifolius_Phala.11G024200:0.0158013)n29:0.00471134)n28:0.00314541,Pharus_latifolius_Phala.05G133300:0.0041262)n27:5e-09,(Pharus_latifolius_Phala.10G080100:0,Pharus_latifolius_Phala.10G081800:0)n30:5e-09)n26:5e-09)n25:5e-09)n24:5e-09)n23:5e-09)n22:5e-09)n21:0.0377813,(Aristida_adscensionis_H_Aadptg000112l000035.1:0.00979003,(((Sorghum_bicolor_SORBI_3003G172450:5e-09,(Pharus_latifolius_Phala.04G115600:0.77991,(Stipagrostis_hirtigluma_H_Shi_ptg000069l_000063.1:5e-09,Stipagrostis_hirtigluma_H_Shi_ptg000069l_000118.1:0.00621358)n36:0.000690398)n35:6e-09)n34:6e-09,((Panicum_virgatum_Pavir.2KG141600:0.00674254,Panicum_virgatum_Pavir.7NG048900:0.0576313)n38:0.0023829,((Cenchrus_americanus_H_CamLKME02025157.1000002.1:0.00620806,(ASEM_AUS1_H_AUS1CM014279.1000018.1:5e-09,(ASEM_RSA5_H_RSA5chrom7003245.1:0.0133449,ASEM_RSA5_H_RSA5scaff16000024.1:5e-09)n42:5e-09)n41:0.00192553)n40:0.00231669,(Urochloa_fusta_Urofu.3G271400:0.0302222,Urochloa_fusta_Urofu.1G163200:0.00947561)n43:0.00105285)n39:5e-09)n37:0.00396339)n33:0.005403,Dendrocalamus_sinicus_Dendrocalamus_sinicus_Dsi10C_7336265_7337051_Dsi10Cg01160.1_-1_CDS_4147827172_43806:0.0210066)n32:0.00373117)n31:1.1871e-06)n20:1.319e-07)n4:0.0102125)n3:0.00482085,(Eleusine_coracana_ELECO.r07.3AG0229780:5e-09,((Eleusine_coracana_ELECO.r07.2BG0167650:0.0231262,Eleusine_coracana_ELECO.r07.2BG0167380:0.00452925)n46:0.00455234,Eleusine_coracana_ELECO.r07.8AG0620170:0.00910648)n45:4.5e-09)n44:5e-10)n2:5e-09,(Eleusine_coracana_ELECO.r07.8BG0657400:0.0105229,Cenchrus_americanus_H_CamLKME02049523.1000001.1:0.0435559)n47:0.00483955)n1:0.00940923)n0;
```
