## Supplementary Dataset S1 for "Gene turnover and contingency facilitated the repeated evolution of C_4_ photosynthesis in grasses": OG0005214_tree.txt

```
(Carex_scoparia_H_Carex_Csco_scaffold_30_000379.1:0.0187702,(Streptochaeta_angustifolia_strangu_032757:0.00412259,((Ampelocalamus_luodianensis_AluCtg02330g00370.2:5e-09,Ampelocalamus_luodianensis_AluCtg02330g00030.2:5e-09)n3:0.017531,(Cenchrus_americanus_H_CamLKME02050246.1000002.1:0.123193,((Pharus_latifolius_Phala.09G090600:0.00756145,(Pharus_latifolius_Phala.05G118000:0.0196862,(((Pharus_latifolius_Phala.M055600:0,Pharus_latifolius_Phala.M037600:0,Pharus_latifolius_Phala.M035400:0)n10:5e-09,Pharus_latifolius_Phala.03G090300:0.00372596)n9:5e-09,(Pharus_latifolius_Phala.11G116700:0.0264901,Pharus_latifolius_Phala.05G129800:0.0126305)n11:0.00623152)n8:5e-09)n7:0.00174925)n6:0.00576041,(Dendrocalamus_sinicus_Dendrocalamus_sinicus_DsiCtg00122_153194_153736_DsiCtg00122g00170.1_-1_CDS_4147847686_50066:0.0158004,(Chasmanthium_laxum_Chala.02G139000:0.0135539,(((Brachypodium_distachyon_BRADI_1g46652v3:0.00832642,Brachypodium_distachyon_BRADI_1g05764v3:0.00220029)n16:0.0646912,(Oryza_sativa_LOC_Os10g21398:0.00407003,(Zizania_latifolia_GWHTBFHI036468:0.0152608,(Zizania_latifolia_GWHTBFHI038490:0.0138867,(Zizania_latifolia_GWHTBFHI038177:5e-09,(Zizania_latifolia_GWHTBFHI038439:5e-09,(Zizania_latifolia_GWHTBFHI038477:5e-09,(Zizania_latifolia_GWHTBFHI038619:0.00214939,(Zizania_latifolia_GWHTBFHI038640:5e-09,Zizania_latifolia_GWHTBFHI038681:5e-09)n24:5e-09)n23:5e-09)n22:5e-09)n21:5e-09)n20:5e-09)n19:0.00288899)n18:0.00246694)n17:0.0112743)n15:0.0025237,(((((Eleusine_coracana_ELECO.r07.3BG0273450:0.001806,Eleusine_coracana_ELECO.r07.3BG0273400:5e-09)n29:0.0270924,(Eleusine_coracana_ELECO.r07.4BG0359920:0.00369471,Eleusine_coracana_ELECO.r07.5AG0376040:0.014945)n30:6e-09)n28:0.0213965,((Stipagrostis_hirtigluma_H_Shi_ptg000069l_000068.1:0,Stipagrostis_hirtigluma_H_Shi_ptg000021l_001075.1:0)n32:5e-09,Stipagrostis_hirtigluma_H_Shi_ptg000055l_000417.1:5e-09)n31:0.0114149)n27:0.00561022,((Panicum_hallii_Pahal.J030500:0.00641594,Panicum_hallii_Pahal.5G371700:5e-09)n34:0.0177136,(((ASEM_AUS1_H_AUS1CM014279.1000028.1:0,ASEM_RSA5_H_RSA5scaff252000003.1:0)n37:0.00650553,Sorghum_bicolor_SORBI_3001G230050:0.117061)n36:0.00292466,(Digitaria_exilis_H_Dex9A-004197.1:0.0114914,((Urochloa_fusta_Urofu.7G072800:0.00566754,Urochloa_fusta_Urofu.7G074700:5e-09)n40:0.00953941,((Cenchrus_americanus_H_CamCM007988.2001891.1:0,Cenchrus_americanus_H_CamLKME02025157.1000007.1:0)n42:0.00188704,Panicum_hallii_Pahal.3G033600:0.00188589)n41:5e-09)n39:0.0037876)n38:5e-09)n35:0.00347962)n33:0.000386624)n26:0.00188103,(Eragrostis_curvula_EJB05_36092:0.13023,((((Chasmanthium_laxum_Chala.10G018000:0,Chasmanthium_laxum_Chala.10G083000:0)n47:5e-09,(Chasmanthium_laxum_Chala.01G082700:0.0276181,Chasmanthium_laxum_Chala.10G156300:0.0118604)n48:0.00394736)n46:5e-09,Chasmanthium_laxum_Chala.08G097100:0.0113942)n45:0.00370845,Chasmanthium_laxum_Chala.12G097600:0.0968048)n44:0.0107561)n43:0.0999477)n25:0.00788828)n14:0.00309698)n13:0.000344108)n12:0.00374952)n5:0.00685111)n4:0.000761234)n2:0.00713566)n1:0.0340751)n0;
```
