## Supplementary Dataset S1 for "Gene turnover and contingency facilitated the repeated evolution of C_4_ photosynthesis in grasses": OG0005215_tree.txt

```
((Streptochaeta_angustifolia_strangu_007769:0.0716892,(((Zizania_latifolia_GWHTBFHI007694:0.0620954,Zizania_latifolia_GWHTBFHI033916:0.0350704)n4:0.081167,((Dendrocalamus_sinicus_Dendrocalamus_sinicus_DsiCtg00177_169313_173043_DsiCtg00177g00160.1_1_CDS_4147848619_6734:0.02613,(Ampelocalamus_luodianensis_Alu06Cg09680.2:0.00810658,Olyra_latifolia_Ola013251:0.0894898)n7:0.00854763)n6:0.0142614,(Ampelocalamus_luodianensis_Alu06Dg16140.1:0.0300729,Dendrocalamus_sinicus_Dendrocalamus_sinicus_Dsi06A_37702313_37710654_Dsi06Ag12690.1_-1_CDS_4147778248_21131:0.0297929)n8:0.00331032)n5:0.0276049)n3:0.114222,Pharus_latifolius_Phala.04G204500:0.080943)n2:0.0283395)n1:0.0279074,(Streptochaeta_angustifolia_strangu_020311:0.11527,((Pharus_latifolius_Phala.02G040500:5e-09,Pharus_latifolius_Phala.02G040500.2:5e-09)n11:0.107235,((Hordeum_vulgareMorex_HORVU.MOREX.r3.6HG0565950:0.069624,Brachypodium_distachyon_BRADI_3g04770v3:0.0552329)n13:0.0907443,((Olyra_latifolia_Ola005443:0.0694636,((Leersia_perrieri_LPERR02G04180:0.0458275,((Hordeum_spontaneum_WB01_014777_0000245:0.631302,Hordeum_spontaneum_WB01_000109_0095382:0.239105)n19:0.136567,(Oryza_sativa_LOC_Os02g06660:0.0650801,Zizania_latifolia_GWHTBFHI020449:0.129738)n20:0.0260347)n18:0.0276323)n17:0.0467409,(((((Eleusine_coracana_ELECO.r07.2AG0102440:0.00960454,Eleusine_coracana_ELECO.r07.2BG0155710:0.00977513)n25:0.042382,(Eragrostis_curvula_EJB05_54427:0.0242802,Eragrostis_curvula_EJB05_24429:5e-09)n26:0.0476096)n24:0.0570317,(Phragmites_australis_Phragmites_australis_PaChr6_2678718_2679951_evm.model.PaChr6.291_1_CDS_4362469708_16781:0.0830253,Phragmites_australis_Phragmites_australis_PaChr5_2833160_2834905_evm.model.PaChr5.273_1_CDS_4362462225_12974:0.0381893)n27:0.00424325)n23:0.0240716,(Aristida_adscensionis_H_Aadptg000021l000609.1:0.0796826,Stipagrostis_hirtigluma_H_Shi_ptg000043l_000979.1:0.0786258)n28:0.0145445)n22:0.00956398,(Chasmanthium_laxum_Chala.11G156000:0.0313377,((Sorghum_bicolor_SORBI_3004G050600:0.0280062,(Zea_mays_Zm00001eb207580:0.121724,Zea_mays_Zm00001eb232750:0.0509594)n32:0.0192308)n31:0.059371,(((Digitaria_radicosa_Dra01G0038900:0.04476,(Digitaria_exilis_H_Dex1A-000275.1:0.0119612,Digitaria_exilis_H_Dex1B-000269.1:0.00482107)n36:0.0396473)n35:0.0143717,(Panicum_hallii_Pahal.1G045900:0.0151949,(Panicum_virgatum_Pavir.1NG058700:0.0327495,Panicum_virgatum_Pavir.1KG066100:0.0154426)n38:0.00171584)n37:0.00243277)n34:0.00289834,((Urochloa_fusta_Urofu.1G045300:0.0373513,(Setaria_viridis_SEVIR_1G077300v2:0.0112731,(Cenchrus_americanus_H_CamCM007983.2002926.1:0.0422136,(Cenchrus_americanus_H_CamCM007983.2002925.1:5e-09,Cenchrus_americanus_H_CamCM007985.2003026.1:0.0376643)n43:0.0514289)n42:0.00279033)n41:0.0207246)n40:0.0116166,(Dichantelium_oligosantes_H_DolKV777757.1000005.1:0.032392,(Echinocloa_haploclada_eh_chr7.449:0.0434536,ASEM_RSA5_H_RSA5chrom1000311.1:0.0440031)n45:0.00640471)n44:0.00286212)n39:0.00871867)n33:0.0150165)n30:0.0369162)n29:0.0484883)n21:0.0175604)n16:0.0100465)n15:0.00905463,((Dendrocalamus_sinicus_Dendrocalamus_sinicus_Dsi02B_2709887_2711210_Dsi02Bg02250.1_1_CDS_4147715323_19798:0.0258654,(Dendrocalamus_sinicus_Dendrocalamus_sinicus_Dsi02A_2891844_2893149_Dsi02Ag02350.1_1_CDS_4147708543_12461:0.0165365,Dendrocalamus_sinicus_Dendrocalamus_sinicus_DsiCtg00114_32739_34043_DsiCtg00114g00020.1_1_CDS_4147847560_35991:0.00232469)n48:0.0145236)n47:0.00321785,(Ampelocalamus_luodianensis_Alu02Dg24240.1:0.0218629,Ampelocalamus_luodianensis_Alu02Cg04030.1:0.0238352)n49:0.00264835)n46:0.0023227)n14:0.0168614)n12:0.0340243)n10:0.00754135)n9:0.000837928)n0;
```
