## Supplementary Dataset S1 for "Gene turnover and contingency facilitated the repeated evolution of C_4_ photosynthesis in grasses": OG0005216_tree.txt

```
(((Tillandsia_fasciculata_H_Tillandsia_CM054945.1_000169.1:0.0450626,(Ananas_comosus_H_Ananas_contig25_000711.1:0.0450773,Ananas_comosus_H_Ananas_contig8_000349.1:0.00353661)n3:0.016232)n2:0.110904,(Carex_scoparia_H_Carex_Csco_scaffold_22_000251.1:0.239955,Juncus_effusus_H_Juncus_Jeff_scaffold_11_000758.1:0.169529)n4:0.150586)n1:0.057486,((Pharus_latifolius_Phala.02G193600:0,Pharus_latifolius_Phala.02G193600.2:0)n6:0.108458,(((Brachypodium_distachyon_BRADI_3g48020v3:0.0525219,((Hordeum_spontaneum_WB01_002410_2301472:0,Hordeum_vulgareMorex_HORVU.MOREX.r3.6HG0592240:0)n11:0.0163407,(Hordeum_spontaneum_WB01_000488_0063609:0.00130746,((Hordeum_vulgareMorex_HORVU.MOREX.r3.6HG0550330:0.0136774,Hordeum_vulgareMorex_HORVU.MOREX.r3.6HG0550340:0.00275592)n14:0.0061132,Hordeum_vulgareMorex_HORVU.MOREX.r3.6HG0546070:0.0023802)n13:0.000264467)n12:0.00622853)n10:0.0356218)n9:0.0629308,((Zizania_latifolia_GWHTBFHI021481:0.0325437,Zizania_latifolia_GWHTBFHI026909:0.0454879)n16:0.035588,(Leersia_perrieri_LPERR02G18840:0.0430795,Oryza_sativa_LOC_Os02g39050:0.0356296)n17:0.0166832)n15:0.025711)n8:0.00880074,(((((Dendrocalamus_sinicus_Dendrocalamus_sinicus_Dsi02C_23962498_23963433_Dsi02Cg09910.1_1_CDS_4147724116_23203:0.00869327,(Dendrocalamus_sinicus_Dendrocalamus_sinicus_Dsi04B_31677518_31679477_Dsi04Bg09320.1_-1_CDS_4147755655_38503:0.144708,Dendrocalamus_sinicus_Dendrocalamus_sinicus_Dsi11A_3009585_3010172_Dsi11Ag01850.1_1_CDS_4147830298_41001:0.0524553)n23:0.0256728)n22:0.0114032,Ampelocalamus_luodianensis_Alu09CXg12490.3:0.0216611)n21:0.0133605,(Ampelocalamus_luodianensis_Alu02Dg12270.2:0.028138,(Dendrocalamus_sinicus_Dendrocalamus_sinicus_Dsi04B_22975844_22976683_Dsi04Bg04090.1_-1_CDS_4147754086_8110:0.0260368,Dendrocalamus_sinicus_Dendrocalamus_sinicus_DsiCtg00654_65190_66125_DsiCtg00654g00050.1_-1_CDS_4147854799_17445:5e-09)n25:0.0238663)n24:0.00683715)n20:0.00405482,((((Eragrostis_curvula_EJB05_50944:0.00655848,Eragrostis_curvula_EJB05_20930:0.0195509)n29:0.0411393,(Eleusine_coracana_ELECO.r07.2AG0136560:0.0124895,Eleusine_coracana_ELECO.r07.2BG0192050:0.0170508)n30:0.0366107)n28:0.0467321,((Phragmites_australis_Phragmites_australis_PaChr5_29472238_29473173_evm.model.PaChr5.1305_1_CDS_4362459787_7053:0.0253184,Phragmites_australis_Phragmites_australis_PaChr6_29838168_29839103_evm.model.PaChr6.1354_1_CDS_4362467108_27689:0.0401611)n32:0.0198563,((Chasmanthium_laxum_Chala.05G183100:0.0160762,Chasmanthium_laxum_Chala.01G061100:0.0149842)n34:0.0159909,((Sorghum_bicolor_SORBI_3004G206300:0.0164408,Zea_mays_Zm00001eb246450:0.0293844)n36:0.0333929,((Dichantelium_oligosantes_H_DolKV770546.1000001.1:0.0216235,(Cenchrus_americanus_H_CamCM007984.2004347.1:0.041359,Setaria_viridis_SEVIR_1G226600v2:0.0230069)n39:0.0137206)n38:0.00425182,((Echinocloa_haploclada_eh_chr7.2350:0.0317666,(ASEM_RSA5_H_RSA5chrom1003011.1:0.0205164,Urochloa_fusta_Urofu.1G250500:0.0129469)n42:0.00368405)n41:0.00517045,((Digitaria_radicosa_Dra01G0175500:0.0144774,(Digitaria_exilis_H_Dex1A-002524.1:0.00844088,Digitaria_exilis_H_Dex1B-002471.1:0.0166875)n45:0.0110165)n44:0.0210093,(Panicum_hallii_Pahal.1G295900:0.0121462,(Panicum_virgatum_Pavir.1NG334900:0.0187184,Panicum_virgatum_Pavir.1KG370300:0.0172962)n47:0.0042451)n46:0.0092872)n43:0.00412221)n40:0.00425859)n37:0.00727484)n35:0.0136681)n33:0.00794169)n31:0.00759659)n27:0.0133456,(Olyra_latifolia_Ola004840:0.0430381,Phragmites_australis_Phragmites_australis_PaChr10_4699581_4700774_evm.model.PaChr10.238_1_CDS_4362371313_7606:0.203227)n48:0.0213626)n26:0.00237363)n19:0.0193413,(Aristida_adscensionis_H_Aadptg000012l000591.1:0.0432806,Stipagrostis_hirtigluma_H_Shi_ptg000038l_000802.1:0.0350778)n49:0.0137775)n18:0.00906773)n7:0.0349849)n5:0.057486)n0;
```
