## Supplementary Dataset S1 for "Gene turnover and contingency facilitated the repeated evolution of C_4_ photosynthesis in grasses": OG0005217_tree.txt

```
(Carex_scoparia_H_Carex_Csco_scaffold_5_000336.1:0.177138,((((Zizania_latifolia_GWHTBFHI022383:0.026465,Zizania_latifolia_GWHTBFHI026013:0.017639)n4:0.0221813,((Leersia_perrieri_LPERR03G27850:0.0319325,Leersia_perrieri_LPERR06G02540:0.0507101)n6:0.0308717,(Oryza_sativa_LOC_Os02g54120:0.0371259,Oryza_sativa_LOC_Os03g52594:0.02682)n7:0.00298)n5:0.00850886)n3:0.0377698,((Brachypodium_distachyon_BRADI_5g25870v3:0.0651923,((Hordeum_spontaneum_WB01_009061_0030140:0.00778906,Hordeum_vulgareMorex_HORVU.MOREX.r3.6HG0634210:0.00316803)n11:0.0491472,(Hordeum_spontaneum_WB01_007241_0034182:0.0165423,Hordeum_vulgareMorex_HORVU.MOREX.r3.5HG0495490:0.000962602)n12:0.0326265)n10:0.0476922)n9:0.038707,(((((Dendrocalamus_sinicus_Dendrocalamus_sinicus_Dsi02C_33813475_33824222_Dsi02Cg16370.1_-1_CDS_4147726054_33901:0.0328326,Dendrocalamus_sinicus_Dendrocalamus_sinicus_Dsi02A_47047136_47054282_Dsi02Ag20590.4_-1_CDS_4147714015_22607:0.0101208)n17:0.00760163,Olyra_latifolia_Ola026440:0.0496308)n16:0.00239609,Ampelocalamus_luodianensis_AluCtg00693g00090.3:0.0187003)n15:0.00222784,(Dendrocalamus_sinicus_Dendrocalamus_sinicus_Dsi02B_47260571_47278841_Dsi02Bg19240.2_-1_CDS_4147720420_46268:0.0350496,Ampelocalamus_luodianensis_Alu02Dg02810.1:0.0231847)n18:0.00293131)n14:0.00948929,((((Eragrostis_curvula_EJB05_20426:0.0517896,(Eleusine_coracana_ELECO.r07.2AG0148170:0.00767807,Eleusine_coracana_ELECO.r07.2BG0203590:0.0082182)n23:0.0496093)n22:0.0438062,(Aristida_adscensionis_H_Aadptg000001l000817.1:0.0541173,Stipagrostis_hirtigluma_H_Shi_ptg000038l_000191.1:0.0387664)n24:0.0157621)n21:0.00473432,(Chasmanthium_laxum_Chala.05G295200:0.0473596,(Phragmites_australis_Phragmites_australis_PaChr5_41950081_41957052_evm.model.PaChr5.2104_1_CDS_4362461563_31872:0.0355009,Phragmites_australis_Phragmites_australis_PaChr6_41148468_41155677_evm.model.PaChr6.2208_1_CDS_4362469006_18887:0.0299674)n26:0.00332971)n25:0.00512597)n20:0.00349887,((Sorghum_bicolor_SORBI_3004G320700:0.016885,Zea_mays_Zm00001eb193030:0.053102)n28:0.0469134,(((Digitaria_radicosa_Dra01G0278900:5e-09,Digitaria_radicosa_Dra01G0278900.2:5e-09)n31:0.0284147,(Digitaria_exilis_H_Dex1A-001520.1:0.0108869,Digitaria_exilis_H_Dex1B-001942.1:0.00896618)n32:0.0294205)n30:0.0248142,((Cenchrus_americanus_H_CamCM007984.2000129.1:0.0376076,Setaria_viridis_SEVIR_1G349000v2:0.0105943)n34:0.0221994,((Urochloa_fusta_Urofu.1G335700:0.0386177,Dichantelium_oligosantes_H_DolKV778361.1000004.1:0.0273142)n36:0.00193746,(ASEM_RSA5_H_RSA5chrom1002398.1:0.041403,(Panicum_hallii_Pahal.1G422600:0.00856468,((Panicum_virgatum_Pavir.J514700:0.0205816,Panicum_virgatum_Pavir.1NG519500:5e-09)n40:0.0163521,Panicum_virgatum_Pavir.1NG522100:0.0141594)n39:0.00271777)n38:0.0203645)n37:0.00406103)n35:0.00224654)n33:0.00498748)n29:0.00974142)n27:0.0246327)n19:0.0344804)n13:0.00366359)n8:0.0117532)n2:0.0360687,(((Pharus_latifolius_Phala.02G308000:0,Pharus_latifolius_Phala.02G308000.6:0,Pharus_latifolius_Phala.02G308000.5:0,Pharus_latifolius_Phala.02G308000.3:0,Pharus_latifolius_Phala.02G308000.4:0)n43:5e-09,Pharus_latifolius_Phala.02G308000.2:5e-09)n42:0.0843942,((Streptochaeta_angustifolia_strangu_037173:0.00672115,(Streptochaeta_angustifolia_strangu_037174:5e-09,Streptochaeta_angustifolia_strangu_036823:5e-09)n46:5e-09)n45:0.0776035,Streptochaeta_angustifolia_strangu_024159:0.0560005)n44:0.00622228)n41:0.0139014)n1:0.177138)n0;
```
