## Supplementary Dataset S1 for "Gene turnover and contingency facilitated the repeated evolution of C_4_ photosynthesis in grasses": OG0005218_tree.txt

```
(((Tillandsia_fasciculata_H_Tillandsia_CM054937.1_000985.1:0.00733148,Tillandsia_fasciculata_H_Tillandsia_CM054937.1_000977.1:0.0138699)n2:0.0100657,(Ananas_comosus_H_Ananas_contig10_000359.1:0.0313476,(Ananas_comosus_H_Ananas_contig10_000374.1:0.0165573,Ananas_comosus_H_Ananas_contig10_000358.1:0.0287561)n4:0.00649989)n3:0.00976587)n1:0.137037,(Streptochaeta_angustifolia_strangu_041953:0.068755,(((Pharus_latifolius_Phala.05G125000:0,Pharus_latifolius_Phala.05G125000.6:0,Pharus_latifolius_Phala.05G125000.5:0,Pharus_latifolius_Phala.05G125000.2:0,Pharus_latifolius_Phala.05G125000.4:0)n8:5e-09,Pharus_latifolius_Phala.05G125000.3:0.0203571)n7:0.052965,((Brachypodium_distachyon_BRADI_1g28080v3:0.0564621,(Hordeum_spontaneum_WB01_000215_0068378:5e-09,(Hordeum_vulgareMorex_HORVU.MOREX.r3.2HG0147880.4:5e-09,(Hordeum_vulgareMorex_HORVU.MOREX.r3.2HG0147880.3:5e-09,(Hordeum_vulgareMorex_HORVU.MOREX.r3.2HG0147880.2:6e-09,Hordeum_vulgareMorex_HORVU.MOREX.r3.2HG0147880:5e-09)n14:4.5e-09)n13:4.5e-10)n12:5e-11)n11:6e-09)n10:0.0329135,(((Zizania_latifolia_GWHTBFHI036137:0.0367769,Zizania_latifolia_GWHTBFHI037345:0.0371223)n17:0.00731738,(Oryza_sativa_LOC_Os07g29390:0.0407435,Leersia_perrieri_LPERR05G16500:0.0519899)n18:0.0135077)n16:0.036548,(((((Eragrostis_curvula_EJB05_12735:0.0395083,(Eleusine_coracana_ELECO.r07.7AG0566940:0.0126749,Eleusine_coracana_ELECO.r07.7BG0598340:0.010055)n24:0.0377297)n23:0.0406027,(Aristida_adscensionis_H_Aadptg000038l000067.1:0.0513173,Stipagrostis_hirtigluma_H_Shi_ptg000031l_000298.1:0.0298868)n25:0.0248997)n22:0.00520955,(Phragmites_australis_Phragmites_australis_PaChr15_16820146_16820519_evm.model.PaChr15.643_1_CDS_4362397215_27046:0.0169728,Phragmites_australis_Phragmites_australis_PaChr16_12208379_12215807_evm.model.PaChr16.857_1_CDS_4362402267_27901:0.0381087)n26:0.0042343)n21:0.0116596,(Chasmanthium_laxum_Chala.10G112100:0.0377078,((Zea_mays_Zm00001eb319930:0.0842153,Sorghum_bicolor_SORBI_3002G300700:0.0183137)n29:0.0398486,((Echinocloa_haploclada_eh_chr7.3594:0.0498326,(Panicum_hallii_Pahal.1G424200:0.0111035,(Panicum_virgatum_Pavir.2KG254200:0.0112213,Panicum_virgatum_Pavir.1NG520400:0.0144972)n33:0.0016108)n32:0.00298999)n31:0.000839051,((Digitaria_radicosa_Dra01G0281400:0.021874,(Digitaria_exilis_H_Dex1A-001509.1:0.00888687,Digitaria_exilis_H_Dex1B-001930.1:0.0178218)n36:0.0252177)n35:0.0226038,(Dichantelium_oligosantes_H_DolKV768928.1000003.1:0.0485678,((Dichantelium_oligosantes_H_DolKV775865.1000004.1:0.0184008,(Cenchrus_americanus_H_CamCM007984.2000119.1:0.0339229,Setaria_viridis_SEVIR_1G351200v2:0.00827118)n40:0.00827976)n39:0.00295512,(Urochloa_fusta_Urofu.1G333400:0.0165795,(ASEM_RSA5_H_RSA5chrom1002379.1:5e-09,ASEM_RSA5_H_RSA5chrom1002378.1:0.00150406)n42:0.0214794)n41:0.00296929)n38:4.5e-09)n37:5e-10)n34:0.00209119)n30:0.00941551)n28:0.0239829)n27:0.00456214)n20:0.0411467,((Ampelocalamus_luodianensis_Alu07Dg09770.3:0.0202268,(Dendrocalamus_sinicus_Dendrocalamus_sinicus_Dsi07C_9054811_9060906_Dsi07Cg06980.1_-1_CDS_4147798756_24012:0.0285863,(Dendrocalamus_sinicus_Dendrocalamus_sinicus_Dsi07B_15284468_15296198_Dsi07Bg07420.2_-1_CDS_4147794991_8245:0.0358089,Dendrocalamus_sinicus_Dendrocalamus_sinicus_Dsi07A_13294042_13307696_Dsi07Ag07680.1_-1_CDS_4147791094_31864:0.020181)n46:0.0020181)n45:0.000224233)n44:0.006132,Olyra_latifolia_Ola018709:0.0455522)n43:0.00485538)n19:0.00833931)n15:0.0100226)n9:0.0423261)n6:0.0265364)n5:0.137037)n0;
```
