## Supplementary Dataset S1 for "Gene turnover and contingency facilitated the repeated evolution of C_4_ photosynthesis in grasses": OG0005219_tree.txt

```
((((Ananas_comosus_H_Ananas_contig8_000687.1:0.0165449,Tillandsia_fasciculata_H_Tillandsia_CM054932.1_001031.1:0.0223559)n3:0.136149,(Ananas_comosus_H_Ananas_contig10_000654.1:0.0120175,Tillandsia_fasciculata_H_Tillandsia_CM054937.1_000050.1:0.0157317)n4:0.0702266)n2:0.046553,(Juncus_effusus_H_Juncus_Jeff_scaffold_12_000921.1:0.191812,(Carex_scoparia_H_Carex_Csco_scaffold_8_000401.1:0.0975687,Carex_scoparia_H_Carex_Csco_scaffold_2_000958.1:0.388035)n6:0.043115)n5:0.0514066)n1:0.0421734,((Streptochaeta_angustifolia_strangu_028891:0.0446713,((Pharus_latifolius_Phala.03G079900.5:0.00824255,Pharus_latifolius_Phala.03G079900.3:5e-09)n10:0.00907694,((Pharus_latifolius_Phala.03G079900.2:0,Pharus_latifolius_Phala.03G079900:0)n12:5e-09,Pharus_latifolius_Phala.03G079900.4:5e-09)n11:0.00521801)n9:0.0420046)n8:0.0166951,((((Zizania_latifolia_GWHTBFHI037515:0.0257017,(Zizania_latifolia_GWHTBFHI029626:0.000961751,Zizania_latifolia_GWHTBFHI035976:5e-09)n17:0.0287511)n16:0.0109909,(Leersia_perrieri_LPERR07G14490:0.0355549,Oryza_sativa_LOC_Os07g34730:0.0251077)n18:0.0124525)n15:0.0241428,((Brachypodium_distachyon_BRADI_1g25790v3:0.0544428,(Hordeum_spontaneum_WB01_001223_0113487:0.056962,(Hordeum_vulgareMorex_HORVU.MOREX.r3.2HG0139270:5e-09,Hordeum_vulgareMorex_HORVU.MOREX.r3.2HG0139270.2:5e-09)n22:0.0110676)n21:0.0417998)n20:0.0312627,(Olyra_latifolia_Ola016847:0.0368901,((Ampelocalamus_luodianensis_Alu07Dg07950.1:0.0145211,Dendrocalamus_sinicus_Dendrocalamus_sinicus_Dsi07B_9993955_10000138_Dsi07Bg06000.1_1_CDS_4147794565_52706:0.0139396)n25:0.00254575,(Ampelocalamus_luodianensis_Alu07Cg06230.1:0.0243351,(Dendrocalamus_sinicus_Dendrocalamus_sinicus_DsiCtg00372b_105045_111626_DsiCtg00372bg00040.1_1_CDS_4147851184_29249:0.000912934,Dendrocalamus_sinicus_Dendrocalamus_sinicus_Dsi07A_9530625_9537021_Dsi07Ag06080.1_1_CDS_4147790614_45937:0.00704209)n27:0.013973)n26:0.00155256)n24:0.00530525)n23:0.00897281)n19:0.00312642)n14:0.0086216,((Eragrostis_curvula_EJB05_12174:0.0378149,(Eleusine_coracana_ELECO.r07.7AG0570080:0.0133955,Eleusine_coracana_ELECO.r07.7BG0601900:0.00663754)n30:0.0247216)n29:0.0182061,((Aristida_adscensionis_H_Aadptg000100l000001.1:0.0518435,Stipagrostis_hirtigluma_H_Shi_ptg000011l_001387.1:0.0386188)n32:0.00947201,((Chasmanthium_laxum_Chala.10G136300:0.0150009,(((Panicum_hallii_Pahal.2G395100:0.0102367,(Panicum_virgatum_Pavir.5KG211800:0.0143911,Panicum_virgatum_Pavir.2NG520500:0.00713805)n38:0.00899513)n37:0.00947834,((((Sorghum_bicolor_SORBI_3002G325300:0.0188185,Zea_mays_Zm00001eb323170:0.0197858)n42:0.0184995,Dichantelium_oligosantes_H_DolKV775910.1000024.1:0.0181444)n41:0.00281263,(ASEM_RSA5_H_RSA5chrom2005602.1:0.0198231,Echinocloa_haploclada_eh_chr3.3649:0.017597)n43:0.00105819)n40:0.000897549,(Urochloa_fusta_Urofu.2G351300:0.0156946,(Cenchrus_americanus_H_CamCM007988.2000605.1:0.0219152,(Setaria_viridis_SEVIR_2G349100v2:0.00995167,Zea_mays_Zm00001eb396350:0.0152881)n46:0.00808125)n45:0.00692196)n44:0.000848568)n39:9.42853e-05)n36:0.010522,(Digitaria_radicosa_Dra02G0333000:0.0215437,(Digitaria_exilis_H_Dex2A-002824.1:0.00375317,Digitaria_exilis_H_Dex2B-002758.1:0.000130004)n48:0.0210808)n47:0.00854257)n35:0.0269536)n34:0.00478457,(Phragmites_australis_Phragmites_australis_PaChr16_8585341_8590879_evm.model.PaChr16.689_1_CDS_4362401893_40533:0.0290485,Phragmites_australis_Phragmites_australis_PaChr15_21436895_21444735_evm.model.PaChr15.824_1_CDS_4362397617_26208:0.0279199)n49:0.00310221)n33:0.00308822)n31:0.00901687)n28:0.0352017)n13:0.0342521)n7:0.0421734)n0;
```
