## Supplementary Dataset S1 for "Gene turnover and contingency facilitated the repeated evolution of C_4_ photosynthesis in grasses": OG0005220_tree.txt

```
((Ananas_comosus_H_Ananas_contig9_000136.1:0.0214194,(Tillandsia_fasciculata_H_Tillandsia_CM054934.1_000718.1:0.0351129,Tillandsia_fasciculata_H_Tillandsia_CM054934.1_000717.1:0.00464167)n2:0.0186959)n1:0.116913,(Streptochaeta_angustifolia_strangu_029498:0.0580866,(((Pharus_latifolius_Phala.11G066700:0,Pharus_latifolius_Phala.11G066700.5:0,Pharus_latifolius_Phala.11G066700.4:0,Pharus_latifolius_Phala.11G066700.2:0)n6:5e-09,Pharus_latifolius_Phala.11G066700.3:6e-09)n5:0.0607538,((((Olyra_latifolia_scaffold119_552614_574217_-:0.0475226,(((Ampelocalamus_luodianensis_Alu10Dg05400.2:0.00304689,Ampelocalamus_luodianensis_Alu10Dg05390.2:0.00422829)n13:0.0202513,Dendrocalamus_sinicus_Dendrocalamus_sinicus_Dsi10C_16324702_16350877_Dsi10Cg03830.1_-1_CDS_4147827973_39867:0.0269152)n12:0.00265333,(Ampelocalamus_luodianensis_Alu10Cg08150.1:0.0211517,(Dendrocalamus_sinicus_Dendrocalamus_sinicus_DsiCtg00508_9667_54299_DsiCtg00508g00020.1_1_CDS_4147853164_6749:0.0107339,Dendrocalamus_sinicus_Dendrocalamus_sinicus_Dsi10A_6029737_6069974_Dsi10Ag04210.1_1_CDS_4147822648_55614:0.00491194)n15:0.0252142)n14:0.00290544)n11:0.00249073)n10:0.00630336,(Brachypodium_distachyon_BRADI_3g28605v3:0.0463508,(Hordeum_spontaneum_WB01_000534_0429750:0.000218248,Hordeum_vulgareMorex_HORVU.MOREX.r3.1HG0042320:5e-09)n17:0.0655463)n16:0.029537)n9:0.00640685,((Zizania_latifolia_GWHTBFHI008414:0.0277599,Zizania_latifolia_GWHTBFHI001936:0.0264593)n19:0.0154781,(Leersia_perrieri_LPERR10G09570:0.0378242,Oryza_sativa_LOC_Os02g44510:0.0313574)n20:0.0218017)n18:0.0330324)n8:0.00539087,((Aristida_adscensionis_H_Aadptg000025l000571.1:0.0503131,Stipagrostis_hirtigluma_H_Shi_ptg000025l_002255.1:0.0415722)n22:0.0204354,((((Eleusine_coracana_ELECO.r07.2AG0127740:0.00531427,Eleusine_coracana_ELECO.r07.2BG0183200:0.00592688)n26:0.050055,((Eragrostis_curvula_EJB05_52287:0.00148851,Eragrostis_curvula_EJB05_22009:0.00503527)n28:0.00153294,(Eragrostis_curvula_EJB05_52288:0.0225292,Eragrostis_curvula_EJB05_22012:0.145145)n29:0.0151488)n27:0.0425141)n25:0.0293099,(Phragmites_australis_Phragmites_australis_PaChr18_20785672_20799924_evm.model.PaChr18.690_1_CDS_4362408947_33807:0.0331036,Phragmites_australis_Phragmites_australis_PaChr25_14658381_14675860_evm.model.PaChr25.521_1_CDS_4362438807_18790:0.0250304)n30:0.00361457)n24:0.00358727,(Chasmanthium_laxum_Chala.03G066300:0.0352671,((Zea_mays_Zm00001eb258320:0.025908,Sorghum_bicolor_SORBI_3004G337800:0.0183229)n33:0.03106,((Dichantelium_oligosantes_H_DolKV770724.1000007.1:0.0226731,(Digitaria_radicosa_Dra09G0149700:0.0207909,(Digitaria_exilis_H_Dex9A-001071.1:0.00215568,Digitaria_exilis_H_Dex9B-001070.1:0.00394696)n37:0.0226238)n36:0.0162309)n35:0.00298167,(((ASEM_RSA5_H_RSA5chrom2000254.1:0.00282758,ASEM_RSA5_H_RSA5chrom9001954.1:0.00119714)n40:0.00100267,ASEM_RSA5_H_RSA5chrom2000255.1:0.0667184)n39:0.0269099,(Echinocloa_haploclada_eh_chr1.2199:0.0307574,(((Panicum_virgatum_Pavir.9KG188900:0.00960195,(Panicum_virgatum_Pavir.9KG189000:0.0604728,Panicum_virgatum_Pavir.9NG299400:0.0111746)n45:0.000523625)n44:0.00578289,Panicum_hallii_Pahal.9G224000:0.00988373)n43:0.0118516,(Urochloa_fusta_Urofu.9G237600:0.0223842,(Cenchrus_americanus_H_CamCM007983.2000972.1:0.021302,Setaria_viridis_SEVIR_9G223900v2:0.00734543)n47:0.0147185)n46:0.00359542)n42:0.00191202)n41:0.00180598)n38:0.00320206)n34:0.0122401)n32:0.0166802)n31:0.00666933)n23:0.0105728)n21:0.0261749)n7:0.0428376)n4:0.0274404)n3:0.116913)n0;
```
