## Supplementary Dataset S1 for "Gene turnover and contingency facilitated the repeated evolution of C_4_ photosynthesis in grasses": OG0005221_tree.txt

```
(Carex_scoparia_H_Carex_Csco_scaffold_24_000539.1:0.260495,(((Streptochaeta_angustifolia_strangu_031131:0.112707,(Pharus_latifolius_Phala.12G046200:0.0706666,((Pharus_latifolius_Phala.12G046200.4:0,Pharus_latifolius_Phala.12G046200.2:0)n6:5e-09,Pharus_latifolius_Phala.12G046200.3:5e-09)n5:0.00607273)n4:0.0684736)n3:0.0585628,((((Ampelocalamus_luodianensis_Alu09Cg04020.2:0.079295,Ampelocalamus_luodianensis_Alu09DXg16740.2:0.0225154)n10:0.011004,(Dendrocalamus_sinicus_Dendrocalamus_sinicus_Dsi12A_19904630_19911576_Dsi12Ag05760.1_-1_CDS_4147842709_34286:0.204277,Dendrocalamus_sinicus_Dendrocalamus_sinicus_Dsi09A_12635295_12643581_Dsi09Ag02270.1_-1_CDS_4147811776_18991:0.0096107)n11:0.0218961)n9:0.0101401,Olyra_latifolia_Ola018218:0.0858221)n8:0.0257008,((((Hordeum_spontaneum_WB01_004340_0013194:0.0312672,Hordeum_vulgareMorex_HORVU.MOREX.r3.7HG0733170:0.00457561)n15:0.0575672,(Hordeum_spontaneum_WB01_003931_0098359:0.00675836,Hordeum_vulgareMorex_HORVU.MOREX.r3.5HG0472530:0.00400655)n16:0.0416636)n14:0.0553469,(Brachypodium_distachyon_BRADI_1g20527v3:0.0188371,Brachypodium_distachyon_BRADI_4g27797v3:0.060949)n17:0.0527302)n13:0.0565784,((Leersia_perrieri_LPERR09G03460:0.0406107,Oryza_sativa_LOC_Os09g13740:0.0475814)n19:0.0451743,(Zizania_latifolia_GWHTBFHI033596:0.369255,Zizania_latifolia_GWHTBFHI027177:0.0468194)n20:0.00520216)n18:0.0262659)n12:0.0172681)n7:0.0227547)n2:0.0447083,((((Phragmites_australis_Phragmites_australis_PaChr17_12876208_12888514_evm.model.PaChr17.210_1_CDS_4362404298_32526:0.0190173,Phragmites_australis_Phragmites_australis_PaChr20_12480524_12483152_evm.model.PaChr20.233_1_CDS_4362424652_12426:0.06713)n24:0.01602,(Stipagrostis_hirtigluma_H_Shi_ptg000012l_000816.1:0.0491232,(Aristida_adscensionis_H_Aadptg000111l000005.1:0.18021,Aristida_adscensionis_H_Aadptg000111l000006.1:0.0824344)n26:0.00915938)n25:0.210376)n23:0.0180882,((Eleusine_coracana_ELECO.r07.6BG0485370:0.00903505,Eleusine_coracana_ELECO.r07.6AG0531630:0.00529921)n28:0.0554319,(Eragrostis_curvula_EJB05_42540:0.180888,(Eragrostis_curvula_EJB05_00825:0.0576889,(Eragrostis_curvula_EJB05_00826:0.0180834,Eragrostis_curvula_EJB05_00816:0.0947979)n31:0.126813)n30:0.0411265)n29:0.00456961)n27:0.0443488)n22:0.0129062,(Chasmanthium_laxum_Chala.06G206900:0.0676595,((Sorghum_bicolor_SORBI_3002G164800:0.0345875,(Zea_mays_Zm00001eb309540:0.0395249,Zea_mays_Zm00001eb097830:0.0325699)n35:0.00946976)n34:0.101589,((ASEM_RSA5_H_RSA5chrom2003978.1:0.0782828,Digitaria_exilis_H_Dex2A-003714.1:0.127467)n37:0.0789237,((Panicum_hallii_Pahal.2G221300:0.0203155,(Panicum_virgatum_Pavir.2KG193700:0.0265563,Panicum_virgatum_Pavir.2NG191900:0.0113464)n40:0.0104847)n39:0.0332694,(Urochloa_fusta_Urofu.2G168100:0.0684051,(Digitaria_exilis_H_Dex2B-003655.1:0.142798,((Cenchrus_americanus_H_CamCM007987.2002125.1:0.0685681,Setaria_viridis_SEVIR_2G175600v2:0.0176578)n44:0.0179576,(((Digitaria_exilis_H_Dex2A-003715.1:0.0108877,Digitaria_exilis_H_Dex2B-003656.1:0.0271927)n47:0.0558442,(Digitaria_radicosa_Dra02G0185700.2:0.00465413,Digitaria_radicosa_Dra02G0185700:0.00174529)n48:0.0624271)n46:0.0350836,(Echinocloa_haploclada_eh_chr3.1791:0.0496847,ASEM_RSA5_H_RSA5chrom2003980.1:0.0551938)n49:0.0219686)n45:0.0210105)n43:0.00749692)n42:0.000832991)n41:0.00784822)n38:0.0238548)n36:0.00265053)n33:0.0323448)n32:0.0144156)n21:0.0577)n1:0.260495)n0;
```
