## Supplementary Dataset S1 for "Gene turnover and contingency facilitated the repeated evolution of C_4_ photosynthesis in grasses": OG0005222_tree.txt

```
((Streptochaeta_angustifolia_strangu_016365:0.19374,Streptochaeta_angustifolia_strangu_009086:0.234061)n1:0.0717455,((Pharus_latifolius_Phala.10G049900:0.197772,((((Zizania_latifolia_GWHTBFHI009216:0.0691592,Zizania_latifolia_GWHTBFHI028642:0.108764)n7:0.0625501,(Oryza_sativa_LOC_Os12g35670:0.111137,Leersia_perrieri_LPERR12G12150:0.226841)n8:0.0588921)n6:0.101518,(((Ampelocalamus_luodianensis_Alu12Cg04250.2:0.133273,(Dendrocalamus_sinicus_Dendrocalamus_sinicus_Dsi03C_19864945_19865310_Dsi03Cg08220.1_1_CDS_4147743580_6950:0.0467978,Dendrocalamus_sinicus_Dendrocalamus_sinicus_Dsi12A_6015569_6015940_Dsi12Ag03030.1_-1_CDS_4147841890_28093:0.0396005)n12:0.00873418)n11:0.0243645,(Ampelocalamus_luodianensis_Alu12Dg06980.2:0.101716,(Dendrocalamus_sinicus_Dendrocalamus_sinicus_Dsi12B_19799295_19799918_Dsi12Bg05190.1_1_CDS_4147845301_15163:0.128147,Olyra_latifolia_Ola026861:0.120006)n14:0.0154795)n13:0.00171994)n10:0.0681575,(Brachypodium_distachyon_BRADI_4g05500v3:0.254812,(Hordeum_spontaneum_WB01_005663_0486949:0.00809525,Hordeum_vulgareMorex_HORVU.MOREX.r3.5HG0444880:5e-09)n16:0.069875)n15:0.0751478)n9:0.07334)n5:0.105135,(Aristida_adscensionis_H_Aadptg000087l000060.1:0.102259,((Stipagrostis_hirtigluma_H_Shi_ptg000022l_000271.1:0.00882634,Stipagrostis_hirtigluma_H_Shi_ptg000046l_000395.1:0.0286699)n19:0.086953,((Phragmites_australis_Phragmites_australis_PaChr22_3695171_3695530_evm.model.PaChr22.282_1_CDS_4362431351_26317:0.0765393,Phragmites_australis_Phragmites_australis_PaChr23_18916834_18917208_evm.model.PaChr23.675_1_CDS_4362435247_8240:0.0917067)n21:0.0354689,((Eragrostis_curvula_EJB05_01286:0.0734599,(Eleusine_coracana_ELECO.r07.5BG0441380:0.0462749,Eleusine_coracana_ELECO.r07.5AG0393100:0.0386513)n24:0.109706)n23:0.0972164,((Chasmanthium_laxum_Chala.12G125100:0.0913213,((Sorghum_bicolor_SORBI_3002G113500:0.117463,Zea_mays_Zm00001eb410350:0.105222)n28:0.0143878,(Zea_mays_Zm00001eb137580:0.0946502,Sorghum_bicolor_SORBI_3008G119400:0.0792445)n29:0.00880494)n27:0.0409865)n26:0.021502,(Dichantelium_oligosantes_H_DolKV779691.1000001.1:0.122708,(ASEM_RSA5_H_RSA5chrom3005305.1:0.0488104,(((Echinocloa_haploclada_eh_chr8.1102:0.377994,Echinocloa_haploclada_eh_chr5.4324:0.0535191)n34:0.0411577,((Urochloa_fusta_Urofu.3G401500:0.0914662,Setaria_viridis_SEVIR_3G357600v2:0.0669044)n36:0.0432664,(Digitaria_radicosa_Dra03G0352800:0.128011,(Digitaria_exilis_H_Dex3A-001833.1:0.00781253,Digitaria_exilis_H_Dex3B-001810.1:0.0124702)n38:0.0830409)n37:0.016122)n35:0.0283706)n33:0.0210348,(Panicum_hallii_Pahal.3G453900:0.0233833,(((Panicum_virgatum_Pavir.J359000:0,Panicum_virgatum_Pavir.J192700:0)n42:5e-09,Panicum_virgatum_Pavir.3KG451100:5e-09)n41:0.0160142,Panicum_virgatum_Pavir.3NG229700:0.0547925)n40:0.00608806)n39:0.0142361)n32:0.0417088)n31:0.0290109)n30:0.0364624)n25:0.0658178)n22:0.039789)n20:0.0137371)n18:0.0294796)n17:0.061055)n4:0.144406)n3:0.0432658,(Pharus_latifolius_Phala.09G160900:0.14138,((Phragmites_australis_Phragmites_australis_PaChr10_2939623_2939991_evm.model.PaChr10.150_1_CDS_4362371119_10982:0.0492791,(Chasmanthium_laxum_Chala.09G024200:0.0717399,Urochloa_fusta_Urofu.8G205400:0.20558)n46:0.0285807)n45:0.0771425,((Ampelocalamus_luodianensis_Alu11Dg01820.1:0.0523172,(Olyra_latifolia_Ola011434:0.0152656,Olyra_latifolia_Ola021796:0.169457)n49:0.0424049)n48:0.018629,Dendrocalamus_sinicus_Dendrocalamus_sinicus_Dsi11B_2020771_2021118_Dsi11Bg00800.1_-1_CDS_4147835215_23007:0.0714444)n47:0.053786)n44:0.06459)n43:0.0314668)n2:0.00349631)n0;
```
