## Supplementary Dataset S1 for "Gene turnover and contingency facilitated the repeated evolution of C_4_ photosynthesis in grasses": OG0005223_tree.txt

```
((Ananas_comosus_H_Ananas_contig19_000721.1:0.0914253,(Tillandsia_fasciculata_H_Tillandsia_CM054951.1_000738.1:0.000249952,Tillandsia_fasciculata_H_Tillandsia_CM054951.1_000146.1:0.00313535)n2:0.0714513)n1:0.100259,((Pharus_latifolius_Phala.07G113500:5e-09,Pharus_latifolius_Phala.07G113500.2:0.00117316)n4:0.0952545,(Streptochaeta_angustifolia_strangu_041368:0.1942,((((Zizania_latifolia_GWHTBFHI000820:0.0312498,Zizania_latifolia_GWHTBFHI031094:0.0343465)n9:0.0152601,(Leersia_perrieri_LPERR05G11830:0.0576224,Oryza_sativa_LOC_Os05g32120:0.0300529)n10:0.0238638)n8:0.0394802,((Brachypodium_distachyon_BRADI_2g26850v3:0.076374,((Hordeum_vulgareMorex_HORVU.MOREX.r3.4HG0357740:5e-09,Hordeum_spontaneum_WB01_010331_0084752:5e-09)n14:0.0233914,(Hordeum_spontaneum_WB01_009309_0069963:0.00372111,Hordeum_vulgareMorex_HORVU.MOREX.r3.1HG0058800:0.00300076)n15:0.000333418)n13:0.060233)n12:0.0588462,(Olyra_latifolia_Ola000117:0.0572359,(Dendrocalamus_sinicus_Dendrocalamus_sinicus_Dsi05C_10263688_10266451_Dsi05Cg07590.1_-1_CDS_4147772866_4795:0.0227841,(Ampelocalamus_luodianensis_Alu05Dg10750.1:0.0299099,Ampelocalamus_luodianensis_Alu05Cg15030.2:0.02139)n18:0.00237667)n17:0.00806488)n16:0.012265)n11:0.0143005)n7:0.0213952,((Aristida_adscensionis_H_Aadptg000077l000010.1:0.0582188,(Stipagrostis_hirtigluma_H_Shi_ptg000049l_001539.1:0.00122245,Stipagrostis_hirtigluma_H_Shi_ptg000052l_000776.1:5e-09)n21:0.0310313)n20:0.010888,(((Eragrostis_curvula_EJB05_35346:0.0485797,(Eleusine_coracana_ELECO.r07.5BG0421330:0.00939413,Eleusine_coracana_ELECO.r07.5AG0374890:0.00776671)n25:0.0534658)n24:0.0228633,(Phragmites_australis_Phragmites_australis_PaChr9_21143063_21146255_evm.model.PaChr9.786_1_CDS_4362486763_10943:0.0469892,Phragmites_australis_Phragmites_australis_PaChr12_21360928_21366378_evm.model.PaChr12.801_1_CDS_4362383530_5965:0.0564938)n26:0.00627709)n23:0.0064996,(Chasmanthium_laxum_Chala.07G130900:0.0635994,((Echinocloa_haploclada_eh_chr5.3173:0.0536784,((Dichantelium_oligosantes_H_DolKV773079.1000006.1:0.0528077,(((Urochloa_fusta_Urofu.1G341700:0.0570186,Setaria_viridis_SEVIR_1G342700v2:0.0291428)n34:5e-09,(Digitaria_radicosa_Dra01G0273600:0.0432011,(Digitaria_exilis_H_Dex1A-001555.1:0.0178757,Digitaria_exilis_H_Dex1B-001971.1:0.0235345)n36:0.0220542)n35:0.00885296)n33:0.00341059,(Panicum_virgatum_Pavir.1NG532200:0.0875865,(Panicum_hallii_Pahal.1G416000:0.0289436,Panicum_hallii_Pahal.1G415900:0.012491)n38:0.00138788)n37:0.0103703)n32:0.000749181)n31:0.0114022,(Dichantelium_oligosantes_H_DolKV778853.1000001.1:0.0336074,((Urochloa_fusta_Urofu.3G300700:0.0491151,(Cenchrus_americanus_H_CamCM007982.2001203.1:0.0370014,Setaria_viridis_SEVIR_3G265800v2:0.0146199)n42:0.00896555)n41:0.0038501,(ASEM_RSA5_H_RSA5chrom3001072.1:0.0750156,(((Panicum_virgatum_Pavir.3NG122600:0.0243137,Panicum_virgatum_Pavir.9KG298600:0.0653052)n46:0.0112488,Panicum_hallii_Pahal.3G298800:0.00723651)n45:0.0136582,(Digitaria_radicosa_Dra03G0241900:0.0333824,(Digitaria_exilis_H_Dex3A-002868.1:0.0165405,Digitaria_exilis_H_Dex3B-002880.1:0.0202865)n48:0.0122324)n47:0.0210499)n44:0.00102655)n43:0.00380843)n40:0.00830583)n39:0.00913137)n30:0.0010146)n29:0.00592996,(Sorghum_bicolor_SORBI_3009G122900:0.0238809,Zea_mays_Zm00001eb287010:0.0576814)n49:0.0636548)n28:0.0152773)n27:0.00530769)n22:0.0100716)n19:0.0310012)n6:0.0287229)n5:0.0227833)n3:0.100259)n0;
```
