## Supplementary Dataset S1 for "Gene turnover and contingency facilitated the repeated evolution of C_4_ photosynthesis in grasses": OG0005224_tree.txt

```
(((Ananas_comosus_H_Ananas_contig12_000376.1:0.0365685,Tillandsia_fasciculata_H_Tillandsia_CM054936.1_000996.1:0.0313545)n2:0.152355,(Juncus_effusus_H_Juncus_Jeff_scaffold_1_001275.1:0.284778,Carex_scoparia_H_Carex_Csco_scaffold_33_000120.1:0.192552)n3:0.148926)n1:0.0646935,((Streptochaeta_angustifolia_strangu_000111:0.0864921,(((Zizania_latifolia_GWHTBFHI000302:0.0463767,(Leersia_perrieri_LPERR05G19650:0.0446057,Oryza_sativa_LOC_Os05g45720:0.0372586)n9:0.0248598)n8:0.0507486,((Brachypodium_distachyon_BRADI_2g18810v3:0.0464596,(Hordeum_spontaneum_WB01_000416_0294981:0.0204848,Hordeum_vulgareMorex_HORVU.MOREX.r3.1HG0081630:0.00581055)n12:0.0831967)n11:0.0438058,((Ampelocalamus_luodianensis_Alu05Cg07720.1:0.0281563,Ampelocalamus_luodianensis_Alu05Dg03640.2:0.0649169)n14:0.0086464,(Dendrocalamus_sinicus_Dendrocalamus_sinicus_Dsi05B_34336340_34344320_Dsi05Bg13440.1_-1_CDS_4147770253_12102:0.0312346,Olyra_latifolia_Ola028696:0.0684996)n15:0.00756817)n13:0.00298336)n10:0.0105896)n7:0.0214327,(((Pharus_latifolius_Phala.03G210200.5:0,Pharus_latifolius_Phala.03G210200.4:0,Pharus_latifolius_Phala.03G210200.3:0)n18:0.00586453,(Pharus_latifolius_Phala.03G210200.2:0.00946599,Pharus_latifolius_Phala.03G210200:5e-09)n19:0.00125586)n17:0.0783548,(Ampelocalamus_luodianensis_Alu01Cg21610.2:0.0595846,(Oryza_sativa_LOC_Os01g52250:0.0507398,(Zizania_latifolia_GWHTBFHI005492:0.283506,Zizania_latifolia_GWHTBFHI012503:0.0651239)n22:0.00723599)n21:0.0439875)n20:0.0267094)n16:0.0391077)n6:0.0043453)n5:0.0253079,((((Aristida_adscensionis_H_Aadptg000055l000055.1:0.0729214,(Aristida_adscensionis_H_Aadptg000055l000047.1:0.00246765,Aristida_adscensionis_H_Aadptg000055l000054.1:0.0048261)n27:0.00894541)n26:0.0532365,(Stipagrostis_hirtigluma_H_Shi_ptg000049l_001951.1:0.00649438,Stipagrostis_hirtigluma_H_Shi_ptg000052l_001187.1:0.00842046)n28:0.0343913)n25:0.0188594,((Phragmites_australis_Phragmites_australis_PaChr9_31926219_31933938_evm.model.PaChr9.1370_1_CDS_4362484709_39116:0.0359542,(Eragrostis_curvula_EJB05_36695:0.0435194,(Eleusine_coracana_ELECO.r07.5BG0413350:0.00947224,Eleusine_coracana_ELECO.r07.5AG0365530:0.00907418)n32:0.045005)n31:0.0356553)n30:0.0135722,Phragmites_australis_Phragmites_australis_PaChr12_30893089_30899255_evm.model.PaChr12.1441_1_CDS_4362381384_37930:0.0332014)n29:0.00368904)n24:0.0124484,(Chasmanthium_laxum_Chala.07G217000:0.0288003,((Sorghum_bicolor_SORBI_3009G209300:0.0207772,Zea_mays_Zm00001eb353810:0.0374333)n35:0.038364,(Echinocloa_haploclada_eh_chr5.2241:0.0530133,((Urochloa_fusta_Urofu.3G199700:0.0316586,(Cenchrus_americanus_H_CamCM007982.2001665.1:0.0264672,Setaria_viridis_SEVIR_3G171300v2:0.00701553)n39:0.0154424)n38:0.00774045,((ASEM_RSA5_H_RSA5chrom3003767.1:0.0297405,Dichantelium_oligosantes_H_DolKV776209.1000009.1:0.0224551)n41:0.00330333,((Digitaria_radicosa_Dra03G0163700:0.0300892,(Digitaria_exilis_H_Dex3A-003312.1:0.0042107,Digitaria_exilis_H_Dex3B-003331.1:0.00503599)n44:0.0295966)n43:0.0112045,((Panicum_hallii_Pahal.3G201700:0.0057621,Panicum_hallii_Pahal.5G266200:0.00683391)n46:0.00743388,(Panicum_virgatum_Pavir.5NG200800:0.0155471,(Panicum_virgatum_Pavir.4KG129900:0.0183382,Panicum_virgatum_Pavir.3KG327500:0.0153496)n48:0.00551657)n47:0.00406439)n45:0.0165884)n42:0.00192617)n40:5e-09)n37:0.00324298)n36:0.0148085)n34:0.0177954)n33:0.0261084)n23:0.0452103)n4:0.0646935)n0;
```
