## Supplementary Dataset S1 for "Gene turnover and contingency facilitated the repeated evolution of C_4_ photosynthesis in grasses": OG0005225_tree.txt

```
((((Juncus_effusus_H_Juncus_Jeff_scaffold_20_000653.1:0.284165,Carex_scoparia_H_Carex_Csco_scaffold_5_000412.1:0.167704)n3:0.0923183,(Juncus_effusus_H_Juncus_Jeff_scaffold_1_001106.1:0.237277,Carex_scoparia_H_Carex_Csco_scaffold_10_000853.1:0.211108)n4:0.240281)n2:0.0750671,(Ananas_comosus_H_Ananas_contig19_000605.1:0.0260724,(Tillandsia_fasciculata_H_Tillandsia_CM054950.1_000720.1:0.152774,Tillandsia_fasciculata_H_Tillandsia_CM054951.1_000637.1:0.0191474)n6:0.00212749)n5:0.129128)n1:0.0614888,(Streptochaeta_angustifolia_strangu_028620:0.0620771,(((Pharus_latifolius_Phala.05G193400.9:0.0121045,(Pharus_latifolius_Phala.05G193400.6:0,Pharus_latifolius_Phala.05G193400.4:0)n11:0.00957703)n10:0.00887894,(Pharus_latifolius_Phala.05G193400.3:5e-09,((Pharus_latifolius_Phala.05G193400.7:5e-09,(Pharus_latifolius_Phala.05G193400:0,Pharus_latifolius_Phala.05G193400.5:0,Pharus_latifolius_Phala.05G193400.8:0)n15:6e-09)n14:0.00212628,Pharus_latifolius_Phala.05G193400.2:5e-09)n13:9e-09)n12:4.4543e-05)n9:0.0612333,((Brachypodium_distachyon_BRADI_2g10830v3:0.0484033,(Hordeum_spontaneum_WB01_002023_0694625:0.0766363,Hordeum_vulgareMorex_HORVU.MOREX.r3.3HG0260410:0.00171275)n18:0.0502347)n17:0.0202642,(((Zizania_latifolia_GWHTBFHI004253:0.0241298,Zizania_latifolia_GWHTBFHI011810:0.0135613)n21:0.0168479,(Leersia_perrieri_LPERR01G10700:0.0685044,Oryza_sativa_LOC_Os01g17260:0.0168304)n22:0.0198858)n20:0.037529,(((Aristida_adscensionis_H_Aadptg000058l000101.1:0.0691296,Stipagrostis_hirtigluma_H_Shi_ptg000044l_001571.1:0.0485993)n25:0.0160573,((((Eragrostis_curvula_EJB05_51269:0,Eragrostis_curvula_EJB05_32423:0)n29:0.0306056,(Eleusine_coracana_ELECO.r07.1AG0003430:0.0167625,Eleusine_coracana_ELECO.r07.1BG0051850:0.011291)n30:0.0332791)n28:0.0244937,(Phragmites_australis_Phragmites_australis_PaChr2_11253405_11258425_evm.model.PaChr2.766_1_CDS_4362422147_20833:0.0430857,Phragmites_australis_Phragmites_australis_PaChr1_11836249_11841332_evm.model.PaChr1.773_1_CDS_4362368661_39158:0.0291212)n31:0.00507765)n27:0.00365059,(Chasmanthium_laxum_Chala.08G143500:0.0290362,((Sorghum_bicolor_SORBI_3003G081000:0.0134655,Zea_mays_Zm00001eb332590:0.0348265)n34:0.0240452,((ASEM_RSA5_H_RSA5chrom5004968.1:0.020908,(Echinocloa_haploclada_eh_chr2.1449:0.052362,Dichantelium_oligosantes_H_DolKV776565.1000001.1:0.0178945)n37:0.00387007)n36:0.00113069,((Cenchrus_americanus_H_CamCM007987.2002963.1:0.0285182,Setaria_viridis_SEVIR_5G036900v2:0.00932498)n39:0.0132972,((Digitaria_exilis_H_Dex5A-000662.1:0.00150081,Digitaria_exilis_H_Dex5B-000680.1:0.0042278)n41:0.0376769,(Panicum_hallii_Pahal.5G409000:0.00458879,(Panicum_virgatum_Pavir.5NG192800:0.00946976,Panicum_virgatum_Pavir.5KG208800:0.0179597)n43:0.00199552)n42:0.00234296)n40:0.00515791)n38:0.0011358)n35:0.0153406)n33:0.0214331)n32:0.0104884)n26:0.0110839)n24:0.0305551,(Olyra_latifolia_Ola006567:0.0736821,(((Ampelocalamus_luodianensis_AluCtg00972g00120.1:0.0198257,Dendrocalamus_sinicus_Dendrocalamus_sinicus_Dsi08C_2531059_2537279_Dsi08Cg02100.2_1_CDS_4147808599_49937:0.00792748)n47:0.00664064,(Dendrocalamus_sinicus_Dendrocalamus_sinicus_Dsi01A_13775146_13780369_Dsi01Ag07800.1_-1_CDS_4147687081_41091:0.0219092,Ampelocalamus_luodianensis_Alu01Dg08340.2:0.0128732)n48:0.00118205)n46:0.0012452,Dendrocalamus_sinicus_Dendrocalamus_sinicus_Dsi01B_11992633_12002069_Dsi01Bg06380.1_1_CDS_4147695247_32673:0.0482232)n45:0.00535813)n44:0.00976331)n23:0.0082524)n19:0.00683202)n16:0.0383919)n8:0.0261774)n7:0.0614888)n0;
```
