## Supplementary Dataset S1 for "Gene turnover and contingency facilitated the repeated evolution of C_4_ photosynthesis in grasses": OG0005226_tree.txt

```
((Streptochaeta_angustifolia_strangu_028879:0.144994,((Pharus_latifolius_Phala.05G101100:0.00526378,Pharus_latifolius_Phala.05G101100.2:5e-09)n3:0.023012,(Pharus_latifolius_Phala.10G118800.2:5e-09,Pharus_latifolius_Phala.10G118800:5e-09)n4:0.0529858)n2:0.0741085)n1:0.0312716,((Dendrocalamus_sinicus_Dendrocalamus_sinicus_Dsi05B_28878078_28887005_Dsi05Bg09440.1_-1_CDS_4147769053_18850:0.326049,Dendrocalamus_sinicus_Dendrocalamus_sinicus_Dsi02C_13613620_13618537_Dsi02Cg03220.1_-1_CDS_4147722109_30511:0.0653111)n6:0.276418,(((Brachypodium_distachyon_BRADI_1g25816v3:0.101929,(Hordeum_spontaneum_WB01_004062_0852799:0.00167214,(Hordeum_vulgareMorex_HORVU.MOREX.r3.2HG0139300:0.0049001,Hordeum_vulgareMorex_HORVU.MOREX.r3.2HG0139300.2:5e-09)n11:0.00218885)n10:0.100424)n9:0.0683708,(((Dendrocalamus_sinicus_Dendrocalamus_sinicus_Dsi07C_7156780_7160639_Dsi07Cg05860.1_-1_CDS_4147798420_5443:0.0358551,Ampelocalamus_luodianensis_Alu07Cg06270.1:0.0455385)n14:0.0023428,(Ampelocalamus_luodianensis_Alu07Dg07990.1:0.0278444,(Dendrocalamus_sinicus_Dendrocalamus_sinicus_Dsi07B_10065508_10070430_Dsi07Bg06040.1_-1_CDS_4147794577_2615:0.0474406,(Dendrocalamus_sinicus_Dendrocalamus_sinicus_DsiCtg00372b_178069_182227_DsiCtg00372bg00080.1_-1_CDS_4147851196_36003:0.00176969,Dendrocalamus_sinicus_Dendrocalamus_sinicus_Dsi07A_9600041_9603344_Dsi07Ag06120.1_-1_CDS_4147790626_52693:6e-09)n17:0.041262)n16:0.00458467)n15:0.00874364)n13:0.0122969,Olyra_latifolia_Ola016839:0.0609102)n12:0.0181405)n8:0.0116041,(((Zizania_latifolia_GWHTBFHI035981:0.0572201,Zizania_latifolia_GWHTBFHI037511:0.0518462)n20:0.0437303,(Leersia_perrieri_LPERR07G14410:0.0911914,Oryza_sativa_LOC_Os07g34640:0.0550639)n21:0.0377939)n19:0.0650585,(Dendrocalamus_sinicus_Dendrocalamus_sinicus_DsiCtg00418_208659_211222_DsiCtg00418g00120.1_1_CDS_4147851856_9558:0.307799,(((Aristida_adscensionis_H_Aadptg000100l000187.1:0.124994,(Stipagrostis_hirtigluma_H_Shi_ptg000011l_000131.1:0.0693254,Stipagrostis_hirtigluma_H_Shi_ptg000011l_000132.1:0.0507749)n26:0.0443624)n25:0.020063,(((Eleusine_coracana_ELECO.r07.7AG0570020:0.00569447,Eleusine_coracana_ELECO.r07.7BG0601850:0.0152638)n29:0.0970501,Eragrostis_curvula_EJB05_11992:0.126681)n28:0.0256744,(Eragrostis_curvula_EJB05_12178:0.07914,Eleusine_coracana_ELECO.r07.7BG0601860:0.147876)n30:0.0164307)n27:0.0355454)n24:0.0127087,((Phragmites_australis_Phragmites_australis_PaChr15_21380829_21388510_evm.model.PaChr15.821_1_CDS_4362397611_23685:0.0752853,Phragmites_australis_Phragmites_australis_PaChr16_8653072_8657356_evm.model.PaChr16.695_1_CDS_4362401907_3926:0.0811744)n32:0.0210139,(Chasmanthium_laxum_Chala.10G135900:0.0697393,((Sorghum_bicolor_SORBI_3002G324400:0.0882762,((Sorghum_bicolor_SORBI_3002G324700:0.0655979,Zea_mays_Zm00001eb323140:0.0607423)n37:0.018323,(Sorghum_bicolor_SORBI_3002G324500:0.0671234,Zea_mays_Zm00001eb106240:0.103878)n38:0.011542)n36:0.0166708)n35:0.0756938,((ASEM_RSA5_H_RSA5chrom5003832.1:0.107823,Dichantelium_oligosantes_H_DolKV775910.1000018.1:0.0363192)n40:0.0111264,((Panicum_hallii_Pahal.2G394600:0.0232666,(Panicum_virgatum_Pavir.2NG520000:0.0261214,Panicum_virgatum_Pavir.2KG454100:0.032639)n43:0.0107918)n42:0.0668691,((Urochloa_fusta_Urofu.2G350700:0.11783,(Cenchrus_americanus_H_CamCM007988.2003326.1:0.0738801,Setaria_viridis_SEVIR_2G348700v2:0.0407554)n46:0.046741)n45:0.0177213,(Echinocloa_haploclada_eh_chr3.3644:0.138713,(Digitaria_radicosa_Dra02G0332400:0.0570672,(Digitaria_exilis_H_Dex2A-001740.1:0.0169504,Digitaria_exilis_H_Dex2B-001665.1:0.0104348)n49:0.0303993)n48:0.075234)n47:0.0258247)n44:0.00998971)n41:0.012217)n39:0.0251376)n34:0.0314844)n33:0.021845)n31:0.00854454)n23:0.0565657)n22:0.035955)n18:0.0117103)n7:0.0333866)n5:0.0312716)n0;
```
