## Supplementary Dataset S1 for "Gene turnover and contingency facilitated the repeated evolution of C_4_ photosynthesis in grasses": OG0005227_tree.txt

```
((Ananas_comosus_H_Ananas_contig5_000112.1:0.0374536,Tillandsia_fasciculata_H_Tillandsia_CM054930.1_000788.1:0.0338126)n1:0.120288,(Streptochaeta_angustifolia_strangu_003541:0.0480377,((Pharus_latifolius_Phala.03G351300:0.0126909,((Pharus_latifolius_Phala.03G351800:0,Pharus_latifolius_Phala.03G351800.9:0,Pharus_latifolius_Phala.03G351800.8:0,Pharus_latifolius_Phala.03G351800.6:0,Pharus_latifolius_Phala.03G351800.5:0,Pharus_latifolius_Phala.03G351800.4:0,Pharus_latifolius_Phala.03G351800.3:0,Pharus_latifolius_Phala.03G351800.2:0)n6:5e-09,Pharus_latifolius_Phala.03G351800.7:5e-09)n5:0.000449848)n4:0.0492982,((((Leersia_perrieri_LPERR01G37570:0.0477679,Oryza_sativa_LOC_Os01g70940:0.0411573)n10:0.0203679,(Zizania_latifolia_GWHTBFHI006558:0.0353245,Zizania_latifolia_GWHTBFHI013404:0.0256049)n11:0.00947439)n9:0.0339737,((Brachypodium_distachyon_BRADI_2g60090v3:0.03489,(Hordeum_spontaneum_WB01_007500_0634137:0.000450854,Hordeum_vulgareMorex_HORVU.MOREX.r3.3HG0314240:5e-09)n14:0.0460903)n13:0.0354513,(Olyra_latifolia_Ola011514:0.0483111,((Dendrocalamus_sinicus_Dendrocalamus_sinicus_Dsi01A_60936148_60941534_Dsi01Ag26610.1_1_CDS_4147692724_33791:0.025363,Dendrocalamus_sinicus_Dendrocalamus_sinicus_Dsi01B_59309977_59315361_Dsi01Bg24720.1_1_CDS_4147700749_2868:0.0234419)n17:0.00260465,(Ampelocalamus_luodianensis_Alu01Cg09580.3:0.0160407,Ampelocalamus_luodianensis_Alu01Dg29790.1:0.0244381)n18:0.00271535)n16:0.00301405)n15:0.00332392)n12:0.0115401)n8:0.0069666,((Aristida_adscensionis_H_Aadptg000041l000529.1:0.0461713,(Stipagrostis_hirtigluma_H_Shi_ptg000017l_000732.1:0.00507793,Stipagrostis_hirtigluma_H_Shi_ptg000021l_001090.1:0.0111049)n21:0.0247323)n20:0.0185711,((Eragrostis_curvula_EJB05_16523:0.0386103,(Eleusine_coracana_ELECO.r07.1AG0045830:0.011407,Eleusine_coracana_ELECO.r07.1BG0095800:0.00719629)n24:0.0468256)n23:0.0286144,(Chasmanthium_laxum_Chala.01G336200:0.0361403,((Phragmites_australis_Phragmites_australis_PaChr2_48270387_48275296_evm.model.PaChr2.2782_1_CDS_4362420685_620:0.0301332,Phragmites_australis_Phragmites_australis_PaChr1_53049279_53054552_evm.model.PaChr1.2819_1_CDS_4362367185_13080:0.0387602)n27:0.00432799,((Sorghum_bicolor_SORBI_3003G418100:0.0156286,(Zea_mays_Zm00001eb363430:0.0374587,Zea_mays_Zm00001eb141980:0.0293859)n30:0.00424525)n29:0.0296677,(((Digitaria_radicosa_Dra05G0223400:0.0159313,(Digitaria_exilis_H_Dex5A-002174.1:0.00238003,Digitaria_exilis_H_Dex5B-002190.1:0.00257411)n34:0.0183855)n33:0.0159957,((Panicum_hallii_Pahal.7G117600:0.189288,(((Cenchrus_americanus_H_CamCM007987.2004351.1:0.0271143,Setaria_viridis_SEVIR_5G450600v2:0.0181177)n39:0.00719357,(Urochloa_fusta_Urofu.5G027200:0.00135794,Urochloa_fusta_Urofu.5G027800:0.000920371)n40:0.0247825)n38:0.00588931,(ASEM_RSA5_H_RSA5chrom5003668.1:0.0270196,Dichantelium_oligosantes_H_DolKV780071.1000004.1:0.018168)n41:0.00243318)n37:6e-09)n36:0.00137275,(Panicum_hallii_Pahal.5G027500:0.010044,(Panicum_virgatum_Pavir.5NG619900:0.0142451,Panicum_virgatum_Pavir.5KG754200:0.00984409)n43:0.00202758)n42:0.016285)n35:0.00180945)n32:0.00447705,Echinocloa_haploclada_eh_chr2.4652:0.0438506)n31:0.00764157)n28:0.0202655)n26:0.00289899)n25:0.00335398)n22:0.00480049)n19:0.0369035)n7:0.0410169)n3:0.0345413)n2:0.120288)n0;
```
