## Supplementary Dataset S1 for "Gene turnover and contingency facilitated the repeated evolution of C_4_ photosynthesis in grasses": OG0005228_tree.txt

```
(Ananas_comosus_H_Ananas_contig22_000533.1:0.140966,(Brachypodium_distachyon_BRADI_5g14298v3:0.978085,((Hordeum_spontaneum_WB01_007975_0157998:5e-09,Hordeum_vulgareMorex_HORVU.MOREX.r3.2HG0177660:6e-09)n3:0.192687,((((((Eragrostis_curvula_EJB05_55540:0.0119417,Eragrostis_curvula_EJB05_20913:5e-09)n9:0.0944283,(Eleusine_coracana_ELECO.r07.2AG0136720:0.0377885,Eleusine_coracana_ELECO.r07.2BG0192350:0.0663788)n10:0.0771264)n8:0.04305,(Echinocloa_haploclada_eh_chr7.2364:0.104948,Phragmites_australis_Phragmites_australis_PaChr5_29657284_29657775_evm.model.PaChr5.1320_1_CDS_4362459821_21371:0.0651531)n11:0.0250379)n7:0.0186528,(Chasmanthium_laxum_Chala.05G184900:0.0908441,(Aristida_adscensionis_H_Aadptg000012l000320.1:0.0720254,Stipagrostis_hirtigluma_H_Shi_ptg000038l_001473.1:0.0720936)n13:0.0262973)n12:0.00489026)n6:0.0364184,(Ampelocalamus_luodianensis_Alu09CXg12310.1:0.0294931,(Oryza_sativa_LOC_Os02g39380:0.0961895,Zizania_latifolia_GWHTBFHI021496:0.0495334)n15:0.0491652)n14:0.0338432)n5:0.104509,((((Zizania_latifolia_GWHTBFHI019229:0.180324,Zizania_latifolia_GWHTBFHI017163:0.051672)n19:0.074121,(Leersia_perrieri_LPERR04G13760:0.199361,Oryza_sativa_LOC_Os04g41540:0.0958806)n20:0.0397213)n18:0.0531587,(Olyra_latifolia_Ola024764:0.0973216,((Ampelocalamus_luodianensis_Alu04Cg12250.1:0.0387136,Dendrocalamus_sinicus_Dendrocalamus_sinicus_Dsi04C_11214430_11215158_Dsi04Cg08010.1_-1_CDS_4147759978_27260:0.0384334)n23:0.0272454,(Ampelocalamus_luodianensis_Alu04Dg11450.1:0.033927,(Dendrocalamus_sinicus_Dendrocalamus_sinicus_Dsi04A_13955670_13956401_Dsi04Ag09380.1_-1_CDS_4147749601_41861:0.0744073,Dendrocalamus_sinicus_Dendrocalamus_sinicus_Dsi04B_28968540_28969211_Dsi04Bg07590.1_1_CDS_4147755136_30620:0.0318597)n25:0.00353997)n24:0.00212611)n22:0.000236235)n21:0.0177383)n17:0.0331026,(((Eleusine_coracana_ELECO.r07.4BG0343690:0.0685314,Eleusine_coracana_ELECO.r07.4AG0312460:0.0404167)n28:0.111909,Pharus_latifolius_Phala.06G146900:0.379036)n27:0.0374419,((Chasmanthium_laxum_Chala.06G148600:0.0734456,((Aristida_adscensionis_H_Aadptg000009l000278.1:0.0632715,Stipagrostis_hirtigluma_H_Shi_ptg000016l_000781.1:0.0613878)n32:0.0161102,(Phragmites_australis_Phragmites_australis_PaChr11_10762643_10763386_evm.model.PaChr11.992_1_CDS_4362378600_13961:0.0700486,Phragmites_australis_Phragmites_australis_PaChr7_11672153_11672902_evm.model.PaChr7.968_1_CDS_4362476982_17650:0.0611347)n33:0.00679275)n31:0.0136868)n30:0.0154318,(((Zea_mays_Zm00001eb078790:0.10633,Sorghum_bicolor_SORBI_3006G131600:0.0753904)n36:0.00893219,((Dichantelium_oligosantes_H_DolKV776943.1000009.1:0.0573449,(((Cenchrus_americanus_H_CamCM007984.2001696.1:0.185412,Setaria_viridis_SEVIR_7G157700v2:0.0250481)n41:0.0196691,(Panicum_hallii_Pahal.7G201900:0.0242876,((Panicum_virgatum_Pavir.7NG219000:0.0159144,Panicum_virgatum_Pavir.7NG220300:0.00906674)n44:0.00194327,Panicum_virgatum_Pavir.7KG220200:0.00961528)n43:0.00106836)n42:0.00240662)n40:0.0133058,(ASEM_RSA5_H_RSA5chrom7001001.1:0.0407787,Echinocloa_haploclada_eh_chr9.1720:0.0442406)n45:0.0234881)n39:0.00876923)n38:0.00788484,Cenchrus_americanus_H_CamCM007984.2001697.1:0.03002)n37:0.00333556)n35:0.0222877,(((Digitaria_radicosa_Dra07G0112100.2:5e-09,Digitaria_radicosa_Dra07G0112100:5e-09)n48:0.0671598,(Digitaria_exilis_H_Dex7A-000659.1:0.0847367,Digitaria_exilis_H_Dex7B-000694.1:0.0366406)n49:0.0227974)n47:0.0379354,Urochloa_fusta_Urofu.7G179300:0.0679062)n46:0.00951637)n34:0.0253176)n29:0.0242414)n26:0.038903)n16:0.0265076)n4:0.00294529)n2:0.0507566)n1:0.0564812)n0;
```
