## Supplementary Dataset S1 for "Gene turnover and contingency facilitated the repeated evolution of C_4_ photosynthesis in grasses": OG0005229_tree.txt

```
((Streptochaeta_angustifolia_strangu_031667:0.165808,((Pharus_latifolius_Phala.10G123700.6:0.00476528,Pharus_latifolius_Phala.10G123700.7:0.00182602)n3:0.0154648,(Pharus_latifolius_Phala.10G123700.4:5e-09,((Pharus_latifolius_Phala.10G123700.2:0,Pharus_latifolius_Phala.10G123700:0)n6:5e-09,(Pharus_latifolius_Phala.10G123700.3:0.000495254,Pharus_latifolius_Phala.10G123700.5:5e-09)n7:3.7044e-05)n5:5e-09)n4:0.00144376)n2:0.101898)n1:0.0213145,(((((Zizania_latifolia_GWHTBFHI029923:0.0521105,Zizania_latifolia_GWHTBFHI030079:0.0480984)n12:0.030784,(Leersia_perrieri_LPERR11G03180:0.0744309,Oryza_sativa_LOC_Os11g05930:0.0287323)n13:0.0266086)n11:0.0492895,(Brachypodium_distachyon_BRADI_4g24967v3:0.118191,Hordeum_spontaneum_WB01_002814_0738395:0.113511)n14:0.0547789)n10:0.00629706,(Olyra_latifolia_Ola026394:0.606737,(Dendrocalamus_sinicus_Dendrocalamus_sinicus_Dsi11B_29328820_29335466_Dsi11Bg07370.2_-1_CDS_4147837186_52284:0.0366977,((Olyra_latifolia_Ola013171:0.354454,Ampelocalamus_luodianensis_Alu04Cg10810.2:0.126945)n18:0.0480548,((((Olyra_latifolia_Ola004444:0.136958,Olyra_latifolia_Ola012861:0.0144002)n22:0.0641544,Ampelocalamus_luodianensis_Alu11Dg12180.2:0.0314482)n21:0.00370804,Dendrocalamus_sinicus_Dendrocalamus_sinicus_Dsi11A_1684306_1688650_Dsi11Ag01250.2_1_CDS_4147830118_53386:0.0465609)n20:0.00508436,(Ampelocalamus_luodianensis_Alu11Cg02300.1:0.0286699,Dendrocalamus_sinicus_Dendrocalamus_sinicus_Dsi11C_20198321_20203280_Dsi11Cg06550.1_1_CDS_4147839661_24147:0.118767)n23:0.0118718)n19:0.00396339)n17:0.000440376)n16:0.00797292)n15:0.00088588)n9:0.0191968,(((((Eragrostis_curvula_EJB05_29356:5e-09,Eragrostis_curvula_EJB05_29375:0.00159177)n28:0.068972,(Eleusine_coracana_ELECO.r07.9AG0675480:0.0200152,Eleusine_coracana_ELECO.r07.9BG0699220:0.0367842)n29:0.0752924)n27:0.0367728,(Aristida_adscensionis_H_Aadptg000039l000156.1:0.0996469,(Stipagrostis_hirtigluma_H_Shi_ptg000026l_000447.1:6e-09,Stipagrostis_hirtigluma_H_Shi_ptg000083l_000150.1:0.00476636)n31:0.0548652)n30:0.0172775)n26:0.00839549,(Phragmites_australis_Phragmites_australis_PaChr10_31967485_31972076_evm.model.PaChr10.1080_1_CDS_4362370625_15614:0.0644075,Phragmites_australis_Phragmites_australis_PaChr21_2451233_2455827_evm.model.PaChr21.194_1_CDS_4362427729_32183:0.059887)n32:0.0128797)n25:0.00498842,(Chasmanthium_laxum_Chala.09G150000:0.0680125,(Echinocloa_haploclada_eh_chr9.159:0.861718,((Sorghum_bicolor_SORBI_3005G044400:0.0415305,(Zea_mays_Zm00001eb092230:0.0753432,Zea_mays_Zm00001eb198960:0.0547705)n37:0.0103255)n36:0.0521238,((Dichantelium_oligosantes_H_DolKV779064.1000005.1:0.0512946,(ASEM_RSA5_H_RSA5chrom8000095.1:0.0438289,Echinocloa_haploclada_eh_chr4.202:0.0582171)n40:0.00626478)n39:0.00230475,(((Digitaria_radicosa_Dra08G0028000:6e-09,Digitaria_radicosa_Dra08G0028000.2:5e-09)n43:0.0443798,(Digitaria_exilis_H_Dex8A-000159.1:0.0114826,Digitaria_exilis_H_Dex8B-000169.1:0.0145985)n44:0.03319)n42:0.0248074,((Panicum_hallii_Pahal.8G034700:0.0178257,(Panicum_virgatum_Pavir.8NG050900:0.0223276,Panicum_virgatum_Pavir.8KG072800:0.0220483)n47:0.00715293)n46:0.0181555,(Urochloa_fusta_Urofu.8G034100:0.0442242,(Cenchrus_americanus_H_CamCM007985.2001877.1:0.0424745,Setaria_viridis_SEVIR_8G038500v2:0.0247548)n49:0.0114889)n48:0.00386386)n45:0.0109598)n41:0.00347114)n38:0.020513)n35:0.0277757)n34:0.00308619)n33:0.010937)n24:0.0155772)n8:0.0256422)n0;
```
