## Supplementary Dataset S1 for "Gene turnover and contingency facilitated the repeated evolution of C_4_ photosynthesis in grasses": OG0005230_tree.txt

```
(((Olyra_latifolia_Ola001866:0.0445954,(((Brachypodium_distachyon_BRADI_1g69320v3:0.0750576,(Hordeum_spontaneum_WB01_005257_0448073:0.00257881,Hordeum_vulgareMorex_HORVU.MOREX.r3.4HG0394960:5e-09)n6:0.0628638)n5:0.0526453,((Dendrocalamus_sinicus_Dendrocalamus_sinicus_Dsi06C_27563213_27564067_Dsi06Cg09910.1_1_CDS_4147786174_48174:0.0312161,(Dendrocalamus_sinicus_Dendrocalamus_sinicus_Dsi03B_44888002_44889572_Dsi03Bg17890.1_1_CDS_4147739476_27755:0.00240129,Dendrocalamus_sinicus_Dendrocalamus_sinicus_Dsi03B_44896062_44897330_Dsi03Bg17900.1_1_CDS_4147739479_29443:0.00480703)n9:0.0256267)n8:0.00284741,Dendrocalamus_sinicus_Dendrocalamus_sinicus_Dsi03A_46760974_46761895_Dsi03Ag18620.1_1_CDS_4147732306_28294:0.0298335)n7:0.00331483)n4:0.00451683,Ampelocalamus_luodianensis_Alu03Cg16430.2:0.0139896)n3:0.0130667)n2:0.0244164,(((Leersia_perrieri_LPERR03G08160:0.0689714,(Oryza_sativa_LOC_Os03g13140:0.0699695,Oryza_sativa_LOC_Os03g12510:0.0189425)n13:0.00787102)n12:0.0136431,((Leersia_perrieri_LPERR03G08590:0.0374619,Leersia_perrieri_LPERR03G08600:0.0334063)n15:0.0549604,(Oryza_sativa_LOC_Os03g13150:0.0320315,Oryza_sativa_LOC_Os03g13160:0.0773663)n16:0.03382)n14:0.0583616)n11:0.00749944,((Zizania_latifolia_GWHTBFHI015682:0.0719173,(Zizania_latifolia_GWHTBFHI024026:0.00286124,Zizania_latifolia_GWHTBFHI024035:0.00662468)n19:0.0658619)n18:0.0313652,(Zizania_latifolia_GWHTBFHI024028:0.0386179,(Zizania_latifolia_GWHTBFHI015645:0.0435678,Zizania_latifolia_GWHTBFHI015681:0.0372353)n21:0.00568776)n20:0.0109606)n17:0.00121784)n10:0.00370188)n1:0.0229972,(((Phragmites_australis_Phragmites_australis_PaChr4_7775744_7776561_evm.model.PaChr4.640_1_CDS_4362455943_4525:0.048239,Phragmites_australis_Phragmites_australis_PaChr3_8536625_8537485_evm.model.PaChr3.702_1_CDS_4362448035_34357:0.0453599)n24:0.00813964,((Aristida_adscensionis_H_Aadptg000041l000384.1:0.0477397,(Stipagrostis_hirtigluma_H_Shi_ptg000017l_000585.1:0.00953297,Stipagrostis_hirtigluma_H_Shi_ptg000021l_000954.1:0.0195038)n27:0.0388617)n26:0.0187114,((((Eleusine_coracana_ELECO.r07.3BG0288500:0,Eleusine_coracana_ELECO.r07.3BG0288540:0)n31:0.0325205,Eleusine_coracana_ELECO.r07.3AG0239520:0.0135799)n30:0.0462555,(Eragrostis_curvula_EJB05_57201:0.0415158,Eragrostis_curvula_EJB05_23927:0.0342046)n32:0.0302938)n29:0.0314555,(Eragrostis_curvula_EJB05_07464:0.0500534,(Eleusine_coracana_ELECO.r07.3BG0288460:0.0202901,Eleusine_coracana_ELECO.r07.3AG0239560:0.0161971)n34:0.0483888)n33:0.00537654)n28:0.00944536)n25:0.00715523)n23:0.00688948,(Chasmanthium_laxum_Chala.04G157900:0.0441746,((Sorghum_bicolor_SORBI_3001G449600:0.0263581,Zea_mays_Zm00001eb399590:0.0439478)n37:0.0463035,((Echinocloa_haploclada_eh_chr1.4774:0.0266112,(Setaria_viridis_SEVIR_9G487900v2:0.0107466,(Cenchrus_americanus_H_CamCM007986.2001647.1:0.0398984,Urochloa_fusta_Urofu.9G510300:0.0129954)n41:0.00278366)n40:0.0145425)n39:0.0094478,((Dichantelium_oligosantes_H_DolKV769715.1000009.1:0.0283419,(ASEM_RSA5_H_RSA5chrom9005628.1:5e-09,ASEM_RSA5_H_RSA5chrom9005627.1:0.00258532)n44:0.020106)n43:0.00831569,((Digitaria_radicosa_Dra02G0082800:0.0431207,(Digitaria_exilis_H_Dex9A-002325.1:0.0186315,Digitaria_exilis_H_Dex9B-002315.1:0.0127887)n47:0.0183032)n46:0.026989,(Panicum_hallii_Pahal.9G547300:0.00683032,(Panicum_virgatum_Pavir.9NG842400:0.0181524,Panicum_virgatum_Pavir.9KG538300:0.0132924)n49:0.00809837)n48:0.0171048)n45:0.00861503)n42:0.00576182)n38:0.0122891)n36:0.0148664)n35:0.0170515)n22:0.0229972)n0;
```
