## Supplementary Dataset S1 for "Gene turnover and contingency facilitated the repeated evolution of C_4_ photosynthesis in grasses": OG0005231_tree.txt

```
(((Ananas_comosus_H_Ananas_contig13_000273.1:0.150573,Ananas_comosus_H_Ananas_contig1_000118.1:0.118184)n2:0.120278,(Carex_scoparia_H_Carex_Csco_scaffold_30_000542.1:0.231897,Juncus_effusus_H_Juncus_Jeff_scaffold_14_000241.1:0.293217)n3:0.0792647)n1:0.0424311,((((Chasmanthium_laxum_Chala.04G188700:0.0211185,Chasmanthium_laxum_Chala.04G188800:0.0351124)n7:0.0279949,((Zea_mays_Zm00001eb006110:0.102454,(Zea_mays_Zm00001eb401700:0.0317711,(Zea_mays_Zm00001eb402570:0.0326459,Zea_mays_Zm00001eb002640:0.0335522)n11:0.0230416)n10:0.00535739)n9:0.0458205,(Echinocloa_haploclada_eh_chr1.5081:0.0481744,(((Urochloa_fusta_Urofu.9G546200:0.0023868,Urochloa_fusta_Urofu.9G546300:0.00791768)n15:0.0414282,(Dichantelium_oligosantes_H_DolKV779065.1000011.1:0.0336239,(Cenchrus_americanus_H_CamCM007986.2001811.1:0.0532828,Setaria_viridis_SEVIR_9G521500v2:0.0294126)n17:0.0150129)n16:0.00427038)n14:0.00702442,((((Digitaria_radicosa_Dra02G0054100.4:0,Digitaria_radicosa_Dra02G0054100:0)n21:6e-09,(Digitaria_radicosa_Dra02G0054100.2:0.00251962,Digitaria_radicosa_Dra02G0054100.3:6e-09)n22:0.00251986)n20:0.0264316,(Digitaria_exilis_H_Dex9A-002496.1:0.00413755,Digitaria_exilis_H_Dex9B-002492.1:0.00589082)n23:0.035016)n19:0.0181693,(((Panicum_virgatum_Pavir.9KG363500:0.0105039,Panicum_virgatum_Pavir.9KG652600:0.0078889)n26:0.0142859,(Panicum_virgatum_Pavir.9NG798300:0.00973546,Panicum_virgatum_Pavir.9NG798400:0.0168419)n27:0.0100911)n25:0.0071025,Panicum_hallii_Pahal.9G580900:0.0136726)n24:0.0204807)n18:0.00406863)n13:0.00900956)n12:0.0226021)n8:0.0144855)n6:0.010464,((((Brachypodium_distachyon_BRADI_1g72480v3:0.0831688,Hordeum_spontaneum_WB01_000064_0528366:0.0719904)n31:0.0463509,(((Zizania_latifolia_GWHTBFHI015913:0.0340287,Zizania_latifolia_GWHTBFHI023926:0.0252712)n34:0.0289568,(Oryza_sativa_LOC_Os03g08440:0.0614835,Leersia_perrieri_LPERR03G05370:0.0615427)n35:0.027803)n33:0.0490175,(Olyra_latifolia_Ola035867:0.081905,(Ampelocalamus_luodianensis_Alu03Dg04860.2:0.10888,(Ampelocalamus_luodianensis_Alu03Cg13810.1:0.0280177,(Dendrocalamus_sinicus_Dendrocalamus_sinicus_Dsi03B_48513268_48515609_Dsi03Bg19910.1_1_CDS_4147740082_27757:0.0293214,(Dendrocalamus_sinicus_Dendrocalamus_sinicus_Dsi03A_49961651_49965037_Dsi03Ag20520.1_1_CDS_4147732876_8040:0.0239715,Dendrocalamus_sinicus_Dendrocalamus_sinicus_Dsi06C_30065815_30067553_Dsi06Cg11780.1_1_CDS_4147786735_22847:0.0192714)n40:0.00192714)n39:0.000214127)n38:0.00910918)n37:0.00101213)n36:0.00766149)n32:0.00664819)n30:0.00873355,((Pharus_latifolius_Phala.01G336200:5e-09,Pharus_latifolius_Phala.01G336200.2:0.017411)n42:0.061279,(Streptochaeta_angustifolia_strangu_001519:0.108156,Streptochaeta_angustifolia_strangu_018220:0.140481)n43:0.015609)n41:0.0174775)n29:0.0142132,Phragmites_australis_Phragmites_australis_PaChr3_5540609_5542590_evm.model.PaChr3.479_1_CDS_4362447537_37309:0.088644)n28:0.0130044)n5:0.00765564,((Eragrostis_curvula_EJB05_07802:0.0509783,(Eleusine_coracana_ELECO.r07.3BG0291930:0.00997618,Eleusine_coracana_ELECO.r07.3AG0236160:0.00731665)n46:0.0632518)n45:0.0295049,((Stipagrostis_hirtigluma_H_Shi_ptg000006l_000123.1:0.0166052,Stipagrostis_hirtigluma_H_Shi_ptg000017l_000743.1:0.015541)n48:0.0406294,(Aristida_adscensionis_H_Aadptg000041l000544.1:0.0255559,Aristida_adscensionis_H_Aadptg000041l000543.1:0.0394945)n49:0.0273826)n47:0.00365628)n44:0.00367257)n4:0.0424311)n0;
```
