## Supplementary Dataset S1 for "Gene turnover and contingency facilitated the repeated evolution of C_4_ photosynthesis in grasses": OG0005232_tree.txt

```
((Streptochaeta_angustifolia_strangu_001996:0.152076,(Pharus_latifolius_Phala.02G297200:0.102015,((((Dendrocalamus_sinicus_Dendrocalamus_sinicus_Dsi02B_46130378_46131065_Dsi02Bg18520.1_-1_CDS_4147720204_38386:0.0212627,Dendrocalamus_sinicus_Dendrocalamus_sinicus_Dsi02A_8817769_8818402_Dsi02Ag05360.1_-1_CDS_4147709446_9088:0.097797)n6:0.00948767,Ampelocalamus_luodianensis_Alu09CXg02980.1:0.0268846)n5:0.00912989,Olyra_latifolia_Ola031548:0.041012)n4:0.00771748,((Brachypodium_distachyon_BRADI_3g58000v3:0.0314738,(Hordeum_vulgareMorex_HORVU.MOREX.r3.6HG0619740:0,(Hordeum_spontaneum_WB01_000049_0294105:0.179222,Hordeum_spontaneum_WB01_004096_0046516:0)n10:0)n9:0.0366847)n8:0.0411571,(Zizania_latifolia_GWHTBFHI022296:0.0630075,(Leersia_perrieri_LPERR02G27560:0.0579166,(Oryza_sativa_LOC_Os01g25500:0.0505469,Oryza_sativa_LOC_Os02g52720:0.012156)n13:0.0210342)n12:0.0569375)n11:0.0122602)n7:0.0147579)n3:0.05184)n2:0.0278144)n1:0.0242692,(Streptochaeta_angustifolia_strangu_013472:0.18485,(Pharus_latifolius_Phala.04G063000:0.0819128,((((Chasmanthium_laxum_Chala.02G072500:0.0483919,Phragmites_australis_Phragmites_australis_PaChr8_6159926_6160602_evm.model.PaChr8.438_1_CDS_4362480960_34042:0.0288561)n19:0.00246807,((Aristida_adscensionis_H_Aadptg000046l000091.1:0.0336753,Stipagrostis_hirtigluma_H_Shi_ptg000055l_000222.1:0.0240272)n21:0.00784128,((Zea_mays_Zm00001eb373290:0.040177,Sorghum_bicolor_SORBI_3010G081900:0.0249107)n23:0.0442607,((Urochloa_fusta_Urofu.4G218100:0.0283404,((Eragrostis_curvula_EJB05_54070:0.00666221,Eragrostis_curvula_EJB05_45718:0.00334673)n27:0.0381716,(Eleusine_coracana_ELECO.r07.6BG0465230:0.0127764,Eleusine_coracana_ELECO.r07.6AG0513390:0.00399763)n28:0.0438875)n26:0.0166083)n25:0.00938888,(Echinocloa_haploclada_eh_chr6.2234:0.0294035,((Dichantelium_oligosantes_H_DolKV778994.1000002.1:0.0212508,((Digitaria_radicosa_Dra04G0002700:0.0196358,((Digitaria_exilis_H_Dex4A-000448.1:0,Digitaria_exilis_H_Dex4B-000437.1:0)n35:0.00334319,Digitaria_exilis_H_DexUA-002720.1:0.00336325)n34:0.0270146)n33:0.0210242,(Panicum_hallii_Pahal.4G283300:0.0252389,(Panicum_virgatum_Pavir.4KG203800:0.0404292,Panicum_virgatum_Pavir.5NG292600:0.000332563)n37:0.00687949)n36:0.00353539)n32:5e-09)n31:5e-09,(Cenchrus_americanus_H_CamCM007983.2001653.1:0.0608934,(Setaria_viridis_SEVIR_3G288200v2:0.183477,Setaria_viridis_SEVIR_4G081000v2:0.0351518)n39:0.00390575)n38:0.0182321)n30:0.00449145)n29:0.00911105)n24:0.00603507)n22:0.00470795)n20:0.00459598)n18:0.055168,((Leersia_perrieri_LPERR06G06450:0.0888477,Oryza_sativa_LOC_Os06g10890:0.0275755)n41:0.0211056,(Zizania_latifolia_GWHTBFHI035124:0.0305526,Zizania_latifolia_GWHTBFHI007118:0.032988)n42:0.00366533)n40:0.00713504)n17:0.0207728,(Olyra_latifolia_Ola009521:0.0524806,((Dendrocalamus_sinicus_Dendrocalamus_sinicus_Dsi06B_30498260_30500568_Dsi06Bg10610.1_-1_CDS_4147782010_35212:0.0433194,(Ampelocalamus_luodianensis_Alu06Dg03960.2:0.211189,Ampelocalamus_luodianensis_AluCtg02353g00070.1:0.00425913)n46:0.0207742)n45:0.00456833,((Dendrocalamus_sinicus_Dendrocalamus_sinicus_Dsi06A_5969391_5970057_Dsi06Ag04030.1_1_CDS_4147775650_36880:0.0035104,Dendrocalamus_sinicus_Dendrocalamus_sinicus_Dsi03C_2450982_2451467_Dsi03Cg00440.1_1_CDS_4147741246_750:0.173906)n48:0.0295384,(Ampelocalamus_luodianensis_Alu04Dg18420.1:0.743775,Ampelocalamus_luodianensis_Alu06Cg13980.2:0.00930501)n49:0.0184471)n47:0.00204967)n44:0.00347995)n43:0.000386661)n16:0.0619023)n15:0.00907788)n14:0.00100865)n0;
```
