## Supplementary Dataset S1 for "Gene turnover and contingency facilitated the repeated evolution of C_4_ photosynthesis in grasses": OG0005233_tree.txt

```
(((Zizania_latifolia_GWHTBFHI009203:0.063965,(Leersia_perrieri_LPERR12G12630:0.0928198,Oryza_sativa_LOC_Os12g36910:0.0800347)n3:0.0374341)n2:0.0945808,(((Ampelocalamus_luodianensis_Alu12Dg07200.2:0.0380105,Dendrocalamus_sinicus_Dendrocalamus_sinicus_Dsi12A_4379701_4383702_Dsi12Ag02710.2_-1_CDS_4147841794_30906:0.0487291)n6:0.0113452,(Dendrocalamus_sinicus_Dendrocalamus_sinicus_Dsi12B_20005959_20015817_Dsi12Bg05310.1_1_CDS_4147845337_35421:0.0487188,Ampelocalamus_luodianensis_Alu12Cg03910.2:0.0906764)n7:0.00701688)n5:0.0223551,(Brachypodium_distachyon_BRADI_4g05010v3:0.141118,(Hordeum_spontaneum_WB01_005864_1282236:0.00134286,Hordeum_vulgareMorex_HORVU.MOREX.r3.5HG0443920:5e-09)n9:0.161213)n8:0.0373822)n4:0.0301474)n1:0.034267,(((Dichantelium_oligosantes_H_DolKV775363.1000001.1:0.123116,Panicum_hallii_Pahal.3G458900:0.590847)n12:0.0165237,(Aristida_adscensionis_H_Aadptg000065l000089.1:0.111499,(((Stipagrostis_hirtigluma_H_Shi_ptg000065l_000088.1:0.10266,(Stipagrostis_hirtigluma_H_Shi_ptg000036l_000090.1:0.000696257,Stipagrostis_hirtigluma_H_Shi_ptg000065l_000086.1:0.00812861)n17:0.00532909)n16:0.0244645,(Stipagrostis_hirtigluma_H_Shi_ptg000032l_000114.1:0.00275807,Stipagrostis_hirtigluma_H_Shi_ptg000079l_000135.1:0.000882533)n18:0.0214779)n15:0.00328279,(Stipagrostis_hirtigluma_H_Shi_ptg000046l_000092.1:0.0127622,(Stipagrostis_hirtigluma_H_Shi_ptg000036l_000094.1:0.00411167,Stipagrostis_hirtigluma_H_Shi_ptg000065l_000092.1:0.00252978)n20:0.0170866)n19:0.0175439)n14:0.0622094)n13:0.0248631)n11:0.0144087,(Stipagrostis_hirtigluma_H_Shi_ptg000065l_000087.1:0.258551,((((Eragrostis_curvula_EJB05_01162:0.0686431,Eragrostis_curvula_EJB05_01175:0.0822745)n25:0.186559,((Eragrostis_curvula_EJB05_01177:0.0413538,Eragrostis_curvula_EJB05_01165:5e-09)n27:0.0949424,(Eragrostis_curvula_EJB05_01169:0.0668487,Eragrostis_curvula_EJB05_01155:0.107621)n28:0.0863777)n26:0.0729815)n24:0.133271,(Chasmanthium_laxum_Chala.12G121600:0.0610528,(Dichantelium_oligosantes_H_DolKV776421.1000018.1:0.0467701,(Echinocloa_haploclada_eh_chr5.4398:0.0896204,((Urochloa_fusta_Urofu.3G407400:0.0545617,(Cenchrus_americanus_H_CamCM007985.2003205.1:0.0680435,Setaria_viridis_SEVIR_3G351700v2:0.047498)n34:0.0240091)n33:0.0116872,(((Digitaria_radicosa_Dra03G0350100.2:0,Digitaria_radicosa_Dra03G0350100:0)n37:0.0420809,(Digitaria_exilis_H_Dex3A-001848.1:0.0196914,Digitaria_exilis_H_Dex3B-001824.1:0.0137297)n38:0.0373395)n36:0.0367097,((Panicum_virgatum_Pavir.3NG306900:0.114698,Panicum_virgatum_Pavir.3KG474500:0.0326205)n40:0.0532868,Panicum_virgatum_Pavir.3KG474600:0.0564641)n39:0.00627379)n35:0.00926169)n32:0.0117575)n31:0.010979)n30:0.0335368)n29:0.021125)n23:0.0427051,(((((Eragrostis_curvula_EJB05_01154:0.0429714,(Eragrostis_curvula_EJB05_01160:0.0104642,Eragrostis_curvula_EJB05_01176:0.0313681)n46:0.0183456)n45:0.00730437,Eragrostis_curvula_EJB05_01147:0.0338693)n44:0.0105767,((Eragrostis_curvula_EJB05_01172:0.0228582,Eragrostis_curvula_EJB05_01170:0.0010838)n48:0.0360955,Eragrostis_curvula_EJB05_01161:0.0347254)n47:0.0155506)n43:0.0308232,Eragrostis_curvula_EJB05_01157:0.138942)n42:0.0241139,(Eleusine_coracana_ELECO.r07.5BG0441880:0.0197856,Eleusine_coracana_ELECO.r07.5AG0393610:0.01065)n49:0.110966)n41:0.0696693)n22:0.00774104)n21:0.00400526)n10:0.017595)n0;
```
