## Supplementary Dataset S1 for "Gene turnover and contingency facilitated the repeated evolution of C_4_ photosynthesis in grasses": OG0005234_tree.txt

```
(Ananas_comosus_H_Ananas_contig2_000253.1:0.147787,(((Ananas_comosus_H_Ananas_contig6_000513.1:0.118679,((Ananas_comosus_H_Ananas_contig14_000544.1:0.147519,Ananas_comosus_H_Ananas_contig7_000923.1:0.0267716)n5:0.0807904,Ananas_comosus_H_Ananas_contig14_000536.1:0.0407797)n4:0.0464058)n3:0.108786,Ananas_comosus_H_Ananas_contig10_000290.1:0.103332)n2:0.104856,((Ananas_comosus_H_Ananas_contig11_000337.1:0.29313,Ananas_comosus_H_Ananas_contig4_000193.1:0.208396)n7:0.0915779,(((Ananas_comosus_H_Ananas_contig8_000876.1:0.681733,(Ananas_comosus_H_Ananas_contig22_000626.1:0.90628,Ananas_comosus_H_Ananas_contig17_000699.1:0.589481)n11:0.145893)n10:0.0939962,(Ananas_comosus_H_Ananas_contig24_000356.1:0.614371,Ananas_comosus_H_Ananas_contig6_000503.1:0.717128)n12:0.138855)n9:0.141482,(((((Ananas_comosus_H_Ananas_contig5_000933.1:0.161492,Ananas_comosus_H_Ananas_contig13_000403.1:0.198582)n17:0.194193,(Ananas_comosus_H_Ananas_contig8_000312.1:0.0219899,(Ananas_comosus_H_Ananas_contig17_000025.1:0.000967497,(Ananas_comosus_H_Ananas_contig9_000925.1:0.109847,Ananas_comosus_H_Ananas_contig8_000886.1:0.15079)n20:0.188879)n19:0.0505222)n18:0.0347629)n16:0.0401906,Ananas_comosus_H_Ananas_contig5_000366.1:0.00833871)n15:0.0766296,((Ananas_comosus_H_Ananas_contig4_000192.1:0.139049,Ananas_comosus_H_Ananas_contig20_000186.1:5e-09)n22:0.498237,((Ananas_comosus_H_Ananas_contig15_000677.1:0.294541,Ananas_comosus_H_Ananas_contig23_000126.1:0.131352)n24:0.105986,(Ananas_comosus_H_Ananas_contig23_000117.1:0.455962,Ananas_comosus_H_Ananas_contig20_000594.1:0.0360757)n25:0.052344)n23:0.052225)n21:0.151579)n14:0.0658248,(((Ananas_comosus_H_Ananas_contig7_000915.1:0.122579,Ananas_comosus_H_Ananas_contig19_000740.1:0.13875)n28:0.223781,(((Ananas_comosus_H_Ananas_contig16_000589.1:0.260018,Ananas_comosus_H_Ananas_contig6_000817.1:0.0977025)n31:0.0237611,Ananas_comosus_H_Ananas_contig5_001009.1:0.841156)n30:0.15779,((Ananas_comosus_H_Ananas_contig15_000728.1:0.387705,Ananas_comosus_H_Ananas_contig19_000760.1:0.107484)n33:0.0253181,(Ananas_comosus_H_Ananas_contig20_000136.1:0.159882,(Ananas_comosus_H_Ananas_contig4_001118.1:0.309246,Ananas_comosus_H_Ananas_contig2_000880.1:0.0716599)n35:0.0627456)n34:0.0445223)n32:0.0643386)n29:0.0716202)n27:0.0576907,((Ananas_comosus_H_Ananas_contig4_001101.1:0.0810341,(((Ananas_comosus_H_Ananas_contig1_000382.1:0.192181,Ananas_comosus_H_Ananas_contig14_000096.1:0.194336)n40:0.0845148,(Ananas_comosus_H_Ananas_contig7_000176.1:0.0916231,Ananas_comosus_H_Ananas_contig16_000319.1:0.0682751)n41:0.0127289)n39:0.0863853,Ananas_comosus_H_Ananas_contig3_001083.1:0.100547)n38:0.0605341)n37:0.0422259,(((Ananas_comosus_H_Ananas_contig8_000365.1:0.776728,(((Ananas_comosus_H_Ananas_contig7_000906.1:0.515355,Ananas_comosus_H_Ananas_contig1_000366.1:0.463711)n47:0.23946,(Ananas_comosus_H_Ananas_contig14_000540.1:0.471328,Ananas_comosus_H_Ananas_contig7_000890.1:0.795025)n48:0.219403)n46:0.115933,Ananas_comosus_H_Ananas_contig1_000308.1:0.973713)n45:0.125391)n44:0.108259,(Ananas_comosus_H_Ananas_contig20_000593.1:0.449129,Ananas_comosus_H_Ananas_contig6_000534.1:0.183016)n49:0.200549)n43:0.0649968,Ananas_comosus_H_Ananas_contig12_000093.1:0.194727)n42:0.0460295)n36:0.0949047)n26:0.101532)n13:0.0803811)n8:0.135316)n6:0.0267534)n1:0.147787)n0;
```
