## Supplementary Dataset S1 for "Gene turnover and contingency facilitated the repeated evolution of C_4_ photosynthesis in grasses": OG0005235_tree.txt

```
(Juncus_effusus_H_Juncus_Jeff_scaffold_11_000328.1:0.391978,(Carex_scoparia_H_Carex_Csco_scaffold_1_000975.1:0.0880193,(((Carex_scoparia_H_Carex_Csco_scaffold_28_000151.1:0.0776894,(Carex_scoparia_H_Carex_Csco_scaffold_1_000249.1:0.0896778,(Carex_scoparia_H_Carex_Csco_scaffold_1_000250.1:0.0863257,Carex_scoparia_H_Carex_Csco_scaffold_1_000251.1:0.0917812)n6:0.0383702)n5:0.112603)n4:0.0335369,((Carex_scoparia_H_Carex_Csco_scaffold_13_000174.1:0.134038,(Carex_scoparia_H_Carex_Csco_scaffold_2_000966.1:0.0693866,Carex_scoparia_H_Carex_Csco_scaffold_2_000965.1:0.113575)n9:0.0504769)n8:0.0261323,((Carex_scoparia_H_Carex_Csco_scaffold_13_000173.1:0.0847683,Carex_scoparia_H_Carex_Csco_scaffold_16_000267.1:0.105573)n11:0.0543663,((Carex_scoparia_H_Carex_Csco_scaffold_2_000809.1:0.0863084,Carex_scoparia_H_Carex_Csco_scaffold_2_000803.1:0.0815729)n13:0.072222,((Carex_scoparia_H_Carex_Csco_scaffold_3_001012.1:0.0541784,(Carex_scoparia_H_Carex_Csco_scaffold_3_001011.1:0.0612569,Carex_scoparia_H_Carex_Csco_scaffold_3_001014.1:0.0517003)n16:0.0153245)n15:0.0670426,(Carex_scoparia_H_Carex_Csco_scaffold_25_000257.1:0.1271,((Carex_scoparia_H_Carex_Csco_scaffold_2_000812.1:0.0817275,Carex_scoparia_H_Carex_Csco_scaffold_2_000810.1:0.0903035)n19:0.01889,(Carex_scoparia_H_Carex_Csco_scaffold_2_000808.1:0.0750634,Carex_scoparia_H_Carex_Csco_scaffold_2_000201.1:0.269597)n20:0.00945571)n18:0.0232018)n17:0.0473885)n14:0.0132758)n12:0.0254684)n10:0.0151916)n7:0.015519)n3:0.0554195,(Carex_scoparia_H_Carex_Csco_scaffold_9_000008.1:0.161833,((((Carex_scoparia_H_Carex_Csco_scaffold_16_000363.1:0.135619,Carex_scoparia_H_Carex_Csco_scaffold_16_000365.1:0.134863)n25:0.0106516,((Carex_scoparia_H_Carex_Csco_scaffold_16_000353.1:0.149374,Carex_scoparia_H_Carex_Csco_scaffold_16_000436.1:0.112946)n27:0.0153659,Carex_scoparia_H_Carex_Csco_scaffold_20_000630.1:0.160501)n26:0.0130369)n24:0.00697541,((Carex_scoparia_H_Carex_Csco_scaffold_20_000139.1:0.0525678,Carex_scoparia_H_Carex_Csco_scaffold_20_000140.1:0.0449635)n29:0.0714259,Carex_scoparia_H_Carex_Csco_scaffold_16_000362.1:0.191336)n28:0.023872)n23:0.00734744,(((Carex_scoparia_H_Carex_Csco_scaffold_16_000357.1:0.109537,(Carex_scoparia_H_Carex_Csco_scaffold_20_000631.1:0.126752,Carex_scoparia_H_Carex_Csco_scaffold_16_000351.1:0.0557773)n33:0.0307871)n32:0.02402,((Carex_scoparia_H_Carex_Csco_scaffold_11_000812.1:0.0767253,Carex_scoparia_H_Carex_Csco_scaffold_16_000364.1:0.0617081)n35:0.0449045,(Carex_scoparia_H_Carex_Csco_scaffold_16_000360.1:0.106878,(Carex_scoparia_H_Carex_Csco_scaffold_16_000355.1:0.112447,Carex_scoparia_H_Carex_Csco_scaffold_16_000369.1:0.0834803)n37:0.0255509)n36:0.0177926)n34:0.011794)n31:0.0135714,(((Carex_scoparia_H_Carex_Csco_scaffold_20_000629.1:0.193755,Carex_scoparia_H_Carex_Csco_scaffold_16_000354.1:0.0952741)n40:0.0312831,((Carex_scoparia_H_Carex_Csco_scaffold_16_000350.1:0.0792763,Carex_scoparia_H_Carex_Csco_scaffold_18_000616.1:0.107133)n42:0.0190924,(Carex_scoparia_H_Carex_Csco_scaffold_24_000208.1:0.121636,(Carex_scoparia_H_Carex_Csco_scaffold_18_000142.1:0.103057,(Carex_scoparia_H_Carex_Csco_scaffold_16_000434.1:0.0193333,Carex_scoparia_H_Carex_Csco_scaffold_16_000367.1:0.0218837)n45:0.0473458)n44:0.0211198)n43:0.0135952)n41:0.0210287)n39:0.00952655,(Carex_scoparia_H_Carex_Csco_scaffold_16_000356.1:0.145224,(Carex_scoparia_H_Carex_Csco_scaffold_16_000366.1:0.0870016,(Carex_scoparia_H_Carex_Csco_scaffold_26_000525.1:0.0580015,(Carex_scoparia_H_Carex_Csco_scaffold_26_000526.1:0.0544848,Carex_scoparia_H_Carex_Csco_scaffold_26_000524.1:0.0592217)n49:0.000351637)n48:0.044308)n47:0.0292883)n46:0.0174381)n38:0.0143392)n30:0.00951792)n22:0.0249459)n21:0.0564084)n2:0.0478199)n1:0.391978)n0;
```
