## Supplementary Dataset S1 for "Gene turnover and contingency facilitated the repeated evolution of C_4_ photosynthesis in grasses": OG0005236_tree.txt

```
(Cenchrus_americanus_H_CamCM007988.2000431.1:0.00416741,(((Cenchrus_americanus_H_CamCM007988.2003730.1:0.0181363,((Cenchrus_americanus_H_CamCM007988.2003424.1:0.00915142,(Cenchrus_americanus_H_CamCM007983.2004866.1:0.0121866,(((Cenchrus_americanus_H_CamCM007987.2002812.1:0.0138523,(Cenchrus_americanus_H_CamCM007982.2003268.1:0.0158453,Cenchrus_americanus_H_CamCM007984.2004759.1:0.0120647)n10:0.00146818)n9:0.00239523,(((Cenchrus_americanus_H_CamCM007982.2002025.1:0.0142332,((Cenchrus_americanus_H_CamCM007983.2003894.1:0.036516,(Cenchrus_americanus_H_CamCM007984.2001546.1:0.109503,Cenchrus_americanus_H_CamCM007983.2000139.1:0.0153608)n16:0.0149452)n15:0.000190917,(Cenchrus_americanus_H_CamCM007988.2001232.1:0.0355936,(Cenchrus_americanus_H_CamCM007983.2003893.1:6e-09,Cenchrus_americanus_H_CamLKME02009339.1000001.1:0.154698)n18:0.0152706)n17:0.00283863)n14:5e-09)n13:0.0113252,((Cenchrus_americanus_H_CamCM007982.2000710.1:0.0201896,Cenchrus_americanus_H_CamCM007983.2003708.1:0.0122252)n20:0.00541045,((Cenchrus_americanus_H_CamCM007984.2004616.1:0.0247448,(Cenchrus_americanus_H_CamCM007982.2004295.1:0.0224944,Cenchrus_americanus_H_CamCM007987.2002536.1:0.0451438)n23:0.011662)n22:0.00342934,Cenchrus_americanus_H_CamCM007983.2002060.1:0.0227321)n21:0.0248524)n19:0.000782066)n12:0.00258138,Cenchrus_americanus_H_CamCM007983.2003709.1:0.0242442)n11:0.0012998)n8:0.00049121,(((Cenchrus_americanus_H_CamCM007983.2003895.1:0.0307076,(Cenchrus_americanus_H_CamCM007987.2000246.1:0.0106498,((Cenchrus_americanus_H_CamLKME02005243.1000001.1:0.143935,(((Cenchrus_americanus_H_CamCM007982.2002111.1:0.674986,Cenchrus_americanus_H_CamLKME02046834.1000001.1:0.545175)n32:0.147858,Cenchrus_americanus_H_CamLKME02009890.1000001.1:5e-09)n31:5e-09,Cenchrus_americanus_H_CamCM007983.2003424.1:6e-09)n30:0.00616126)n29:0.0109585,Cenchrus_americanus_H_CamCM007988.2003731.1:0.00891517)n28:0.00918969)n27:0.00215474)n26:0.000749313,Cenchrus_americanus_H_CamCM007983.2003710.1:0.0101367)n25:6e-09,(((Cenchrus_americanus_H_CamCM007988.2001233.1:0.0217942,Cenchrus_americanus_H_CamCM007982.2002026.1:0.017982)n35:0.00111985,(((Cenchrus_americanus_H_CamCM007987.2000715.1:0.421226,Cenchrus_americanus_H_CamLKME02014686.1000129.1:0.533659)n38:0.163983,Cenchrus_americanus_H_CamCM007982.2000711.1:5e-09)n37:0.0117313,Cenchrus_americanus_H_CamLKME02008362.1000011.1:5e-09)n36:0.00577186)n34:0.00296423,Cenchrus_americanus_H_CamCM007985.2003133.1:0.0303269)n33:0.00123552)n24:0.00219563)n7:0.00282212)n6:0.00398854)n5:0.00300573,Cenchrus_americanus_H_CamCM007987.2003352.1:0.00631176)n4:0.000411682)n3:0.00252531,(Cenchrus_americanus_H_CamCM007986.2003520.1:0.00749213,Cenchrus_americanus_H_CamCM007987.2001564.1:0.00743656)n39:0.00336155)n2:0.00367815,(Cenchrus_americanus_H_CamCM007986.2001010.1:0.00950826,(Cenchrus_americanus_H_CamLKME02008362.1000010.1:0.0130305,((Cenchrus_americanus_H_CamCM007982.2004148.1:0.00944013,((Cenchrus_americanus_H_CamCM007987.2002540.1:0.00893782,((Cenchrus_americanus_H_CamCM007986.2003764.1:0.00888786,(Cenchrus_americanus_H_CamCM007983.2003423.1:0.056004,(Cenchrus_americanus_H_CamCM007982.2004673.1:0.00676718,Cenchrus_americanus_H_CamLKME02017975.1000001.1:5e-09)n49:8e-09)n48:0.00116777)n47:0.00301603,Cenchrus_americanus_H_CamCM007983.2003321.1:0.00483266)n46:0.00103529)n45:0.00348566,Cenchrus_americanus_H_CamCM007984.2004167.1:0.025756)n44:0.00264829)n43:0.00337245,Cenchrus_americanus_H_CamCM007983.2004874.1:0.00972726)n42:0.0031506)n41:6e-09)n40:0.000632627)n1:0.00416741)n0;
```
