## Supplementary Dataset S1 for "Gene turnover and contingency facilitated the repeated evolution of C_4_ photosynthesis in grasses": OG0005237_tree.txt

```
(Setaria_viridis_SEVIR_3G330000v2:0.391201,(Echinocloa_haploclada_eh_chr1.3980:0.787252,(((Echinocloa_haploclada_eh_chr4.2086:0.587691,(Echinocloa_haploclada_eh_chr3.1145:0.547885,Echinocloa_haploclada_eh_chr8.1695:0.538098)n5:0.114625)n4:0.209208,(((((Echinocloa_haploclada_eh_chr2.2964:0.501403,(Echinocloa_haploclada_eh_chr9.707:0.343307,Echinocloa_haploclada_eh_chr7.1433:0.322167)n11:0.179514)n10:0.205297,(((((Echinocloa_haploclada_eh_chr8.1553:0.331526,(((Echinocloa_haploclada_eh_chr2.1954:5e-09,Echinocloa_haploclada_eh_chr2.1953:5e-09)n19:0.0417604,(Echinocloa_haploclada_eh_chr2.4496:0.120683,((Echinocloa_haploclada_eh_chr6.1331:0.176406,Echinocloa_haploclada_eh_chr4.283:0.0799475)n22:0.0145828,Echinocloa_haploclada_eh_chr1.2821:0.0148349)n21:0.0136561)n20:0.0370869)n18:0.117729,((Echinocloa_haploclada_eh_chr4.1836:0.127618,Echinocloa_haploclada_eh_chr3.2597:0.044955)n24:0.0627928,Echinocloa_haploclada_eh_chr3.648:0.124669)n23:0.101058)n17:0.0870037)n16:0.0940408,(Echinocloa_haploclada_eh_scaffold707.18:0.421752,Echinocloa_haploclada_eh_chr5.3446:0.336643)n25:0.228202)n15:0.109535,(Echinocloa_haploclada_eh_chr2.2567:0.385146,((Echinocloa_haploclada_eh_chr9.627:0.00663595,Echinocloa_haploclada_eh_chr9.628:0.0129138)n28:0.123028,((Echinocloa_haploclada_eh_chr6.1108:0.00964428,Echinocloa_haploclada_eh_chr6.1109:0.0240551)n30:0.0592252,(Echinocloa_haploclada_eh_chr2.4497:0.302375,(Echinocloa_haploclada_eh_chr9.2945:0.000649205,Echinocloa_haploclada_eh_chr9.2946:7e-09)n32:0.338316)n31:0.0698269)n29:0.112855)n27:0.146376)n26:0.104631)n14:0.0469916,Echinocloa_haploclada_eh_chr9.800:0.505511)n13:0.0768753,((((Echinocloa_haploclada_eh_chr2.1559:0.499593,(Echinocloa_haploclada_eh_chr9.380:0.504123,(Echinocloa_haploclada_eh_chr7.1321:0.438489,(Echinocloa_haploclada_eh_chr4.1604:0.339355,Echinocloa_haploclada_eh_chr5.3483:0.337182)n39:0.0905952)n38:0.0832331)n37:0.147268)n36:0.0685808,Echinocloa_haploclada_eh_chr2.1912:0.353829)n35:0.0254253,(Echinocloa_haploclada_eh_chr1.2422:0.577633,Echinocloa_haploclada_eh_chr8.1151:0.516758)n40:0.132143)n34:0.086349,(Echinocloa_haploclada_eh_chr9.588:0.726094,(Echinocloa_haploclada_eh_chr5.5125:0.521185,Echinocloa_haploclada_eh_chr4.745:0.313641)n42:0.166138)n41:0.155713)n33:0.0731748)n12:0.0680966)n9:0.054407,(Echinocloa_haploclada_eh_chr8.1696:0.585343,Echinocloa_haploclada_eh_chr2.1913:0.566725)n43:0.224698)n8:0.0663607,((Echinocloa_haploclada_eh_chr8.2362:0.120137,Echinocloa_haploclada_eh_chr8.2361:0.107172)n45:0.412283,(Echinocloa_haploclada_eh_chr7.1134:0.430128,Echinocloa_haploclada_eh_chr9.387:0.48823)n46:0.127837)n44:0.209823)n7:0.0938022,((Echinocloa_haploclada_eh_chr4.1593:0.530581,Echinocloa_haploclada_eh_chr9.386:0.94601)n48:0.156342,Echinocloa_haploclada_eh_chr8.2360:0.708492)n47:0.181096)n6:0.0975169)n3:0.109643,(Echinocloa_haploclada_eh_chr2.2963:0.700301,Echinocloa_haploclada_eh_chr4.1835:0.7421)n49:0.192106)n2:0.167139)n1:0.391201)n0;
```
