## Supplementary Dataset S1 for "Gene turnover and contingency facilitated the repeated evolution of C_4_ photosynthesis in grasses": OG0005238_tree.txt

```
((Oryza_sativa_LOC_Os09g13820:0.26515,Eragrostis_curvula_EJB05_25829:0.440023)n1:0.0750393,(((Pharus_latifolius_Phala.12G036400:0.0555171,(Pharus_latifolius_Phala.12G035600:0.0214745,Pharus_latifolius_Phala.12G035000:0.0365195)n5:0.00900811)n4:0.0332506,(Pharus_latifolius_Phala.09G174300:0.0315194,Pharus_latifolius_Phala.09G174100:0.0201598)n6:0.0830883)n3:0.0202766,((Pharus_latifolius_Phala.10G116900:0.018227,Pharus_latifolius_Phala.09G173000:0.058648)n8:0.0235266,(Pharus_latifolius_Phala.10G116800:0.0771146,((Pharus_latifolius_Phala.09G114600:0.0444753,(Pharus_latifolius_Phala.09G173600:0.000389988,Pharus_latifolius_Phala.09G173600.2:0.000289882)n12:0.0314013)n11:0.0177933,((((Pharus_latifolius_Phala.09G174000:0,Pharus_latifolius_Phala.09G174000.13:0,Pharus_latifolius_Phala.09G174000.12:0,Pharus_latifolius_Phala.09G174000.14:0,Pharus_latifolius_Phala.09G174000.10:0,Pharus_latifolius_Phala.09G174000.7:0,Pharus_latifolius_Phala.09G174000.11:0,Pharus_latifolius_Phala.09G174000.5:0,Pharus_latifolius_Phala.09G174000.9:0,Pharus_latifolius_Phala.09G174000.6:0,Pharus_latifolius_Phala.09G174000.8:0,Pharus_latifolius_Phala.09G174000.2:0)n16:5e-09,(Pharus_latifolius_Phala.09G174000.15:0,Pharus_latifolius_Phala.09G174000.3:0,Pharus_latifolius_Phala.09G174000.4:0)n17:6e-09)n15:0.0367255,Pharus_latifolius_Phala.09G173900:0.0382837)n14:0.00815349,((((Pharus_latifolius_Phala.09G174400:0,Pharus_latifolius_Phala.09G174400.2:0)n21:5e-09,Pharus_latifolius_Phala.09G174400.3:5e-09)n20:0.0266852,(Pharus_latifolius_Phala.09G173200:0.0674578,(Pharus_latifolius_Phala.10G117000:0.0378647,(((Pharus_latifolius_Phala.09G173300.7:0,Pharus_latifolius_Phala.09G173300.10:0)n26:5e-09,(Pharus_latifolius_Phala.09G173300.3:6e-09,(Pharus_latifolius_Phala.09G173300:0,Pharus_latifolius_Phala.09G173300.8:0,Pharus_latifolius_Phala.09G173300.9:0,Pharus_latifolius_Phala.09G173300.6:0,Pharus_latifolius_Phala.09G173300.2:0)n28:5e-09)n27:5e-09)n25:0.000874148,((Pharus_latifolius_Phala.09G173300.11:0,Pharus_latifolius_Phala.09G173300.12:0,Pharus_latifolius_Phala.09G173300.4:0)n30:5e-09,(Pharus_latifolius_Phala.09G173300.5:0,Pharus_latifolius_Phala.09G173300.13:0)n31:5e-09)n29:0.00176936)n24:0.123918)n23:0.00763776)n22:0.0139884)n19:0.00597063,(Pharus_latifolius_Phala.09G173700:0,Pharus_latifolius_Phala.09G173700.3:0,Pharus_latifolius_Phala.09G173700.4:0,Pharus_latifolius_Phala.09G173700.2:0)n32:0.026546)n18:0.0023207)n13:0.0198359)n10:0.0114611)n9:0.00646809)n7:0.0163135)n2:0.0750393)n0;
```
