## Supplementary Dataset S1 for "Gene turnover and contingency facilitated the repeated evolution of C_4_ photosynthesis in grasses": OG0005239_tree.txt

```
(Streptochaeta_angustifolia_strangu_028375:0.0989328,((((Streptochaeta_angustifolia_strangu_027686:0.149533,Streptochaeta_angustifolia_strangu_008946:0.194512)n4:0.0834327,Streptochaeta_angustifolia_strangu_044286:0.225148)n3:0.0518635,Streptochaeta_angustifolia_strangu_041414:0.28058)n2:0.0750344,((Streptochaeta_angustifolia_strangu_027684:0.345843,(((((Streptochaeta_angustifolia_strangu_015249:0.0734057,(Streptochaeta_angustifolia_strangu_019146:0.0809897,(((Streptochaeta_angustifolia_strangu_008336:0.0539153,(Streptochaeta_angustifolia_strangu_019984:0.0423569,Streptochaeta_angustifolia_strangu_005189:0.00802732)n16:0.0130975)n15:0.056663,(Streptochaeta_angustifolia_strangu_027512:0.0557976,Streptochaeta_angustifolia_strangu_003829:0.039847)n17:0.0269855)n14:0.0537371,(Streptochaeta_angustifolia_strangu_014999:0.0684212,(Streptochaeta_angustifolia_strangu_025316:0.0828832,Streptochaeta_angustifolia_strangu_016477:0.106334)n19:0.0252709)n18:0.0205257)n13:0.0308661)n12:0.0698209)n11:0.0510653,Streptochaeta_angustifolia_strangu_032286:0.113092)n10:0.574697,(Streptochaeta_angustifolia_strangu_009095:0.414397,Streptochaeta_angustifolia_strangu_016478:0.328695)n20:0.237779)n9:0.204588,((Streptochaeta_angustifolia_strangu_007810:0.261702,((Streptochaeta_angustifolia_strangu_019145:0.0441474,(Streptochaeta_angustifolia_strangu_024850:0.0414642,Streptochaeta_angustifolia_strangu_015248:0.152943)n25:0.0385014)n24:0.0178906,(Streptochaeta_angustifolia_strangu_005052:0.0562068,Streptochaeta_angustifolia_strangu_022960:0.0349439)n26:0.021885)n23:0.212362)n22:0.379364,(Streptochaeta_angustifolia_strangu_012548:0.327425,(Streptochaeta_angustifolia_strangu_032288:0.210046,Streptochaeta_angustifolia_strangu_001430:0.145708)n28:0.209245)n27:0.30159)n21:0.114947)n8:0.0823768,(Streptochaeta_angustifolia_strangu_006459:0.558543,(Streptochaeta_angustifolia_strangu_023986:0.501624,Streptochaeta_angustifolia_strangu_040568:0.542568)n30:0.203442)n29:0.0549938)n7:0.0910873)n6:0.101301,((Streptochaeta_angustifolia_strangu_014905:0.191171,(Streptochaeta_angustifolia_strangu_029796:0.338584,(Streptochaeta_angustifolia_strangu_031108:0.149311,Streptochaeta_angustifolia_strangu_041988:0.281915)n34:0.160505)n33:0.0466626)n32:0.0608607,(((Streptochaeta_angustifolia_strangu_020576:0.0285346,Streptochaeta_angustifolia_strangu_035056:0.0232713)n37:0.00561905,Streptochaeta_angustifolia_strangu_034030:0.208659)n36:0.0305481,((((Streptochaeta_angustifolia_strangu_016017:0.083339,(Streptochaeta_angustifolia_strangu_002764:0.0493989,Streptochaeta_angustifolia_strangu_027511:0.0407263)n42:0.00877256)n41:0.00983382,Streptochaeta_angustifolia_strangu_003830:0.0356542)n40:0.0132036,(Streptochaeta_angustifolia_strangu_022961:0.0221762,Streptochaeta_angustifolia_strangu_034545:0.211609)n43:0.0124608)n39:0.0131292,(Streptochaeta_angustifolia_strangu_025317:0.0668219,((Streptochaeta_angustifolia_strangu_010451:0.0692793,(Streptochaeta_angustifolia_strangu_043434:0.0527848,Streptochaeta_angustifolia_strangu_032287:0.1057)n47:0.0111978)n46:0.0448383,(Streptochaeta_angustifolia_strangu_018940:0.065944,(Streptochaeta_angustifolia_strangu_019144:0.0521148,Streptochaeta_angustifolia_strangu_042658:0.0541481)n49:0.0132095)n48:0.00990513)n45:0.00941849)n44:0.0222439)n38:0.0168417)n35:0.19726)n31:0.104403)n5:0.0601951)n1:0.0989328)n0;
```
