## Supplementary Dataset S1 for "Gene turnover and contingency facilitated the repeated evolution of C_4_ photosynthesis in grasses": OG0005240_tree.txt

```
(Streptochaeta_angustifolia_strangu_028015:0.23827,(((((Streptochaeta_angustifolia_strangu_043042:0.652994,Streptochaeta_angustifolia_strangu_019286:0.52561)n5:0.204592,(Streptochaeta_angustifolia_strangu_003639:0.892817,((Streptochaeta_angustifolia_strangu_037955:0.351758,(Streptochaeta_angustifolia_strangu_008056:0.314128,Streptochaeta_angustifolia_strangu_006846:0.370147)n9:0.15184)n8:0.278015,Streptochaeta_angustifolia_strangu_020589:0.821156)n7:0.134463)n6:0.163941)n4:0.0874435,(((((Streptochaeta_angustifolia_strangu_001349:0.153193,Streptochaeta_angustifolia_strangu_018114:0.272247)n14:0.314731,((Streptochaeta_angustifolia_strangu_000299:0.155621,(Streptochaeta_angustifolia_strangu_020905:0.207175,(Streptochaeta_angustifolia_strangu_036074:0.201348,(Streptochaeta_angustifolia_strangu_010701:0.165151,Streptochaeta_angustifolia_strangu_025911:0.0266762)n19:0.101911)n18:0.114223)n17:0.0592774)n16:0.178881,Streptochaeta_angustifolia_strangu_016846:0.738198)n15:0.147256)n13:0.0627737,Streptochaeta_angustifolia_strangu_016700:0.565689)n12:0.074029,(Streptochaeta_angustifolia_strangu_032975:0.513265,Streptochaeta_angustifolia_strangu_009634:0.494354)n20:0.385858)n11:0.109807,((Streptochaeta_angustifolia_strangu_024173:0.180149,Streptochaeta_angustifolia_strangu_004994:0.521237)n22:0.0665626,((Streptochaeta_angustifolia_strangu_003425:0.332514,Streptochaeta_angustifolia_strangu_024912:0.354288)n24:0.214175,(Streptochaeta_angustifolia_strangu_019082:0.456449,Streptochaeta_angustifolia_strangu_027725:0.179111)n25:0.206205)n23:0.0792454)n21:0.115392)n10:0.0836604)n3:0.0770307,(Streptochaeta_angustifolia_strangu_000567:0.476524,((Streptochaeta_angustifolia_strangu_010705:0.262367,Streptochaeta_angustifolia_strangu_025922:0.200528)n28:0.408711,((Streptochaeta_angustifolia_strangu_002790:0.670004,Streptochaeta_angustifolia_strangu_033783:0.570261)n30:0.11901,((Streptochaeta_angustifolia_strangu_021107:0.00756165,Streptochaeta_angustifolia_strangu_008279:0.0288119)n32:0.413982,(Streptochaeta_angustifolia_strangu_029078:0.162312,(Streptochaeta_angustifolia_strangu_026490:0.373279,Streptochaeta_angustifolia_strangu_000948:0.18541)n34:0.180016)n33:0.220295)n31:0.249867)n29:0.0649517)n27:0.112462)n26:0.0766525)n2:0.04178,(((Streptochaeta_angustifolia_strangu_004759:0.382964,Streptochaeta_angustifolia_strangu_038037:0.303846)n37:0.0702769,Streptochaeta_angustifolia_strangu_002133:0.377847)n36:0.174549,((Streptochaeta_angustifolia_strangu_036002:0.144871,(Streptochaeta_angustifolia_strangu_030115:0.20873,(Streptochaeta_angustifolia_strangu_004993:0.013201,Streptochaeta_angustifolia_strangu_015295:0.375041)n41:0.141991)n40:0.0614346)n39:0.063024,((Streptochaeta_angustifolia_strangu_008447:0.0803016,(Streptochaeta_angustifolia_strangu_005964:0.0614027,(Streptochaeta_angustifolia_strangu_033782:0.04853,Streptochaeta_angustifolia_strangu_005125:0.0326437)n45:5e-09)n44:0.0714058)n43:0.113929,(Streptochaeta_angustifolia_strangu_013005:0.135271,((Streptochaeta_angustifolia_strangu_022394:0.0969924,Streptochaeta_angustifolia_strangu_039896:0.116307)n48:0.230753,(Streptochaeta_angustifolia_strangu_005786:0.284651,Streptochaeta_angustifolia_strangu_027216:0.464454)n49:0.0840041)n47:0.0775365)n46:0.124686)n42:0.0994438)n38:0.0590443)n35:0.0252021)n1:0.23827)n0;
```
