## Supplementary Dataset S1 for "Gene turnover and contingency facilitated the repeated evolution of C_4_ photosynthesis in grasses": OG0005241_tree.txt

```
(Tillandsia_fasciculata_H_Tillandsia_CM054944.1_000815.1:0.00327012,(((((Tillandsia_fasciculata_H_Tillandsia_CM054949.1_000231.1:5e-09,((Tillandsia_fasciculata_H_Tillandsia_CM054935.1_000828.1:0,Tillandsia_fasciculata_H_Tillandsia_CM054935.1_000822.1:0,Tillandsia_fasciculata_H_Tillandsia_CM054937.1_000258.1:0,Tillandsia_fasciculata_H_Tillandsia_CM054944.1_000650.1:0,Tillandsia_fasciculata_H_Tillandsia_CM054948.1_000165.1:0,Tillandsia_fasciculata_H_Tillandsia_CM054950.1_000164.1:0)n7:5e-09,Tillandsia_fasciculata_H_Tillandsia_CM054950.1_000779.1:0.000763492)n6:5e-09)n5:0.00418405,(Tillandsia_fasciculata_H_Tillandsia_CM054947.1_000593.1:0.0167164,(Tillandsia_fasciculata_H_Tillandsia_CM054933.1_001284.1:0,Tillandsia_fasciculata_H_Tillandsia_CM054942.1_000099.1:0,Tillandsia_fasciculata_H_Tillandsia_CM054947.1_000592.1:0,Tillandsia_fasciculata_H_Tillandsia_JAQOTM010001958.1_000003.1:0)n9:5e-09)n8:0.0159554)n4:0.0152882,(Tillandsia_fasciculata_H_Tillandsia_CM054946.1_000777.1:5e-09,((Tillandsia_fasciculata_H_Tillandsia_CM054936.1_000771.1:0,Tillandsia_fasciculata_H_Tillandsia_CM054936.1_000287.1:0)n12:5e-09,Tillandsia_fasciculata_H_Tillandsia_JAQOTM010001113.1_000001.1:0.00563239)n11:5e-09)n10:0.00649931)n3:0.0171738,Tillandsia_fasciculata_H_Tillandsia_CM054948.1_000473.1:0.00727341)n2:0.00800999,((Tillandsia_fasciculata_H_Tillandsia_CM054931.1_000872.1:0.00404341,Tillandsia_fasciculata_H_Tillandsia_CM054950.1_000127.1:0.00363834)n14:0.00186887,((((((Tillandsia_fasciculata_H_Tillandsia_CM054931.1_000869.1:0.00166887,Tillandsia_fasciculata_H_Tillandsia_CM054950.1_000124.1:5e-09)n20:0.0108125,(Tillandsia_fasciculata_H_Tillandsia_CM054934.1_000319.1:0.00949083,Tillandsia_fasciculata_H_Tillandsia_CM054935.1_000923.1:0.0202734)n21:0.0170441)n19:0.00867307,(Tillandsia_fasciculata_H_Tillandsia_CM054931.1_000871.1:0.0150329,Tillandsia_fasciculata_H_Tillandsia_CM054950.1_000126.1:0.00595597)n22:0.395096)n18:0.00511174,(Tillandsia_fasciculata_H_Tillandsia_CM054934.1_000321.1:0.0204123,((Tillandsia_fasciculata_H_Tillandsia_JAQOTM010001958.1_000002.1:0.00304981,((Tillandsia_fasciculata_H_Tillandsia_CM054933.1_001283.1:0,Tillandsia_fasciculata_H_Tillandsia_CM054937.1_001021.1:0)n27:0.00105293,(Tillandsia_fasciculata_H_Tillandsia_CM054942.1_000098.1:0,Tillandsia_fasciculata_H_Tillandsia_CM054947.1_000591.1:0)n28:5e-09)n26:0.00332817)n25:0.0372344,((Tillandsia_fasciculata_H_Tillandsia_CM054935.1_000827.1:0.00088627,Tillandsia_fasciculata_H_Tillandsia_CM054950.1_000778.1:5e-09)n30:0.00152758,((Tillandsia_fasciculata_H_Tillandsia_CM054937.1_000257.1:0,Tillandsia_fasciculata_H_Tillandsia_CM054948.1_000164.1:0,Tillandsia_fasciculata_H_Tillandsia_CM054950.1_000163.1:0)n32:5e-09,(Tillandsia_fasciculata_H_Tillandsia_CM054935.1_000821.1:5e-09,Tillandsia_fasciculata_H_Tillandsia_CM054944.1_000649.1:0.0012104)n33:5e-09)n31:5e-09)n29:0.00339549)n24:0.0640596)n23:0.0145533)n17:0.0267617,((Tillandsia_fasciculata_H_Tillandsia_CM054930.1_000388.1:0.00848879,Tillandsia_fasciculata_H_Tillandsia_CM054934.1_000322.1:0.0356111)n35:0.0226393,(Tillandsia_fasciculata_H_Tillandsia_CM054943.1_000314.1:0.0240361,(Tillandsia_fasciculata_H_Tillandsia_CM054935.1_001022.1:0.0830033,(Tillandsia_fasciculata_H_Tillandsia_CM054954.1_000439.1:0.0347511,(Tillandsia_fasciculata_H_Tillandsia_CM054940.1_000656.1:0.0209649,(Tillandsia_fasciculata_H_Tillandsia_CM054941.1_000547.1:0.0369716,(Tillandsia_fasciculata_H_Tillandsia_CM054951.1_000159.1:0.00980891,Tillandsia_fasciculata_H_Tillandsia_CM054954.1_000464.1:0.0113038)n41:0.000773566)n40:0.00220468)n39:0.00629613)n38:0.0364279)n37:0.0504253)n36:0.016807)n34:0.0123834)n16:0.0124852,(Tillandsia_fasciculata_H_Tillandsia_CM054930.1_000387.1:0.0189197,Tillandsia_fasciculata_H_Tillandsia_JAQOTM010000782.1_000001.1:0.0154954)n42:0.00997659)n15:0.031194)n13:0.00736034)n1:0.00327012)n0;
```
