## Supplementary Dataset S1 for "Gene turnover and contingency facilitated the repeated evolution of C_4_ photosynthesis in grasses": OG0005242_tree.txt

```
(((Streptochaeta_angustifolia_strangu_030212:6e-09,Streptochaeta_angustifolia_strangu_030214:0.00944181)n2:0.0796699,(Pharus_latifolius_Phala.01G324300:5e-09,Pharus_latifolius_Phala.01G324300.2:5e-09)n3:0.0486747)n1:0.0304309,((((Olyra_latifolia_Ola002056:0.0215769,Olyra_latifolia_Ola004979:0.0267972)n7:0.0305981,(Ampelocalamus_luodianensis_Alu03Cg14750.1:0.0275806,(Dendrocalamus_sinicus_Dendrocalamus_sinicus_Dsi03B_47172643_47175799_Dsi03Bg19090.1_-1_CDS_4147739836_2997:0.0317721,Dendrocalamus_sinicus_Dendrocalamus_sinicus_Dsi03A_48804199_48807360_Dsi03Ag19830.1_-1_CDS_4147732669_5226:0.0217428)n9:0.00241586)n8:0.00238702)n6:0.0211462,(((Leersia_perrieri_LPERR03G06500:0.0569209,(Oryza_sativa_LOC_Os01g37837:0.0189635,Oryza_sativa_LOC_Os03g10190:0.0184675)n13:0.0170286)n12:0.0250384,(Zizania_latifolia_GWHTBFHI015818:0.0338458,Zizania_latifolia_GWHTBFHI024552:0.0247143)n14:0.0134105)n11:0.0423745,((Brachypodium_distachyon_BRADI_1g71300v3:0.0162634,Brachypodium_distachyon_BRADI_2g08900v3:0.0237423)n16:0.0350158,((Hordeum_spontaneum_WB01_003133_0024804:0,Hordeum_vulgareMorex_HORVU.MOREX.r3.4HG0399210:0)n18:0.0366461,(Hordeum_spontaneum_WB01_004096_0132028:0,Hordeum_vulgareMorex_HORVU.MOREX.r3.6HG0619760:0)n19:0.0486987)n17:0.0272451)n15:0.0309576)n10:0.00715981)n5:0.0199603,(Ampelocalamus_luodianensis_Alu03Dg05990.1:0.619904,((Leersia_perrieri_LPERR08G00610:0.180619,((((Aristida_adscensionis_H_Aadptg000041l000119.1:0.0671085,(Stipagrostis_hirtigluma_H_Shi_ptg000017l_001459.1:0.00560877,Stipagrostis_hirtigluma_H_Shi_ptg000021l_000878.1:0.0110553)n27:0.0351675)n26:0.0361161,(Phragmites_australis_Phragmites_australis_PaChr3_6810495_6814101_evm.model.PaChr3.568_1_CDS_4362447735_35620:0.0437323,Phragmites_australis_Phragmites_australis_PaChr4_6421914_6425489_evm.model.PaChr4.560_1_CDS_4362455765_14636:0.0397821)n28:0.00884707)n25:0.0041474,(Chasmanthium_laxum_Chala.04G176900:0.0288351,((Sorghum_bicolor_SORBI_3001G468600:0.0359874,(Zea_mays_Zm00001eb400980:0.0180623,Zea_mays_Zm00001eb113140:0.0165975)n32:0.0116812)n31:0.0570608,((Echinocloa_haploclada_eh_chr1.4950:0.055238,((ASEM_RSA5_H_RSA5chrom9000969.1:0.0847331,Dichantelium_oligosantes_H_DolKV776327.1000006.1:0.043354)n36:0.0104054,(ASEM_AUS1_H_AUS1CM014270.1000078.1:0.0163542,ASEM_RSA5_H_RSA5chrom1000072.1:0.00830298)n37:0.0317837)n35:0.00353153)n34:0.011303,((Panicum_hallii_Pahal.9G566500:0.013262,(Panicum_virgatum_Pavir.9KG638100:0.0104726,Panicum_virgatum_Pavir.9NG658700:0.0136129)n40:0.00408581)n39:0.0206739,(Urochloa_fusta_Urofu.9G531800:0.0430117,((Cenchrus_americanus_H_CamCM007986.2002666.1:0.0211694,Setaria_viridis_SEVIR_9G508200v2:0.00892901)n43:0.0203229,(Digitaria_radicosa_Dra02G0065700:0.0284855,(Digitaria_exilis_H_Dex9A-003109.1:0.00557596,Digitaria_exilis_H_Dex9B-003124.1:0.00494179)n45:0.0221075)n44:0.0194652)n42:0.00893929)n41:0.0127243)n38:0.00689787)n33:0.00803453)n30:0.016955)n29:0.0183423)n24:0.00476467,(Aristida_adscensionis_H_Aadptg000037l000240.1:0.170041,Stipagrostis_hirtigluma_H_Shi_ptg000059l_000788.1:0.0767502)n46:0.0639426)n23:0.00710474)n22:0.0241707,(Eragrostis_curvula_EJB05_07690:0.0681062,(Eleusine_coracana_ELECO.r07.3BG0290630:0.0120394,Eleusine_coracana_ELECO.r07.3AG0237470:0.00334683)n48:0.0500536)n47:0.0284511)n21:0.0170806)n20:0.0143032)n4:0.0304309)n0;
```
