## Supplementary Dataset S1 for "Gene turnover and contingency facilitated the repeated evolution of C_4_ photosynthesis in grasses": OG0005243_tree.txt

```
((Juncus_effusus_H_Juncus_Jeff_scaffold_2_001446.1:0.431009,(Tillandsia_fasciculata_H_Tillandsia_CM054945.1_000923.1:0.0149761,(Ananas_comosus_H_Ananas_contig25_000840.1:0.021662,Ananas_comosus_H_Ananas_contig10_000873.1:0.174964)n3:0.0194404)n2:0.0125962)n1:0.0464466,(Streptochaeta_angustifolia_strangu_023363:0.0555067,((Pharus_latifolius_Phala.02G025100:6e-09,Pharus_latifolius_Phala.02G025100.2:0.000685625)n6:0.0703798,(Leersia_perrieri_LPERR02G02120:0.892609,((((Olyra_latifolia_Ola018009:0.061143,(Zizania_latifolia_GWHTBFHI025134:0.0525689,(Leersia_perrieri_LPERR02G02130:0.0835898,Oryza_sativa_LOC_Os02g03690:0.0592278)n13:0.0303142)n12:0.0446825)n11:0.00818157,(Dendrocalamus_sinicus_Dendrocalamus_sinicus_Dsi02C_18953886_18962382_Dsi02Cg06210.1_-1_CDS_4147723006_23762:0.0198088,(Ampelocalamus_luodianensis_Alu02Dg25520.2:0.0343225,Ampelocalamus_luodianensis_Alu02Cg02520.1:0.0153625)n15:0.00170694)n14:0.0124782)n10:0.0103836,((Chasmanthium_laxum_Chala.11G135700:0.063902,((Zea_mays_Zm00001eb208910:0.0742038,Sorghum_bicolor_SORBI_3004G027800:0.0322632)n19:0.0537334,(((Digitaria_radicosa_Dra01G0020900:5e-09,Digitaria_radicosa_Dra01G0020900.2:6e-09)n22:0.0383082,(Digitaria_exilis_H_Dex1A-000159.1:0.00463412,Digitaria_exilis_H_Dex1B-000155.1:0.00684956)n23:0.0312191)n21:0.0201158,(((((ASEM_RSA5_H_RSA5chrom9004796.1:0.275601,ASEM_RSA5_H_RSA5chrom1000159.1:0.00300231)n28:0.00466286,ASEM_AUS1_H_AUS1CM014270.1000143.1:0.0154164)n27:0.0355968,(Panicum_hallii_Pahal.1G023800:0.0132463,(Panicum_virgatum_Pavir.1NG039000:0.0146539,Panicum_virgatum_Pavir.1KG034400:0.0266211)n30:0.00608619)n29:0.0180436)n26:0.00414351,(((Cenchrus_americanus_H_CamCM007983.2002781.1:0.0299655,Setaria_viridis_SEVIR_1G099050v2:0.0207632)n33:0.0191754,(Brachypodium_distachyon_BRADI_4g28700v3:0.414309,(Urochloa_fusta_Urofu.1G022400:0.00394294,Urochloa_fusta_Urofu.1G022100:0.0640027)n35:0.0323354)n34:0.0115217)n32:0.0100994,(Dichantelium_oligosantes_H_DolKV778542.1000010.1:0.122596,Echinocloa_haploclada_eh_chr7.234:0.0366177)n36:0.0110214)n31:0.00905871)n25:0.00290089,(Dichantelium_oligosantes_H_DolKV778542.1000009.1:0.0359118,(Panicum_hallii_Pahal.3G282500:5e-09,(Panicum_hallii_Pahal.1G321400:0.0183134,Panicum_hallii_Pahal.2G130400:0.00668719)n39:0.0449307)n38:0.117985)n37:0.0131094)n24:0.00292196)n20:0.000324662)n18:0.0169052)n17:0.0245274,(Brachypodium_distachyon_BRADI_3g02800v3:0.0618146,(Hordeum_spontaneum_WB01_001819_0111548:0.000581713,Hordeum_vulgareMorex_HORVU.MOREX.r3.6HG0552720:0.00178046)n41:0.0634971)n40:0.0404018)n16:0.00448909)n9:0.0119351,((Phragmites_australis_Phragmites_australis_PaChr6_1487537_1492424_evm.model.PaChr6.171_1_CDS_4362467898_20141:0.0427137,Phragmites_australis_Phragmites_australis_PaChr5_1485520_1493309_evm.model.PaChr5.156_1_CDS_4362460351_31866:0.0843284)n43:0.0157909,((Eragrostis_curvula_EJB05_25371:0.0574576,(Eleusine_coracana_ELECO.r07.2AG0100510:0.00801312,Eleusine_coracana_ELECO.r07.2BG0153850:0.0100647)n46:0.0532734)n45:0.0394464,(Stipagrostis_hirtigluma_H_Shi_ptg000043l_000873.1:0.273422,(Aristida_adscensionis_H_Aadptg000021l000501.1:0.059959,Stipagrostis_hirtigluma_H_Shi_ptg000043l_000874.1:0.0522374)n48:0.0303617)n47:0.00337352)n44:0.00378471)n42:0.00589161)n8:0.0396001)n7:0.00440001)n5:0.0167497)n4:0.0601386)n0;
```
