## Supplementary Dataset S1 for "Gene turnover and contingency facilitated the repeated evolution of C_4_ photosynthesis in grasses": OG0005244_tree.txt

```
((Ananas_comosus_H_Ananas_contig15_000616.1:0.0347628,Tillandsia_fasciculata_H_Tillandsia_CM054950.1_000095.1:0.0366732)n1:0.134479,(((Streptochaeta_angustifolia_strangu_017883:0.0193023,Streptochaeta_angustifolia_strangu_019916:0.0273204)n4:0.0928195,((Pharus_latifolius_Phala.02G026000:5e-09,Pharus_latifolius_Phala.02G026000.2:5e-09)n6:0.024391,((Pharus_latifolius_Phala.02G058500:6e-09,Pharus_latifolius_Phala.02G058500.2:5e-09)n8:0.00803684,((Pharus_latifolius_Phala.08G170200.2:0,Pharus_latifolius_Phala.08G170200:0)n10:5e-09,Pharus_latifolius_Phala.08G170200.3:5e-09)n9:0.00954951)n7:0.00335249)n5:0.0643881)n3:0.0171812,((((Olyra_latifolia_Ola018004:0.0504368,((Ampelocalamus_luodianensis_Alu02Dg25480.2:0.0363977,Ampelocalamus_luodianensis_Alu02Cg02570.4:0.0333499)n16:0.0033585,(Dendrocalamus_sinicus_Dendrocalamus_sinicus_Dsi02A_1444466_1448972_Dsi02Ag01290.2_-1_CDS_4147708225_4019:0.0329262,Dendrocalamus_sinicus_Dendrocalamus_sinicus_Dsi02B_1282522_1286117_Dsi02Bg01220.1_-1_CDS_4147715014_16421:0.0258878)n17:0.00287642)n15:0.0047878)n14:0.00830265,((Brachypodium_distachyon_BRADI_1g72950v3:0.0487242,(Hordeum_spontaneum_WB01_005616_0087418:5e-09,Hordeum_vulgareMorex_HORVU.MOREX.r3.4HG0404270:0.00144416)n20:0.075441)n19:0.00953042,(Brachypodium_distachyon_BRADI_3g02840v3:0.0663684,(Hordeum_spontaneum_WB01_012842_0043015:6e-09,Hordeum_vulgareMorex_HORVU.MOREX.r3.6HG0552540:0.00293961)n22:0.0682128)n21:0.0296471)n18:0.0111991)n13:0.00555568,(Leersia_perrieri_LPERR02G02180:0.0574359,(Oryza_sativa_LOC_Os02g03740:0.0415399,(Zizania_latifolia_GWHTBFHI025137:0.0378001,Zizania_latifolia_GWHTBFHI035010:0.109544)n25:0.0121716)n24:0.00729203)n23:0.00985384)n12:0.0190015,(((Eragrostis_curvula_EJB05_25370:0.0335062,(Eleusine_coracana_ELECO.r07.2AG0100580:0.00860284,Eleusine_coracana_ELECO.r07.2BG0153900:0.0208285)n29:0.0408292)n28:0.0372133,(Aristida_adscensionis_H_Aadptg000021l000461.1:0.0512916,Stipagrostis_hirtigluma_H_Shi_ptg000043l_000322.1:0.0231284)n30:0.0191605)n27:0.0157037,((Chasmanthium_laxum_Chala.11G136100:0.0364218,((Urochloa_fusta_Urofu.1G023000:0.0264742,(Digitaria_radicosa_Dra01G0021400:0.0264347,(Digitaria_exilis_H_Dex1A-003473.1:0.00727647,Digitaria_exilis_H_Dex1B-003393.1:0.00881344)n36:0.02636)n35:0.0125572)n34:0.0125953,((Sorghum_bicolor_SORBI_3004G028500:0.0235235,Zea_mays_Zm00001eb208970:0.0430358)n38:0.0232719,((Cenchrus_americanus_H_CamCM007983.2002505.1:0.0303634,Setaria_viridis_SEVIR_1G098600v2:0.00754021)n40:0.0224162,(Dichantelium_oligosantes_H_DolKV778542.1000005.1:0.0294786,(Echinocloa_haploclada_eh_chr7.240:0.0328049,((Panicum_hallii_Pahal.1G024300:0.0143823,(Panicum_virgatum_Pavir.1NG038300:0.0344269,Panicum_virgatum_Pavir.1KG035000:0.0137454)n45:0.0088485)n44:0.0164881,((ASEM_RSA5_H_RSA5chrom1004174.1:0,ASEM_RSA5_H_RSA5scaff442000001.1:0)n47:0.017107,ASEM_AUS1_H_AUS1CM014270.1004379.1:0.0101156)n46:0.0148341)n43:0.00366099)n42:0.00358747)n41:0.00537778)n39:0.00425813)n37:0.00279712)n33:0.00638615)n32:0.0134229,(Phragmites_australis_Phragmites_australis_PaChr5_1536946_1539478_evm.model.PaChr5.161_1_CDS_4362460463_36502:0.0331967,Phragmites_australis_Phragmites_australis_PaChr6_1512910_1515680_evm.model.PaChr6.175_1_CDS_4362467986_14672:0.0284068)n48:0.00315631)n31:0.00660942)n26:0.00787337)n11:0.0189692)n2:0.134479)n0;
```
