## Supplementary Dataset S1 for "Gene turnover and contingency facilitated the repeated evolution of C_4_ photosynthesis in grasses": OG0005245_tree.txt

```
(((Pharus_latifolius_Phala.02G028300:5e-09,(Pharus_latifolius_Phala.02G028300.3:0,Pharus_latifolius_Phala.02G028300.2:0)n3:5e-09)n2:0.129073,((Ananas_comosus_H_Ananas_contig13_000332.1:0.75915,((((Olyra_latifolia_Ola017978:0.0510492,((Dendrocalamus_sinicus_Dendrocalamus_sinicus_Dsi02A_1592074_1595315_Dsi02Ag01390.1_-1_CDS_4147708255_20900:0.0433633,Ampelocalamus_luodianensis_Alu02Cg02760.1:0.0311752)n11:0.00433176,(Ampelocalamus_luodianensis_Alu02Dg25320.1:0.0376827,Dendrocalamus_sinicus_Dendrocalamus_sinicus_Dsi02B_1534636_1538601_Dsi02Bg01390.1_-1_CDS_4147715065_45125:0.0291102)n12:0.00323446)n10:0.0236158)n9:0.0266354,((Oryza_sativa_LOC_Os02g04030:0.0667892,((Zizania_latifolia_GWHTBFHI036992:0.237952,Zizania_latifolia_GWHTBFHI025153:0.0049659)n16:0.0289107,Zizania_latifolia_GWHTBFHI020334:0.0498106)n15:0.027313)n14:0.0170951,Leersia_perrieri_LPERR02G02450:0.121922)n13:0.0517506)n8:0.0234057,(Brachypodium_distachyon_BRADI_3g03030v3:0.0786028,(Hordeum_spontaneum_WB01_012912_0036020:0.00151955,Hordeum_vulgareMorex_HORVU.MOREX.r3.6HG0554710:0.000675016)n18:0.0995549)n17:0.0824411)n7:0.0174094,(((Phragmites_australis_Phragmites_australis_PaChr20_6492554_6493517_evm.model.PaChr20.94_1_CDS_4362426220_34709:0.171021,((Phragmites_australis_Phragmites_australis_PaChr20_6295467_6298585_evm.model.PaChr20.91_1_CDS_4362426154_6947:0.142373,Phragmites_australis_Phragmites_australis_PaChr20_6448472_6449936_evm.model.PaChr20.93_1_CDS_4362426198_25463:0.126491)n23:0.0130123,Phragmites_australis_Phragmites_australis_PaChr20_6418485_6421791_evm.model.PaChr20.92_1_CDS_4362426176_16222:0.0461264)n22:0.00924689)n21:0.0128577,Phragmites_australis_Phragmites_australis_PaChr6_1708483_1711581_evm.model.PaChr6.194_1_CDS_4362468408_22240:0.138038)n20:0.0577635,(((Aristida_adscensionis_H_Aadptg000021l000446.1:0.0865474,Stipagrostis_hirtigluma_H_Shi_ptg000043l_000301.1:0.0401035)n26:0.046588,(Eleusine_coracana_ELECO.r07.2AG0100830:0.0182568,Eleusine_coracana_ELECO.r07.2BG0154090:0.0250234)n27:0.111014)n25:0.0209307,(Chasmanthium_laxum_Chala.11G139100:0.0551349,((Sorghum_bicolor_SORBI_3004G031900:0.0403605,Zea_mays_Zm00001eb231470:0.0467616)n30:0.0583117,(((Cenchrus_americanus_H_CamCM007983.2002485.1:0.0555248,Setaria_viridis_SEVIR_1G095000v2:0.0170457)n33:0.0227835,(Urochloa_fusta_Urofu.1G026200:0.060952,((Digitaria_radicosa_Dra01G0023900:5e-09,Digitaria_radicosa_Dra01G0023900.2:5e-09)n36:0.0432792,(Digitaria_exilis_H_Dex1A-003453.1:0.0114154,Digitaria_exilis_H_Dex1B-003376.1:0.00772018)n37:0.0555982)n35:0.0271962)n34:0.015611)n32:0.0123489,(((Panicum_virgatum_Pavir.1NG035500:0.0114649,Panicum_virgatum_Pavir.1KG038500:0.0111014)n40:0.00439831,((Dichantelium_oligosantes_H_DolKV770281.1000003.1:0.0528451,(Panicum_hallii_Pahal.5G412900:0.388085,Echinocloa_haploclada_eh_chr7.282:0.0487347)n43:0.00595703)n42:0.00945356,Panicum_hallii_Pahal.1G027000:0.0113776)n41:0.00126417)n39:0.013113,(ASEM_AUS1_H_AUS1CM014270.1004356.1:0.00960739,ASEM_RSA5_H_RSA5chrom1004145.1:0.00879275)n44:0.0271982)n38:0.0124318)n31:0.0212205)n29:0.0484273)n28:0.016472)n24:0.0180072)n19:0.0280473)n6:0.0486151)n5:0.0278618,((Juncus_effusus_H_Juncus_Jeff_scaffold_3_000288.1:0.230136,(Carex_scoparia_H_Carex_Csco_scaffold_31_000285.1:0.325103,Carex_scoparia_H_Carex_Csco_scaffold_17_000392.1:0.185586)n47:0.0206207)n46:0.151926,(Ananas_comosus_H_Ananas_contig13_000710.1:0.0383486,Tillandsia_fasciculata_H_Tillandsia_CM054939.1_000104.1:0.0620264)n48:0.200109)n45:0.113452)n4:0.0126058)n1:0.0228483,Streptochaeta_angustifolia_strangu_023956:0.155754)n0;
```
