## Supplementary Dataset S1 for "Gene turnover and contingency facilitated the repeated evolution of C_4_ photosynthesis in grasses": OG0005246_tree.txt

```
((((Pharus_latifolius_Phala.04G207200.5:5e-09,(Pharus_latifolius_Phala.04G207200.4:0.00661104,(Pharus_latifolius_Phala.04G207200.2:0.0298171,(Pharus_latifolius_Phala.04G207200:0,Pharus_latifolius_Phala.04G207200.3:0)n6:5e-09)n5:5e-09)n4:5e-09)n3:0.0419533,(Pharus_latifolius_Phala.01G014300:0.111568,(Pharus_latifolius_Phala.09G110500:5e-09,Pharus_latifolius_Phala.09G110500.2:5e-09)n8:0.0459347)n7:0.00950333)n2:0.0693681,Streptochaeta_angustifolia_strangu_006736:0.152774)n1:0.0107118,(((Brachypodium_distachyon_BRADI_1g33190v3:0.0762956,(Hordeum_spontaneum_WB01_000786_0733817:0.00376623,Hordeum_vulgareMorex_HORVU.MOREX.r3.7HG0731740:0.00783452)n12:0.149672)n11:0.0460287,((((Olyra_latifolia_Ola005457:0.161392,((Ampelocalamus_luodianensis_Alu02Dg24350.2:0.148138,Ampelocalamus_luodianensis_Alu02Dg24360.1:0.0111571)n18:0.0270017,Ampelocalamus_luodianensis_Alu02Dg24410.2:0.152613)n17:0.016957)n16:0.0212949,Dendrocalamus_sinicus_Dendrocalamus_sinicus_Dsi02C_17517946_17521856_Dsi02Cg05250.1_1_CDS_4147722718_32201:0.0404804)n15:0.0240293,((Zizania_latifolia_GWHTBFHI001946:0.249849,Zizania_latifolia_GWHTBFHI025239:0.0163533)n20:0.0413795,(Leersia_perrieri_LPERR02G04000:0.0820062,Oryza_sativa_LOC_Os02g06480:0.0340356)n21:0.0177677)n19:0.0572707)n14:0.0199041,((Ampelocalamus_luodianensis_Alu06Dg16440.1:0.051871,Ampelocalamus_luodianensis_Alu06Cg09900.2:0.0295307)n23:0.00572756,(Olyra_latifolia_Ola013285:0.0566563,Dendrocalamus_sinicus_Dendrocalamus_sinicus_Dsi06B_2597053_2600823_Dsi06Bg02170.1_-1_CDS_4147779478_31263:0.0468135)n24:0.0181505)n22:0.013173)n13:0.00146367)n10:0.0636782,((Aristida_adscensionis_H_Aadptg000021l000378.1:0.108632,Stipagrostis_hirtigluma_H_Shi_ptg000043l_000228.1:0.0659064)n26:0.0132051,(Chasmanthium_laxum_Chala.11G154100:0.0625097,(((Eragrostis_curvula_EJB05_24420:0.052027,(Eleusine_coracana_ELECO.r07.2AG0102200:0.0303361,Eleusine_coracana_ELECO.r07.2BG0155560:0.0170439)n31:0.0574509)n30:0.0359142,Phragmites_australis_Phragmites_australis_PaChr6_2572416_2576315_evm.model.PaChr6.281_1_CDS_4362469686_7511:0.0469714)n29:0.0104042,((Sorghum_bicolor_SORBI_3004G048700:0.0377346,Zea_mays_Zm00001eb232640:0.0367849)n33:0.0499079,(Panicum_hallii_Pahal.1G043600:0.00888074,((ASEM_AUS1_H_AUS1CM014270.1004271.1:0.0544443,(Setaria_viridis_SEVIR_1G078600v2:0.0310246,(Panicum_virgatum_Pavir.2NG364300:0.0392317,(Urochloa_fusta_Urofu.1G043500:0.0416248,Cenchrus_americanus_H_CamCM007983.2002371.1:0.0464046)n39:0.00731091)n38:0.00510798)n37:0.0087344)n36:0.0057444,((((ASEM_AUS1_H_AUS1CM014272.1002877.1:0.0142419,ASEM_RSA5_H_RSA5chrom3003363.1:0.0149247)n43:0.0414742,(Digitaria_radicosa_Dra01G0037000:0.0259561,(Digitaria_exilis_H_Dex1A-003355.1:0.0244225,Digitaria_exilis_H_Dex1B-003289.1:0.0130374)n45:0.0129907)n44:0.0209483)n42:0.00448068,(Dichantelium_oligosantes_H_DolKV777887.1000002.1:0.0412908,(Echinocloa_haploclada_eh_chr7.1643:0.0402442,Echinocloa_haploclada_eh_chr7.429:0.0216021)n47:0.010202)n46:0.00566889)n41:0.00702534,(Panicum_virgatum_Pavir.1NG018700:0.0248921,Panicum_virgatum_Pavir.1KG063000:0.016441)n48:0.0016441)n40:0.000182678)n35:0.00496938)n34:0.000552153)n32:0.0270284)n28:0.0076178)n27:0.012586)n25:0.0351518)n9:0.0107118)n0;
```
