## Supplementary Dataset S1 for "Gene turnover and contingency facilitated the repeated evolution of C_4_ photosynthesis in grasses": OG0005247_tree.txt

```
((Carex_scoparia_H_Carex_Csco_scaffold_19_000595.1:0.21329,(Ananas_comosus_H_Ananas_contig4_000603.1:0.0133282,(Tillandsia_fasciculata_H_Tillandsia_CM054931.1_000230.1:0.116195,Tillandsia_fasciculata_H_Tillandsia_CM054931.1_000227.1:0.00533242)n3:0.0115892)n2:0.092992)n1:0.0401918,(Streptochaeta_angustifolia_strangu_013564:0.0478442,(Pharus_latifolius_Phala.02G248000:0.0445586,(((Eragrostis_curvula_EJB05_24494:0.0014083,Eragrostis_curvula_EJB05_24458:0.00154148)n8:0.0305521,(Eleusine_coracana_ELECO.r07.2AG0102720:0.0121764,Eleusine_coracana_ELECO.r07.2BG0156080:0.0111711)n9:0.0295647)n7:0.0302986,((Oryza_sativa_LOC_Os02g07340:0.254903,(Echinocloa_haploclada_eh_chr7.314:0.711197,Zea_mays_Zm00001eb006600:0.326694)n12:0.0308776)n11:0.0546466,((((Zizania_latifolia_GWHTBFHI025267:0.0129694,Zizania_latifolia_GWHTBFHI025269:0.0150712)n16:0.027045,(Leersia_perrieri_LPERR02G04450:0.0347216,Oryza_sativa_LOC_Os02g07120:0.0185452)n17:0.0154779)n15:0.0373869,((Brachypodium_distachyon_BRADI_1g17710v3:0.046921,((Hordeum_spontaneum_WB01_006739_0161268:0.00116375,Hordeum_vulgareMorex_HORVU.MOREX.r3.2HG0100320:0.000816602)n21:0.0372741,(Hordeum_spontaneum_WB01_001405_0038310:0.000842705,Hordeum_vulgareMorex_HORVU.MOREX.r3.5HG0429870:0.000841438)n22:0.0316782)n20:0.0226095)n19:0.0257837,((Ampelocalamus_luodianensis_Alu02Cg04330.1:0.0180589,Dendrocalamus_sinicus_Dendrocalamus_sinicus_Dsi02C_17058654_17069068_Dsi02Cg04970.1_1_CDS_4147722634_41772:0.0153518)n24:0.00333905,(Dendrocalamus_sinicus_Dendrocalamus_sinicus_Dsi02A_3287729_3298902_Dsi02Ag02560.1_-1_CDS_4147708606_47918:0.0193329,(Ampelocalamus_luodianensis_Alu02Dg19040.1:0.0198233,Olyra_latifolia_Ola018604:0.0360491)n26:0.00412198)n25:0.000457997)n23:0.00662076)n18:0.00646059)n14:0.00702802,(((Phragmites_australis_Phragmites_australis_PaChr5_3143271_3152794_evm.model.PaChr5.293_1_CDS_4362462269_31454:0.0335813,Phragmites_australis_Phragmites_australis_PaChr6_2978549_2988150_evm.model.PaChr6.314_1_CDS_4362469760_38648:0.0268117)n29:0.00536026,(Chasmanthium_laxum_Chala.11G160300:0.0287798,(Aristida_adscensionis_H_Aadptg000021l000368.1:0.0384157,Stipagrostis_hirtigluma_H_Shi_ptg000043l_000215.1:0.0304888)n31:0.0235466)n30:0.00255933)n28:0.0024571,((Zea_mays_Zm00001eb207390:0.0335893,Sorghum_bicolor_SORBI_3004G053500:0.0161596)n33:0.0263305,((((Digitaria_radicosa_Dra01G0041100:0.0206808,(Digitaria_exilis_H_Dex1A-003337.1:0.00279974,Digitaria_exilis_H_Dex1B-003271.1:0.00143149)n38:0.021592)n37:0.0152882,(Echinocloa_haploclada_eh_chr7.489:0.0185405,Echinocloa_haploclada_eh_chr7.2229:0.0160154)n39:0.0129276)n36:0.00128559,(Dichantelium_oligosantes_H_DolKV778911.1000001.1:0.017838,((Panicum_hallii_Pahal.1G049000:0.00941311,(Panicum_virgatum_Pavir.1KG070300:0.0117698,Panicum_virgatum_Pavir.1NG062700:0.0101264)n43:0.00309365)n42:0.00998585,(Urochloa_fusta_Urofu.1G049600:0.0184584,(Cenchrus_americanus_H_CamCM007983.2002944.1:0.0233422,Setaria_viridis_SEVIR_1G073800v2:0.00838875)n45:0.0116617)n44:0.00221278)n41:0.00146449)n40:0.00245784)n35:0.00697293,(ASEM_RSA5_H_RSA5chrom1000342.1:0.0680371,(ASEM_AUS1_H_AUS1CM014274.1003449.1:0.00958633,(ASEM_AUS1_H_AUS1CM014278.1004615.1:0.0133256,ASEM_AUS1_H_AUS1CM014270.1004245.1:0.00580116)n48:0.00375676)n47:0.000417417)n46:0.0041394)n34:0.0114706)n32:0.0191345)n27:0.00375029)n13:0.000416699)n10:0.00855047)n6:0.000950052)n5:0.0157299)n4:0.0401918)n0;
```
