## Supplementary Dataset S1 for "Gene turnover and contingency facilitated the repeated evolution of C_4_ photosynthesis in grasses": OG0005248_tree.txt

```
((Streptochaeta_angustifolia_strangu_028683:0.0928925,(Pharus_latifolius_Phala.02G046600.8:5e-09,((((Pharus_latifolius_Phala.02G046600.5:0,Pharus_latifolius_Phala.02G046600.6:0,Pharus_latifolius_Phala.02G046600.4:0,Pharus_latifolius_Phala.02G046600.2:0)n6:5e-09,Pharus_latifolius_Phala.02G046600.9:0.00883494)n5:5e-09,Pharus_latifolius_Phala.02G046600.3:5e-09)n4:5e-09,(Pharus_latifolius_Phala.02G046600.7:0.0017806,Pharus_latifolius_Phala.02G046600:5e-09)n7:5e-09)n3:5e-09)n2:0.0652648)n1:0.0141719,(((Zizania_latifolia_GWHTBFHI020502:0.0310958,(Leersia_perrieri_LPERR02G04670:0.0383422,Oryza_sativa_LOC_Os02g07480:0.0316347)n11:0.0146499)n10:0.0487982,((Ampelocalamus_luodianensis_Alu09CXg13130.1:0.364346,Ampelocalamus_luodianensis_Alu05Dg16490.1:0.0749045)n13:0.108714,((Chasmanthium_laxum_Chala.11G162700:0.0245953,((Sorghum_bicolor_SORBI_3004G056300:0.0241889,((Brachypodium_distachyon_BRADI_1g38113v3:0.0149509,Brachypodium_distachyon_BRADI_3g60592v3:0.0519214)n19:0.0954321,(Zea_mays_Zm00001eb207280:0.0182791,Zea_mays_Zm00001eb338130:5.4e-09)n20:6e-10)n18:0.182033)n17:0.0485643,((((Digitaria_radicosa_Dra01G0043900:5e-09,Digitaria_radicosa_Dra01G0043900.2:5e-09)n24:0.0217968,(Digitaria_exilis_H_Dex1A-003313.1:0.00336694,Digitaria_exilis_H_Dex1B-003251.1:0.000823311)n25:0.0206935)n23:0.0111321,(Urochloa_fusta_Urofu.1G053600:0.0165088,(Cenchrus_americanus_H_CamCM007983.2002324.1:0.0287803,Setaria_viridis_SEVIR_1G070300v2:0.00446925)n27:0.0247256)n26:0.00561215)n22:0.00580223,(((Echinocloa_haploclada_eh_chr7.515:0.0222394,(ASEM_AUS1_H_AUS1CM014270.1004221.1:0.00511605,ASEM_RSA5_H_RSA5chrom1003998.1:0.00272892)n31:0.0179742)n30:0.0034258,(Panicum_hallii_Pahal.1G051700:0.00707321,(Panicum_virgatum_Pavir.1NG065900:0.0192851,(Panicum_virgatum_Pavir.1KG074400:0.00212206,Panicum_virgatum_Pavir.1KG073600:5e-09)n34:0.0096814)n33:0.00613556)n32:0.0223223)n29:0.00419165,Dichantelium_oligosantes_H_DolKV777936.1000002.1:0.032541)n28:0.00153354)n21:0.015042)n16:0.0243346)n15:0.0234581,((Brachypodium_distachyon_BRADI_3g05286v3:0.0442175,(Hordeum_spontaneum_WB01_000771_0820297:0.00568714,Hordeum_vulgareMorex_HORVU.MOREX.r3.6HG0571650:0.000740927)n37:0.0721806)n36:0.0296514,(Ampelocalamus_luodianensis_Alu02Dg23700.1:0.0341356,(Dendrocalamus_sinicus_Dendrocalamus_sinicus_Dsi02A_3362702_3370128_Dsi02Ag02630.1_-1_CDS_4147708627_2894:0.0175398,Dendrocalamus_sinicus_Dendrocalamus_sinicus_Dsi02B_3168399_3171778_Dsi02Bg02570.1_-1_CDS_4147715419_16985:0.0157631)n39:0.00175145)n38:0.00463486)n35:0.00764296)n14:0.000764296)n12:8.49217e-05)n9:0.0149635,(Phragmites_australis_Phragmites_australis_PaChr6_3226404_3231513_evm.model.PaChr6.337_1_CDS_4362469810_17205:0.0291025,((Aristida_adscensionis_H_Aadptg000021l000354.1:0.0575737,Stipagrostis_hirtigluma_H_Shi_ptg000043l_000202.1:0.0471194)n42:0.024225,((Eragrostis_curvula_EJB05_24533:0.0138462,Eragrostis_curvula_EJB05_24513:0.00995383)n44:0.0462022,((Eleusine_coracana_ELECO.r07.2AG0102960:0,Eleusine_coracana_ELECO.r07.UnG0727070:0)n46:0.00887729,Eleusine_coracana_ELECO.r07.2BG0156310:0.00567758)n45:0.0295898)n43:0.0480959)n41:0.00294078)n40:0.0123647)n8:0.0157369)n0;
```
