## Supplementary Dataset S1 for "Gene turnover and contingency facilitated the repeated evolution of C_4_ photosynthesis in grasses": OG0005249_tree.txt

```
((Juncus_effusus_H_Juncus_Jeff_scaffold_18_000170.1:0.42075,(Ananas_comosus_H_Ananas_contig25_000133.1:0.0541917,Tillandsia_fasciculata_H_Tillandsia_CM054945.1_000163.1:0.0493461)n2:0.206751)n1:0.0455217,(Streptochaeta_angustifolia_strangu_010034:0.0921003,((Pharus_latifolius_Phala.02G055200:0,Pharus_latifolius_Phala.02G055200.2:0)n5:0.0899576,(((((Ampelocalamus_luodianensis_Alu02Cg05200.2:0.0184398,Dendrocalamus_sinicus_Dendrocalamus_sinicus_Dsi02C_16018835_16024968_Dsi02Cg04420.1_-1_CDS_4147722469_5755:0.103686)n10:0.0412987,(Dendrocalamus_sinicus_Dendrocalamus_sinicus_Dsi02B_4286663_4288980_Dsi02Bg03150.1_1_CDS_4147715593_1228:0.0310332,(Ampelocalamus_luodianensis_Alu02Dg22950.2:0.129362,(Brachypodium_distachyon_BRADI_3g06080v3:0.055402,(Hordeum_spontaneum_WB01_004671_0603160:5e-09,Hordeum_vulgareMorex_HORVU.MOREX.r3.6HG0568510:0.00144214)n14:0.108257)n13:0.0690826)n12:0.0432945)n11:0.0048105)n9:0.0110637,Olyra_latifolia_Ola036040:0.0995638)n8:0.0508729,((Leersia_perrieri_LPERR02G05440:0.0878905,Oryza_sativa_LOC_Os02g08480:0.0491478)n16:0.028169,(Zizania_latifolia_GWHTBFHI018738:0.545357,(Zizania_latifolia_GWHTBFHI020573:0.0426424,Zizania_latifolia_GWHTBFHI025338:0.0439368)n18:0.00800861)n17:0.0156197)n15:0.100396)n7:0.0226494,((((Eragrostis_curvula_EJB05_51584:0.000909952,Eragrostis_curvula_EJB05_24611:0.0017744)n22:0.103781,(Eleusine_coracana_ELECO.r07.2AG0103870:0.00937966,Eleusine_coracana_ELECO.r07.2BG0157210:0.00873109)n23:0.0426697)n21:0.0680274,((Phragmites_australis_Phragmites_australis_PaChr5_4543497_4546276_evm.model.PaChr5.389_1_CDS_4362462481_35667:0.0343442,(Chasmanthium_laxum_Chala.11G171800:0.0504462,((Sorghum_bicolor_SORBI_3004G066200:0.0249488,Zea_mays_Zm00001eb206740:0.0370871)n28:0.0338396,(((Cenchrus_americanus_H_CamCM007982.2002453.1:0.121241,Setaria_viridis_SEVIR_7G291000v2:0.0131854)n31:0.0182646,(Panicum_hallii_Pahal.3G051500:0.0251105,(Panicum_virgatum_Pavir.3NG071100:0.0199379,Panicum_virgatum_Pavir.3KG056300:0.0162762)n33:0.00180847)n32:0.00521432)n30:0.0437487,((Cenchrus_americanus_H_CamCM007983.2003013.1:0.0756727,Setaria_viridis_SEVIR_1G061300v2:0.0129365)n35:0.0353694,((ASEM_RSA5_H_RSA5chrom1000404.1:5e-09,(ASEM_AUS1_H_AUS1CM014270.1000366.1:5e-09,ASEM_AUS1_H_AUS1QPGU01000665.1000001.1:5e-09)n38:0.00295501)n37:0.0248436,((Dichantelium_oligosantes_H_DolKV777905.1000003.1:0.0199463,(Echinocloa_haploclada_eh_chr7.605:0.11566,Urochloa_fusta_Urofu.1G063800:0.0376174)n41:0.00847834)n40:0.00540935,((Digitaria_radicosa_Dra01G0052600:0.0349205,(Digitaria_exilis_H_Dex1A-000379.1:0.00591789,Digitaria_exilis_H_Dex1B-000360.1:0.0044235)n44:0.021236)n43:0.0236976,(Panicum_hallii_Pahal.1G062700:0.0218976,(Panicum_virgatum_Pavir.1NG079100:0.0539827,(Panicum_virgatum_Pavir.1KG087700:0,Panicum_virgatum_Pavir.1KG088900:0)n47:0.0172008)n46:0.0019112)n45:0.0113327)n42:0.00261066)n39:0.0129097)n36:0.0151051)n34:0.040376)n29:0.0195519)n27:0.0415761)n26:0.0242182)n25:0.0153129,Phragmites_australis_Phragmites_australis_PaChr6_4150104_4153781_evm.model.PaChr6.405_1_CDS_4362469962_38649:0.0360821)n24:0.00400912)n20:0.0391945,(Stipagrostis_hirtigluma_H_Shi_ptg000043l_001072.1:0.0642111,Aristida_adscensionis_H_Aadptg000021l000691.1:0.0547439)n48:0.0223131)n19:0.0396137)n6:0.0456134)n4:0.0308467)n3:0.0455217)n0;
```
