## Supplementary Dataset S1 for "Gene turnover and contingency facilitated the repeated evolution of C_4_ photosynthesis in grasses": OG0005250_tree.txt

```
((Tillandsia_fasciculata_H_Tillandsia_CM054949.1_000313.1:0.0694487,(Ananas_comosus_H_Ananas_contig20_000723.1:0.0830263,Ananas_comosus_H_Ananas_contig20_000722.1:0.0452065)n2:0.0456503)n1:0.1597,(((Streptochaeta_angustifolia_strangu_016568:0.0402404,Streptochaeta_angustifolia_strangu_036175:0.182181)n5:0.0723732,((Pharus_latifolius_Phala.04G172500:5e-09,Pharus_latifolius_Phala.04G172500.2:5e-09)n7:0.144495,(Zizania_latifolia_GWHTBFHI034190:0.175121,((Olyra_latifolia_Ola026759:0.020348,Olyra_latifolia_Ola026763:0.0526641)n10:0.0793683,(Dendrocalamus_sinicus_Dendrocalamus_sinicus_Dsi06C_35334679_35340643_Dsi06Cg15540.1_1_CDS_4147787863_32416:0.0485075,Ampelocalamus_luodianensis_Alu06Dg13340.1:0.113416)n11:0.0186875)n9:0.0403911)n8:0.0474495)n6:0.0398213)n4:0.0405747,(Streptochaeta_angustifolia_strangu_034403:0.137439,(Pharus_latifolius_Phala.02G064600:0.141737,((((Hordeum_spontaneum_WB01_001521_0445485:0,Hordeum_vulgareMorex_HORVU.MOREX.r3.6HG0573420:0)n17:0.0837752,(Brachypodium_distachyon_BRADI_3g07010v3:0.0721227,Brachypodium_distachyon_BRADI_3g07000v3:0.0598824)n18:0.0620606)n16:0.0703428,((Leersia_perrieri_LPERR02G06260:0.682954,(Aristida_adscensionis_H_Aadptg000021l000239.1:0.0669653,(Stipagrostis_hirtigluma_H_Shi_ptg000043l_000094.1:0.00461605,Stipagrostis_hirtigluma_H_Shi_ptg000057l_000092.1:0.00522107)n22:0.0722476)n21:0.0231746)n20:7e-09,((Zizania_latifolia_GWHTBFHI020646:0.0734601,(Leersia_perrieri_LPERR02G06270:0.161341,Oryza_sativa_LOC_Os02g10120:0.0469452)n25:0.0480005)n24:0.078118,(Olyra_latifolia_Ola028871:0.106448,(Ampelocalamus_luodianensis_Alu02Cg06070.1:0.0406653,Dendrocalamus_sinicus_Dendrocalamus_sinicus_Dsi02B_5304847_5309019_Dsi02Bg03640.1_-1_CDS_4147715740_27114:0.0502185)n27:0.0183211)n26:0.0265006)n23:0.0182543)n19:0.00202826)n15:0.0322544,((Eragrostis_curvula_EJB05_24687:0.061846,(Eleusine_coracana_ELECO.r07.2AG0104920:0.0138085,Eleusine_coracana_ELECO.r07.2BG0158310:0.0197002)n30:0.075566)n29:0.040297,((Chasmanthium_laxum_Chala.11G182700:0.0499562,Phragmites_australis_Phragmites_australis_PaChr5_5427235_5431000_evm.model.PaChr5.445_1_CDS_4362462607_3705:0.0655982)n32:0.017381,((Sorghum_bicolor_SORBI_3004G078600:0.0689789,(Zea_mays_Zm00001eb206040:0.0427488,Zea_mays_Zm00001eb236430:0.055316)n35:0.0124681)n34:0.0447889,(Dichantelium_oligosantes_H_DolKV767405.1000006.1:0.0727576,((ASEM_AUS1_H_AUS1CM014270.1004073.1:0.012645,ASEM_RSA5_H_RSA5chrom1003871.1:0.0132196)n38:0.0366779,((Panicum_hallii_Pahal.1G071900:0.0326471,(Panicum_virgatum_Pavir.1NG088400:0.022769,Panicum_virgatum_Pavir.1KG101800:0.0406879)n41:0.0241474)n40:0.0216975,((Setaria_viridis_SEVIR_1G049900v2:0.0187513,(Cenchrus_americanus_H_CamCM007983.2002203.1:0.0480975,Cenchrus_americanus_H_CamCM007983.2002202.1:0.0300725)n44:0.00766368)n43:0.0475485,(Echinocloa_haploclada_eh_chr7.712:0.0856351,(Urochloa_fusta_Urofu.1G076500:0.0784051,(Digitaria_radicosa_Dra01G0062100:0.0613522,(Digitaria_exilis_H_Dex1A-003203.1:0.0166661,Digitaria_exilis_H_Dex1B-003136.1:0.0202283)n48:0.0737293)n47:0.0505371)n46:0.0171946)n45:0.0144606)n42:0.0224334)n39:0.0202096)n37:0.0106073)n36:0.0185581)n33:0.024507)n31:0.0149166)n28:0.0140405)n14:0.0729116)n13:0.039931)n12:0.0851721)n3:0.1597)n0;
```
