## Supplementary Dataset S1 for "Gene turnover and contingency facilitated the repeated evolution of C_4_ photosynthesis in grasses": OG0005251_tree.txt

```
(((Ananas_comosus_H_Ananas_contig6_001318.1:0.0186748,Tillandsia_fasciculata_H_Tillandsia_CM054940.1_001217.1:0.0259916)n2:0.127504,(Juncus_effusus_H_Juncus_Jeff_scaffold_13_000251.1:0.230651,Carex_scoparia_H_Carex_Csco_scaffold_20_000123.1:0.167891)n3:0.14182)n1:0.0608468,((Streptochaeta_angustifolia_strangu_028456:0.243238,Streptochaeta_angustifolia_strangu_007647:0.0458201)n5:0.0237835,(Pharus_latifolius_Phala.02G070600:0.0609204,((((Zizania_latifolia_GWHTBFHI025440:0.0260271,Zizania_latifolia_GWHTBFHI020794:0.0306909)n10:0.0179865,(Leersia_perrieri_LPERR02G06740:0.0394824,(Oryza_sativa_LOC_Os02g10790:0.0406701,Oryza_sativa_LOC_Os02g10794:0.0380578)n12:0.00422865)n11:0.00965557)n9:0.0321921,((((Eleusine_coracana_ELECO.r07.2BG0158900:0.010298,Eleusine_coracana_ELECO.r07.2AG0105440:0.0101138)n16:0.0468061,(Eragrostis_curvula_EJB05_51989:0.00518722,Eragrostis_curvula_EJB05_24749:0.000766589)n17:0.0422692)n15:0.0309917,((Chasmanthium_laxum_Chala.11G188700:0.0375787,((Sorghum_bicolor_SORBI_3004G085000:0.0208793,Zea_mays_Zm00001eb235620:0.0337391)n21:0.0341867,(((Dichantelium_oligosantes_H_DolKV776799.1000009.1:6e-09,Dichantelium_oligosantes_H_DolKV782141.1000003.1:0.0266226)n24:0.0276426,(Echinocloa_haploclada_eh_chr7.772:0.031297,(ASEM_RSA5_H_RSA5chrom1003831.1:0.00827904,ASEM_AUS1_H_AUS1CM014270.1004043.1:0.00817159)n26:0.0216722)n25:0.00612862)n23:0.00380774,((Digitaria_radicosa_Dra01G0067800:0.0241932,(Digitaria_exilis_H_Dex1A-003159.1:0.0100844,Digitaria_exilis_H_Dex1B-003103.1:0.0108154)n29:0.0200602)n28:0.017494,(((Urochloa_fusta_Urofu.1G083200:0.0260927,Dendrocalamus_sinicus_Dendrocalamus_sinicus_Dsi09C_25471887_25472774_Dsi09Cg09530.1_1_CDS_4147820551_12268:0.113085)n32:0.00587555,(Setaria_viridis_SEVIR_1G043800v2:0.0133612,(Cenchrus_americanus_H_CamCM007983.2002165.1:0.0243087,(Cenchrus_americanus_H_CamCM007983.2002136.1:0.0248145,Cenchrus_americanus_H_CamCM007983.2002166.1:0.0141291)n35:0.00141291)n34:0.00015699)n33:0.000581356)n31:0.00121649,(Panicum_hallii_Pahal.1G079100:0.00527293,((Panicum_virgatum_Pavir.1KG126700:0.0159074,Panicum_virgatum_Pavir.1NG109800:0.0179627)n38:0.00366838,Panicum_virgatum_Pavir.1NG215900:0.0226282)n37:0.00251425)n36:0.00735648)n30:0.00363228)n27:0.00607041)n22:0.00778274)n20:0.0175595)n19:0.00432445,(Phragmites_australis_Phragmites_australis_PaChr6_5546519_5580068_evm.model.PaChr6.521_1_CDS_4362470220_19734:0.0392453,Phragmites_australis_Phragmites_australis_PaChr5_6019134_6027288_evm.model.PaChr5.488_1_CDS_4362462701_758:0.0506876)n39:0.00563195)n18:0.00276995)n14:0.0137066,((Brachypodium_distachyon_BRADI_3g07490v3:0.0563956,(Hordeum_spontaneum_WB01_002509_0270754:0.00184117,Hordeum_vulgareMorex_HORVU.MOREX.r3.6HG0578070:0.000800799)n42:0.0515334)n41:0.0286349,(Olyra_latifolia_Ola028926:0.0522572,((Dendrocalamus_sinicus_Dendrocalamus_sinicus_Dsi02C_14376326_14416894_Dsi02Cg03510.1_1_CDS_4147722196_22634:0.01974,Ampelocalamus_luodianensis_Alu02Cg06620.1:0.0174417)n45:0.00584409,(Dendrocalamus_sinicus_Dendrocalamus_sinicus_Dsi02A_6033917_6088231_Dsi02Ag04230.1_-1_CDS_4147709107_45668:0.0263801,Ampelocalamus_luodianensis_Alu02Dg21660.2:0.028244)n46:0.0019322)n44:0.0039454)n43:0.00953386)n40:0.00605092)n13:0.000672325)n8:0.00876474,(Aristida_adscensionis_H_Aadptg000021l000199.1:0.0508844,(Stipagrostis_hirtigluma_H_Shi_ptg000043l_000067.1:0.000753117,Stipagrostis_hirtigluma_H_Shi_ptg000057l_000063.1:0.000569517)n48:0.0350177)n47:0.0257394)n7:0.033878)n6:0.0234865)n4:0.0608468)n0;
```
