## Supplementary Dataset S1 for "Gene turnover and contingency facilitated the repeated evolution of C_4_ photosynthesis in grasses": OG0005252_tree.txt

```
(((Brachypodium_distachyon_BRADI_3g08220v3:0.0814219,Brachypodium_distachyon_BRADI_3g08230v3:0.0589354)n2:0.109954,((Chasmanthium_laxum_Chala.11G198000:0.0961512,((Eragrostis_curvula_EJB05_24887:0.0893154,(Eleusine_coracana_ELECO.r07.2AG0106510:0.0349418,Eleusine_coracana_ELECO.r07.2BG0160030:0.0246986)n7:0.0588908)n6:0.0515469,((Phragmites_australis_Phragmites_australis_PaChr5_7244566_7246402_evm.model.PaChr5.544_1_CDS_4362462827_11290:0.0733291,Phragmites_australis_Phragmites_australis_PaChr6_6338558_6340409_evm.model.PaChr6.569_1_CDS_4362470324_20991:0.0791439)n9:0.0177565,((((Aristida_adscensionis_H_Aadptg000021l000810.1:0.0839144,Aristida_adscensionis_H_Aadptg000021l000809.1:0.0708528)n13:0.0834402,((Stipagrostis_hirtigluma_H_Shi_ptg000043l_001195.1:0.00146682,Stipagrostis_hirtigluma_H_Shi_ptg000057l_000189.1:0.00149089)n15:0.0943574,(Stipagrostis_hirtigluma_H_Shi_ptg000043l_001194.1:0.00709354,Stipagrostis_hirtigluma_H_Shi_ptg000057l_000188.1:0.00810998)n16:0.0786271)n14:0.0363196)n12:0.0282792,((((Panicum_hallii_Pahal.1G089500:0.0400197,(Panicum_virgatum_Pavir.1NG116600:0.0334237,Panicum_virgatum_Pavir.1KG192900:0.0319746)n21:0.0163511)n20:0.0449579,(Digitaria_radicosa_Dra01G0075500:0.0567308,(Digitaria_exilis_H_Dex1A-000498.1:0.0198381,Digitaria_exilis_H_Dex1B-000474.1:0.0174035)n23:0.038802)n22:0.051897)n19:0.0109817,((Dichantelium_oligosantes_H_DolKV780625.1000003.1:0.0440257,(ASEM_AUS1_H_AUS1CM014270.1000486.1:0.0115536,(ASEM_RSA5_H_RSA5chrom1000534.1:0.0477278,ASEM_RSA5_H_RSA5chrom1000535.1:0.0047597)n27:0.000528855)n26:0.0755979)n25:0.011726,(Echinocloa_haploclada_eh_chr7.939:0.0952425,(Urochloa_fusta_Urofu.1G094000:0.065882,(Setaria_viridis_SEVIR_1G034300v2:0.034585,(Cenchrus_americanus_H_CamCM007983.2002111.1:0.0377954,Cenchrus_americanus_H_CamCM007983.2002112.1:0.0326939)n31:0.0264168)n30:0.0287851)n29:0.022709)n28:0.00769459)n24:0.0106932)n18:0.048703,(((Digitaria_exilis_H_Dex1A-000500.1:0.0667176,(Digitaria_exilis_H_Dex1B-000476.1:0.00707639,Digitaria_exilis_H_Dex1A-000502.1:0.00477318)n35:0.0229763)n34:0.0529065,Digitaria_radicosa_Dra01G0075800:0.0579657)n33:0.0428999,Urochloa_fusta_Urofu.1G094100:0.0609863)n32:0.116878)n17:0.0129864)n11:0.0268656,((Zea_mays_Zm00001eb205170:0.0261767,Zea_mays_Zm00001eb205180:0.0235839)n37:0.0699147,(Sorghum_bicolor_SORBI_3004G093900:0.0341462,Sorghum_bicolor_SORBI_3004G094000:0.0303335)n38:0.0458312)n36:0.072597)n10:0.0175333)n8:0.0263031)n5:0.0159664)n4:0.0578233,(Digitaria_exilis_H_Dex1A-000501.1:0.265487,((Hordeum_vulgareMorex_HORVU.MOREX.r3.6HG0579910:0.000762128,Hordeum_spontaneum_WB01_004913_1096997:5e-09)n41:0.000764024,(Hordeum_spontaneum_WB01_004913_1441763:5e-09,Hordeum_vulgareMorex_HORVU.MOREX.r3.6HG0579880:0.000692861)n42:7.69845e-05)n40:0.123676)n39:0.0669785)n3:0.00744206)n1:0.0306815,((Ampelocalamus_luodianensis_Alu02Dg20940.1:0.0777216,Dendrocalamus_sinicus_Dendrocalamus_sinicus_Dsi02A_7192340_7194132_Dsi02Ag04820.1_1_CDS_4147709284_31594:0.0625372)n44:0.0145258,(Olyra_latifolia_Ola014069:0.110652,(Zizania_latifolia_GWHTBFHI020738:0.120317,(Oryza_sativa_LOC_Os02g12780:0.0951723,(Leersia_perrieri_LPERR02G07760:0.102069,Leersia_perrieri_LPERR02G07770:0.0918334)n48:0.0615043)n47:0.094465)n46:0.0751292)n45:0.0190318)n43:0.0238757)n0;
```
