## Supplementary Dataset S1 for "Gene turnover and contingency facilitated the repeated evolution of C_4_ photosynthesis in grasses": OG0005253_tree.txt

```
((Carex_scoparia_H_Carex_Csco_scaffold_14_000291.1:0.238572,(Juncus_effusus_H_Juncus_Jeff_scaffold_2_000762.1:0.211296,(Ananas_comosus_H_Ananas_contig15_000157.1:0.0215237,Tillandsia_fasciculata_H_Tillandsia_CM054950.1_000626.1:0.0240687)n3:0.0995771)n2:0.050321)n1:0.0313298,((Oryza_sativa_LOC_Os02g14000:0.037142,Zizania_latifolia_GWHTBFHI025527:0.0281998)n5:0.0273206,((Streptochaeta_angustifolia_strangu_032592:0.0657144,((Pharus_latifolius_Phala.10G060400:0,Pharus_latifolius_Phala.10G060400.3:0)n9:0.0193843,Pharus_latifolius_Phala.10G060400.2:0.0301163)n8:0.0599143)n7:0.0435298,(Eragrostis_curvula_EJB05_25000:0.78661,((Olyra_latifolia_Ola032222:0.0369229,((Brachypodium_distachyon_BRADI_3g09037v3:0.0625994,(Hordeum_spontaneum_WB01_010221_0044118:0.0311452,(Hordeum_vulgareMorex_HORVU.MOREX.r3.7HG0745360:0.0380417,Hordeum_vulgareMorex_HORVU.MOREX.r3.7HG0738840:0.0185683)n16:0.00206315)n15:0.0176935)n14:0.0288281,(Ampelocalamus_luodianensis_Alu02Dg20190.4:0.0187553,(Dendrocalamus_sinicus_Dendrocalamus_sinicus_Dsi02A_8938509_8942369_Dsi02Ag05430.1_1_CDS_4147709467_20904:0.0360397,Dendrocalamus_sinicus_Dendrocalamus_sinicus_Dsi02B_8710882_8712759_Dsi02Bg04980.2_1_CDS_4147716142_25990:0.0165129)n18:0.00461845)n17:0.00213409)n13:0.00566393)n12:0.0159824,((Aristida_adscensionis_H_Aadptg000021l000873.1:0.0572093,Stipagrostis_hirtigluma_H_Shi_ptg000043l_000744.1:0.0400622)n20:0.0121488,((((Eleusine_coracana_ELECO.r07.2AG0107310:0.0108552,Eleusine_coracana_ELECO.r07.2BG0160950:0.00268778)n24:0.0440321,(Eragrostis_curvula_EJB05_24991:5e-09,Eragrostis_curvula_EJB05_24980:0.0468418)n25:0.0511653)n23:0.0232923,(Phragmites_australis_Phragmites_australis_PaChr6_7747735_7753462_evm.model.PaChr6.630_1_CDS_4362470462_36539:0.0275528,Phragmites_australis_Phragmites_australis_PaChr5_9043400_9045742_evm.model.PaChr5.618_1_CDS_4362462991_37782:0.0286137)n26:0.0031793)n22:0.0129364,(Chasmanthium_laxum_Chala.11G208700:0.0410749,((Sorghum_bicolor_SORBI_3004G103600:0.0572208,(Zea_mays_Zm00001eb302220:0.0279366,(Zea_mays_Zm00001eb238980:0.0148369,(Zea_mays_Zm00001eb150940:0.0081413,(Zea_mays_Zm00001eb238940:0.0151383,(Zea_mays_Zm00001eb438650:0,Zea_mays_Zm00001eb238960:0,Zea_mays_Zm00001eb438640:0,Zea_mays_Zm00001eb238970:0)n34:0.0309552)n33:0.0242717)n32:0.0232441)n31:0.00030225)n30:0.0298902)n29:0.0704898,(ASEM_AUS1_H_AUS1CM014270.1000554.1:0.035574,(((Dichantelium_oligosantes_H_DolKV776101.1000005.1:0.0211873,Urochloa_fusta_Urofu.1G105200:0.00933883)n38:0.00231016,((Cenchrus_americanus_H_CamCM007983.2003227.1:0.0243811,Setaria_viridis_SEVIR_1G024200v2:0.00199674)n40:0.0311995,((Setaria_viridis_SEVIR_9G224900v2:0.12675,(Panicum_hallii_Pahal.1G100400:0.00719745,(Panicum_virgatum_Pavir.1NG126900:0.00673011,Panicum_virgatum_Pavir.1KG178800:0.0124355)n44:0.00138172)n43:0.00459767)n42:0.00681849,Echinocloa_haploclada_eh_chr7.849:0.0262397)n41:5.4e-09)n39:6e-10)n37:0.0270715,(Digitaria_radicosa_Dra01G0083400:0.0260093,(Digitaria_exilis_H_Dex1A-000547.1:0.0025239,Digitaria_exilis_H_Dex1B-000521.1:0.0110787)n46:0.0423557)n45:0.0400068)n36:0.00483948)n35:0.00772759)n28:0.00303839)n27:0.00697454)n21:0.00814531)n19:0.0229843)n11:0.0133129)n10:0.00147921)n6:0.0306434)n4:0.032626)n0;
```
