## Supplementary Dataset S1 for "Gene turnover and contingency facilitated the repeated evolution of C_4_ photosynthesis in grasses": OG0005254_tree.txt

```
((Carex_scoparia_H_Carex_Csco_scaffold_31_000123.1:0.195093,(Ananas_comosus_H_Ananas_contig6_000194.1:0.0142401,Tillandsia_fasciculata_H_Tillandsia_CM054940.1_000189.1:0.0242105)n2:0.161615)n1:0.0646569,((Streptochaeta_angustifolia_strangu_028601:0.265429,Streptochaeta_angustifolia_strangu_033864:0.066784)n4:0.0142807,((Pharus_latifolius_Phala.02G104600.3:5e-09,(Pharus_latifolius_Phala.02G104600.2:5e-09,Pharus_latifolius_Phala.02G104600:5e-09)n7:5e-09)n6:0.0746496,((((Brachypodium_distachyon_BRADI_3g10210v3:0.0582387,(Hordeum_spontaneum_WB01_000310_0025707:0.00704371,(Hordeum_vulgareMorex_HORVU.MOREX.r3.7HG0744930:5e-09,Hordeum_vulgareMorex_HORVU.MOREX.r3.7HG0744930.2:5e-09)n13:0.00227489)n12:0.0861024)n11:0.0410563,((Chasmanthium_laxum_Chala.11G223300:0.0347914,((Sorghum_bicolor_SORBI_3004G124500:0.0186612,Zea_mays_Zm00001eb203690:0.029209)n17:0.0391772,(Dichantelium_oligosantes_H_DolKV776052.1000001.1:0.0210022,(((Echinocloa_haploclada_eh_chr7.1168:0.0385453,(((Cenchrus_americanus_H_CamCM007983.2003318.1:0.0300126,Setaria_viridis_SEVIR_1G121800v2:0.0097653)n24:0.0207259,(Panicum_hallii_Pahal.1G108400:0.0111106,(Panicum_virgatum_Pavir.1KG171100:0.0216174,Panicum_virgatum_Pavir.1NG136900:0.0149417)n26:0.00452667)n25:0.0123618)n23:0.00278115,(Urochloa_fusta_Urofu.1G129500:0.0304804,Cenchrus_americanus_H_CamCM007983.2003319.1:0.0057729)n27:0.00201838)n22:0.000224265)n21:0.00501985,((Digitaria_radicosa_Dra01G0100900:0.0111734,Digitaria_radicosa_Dra07G0003900:0.0352824)n29:0.011055,((Digitaria_exilis_H_DexUA-000471.1:0.0144257,Digitaria_exilis_H_DexUA-003267.1:0.00569125)n31:0.0175502,(Digitaria_exilis_H_DexUA-000589.1:5e-09,Digitaria_exilis_H_DexUA-002758.1:5e-09)n32:0.0289061)n30:0.00321179)n28:0.0050541)n20:0.00476687,(ASEM_AUS1_H_AUS1CM014270.1000688.1:0.00686732,(ASEM_RSA5_H_RSA5chrom1003593.1:0.00181571,ASEM_RSA5_H_RSA5chrom1000765.1:5e-09)n34:0.0035909)n33:0.0284252)n19:0.0126179)n18:0.0240129)n16:0.00991039)n15:0.0199694,((Phragmites_australis_Phragmites_australis_PaChr6_10211140_10217700_evm.model.PaChr6.732_1_CDS_4362470688_4151:0.0291093,Phragmites_australis_Phragmites_australis_PaChr5_12007813_12015493_evm.model.PaChr5.721_1_CDS_4362463221_7070:0.037734)n36:0.00538062,((Eragrostis_curvula_EJB05_24333:0.0501324,(Eleusine_coracana_ELECO.r07.2AG0109220:0.0140718,Eleusine_coracana_ELECO.r07.2BG0162750:0.00991947)n39:0.0509149)n38:0.036692,(Aristida_adscensionis_H_Aadptg000021l000963.1:0.0849655,Stipagrostis_hirtigluma_H_Shi_ptg000043l_000575.1:0.0340763)n40:0.0171568)n37:0.00487358)n35:0.0142456)n14:0.0175572)n10:0.00576452,(Zizania_latifolia_GWHTBFHI020907:0.0393832,(Leersia_perrieri_LPERR02G10130:0.0567086,Oryza_sativa_LOC_Os02g17500:0.0293434)n42:0.0156018)n41:0.0296135)n9:0.00738595,((Ampelocalamus_luodianensis_Alu02Cg09340.12:0.014192,(Dendrocalamus_sinicus_Dendrocalamus_sinicus_DsiCtg00506_230758_237575_DsiCtg00506g00090.2_-1_CDS_4147853119_38261:0.00310789,Dendrocalamus_sinicus_Dendrocalamus_sinicus_Dsi02C_8920435_8926949_Dsi02Cg01680.6_-1_CDS_4147721647_54717:0.00308662)n45:0.0194339)n44:0.00817612,((Olyra_latifolia_Ola020999:0.0662413,(Dendrocalamus_sinicus_Dendrocalamus_sinicus_Dsi02B_12412231_12418668_Dsi02Bg06030.3_1_CDS_4147716457_32743:0.0315204,Dendrocalamus_sinicus_Dendrocalamus_sinicus_Dsi02A_12011216_12016825_Dsi02Ag06430.2_1_CDS_4147709767_19217:0.0211968)n48:0.00235521)n47:0.005626,Ampelocalamus_luodianensis_Alu02Dg18880.1:0.0331644)n46:0.00181541)n43:0.0168188)n8:0.0371412)n5:0.029592)n3:0.0646569)n0;
```
