## Supplementary Dataset S1 for "Gene turnover and contingency facilitated the repeated evolution of C_4_ photosynthesis in grasses": OG0005255_tree.txt

```
((Carex_scoparia_H_Carex_Csco_scaffold_31_000126.1:0.245042,(Ananas_comosus_H_Ananas_contig6_000195.1:0.0295514,Tillandsia_fasciculata_H_Tillandsia_CM054940.1_000190.1:0.0344533)n2:0.139047)n1:0.060494,(Streptochaeta_angustifolia_strangu_031608:0.087901,((Pharus_latifolius_Phala.02G103900.3:0.000883567,(Pharus_latifolius_Phala.02G103900:5e-09,Pharus_latifolius_Phala.02G103900.2:5e-09)n6:5e-09)n5:0.0817412,(((Olyra_latifolia_scaffold246_685035_699099_-:0.0725297,(Dendrocalamus_sinicus_Dendrocalamus_sinicus_Dsi02A_12300263_12316568_Dsi02Ag06520.1_1_CDS_4147709794_34410:0.0340612,(Ampelocalamus_luodianensis_Alu02Cg09450.1:0.0139045,(Ampelocalamus_luodianensis_Alu02Cg09520.2:5e-09,Ampelocalamus_luodianensis_Alu02Cg09540.1:5e-09)n12:0.0251744)n11:0.0237924)n10:0.00736699)n9:0.0117484,((Brachypodium_distachyon_BRADI_2g32530v3:0.0678018,((Hordeum_spontaneum_WB01_003343_0435332:0.000293975,Hordeum_vulgareMorex_HORVU.MOREX.r3.3HG0241820:0.00192099)n16:0.0247217,(Hordeum_spontaneum_WB01_002390_0187160:0.0136593,Hordeum_vulgareMorex_HORVU.MOREX.r3.6HG0621990:0.00507636)n17:0.0341721)n15:0.0440782)n14:0.0413409,(Zizania_latifolia_GWHTBFHI025627:0.0465905,(Leersia_perrieri_LPERR02G10230:0.0436745,Oryza_sativa_LOC_Os02g17700:0.0372625)n19:0.0155388)n18:0.0467398)n13:0.0101643)n8:0.0161938,((Eragrostis_curvula_EJB05_08420:0.0404359,(Eleusine_coracana_ELECO.r07.2BG0162880:0.0189141,(Eleusine_coracana_ELECO.r07.2AG0109340:0.00853559,Eleusine_coracana_ELECO.r07.2BG0162890:0.00678852)n23:0.00164262)n22:0.0505097)n21:0.0420365,((Aristida_adscensionis_H_Aadptg000061l000118.1:0.0743197,Stipagrostis_hirtigluma_H_Shi_ptg000043l_000579.1:0.0560546)n25:0.0151813,(Phragmites_australis_Phragmites_australis_PaChr6_10524983_10529157_evm.model.PaChr6.744_1_CDS_4362470714_15104:0.0468631,((Chasmanthium_laxum_Chala.11G223700:0.0180192,Chasmanthium_laxum_Chala.04G199500:0.0107786)n28:0.0292068,((Sorghum_bicolor_SORBI_3004G126000:0.0177106,(Zea_mays_Zm00001eb203380:0.00568548,(Zea_mays_Zm00001eb203400:0.0598938,Zea_mays_Zm00001eb203390:5e-09)n32:6e-09)n31:0.0287493)n30:0.033322,((Urochloa_fusta_Urofu.1G130800:0.0374713,((ASEM_AUS1_H_AUS1CM014270.1000695.1:0.00916525,ASEM_RSA5_H_RSA5chrom1000769.1:0.00750895)n36:0.0288822,(Cenchrus_americanus_H_CamCM007983.2003324.1:0.0372351,(Setaria_viridis_SEVIR_1G122800v2:0.00929176,Setaria_viridis_SEVIR_8G195800v2:0.00845339)n38:0.0144422)n37:0.00678301)n35:0.0162554)n34:0.00219706,(((Panicum_hallii_Pahal.1G124200:0.0197484,(Panicum_virgatum_Pavir.1NG148600:0.0121055,Panicum_virgatum_Pavir.1KG172800:0.0151778)n42:0.00814718)n41:0.0225222,((Digitaria_radicosa_Dra01G0101700:0,Digitaria_radicosa_Dra01G0102600:0)n44:0.0267843,(Digitaria_exilis_H_DexUA-003724.1:0.0977412,((Digitaria_exilis_H_Dex1A-002915.1:0,Digitaria_exilis_H_Dex1B-000613.1:0)n47:0.0081134,Digitaria_exilis_H_DexUA-003594.1:0.0164024)n46:0.0142755)n45:0.018481)n43:0.0210379)n40:0.00856261,(Echinocloa_haploclada_eh_chr7.1186:0.0477724,Dichantelium_oligosantes_H_DolKV776978.1000001.1:0.0334058)n48:0.00395492)n39:0.00376642)n33:0.00305938)n29:0.0234707)n27:0.0100432)n26:0.00855297)n24:0.0122478)n20:0.0521005)n7:0.0387071)n4:0.0251415)n3:0.060494)n0;
```
