## Supplementary Dataset S1 for "Gene turnover and contingency facilitated the repeated evolution of C_4_ photosynthesis in grasses": OG0005256_tree.txt

```
(Juncus_effusus_H_Juncus_Jeff_scaffold_7_000345.1:0.174718,((Pharus_latifolius_Phala.02G136500:0,Pharus_latifolius_Phala.02G136500.2:0)n2:0.0697309,(Streptochaeta_angustifolia_strangu_024498:0.0822594,(Ampelocalamus_luodianensis_Alu01Dg14910.2:0.889831,(((Zizania_latifolia_GWHTBFHI021027:0.0491478,(Leersia_perrieri_LPERR02G12940:0.0298468,Oryza_sativa_LOC_Os02g26700:0.0211716)n8:0.014667)n7:0.0515015,(Olyra_latifolia_Ola009937:0.0563229,((Ampelocalamus_luodianensis_AluCtg02983g00020.2:0.0241272,Ampelocalamus_luodianensis_Alu02Cg11210.2:0.0172939)n11:0.00996405,(Dendrocalamus_sinicus_Dendrocalamus_sinicus_Dsi02B_22571286_22574161_Dsi02Bg07910.1_-1_CDS_4147717021_9113:0.0134227,Dendrocalamus_sinicus_Dendrocalamus_sinicus_Dsi02A_21015916_21019226_Dsi02Ag08310.1_-1_CDS_4147710331_52428:0.0186779)n12:0.00207532)n10:0.00168436)n9:0.0156451)n6:0.0150631,((Brachypodium_distachyon_BRADI_3g43137v3:0.0404956,((Hordeum_spontaneum_WB01_001688_0496690:5e-09,Hordeum_vulgareMorex_HORVU.MOREX.r3.6HG0549380:0.00339884)n16:0.017894,(Hordeum_vulgareMorex_HORVU.MOREX.r3.7HG0686880:0.00564332,(Hordeum_spontaneum_WB01_001946_0008435:0.0409117,Hordeum_spontaneum_WB01_004336_0016119:0.0101413)n18:0.00112681)n17:5e-09)n15:0.0545887)n14:0.0411276,(((Aristida_adscensionis_H_Aadptg000031l000103.1:0.074184,Stipagrostis_hirtigluma_H_Shi_ptg000038l_001127.1:0.0437492)n21:0.0212571,(Phragmites_australis_Phragmites_australis_PaChr5_20393547_20396944_evm.model.PaChr5.895_1_CDS_4362463605_41160:0.0242476,Phragmites_australis_Phragmites_australis_PaChr6_19112040_19118961_evm.model.PaChr6.921_1_CDS_4362471108_10892:0.033831)n22:0.003759)n20:0.0052866,((Eragrostis_curvula_EJB05_21726:0.040416,(Eleusine_coracana_ELECO.r07.2AG0130420:0.0121116,Eleusine_coracana_ELECO.r07.2BG0185630:0.0156406)n25:0.0445874)n24:0.0262915,((Chasmanthium_laxum_Chala.05G118800:0.0332678,(Sorghum_bicolor_SORBI_3004G141000:0.0326273,(Zea_mays_Zm00001eb038750:0.211397,(Zea_mays_Zm00001eb240870:0.0106247,(Zea_mays_Zm00001eb220190:0.0798273,(Zea_mays_Zm00001eb041680:0.131222,(Zea_mays_Zm00001eb351560:0.201,(Zea_mays_Zm00001eb203890:0.129163,Zea_mays_Zm00001eb203900:0.0460723)n34:0.0598535)n33:0.0426002)n32:0.00540429)n31:0.00447985)n30:0.0123298)n29:0.00136998)n28:0.0301765)n27:0.00662618,(Dichantelium_oligosantes_H_DolKV773456.1000001.1:0.0290565,((Digitaria_radicosa_Dra01G0120500:0.0161845,(Digitaria_exilis_H_Dex1A-002852.1:0.0204549,Digitaria_exilis_H_Dex1B-002799.1:0.0149023)n38:0.0289997)n37:0.0433594,((ASEM_AUS1_H_AUS1CM014270.1003581.1:0.012296,ASEM_RSA5_H_RSA5chrom1003420.1:0.006927)n40:0.0422693,((Echinocloa_haploclada_eh_chr7.1547:0.0429428,(Urochloa_fusta_Urofu.1G171600:0.0519978,(Cenchrus_americanus_H_CamCM007984.2001157.1:0.0630012,Setaria_viridis_SEVIR_1G157500v2:0.0196808)n44:0.0108981)n43:0.00496734)n42:0.00453519,(Panicum_hallii_Pahal.1G182300:0.0219057,(Panicum_virgatum_Pavir.1NG168800:0.00767621,(Panicum_virgatum_Pavir.1NG168700:0.012948,(Panicum_virgatum_Pavir.1KG245800:0,Panicum_virgatum_Pavir.1KG247000:0)n48:0.0158539)n47:0.0186018)n46:0.0110862)n45:0.0184864)n41:0.00333018)n39:0.00445985)n36:0.00778484)n35:0.0355666)n26:0.0166474)n23:0.012842)n19:0.00325932)n13:0.0146559)n5:0.0350699)n4:0.00389666)n3:0.0287092)n1:0.0795328)n0;
```
