## Supplementary Dataset S1 for "Gene turnover and contingency facilitated the repeated evolution of C_4_ photosynthesis in grasses": OG0005257_tree.txt

```
(((Carex_scoparia_H_Carex_Csco_scaffold_20_000711.1:0.711785,Juncus_effusus_H_Juncus_Jeff_scaffold_11_000594.1:0.397405)n2:0.141721,(Ananas_comosus_H_Ananas_contig22_000095.1:0.0700204,(Tillandsia_fasciculata_H_Tillandsia_CM054946.1_000875.1:0.274352,Tillandsia_fasciculata_H_Tillandsia_CM054954.1_000456.1:0.0731696)n4:0.00812996)n3:0.134692)n1:0.0792035,((Streptochaeta_angustifolia_strangu_022280:0.14199,((Pharus_latifolius_Phala.02G134400:0.00043085,Pharus_latifolius_Phala.02G134400.2:0.0194467)n8:0.141162,((((Zizania_latifolia_GWHTBFHI021047:0.0383966,Zizania_latifolia_GWHTBFHI025725:0.0368484)n12:0.0270424,(Oryza_sativa_LOC_Os02g27220:0.0492051,Leersia_perrieri_LPERR02G13230:0.161462)n13:0.0300138)n11:0.0652905,((Brachypodium_distachyon_BRADI_3g43360v3:0.0768756,(Hordeum_spontaneum_WB01_000858_0463951:0.000746454,(Hordeum_vulgareMorex_HORVU.MOREX.r3.6HG0583020.2:0.00135038,Hordeum_vulgareMorex_HORVU.MOREX.r3.6HG0583020:4.5e-09)n17:5e-10)n16:0.00264165)n15:0.0665359,(Olyra_latifolia_scaffold175_4769_8857_+:0.0780339,((Ampelocalamus_luodianensis_Alu02Cg11400.2:0.0476615,Dendrocalamus_sinicus_Dendrocalamus_sinicus_Dsi02A_21612309_21616855_Dsi02Ag08470.1_-1_CDS_4147710379_22595:0.0390699)n20:0.00399725,(Dendrocalamus_sinicus_Dendrocalamus_sinicus_Dsi02B_23099664_23103769_Dsi02Bg08030.1_-1_CDS_4147717057_29369:0.0639031,Ampelocalamus_luodianensis_Alu02Dg17280.2:0.0489273)n21:0.00391019)n19:0.00631831)n18:0.012184)n14:0.0122414)n10:0.0162451,(((Eragrostis_curvula_EJB05_21701:0.0774473,(Eleusine_coracana_ELECO.r07.2AG0130730:0.0131302,Eleusine_coracana_ELECO.r07.2BG0185910:0.0146168)n25:0.0855613)n24:0.0436213,((Phragmites_australis_Phragmites_australis_PaChr5_21006755_21011214_evm.model.PaChr5.912_1_CDS_4362463645_15504:0.074454,Phragmites_australis_Phragmites_australis_PaChr6_20606317_20611083_evm.model.PaChr6.953_1_CDS_4362471178_40344:0.0515604)n27:0.0131333,(Aristida_adscensionis_H_Aadptg000088l000015.1:0.106443,Stipagrostis_hirtigluma_H_Shi_ptg000038l_001118.1:0.0703574)n28:0.0226971)n26:0.00704263)n23:0.0150465,(Chasmanthium_laxum_Chala.05G120800:0.081082,(((ASEM_AUS1_H_AUS1CM014270.1003571.1:0.043039,(Echinocloa_haploclada_eh_chr7.1573:0.00157033,Echinocloa_haploclada_eh_chr7.1572:5e-09)n33:0.045873)n32:0.00941547,((Urochloa_fusta_Urofu.1G174100:0.0553274,(Cenchrus_americanus_H_CamCM007984.2003979.1:0.0395816,Setaria_viridis_SEVIR_1G160200v2:0.0165476)n36:0.0265747)n35:0.0152525,((Digitaria_radicosa_Dra01G0122100:0.0481369,(Digitaria_exilis_H_Dex1A-002848.1:0.00749297,Digitaria_exilis_H_Dex1B-002790.1:0.00635447)n39:0.046203)n38:0.0227398,(Dichantelium_oligosantes_H_DolKV776859.1000001.1:0.0358123,(Panicum_hallii_Pahal.1G173900:0.0239536,(Panicum_virgatum_Pavir.1NG238900:0.0203413,Panicum_virgatum_Pavir.1KG223800:0.0151905)n42:0.00684549)n41:0.0318121)n40:0.00193606)n37:0.00402044)n34:0.00518913)n31:0.0208574,(Sorghum_bicolor_SORBI_3004G143700:0.0275095,(Zea_mays_Zm00001eb240940:0.0797144,Zea_mays_Zm00001eb203040:0.0410465)n44:0.00456072)n43:0.0134957)n30:0.0244244)n29:0.0105568)n22:0.0539091)n9:0.0504616)n7:0.0302745)n6:0.0444454,(Streptochaeta_angustifolia_strangu_041708:0.136636,(Aristida_adscensionis_H_Aadptg000056l000042.1:0.169525,(Ampelocalamus_luodianensis_Alu04Dg18500.1:0.0993433,(Hordeum_spontaneum_WB01_001093_0028128:0.036655,Hordeum_vulgareMorex_HORVU.MOREX.r3.2HG0159620:0.00677783)n48:0.165208)n47:0.0519702)n46:0.0812075)n45:0.00902306)n5:0.0792035)n0;
```
