## Supplementary Dataset S1 for "Gene turnover and contingency facilitated the repeated evolution of C_4_ photosynthesis in grasses": OG0005258_tree.txt

```
(((Carex_scoparia_H_Carex_Csco_scaffold_1_000702.1:0.032382,Carex_scoparia_H_Carex_Csco_scaffold_10_000313.1:0.0545621)n2:0.169654,(Ananas_comosus_H_Ananas_contig18_000029.1:0.0242972,Tillandsia_fasciculata_H_Tillandsia_CM054946.1_000512.1:0.023793)n3:0.133082)n1:0.0518145,(((Pharus_latifolius_Phala.02G160700:5e-09,Pharus_latifolius_Phala.02G160700.2:5e-09)n6:0.069796,(((((Dendrocalamus_sinicus_Dendrocalamus_sinicus_Dsi02C_21499987_21504648_Dsi02Cg08030.1_1_CDS_4147723552_46842:0.0881773,(Dendrocalamus_sinicus_Dendrocalamus_sinicus_Dsi04A_46467427_46468038_Dsi04Ag18630.1_1_CDS_4147752376_12043:0.00140907,Dendrocalamus_sinicus_Dendrocalamus_sinicus_Dsi01A_48539041_48543739_Dsi01Ag19650.1_-1_CDS_4147690636_52363:0.113768)n12:0.0772791)n11:0.0279347,(Ampelocalamus_luodianensis_Alu09CXg05140.1:0.0356818,Ampelocalamus_luodianensis_Alu02Cg00680.2:0.00763311)n13:0.0106508)n10:0.007612,(Ampelocalamus_luodianensis_Alu02Dg15710.2:0.0200502,Dendrocalamus_sinicus_Dendrocalamus_sinicus_Dsi02A_26226061_26229166_Dsi02Ag09690.1_1_CDS_4147710745_1212:0.0197838)n14:0.00219819)n9:0.00449351,(Olyra_latifolia_Ola007788:0.0500038,Olyra_latifolia_Ola007798:0.0111514)n15:0.042493)n8:0.00970082,((Brachypodium_distachyon_BRADI_3g44960v3:0.0616529,(Hordeum_spontaneum_WB01_007223_0377657:0.00254845,Hordeum_vulgareMorex_HORVU.MOREX.r3.5HG0424990:5e-09)n18:0.0784017)n17:0.0243409,(((Zizania_latifolia_GWHTBFHI021206:0.021139,Zizania_latifolia_GWHTBFHI021208:0.00486936)n21:0.0196694,(Oryza_sativa_LOC_Os02g33080:0.0388292,Leersia_perrieri_LPERR02G15320:0.0363555)n22:0.0132847)n20:0.0448131,(((Eragrostis_curvula_EJB05_21463:0.0377829,(Eleusine_coracana_ELECO.r07.2AG0132890:0.0128502,Eleusine_coracana_ELECO.r07.2BG0188290:0.0204229)n26:0.0237474)n25:0.0328432,((Chasmanthium_laxum_Chala.05G146000:0.0382394,(Urochloa_fusta_Urofu.1G202600:0.0386986,((Sorghum_bicolor_SORBI_3004G166500:0.00929128,Zea_mays_Zm00001eb242790:0.029577)n31:0.0363047,(((ASEM_AUS1_H_AUS1CM014270.1001033.1:0.0227768,ASEM_RSA5_H_RSA5chrom1003272.1:0.0113806)n34:0.00909661,(Echinocloa_haploclada_eh_chr7.1872:0.0304263,Echinocloa_haploclada_eh_chr3.1557:0.0210605)n35:0.00527635)n33:0.0056167,(((Panicum_virgatum_Pavir.1KG319400:0,Panicum_virgatum_Pavir.1KG315600:0)n38:0.0167436,Panicum_hallii_Pahal.1G255400:0.0117906)n37:0.0152881,((Digitaria_radicosa_Dra01G0140400:0.0200638,(Digitaria_exilis_H_Dex1A-000880.1:0.00379498,Digitaria_exilis_H_Dex1B-000821.1:0.00744467)n41:0.0192401)n40:0.0183059,(Cenchrus_americanus_H_CamCM007984.2004046.1:0.0292208,Setaria_viridis_SEVIR_1G184400v2:0.0221214)n42:0.00847501)n39:0.00577835)n36:0.00432526)n32:0.0104039)n30:0.0186753)n29:0.0171342)n28:0.0124341,(Dichantelium_oligosantes_H_DolKV783830.1000001.1:0.0320841,(Urochloa_fusta_Urofu.1G203100:0.126094,Setaria_viridis_SEVIR_1G184732v2:0.030724)n44:0.0286242)n43:0.068929)n27:0.00765877)n24:0.0115716,(Phragmites_australis_Phragmites_australis_PaChr5_25123956_25127612_evm.model.PaChr5.1051_1_CDS_4362459223_24723:0.0346713,(Aristida_adscensionis_H_Aadptg000012l000105.1:0.0294046,Stipagrostis_hirtigluma_H_Shi_ptg000038l_001264.1:0.0233581)n46:0.0107858)n45:0.0065327)n23:0.0209382)n19:0.00930705)n16:0.00604465)n7:0.0335544)n5:0.0132093,((Streptochaeta_angustifolia_strangu_023258:0.0603459,Streptochaeta_angustifolia_strangu_023257:0.0658757)n48:0.0605819,Streptochaeta_angustifolia_strangu_030424:0.0518144)n47:0.00575715)n4:0.0197023)n0;
```
