## Supplementary Dataset S1 for "Gene turnover and contingency facilitated the repeated evolution of C_4_ photosynthesis in grasses": OG0005259_tree.txt

```
(((((Pharus_latifolius_Phala.06G108800.6:0,Pharus_latifolius_Phala.06G108800.4:0,Pharus_latifolius_Phala.06G108800.5:0,Pharus_latifolius_Phala.06G108800.3:0,Pharus_latifolius_Phala.06G108800:0)n4:5e-09,Pharus_latifolius_Phala.06G108800.2:5e-09)n3:0.139871,(Pharus_latifolius_Phala.02G170500:5e-09,(Pharus_latifolius_Phala.02G170500.3:0,Pharus_latifolius_Phala.02G170500.4:0,Pharus_latifolius_Phala.02G170500.5:0,Pharus_latifolius_Phala.02G170500.2:0)n6:5e-09)n5:0.107125)n2:0.0724566,(Streptochaeta_angustifolia_strangu_019443:0.084295,(Streptochaeta_angustifolia_strangu_006655:0.521538,Streptochaeta_angustifolia_strangu_037183:0.533683)n8:0.148209)n7:0.0660188)n1:0.0527013,((Dendrocalamus_sinicus_Dendrocalamus_sinicus_Dsi02B_30425225_30428218_Dsi02Bg09990.1_-1_CDS_4147717645_19243:0.034004,((Ampelocalamus_luodianensis_Alu09CXg14900.7:0.0177234,Dendrocalamus_sinicus_Dendrocalamus_sinicus_Dsi02C_4867597_4873864_Dsi02Cg00790.1_1_CDS_4147721380_18130:0.0350635)n12:0.0159973,(Dendrocalamus_sinicus_Dendrocalamus_sinicus_Dsi02A_27569076_27571305_Dsi02Ag10270.1_1_CDS_4147710919_42296:0.0423605,Ampelocalamus_luodianensis_Alu02Dg14780.4:0.0226505)n13:0.00655892)n11:0.0158122)n10:0.0193503,(Olyra_latifolia_Ola010694:0.114712,((Brachypodium_distachyon_BRADI_3g45770v3:0.145341,(Hordeum_spontaneum_WB01_000341_0118944:0.0345995,Hordeum_vulgareMorex_HORVU.MOREX.r3.6HG0597350:0.00238538)n17:0.0977249)n16:0.0649109,(((Zizania_latifolia_GWHTBFHI021286:0.0392252,Zizania_latifolia_GWHTBFHI025824:0.0915501)n20:0.0383063,(Leersia_perrieri_LPERR02G16460:0.105437,Oryza_sativa_LOC_Os02g34990:0.0500097)n21:0.0375074)n19:0.0538452,(((Phragmites_australis_Phragmites_australis_PaChr5_26506568_26509403_evm.model.PaChr5.1121_1_CDS_4362459379_5370:0.0864755,Phragmites_australis_Phragmites_australis_PaChr6_27194146_27196193_evm.model.PaChr6.1178_1_CDS_4362466716_32727:0.0637657)n24:0.0210697,((Aristida_adscensionis_H_Aadptg000012l000172.1:0.0908593,Stipagrostis_hirtigluma_H_Shi_ptg000038l_001331.1:0.0558333)n26:0.0413161,(Eragrostis_curvula_EJB05_21297:0.0523164,(Eleusine_coracana_ELECO.r07.2AG0133960:0.0220917,Eleusine_coracana_ELECO.r07.2BG0189470:0.019684)n28:0.0788479)n27:0.0637957)n25:0.0193759)n23:0.00962417,(Chasmanthium_laxum_Chala.05G156300:0.0661344,((Sorghum_bicolor_SORBI_3004G176700:0.0462526,Zea_mays_Zm00001eb243700:0.037574)n31:0.0537451,(Dichantelium_oligosantes_H_DolKV778433.1000003.1:0.0306648,((Digitaria_radicosa_Dra01G0150700:0.0425344,(Digitaria_exilis_H_Dex1A-000943.1:0.0220902,Digitaria_exilis_H_Dex1B-000883.1:0.0125882)n35:0.0390295)n34:0.030557,(((ASEM_AUS1_H_AUS1CM014270.1001112.1:0.0113769,ASEM_RSA5_H_RSA5chrom1001190.1:0.0107044)n38:0.0292333,(Echinocloa_haploclada_eh_chr7.2035:0.0481926,(Urochloa_fusta_Urofu.1G217000:0.0659262,(Cenchrus_americanus_H_CamCM007984.2004090.1:0.0504907,Setaria_viridis_SEVIR_1G197200v2:0.0137661)n41:0.019938)n40:0.00865782)n39:0.00524019)n37:0.0100478,(Panicum_hallii_Pahal.1G266500:0.0142036,(Panicum_virgatum_Pavir.1NG289300:0.0535681,Panicum_virgatum_Pavir.1KG336400:0.0318083)n43:0.00687968)n42:0.0186801)n36:0.00590745)n33:0.0072094)n32:0.0209746)n30:0.0277344)n29:0.0154177)n22:0.0628519)n18:0.0272143)n15:0.0677695)n14:0.0260933)n9:0.0527013)n0;
```
