## Supplementary Dataset S1 for "Gene turnover and contingency facilitated the repeated evolution of C_4_ photosynthesis in grasses": OG0005260_tree.txt

```
((Ananas_comosus_H_Ananas_contig7_000509.1:0.0348921,Tillandsia_fasciculata_H_Tillandsia_CM054935.1_000500.1:0.0275483)n1:0.201738,(Streptochaeta_angustifolia_strangu_036407:0.0953836,((Pharus_latifolius_Phala.02G186200.3:5e-09,((Pharus_latifolius_Phala.02G186200:0,Pharus_latifolius_Phala.02G186200.5:0,Pharus_latifolius_Phala.02G186200.4:0,Pharus_latifolius_Phala.02G186200.2:0)n6:5e-09,(Pharus_latifolius_Phala.02G186200.6:5e-09,(Pharus_latifolius_Phala.02G186200.7:5e-09,Pharus_latifolius_Phala.02G186200.8:5e-09)n8:5e-09)n7:5e-09)n5:6e-09)n4:0.0879759,(((Zizania_latifolia_GWHTBFHI025909:0.0529805,(Leersia_perrieri_LPERR02G18070:0.0548884,Oryza_sativa_LOC_Os03g46710:0.0428309)n12:0.0345685)n11:0.0732416,((Brachypodium_distachyon_BRADI_3g47270v3:0.0756034,(Hordeum_spontaneum_WB01_008664_0249633:0.00178764,(Hordeum_vulgareMorex_HORVU.MOREX.r3.5HG0525310:0,Hordeum_vulgareMorex_HORVU.MOREX.r3.5HG0525310.2:0)n16:0.00287206)n15:0.103952)n14:0.0362658,((Dendrocalamus_sinicus_Dendrocalamus_sinicus_Dsi02A_29556671_29563592_Dsi02Ag11340.1_1_CDS_4147711240_52431:0.044804,Dendrocalamus_sinicus_Dendrocalamus_sinicus_Dsi02B_33112983_33118461_Dsi02Bg11120.1_1_CDS_4147717984_39504:0.040868)n18:0.00528206,(Olyra_latifolia_Ola026355:0.0827164,(Ampelocalamus_luodianensis_Alu09CXg13330.2:0.0439521,Ampelocalamus_luodianensis_Alu02Dg16060.2:0.0290239)n20:0.00322488)n19:0.0165607)n17:0.0108509)n13:0.0106358)n10:0.0157044,(((Aristida_adscensionis_H_Aadptg000012l000266.1:0.078674,Stipagrostis_hirtigluma_H_Shi_ptg000038l_001412.1:0.0577014)n23:0.0229318,((Eragrostis_curvula_EJB05_21072:0.060003,(Eleusine_coracana_ELECO.r07.2AG0135620:0.010825,Eleusine_coracana_ELECO.r07.2BG0191190:0.0177745)n26:0.0498239)n25:0.0309223,(Phragmites_australis_Phragmites_australis_PaChr6_28996747_29002491_evm.model.PaChr6.1296_1_CDS_4362466978_15508:0.0497933,Phragmites_australis_Phragmites_australis_PaChr5_28636742_28642582_evm.model.PaChr5.1244_1_CDS_4362459651_34810:0.0402278)n27:0.00798323)n24:0.0089016)n22:0.014741,(Chasmanthium_laxum_Chala.05G174600:0.0569029,(((Sorghum_bicolor_SORBI_3004G196700:0.0172602,Zea_mays_Zm00001eb277090:0.181165)n31:0.00891935,((Zea_mays_Zm00001eb245580:5e-09,Zea_mays_Zm00001eb411780:0.0141873)n33:0.0392656,Sorghum_bicolor_SORBI_3003G438400:0.100758)n32:0.0111954)n30:0.0133466,((ASEM_AUS1_H_AUS1CM014270.1003180.1:0.0119909,ASEM_RSA5_H_RSA5chrom1001296.1:0.00688201)n35:0.047163,((((Digitaria_exilis_H_Dex1A-001031.1:0.0051367,Digitaria_exilis_H_Dex1B-000961.1:0.00430868)n39:0.0314844,(Digitaria_radicosa_Dra01G0167200.2:5e-09,Digitaria_radicosa_Dra01G0167200:5e-09)n40:0.0226203)n38:0.0227226,(Panicum_hallii_Pahal.1G286000:0.0151706,(Panicum_virgatum_Pavir.1KG355000:0.0220119,Panicum_virgatum_Pavir.1NG322600:0.0187444)n42:0.00588653)n41:0.0210807)n37:0.00664059,((Urochloa_fusta_Urofu.1G238900:0.0381938,(Cenchrus_americanus_H_CamCM007984.2004177.1:0.0302337,Setaria_viridis_SEVIR_1G216900v2:0.0123851)n45:0.018502)n44:0.00619611,(Echinocloa_haploclada_eh_chr8.2676:0.0510467,Dichantelium_oligosantes_H_DolKV767116.1000002.1:0.0355493)n46:0.00489904)n43:0.00148165)n36:0.00218612)n34:0.0167416)n29:0.0251496)n28:0.0323423)n21:0.0378577)n9:0.053496)n3:0.0359829)n2:0.201738)n0;
```
