## Supplementary Dataset S1 for "Gene turnover and contingency facilitated the repeated evolution of C_4_ photosynthesis in grasses": OG0005261_tree.txt

```
((Carex_scoparia_H_Carex_Csco_scaffold_3_000101.1:0.239647,(Ananas_comosus_H_Ananas_contig1_000222.1:0.0408911,Tillandsia_fasciculata_H_Tillandsia_CM054943.1_000103.1:0.0239624)n2:0.122091)n1:0.0767381,((Streptochaeta_angustifolia_strangu_013150:0.102073,(Pharus_latifolius_Phala.08G144100:5e-09,Pharus_latifolius_Phala.08G144100.2:0.00467327)n5:0.0821244)n4:0.0274946,((((Zizania_latifolia_GWHTBFHI021425:0.0519409,Zizania_latifolia_GWHTBFHI026874:0.054619)n9:0.017524,(Leersia_perrieri_LPERR02G18210:0.0513556,Oryza_sativa_LOC_Os02g37870:0.047969)n10:0.0238406)n8:0.026843,(Hordeum_vulgareMorex_HORVU.MOREX.r3.2HG0196720:0.869869,((Olyra_latifolia_Ola004211:0.0923188,Olyra_latifolia_Ola004757:0.00686386)n13:0.0470373,(((Ampelocalamus_luodianensis_Alu09CXg13170.2:0.00384271,Ampelocalamus_luodianensis_Alu09CXg13180.1:0.00114944)n16:0.0191089,(Dendrocalamus_sinicus_Dendrocalamus_sinicus_Dsi02A_29727335_29730630_Dsi02Ag11440.1_-1_CDS_4147711270_12470:0.0404959,(Brachypodium_distachyon_BRADI_3g47400v3:0.0490892,((Hordeum_spontaneum_WB01_006826_0088173:0,Hordeum_vulgareMorex_HORVU.MOREX.r3.2HG0196710:0)n20:0.0467929,(Hordeum_spontaneum_WB01_000453_0791023:0.00240909,Hordeum_vulgareMorex_HORVU.MOREX.r3.6HG0589890:5e-09)n21:0.0220836)n19:0.0141474)n18:0.0543006)n17:0.012547)n15:0.00655235,(Dendrocalamus_sinicus_Dendrocalamus_sinicus_Dsi02C_23196887_23205094_Dsi02Cg09250.3_-1_CDS_4147723918_25453:0.104264,Ampelocalamus_luodianensis_Alu02Dg12900.6:0.038909)n22:0.00710043)n14:0.000788937)n12:0.00505764)n11:0.00056196)n7:0.0171426,(((Aristida_adscensionis_H_Aadptg000012l000615.1:0.0498884,Stipagrostis_hirtigluma_H_Shi_ptg000038l_000830.1:0.0269079)n25:0.0284657,((Chasmanthium_laxum_Chala.05G176000:0.0220968,Chasmanthium_laxum_Chala.01G124000:0.113875)n27:0.0109707,((Sorghum_bicolor_SORBI_3004G198500:0.0175068,(Zea_mays_Zm00001eb245760:0.0389806,Zea_mays_Zm00001eb183430:0.0200054)n30:0.00592597)n29:0.017569,(((Panicum_hallii_Pahal.1G287400:0.0172381,(Panicum_virgatum_Pavir.1NG325000:0.0246641,Panicum_virgatum_Pavir.1KG357200:0.00961205)n34:0.00868938)n33:0.0197737,((Cenchrus_americanus_H_CamCM007984.2004185.1:0.0302347,Setaria_viridis_SEVIR_1G218700v2:0.0131474)n36:0.0092342,(Urochloa_fusta_Urofu.1G240500:0.0259401,(Digitaria_radicosa_Dra01G0168900:0.0135661,(Digitaria_exilis_H_Dex1A-002561.1:0.00454172,Digitaria_exilis_H_Dex1B-002513.1:0.00670838)n39:0.0224879)n38:0.011776)n37:0.00424012)n35:0.00572122)n32:0.00158289,((Dichantelium_oligosantes_H_DolKV768916.1000016.1:0.0349871,Echinocloa_haploclada_eh_chr7.2262:0.0263292)n41:0.00559606,(ASEM_AUS1_H_AUS1CM014270.1003175.1:0.00375144,(ASEM_RSA5_H_RSA5chrom1003055.1:0.00314009,ASEM_RSA5_H_RSA5chrom1003054.1:0.00448185)n43:0.000497983)n42:0.0032435)n40:0.00533012)n31:0.0138957)n28:0.0204372)n26:0.0150718)n24:0.00534516,(((Eragrostis_curvula_EJB05_21029:0.00120071,Eragrostis_curvula_EJB05_21044:5e-09)n46:0.0519938,(Eleusine_coracana_ELECO.r07.2AG0135860:0.0178287,Eleusine_coracana_ELECO.r07.2BG0191390:0.015704)n47:0.0389428)n45:0.0355243,(Phragmites_australis_Phragmites_australis_PaChr6_29178786_29182788_evm.model.PaChr6.1307_1_CDS_4362467004_26429:0.031223,Phragmites_australis_Phragmites_australis_PaChr5_28822563_28826812_evm.model.PaChr5.1253_1_CDS_4362459671_743:0.0361167)n48:0.00401297)n44:0.00943726)n23:0.0312204)n6:0.00867277)n3:0.0767381)n0;
```
