## Supplementary Dataset S1 for "Gene turnover and contingency facilitated the repeated evolution of C_4_ photosynthesis in grasses": OG0005262_tree.txt

```
(((Oryza_sativa_LOC_Os03g01222:0.0850282,Zizania_latifolia_GWHTBFHI024753:0.0510011)n2:0.0458187,((((Hordeum_spontaneum_WB01_005224_0022605:0,Hordeum_vulgareMorex_HORVU.MOREX.r3.4HG0416170:0)n6:0.0750646,Brachypodium_distachyon_BRADI_1g78480v3:0.0441985)n5:0.0286978,(((Aristida_adscensionis_H_Aadptg000063l000013.1:0.0727609,(Stipagrostis_hirtigluma_H_Shi_ptg000017l_001064.1:0.0116964,(Stipagrostis_hirtigluma_H_Shi_ptg000021l_001197.1:0.00831926,Stipagrostis_hirtigluma_H_Shi_ptg000414l_000012.1:0.0160009)n11:0.00569673)n10:0.0233752)n9:0.0122342,(Eragrostis_curvula_EJB05_08350:0.0559793,((Eleusine_coracana_ELECO.r07.3BG0281930:0.0120066,Eleusine_coracana_ELECO.r07.3AG0246250:0.00211355)n14:0.0742682,(Eleusine_coracana_ELECO.r07.3BG0297940:0.00777962,Eleusine_coracana_ELECO.r07.3AG0230130:0.0121759)n15:0.0658982)n13:0.00732203)n12:0.0156951)n8:0.0201179,(Phragmites_australis_Phragmites_australis_PaChr20_25459855_25465639_evm.model.PaChr20.1115_1_CDS_4362424154_15370:0.0790417,((Chasmanthium_laxum_Chala.05G021800:0.0226626,Chasmanthium_laxum_Chala.04G245800:0.0414532)n18:0.02878,((Sorghum_bicolor_SORBI_3001G542800:0.0168073,Zea_mays_Zm00001eb404490:0.0421361)n20:0.0869541,((Digitaria_radicosa_Dra01G0173500:0.0250123,(Digitaria_exilis_H_Dex1A-001066.1:0.00723606,Digitaria_exilis_H_Dex1B-000997.1:0.00581383)n23:0.0170601)n22:0.0210733,(((ASEM_AUS1_H_AUS1CM014278.1004175.1:0.00954946,ASEM_RSA5_H_RSA5chrom9006078.1:0.00167434)n26:0.0418919,(Dichantelium_oligosantes_H_DolKV776385.1000004.1:0.0339562,(Echinocloa_haploclada_eh_chr1.5609:0.0581313,(Setaria_viridis_SEVIR_9G581500v2:0.0451969,Urochloa_fusta_Urofu.9G605400:0.0412596)n29:0.006136)n28:0.00226251)n27:0.00917949)n25:0.0165697,(((Cenchrus_americanus_H_CamCM007984.2004215.1:0.024946,Setaria_viridis_SEVIR_1G224400v2:0.0239972)n32:0.0129501,(((Urochloa_fusta_Urofu.1G247200:6e-09,Panicum_hallii_Pahal.9G641300:0.732605)n35:0.0342718,(Echinocloa_haploclada_eh_chr7.2324:0.0496708,(ASEM_RSA5_H_RSA5chrom1001327.1:0.00535068,(ASEM_AUS1_H_AUS1CM014275.1002760.1:0.0317265,ASEM_AUS1_H_AUS1CM014270.1001266.1:0.00161197)n38:0.0102178)n37:0.02424)n36:0.0071154)n34:0.00384277,(Panicum_hallii_Pahal.1G293400:0.0157206,Panicum_virgatum_Pavir.1NG331300:0.0218002)n39:0.0134778)n33:0.00149753)n31:0.00708962,Dichantelium_oligosantes_H_DolKV776468.1000009.1:0.0350902)n30:0.00330808)n24:0.000367564)n21:0.0152755)n19:0.0320863)n17:0.0301749)n16:0.00974007)n7:0.0175539)n4:0.0109365,((Ampelocalamus_luodianensis_Alu03Dg00180.2:0.0487041,Olyra_latifolia_Ola021330:0.0698313)n41:0.0233035,(Dendrocalamus_sinicus_Dendrocalamus_sinicus_Dsi03A_55667282_55669089_Dsi03Ag24430.2_-1_CDS_4147734049_42935:0.041969,Dendrocalamus_sinicus_Dendrocalamus_sinicus_DsiCtg00186_50704_53812_DsiCtg00186g00040.2_-1_CDS_4147848805_54574:0.0475692)n42:0.00528546)n40:0.00438575)n3:0.024913)n1:0.0246895,(Streptochaeta_angustifolia_strangu_029074:0.0457043,((Pharus_latifolius_Phala.01G398600.4:5e-09,((Pharus_latifolius_Phala.01G398600:0,Pharus_latifolius_Phala.01G398600.2:0)n47:5e-09,Pharus_latifolius_Phala.01G398600.3:5e-09)n46:5e-09)n45:0.0642806,(Pharus_latifolius_Phala.11G015500:0,Pharus_latifolius_Phala.11G015500.2:0)n48:0.071054)n44:0.00789489)n43:0.0183194)n0;
```
