## Supplementary Dataset S1 for "Gene turnover and contingency facilitated the repeated evolution of C_4_ photosynthesis in grasses": OG0005263_tree.txt

```
((Juncus_effusus_H_Juncus_Jeff_scaffold_11_000754.1:0.426737,(Tillandsia_fasciculata_H_Tillandsia_CM054954.1_000163.1:0.0499456,Ananas_comosus_H_Ananas_contig22_000223.1:0.0508217)n2:0.224478)n1:0.0862224,(Streptochaeta_angustifolia_strangu_033967:0.113967,((Pharus_latifolius_Phala.02G192900:0,Pharus_latifolius_Phala.02G192900.3:0,Pharus_latifolius_Phala.02G192900.2:0)n5:0.0914714,((Olyra_latifolia_Ola004834:0.0765328,(((Brachypodium_distachyon_BRADI_3g47950v3:0.069875,((Hordeum_vulgareMorex_HORVU.MOREX.r3.6HG0592090:0,Hordeum_vulgareMorex_HORVU.MOREX.r3.6HG0592090.2:0)n12:0.000601691,Hordeum_spontaneum_WB01_002410_3170140:5e-09)n11:0.107839)n10:0.0451186,((((Eleusine_coracana_ELECO.r07.2AG0136500:0.0174693,Eleusine_coracana_ELECO.r07.2BG0192120:0.0187675)n16:0.0467011,(Eragrostis_curvula_EJB05_50946:0.0122842,Eragrostis_curvula_EJB05_20943:0.0135089)n17:0.0387724)n15:0.0370029,(((Phragmites_australis_Phragmites_australis_PaChr25_5760022_5760345_evm.model.PaChr25.176_1_CDS_4362438039_35586:0.0987101,Phragmites_australis_Phragmites_australis_PaChr6_29784120_29787187_evm.model.PaChr6.1349_1_CDS_4362467096_22651:0.0297121)n20:0.036983,(Chasmanthium_laxum_Chala.05G182500:0.0474891,((Sorghum_bicolor_SORBI_3004G205500:0.0547804,Zea_mays_Zm00001eb246400:0.0641166)n23:0.0453475,(((ASEM_RSA5_H_RSA5chrom1001337.1:0.0136024,ASEM_AUS1_H_AUS1CM014270.1001277.1:0.0141127)n26:0.0222969,((Panicum_hallii_Pahal.1G295200:0.0239395,(Panicum_virgatum_Pavir.1KG369700:0.0205032,Panicum_virgatum_Pavir.1NG333800:0.0263081)n29:0.0129991)n28:0.0133103,Dichantelium_oligosantes_H_DolKV770546.1000005.1:0.0364983)n27:0.00231148)n25:0.00336107,((Cenchrus_americanus_H_CamCM007984.2004520.1:0.0518423,Setaria_viridis_SEVIR_1G226000v2:0.0198506)n31:0.0228093,((Digitaria_radicosa_Dra01G0174800:0.0304372,(Digitaria_exilis_H_Dex1B-001006.1:0.01486,Digitaria_exilis_H_Dex1A-001074.1:0.0133861)n34:0.031619)n33:0.0208703,(Echinocloa_haploclada_eh_chr7.2344:0.0519646,Urochloa_fusta_Urofu.1G249500:0.0492277)n35:0.00704136)n32:0.00599808)n30:0.00641866)n24:0.0170251)n22:0.0218447)n21:0.0238349)n19:0.00846473,((Stipagrostis_hirtigluma_H_Shi_ptg000038l_001462.1:0.0555812,(Cenchrus_americanus_H_CamCM007984.2004519.1:0.0365247,Aristida_adscensionis_H_Aadptg000012l000307.1:0.0259283)n38:0.0323123)n37:0.0342855,Phragmites_australis_Phragmites_australis_PaChr5_29429736_29432860_evm.model.PaChr5.1299_1_CDS_4362459771_325:0.0636218)n36:0.00706909)n18:0.010154)n14:0.00112822,Chasmanthium_laxum_Chala.06G005800:0.0701861)n13:0.00779846)n9:0.0405752,((Zizania_latifolia_GWHTBFHI026912:0.0441098,Zizania_latifolia_GWHTBFHI021475:0.0551772)n40:0.0407224,(Leersia_perrieri_LPERR02G18790:0.0833216,Oryza_sativa_LOC_Os02g38970:0.057158)n41:0.0383783)n39:0.0546986)n8:0.0110552)n7:0.0212855,(((Ampelocalamus_luodianensis_Alu02Dg12330.1:0.0179418,(Ampelocalamus_luodianensis_Alu05Dg12420.2:0.391635,Ampelocalamus_luodianensis_Alu11Cg04110.1:0.0555594)n45:0.0246951)n44:0.0137233,Dendrocalamus_sinicus_Dendrocalamus_sinicus_Dsi02A_30481143_30484055_Dsi02Ag11890.2_1_CDS_4147711405_31601:0.0340483)n43:0.00363935,(Ampelocalamus_luodianensis_Alu09CXg12540.3:0.0258784,(Dendrocalamus_sinicus_Dendrocalamus_sinicus_Dsi02B_33978470_33986790_Dsi02Bg11600.2_1_CDS_4147718128_6866:0.00413162,Dendrocalamus_sinicus_Dendrocalamus_sinicus_DsiCtg00654_6279_14896_DsiCtg00654g00010.1_1_CDS_4147854787_10693:0.00737291)n47:0.0355114)n46:0.00394571)n42:0.00404357)n6:0.000449286)n4:0.038973)n3:0.0862224)n0;
```
