## Supplementary Dataset S1 for "Gene turnover and contingency facilitated the repeated evolution of C_4_ photosynthesis in grasses": OG0005264_tree.txt

```
((Oryza_sativa_LOC_Os02g40260:0.204883,(Zizania_latifolia_GWHTBFHI038773:0.0647434,(Zizania_latifolia_GWHTBFHI026774:0.0108794,Zizania_latifolia_GWHTBFHI026791:0.0123787)n3:0.046634)n2:0.172303)n1:0.0479895,((((Dendrocalamus_sinicus_Dendrocalamus_sinicus_Dsi02A_32168780_32170072_Dsi02Ag12720.1_1_CDS_4147711654_1215:0.273067,Hordeum_vulgareMorex_HORVU.MOREX.r3.6HG0595020:0.239988)n7:0.0609853,(Pharus_latifolius_Phala.06G155000:0.25367,Streptochaeta_angustifolia_strangu_006149:0.240471)n8:0.0655181)n6:0.0405336,(Dendrocalamus_sinicus_Dendrocalamus_sinicus_Dsi02A_32894968_32895453_Dsi02Ag12820.1_1_CDS_4147711684_18098:0.228394,Pharus_latifolius_Phala.02G203600:0.188782)n9:0.0403611)n5:0.0155576,(((Ampelocalamus_luodianensis_Alu09CXg11590.1:0.145268,(Dendrocalamus_sinicus_Dendrocalamus_sinicus_Dsi02A_32762231_32763523_Dsi02Ag12780.1_1_CDS_4147711672_11346:0.00678738,Dendrocalamus_sinicus_Dendrocalamus_sinicus_Dsi02A_32891813_32892874_Dsi02Ag12810.1_1_CDS_4147711681_16410:0.0741206)n13:0.118645)n12:0.0449037,(Olyra_latifolia_Ola031161:0.163923,((Phragmites_australis_Phragmites_australis_PaChr5_30978604_30979905_evm.model.PaChr5.1398_1_CDS_4362459991_7897:0.125153,((Zea_mays_Zm00001eb184780:0.250556,Sorghum_bicolor_SORBI_3004G215000:0.086269)n18:0.0463944,(Setaria_viridis_SEVIR_1G239200v2:0.136217,Digitaria_exilis_H_Dex1A-001122.1:0.134988)n19:0.0342751)n17:0.0256354)n16:0.0285955,(Chasmanthium_laxum_Chala.05G193400:0.12261,(Dichantelium_oligosantes_H_DolKV779903.1000001.1:0.108541,Panicum_virgatum_Pavir.J303200:0.102686)n21:0.0891173)n20:0.0293028)n15:0.0429695)n14:0.0505285)n11:0.019511,(((((Panicum_virgatum_Pavir.1KG300800:0.0952162,(Panicum_hallii_Pahal.1G307300:0.0046999,Panicum_hallii_Pahal.1G307500:0.00532769)n27:0.156112)n26:0.0523025,(Setaria_viridis_SEVIR_1G239501v2:0.157451,(ASEM_RSA5_H_RSA5chrom1001387.1:0.112875,ASEM_RSA5_H_RSA5chrom1001395.1:0.0844643)n29:0.0821564)n28:0.0988465)n25:0.0528073,(Eleusine_coracana_ELECO.r07.2BG0193090:0.299168,ASEM_AUS1_H_AUS1CM014270.1001362.1:0.205524)n30:0.0680512)n24:0.0457442,((((Urochloa_fusta_Urofu.1G261400:0.0552503,Urochloa_fusta_Urofu.1G261900:0.0281616)n34:0.193149,(ASEM_RSA5_H_RSA5chrom1001385.1:0.131087,Phragmites_australis_Phragmites_australis_PaChr6_30870021_30871274_evm.model.PaChr6.1420_1_CDS_4362467256_4975:0.0965955)n35:0.0789764)n33:0.0270773,((Digitaria_exilis_H_Dex1B-001055.1:0.206783,(Panicum_virgatum_Pavir.J568100:0.687446,Panicum_virgatum_Pavir.1KG383400:0.119843)n38:0.0637212)n37:0.0518975,Zea_mays_Zm00001eb247140:0.290139)n36:0.0150442)n32:0.0123455,((((Digitaria_radicosa_Dra01G0184400:5e-09,Digitaria_radicosa_Dra01G0184700:0.000916783)n42:0.13516,(ASEM_AUS1_H_AUS1CM014270.1001364.1:0.119035,ASEM_AUS1_H_AUS1CM014270.1003055.1:0.118289)n43:0.0354231)n41:0.0432475,(Brachypodium_distachyon_BRADI_3g48800v3:0.0952287,Brachypodium_distachyon_BRADI_3g48780v3:0.1581)n44:0.12194)n40:0.0816699,(Leersia_perrieri_LPERR02G19670:0.216624,Eleusine_coracana_ELECO.r07.2AG0137470:0.186441)n45:0.0735182)n39:0.0291518)n31:0.00323909)n23:0.0295308,((Hordeum_vulgareMorex_HORVU.MOREX.r3.6HG0594600:0.195099,(Brachypodium_distachyon_BRADI_3g48770v3:0.179694,Hordeum_spontaneum_WB01_002522_0465511:0.134686)n48:0.0327276)n47:0.0321515,Dendrocalamus_sinicus_Dendrocalamus_sinicus_Dsi02A_34529344_34530612_Dsi02Ag13050.1_-1_CDS_4147711753_90:0.160716)n46:0.0988818)n22:0.0109869)n10:0.0167315)n4:0.00185905)n0;
```
