## Supplementary Dataset S1 for "Gene turnover and contingency facilitated the repeated evolution of C_4_ photosynthesis in grasses": OG0005265_tree.txt

```
(((Pharus_latifolius_Phala.02G208900:0,Pharus_latifolius_Phala.02G208900.2:0)n2:0.0552523,(Streptochaeta_angustifolia_strangu_006220:0.0366287,(Streptochaeta_angustifolia_strangu_019154:0.0178968,Streptochaeta_angustifolia_strangu_019156:0.00333493)n4:0.0112983)n3:0.0585848)n1:0.0177571,(((((Olyra_latifolia_Ola011365:0.0282004,(Dendrocalamus_sinicus_Dendrocalamus_sinicus_Dsi02C_24852765_24855285_Dsi02Cg10500.1_1_CDS_4147724293_9137:0.0113749,(Ampelocalamus_luodianensis_Alu09CXg10880.3:0.0147559,Ampelocalamus_luodianensis_Alu02Dg11120.3:0.0290956)n11:0.00323284)n10:0.00172016)n9:0.00414176,(Dendrocalamus_sinicus_Dendrocalamus_sinicus_Dsi02B_35524686_35528685_Dsi02Bg12370.2_1_CDS_4147718359_23184:0.0181516,(Zizania_latifolia_GWHTBFHI021593:0.0201342,(Oryza_sativa_LOC_Os02g40890:0.0882319,Leersia_perrieri_LPERR02G20070:0.050161)n14:0.0157894)n13:0.0283815)n12:0.000747483)n8:0.00759103,Dendrocalamus_sinicus_Dendrocalamus_sinicus_Dsi02A_35422912_35427101_Dsi02Ag13360.1_1_CDS_4147711846_52433:0.0131355)n7:0.00980274,(((((Eragrostis_curvula_EJB05_20731:0.0261764,(Eleusine_coracana_ELECO.r07.2AG0137910:0.00942384,Eleusine_coracana_ELECO.r07.2BG0193540:0.0119781)n20:0.0288992)n19:0.0324649,(((Zea_mays_Zm00001eb185090:0.0374071,Sorghum_bicolor_SORBI_3004G219300:0.0162243)n23:0.00595008,(Zea_mays_Zm00001eb271080:0.0381561,Sorghum_bicolor_SORBI_3010G044200:0.0259272)n24:0.00479234)n22:0.0323219,(Dichantelium_oligosantes_H_DolKV776004.1000005.1:0.0245266,(((Digitaria_radicosa_Dra01G0188900:0.0212958,(Digitaria_exilis_H_Dex1A-001142.1:5e-09,Digitaria_exilis_H_Dex1B-001072.1:0.00175493)n29:0.0282346)n28:0.00898092,((Urochloa_fusta_Urofu.1G267600:0.0298031,Setaria_viridis_SEVIR_1G243900v2:0.0102511)n31:0.00174348,Cenchrus_americanus_H_CamCM007984.2004301.1:0.0247548)n30:0.00248285)n27:0.00178135,((Panicum_hallii_Pahal.1G312200:0.0116437,(Panicum_virgatum_Pavir.1NG354600:0.0111104,Panicum_virgatum_Pavir.1KG401500:0.00832035)n34:0.00552782)n33:0.00877231,(Echinocloa_haploclada_eh_chr7.2493:0.0339265,((ASEM_AUS1_H_AUS1CM014276.1002007.1:0.0034636,ASEM_RSA5_H_RSA5chrom7002154.1:0.00171064)n37:0.00875732,(ASEM_AUS1_H_AUS1CM014270.1003037.1:0.00521584,(ASEM_RSA5_H_RSA5chrom1001429.1:0.00523183,ASEM_RSA5_H_RSA5chrom7001806.1:0.00630464)n39:0.000700515)n38:5e-09)n36:0.0114452)n35:0.0036668)n32:0.00476171)n26:0.00256133)n25:0.00432881)n21:0.0246803)n18:0.00193991,(Phragmites_australis_Phragmites_australis_PaChr6_31304933_31308479_evm.model.PaChr6.1450_1_CDS_4362467322_32730:0.03424,Phragmites_australis_Phragmites_australis_PaChr5_31412613_31415379_evm.model.PaChr5.1427_1_CDS_4362460057_35655:0.0159289)n40:0.00176988)n17:0.00488884,(Brachypodium_distachyon_BRADI_1g51149v3:0.445111,((Chasmanthium_laxum_Chala.11G016300:0.00211937,Chasmanthium_laxum_Chala.12G159500:0.0257067)n43:0.00673938,(Chasmanthium_laxum_Chala.05G197100:0.0381942,Chasmanthium_laxum_Chala.11G016400:0.113501)n44:0.0113501)n42:0.00126112)n41:0.0266721)n16:0.0103839,(Brachypodium_distachyon_BRADI_3g49120v3:0.0428709,(Hordeum_spontaneum_WB01_008603_0041021:0.00180923,Hordeum_vulgareMorex_HORVU.MOREX.r3.6HG0596300:0.00176266)n46:0.0765198)n45:0.0227943)n15:0.0025327)n6:0.0146134,(Aristida_adscensionis_H_Aadptg000012l000377.1:0.0238239,(Stipagrostis_hirtigluma_H_Shi_ptg000070l_000031.1:0.0760594,Stipagrostis_hirtigluma_H_Shi_ptg000038l_001537.1:0.00780965)n48:0.0226644)n47:0.0207905)n5:0.0177571)n0;
```
