## Supplementary Dataset S1 for "Gene turnover and contingency facilitated the repeated evolution of C_4_ photosynthesis in grasses": OG0005266_tree.txt

```
(((Pharus_latifolius_Phala.02G208500:5e-09,Pharus_latifolius_Phala.02G208500.2:5e-09)n2:0.137566,(Streptochaeta_angustifolia_strangu_006225:0.0427432,(Streptochaeta_angustifolia_strangu_009622:0.104181,(Streptochaeta_angustifolia_strangu_009623:0.0297878,Streptochaeta_angustifolia_strangu_029219:0.167669)n5:0.0246092)n4:0.0262665)n3:0.135022)n1:0.0480909,(((Zizania_latifolia_GWHTBFHI021589:0.0895081,(Leersia_perrieri_LPERR02G20030:0.114726,Oryza_sativa_LOC_Os02g40840:0.0654627)n9:0.0235694)n8:0.0544042,((Olyra_latifolia_Ola011369:0.0847177,((Ampelocalamus_luodianensis_Alu02Dg11160.2:0.0636371,(Ampelocalamus_luodianensis_Alu09CXg10930.4:0.0211114,Ampelocalamus_luodianensis_Alu02Cg08260.2:0.152628)n14:0.026615)n13:0.00381555,(Dendrocalamus_sinicus_Dendrocalamus_sinicus_Dsi02B_35476797_35480599_Dsi02Bg12340.1_-1_CDS_4147718350_18120:0.0348439,(Dendrocalamus_sinicus_Dendrocalamus_sinicus_Dsi07A_22561193_22561854_Dsi07Ag09540.1_1_CDS_4147791652_4857:0.197835,Dendrocalamus_sinicus_Dendrocalamus_sinicus_Dsi02A_35388164_35392203_Dsi02Ag13320.1_-1_CDS_4147711834_45677:0.0135728)n16:0.0208385)n15:0.00231539)n12:0.00305937)n11:0.0100046,(Brachypodium_distachyon_BRADI_3g49085v3:0.111159,(Hordeum_spontaneum_WB01_000776_0170064:0.00175468,Hordeum_vulgareMorex_HORVU.MOREX.r3.6HG0596080:6e-09)n18:0.0924526)n17:0.0442852)n10:0.0171648)n7:0.0250296,((Phragmites_australis_Phragmites_australis_PaChr6_31281589_31284797_evm.model.PaChr6.1446_1_CDS_4362467312_28529:0.0746209,Phragmites_australis_Phragmites_australis_PaChr5_31381315_31384268_evm.model.PaChr5.1423_1_CDS_4362460049_32285:0.0757944)n20:0.0197958,((((Aristida_adscensionis_H_Aadptg000012l000526.1:0.0747039,(Stipagrostis_hirtigluma_H_Shi_ptg000038l_000732.1:0.043583,(Stipagrostis_hirtigluma_H_Shi_ptg000043l_001204.1:0.0067727,Stipagrostis_hirtigluma_H_Shi_ptg000057l_000199.1:0.00793373)n26:0.0858282)n25:0.040369)n24:0.0315419,(Eragrostis_curvula_EJB05_20737:0.0779423,(Eleusine_coracana_ELECO.r07.2AG0137850:0.0387839,Eleusine_coracana_ELECO.r07.2BG0193490:0.0501903)n28:0.130771)n27:0.052077)n23:0.0128949,(((Zea_mays_Zm00001eb185040:0.0479469,(Sorghum_bicolor_SORBI_3004G218700:0.0427935,Sorghum_bicolor_SORBI_3004G218900:0.0450223)n32:0.0148823)n31:0.038248,(Dichantelium_oligosantes_H_DolKV777633.1000002.1:0.0503439,(((Urochloa_fusta_Urofu.1G266900:0.0793075,(Cenchrus_americanus_H_CamCM007984.2000654.1:0.051619,Setaria_viridis_SEVIR_1G243401v2:0.0260925)n37:0.0232669)n36:0.0190374,(Echinocloa_haploclada_eh_chr7.2490:0.0513511,(Digitaria_radicosa_Dra01G0188100:0.0507632,(Digitaria_exilis_H_Dex1A-002459.1:0.0154167,Digitaria_exilis_H_Dex1B-002413.1:0.0192926)n40:0.0605816)n39:0.0317164)n38:0.00792204)n35:0.0103554,((Panicum_hallii_Pahal.1G311700:0.02713,(Panicum_virgatum_Pavir.1KG401000:0.0323619,Panicum_virgatum_Pavir.1NG353900:0.0258876)n43:0.0184374)n42:0.0177203,(ASEM_RSA5_H_RSA5chrom1001426.1:0.00901087,(ASEM_AUS1_H_AUS1CM014277.1003467.1:0.124687,(ASEM_AUS1_H_AUS1CM014270.1001383.1:0.015174,ASEM_AUS1_H_AUS1CM014277.1003468.1:0.111944)n46:0.0111944)n45:0.00124382)n44:0.00878497)n41:0.00946402)n34:0.00525015)n33:0.0235486)n30:0.0271318,(Panicum_virgatum_Pavir.J190100:0.875749,Zea_mays_Zm00001eb185050:0.65272)n47:0.0764121)n29:0.00849023)n22:0.0134369,(Chasmanthium_laxum_Chala.12G159800:0.0173357,Chasmanthium_laxum_Chala.05G196700:0.0145494)n48:0.0550751)n21:0.011532)n19:0.0687234)n6:0.0480909)n0;
```
