## Supplementary Dataset S1 for "Gene turnover and contingency facilitated the repeated evolution of C_4_ photosynthesis in grasses": OG0005267_tree.txt

```
((Carex_scoparia_H_Carex_Csco_scaffold_19_000262.1:0.506514,((((Streptochaeta_angustifolia_strangu_025467:0.0993284,(Pharus_latifolius_Phala.07G170000:0.00560056,Pharus_latifolius_Phala.07G170000.2:0.04864)n6:0.142326)n5:0.0333461,(Streptochaeta_angustifolia_strangu_024818:0.107381,(Pharus_latifolius_Phala.03G264600:0,Pharus_latifolius_Phala.03G264600.2:0)n8:0.0614872)n7:0.00683192)n4:0.0519552,((((Zizania_latifolia_GWHTBFHI005903:0.0302358,Zizania_latifolia_GWHTBFHI012853:0.0192077)n12:0.0162594,(Leersia_perrieri_LPERR01G29920:0.0417532,Oryza_sativa_LOC_Os01g59660:0.0304389)n13:0.0150459)n11:0.0404203,((Hordeum_vulgareMorex_HORVU.MOREX.r3.3HG0296070:0.0723086,Brachypodium_distachyon_BRADI_2g53010v3:0.064137)n15:0.0309053,(Dendrocalamus_sinicus_Dendrocalamus_sinicus_Dsi01B_53929690_53932504_Dsi01Bg21360.1_-1_CDS_4147699741_3991:0.050604,((Ampelocalamus_luodianensis_Alu01Cg16820.1:0.0148727,Dendrocalamus_sinicus_Dendrocalamus_sinicus_Dsi01C_15613599_15616925_Dsi01Cg11230.1_-1_CDS_4147704604_12448:0.0229644)n18:0.00479858,(Dendrocalamus_sinicus_Dendrocalamus_sinicus_Dsi01A_51013301_51016433_Dsi01Ag20940.1_1_CDS_4147691023_42793:0.0261532,(Ampelocalamus_luodianensis_Alu01Dg23180.1:0.0333999,Olyra_latifolia_Ola020522:0.053002)n20:0.00249895)n19:0.000277661)n17:0.00814707)n16:0.00738112)n14:0.00703292)n10:0.0131505,((Aristida_adscensionis_H_Aadptg000053l000239.1:0.0612803,Stipagrostis_hirtigluma_H_Shi_ptg000050l_002556.1:0.035794)n22:0.018239,((Eragrostis_curvula_EJB05_18510:0.0711905,(Eleusine_coracana_ELECO.r07.1AG0037260:0.0137227,Eleusine_coracana_ELECO.r07.1BG0087390:0.0153461)n25:0.0453513)n24:0.0306036,((Phragmites_australis_Phragmites_australis_PaChr1_45531023_45533840_evm.model.PaChr1.2231_1_CDS_4362365881_16857:0.0422304,Phragmites_australis_Phragmites_australis_PaChr2_40909437_40912259_evm.model.PaChr2.2148_1_CDS_4362419277_3136:0.0375975)n27:0.00515644,(Chasmanthium_laxum_Chala.01G256600:0.0283962,((Sorghum_bicolor_SORBI_3003G331100:0.0246884,(Zea_mays_Zm00001eb369190:0.0964242,(Zea_mays_Zm00001eb061590:0.0792355,Zea_mays_Zm00001eb150140:0.0160969)n32:0.0125578)n31:0.00647705)n30:0.0381524,(((Digitaria_exilis_H_Dex5A-001720.1:0.00553857,Digitaria_exilis_H_Dex5B-001738.1:0.00656507)n35:0.028031,(Digitaria_radicosa_Dra05G0145200.2:5e-09,Digitaria_radicosa_Dra05G0145200:5e-09)n36:0.0210478)n34:0.025466,(((ASEM_AUS1_H_AUS1CM014270.1001465.1:0.00250932,ASEM_RSA5_H_RSA5chrom1001525.1:0.00354171)n39:0.0216485,(ASEM_AUS1_H_AUS1CM014274.1004865.1:0.00952431,ASEM_RSA5_H_RSA5chrom5003190.1:0.00792665)n40:0.0232694)n38:0.0123187,(Dichantelium_oligosantes_H_DolKV770913.1000011.1:0.0257535,(Echinocloa_haploclada_eh_chr2.3780:0.0363545,((Urochloa_fusta_Urofu.5G121500:0.0260243,(Cenchrus_americanus_H_CamCM007987.2003852.1:0.0223652,Setaria_viridis_SEVIR_5G360500v2:0.0116158)n45:0.016417)n44:0.0136292,(Panicum_hallii_Pahal.5G117500:0.00460626,(Panicum_virgatum_Pavir.5NG548200:0.018339,(Panicum_virgatum_Pavir.5KG598200:0.000665276,Panicum_virgatum_Pavir.5KG592000:0.000662952)n48:0.0107512)n47:0.00405497)n46:0.0173568)n43:0.00239962)n42:0.00547273)n41:0.00286041)n37:0.00372592)n33:0.0276288)n29:0.0129105)n28:0.00530426)n26:0.0051626)n23:0.0131588)n21:0.020428)n9:0.022609)n3:0.134825,Zea_mays_Zm00001eb273750:0.532803)n2:0.0592003)n1:0.0538619,Juncus_effusus_H_Juncus_Jeff_scaffold_20_000542.1:0.532137)n0;
```
