## Supplementary Dataset S1 for "Gene turnover and contingency facilitated the repeated evolution of C_4_ photosynthesis in grasses": OG0005268_tree.txt

```
((Streptochaeta_angustifolia_strangu_032384:0.114533,((Pharus_latifolius_Phala.02G259100:0,Pharus_latifolius_Phala.02G259100.3:0,Pharus_latifolius_Phala.02G259100.4:0,Pharus_latifolius_Phala.02G259100.2:0)n3:0.00896629,(Pharus_latifolius_Phala.05G306300:5e-09,Pharus_latifolius_Phala.05G306300.2:0.00728901)n4:0.0147518)n2:0.0664055)n1:0.0243708,(((Zizania_latifolia_GWHTBFHI007579:0.0505838,Zizania_latifolia_GWHTBFHI034093:0.0290072)n7:0.0268121,(Leersia_perrieri_LPERR06G18870:0.0697727,Oryza_sativa_LOC_Os06g43850:0.0363658)n8:0.0123431)n6:0.024324,(((Brachypodium_distachyon_BRADI_3g53000v3:0.04346,(Hordeum_spontaneum_WB01_001400_0781096:0.00156943,Hordeum_vulgareMorex_HORVU.MOREX.r3.6HG0608130:5e-09)n12:0.0773056)n11:0.0549774,((Aristida_adscensionis_H_Aadptg000001l001052.1:0.0579583,Stipagrostis_hirtigluma_H_Shi_ptg000038l_000453.1:0.0353997)n14:0.0104316,(((Phragmites_australis_Phragmites_australis_PaChr6_36784865_36787177_evm.model.PaChr6.1831_1_CDS_4362468168_6242:0.0241254,(Eragrostis_curvula_EJB05_19705:0.0545711,(Eleusine_coracana_ELECO.r07.2AG0142840:0.00722564,Eleusine_coracana_ELECO.r07.2BG0198290:0.0135439)n19:0.0427615)n18:0.0112361)n17:0.00766057,((Phragmites_australis_Phragmites_australis_PaChr15_2403867_2406880_evm.model.PaChr15.150_1_CDS_4362396121_34183:0.048038,Phragmites_australis_Phragmites_australis_PaChr18_23748506_23751913_evm.model.PaChr18.875_1_CDS_4362409357_36340:0.0677512)n21:0.0193064,((Eragrostis_curvula_EJB05_14662:0.0148936,Eragrostis_curvula_EJB05_14658:0.0132544)n23:0.0418812,(Eleusine_coracana_ELECO.r07.7AG0555440:0.00372145,Eleusine_coracana_ELECO.r07.7BG0586440:0.0125354)n24:0.0339471)n22:0.0292326)n20:0.0148993)n16:0.00281872,((Chasmanthium_laxum_Chala.12G174900:0.025576,Chasmanthium_laxum_Chala.05G247300:0.00879293)n26:0.0279419,((Sorghum_bicolor_SORBI_3004G264700:0.0295144,Zea_mays_Zm00001eb188600:0.0484036)n28:0.0340309,(Echinocloa_haploclada_eh_chr7.3047:0.0263862,((ASEM_AUS1_H_AUS1CM014270.1002729.1:0.00674121,ASEM_RSA5_H_RSA5chrom1002648.1:0.00163168)n31:0.0260219,((Cenchrus_americanus_H_CamCM007984.2000425.1:0.0423734,Setaria_viridis_SEVIR_1G297400v2:0.00144907)n33:0.0174278,((Urochloa_fusta_Urofu.1G390000:0.0205087,(Digitaria_radicosa_Dra01G0233400:0.0175319,(Digitaria_exilis_H_Dex1A-002227.1:0.00634443,Digitaria_exilis_H_Dex1B-002182.1:0.00799725)n37:0.0239843)n36:0.0114655)n35:0.00247679,((Panicum_hallii_Pahal.1G367200:0.0180192,(Panicum_virgatum_Pavir.1KG471800:0.0178254,(Panicum_virgatum_Pavir.1NG453800:0.0189902,Panicum_virgatum_Pavir.1NG454000:0.030544)n41:0.00206945)n40:0.00316465)n39:0.00809708,(Ampelocalamus_luodianensis_Alu02Dg06910.2:0.588914,Dichantelium_oligosantes_H_DolKV782909.1000002.1:0.0102109)n42:0.0177284)n38:5e-09)n34:0.00233536)n32:0.00499243)n30:0.00418685)n29:0.00481445)n27:0.00325736)n25:0.013132)n15:0.00560151)n13:0.0249535)n10:0.00526872,(Olyra_latifolia_Ola029575:0.0741731,(((Dendrocalamus_sinicus_Dendrocalamus_sinicus_Dsi05B_4007744_4011634_Dsi05Bg02590.2_-1_CDS_4147766998_55993:0.0597632,Dendrocalamus_sinicus_Dendrocalamus_sinicus_Dsi02B_42011428_42014357_Dsi02Bg15750.1_-1_CDS_4147719373_25438:0.0118098)n46:0.00407046,Dendrocalamus_sinicus_Dendrocalamus_sinicus_Dsi02C_19263907_19266684_Dsi02Cg06460.1_-1_CDS_4147723081_9133:0.00828844)n45:0.017386,Dendrocalamus_sinicus_Dendrocalamus_sinicus_Dsi02A_42204497_42209686_Dsi02Ag17190.1_-1_CDS_4147712995_16977:0.215016)n44:0.0238907)n43:0.00907759)n9:0.00632496)n5:0.0243708)n0;
```
