## Supplementary Dataset S1 for "Gene turnover and contingency facilitated the repeated evolution of C_4_ photosynthesis in grasses": OG0005269_tree.txt

```
((Ananas_comosus_H_Ananas_contig21_000368.1:0.0243526,Tillandsia_fasciculata_H_Tillandsia_CM054943.1_000090.1:0.0279931)n1:0.150957,(Streptochaeta_angustifolia_strangu_027358:0.0586749,((Pharus_latifolius_Phala.02G262700:0.00107928,(Pharus_latifolius_Phala.02G262700.4:0,Pharus_latifolius_Phala.02G262700.3:0,Pharus_latifolius_Phala.02G262700.2:0)n5:0.00935505)n4:0.0629706,((((Zizania_latifolia_GWHTBFHI022014:0.0305233,Zizania_latifolia_GWHTBFHI026315:0.0235673)n9:0.016252,(Leersia_perrieri_LPERR02G24490:0.0410368,Oryza_sativa_LOC_Os02g48380:0.034758)n10:0.0194633)n8:0.0447518,((Brachypodium_distachyon_BRADI_3g53280v3:0.054224,(Hordeum_spontaneum_WB01_002679_0194975:0.00180807,Hordeum_vulgareMorex_HORVU.MOREX.r3.6HG0609380:0.000345325)n13:0.0685929)n12:0.0409945,((Ampelocalamus_luodianensis_Alu02Dg06630.1:0.0274902,(Olyra_latifolia_Ola010418:0.0437174,Dendrocalamus_sinicus_Dendrocalamus_sinicus_Dsi02C_30112928_30119214_Dsi02Cg13670.1_-1_CDS_4147725244_32772:0.0286295)n16:0.0050901)n15:0.0025526,(Ampelocalamus_luodianensis_Alu09CXg05870.1:0.0240301,((Dendrocalamus_sinicus_Dendrocalamus_sinicus_Dsi02B_42374924_42380677_Dsi02Bg15990.1_1_CDS_4147719445_9121:0.00384209,Dendrocalamus_sinicus_Dendrocalamus_sinicus_Dsi04C_31712226_31713715_Dsi04Cg14030.1_1_CDS_4147761784_20514:0.0199199)n19:0.0327349,Dendrocalamus_sinicus_Dendrocalamus_sinicus_Dsi02A_42641147_42659288_Dsi02Ag17430.1_1_CDS_4147713067_657:0.0359319)n18:0.00399244)n17:0.012964)n14:0.0100388)n11:0.00861994)n7:0.011101,((Chasmanthium_laxum_Chala.05G250900:0.0354625,((Sorghum_bicolor_SORBI_3004G261600:0.0207488,(Zea_mays_Zm00001eb252650:0.00298002,(Zea_mays_Zm00001eb425900:0.00461058,(Zea_mays_Zm00001eb055070:0.00762798,Zea_mays_Zm00001eb339980:0.00333548)n26:6e-09)n25:0.0417224)n24:0.0278441)n23:0.0393053,((Echinocloa_haploclada_eh_chr7.3094:0.0339962,(Dichantelium_oligosantes_H_DolKV772224.1000003.1:0.0264427,(ASEM_RSA5_H_RSA5chrom1001757.1:5e-09,(ASEM_AUS1_H_AUS1CM014270.1001685.1:0.003581,ASEM_AUS1_H_AUS1CM014270.1001686.1:0.0066568)n31:0.000739644)n30:0.00271861)n29:0.00321887)n28:0.00526803,(((Cenchrus_americanus_H_CamCM007984.2004574.1:0.0261705,Setaria_viridis_SEVIR_1G300800v2:0.00991983)n34:0.0233486,(Digitaria_radicosa_Dra01G0237000:0.017514,(Digitaria_exilis_H_Dex1A-001404.1:0.00482989,Digitaria_exilis_H_Dex1B-001338.1:0.00392192)n36:0.0159806)n35:0.0171715)n33:0.00355264,(Urochloa_fusta_Urofu.1G386200:0.0349662,(Panicum_hallii_Pahal.1G370800:0.00853967,(Panicum_virgatum_Pavir.1NG458300:0.0128834,Panicum_virgatum_Pavir.1KG477100:0.0185372)n39:0.00532865)n38:0.0168843)n37:0.00256612)n32:0.0037466)n27:0.0121463)n22:0.016116)n21:0.00732332,(Phragmites_australis_Phragmites_australis_PaChr13_14940898_14941331_evm.model.PaChr13.829_1_CDS_4362388621_23237:0.276633,((((Eleusine_coracana_ELECO.r07.2AG0143270:0.00937457,Eleusine_coracana_ELECO.r07.2BG0198650:0.00977845)n44:0.0482168,(Eragrostis_curvula_EJB05_19755:0.000973928,Eragrostis_curvula_EJB05_19738:0.00173711)n45:0.0339457)n43:0.0309647,(Stipagrostis_hirtigluma_H_Shi_ptg000038l_001781.1:0.0436134,Aristida_adscensionis_H_Aadptg000001l000171.1:0.0529844)n46:0.0183562)n42:0.00456737,(Phragmites_australis_Phragmites_australis_PaChr6_37160849_37166384_evm.model.PaChr6.1858_1_CDS_4362468226_30630:0.0379625,Phragmites_australis_Phragmites_australis_PaChr5_38019602_38026641_evm.model.PaChr5.1796_1_CDS_4362460875_39881:0.0406579)n47:0.00451755)n41:0.00326632)n40:0.000362925)n20:0.0324849)n6:0.0223924)n3:0.023889)n2:0.150957)n0;
```
