## Supplementary Dataset S1 for "Gene turnover and contingency facilitated the repeated evolution of C_4_ photosynthesis in grasses": OG0005270_tree.txt

```
((Carex_scoparia_H_Carex_Csco_scaffold_1_000497.1:0.322024,(Ananas_comosus_H_Ananas_contig21_000359.1:0.0322703,Tillandsia_fasciculata_H_Tillandsia_CM054943.1_000697.1:0.0365016)n2:0.152106)n1:0.0777827,((Streptochaeta_angustifolia_strangu_027354:0.0883355,Streptochaeta_angustifolia_strangu_027355:0.0263382)n4:0.0398082,((Pharus_latifolius_Phala.02G263200:0.0414036,(Pharus_latifolius_Phala.02G263400.3:5e-09,(Pharus_latifolius_Phala.02G263400:5e-09,Pharus_latifolius_Phala.02G263400.2:5e-09)n8:5e-09)n7:0.0523656)n6:0.0473712,(((Zizania_latifolia_GWHTBFHI022017:0.0434407,Zizania_latifolia_GWHTBFHI026312:0.0466953)n11:0.0137474,(Leersia_perrieri_LPERR02G24510:0.0540962,Oryza_sativa_LOC_Os02g48460:0.0712111)n12:0.0198839)n10:0.037525,(((Olyra_latifolia_Ola010415:0.0839648,(Ampelocalamus_luodianensis_Alu09CXg05840.1:0.031617,Dendrocalamus_sinicus_Dendrocalamus_sinicus_Dsi02C_30151910_30157044_Dsi02Cg13700.1_1_CDS_4147725253_37839:0.0307999)n16:0.0143585)n15:0.0100837,(Hordeum_spontaneum_WB01_002679_0217579:0.100749,(Brachypodium_distachyon_BRADI_1g53391v3:0.272562,Brachypodium_distachyon_BRADI_3g53310v3:0.0643383)n18:0.0071487)n17:0.0180234)n14:0.00651337,((((Chasmanthium_laxum_Chala.05G251200:0.0387054,((Urochloa_fusta_Urofu.1G385900:0.0256493,(Digitaria_exilis_H_Dex1A-001407.1:0.0124957,Digitaria_exilis_H_Dex1B-001341.1:0.0113949)n25:0.0358109)n24:0.00311048,(Echinocloa_haploclada_eh_chr7.3097:0.07026,(ASEM_AUS1_H_AUS1CM014270.1001689.1:0.0262335,ASEM_RSA5_H_RSA5chrom1001760.1:0.0289383)n27:0.0264496)n26:0.00659489)n23:0.0415209)n22:0.0185262,(Stipagrostis_hirtigluma_H_Shi_ptg000038l_001785.1:0.0855785,Aristida_adscensionis_H_Aadptg000001l000174.1:0.0515234)n28:0.0281176)n21:0.00677048,((Phragmites_australis_Phragmites_australis_PaChr5_38041101_38043520_evm.model.PaChr5.1798_1_CDS_4362460879_41565:0.0592494,Phragmites_australis_Phragmites_australis_PaChr6_37174888_37178884_evm.model.PaChr6.1861_1_CDS_4362468234_33997:0.0403226)n30:0.00565373,((Eragrostis_curvula_EJB05_19754:0.000755163,Eragrostis_curvula_EJB05_19742:5e-09)n32:0.0445445,(Eleusine_coracana_ELECO.r07.2AG0143300:0.0186842,Eleusine_coracana_ELECO.r07.2BG0198680:0.00747696)n33:0.0462843)n31:0.0350994)n29:0.00441885)n20:0.00738079,((Echinocloa_haploclada_eh_chr7.3098:0.197907,((((Digitaria_radicosa_Dra01G0237300:0.0209255,(Digitaria_exilis_H_Dex1A-001408.1:0.00556826,Digitaria_exilis_H_Dex1B-001342.1:0.00447983)n40:0.0231525)n39:0.0208167,(ASEM_AUS1_H_AUS1CM014270.1001690.1:0.0394938,(Dichantelium_oligosantes_H_DolKV781535.1000001.1:0.124588,(Cenchrus_americanus_H_CamCM007984.2004577.1:0.0400609,Setaria_viridis_SEVIR_1G301100v2:0.015847)n43:0.0196944)n42:0.00611243)n41:0.00632893)n38:0.00432038,(Urochloa_fusta_Urofu.1G385800:0.0544389,(Panicum_hallii_Pahal.1G371100:0.0224864,(Panicum_virgatum_Pavir.1NG458600:0.0171095,Panicum_virgatum_Pavir.1KG477400:0.0167354)n46:0.0158371)n45:0.0145752)n44:0.00692257)n37:0.00889023,(Zea_mays_Zm00001eb252680:0.0717993,(Sorghum_bicolor_SORBI_3005G048700:0.0676178,Sorghum_bicolor_SORBI_3004G261300:0.0202684)n48:0.00225204)n47:0.0289059)n36:0.009631)n35:0.0152935,Stipagrostis_hirtigluma_H_Shi_ptg000038l_001784.1:0.0863144)n34:0.00959049)n19:0.0319041)n13:0.0105852)n9:0.0293279)n5:0.0216773)n3:0.0777827)n0;
```
