## Supplementary Dataset S1 for "Gene turnover and contingency facilitated the repeated evolution of C_4_ photosynthesis in grasses": OG0005271_tree.txt

```
((Juncus_effusus_H_Juncus_Jeff_scaffold_9_000544.1:0.340514,(Ananas_comosus_H_Ananas_contig6_000700.1:0.0222987,Tillandsia_fasciculata_H_Tillandsia_CM054940.1_000515.1:0.0303849)n2:0.133983)n1:0.0703139,(Streptochaeta_angustifolia_strangu_010547:0.0539788,(((Pharus_latifolius_Phala.04G104900:0,Pharus_latifolius_Phala.04G104900.2:0)n6:5e-09,Pharus_latifolius_Phala.04G104900.3:5e-09)n5:0.0562251,(((Zizania_latifolia_GWHTBFHI034598:0.0219254,(Leersia_perrieri_LPERR06G12260:0.0278698,Oryza_sativa_LOC_Os06g27890:0.0230642)n10:0.0155483)n9:0.0294326,(((Olyra_latifolia_Ola013153:0.0471799,(((Dendrocalamus_sinicus_Dendrocalamus_sinicus_Dsi06B_18821849_18838670_Dsi06Bg07520.1_1_CDS_4147781083_25079:0.00196597,Dendrocalamus_sinicus_Dendrocalamus_sinicus_DsiCtg00467b_72346_95277_DsiCtg00467bg00020.1_-1_CDS_4147852540_53460:0.00133215)n16:0.023732,Dendrocalamus_sinicus_Dendrocalamus_sinicus_Dsi03C_5208698_5212653_Dsi03Cg00900.1_1_CDS_4147741384_21572:0.0170236)n15:0.00189151,Dendrocalamus_sinicus_Dendrocalamus_sinicus_Dsi03C_5212789_5224137_Dsi03Cg00910.1_1_CDS_4147741387_23260:0.0292942)n14:0.00325491)n13:0.00255838,Ampelocalamus_luodianensis_AluCtg00681g00010.2:0.0210595)n12:0.0118547,(((Hordeum_spontaneum_WB01_001666_0077847:0,Hordeum_vulgareMorex_HORVU.MOREX.r3.5HG0537440:0,Hordeum_vulgareMorex_HORVU.MOREX.r3.5HG0537390:0)n19:0.00237585,Hordeum_vulgareMorex_HORVU.MOREX.r3.5HG0537390.2:0.0226916)n18:0.0861378,(Brachypodium_distachyon_BRADI_4g39490v3:0.0452854,Brachypodium_distachyon_BRADI_1g41860v3:0.0326252)n20:0.0211004)n17:0.0079108)n11:0.00568822)n8:0.0101169,((Stipagrostis_hirtigluma_H_Shi_ptg000055l_000181.1:0.0425966,((Eragrostis_curvula_EJB05_44809:0.0325251,(Eleusine_coracana_ELECO.r07.6BG0473050:0.010455,Eleusine_coracana_ELECO.r07.6AG0520570:0.0113875)n25:0.0251934)n24:0.0155579,((Phragmites_australis_Phragmites_australis_PaChr13_14549300_14557286_evm.model.PaChr13.820_1_CDS_4362388603_15677:0.0332716,Phragmites_australis_Phragmites_australis_PaChr8_16662286_16672047_evm.model.PaChr8.783_1_CDS_4362481726_16404:0.0164351)n27:0.00405147,Aristida_adscensionis_H_Aadptg000073l000067.1:0.0535425)n26:0.00176642)n23:0.0071542)n22:0.0186219,(Chasmanthium_laxum_Chala.02G139400:0.0299168,((Sorghum_bicolor_SORBI_3007G105100:0.0237615,(Zea_mays_Zm00001eb133330:5e-09,Zea_mays_Zm00001eb217030:0.00603396)n31:0.0260471)n30:0.0170563,((Echinocloa_haploclada_eh_chr7.3222:0.0239772,(Urochloa_fusta_Urofu.1G373200:0.0244919,(Cenchrus_americanus_H_CamCM007984.2000349.1:0.0294919,(Setaria_viridis_SEVIR_1G313532v2:0.00399861,Setaria_viridis_SEVIR_1G313366v2:0.0068389)n36:0.00653563)n35:0.00289126)n34:0.00551991)n33:0.00176701,((Dichantelium_oligosantes_H_DolKV770768.1000010.1:0.0257395,((ASEM_AUS1_H_AUS1CM014270.1002636.1:0.00854308,ASEM_RSA5_H_RSA5chrom1002568.1:0.00613261)n40:0.0132999,(Panicum_hallii_Pahal.1G392700:0.010022,(Panicum_virgatum_Pavir.1KG496600:0.0176387,Panicum_virgatum_Pavir.1NG404500:0.0207669)n42:0.00230744)n41:0.00142506)n39:0.00265887)n38:0.00199617,((Digitaria_radicosa_Dra01G0247400.2:5e-09,Digitaria_radicosa_Dra01G0247400:5e-09)n44:0.0157513,((Digitaria_exilis_H_Dex1A-002164.1:0.00610834,Digitaria_exilis_H_Dex1B-002120.1:0.00242628)n46:0.00856882,(Digitaria_exilis_H_Dex1A-002163.1:0.00461548,Digitaria_exilis_H_Dex1B-002119.1:0.00315943)n47:0.0185728)n45:0.00206365)n43:0.00457541)n37:0.00118798)n32:0.00936244)n29:0.016405)n28:0.0180055)n21:0.0264812)n7:0.0468768)n4:0.0316171)n3:0.0703139)n0;
```
