## Supplementary Dataset S1 for "Gene turnover and contingency facilitated the repeated evolution of C_4_ photosynthesis in grasses": OG0005272_tree.txt

```
((Juncus_effusus_H_Juncus_Jeff_scaffold_1_000012.1:0.315804,(Tillandsia_fasciculata_H_Tillandsia_CM054935.1_000283.1:0.0285615,(Ananas_comosus_H_Ananas_contig11_000298.1:0.0247554,Ananas_comosus_H_Ananas_contig7_000288.1:0.106352)n3:0.0144358)n2:0.0983279)n1:0.0420523,((Streptochaeta_angustifolia_strangu_002007:0.114106,(Streptochaeta_angustifolia_strangu_010760:0.0131974,Streptochaeta_angustifolia_strangu_022296:0.0439618)n6:0.0558873)n5:0.012507,((Pharus_latifolius_Phala.02G295200.2:5e-09,(Pharus_latifolius_Phala.02G295200.3:0.0111336,Pharus_latifolius_Phala.02G295200:5e-09)n9:5e-09)n8:0.0599271,((Brachypodium_distachyon_BRADI_3g58140v3:0.0374565,(Hordeum_spontaneum_WB01_006774_0451019:0.00104466,Hordeum_vulgareMorex_HORVU.MOREX.r3.6HG0617850:0.0021687)n12:0.0757243)n11:0.0333357,((Olyra_latifolia_Ola031567:0.0672522,(((Chasmanthium_laxum_Chala.05G282400:0.0437186,(((((Eragrostis_curvula_EJB05_20136:0.0838235,(Eleusine_coracana_ELECO.r07.2AG0146720:0.00915259,Eleusine_coracana_ELECO.r07.2BG0202200:0.014524)n23:0.0233427)n22:0.0215176,Dendrocalamus_sinicus_Dendrocalamus_sinicus_Dsi02B_45970672_45971703_Dsi02Bg18400.1_-1_CDS_4147720168_18126:0.0896951)n21:0.0152449,Phragmites_australis_Phragmites_australis_PaChr5_40836534_40841371_evm.model.PaChr5.2017_1_CDS_4362461369_35241:0.0315797)n20:0.00484917,(Phragmites_australis_Phragmites_australis_PaChr6_39933647_39935924_evm.model.PaChr6.2101_1_CDS_4362468770_4565:0.14806,(Aristida_adscensionis_H_Aadptg000001l000892.1:0.0483571,Stipagrostis_hirtigluma_H_Shi_ptg000038l_000271.1:0.0443367)n25:0.0151002)n24:0.00136775)n19:0.00632221,Phragmites_australis_Phragmites_australis_PaChr6_39932924_39933492_evm.model.PaChr6.2100_1_CDS_4362468768_3724:0.0502585)n18:0.00558427)n17:0.0088292,((Sorghum_bicolor_SORBI_3004G307400:0.0122339,Zea_mays_Zm00001eb255710:0.0349953)n27:0.0286887,((Dichantelium_oligosantes_H_DolKV783952.1000008.1:0.0219433,(Panicum_hallii_Pahal.1G407600:0.0146265,(Panicum_virgatum_Pavir.1KG110600:0.0175251,(Panicum_virgatum_Pavir.1NG471400:0,Panicum_virgatum_Pavir.1NG489400:0)n32:0.0124962)n31:0.0114997)n30:0.0209529)n29:0.00362646,((Echinocloa_haploclada_eh_chr7.3459:0.0277254,((Urochloa_fusta_Urofu.1G349100:0.0361547,(Setaria_viridis_SEVIR_1G336000v2:0.0123214,(Cenchrus_americanus_H_CamCM007984.2000268.1:0.0129255,Cenchrus_americanus_H_CamCM007984.2000270.1:0.00453372)n38:0.0329326)n37:0.00601518)n36:0.00454627,((Digitaria_radicosa_Dra01G0267800:5e-09,Digitaria_radicosa_Dra01G0267800.2:5e-09)n40:0.0152961,(Digitaria_exilis_H_DexUA-003854.1:0.00788378,(Digitaria_exilis_H_Dex1A-001590.1:6e-09,Digitaria_exilis_H_Dex1B-002011.1:5e-09)n42:0.0189222)n41:0.0242378)n39:0.0232876)n35:0.00285773)n34:0.00388925,(ASEM_RSA5_H_RSA5chrom1002453.1:0.00762023,(ASEM_AUS1_H_AUS1CM014270.1002509.1:0.00262918,ASEM_AUS1_H_AUS1CM014270.1002514.1:0.00281199)n44:0.000312443)n43:6e-09)n33:0.00251746)n28:0.0104682)n26:0.0139386)n16:0.00446072,(Dendrocalamus_sinicus_Dendrocalamus_sinicus_Dsi02A_45799069_45803950_Dsi02Ag19690.1_-1_CDS_4147713745_41179:0.025193,(Ampelocalamus_luodianensis_Alu09CXg03110.3:0.0351197,Ampelocalamus_luodianensis_Alu02Dg03870.1:0.0262385)n46:0.00291539)n45:0.0043312)n15:0.000481245)n14:0.0103471,(Zizania_latifolia_GWHTBFHI022280:0.0479167,(Leersia_perrieri_LPERR02G27400:0.0292719,Oryza_sativa_LOC_Os02g52420:0.0268585)n48:0.012305)n47:0.050357)n13:0.00892984)n10:0.0507345)n7:0.0220941)n4:0.0420523)n0;
```
