## Supplementary Dataset S1 for "Gene turnover and contingency facilitated the repeated evolution of C_4_ photosynthesis in grasses": OG0005273_tree.txt

```
((Carex_scoparia_H_Carex_Csco_scaffold_6_000003.1:0.247186,(Ananas_comosus_H_Ananas_contig7_000876.1:0.0317536,Tillandsia_fasciculata_H_Tillandsia_CM054935.1_000181.1:0.0149566)n2:0.131309)n1:0.0469932,((Streptochaeta_angustifolia_strangu_013805:0.0684172,((((Pharus_latifolius_Phala.04G057900:5e-09,Pharus_latifolius_Phala.04G057900.2:0.107247)n8:6e-09,Pharus_latifolius_Phala.04G057900.3:5e-09)n7:0.00132913,Pharus_latifolius_Phala.04G057900.4:0.00779713)n6:0.0544725,((Ampelocalamus_luodianensis_Alu06Dg04800.1:0.0263775,Ampelocalamus_luodianensis_Alu06Cg14410.7:0.0276473)n10:0.0239069,(Brachypodium_distachyon_BRADI_1g46487v3:0.0750593,(Hordeum_spontaneum_WB01_004542_0578489:0.0680418,(Hordeum_vulgareMorex_HORVU.MOREX.r3.7HG0662490:0,Hordeum_vulgareMorex_HORVU.MOREX.r3.7HG0662440:0)n13:0.011722)n12:0.0705389)n11:0.0346975)n9:0.0499285)n5:0.014694)n4:0.0180801,((Pharus_latifolius_Phala.02G305500:0.142034,((((Zizania_latifolia_GWHTBFHI022362:0.034039,Zizania_latifolia_GWHTBFHI026029:0.0138108)n19:0.0208741,(Leersia_perrieri_LPERR02G28490:0.0389653,Oryza_sativa_LOC_Os02g53780:0.042291)n20:0.0161369)n18:0.044794,((Brachypodium_distachyon_BRADI_3g57210v3:0.0483769,(Hordeum_spontaneum_WB01_010488_0112163:0.00103129,Hordeum_vulgareMorex_HORVU.MOREX.r3.6HG0620240:5e-09)n23:0.0659407)n22:0.0208715,((Olyra_latifolia_Ola026473:0.0449956,(Ampelocalamus_luodianensis_Alu09CXg02280.2:0.0230934,Ampelocalamus_luodianensis_Alu02Dg03020.1:0.0312116)n26:0.00346796)n25:0.00507483,Dendrocalamus_sinicus_Dendrocalamus_sinicus_Dsi02B_46979292_46995874_Dsi02Bg19070.1_1_CDS_4147720369_17564:0.0197139)n24:0.00129732)n21:0.00283261)n17:0.0130459,(((Stipagrostis_hirtigluma_H_Shi_ptg000038l_001994.1:0.0499519,Aristida_adscensionis_H_Aadptg000001l000383.1:0.0522656)n29:0.0204105,((Phragmites_australis_Phragmites_australis_PaChr6_40989292_40994242_evm.model.PaChr6.2189_1_CDS_4362468962_359:0.0403873,Phragmites_australis_Phragmites_australis_PaChr5_41811066_41816530_evm.model.PaChr5.2089_1_CDS_4362461527_16753:0.0340188)n31:0.00753631,(Eleusine_coracana_ELECO.r07.2AG0147920:0.0046667,Eleusine_coracana_ELECO.r07.2BG0203330:0.00868017)n32:0.0807178)n30:0.00492027)n28:0.00850572,(Chasmanthium_laxum_Chala.05G292900:0.0253268,((Sorghum_bicolor_SORBI_3004G318000:0.00974761,Zea_mays_Zm00001eb256890:0.0321346)n35:0.0379168,(Urochloa_fusta_Urofu.1G338200:0.0309259,((((Digitaria_exilis_H_Dex1A-002084.1:0.00318008,Digitaria_exilis_H_Dex1B-001554.1:0.00103938)n40:0.0143497,(Digitaria_radicosa_Dra01G0276800.2:0.0279907,Digitaria_radicosa_Dra01G0276800:0.00256238)n41:0.0179379)n39:0.0238683,(Cenchrus_americanus_H_CamCM007984.2004787.1:0.024171,Setaria_viridis_SEVIR_1G346100v2:0.00972979)n42:0.0193747)n38:0.00453005,((ASEM_RSA5_H_RSA5chrom1001982.1:0.00511962,(ASEM_AUS1_H_AUS1CM014273.1001731.1:0.0717835,ASEM_AUS1_H_AUS1CM014270.1002431.1:0.00257513)n45:0.0445539)n44:0.0129557,(Dichantelium_oligosantes_H_DolKV775132.1000008.1:0.0185668,(Panicum_hallii_Pahal.1G419900:0.00702247,(Panicum_virgatum_Pavir.1NG525400:0.00225688,Panicum_virgatum_Pavir.1NG525100:0.0142858)n48:0.00158731)n47:0.00300147)n46:0.00116235)n43:0.00106153)n37:5e-09)n36:0.0119874)n34:0.0212024)n33:0.0063122)n27:0.0324121)n16:0.036396)n15:0.0318112,Streptochaeta_angustifolia_strangu_034448:0.0578892)n14:0.00643213)n3:0.0469932)n0;
```
