## Supplementary Dataset S1 for "Gene turnover and contingency facilitated the repeated evolution of C_4_ photosynthesis in grasses": OG0005274_tree.txt

```
((Ananas_comosus_H_Ananas_contig7_000878.1:0.0668935,Tillandsia_fasciculata_H_Tillandsia_CM054935.1_000183.1:0.0712634)n1:0.163667,(Streptochaeta_angustifolia_strangu_016968:0.137287,((Pharus_latifolius_Phala.02G306100:0,Pharus_latifolius_Phala.02G306100.2:0)n4:0.154616,((Brachypodium_distachyon_BRADI_3g57140v3:0.163432,(((Hordeum_spontaneum_WB01_004849_0145746:0.00122497,Hordeum_vulgareMorex_HORVU.MOREX.r3.6HG0620650:0.00106028)n9:0.0211906,(((Hordeum_spontaneum_WB01_004937_0434552:0.00678598,Hordeum_vulgareMorex_HORVU.MOREX.r3.5HG0448010:5e-09)n12:0.0155179,(Hordeum_vulgareMorex_HORVU.MOREX.r3.5HG0424910:0.0149097,(Hordeum_spontaneum_WB01_009412_0038984:0.00291118,Hordeum_spontaneum_WB01_009412_0040909:0.0334831)n14:0.00372035)n13:9e-09)n11:0.0040576,Hordeum_spontaneum_WB01_004472_0518303:0.0164981)n10:0.0592309)n8:0.0404275,(Hordeum_vulgareMorex_HORVU.MOREX.r3.7HG0728300:0.0536875,(Hordeum_spontaneum_WB01_000363_0101129:0.467475,(Hordeum_spontaneum_WB01_004630_0269113:0.0455473,Hordeum_spontaneum_WB01_004630_0265446:0.0807886)n17:0.0149276)n16:0.00165862)n15:0.0778224)n7:0.0741231)n6:0.0777261,(Eragrostis_curvula_EJB05_50751:0.535275,((((Zizania_latifolia_GWHTBFHI022367:0.0312393,Zizania_latifolia_GWHTBFHI026023:0.0352886)n22:0.0666282,(Leersia_perrieri_LPERR02G28540:0.155928,Oryza_sativa_LOC_Os02g53860:0.0487979)n23:0.0344788)n21:0.0530149,(Olyra_latifolia_Ola026462:0.0780036,(Ampelocalamus_luodianensis_Alu09CXg02220.1:0.0449054,(Dendrocalamus_sinicus_Dendrocalamus_sinicus_Dsi02A_46877520_46879871_Dsi02Ag20450.1_-1_CDS_4147713973_55818:0.0584474,Dendrocalamus_sinicus_Dendrocalamus_sinicus_Dsi02B_47075056_47077407_Dsi02Bg19140.1_-1_CDS_4147720390_29380:0.0470732)n26:0.00523036)n25:0.00678652)n24:0.0314609)n20:0.0140303,((((Eragrostis_curvula_EJB05_20435:0.0641524,(Eleusine_coracana_ELECO.r07.2AG0148010:0.0334089,Eleusine_coracana_ELECO.r07.2BG0203420:0.0339901)n31:0.0725281)n30:0.0324036,(Stipagrostis_hirtigluma_H_Shi_ptg000038l_000197.1:0.0495376,Aristida_adscensionis_H_Aadptg000001l000824.1:0.0805179)n32:0.0313101)n29:0.00869908,(Phragmites_australis_Phragmites_australis_PaChr5_41845930_41848269_evm.model.PaChr5.2094_1_CDS_4362461539_21798:0.0577009,Phragmites_australis_Phragmites_australis_PaChr6_41023345_41025699_evm.model.PaChr6.2194_1_CDS_4362468974_5406:0.0655602)n33:0.00728446)n28:0.00398609,(Chasmanthium_laxum_Chala.05G293500:0.0631368,(Echinocloa_haploclada_eh_chr8.1017:0.297587,(((Sorghum_bicolor_SORBI_3004G319000:0.0443911,Zea_mays_Zm00001eb256970:0.0515448)n38:0.0547774,(Digitaria_radicosa_Dra01G0277600:0.0596352,(Digitaria_exilis_H_Dex1A-001529.1:0.030227,Digitaria_exilis_H_Dex1B-001950.1:0.021806)n40:0.0373355)n39:0.0418031)n37:0.0128993,((Urochloa_fusta_Urofu.1G337300:0.0426531,(Cenchrus_americanus_H_CamCM007984.2000139.1:0.0511511,Setaria_viridis_SEVIR_1G347200v2:0.0221718)n43:0.0180212)n42:0.0115354,((Panicum_hallii_Pahal.1G420700:0.0189604,(Panicum_virgatum_Pavir.1NG081900:0.0251822,Panicum_virgatum_Pavir.1KG514600:0.0263432)n46:0.0110723)n45:0.0258282,(Dichantelium_oligosantes_H_DolKV777418.1000001.1:0.0643338,(ASEM_AUS1_H_AUS1CM014270.1001947.1:0.00287892,ASEM_AUS1_H_AUS1CM014270.1002417.1:0.00117332)n48:0.0370383)n47:0.00781017)n44:0.00923881)n41:0.0094266)n36:0.00268805)n35:0.0285259)n34:0.0107092)n27:0.0450086)n19:0.0210725)n18:0.00234139)n5:0.0447349)n3:0.0154735)n2:0.163667)n0;
```
