## Supplementary Dataset S1 for "Gene turnover and contingency facilitated the repeated evolution of C_4_ photosynthesis in grasses": OG0005275_tree.txt

```
((Ananas_comosus_H_Ananas_contig7_000932.1:0.0608633,Tillandsia_fasciculata_H_Tillandsia_CM054935.1_000089.1:0.047608)n1:0.104752,(Streptochaeta_angustifolia_strangu_022387:0.0832241,(((Pharus_latifolius_Phala.02G309900.4:5e-09,Pharus_latifolius_Phala.02G309900.5:5e-09)n5:5e-09,(Pharus_latifolius_Phala.02G309900:5e-09,(Pharus_latifolius_Phala.02G309900.2:5e-09,Pharus_latifolius_Phala.02G309900.3:6e-09)n7:5e-09)n6:5e-09)n4:0.0558262,((Aristida_adscensionis_H_Aadptg000001l000405.1:0.0706445,Stipagrostis_hirtigluma_H_Shi_ptg000038l_002022.1:0.0497503)n9:0.0177062,((((Eragrostis_curvula_EJB05_20413:0.0419296,(Eleusine_coracana_ELECO.r07.2AG0148330:0.0102748,Eleusine_coracana_ELECO.r07.2BG0203700:0.00988521)n14:0.0437355)n13:0.0175926,Oryza_sativa_LOC_Os02g54480:0.751424)n12:0.0137007,Phragmites_australis_Phragmites_australis_PaChr5_42066149_42075226_evm.model.PaChr5.2116_1_CDS_4362461589_334:0.0381944)n11:0.00640451,(((Zizania_latifolia_GWHTBFHI025994:0.0246353,(Leersia_perrieri_LPERR02G28910:0.048859,Oryza_sativa_LOC_Os02g54490:0.0297947)n18:0.0214273)n17:0.0464499,((Brachypodium_distachyon_BRADI_3g60190v3:0.0502907,(Hordeum_spontaneum_WB01_002390_0230145:0.00181053,Hordeum_vulgareMorex_HORVU.MOREX.r3.6HG0621980:0.00133768)n21:0.0596714)n20:0.0251236,((Ampelocalamus_luodianensis_Alu02Dg02670.1:0.0212251,(Dendrocalamus_sinicus_Dendrocalamus_sinicus_Dsi02C_33876384_33889398_Dsi02Cg16450.1_1_CDS_4147726078_47413:0.0299355,Dendrocalamus_sinicus_Dendrocalamus_sinicus_Dsi02B_47435380_47441548_Dsi02Bg19340.1_1_CDS_4147720450_6311:0.0320837)n24:0.00356486)n23:0.0022215,Olyra_latifolia_scaffold44_1333073_1349440_-:0.0548862)n22:0.00355962)n19:0.00442602)n16:0.00614351,((Chasmanthium_laxum_Chala.05G296700:0.00846044,Chasmanthium_laxum_Chala.01G000900:0.208592)n26:0.0276063,(((((Zea_mays_Zm00001eb125490:0.0265321,Zea_mays_Zm00001eb384090:0.0122315)n31:0.0165898,Zea_mays_Zm00001eb266270:0.0136814)n30:0.0141923,(Zea_mays_Zm00001eb374130:0.0151923,Zea_mays_Zm00001eb192820:6e-09)n32:0.00644798)n29:0.0236131,Sorghum_bicolor_SORBI_3004G322300:0.0208082)n28:0.0325694,((((Hordeum_spontaneum_WB01_005657_0240491:0.234741,Phragmites_australis_Phragmites_australis_PaChr6_41285980_41289190_evm.model.PaChr6.2221_1_CDS_4362469036_31475:0.0519369)n36:0.0922375,Dichantelium_oligosantes_H_DolKV775717.1000009.1:0.0369259)n35:0.00782666,Panicum_virgatum_Pavir.1NG520300:0.0611461)n34:0.013953,(Dichantelium_oligosantes_H_DolKV775865.1000009.1:0.0294081,(((ASEM_AUS1_H_AUS1CM014270.1001971.1:0.0173027,(ASEM_RSA5_H_RSA5chrom1002001.1:0.00674168,ASEM_RSA5_H_RSA5chrom1002005.1:0.0103774)n41:0.00178058)n40:0.0159989,Echinocloa_haploclada_eh_chr7.3595:0.0341519)n39:0.00157522,((Panicum_hallii_Pahal.1G424300:0.00794554,Panicum_virgatum_Pavir.2KG254100:0.0108806)n43:0.0198673,((Urochloa_fusta_Urofu.1G333300:0.0296819,(Cenchrus_americanus_H_CamCM007984.2004880.1:0.0334541,Setaria_viridis_SEVIR_1G351300v2:0.016386)n46:0.00361593)n45:0.00582858,(Digitaria_radicosa_Dra01G0281500:0.024344,(Digitaria_exilis_H_Dex1A-002120.1:0.00868292,Digitaria_exilis_H_Dex1B-001586.1:0.0054347)n48:0.0179901)n47:0.0201176)n44:0.00221901)n42:0.00582466)n38:0.00132432)n37:0.000147146)n33:0.00684124)n27:0.0213832)n25:0.0130657)n15:0.00145174)n10:0.029408)n8:0.00326756)n3:0.0338852)n2:0.104752)n0;
```
