## Supplementary Dataset S1 for "Gene turnover and contingency facilitated the repeated evolution of C_4_ photosynthesis in grasses": OG0005276_tree.txt

```
((Pharus_latifolius_Phala.02G311800:0.134134,Streptochaeta_angustifolia_strangu_024303:0.181318)n1:0.0392269,(((Olyra_latifolia_Ola026405:0.064975,(Ampelocalamus_luodianensis_Alu02Dg02510.2:0.0454808,((Dendrocalamus_sinicus_Dendrocalamus_sinicus_Dsi02B_47653764_47656808_Dsi02Bg19500.1_-1_CDS_4147720498_33320:0.00384882,Dendrocalamus_sinicus_Dendrocalamus_sinicus_DsiCtg00367_86038_88520_DsiCtg00367g00060.1_-1_CDS_4147851127_54019:0.00319858)n7:0.037648,(Dendrocalamus_sinicus_Dendrocalamus_sinicus_Dsi02A_47356580_47359594_Dsi02Ag20860.1_-1_CDS_4147714096_11354:0.0257541,Dendrocalamus_sinicus_Dendrocalamus_sinicus_Dsi02C_34033938_34036966_Dsi02Cg16600.1_-1_CDS_4147726123_15895:0.0205359)n8:0.0234593)n6:0.00260659)n5:0.0029025)n4:0.0169758,(((Phragmites_australis_Phragmites_australis_PaChr6_41476056_41478969_evm.model.PaChr6.2235_1_CDS_4362469066_1618:0.0728608,Phragmites_australis_Phragmites_australis_PaChr5_42258068_42261011_evm.model.PaChr5.2131_1_CDS_4362461623_14653:0.0681552)n11:0.010938,(Chasmanthium_laxum_Chala.05G298800:0.0765857,((((Eleusine_coracana_ELECO.r07.2AG0148510:0.0357253,Eleusine_coracana_ELECO.r07.2BG0203880:0.0574617)n16:0.124196,(Eragrostis_curvula_EJB05_20379:0.015923,Eragrostis_curvula_EJB05_20391:0.0105129)n17:0.0653531)n15:0.058157,((((ASEM_AUS1_H_AUS1CM014270.1002390.1:0.0214637,ASEM_RSA5_H_RSA5chrom1002024.1:0.056014)n21:0.0299302,(Dichantelium_oligosantes_H_DolKV775466.1000030.1:0.0432925,(((Cenchrus_americanus_H_CamCM007984.2000113.1:0.0428007,Setaria_viridis_SEVIR_1G353300v2:0.0251145)n25:0.0251624,((Echinocloa_haploclada_eh_chr7.3612:0.089715,Urochloa_fusta_Urofu.1G330900:0.0583806)n27:0.0161107,((Digitaria_exilis_H_Dex1A-001977.1:0.0371856,Digitaria_exilis_H_Dex1B-001925.1:0.0457407)n29:0.0678552,(Digitaria_radicosa_Dra01G0283800:0.0824141,(Digitaria_radicosa_Dra01G0283900:0.000493573,Digitaria_radicosa_Dra01G0283900.2:0.0245177)n31:0.0245662)n30:0.0375511)n28:0.0389625)n26:0.00773415)n24:0.0121684,(Panicum_hallii_Pahal.1G426800:0.0193026,((Panicum_virgatum_Pavir.1NG516600:0.00141447,Panicum_virgatum_Pavir.1NG513700:0.00142203)n34:0.0207377,(Panicum_virgatum_Pavir.1KG529100:0.00430042,Panicum_virgatum_Pavir.J374100:0.00367773)n35:0.0177969)n33:0.012029)n32:0.0210388)n23:0.00731407)n22:0.00576734)n20:0.00754395,(Dichantelium_oligosantes_H_DolKV778076.1000011.1:0.674227,(Cenchrus_americanus_H_CamCM007983.2004608.1:0.280426,(Dichantelium_oligosantes_H_DolKV779398.1000001.1:0.0846576,Dichantelium_oligosantes_H_DolKV776838.1000003.1:0.0574688)n38:0.0622644)n37:0.0528961)n36:0.00587735)n19:0.00915077,Cenchrus_americanus_H_CamCM007983.2004607.1:0.476381)n18:0.0529312)n14:0.00723114,(Sorghum_bicolor_SORBI_3004G325000:0.0382889,Zea_mays_Zm00001eb257430:0.0588653)n39:0.0591783)n13:0.0122989)n12:0.0115199)n10:0.0130106,((((Hordeum_spontaneum_WB01_001237_0093751:0.0177415,Hordeum_vulgareMorex_HORVU.MOREX.r3.6HG0622510:5e-09)n43:0.130433,(Brachypodium_distachyon_BRADI_3g53730v3:0.164311,Echinocloa_haploclada_eh_chr5.1181:0.77327)n44:0.0585072)n42:0.0606287,ASEM_RSA5_H_RSA5chrom4002959.1:0.29578)n41:0.0164351,((Zizania_latifolia_GWHTBFHI025980:0.0502494,Zizania_latifolia_GWHTBFHI022409:0.044942)n46:0.0416077,(Leersia_perrieri_LPERR02G29060:0.260476,Oryza_sativa_LOC_Os02g54720:0.0822784)n47:0.0384101)n45:0.0335475)n40:0.0190963)n9:0.00212182)n3:0.0196346,(Aristida_adscensionis_H_Aadptg000001l000802.1:0.0759415,Stipagrostis_hirtigluma_H_Shi_ptg000038l_000176.1:0.0558132)n48:0.0384476)n2:0.0392269)n0;
```
