## Supplementary Dataset S1 for "Gene turnover and contingency facilitated the repeated evolution of C_4_ photosynthesis in grasses": OG0005277_tree.txt

```
((Carex_scoparia_H_Carex_Csco_scaffold_12_000270.1:0.570892,Ampelocalamus_luodianensis_Alu02Dg01130.1:0.387129)n1:0.0247319,(((Ananas_comosus_H_Ananas_contig23_000379.1:0.0143486,(Tillandsia_fasciculata_H_Tillandsia_CM054933.1_001293.1:0.0274671,Tillandsia_fasciculata_H_Tillandsia_CM054952.1_000398.1:0.00512163)n5:0.0159523)n4:0.104379,(Carex_scoparia_H_Carex_Csco_scaffold_27_000259.1:0.115494,Juncus_effusus_H_Juncus_Jeff_scaffold_21_000689.1:0.128621)n6:0.0544374)n3:0.0641713,((Streptochaeta_angustifolia_strangu_006643:0.0644904,(Pharus_latifolius_Phala.02G329900:5e-09,Pharus_latifolius_Phala.02G329900.2:5e-09)n9:0.0405397)n8:0.0211838,((((Aristida_adscensionis_H_Aadptg000001l001152.1:0.0516301,(Stipagrostis_hirtigluma_H_Shi_ptg000038l_000079.1:0.0478542,Stipagrostis_hirtigluma_H_Shi_ptg000149l_000081.1:0.0167815)n14:0.026992)n13:0.0123059,((Phragmites_australis_Phragmites_australis_PaChr5_43727416_43734776_evm.model.PaChr5.2270_1_CDS_4362461931_16755:0.0396535,(Eragrostis_curvula_EJB05_19198:0.0370914,(Eleusine_coracana_ELECO.r07.2AG0150470:0.0106999,Eleusine_coracana_ELECO.r07.2BG0205930:0.0136704)n18:0.0274803)n17:0.020527)n16:0.00760752,Phragmites_australis_Phragmites_australis_PaChr6_42889755_42899958_evm.model.PaChr6.2371_1_CDS_4362469368_1201:0.0307612)n15:0.00341791)n12:0.015039,(Chasmanthium_laxum_Chala.05G319000:0.0355813,((Sorghum_bicolor_SORBI_3004G345400:0.0182781,(Zea_mays_Zm00001eb191400:0.0239387,Zea_mays_Zm00001eb258930:0.0298388)n22:0.00748777)n21:0.038906,((Echinocloa_haploclada_eh_chr7.3808:0.0338516,(Panicum_hallii_Pahal.1G447800:0.0130144,(Panicum_virgatum_Pavir.1NG557400:0.0100905,Panicum_virgatum_Pavir.1KG544100:0.0168496)n26:0.00332572)n25:0.00970666)n24:0.00304862,((Urochloa_fusta_Urofu.1G310700:0.0246904,(Cenchrus_americanus_H_CamLKME02004449.1000040.1:0.048382,Setaria_viridis_SEVIR_1G372500v2:0.0335749)n29:0.0261967)n28:0.00560658,((Dichantelium_oligosantes_H_DolKV778575.1000003.1:0.0175927,(Digitaria_radicosa_Dra01G0300800:0.0174938,(Digitaria_exilis_H_DexUA-002890.1:0.04284,(Digitaria_exilis_H_Dex1A-001880.1:0.00710403,Digitaria_exilis_H_Dex1B-001833.1:0.0051953)n34:0.0033099)n33:0.0135122)n32:0.0111932)n31:0.0010786,(ASEM_AUS1_H_AUS1CM014270.1002289.1:0.00461637,ASEM_RSA5_H_RSA5chrom1002159.1:0.00216008)n35:0.0265652)n30:0.00525084)n27:0.00287179)n23:0.0120554)n20:0.0203185)n19:0.00899177)n11:0.0210938,(((Leersia_perrieri_LPERR02G30790:0.0290719,Oryza_sativa_LOC_Os02g57220:0.0192882)n38:0.0154965,(Zizania_latifolia_GWHTBFHI027067:0.0212624,Zizania_latifolia_GWHTBFHI022546:0.0313723)n39:0.00842362)n37:0.0278555,((Brachypodium_distachyon_BRADI_3g55390v3:0.0242166,(Hordeum_spontaneum_WB01_007512_0103011:0.0337192,Hordeum_vulgareMorex_HORVU.MOREX.r3.6HG0629710:0.00141254)n42:0.063298)n41:0.0275199,(Olyra_latifolia_Ola028619:0.0383199,((Ampelocalamus_luodianensis_Alu09CXg01350.2:0.02544,(Dendrocalamus_sinicus_Dendrocalamus_sinicus_Dsi02C_35459887_35468611_Dsi02Cg17790.1_-1_CDS_4147726480_46288:0.0656094,Dendrocalamus_sinicus_Dendrocalamus_sinicus_Dsi02A_48752438_48772842_Dsi02Ag22000.1_-1_CDS_4147714438_33300:0.0123804)n46:0.00457254)n45:0.00716384,((Ampelocalamus_luodianensis_Alu05Dg03040.1:0.0203125,Ampelocalamus_luodianensis_Alu05Cg07080.2:0.0115765)n48:5e-09,Dendrocalamus_sinicus_Dendrocalamus_sinicus_Dsi05A_30597171_30604183_Dsi05Ag11780.3_1_CDS_4147765468_47543:0.0106456)n47:0.00118284)n44:0.00781965)n43:0.0100749)n40:0.00420702)n36:0.0103349)n10:0.0200043)n7:0.0286969)n2:0.0247319)n0;
```
