## Supplementary Dataset S1 for "Gene turnover and contingency facilitated the repeated evolution of C_4_ photosynthesis in grasses": OG0005278_tree.txt

```
(((Ananas_comosus_H_Ananas_contig25_000463.1:0.0246084,Tillandsia_fasciculata_H_Tillandsia_CM054945.1_000532.1:0.029688)n2:0.218849,(Juncus_effusus_H_Juncus_Jeff_scaffold_21_000683.1:0.28001,Carex_scoparia_H_Carex_Csco_scaffold_27_000483.1:0.24167)n3:0.169996)n1:0.0694126,(Streptochaeta_angustifolia_strangu_001903:0.0846046,(((Pharus_latifolius_Phala.02G331300:0,Pharus_latifolius_Phala.02G331300.2:0)n7:0.00147127,Pharus_latifolius_Phala.02G331300.3:0.012037)n6:0.0845269,(((Brachypodium_distachyon_BRADI_3g55540v3:0.0560203,(Hordeum_spontaneum_WB01_003379_0088174:0.00129705,Hordeum_vulgareMorex_HORVU.MOREX.r3.6HG0630010:0.0020947)n11:0.0810002)n10:0.0536765,(((Zizania_latifolia_GWHTBFHI022555:0.0314415,Zizania_latifolia_GWHTBFHI027080:0.0359582)n14:0.0168032,(Leersia_perrieri_LPERR02G30930:0.0340387,Oryza_sativa_LOC_Os02g57390:0.0385368)n15:0.0249526)n13:0.0473349,((Olyra_latifolia_Ola005336:0.00692344,(Olyra_latifolia_Ola013026:0.0311379,Olyra_latifolia_Ola031387:0.0170037)n18:0.0247368)n17:0.056397,((Ampelocalamus_luodianensis_Alu09CXg01220.4:0.0277794,(Dendrocalamus_sinicus_Dendrocalamus_sinicus_Dsi02B_49400323_49405083_Dsi02Bg20740.1_1_CDS_4147720870_15315:0.0126147,Dendrocalamus_sinicus_Dendrocalamus_sinicus_Dsi02B_49427031_49432206_Dsi02Bg20760.1_1_CDS_4147720876_18691:0.00835359)n21:0.027937)n20:0.00219061,(Ampelocalamus_luodianensis_Alu02Dg00990.2:0.0260222,Dendrocalamus_sinicus_Dendrocalamus_sinicus_Dsi02A_48842106_48845657_Dsi02Ag22070.1_1_CDS_4147714459_45123:0.103849)n22:0.0115388)n19:0.00707198)n16:0.000785776)n12:0.00463356)n9:0.0230803,((Aristida_adscensionis_H_Aadptg000001l000063.1:0.064112,(Stipagrostis_hirtigluma_H_Shi_ptg000038l_002137.1:0.0011893,Stipagrostis_hirtigluma_H_Shi_ptg000149l_000244.1:0.000245855)n25:0.0447387)n24:0.0241156,(((Eragrostis_curvula_EJB05_46795:0.00206672,(Eragrostis_curvula_EJB05_19188:5e-09,Eragrostis_curvula_EJB05_19189:5e-09)n29:0.000834128)n28:0.0536527,(Eleusine_coracana_ELECO.r07.2AG0150630:0.0154688,Eleusine_coracana_ELECO.r07.2BG0206060:0.0146698)n30:0.0484525)n27:0.0450947,(((((Digitaria_radicosa_Dra01G0302100:0.0218571,(Digitaria_exilis_H_Dex1A-001766.1:0.00518768,Digitaria_exilis_H_Dex1B-001707.1:0.00677561)n36:0.0260027)n35:0.0222713,((Panicum_hallii_Pahal.1G449500:0.0101875,(Panicum_virgatum_Pavir.1KG545900:0.0161445,Panicum_virgatum_Pavir.1NG555900:0.0147679)n39:0.00425982)n38:0.0194507,(Urochloa_fusta_Urofu.1G309100:0.033821,(Cenchrus_americanus_H_CamLKME02004449.1000033.1:0.0294495,Setaria_viridis_SEVIR_1G374800v2:0.00930487)n41:0.0171822)n40:0.00357199)n37:0.00704452)n34:0.00771975,(Echinocloa_haploclada_eh_chr7.3822:0.0470223,(Dichantelium_oligosantes_H_DolKV767806.1000009.1:0.0311686,(ASEM_AUS1_H_AUS1CM014270.1002138.1:0.0623196,ASEM_RSA5_H_RSA5chrom1002141.1:0.00904631)n44:0.0235309)n43:0.00496703)n42:0.00385404)n33:0.00396875,(Sorghum_bicolor_SORBI_3004G347400:0.0217264,(Zea_mays_Zm00001eb259050:0.0465733,Zea_mays_Zm00001eb191290:0.046469)n46:0.00516323)n45:0.00583732)n32:0.0257868,(Chasmanthium_laxum_Chala.05G320400:0.0525189,(Phragmites_australis_Phragmites_australis_PaChr5_43800235_43804964_evm.model.PaChr5.2282_1_CDS_4362461957_27676:0.0487868,Phragmites_australis_Phragmites_australis_PaChr6_42984237_42989306_evm.model.PaChr6.2384_1_CDS_4362469396_12997:0.0452687)n48:0.00502985)n47:0.00359069)n31:0.00319677)n26:0.0101357)n23:0.0495777)n8:0.0495662)n5:0.0327522)n4:0.0694126)n0;
```
