## Supplementary Dataset S1 for "Gene turnover and contingency facilitated the repeated evolution of C_4_ photosynthesis in grasses": OG0005279_tree.txt

```
(Carex_scoparia_H_Carex_Csco_scaffold_27_000527.1:0.157923,((Streptochaeta_angustifolia_strangu_032514:0.0852062,((Pharus_latifolius_Phala.02G338100:6e-09,Pharus_latifolius_Phala.02G338100.2:5e-09)n4:0.0588539,Pharus_latifolius_Phala.04G244100:0.25431)n3:0.0282567)n2:0.0280123,((Olyra_latifolia_Ola007717:0.0741963,(Brachypodium_distachyon_BRADI_3g56750v3:0.0570247,(Hordeum_vulgareMorex_HORVU.MOREX.r3.6HG0632360:0.00129848,((Hordeum_spontaneum_WB01_000489_0340848:0.123652,Hordeum_spontaneum_WB01_000977_0684757:0.0527175)n10:0.0499479,Hordeum_spontaneum_WB01_008723_0040562:0.00230672)n9:0.000256302)n8:0.0271487)n7:0.0281755)n6:0.00681856,(((Dendrocalamus_sinicus_Dendrocalamus_sinicus_Dsi02A_49143705_49150102_Dsi02Ag22450.2_1_CDS_4147714573_52442:0.0676112,(Ampelocalamus_luodianensis_Alu09CXg00610.2:0.00953342,(Ampelocalamus_luodianensis_Alu06Cg01900.2:0.107313,Ampelocalamus_luodianensis_Alu03Dg14160.2:0.0650077)n15:0.00490351)n14:0.0142699)n13:0.0081363,(Ampelocalamus_luodianensis_Alu02Dg00440.1:0.0223624,Dendrocalamus_sinicus_Dendrocalamus_sinicus_Dsi02B_49908661_49912010_Dsi02Bg21210.1_1_CDS_4147721011_37825:0.0274006)n16:0.0031584)n12:0.0135684,((Oryza_sativa_LOC_Os02g58070:0.0630844,(((Zizania_latifolia_GWHTBFHI036760:0.440131,(Chasmanthium_laxum_Chala.05G326300:0.0389922,Phragmites_australis_Phragmites_australis_PaChr5_44142482_44145062_evm.model.PaChr5.2329_1_CDS_4362462061_28934:0.0323039)n22:0.00316657)n21:0.00290359,((Sorghum_bicolor_SORBI_3004G353500:0.0187429,(Zea_mays_Zm00001eb259330:0.0369748,Zea_mays_Zm00001eb190810:0.0274225)n25:0.00743709)n24:0.0263402,((Dichantelium_oligosantes_H_DolKV781686.1000012.1:0.033377,(ASEM_RSA5_H_RSA5chrom2001541.1:0.00169104,(ASEM_AUS1_H_AUS1CM014270.1002166.1:0.00940403,ASEM_AUS1_H_AUS1CM014270.1002160.1:0.00740739)n29:0.00370982)n28:0.0241225)n27:0.00581199,((Urochloa_fusta_Urofu.1G301900:0.0292309,(Panicum_hallii_Pahal.1G456000:0.00804952,(Panicum_virgatum_Pavir.1NG549300:0.0151582,Panicum_virgatum_Pavir.1KG551400:0.0127567)n33:0.00375244)n32:0.0234078)n31:0.00414748,((Cenchrus_americanus_H_CamLKME02027492.1000028.1:0.028565,Setaria_viridis_SEVIR_1G381400v2:0.0106069)n35:0.0121957,(((Digitaria_exilis_H_DexUA-000456.1:0.0174027,(Digitaria_exilis_H_DexUA-001640.1:0.0123158,(Digitaria_exilis_H_Dex1A-001802.1:0,Digitaria_exilis_H_Dex1B-001741.1:0)n40:6e-09)n39:0.00744128)n38:0.0136967,Digitaria_radicosa_Dra01G0307600:0.0237577)n37:0.0191498,Echinocloa_haploclada_eh_chr7.3871:0.0372142)n36:0.00359624)n34:0.00442029)n30:0.00746876)n26:0.0151635)n23:0.0317988)n20:0.00406305,Zizania_latifolia_GWHTBFHI022598:0.0505964)n19:0.00562182)n18:0.0367963,((Aristida_adscensionis_H_Aadptg000001l000106.1:0.0429784,((Stipagrostis_hirtigluma_H_Shi_ptg000038l_002177.1:0.0025579,Stipagrostis_hirtigluma_H_Shi_ptg000149l_000281.1:6e-09)n44:0.0244755,(Stipagrostis_hirtigluma_H_Shi_ptg000038l_002176.1:0.00261624,Stipagrostis_hirtigluma_H_Shi_ptg000149l_000280.1:5e-09)n45:0.0133174)n43:0.0318008)n42:0.0130961,((Eleusine_coracana_ELECO.r07.2AG0151290:0.014493,Eleusine_coracana_ELECO.r07.2BG0206700:0.0139452)n47:0.0365228,(Eragrostis_curvula_EJB05_19116:0.070777,Eragrostis_curvula_EJB05_19115:0.0863597)n48:0.00959552)n46:0.0098812)n41:0.00837241)n17:0.00746586)n11:0.00815003)n5:0.0311456)n1:0.0319478)n0;
```
