## Supplementary Dataset S1 for "Gene turnover and contingency facilitated the repeated evolution of C_4_ photosynthesis in grasses": OG0005280_tree.txt

```
(((Tillandsia_fasciculata_H_Tillandsia_CM054930.1_001235.1:0.0309855,(Ananas_comosus_H_Ananas_contig17_000625.1:0.0713201,(Ananas_comosus_H_Ananas_contig17_000626.1:0.0475906,Ananas_comosus_H_Ananas_contig5_000496.1:6e-09)n4:0.0130299)n3:0.0183215)n2:0.181559,(Juncus_effusus_H_Juncus_Jeff_scaffold_3_001545.1:0.225949,Carex_scoparia_H_Carex_Csco_scaffold_28_000168.1:0.167164)n5:0.133315)n1:0.0856811,(Streptochaeta_angustifolia_strangu_020788:0.0838387,((Pharus_latifolius_Phala.05G015500:5e-09,Pharus_latifolius_Phala.05G015500.2:5e-09)n8:0.08119,(((Zizania_latifolia_GWHTBFHI035406:0.0533783,(Leersia_perrieri_LPERR07G23280:0.0638675,Oryza_sativa_LOC_Os07g48270:0.0592048)n12:0.0223344)n11:0.0523384,((Brachypodium_distachyon_BRADI_1g17650v3:0.0704796,((Hordeum_spontaneum_WB01_001554_0062243:0.0061648,Hordeum_vulgareMorex_HORVU.MOREX.r3.2HG0111880:0.00212622)n16:0.0302139,(Hordeum_spontaneum_WB01_002059_0466315:0.00043766,Hordeum_vulgareMorex_HORVU.MOREX.r3.7HG0704900:5e-09)n17:0.0170403)n15:0.0690895)n14:0.0572043,(Olyra_latifolia_scaffold171_118291_122167_-:0.0920543,(Dendrocalamus_sinicus_Dendrocalamus_sinicus_Dsi07A_765250_782068_Dsi07Ag00640.1_1_CDS_4147788982_36924:0.0187719,(Ampelocalamus_luodianensis_Alu07Dg00880.1:0.0673106,Ampelocalamus_luodianensis_Alu09Cg01090.1:0.0224088)n20:0.00248987)n19:0.0121874)n18:0.00630601)n13:0.00900707)n10:0.0185066,((Aristida_adscensionis_H_Aadptg000016l000327.1:0.0666861,Stipagrostis_hirtigluma_H_Shi_ptg000011l_000817.1:0.0508778)n22:0.0309787,((Phragmites_australis_Phragmites_australis_PaChr16_896668_907267_evm.model.PaChr16.89_1_CDS_4362402339_15722:0.0490885,(Eleusine_coracana_ELECO.r07.7BG0613020:0.0666171,(Eragrostis_curvula_EJB05_58008:5e-09,Eragrostis_curvula_EJB05_10529:0.00204409)n26:0.056852)n25:0.0430737)n24:0.0129699,(Chasmanthium_laxum_Chala.10G229700:0.0379997,((Zea_mays_Zm00001eb330720:0.0370091,Sorghum_bicolor_SORBI_3002G418600:0.0239004)n29:0.0385801,(((Dichantelium_oligosantes_H_DolKV777420.1000007.1:0.0250178,(ASEM_AUS1_H_AUS1CM014271.1000047.1:0.00663435,ASEM_RSA5_H_RSA5chrom2005034.1:0.00570917)n33:0.0301826)n32:0.00143375,Echinocloa_haploclada_eh_chr3.4638:0.0405343)n31:0.00294269,((Urochloa_fusta_Urofu.2G453500:0.0366296,(Panicum_hallii_Pahal.2G489400:0.0128889,((Panicum_virgatum_Pavir.2KG593800:0.0141877,(Panicum_virgatum_Pavir.2KG586800:0.0149731,(Panicum_virgatum_Pavir.2NG635500:0.0033935,Panicum_virgatum_Pavir.2NG638300:0.000846977)n40:0.0184341)n39:0.00176481)n38:0.00196124,Panicum_virgatum_Pavir.J459900:0.0242012)n37:0.00268902)n36:0.00127409)n35:0.00481146,((Cenchrus_americanus_H_CamCM007988.2000021.1:0.0351223,Setaria_viridis_SEVIR_2G446300v2:0.0159947)n42:0.021416,(Digitaria_radicosa_Dra02G0414000:0.030832,(Digitaria_exilis_H_DexUA-002572.1:0.0337259,(Digitaria_exilis_H_DexUA-002570.1:0.0380856,(Digitaria_exilis_H_DexUA-002571.1:0.0308923,(Digitaria_exilis_H_DexUA-004785.1:0.115921,(Digitaria_exilis_H_Dex2A-002331.1:0.00139025,Digitaria_exilis_H_Dex2B-002275.1:0.00264066)n48:0.0046157)n47:0.0245447)n46:0.00120111)n45:9.2348e-05)n44:0.00685574)n43:0.021504)n41:0.00311939)n34:0.00297208)n30:0.0172705)n28:0.0109906)n27:0.0235244)n23:0.00730912)n21:0.0493342)n9:0.0565302)n7:0.0308131)n6:0.0856811)n0;
```
