## Supplementary Dataset S1 for "Gene turnover and contingency facilitated the repeated evolution of C_4_ photosynthesis in grasses": OG0005281_tree.txt

```
(Pharus_latifolius_Phala.03G349500:0.160279,((Olyra_latifolia_Ola011537:0.108634,((Ampelocalamus_luodianensis_Alu01Cg09820.1:0.0407812,Dendrocalamus_sinicus_Dendrocalamus_sinicus_Dsi01C_6881539_6881886_Dsi01Cg04950.1_-1_CDS_4147702720_32135:0.0523974)n4:0.0202143,(Ampelocalamus_luodianensis_Alu01Dg29610.1:0.0529107,Dendrocalamus_sinicus_Dendrocalamus_sinicus_Dsi01A_60639696_60640031_Dsi01Ag26420.1_-1_CDS_4147692667_1716:0.0683061)n5:0.00758956)n3:0.0352582)n2:0.0650087,(((Brachypodium_distachyon_BRADI_2g59802v3:0.24935,(Hordeum_spontaneum_WB01_006487_0209234:0.00761252,Hordeum_vulgareMorex_HORVU.MOREX.r3.3HG0313490:5e-09)n9:0.212302)n8:0.11882,((Leersia_perrieri_LPERR01G37410:0.24277,Oryza_sativa_LOC_Os01g70690:0.127418)n11:0.0571149,(Zizania_latifolia_GWHTBFHI006544:0.122474,Zizania_latifolia_GWHTBFHI013389:0.148443)n12:0.0416586)n10:0.0456356)n7:0.0309799,(((Eragrostis_curvula_EJB05_16504:0.087713,(Eleusine_coracana_ELECO.r07.1AG0045540:0.0233002,Eleusine_coracana_ELECO.r07.1BG0095590:0.0489864)n16:0.124928)n15:0.0544334,((Stipagrostis_hirtigluma_H_Shi_ptg000050l_000162.1:0.173044,Aristida_adscensionis_H_Aadptg000101l000107.1:0.168613)n18:0.10518,(Chasmanthium_laxum_Chala.01G334100:0.104345,Phragmites_australis_Phragmites_australis_PaChr1_52893718_52894071_evm.model.PaChr1.2804_1_CDS_4362367153_42101:0.108245)n19:0.0270195)n17:0.0179386)n14:0.0428666,((((Digitaria_exilis_H_Dex5A-002420.1:0.0248021,Digitaria_exilis_H_Dex5B-002454.1:0.0424894)n23:0.218557,(Cenchrus_americanus_H_CamCM007987.2000159.1:0.105834,((Panicum_hallii_Pahal.5G029700:0.0711868,(Panicum_virgatum_Pavir.5NG616900:0.030272,Panicum_virgatum_Pavir.5KG751400:0.0778935)n27:0.0387108)n26:0.0253194,(Dichantelium_oligosantes_H_DolKV778360.1000004.1:0.0666223,(((ASEM_RSA5_H_RSA5chrom5002081.1:0,ASEM_RSA5_H_RSA5chrom6002835.1:0)n31:0.00410952,((ASEM_AUS1_H_AUS1CM014271.1000095.1:0.115026,Setaria_viridis_SEVIR_5G448100v2:0.0638963)n33:0.0242427,ASEM_AUS1_H_AUS1CM014274.1000172.1:0.0210209)n32:0.00233565)n30:0.0549183,(Urochloa_fusta_Urofu.5G030100:0.115387,Echinocloa_haploclada_eh_chr2.4632:0.0721584)n34:0.0210955)n29:0.0123959)n28:0.0185027)n25:5e-09)n24:0.021483)n22:0.0851952,(Sorghum_bicolor_SORBI_3003G415400:0.0876278,(Zea_mays_Zm00001eb363510:1.00797,Zea_mays_Zm00001eb363530:0.214585)n36:0.0238428)n35:0.138464)n21:0.126056,((ASEM_AUS1_H_AUS1CM014274.1000171.1:0.0492468,ASEM_RSA5_H_RSA5chrom5002080.1:0.00441433)n38:0.17195,((Sorghum_bicolor_SORBI_3003G415500:0.0235871,Zea_mays_Zm00001eb363520:0.0866417)n40:0.118214,((Setaria_viridis_SEVIR_5G448200v2:0.151036,Dichantelium_oligosantes_H_DolKV778360.1000003.1:0.0933471)n42:0.0547282,((Urochloa_fusta_Urofu.5G030000:0.126242,(Panicum_hallii_Pahal.5G029600:0.123555,(Panicum_virgatum_Pavir.5NG617000:0.121224,Panicum_virgatum_Pavir.5KG751500:0.0344606)n46:0.0164027)n45:0.0574481)n44:0.05479,(Digitaria_radicosa_Dra05G0221000:0.0761202,(Digitaria_exilis_H_Dex5B-002188.1:0.198223,Digitaria_exilis_H_Dex5A-002172.1:0.0805906)n48:0.0751658)n47:0.0483506)n43:0.0343598)n41:0.0387916)n39:0.0526012)n37:0.0317364)n20:0.00352627)n13:0.0782317)n6:0.0658832)n1:0.160279)n0;
```
