## Supplementary Dataset S1 for "Gene turnover and contingency facilitated the repeated evolution of C_4_ photosynthesis in grasses": OG0005282_tree.txt

```
(((Tillandsia_fasciculata_H_Tillandsia_CM054944.1_000672.1:0.0172201,(Ananas_comosus_H_Ananas_contig5_000993.1:0.0584509,Ananas_comosus_H_Ananas_contig16_000189.1:0.00656805)n3:0.00617098)n2:0.0937694,(Juncus_effusus_H_Juncus_Jeff_scaffold_14_000250.1:0.126545,Carex_scoparia_H_Carex_Csco_scaffold_10_000169.1:0.0966379)n4:0.0846915)n1:0.0421085,(Streptochaeta_angustifolia_strangu_025786:0.0648566,((Pharus_latifolius_Phala.02G125800:5e-09,Pharus_latifolius_Phala.02G125800.2:5e-09)n7:0.0402451,(((((Oryza_sativa_LOC_Os05g27520:0.0433002,Oryza_sativa_LOC_Os05g26890:0.00604172)n12:0.0291723,(Leersia_perrieri_LPERR05G09740:0.0501406,(Zizania_latifolia_GWHTBFHI000940:0.0227722,Zizania_latifolia_GWHTBFHI031872:0.0291833)n14:0.00931523)n13:0.00561453)n11:0.0348115,(Brachypodium_distachyon_BRADI_2g60350v3:0.0437702,(Hordeum_spontaneum_WB01_000370_0284132:0.0197864,Hordeum_vulgareMorex_HORVU.MOREX.r3.7HG0641160:0.0114299)n16:0.112715)n15:0.0427802)n10:0.00749351,(Olyra_latifolia_Ola030302:0.0619944,((Ampelocalamus_luodianensis_Alu12Dg03720.1:0.0284004,Dendrocalamus_sinicus_Dendrocalamus_sinicus_Dsi11C_4486846_4496509_Dsi11Cg02690.1_1_CDS_4147838503_54540:0.0246111)n19:0.00369194,(Ampelocalamus_luodianensis_Alu12Cg07620.1:0.02163,Dendrocalamus_sinicus_Dendrocalamus_sinicus_Dsi12B_4633105_4638202_Dsi12Bg02280.1_1_CDS_4147844428_35418:0.0751337)n20:0.00834819)n18:0.00129826)n17:0.000144251)n9:0.0101101,((Aristida_adscensionis_H_Aadptg000041l000557.1:0.0698941,(Stipagrostis_hirtigluma_H_Shi_ptg000006l_000133.1:0.0123815,Stipagrostis_hirtigluma_H_Shi_ptg000017l_000754.1:0.00690664)n23:0.0203026)n22:0.0380333,((Chasmanthium_laxum_Chala.04G191700:0.0368205,(Phragmites_australis_Phragmites_australis_PaChr4_4834403_4839578_evm.model.PaChr4.447_1_CDS_4362455513_36067:0.0311606,Phragmites_australis_Phragmites_australis_PaChr3_5304561_5308684_evm.model.PaChr3.455_1_CDS_4362447485_15450:0.0392224)n26:0.00435805)n25:0.00731601,(Dichantelium_oligosantes_H_DolKV780887.1000024.1:0.0380701,(((((((Digitaria_exilis_H_Dex9A-002509.1:0.00569074,Digitaria_exilis_H_Dex9B-002504.1:0.00283025)n34:0.018613,(Digitaria_radicosa_Dra02G0051300:6e-09,Digitaria_radicosa_Dra02G0051300.2:5e-09)n35:0.018623)n33:0.00770046,((Urochloa_fusta_Urofu.9G549300:0.0115653,Setaria_viridis_SEVIR_9G524532v2:0.0254985)n37:0.00599379,(Cenchrus_americanus_H_CamCM007985.2000093.1:0.0240967,(Setaria_viridis_SEVIR_9G524466v2:0.0343698,(Setaria_viridis_SEVIR_3G399300v2:0.00584686,Setaria_viridis_SEVIR_8G246300v2:0.0146447)n40:0.00261037)n39:0.000290041)n38:0.00556604)n36:0.000618449)n32:0.0019083,Echinocloa_haploclada_eh_chr1.5107:0.0757255)n31:0.00454417,(ASEM_AUS1_H_AUS1CM014271.1000105.1:0.00478157,ASEM_RSA5_H_RSA5chrom9000084.1:0.000995747)n41:0.0543671)n30:0.00599627,(Panicum_hallii_Pahal.9G583900:0.00676167,(Panicum_virgatum_Pavir.9KG615200:0.00842032,(Panicum_virgatum_Pavir.9NG719000:0.000989861,Panicum_virgatum_Pavir.9NG719800:5e-09)n44:0.00611903)n43:0.00199331)n42:0.0138566)n29:0.0342545,((Sorghum_bicolor_SORBI_3001G484200:0.0259465,Zea_mays_Zm00001eb005840:0.0277455)n46:0.0323656,(Eragrostis_curvula_EJB05_07840:0.0366341,(Eleusine_coracana_ELECO.r07.3BG0292250:0.0110243,Eleusine_coracana_ELECO.r07.3AG0235880:0.00440267)n48:0.0315223)n47:0.0256929)n45:0.00286708)n28:0.00355731)n27:0.00725352)n24:0.00485777)n21:0.027637)n8:0.0383706)n6:0.0270274)n5:0.0421085)n0;
```
