## Supplementary Dataset S1 for "Gene turnover and contingency facilitated the repeated evolution of C_4_ photosynthesis in grasses": OG0005283_tree.txt

```
((Carex_scoparia_H_Carex_Csco_scaffold_19_000591.1:0.452549,(Ananas_comosus_H_Ananas_contig16_000754.1:0.0256695,Tillandsia_fasciculata_H_Tillandsia_CM054944.1_000285.1:0.0281681)n2:0.155339)n1:0.0456604,(Eragrostis_curvula_EJB05_07818:0.264073,((Streptochaeta_angustifolia_strangu_001512:0.0763564,((Pharus_latifolius_Phala.01G336800.6:6e-09,Pharus_latifolius_Phala.01G336800.17:5e-09)n7:0.0146465,(Pharus_latifolius_Phala.01G336800.4:0.00110013,((Pharus_latifolius_Phala.01G336800.15:0,Pharus_latifolius_Phala.01G336800.16:0,Pharus_latifolius_Phala.01G336800.14:0,Pharus_latifolius_Phala.01G336800.13:0,Pharus_latifolius_Phala.01G336800.5:0,Pharus_latifolius_Phala.01G336800.3:0,Pharus_latifolius_Phala.01G336800.2:0,Pharus_latifolius_Phala.01G336800.8:0,Pharus_latifolius_Phala.01G336800.9:0)n10:5e-09,(Pharus_latifolius_Phala.01G336800.7:0.00106588,(Pharus_latifolius_Phala.01G336800.10:0,Pharus_latifolius_Phala.01G336800:0,Pharus_latifolius_Phala.01G336800.12:0,Pharus_latifolius_Phala.01G336800.11:0)n12:0.00251684)n11:9e-08)n9:6e-09)n8:2.6841e-05)n6:0.0700193)n5:0.0156007,(((Zizania_latifolia_GWHTBFHI015918:0.0380578,(Leersia_perrieri_LPERR03G05310:0.0387233,Oryza_sativa_LOC_Os03g08370:0.0500343)n16:0.00880191)n15:0.057629,((Hordeum_spontaneum_WB01_007669_0173705:0.203229,Dendrocalamus_sinicus_Dendrocalamus_sinicus_Dsi03A_50081596_50086684_Dsi03Ag20570.1_-1_CDS_4147732891_16480:0.103227)n18:0.0922345,((Ampelocalamus_luodianensis_Alu03Dg04810.4:0.0139926,Dendrocalamus_sinicus_Dendrocalamus_sinicus_Dsi03B_48559560_48564069_Dsi03Bg19950.3_-1_CDS_4147740094_34510:0.0140744)n20:0.0179941,(Hordeum_vulgareMorex_HORVU.MOREX.r3.4HG0405380:0.00147796,((Hordeum_spontaneum_WB01_004809_0809728:0.0588775,(Hordeum_spontaneum_WB01_003677_0036456:0.0159579,Hordeum_spontaneum_WB01_006086_0632962:0.0387744)n24:0.0237129)n23:0.144568,Hordeum_spontaneum_WB01_006415_0518273:4.5e-09)n22:5e-10)n21:0.0247994)n19:0.009562)n17:0.00106244)n14:0.00844664,((Aristida_adscensionis_H_Aadptg000041l000050.1:0.0538449,(Stipagrostis_hirtigluma_H_Shi_ptg000006l_000331.1:0.0115284,Stipagrostis_hirtigluma_H_Shi_ptg000017l_001386.1:0.00875775)n27:0.0395817)n26:0.0183679,(Phragmites_australis_Phragmites_australis_PaChr3_5472688_5479797_evm.model.PaChr3.475_1_CDS_4362447529_33933:0.0379373,(Chasmanthium_laxum_Chala.04G189300:0.0495399,(Sorghum_bicolor_SORBI_3001G482200:0.0476667,((Urochloa_fusta_Urofu.9G546900:0.0342081,(Cenchrus_americanus_H_CamCM007986.2002577.1:0.0203553,Setaria_viridis_SEVIR_9G522000v2:0.0132972)n33:0.0171519)n32:0.00950648,(((Digitaria_exilis_H_Dex9A-003044.1:0.00238051,Digitaria_exilis_H_Dex9B-003062.1:0.00493784)n36:0.025606,(Digitaria_radicosa_Dra02G0053700.2:5e-09,Digitaria_radicosa_Dra02G0053700:5e-09)n37:0.0236766)n35:0.0230247,(Dichantelium_oligosantes_H_DolKV779065.1000007.1:0.0273669,(ASEM_AUS1_H_AUS1CM014271.1000110.1:0.0454423,Echinocloa_haploclada_eh_chr1.5085:0.0357549)n39:0.00319688)n38:0.0071771)n34:0.00605376)n31:0.0142194)n30:0.0267004)n29:0.00346868)n28:0.0049254)n25:0.0271395)n13:0.039337)n4:0.0312005)n3:0.0456604)n0;
```
