## Supplementary Dataset S1 for "Gene turnover and contingency facilitated the repeated evolution of C_4_ photosynthesis in grasses": OG0005284_tree.txt

```
((Pharus_latifolius_Phala.01G201200:0.197668,((Zizania_latifolia_GWHTBFHI014869:0.133702,(Brachypodium_distachyon_BRADI_1g60200v3:0.172215,(Olyra_latifolia_Ola018312:0.0915433,(Ampelocalamus_luodianensis_Alu03Cg25830.2:0.0660539,(Ampelocalamus_luodianensis_Alu03Dg16270.1:5e-09,Ampelocalamus_luodianensis_Alu03Dg16320.2:0.00291188)n7:0.115153)n6:0.0483706)n5:0.0243797)n4:0.0185861)n3:0.0325883,(Leersia_perrieri_LPERR03G17980:0.273143,Oryza_sativa_LOC_Os03g29360:0.0993698)n8:0.0542184)n2:0.0294936)n1:0.0389735,(Pharus_latifolius_Phala.05G055600:0.165878,(Streptochaeta_angustifolia_strangu_041964:0.176639,((Brachypodium_distachyon_BRADI_1g21590v3:0.178394,(Hordeum_spontaneum_WB01_000141_0405120:0.00583381,Hordeum_vulgareMorex_HORVU.MOREX.r3.2HG0125660:0.00351398)n13:0.154842)n12:0.0414681,(((Zizania_latifolia_GWHTBFHI035723:0.0709689,Zizania_latifolia_GWHTBFHI037800:0.105518)n16:0.0238397,(Oryza_sativa_LOC_Os07g42220:0.108223,Oryza_sativa_LOC_Os09g39334:0.519415)n17:0.0222884)n15:0.0491732,(((Olyra_latifolia_Ola023705:0.0378259,(Dendrocalamus_sinicus_Dendrocalamus_sinicus_Dsi07B_4327692_4328159_Dsi07Bg03200.1_1_CDS_4147793725_34687:0.0472643,Ampelocalamus_luodianensis_Alu07Cg02740.1:0.0465049)n21:0.0130659)n20:6e-09,(Dendrocalamus_sinicus_Dendrocalamus_sinicus_Dsi07A_3744877_3745359_Dsi07Ag03040.1_1_CDS_4147789702_44245:0.0629917,Ampelocalamus_luodianensis_Alu07Dg04240.1:0.0539931)n22:0.00599923)n19:0.0275933,((Aristida_adscensionis_H_Aadptg000050l000416.1:0.0610782,Stipagrostis_hirtigluma_H_Shi_ptg000011l_001069.1:0.0678371)n24:0.0226146,((Phragmites_australis_Phragmites_australis_PaChr16_3930666_3931133_evm.model.PaChr16.380_1_CDS_4362401209_7705:0.111495,Phragmites_australis_Phragmites_australis_PaChr15_26685845_26686312_evm.model.PaChr15.1156_1_CDS_4362395363_12748:0.0588218)n26:0.0231583,((Eragrostis_curvula_EJB05_11301:0.00810979,Eragrostis_curvula_EJB05_11291:0.00757718)n28:0.079806,(Chasmanthium_laxum_Chala.10G185800:0.07001,((Eleusine_coracana_ELECO.r07.7AG0576930:0.049725,Eleusine_coracana_ELECO.r07.7BG0608300:0.0645412)n31:0.0688023,(((Zea_mays_Zm00001eb327390:0.124721,Sorghum_bicolor_SORBI_3002G373001:0.098424)n34:0.0326123,((Digitaria_radicosa_Dra02G0375200:0.0911524,(Digitaria_exilis_H_Dex2A-002557.1:0.022152,Digitaria_exilis_H_Dex2B-002498.1:0.0266913)n37:0.0365097)n36:0.0358178,((Dichantelium_oligosantes_H_DolKV778131.1000022.1:0.0797648,(ASEM_AUS1_H_AUS1CM014271.1000357.1:0.0224863,(ASEM_RSA5_H_RSA5chrom2005317.1:5e-09,(ASEM_RSA5_H_RSA5chrom3000797.1:0.0648861,ASEM_RSA5_H_RSA5chrom6002634.1:0.011902)n42:0.0139516)n41:0.00926593)n40:0.0281335)n39:0.0192789,((Panicum_virgatum_Pavir.2KG556600:0.0277113,Panicum_virgatum_Pavir.2NG586000:0.0274101)n44:0.0344317,Urochloa_fusta_Urofu.2G405400:0.0981454)n43:0.0102793)n38:0.0323582)n35:0.0339043)n33:0.0261895,((Setaria_viridis_SEVIR_2G397500v2:0.618671,Panicum_hallii_Pahal.2G445000:0.680744)n46:0.0723149,(Echinocloa_haploclada_eh_chr1.3191:0.588319,(Echinocloa_haploclada_eh_chr7.593:0.361505,Echinocloa_haploclada_eh_scaffold68.5:0.581366)n48:0.153313)n47:0.0170348)n45:0.0568532)n32:0.0233731)n30:0.0220951)n29:0.0189219)n27:0.0243824)n25:0.0114903)n23:0.0398202)n18:0.0245325)n14:0.0103868)n11:0.0491372)n10:0.00896587)n9:0.000996208)n0;
```
