## Supplementary Dataset S1 for "Gene turnover and contingency facilitated the repeated evolution of C_4_ photosynthesis in grasses": OG0005285_tree.txt

```
(((Pharus_latifolius_Phala.05G056500.3:5e-09,(Pharus_latifolius_Phala.05G056500:5e-09,Pharus_latifolius_Phala.05G056500.2:5e-09)n3:5e-09)n2:0.195179,(Streptochaeta_angustifolia_strangu_031093:0.12631,(Streptochaeta_angustifolia_strangu_036737:0.304505,Streptochaeta_angustifolia_strangu_009693:0.0798767)n5:0.170941)n4:0.045292)n1:0.0388614,((Brachypodium_distachyon_BRADI_1g21700v3:0.142688,(Hordeum_spontaneum_WB01_002692_1040775:0.00180639,Hordeum_vulgareMorex_HORVU.MOREX.r3.2HG0126000:5e-09)n8:0.118681)n7:0.034396,(((Zizania_latifolia_GWHTBFHI035735:0.0460718,Zizania_latifolia_GWHTBFHI037794:0.0770236)n11:0.0888183,(Leersia_perrieri_LPERR07G18910:0.126385,(Oryza_sativa_LOC_Os07g41810:0.0347712,Oryza_sativa_LOC_Os07g41820:0.0557025)n13:0.0649578)n12:0.0457065)n10:0.0341848,(((Olyra_latifolia_Ola000622:0.0152803,Olyra_latifolia_Ola023715:0.0388645)n16:0.0836838,((Ampelocalamus_luodianensis_Alu01Dg26680.1:0.183601,Ampelocalamus_luodianensis_Alu07Cg02850.2:0.0187174)n18:0.00860621,(Dendrocalamus_sinicus_Dendrocalamus_sinicus_Dsi07C_3751184_3752082_Dsi07Cg03350.1_-1_CDS_4147797667_36389:0.100387,Dendrocalamus_sinicus_Dendrocalamus_sinicus_Dsi07A_3871054_3871860_Dsi07Ag03130.1_-1_CDS_4147789729_2599:0.052326)n19:0.0197785)n17:0.0170351)n15:0.030018,((Aristida_adscensionis_H_Aadptg000050l000019.1:0.101342,((Chasmanthium_laxum_Chala.10G184500:0.0473799,((Sorghum_bicolor_SORBI_3002G371400:0.047755,Zea_mays_Zm00001eb327260:0.0302229)n25:0.0304777,((ASEM_AUS1_H_AUS1CM014271.1005003.1:0.00812667,ASEM_RSA5_H_RSA5chrom7000227.1:0.00962324)n27:0.0232144,((Panicum_hallii_Pahal.2G443700:0.0149453,(Panicum_virgatum_Pavir.2NG583900:0.0200946,Panicum_virgatum_Pavir.2KG529200:0.0220402)n30:0.00741113)n29:0.018824,(((Digitaria_radicosa_Dra02G0373800.2:5e-09,Digitaria_radicosa_Dra02G0373800:5e-09)n33:0.0328459,(Digitaria_exilis_H_Dex2A-001988.1:0.00824133,Digitaria_exilis_H_Dex2B-001926.1:0.0154618)n34:0.0192298)n32:0.0321778,((Cenchrus_americanus_H_CamCM007988.2003577.1:0.0437602,Setaria_viridis_SEVIR_2G396900v2:0.00594251)n36:0.0179089,(Urochloa_fusta_Urofu.2G403300:0.0471129,Dichantelium_oligosantes_H_DolKV775392.1000011.1:0.0530589)n37:0.0082464)n35:0.0106921)n31:0.0183106)n28:0.00955843)n26:0.0190019)n24:0.0154077)n23:0.0353372,((((Eleusine_coracana_ELECO.r07.7AG0576620:0.0458875,(Eleusine_coracana_ELECO.r07.7AG0576640:0.02842,Eleusine_coracana_ELECO.r07.7BG0608060:0.0327088)n42:0.0569676)n41:0.0283728,(Eragrostis_curvula_EJB05_29007:0.120569,(Digitaria_exilis_H_Dex1A-003158.1:0.0504925,Digitaria_exilis_H_Dex1B-003102.1:0.0306876)n44:0.127645)n43:0.0394586)n40:0.0241186,((Eleusine_coracana_ELECO.r07.7AG0576600:0.0324743,Eleusine_coracana_ELECO.r07.7BG0608050:0.0267357)n46:0.0362445,(Eragrostis_curvula_EJB05_11347:0.0102019,Eragrostis_curvula_EJB05_11341:0.00184564)n47:0.0390348)n45:0.00433719)n39:0.0476074,Stipagrostis_hirtigluma_H_Shi_ptg000011l_000400.1:0.0517293)n38:0.0100912)n22:0.00112124)n21:0.0155615,(Phragmites_australis_Phragmites_australis_PaChr15_26583592_26584362_evm.model.PaChr15.1146_1_CDS_4362395341_3478:0.0732136,Phragmites_australis_Phragmites_australis_PaChr16_4098034_4098822_evm.model.PaChr16.393_1_CDS_4362401237_19506:0.0516133)n48:0.0123507)n20:0.0500134)n14:0.00789935)n9:0.0308091)n6:0.0388614)n0;
```
