## Supplementary Dataset S1 for "Gene turnover and contingency facilitated the repeated evolution of C_4_ photosynthesis in grasses": OG0005286_tree.txt

```
(((Juncus_effusus_H_Juncus_Jeff_scaffold_10_000226.1:0.208803,Carex_scoparia_H_Carex_Csco_scaffold_4_000093.1:0.147099)n2:0.101999,(Tillandsia_fasciculata_H_Tillandsia_CM054932.1_000956.1:0.0225732,(Ananas_comosus_H_Ananas_contig8_000910.1:0.0779324,Ananas_comosus_H_Ananas_contig8_000911.1:0.0236414)n4:0.00262682)n3:0.0148259)n1:0.0628892,(Streptochaeta_angustifolia_strangu_031725:0.0611689,((Pharus_latifolius_Phala.05G081500:0.0117508,(Pharus_latifolius_Phala.05G081900.3:5e-09,(Pharus_latifolius_Phala.05G081900:5e-09,Pharus_latifolius_Phala.05G081900.2:5e-09)n9:6e-09)n8:0.00573987)n7:0.058032,((((Leersia_perrieri_LPERR07G16740:0.0464686,((Oryza_sativa_LOC_Os07g38260:0.0550867,Oryza_sativa_LOC_Os07g38280:0.0604023)n15:0.0161659,Oryza_sativa_LOC_Os07g38270:0.0337142)n14:0.00374602)n13:0.018655,Zizania_latifolia_GWHTBFHI037640:0.0618624)n12:0.0433646,((Brachypodium_distachyon_BRADI_1g24130v3:0.0670965,(Hordeum_spontaneum_WB01_001477_1530870:0.000358335,Hordeum_vulgareMorex_HORVU.MOREX.r3.2HG0133330:0.000362945)n18:0.0641708)n17:0.0148348,(Olyra_latifolia_Ola002603:0.0593735,((Dendrocalamus_sinicus_Dendrocalamus_sinicus_Dsi07C_5554917_5582928_Dsi07Cg04660.1_1_CDS_4147798060_30199:0.0151157,(Ampelocalamus_luodianensis_Alu07Cg04720.2:0.0126819,Ampelocalamus_luodianensis_Alu07Cg04740.1:0.0122583)n22:0.00984666)n21:0.00434297,(Dendrocalamus_sinicus_Dendrocalamus_sinicus_Dsi07A_6092239_6113188_Dsi07Ag04560.1_1_CDS_4147790158_16669:0.0235242,Ampelocalamus_luodianensis_Alu07Dg06340.1:0.0177621)n23:0.00197356)n20:0.00505661)n19:0.00745668)n16:0.00782031)n11:0.0189209,((((Eleusine_coracana_ELECO.r07.7AG0573360:0.0081957,Eleusine_coracana_ELECO.r07.7BG0604670:0.00920358)n27:0.0359581,(Eragrostis_curvula_EJB05_11705:0.0208518,Eragrostis_curvula_EJB05_11718:0.0192197)n28:0.0278011)n26:0.0294987,((Aristida_adscensionis_H_Aadptg000050l000172.1:0.0610715,(Stipagrostis_hirtigluma_H_Shi_ptg000011l_001219.1:0.0716336,Stipagrostis_hirtigluma_H_Shi_ptg000011l_001216.1:0.0142554)n31:0.0323239)n30:0.0163679,(Phragmites_australis_Phragmites_australis_PaChr16_6302162_6320086_evm.model.PaChr16.565_1_CDS_4362401619_10240:0.0390362,Phragmites_australis_Phragmites_australis_PaChr15_23980924_24008089_evm.model.PaChr15.968_1_CDS_4362397935_32507:0.0321256)n32:0.00356951)n29:0.0036118)n25:0.0125202,(Chasmanthium_laxum_Chala.10G159600:0.0289111,((Sorghum_bicolor_SORBI_3002G345700:0.0155381,Zea_mays_Zm00001eb324850:0.0259439)n35:0.0362913,((Digitaria_radicosa_Dra02G0351100:0.0271194,(Digitaria_exilis_H_Dex2A-002684.1:0.00405788,Digitaria_exilis_H_Dex2B-002632.1:0.00240093)n38:0.0204893)n37:0.0243331,(((Panicum_hallii_Pahal.2G417500:0.0151764,(Panicum_virgatum_Pavir.2KG499300:0.0110917,Panicum_virgatum_Pavir.2NG546900:0.0148766)n42:0.00465654)n41:0.0097981,(Echinocloa_haploclada_eh_chr3.3867:0.0348362,(ASEM_RSA5_H_RSA5chrom2005470.1:0.0540421,ASEM_AUS1_H_AUS1CM014271.1000473.1:0.0108777)n44:0.0168265)n43:0.00360243)n40:0.0109288,(Dichantelium_oligosantes_H_DolKV783752.1000008.1:0.0261351,(Urochloa_fusta_Urofu.2G373700:0.0285011,(Setaria_viridis_SEVIR_2G370400v2:0.00754585,(Cenchrus_americanus_H_CamCM007988.2000487.1:6e-09,Cenchrus_americanus_H_CamLKME02051199.1000001.1:5e-09)n48:0.0308084)n47:0.0121561)n46:0.00785669)n45:0.00320777)n39:0.00151439)n36:0.00961468)n34:0.0143259)n33:0.0229321)n24:0.0313482)n10:0.0279604)n6:0.0200547)n5:0.0628892)n0;
```
