## Supplementary Dataset S1 for "Gene turnover and contingency facilitated the repeated evolution of C_4_ photosynthesis in grasses": OG0005287_tree.txt

```
((Streptochaeta_angustifolia_strangu_020418:0.15026,Streptochaeta_angustifolia_strangu_027260:0.0327398)n1:0.133373,((((((Olyra_latifolia_Ola002544:0.0480936,(Olyra_latifolia_Ola030994:0.0510663,Olyra_latifolia_scaffold57_537420_546291_+:0.0848994)n8:0.0313582)n7:0.0177706,((Olyra_latifolia_Ola039095:0.174478,Olyra_latifolia_Ola039097:0.0907382)n10:0.0324048,Olyra_latifolia_Ola039094:0.179482)n9:0.0261683)n6:0.0555644,((Ampelocalamus_luodianensis_Alu07Cg05080.1:0.063362,(Dendrocalamus_sinicus_Dendrocalamus_sinicus_Dsi07C_5958796_5959275_Dsi07Cg04970.1_-1_CDS_4147798153_25698:0.00682951,Dendrocalamus_sinicus_Dendrocalamus_sinicus_Dsi07C_5970968_5972166_Dsi07Cg05000.1_-1_CDS_4147798162_30762:0.0203705)n13:0.0238843)n12:0.0213522,(Ampelocalamus_luodianensis_Alu07Dg06700.1:0.0398605,Dendrocalamus_sinicus_Dendrocalamus_sinicus_Dsi07B_7888928_7889605_Dsi07Bg05170.1_1_CDS_4147794316_26248:0.0435166)n14:0.00483517)n11:0.01137)n5:0.0131055,(Brachypodium_distachyon_BRADI_1g24625v3:0.0702282,Hordeum_vulgareMorex_HORVU.MOREX.r3.1HG0069040:0.393866)n15:0.0498546)n4:0.0490369,(Leersia_perrieri_LPERR07G16200:0.105027,(Oryza_sativa_LOC_Os07g37710:0.0219983,Oryza_sativa_LOC_Os07g37720:0.0590931)n17:0.0688616)n16:0.0550316)n3:0.0589016,((Aristida_adscensionis_H_Aadptg000050l000264.1:0.0945377,Stipagrostis_hirtigluma_H_Shi_ptg000011l_000236.1:0.091228)n19:0.0301432,((Zea_mays_Zm00001eb107000:0.843942,Eragrostis_curvula_EJB05_54661:0.537965)n21:0.171956,((Eragrostis_curvula_EJB05_50417:0.298231,(Eleusine_coracana_ELECO.r07.7AG0572820:0.0316617,Eleusine_coracana_ELECO.r07.7BG0604110:0.0366924)n24:0.108539)n23:0.0337191,(((Chasmanthium_laxum_Chala.10G151700:0.00521684,Chasmanthium_laxum_Chala.02G259800:0.0894073)n27:0.134101,(Phragmites_australis_Phragmites_australis_PaChr16_6795268_6795933_evm.model.PaChr16.598_1_CDS_4362401691_40532:0.0755885,Phragmites_australis_Phragmites_australis_PaChr15_23453098_23453728_evm.model.PaChr15.930_1_CDS_4362397853_40521:0.0809095)n28:0.0122887)n26:0.0258757,((Sorghum_bicolor_SORBI_3002G340500:0.0422741,Zea_mays_Zm00001eb106990:0.0400422)n30:0.0846733,((((Panicum_virgatum_Pavir.2KG490100:0.0229164,Panicum_virgatum_Pavir.2NG534500:0.0394891)n34:0.00644936,(Panicum_hallii_Pahal.2G411400:0.0701841,Panicum_hallii_Pahal.8G192600:0.123569)n35:0.0179385)n33:0.0158798,((Urochloa_fusta_Urofu.2G369100:0.0627649,((ASEM_AUS1_H_AUS1CM014271.1004845.1:0.0190482,ASEM_RSA5_H_RSA5chrom2000150.1:5e-09)n39:0.0205067,(ASEM_RSA5_H_RSA5chrom2000147.1:0.0193909,ASEM_AUS1_H_AUS1CM014271.1000967.1:0.0703445)n40:0.00781606)n38:0.00827111)n37:0.0115264,((Dichantelium_oligosantes_H_DolKV775627.1000004.1:0.0960139,Dichantelium_oligosantes_H_DolKV776366.1000019.1:0.0299128)n42:0.0371499,(Setaria_viridis_SEVIR_2G364700v2:0.0286752,(Cenchrus_americanus_H_CamCM007988.2003411.1:0.0995168,Cenchrus_americanus_H_CamCM007987.2004371.1:0.107235)n44:0.0259259)n43:0.0438033)n41:0.0187361)n36:0.0172039)n32:0.0208745,((Digitaria_exilis_H_Dex2A-001837.1:0.0420246,Digitaria_exilis_H_Dex2B-001764.1:0.0384459)n46:0.0542061,(Digitaria_radicosa_Dra01G0174500:0.055033,(Digitaria_radicosa_Dra02G0346700.2:5e-09,Digitaria_radicosa_Dra02G0346700:5e-09)n48:0.0568678)n47:0.00631865)n45:0.0116867)n31:0.042357)n29:0.0595925)n25:0.0210686)n22:0.0138003)n20:0.00153337)n18:0.0603957)n2:0.0659875)n0;
```
