## Supplementary Dataset S1 for "Gene turnover and contingency facilitated the repeated evolution of C_4_ photosynthesis in grasses": OG0005288_tree.txt

```
((Carex_scoparia_H_Carex_Csco_scaffold_10_000194.1:0.202324,Juncus_effusus_H_Juncus_Jeff_scaffold_12_000844.1:0.190248)n1:0.135834,(Streptochaeta_angustifolia_strangu_007685:0.0678922,((Pharus_latifolius_Phala.05G087500:5e-09,(Pharus_latifolius_Phala.05G087500.2:0,Pharus_latifolius_Phala.05G087500.3:0)n5:5e-09)n4:0.0686665,((Brachypodium_distachyon_BRADI_1g24680v3:0.0567182,(Hordeum_spontaneum_WB01_001227_0016866:0.00122904,(Hordeum_vulgareMorex_HORVU.MOREX.r3.2HG0134790:5e-09,Hordeum_vulgareMorex_HORVU.MOREX.r3.2HG0134790.2:5e-09)n9:0.000345035)n8:0.0724732)n7:0.0444426,(((Aristida_adscensionis_H_Aadptg000050l000209.1:0.0776167,(Stipagrostis_hirtigluma_H_Shi_ptg000011l_001252.1:0.0679303,(Eragrostis_curvula_EJB05_11774:0.0465751,(Eleusine_coracana_ELECO.r07.7AG0572790:0.0145125,Eleusine_coracana_ELECO.r07.7BG0604080:0.0181352)n15:0.0568791)n14:0.029102)n13:0.00760015)n12:0.012975,(Phragmites_australis_Phragmites_australis_PaChr15_23408387_23414884_evm.model.PaChr15.928_1_CDS_4362397847_37989:0.056233,(Chasmanthium_laxum_Chala.10G151100:0.0392408,((((ASEM_AUS1_H_AUS1CM014271.1000512.1:0.00259081,ASEM_RSA5_H_RSA5chrom2005503.1:0.0043384)n21:0.0415112,(Echinocloa_haploclada_eh_chr3.3819:0.0385338,Dichantelium_oligosantes_H_DolKV776366.1000009.1:0.0289387)n22:0.00282666)n20:0.00482497,((Urochloa_fusta_Urofu.2G368800:0.0308439,(Cenchrus_americanus_H_CamCM007988.2000522.1:0.0285085,Setaria_viridis_SEVIR_2G364400v2:0.0107077)n25:0.0146946)n24:0.00788013,((Panicum_hallii_Pahal.2G411200:0.00926075,Panicum_virgatum_Pavir.2KG489700:0.0182125)n27:0.0164273,((Digitaria_radicosa_Dra02G0346400:0,Digitaria_radicosa_Dra02G0346400.2:0)n29:0.0340976,(Digitaria_exilis_H_Dex2A-002715.1:0.0148639,Digitaria_exilis_H_Dex2B-002655.1:0.0126627)n30:0.0180067)n28:0.0198229)n26:0.00268066)n23:0.00392867)n19:0.00560737,(Sorghum_bicolor_SORBI_3002G340100:0.0214529,(Zea_mays_Zm00001eb324390:0.0420779,(Zea_mays_Zm00001eb106960:0.00863702,(Zea_mays_Zm00001eb172530:0.00950962,(Zea_mays_Zm00001eb241540:0.00105904,(Zea_mays_Zm00001eb184230:0,Zea_mays_Zm00001eb389100:0)n36:5e-09)n35:0.00548811)n34:0.016809)n33:0.0231549)n32:0.00257276)n31:0.00582971)n18:0.0257529)n17:0.00778791)n16:0.010176)n11:0.00650402,(Phragmites_australis_Phragmites_australis_PaChr16_6837404_6841970_evm.model.PaChr16.601_1_CDS_4362401701_2240:0.0629415,(((Olyra_latifolia_Ola002537:0.0550852,(Ampelocalamus_luodianensis_Alu07Cg05100.2:0.0102272,Dendrocalamus_sinicus_Dendrocalamus_sinicus_Dsi07C_6009352_6014096_Dsi07Cg05030.1_1_CDS_4147798171_35828:0.022238)n41:0.00875449)n40:0.00886954,((Ampelocalamus_luodianensis_Alu07Dg06770.1:0.0248968,(Dendrocalamus_sinicus_Dendrocalamus_sinicus_Dsi07A_6799747_6804126_Dsi07Ag04860.1_1_CDS_4147790248_10480:0.0406832,Dendrocalamus_sinicus_Dendrocalamus_sinicus_Dsi07B_7956019_7968615_Dsi07Bg05200.1_1_CDS_4147794325_31312:0.0304066)n44:0.00337851)n43:0.0129752,(ASEM_RSA5_H_RSA5chrom2005495.1:0.262577,Olyra_latifolia_Ola039096:0.0677459)n45:0.0417188)n42:0.00303147)n39:0.00931245,(Zizania_latifolia_GWHTBFHI037604:0.041905,(Oryza_sativa_LOC_Os07g37650:0.0334213,(Leersia_perrieri_LPERR12G00480:0.270204,Leersia_perrieri_LPERR07G16150:0.035663)n48:0.00396255)n47:0.0191849)n46:0.00719688)n38:0.00371603)n37:0.000412892)n10:0.00763865)n6:0.0446665)n3:0.0275929)n2:0.135834)n0;
```
