## Supplementary Dataset S1 for "Gene turnover and contingency facilitated the repeated evolution of C_4_ photosynthesis in grasses": OG0005289_tree.txt

```
((Streptochaeta_angustifolia_strangu_007244:0.161472,Pharus_latifolius_Phala.05G088700:0.144838)n1:0.0420919,((((Hordeum_spontaneum_WB01_000746_1930320:0,Hordeum_vulgareMorex_HORVU.MOREX.r3.2HG0135240:0)n5:0.0962975,Brachypodium_distachyon_BRADI_1g24811v3:0.17355)n4:0.0381706,(((((Eleusine_coracana_ELECO.r07.7AG0572500:0.066199,Eleusine_coracana_ELECO.r07.7BG0603930:0.0534973)n10:0.1794,(Eragrostis_curvula_EJB05_11798:0.0402472,Eragrostis_curvula_EJB05_11792:0.0426279)n11:0.0752303)n9:0.0702059,(Aristida_adscensionis_H_Aadptg000050l000214.1:0.0886214,Stipagrostis_hirtigluma_H_Shi_ptg000011l_001258.1:0.0473599)n12:0.0273591)n8:0.0121982,(Oryza_sativa_LOC_Os12g18780:0.613356,(Chasmanthium_laxum_Chala.10G149900:0.0666924,(((((Cenchrus_americanus_H_CamCM007988.2000528.1:0.0395829,Setaria_viridis_SEVIR_2G363100v2:0.0183543)n19:0.0271357,(Urochloa_fusta_Urofu.2G367500:0.0804006,(Digitaria_radicosa_Dra02G0345100:0.0775398,(Digitaria_exilis_H_Dex2A-002720.1:0.0247077,Digitaria_exilis_H_Dex2B-002660.1:0.0207314)n22:0.0634448)n21:0.0344217)n20:0.0187973)n18:0.00520086,(Panicum_hallii_Pahal.2G409600:0.0230249,(Panicum_virgatum_Pavir.2NG530500:0.016186,((Panicum_virgatum_Pavir.2KG412500:0.0578322,Panicum_virgatum_Pavir.2KG487700:5e-09)n26:0.0219576,(Panicum_virgatum_Pavir.J009300:0.142675,(Panicum_virgatum_Pavir.J294300:0.00324092,Panicum_virgatum_Pavir.2NG532400:0.00991716)n28:0.00813951)n27:0.00839294)n25:0.000839294)n24:9.32548e-05)n23:0.00336074)n17:0.0132335,((ASEM_AUS1_H_AUS1CM014271.1000517.1:0.0235883,((ASEM_RSA5_H_RSA5chrom1004100.1:0.0143845,ASEM_RSA5_H_RSA5chrom3001999.1:0.00440644)n32:0.156091,ASEM_RSA5_H_RSA5chrom2005508.1:0.00109497)n31:0.0132914)n30:0.028589,(Dichantelium_oligosantes_H_DolKV774424.1000003.1:0.0599642,(Dichantelium_oligosantes_H_DolKV776003.1000008.1:0.0775264,Dichantelium_oligosantes_H_DolKV774424.1000002.1:0.00747403)n34:0.0228953)n33:0.00254392)n29:0.0134378)n16:0.00846618,(Sorghum_bicolor_SORBI_3002G338700:0.0375288,((Zea_mays_Zm00001eb106840:0.0582592,Zea_mays_Zm00001eb375280:0.204983)n37:0.0130801,(Zea_mays_Zm00001eb139280:0.0503802,Zea_mays_Zm00001eb324200:0.0103039)n38:0.0383364)n36:0.0042596)n35:0.00926868)n15:0.0229642)n14:0.0121643)n13:0.0110486)n7:0.0136844,(((Zizania_latifolia_GWHTBFHI035872:0.0447162,Zizania_latifolia_GWHTBFHI037592:0.0490188)n41:0.0217542,(Leersia_perrieri_LPERR07G16010:0.145431,Oryza_sativa_LOC_Os07g37350:0.0673643)n42:0.0433944)n40:0.0460884,(Olyra_latifolia_Ola002512:0.0855295,(Dendrocalamus_sinicus_Dendrocalamus_sinicus_Dsi07B_8248268_8250166_Dsi07Bg05300.1_1_CDS_4147794355_48201:0.0500404,((Ampelocalamus_luodianensis_Alu07Cg05210.1:0.0332653,Dendrocalamus_sinicus_Dendrocalamus_sinicus_Dsi07C_6189232_6191086_Dsi07Cg05140.1_1_CDS_4147798204_54407:0.0387514)n46:0.0199094,(Ampelocalamus_luodianensis_Alu07Dg06900.2:0.0474193,Dendrocalamus_sinicus_Dendrocalamus_sinicus_Dsi07A_7028212_7030081_Dsi07Ag04990.1_1_CDS_4147790287_32424:0.0710673)n47:0.00624672)n45:0.00333761)n44:0.0079106)n43:0.0129942)n39:0.0113546)n6:0.00126162)n3:0.0121958,(Phragmites_australis_Phragmites_australis_PaChr16_7075590_7077429_evm.model.PaChr16.620_1_CDS_4362401743_19928:0.0712337,Phragmites_australis_Phragmites_australis_PaChr15_23159921_23161783_evm.model.PaChr15.917_1_CDS_4362397823_27887:0.0671438)n48:0.015504)n2:0.0420919)n0;
```
