## Supplementary Dataset S1 for "Gene turnover and contingency facilitated the repeated evolution of C_4_ photosynthesis in grasses": OG0005290_tree.txt

```
(((Streptochaeta_angustifolia_strangu_025719:0.151838,(Pharus_latifolius_Phala.01G001700:5e-09,Pharus_latifolius_Phala.01G001700.2:5e-09)n3:0.191704)n2:0.0437633,(Streptochaeta_angustifolia_strangu_041306:0.137653,Pharus_latifolius_Phala.03G104800:0.114807)n4:0.0127563)n1:0.031019,((((Hordeum_spontaneum_WB01_005006_0929935:0,Hordeum_vulgareMorex_HORVU.MOREX.r3.2HG0147770:0)n8:0.123652,(Brachypodium_distachyon_BRADI_1g28400v3:0.0608559,Brachypodium_distachyon_BRADI_2g14320v3:0.0816741)n9:0.0243698)n7:0.0649574,((Ampelocalamus_luodianensis_Alu01Cg30290.1:0.0785164,Dendrocalamus_sinicus_Dendrocalamus_sinicus_Dsi01C_32563835_32584694_Dsi01Cg20490.1_-1_CDS_4147707382_41158:0.166663)n11:0.227995,(Olyra_latifolia_Ola025531:0.0553838,(Dendrocalamus_sinicus_Dendrocalamus_sinicus_Dsi07B_15860162_15862143_Dsi07Bg07580.1_-1_CDS_4147795039_35255:0.0461736,((Ampelocalamus_luodianensis_Alu07Dg10150.2:0.0307313,(Dendrocalamus_sinicus_Dendrocalamus_sinicus_Dsi07C_9390625_9392592_Dsi07Cg07180.1_-1_CDS_4147798816_940:0.00324003,Dendrocalamus_sinicus_Dendrocalamus_sinicus_DsiCtg00483_118818_120786_DsiCtg00483g00100.1_-1_CDS_4147852774_14625:5e-09)n16:0.0192301)n15:0.00522389,(Ampelocalamus_luodianensis_Alu07Cg14880.2:0.0272482,Dendrocalamus_sinicus_Dendrocalamus_sinicus_Dsi07A_14039231_14041195_Dsi07Ag07870.1_-1_CDS_4147791151_7107:0.0308828)n17:0.00343142)n14:0.00161053)n13:0.000178948)n12:0.00465109)n10:0.000516787)n6:0.0174739,(((Zizania_latifolia_GWHTBFHI036164:0.0454586,Zizania_latifolia_GWHTBFHI037364:0.0622151)n20:0.0381383,(Oryza_sativa_LOC_Os07g28430:0.0892574,Leersia_perrieri_LPERR07G11440:0.0423406)n21:0.0303862)n19:0.0502176,(((Stipagrostis_hirtigluma_H_Shi_ptg000031l_000445.1:5e-09,Stipagrostis_hirtigluma_H_Shi_ptg000051l_000125.1:0.00298501)n24:0.0207815,(Aristida_adscensionis_H_Aadptg000038l000106.1:0.0799643,Aristida_adscensionis_H_Aadptg000026l000052.1:0.216066)n25:0.0240073)n23:0.0229371,((Chasmanthium_laxum_Chala.10G108900:0.0735592,((Eragrostis_curvula_EJB05_12786:0.0821544,(Eleusine_coracana_ELECO.r07.7AG0566340:0.027673,Eleusine_coracana_ELECO.r07.7BG0597730:0.02549)n30:0.0820243)n29:0.0376024,((Sorghum_bicolor_SORBI_3002G297800:0.0434413,(Zea_mays_Zm00001eb104790:0.0866883,Zea_mays_Zm00001eb320200:0.0556684)n33:0.00618538)n32:0.0227996,(((Digitaria_radicosa_Dra02G0306900:0.0294128,(Digitaria_exilis_H_Dex2A-002977.1:0.011138,Digitaria_exilis_H_Dex2B-002918.1:0.013422)n37:0.0200281)n36:0.0163653,((Cenchrus_americanus_H_CamCM007988.2000728.1:0.0337771,Setaria_viridis_SEVIR_2G320300v2:0.0104881)n39:0.0287305,(Panicum_hallii_Pahal.2G368200:0.0268231,((Panicum_virgatum_Pavir.2KG422400:0,Panicum_virgatum_Pavir.2KG420300:0)n42:0.0148988,Panicum_virgatum_Pavir.2NG476100:0.0180544)n41:0.00801472)n40:0.0250175)n38:0.0044928)n35:0.0106696,((ASEM_AUS1_H_AUS1CM014271.1004622.1:0.0028295,ASEM_RSA5_H_RSA5chrom2000838.1:0.00338872)n44:0.0485203,(Dichantelium_oligosantes_H_DolKV779353.1000014.1:0.00857263,(Urochloa_fusta_Urofu.2G319500:0.031121,(Dichantelium_oligosantes_H_DolKV779353.1000013.1:0.0907618,Echinocloa_haploclada_eh_chr3.3343:0.0353734)n47:0.012589)n46:0.006769)n45:0.000752111)n43:0.0113231)n34:0.0119714)n31:0.0235717)n28:0.0127711)n27:0.012504,(Phragmites_australis_Phragmites_australis_PaChr16_13177720_13179693_evm.model.PaChr16.887_1_CDS_4362402333_13198:0.0342919,Phragmites_australis_Phragmites_australis_PaChr15_15687001_15688942_evm.model.PaChr15.607_1_CDS_4362397135_35874:0.0553894)n48:0.00615438)n26:0.00460616)n22:0.0582059)n18:0.0319565)n5:0.0284985)n0;
```
