## Supplementary Dataset S1 for "Gene turnover and contingency facilitated the repeated evolution of C_4_ photosynthesis in grasses": OG0005291_tree.txt

```
(((Streptochaeta_angustifolia_strangu_032774:0.234006,(Streptochaeta_angustifolia_strangu_000937:0.00458285,Streptochaeta_angustifolia_strangu_000942:0.171825)n3:0.0272755)n2:0.149246,Pharus_latifolius_Phala.06G228700:0.114715)n1:0.0787258,(((((Olyra_latifolia_Ola022377:0.147254,(Ampelocalamus_luodianensis_Alu04Cg18960.1:0.0253505,Ampelocalamus_luodianensis_Alu04Dg04680.2:0.0300297)n9:0.00333664)n8:0.047383,(Dendrocalamus_sinicus_Dendrocalamus_sinicus_Dsi04B_35898694_35899167_Dsi04Bg12090.3_1_CDS_4147756486_51454:0.0486817,Dendrocalamus_sinicus_Dendrocalamus_sinicus_Dsi04A_6256562_6256983_Dsi04Ag04320.1_-1_CDS_4147748083_40167:0.0171588)n10:0.00190654)n7:0.0243713,((Hordeum_vulgareMorex_HORVU.MOREX.r3.4HG0396300:0.15671,Brachypodium_distachyon_BRADI_1g69860v3:0.108873)n12:0.0280838,(Brachypodium_distachyon_BRADI_5g21570v3:0.0472304,(Hordeum_vulgareMorex_HORVU.MOREX.r3.6HG0587360:0.0276492,Hordeum_vulgareMorex_HORVU.MOREX.r3.2HG0191220:0.00360725)n14:0.0741334)n13:0.0337396)n11:0.00833943)n6:0.0804256,((Oryza_sativa_LOC_Os04g52300:0.0725857,Leersia_perrieri_LPERR04G20620:0.0411027)n16:0.0339681,(Zizania_latifolia_GWHTBFHI018503:0.0198373,Zizania_latifolia_GWHTBFHI017667:0.0392692)n17:0.00436324)n15:0.0143816)n5:0.102781,(Stipagrostis_hirtigluma_H_Shi_ptg000016l_001192.1:0.0504481,((Phragmites_australis_Phragmites_australis_PaChr11_4019546_4019970_evm.model.PaChr11.421_1_CDS_4362377334_33702:0.0478254,(Eragrostis_curvula_EJB05_39322:0.0356912,(Eleusine_coracana_ELECO.r07.4BG0335160:0.0104507,Eleusine_coracana_ELECO.r07.4AG0304290:0.00521917)n22:0.0525392)n21:0.119106)n20:0.0258156,((Chasmanthium_laxum_Chala.06G236000:0.0794736,Chasmanthium_laxum_Chala.06G230400:0.0387641)n24:0.0123875,(Echinocloa_haploclada_eh_chr9.2622:0.0255486,(((Sorghum_bicolor_SORBI_3006G212100:0.00825643,Zea_mays_Zm00001eb071020:0.0340686)n28:0.0046363,(Sorghum_bicolor_SORBI_3010G229600:0.0860735,Zea_mays_Zm00001eb430740:0.0512672)n29:0.00569636)n27:0.0216213,((Digitaria_exilis_H_Dex2B-001467.1:0.116664,((((Panicum_hallii_Pahal.2G362500:0.0331427,(Panicum_virgatum_Pavir.2KG415400:0.0981154,Panicum_virgatum_Pavir.2NG160200:0.05003)n36:0.0286598)n35:0.0389755,(Urochloa_fusta_Urofu.2G313800:0.105829,Dichantelium_oligosantes_H_DolKV778548.1000002.1:0.0745579)n37:0.0076375)n34:0.0071324,Setaria_viridis_SEVIR_2G314700v2:0.0763762)n33:0.00597026,(ASEM_AUS1_H_AUS1CM014271.1004592.1:0.0280553,ASEM_RSA5_H_RSA5chrom2004797.1:0.0241115)n38:0.0393968)n32:0.00845474)n31:0.0299546,(((Panicum_hallii_Pahal.7G288700:0.0128868,(Panicum_virgatum_Pavir.7NG404000:0.0328343,Panicum_virgatum_Pavir.7KG338000:0.0120725)n42:0.00762138)n41:0.00834974,(Urochloa_fusta_Urofu.7G273400:0.0378853,((Cenchrus_americanus_H_CamCM007984.2002164.1:0.0381845,Setaria_viridis_SEVIR_7G245800v2:0.00393419)n45:0.0122471,(Digitaria_radicosa_Dra07G0188900:0.0379608,(Digitaria_exilis_H_Dex7A-001088.1:0.0320836,Digitaria_exilis_H_Dex7B-001128.1:0.00532545)n47:0.0158783)n46:0.00703645)n44:0.0132529)n43:0.00456931)n40:0.0103646,(ASEM_AUS1_H_AUS1CM014276.1001399.1:0.00391462,ASEM_RSA5_H_RSA5chrom7001487.1:0.00385066)n48:0.0485271)n39:0.0053919)n30:0.0101935)n26:0.00113261)n25:0.0679933)n23:0.0346735)n19:0.0210035)n18:0.0569444)n4:0.0787258)n0;
```
