## Supplementary Dataset S1 for "Gene turnover and contingency facilitated the repeated evolution of C_4_ photosynthesis in grasses": OG0005292_tree.txt

```
(Oryza_sativa_LOC_Os07g09850:0.107804,((((Echinocloa_haploclada_eh_chr6.2821:0.121861,(ASEM_AUS1_H_AUS1CM014273.1001845.1:0.0348973,ASEM_RSA5_H_RSA5chrom4001899.1:0.0250025)n5:0.0642973)n4:0.0210413,((Panicum_virgatum_Pavir.7KG008400:0.103193,((Digitaria_exilis_H_Dex4A-000132.1:0.0665486,(Digitaria_exilis_H_Dex4B-000138.1:0.0224203,(Digitaria_exilis_H_Dex4A-002629.1:0.00945028,Digitaria_exilis_H_Dex4B-000137.1:0.102503)n11:0.00934271)n10:0.0452672)n9:0.0367369,(Cenchrus_americanus_H_CamCM007985.2000651.1:0.0551632,(Digitaria_radicosa_Dra04G0045600:0.0113145,Digitaria_radicosa_Dra04G0045700:0.0474362)n13:0.00527068)n12:0.00938101)n8:0.0105059)n7:0.0471997,Urochloa_fusta_Urofu.4G275800:0.122234)n6:0.016205)n3:0.068031,(((Sorghum_bicolor_SORBI_3010G035801:0.409932,(Echinocloa_haploclada_eh_chr6.2832:0.203981,(Urochloa_fusta_Urofu.4G286600:0.293717,(((Echinocloa_haploclada_eh_chr5.1843:0.140371,Echinocloa_haploclada_eh_chr6.2923:0.126125)n21:0.109012,((Panicum_virgatum_Pavir.2KG231700:0.200391,(Dichantelium_oligosantes_H_DolKV771963.1000005.1:0.112335,Dichantelium_oligosantes_H_DolKV768272.1000013.1:0.11367)n24:0.01263)n23:0.074219,ASEM_AUS1_H_AUS1CM014273.1001795.1:0.138009)n22:0.0503594)n20:0.0428845,(Dichantelium_oligosantes_H_DolKV776565.1000002.1:0.104851,Dichantelium_oligosantes_H_DolKV771963.1000004.1:0.0666083)n25:0.212942)n19:0.0236603)n18:0.0822081)n17:0.00913424)n16:0.0449096,ASEM_RSA5_H_RSA5chrom4001489.1:0.19214)n15:0.102424,((Dichantelium_oligosantes_H_DolKV773401.1000002.1:0.198512,(((ASEM_AUS1_H_AUS1CM014277.1002666.1:6e-09,ASEM_AUS1_H_AUS1CM014277.1002662.1:0.00137641)n30:0.027126,(ASEM_RSA5_H_RSA5chrom4001481.1:0.00333802,(ASEM_RSA5_H_RSA5chrom4001479.1:0.0025999,ASEM_RSA5_H_RSA5chrom4001906.1:0.00612318)n32:0.00468356)n31:0.0258822)n29:0.0933971,(Echinocloa_haploclada_eh_chr6.2798:0.159046,(Digitaria_exilis_H_Dex4A-000143.1:0.0215661,Digitaria_exilis_H_Dex4B-002545.1:0.0146967)n34:0.190134)n33:0.0314028)n28:0.0234832)n27:0.0563118,((Aristida_adscensionis_H_Aadptg000071l000025.1:0.444274,(Dichantelium_oligosantes_H_DolKV782320.1000002.1:0.181604,((ASEM_RSA5_H_RSA5chrom2000854.1:0.244244,ASEM_RSA5_H_RSA5chrom2000879.1:0.0262408)n39:0.00291565,(ASEM_AUS1_H_AUS1CM014273.1001961.1:1.09583,ASEM_AUS1_H_AUS1CM014271.1000773.1:0.0223127)n40:0.00247919)n38:0.0798414)n37:0.126201)n36:0.0669112,((ASEM_RSA5_H_RSA5chrom2000851.1:0.293958,Stipagrostis_hirtigluma_H_Shi_ptg000055l_000837.1:0.310289)n42:0.068153,((Eleusine_coracana_ELECO.r07.6AG0508070:0.293854,Eragrostis_curvula_EJB05_46382:0.2962)n44:0.0643956,(Eragrostis_curvula_EJB05_46379:0.229293,(Eleusine_coracana_ELECO.r07.6AG0507850:0.496792,(Eleusine_coracana_ELECO.r07.6AG0507290:0.16276,Eleusine_coracana_ELECO.r07.6BG0459320:0.161091)n47:0.183822)n46:0.0686733)n45:0.00763037)n43:0.0264929)n41:0.00294366)n35:0.0510094)n26:0.0286141)n14:0.0569751)n2:0.0848954,(Panicum_virgatum_Pavir.7NG073900:0.254687,Sorghum_bicolor_SORBI_3010G032800:0.206735)n48:0.0229705)n1:0.107804)n0;
```
