## Supplementary Dataset S1 for "Gene turnover and contingency facilitated the repeated evolution of C_4_ photosynthesis in grasses": OG0005293_tree.txt

```
((Carex_scoparia_H_Carex_Csco_scaffold_10_000155.1:0.447437,(Ananas_comosus_H_Ananas_contig24_000080.1:0.195275,Ananas_comosus_H_Ananas_contig24_000079.1:0.137259)n2:0.200006)n1:0.0676033,(Streptochaeta_angustifolia_strangu_038207:0.158347,((Pharus_latifolius_Phala.03G381700:0,Pharus_latifolius_Phala.03G381700.3:0,Pharus_latifolius_Phala.03G381700.2:0)n5:0.155202,(((Olyra_latifolia_Ola020175:0.199643,(Ampelocalamus_luodianensis_Alu01Dg31820.2:0.0814023,(Dendrocalamus_sinicus_Dendrocalamus_sinicus_Dsi01A_63760829_63765376_Dsi01Ag28480.1_1_CDS_4147693285_8472:0.0425481,Dendrocalamus_sinicus_Dendrocalamus_sinicus_Dsi02C_652227_655960_Dsi02Cg00130.1_-1_CDS_4147721182_20380:0.0502004)n10:0.0218412)n9:0.0298761)n8:0.0451835,(((Zizania_latifolia_GWHTBFHI006742:0.0547361,Zizania_latifolia_GWHTBFHI013555:0.0556621)n13:0.0730846,(Oryza_sativa_LOC_Os01g74510:0.110431,Leersia_perrieri_LPERR01G40190:0.0990842)n14:0.0545948)n12:0.111509,(Brachypodium_distachyon_BRADI_2g62620v3:0.124388,(Hordeum_spontaneum_WB01_011946_0007771:0.00272623,Hordeum_vulgareMorex_HORVU.MOREX.r3.3HG0330790:0.00385553)n16:0.161294)n15:0.0838096)n11:0.0366012)n7:0.0412662,(((Eragrostis_curvula_EJB05_00302:0.0804084,Eleusine_coracana_ELECO.r07.5BG0446830:0.203689)n19:0.164916,((Aristida_adscensionis_H_Aadptg000053l000705.1:0.0873667,Stipagrostis_hirtigluma_H_Shi_ptg000050l_003113.1:0.0562307)n21:0.044847,(Phragmites_australis_Phragmites_australis_PaChr2_49905537_49911843_evm.model.PaChr2.2953_1_CDS_4362421065_33003:0.0601797,Phragmites_australis_Phragmites_australis_PaChr1_54879900_54883810_evm.model.PaChr1.2999_1_CDS_4362367583_10549:0.0545949)n22:0.0125979)n20:0.00801274)n18:0.0179229,((Chasmanthium_laxum_Chala.03G289800:0.0105571,Chasmanthium_laxum_Chala.01G361700:0.00606937)n24:0.0501026,(((Panicum_hallii_Pahal.5G000800:0.0347242,(Panicum_virgatum_Pavir.1KG015500:0.0716754,Panicum_virgatum_Pavir.1NG051000:0.0402488)n28:0.0246554)n27:0.0699969,((Zea_mays_Zm00001eb362130:0.152395,Zea_mays_Zm00001eb139670:0.0721861)n30:0.00802068,(((Dichantelium_oligosantes_H_DolKV769249.1000006.1:0.0372746,((Zea_mays_Zm00001eb362120:0.118632,(Digitaria_exilis_H_DexUA-000545.1:0.0615343,Digitaria_exilis_H_DexUA-000694.1:0.0047813)n36:0.751959)n35:0.0670271,(ASEM_AUS1_H_AUS1CM014275.1001143.1:0.437501,(((ASEM_RSA5_H_RSA5chrom2005269.1:0.00430306,(ASEM_RSA5_H_RSA5chrom2004759.1:0.00220078,ASEM_RSA5_H_RSA5chrom9003949.1:5e-09)n41:3.2214e-05)n40:0.0102464,ASEM_AUS1_H_AUS1CM014271.1000807.1:0.0136339)n39:0.03003,(ASEM_AUS1_H_AUS1CM014274.1005534.1:0.00590053,ASEM_RSA5_H_RSA5chrom5003813.1:0.00279337)n42:0.0336404)n38:0.0197657)n37:0.0146796)n34:0.00857677)n33:0.00492801,(Digitaria_radicosa_Dra07G0248600:0.0404153,Digitaria_radicosa_Dra05G0245300:0.0203738)n43:0.0764067)n32:0.00773716,((Urochloa_fusta_Urofu.5G000100:0.0422433,(Setaria_viridis_SEVIR_5G476500v2:0.0163685,Cenchrus_americanus_H_CamCM007983.2001162.1:0.0652508)n46:0.0356581)n45:0.0100086,(Echinocloa_haploclada_eh_chr7.3326:0.0410976,Echinocloa_haploclada_eh_chr2.4934:0.0656433)n47:0.0952105)n44:0.0153059)n31:0.00429611)n29:0.000477346)n26:0.0187783,Sorghum_bicolor_SORBI_3003G445600:0.0439637)n25:0.0392633)n23:0.0321876)n17:0.0519408)n6:0.0947826)n4:0.0569791)n3:0.0676033)n0;
```
