## Supplementary Dataset S1 for "Gene turnover and contingency facilitated the repeated evolution of C_4_ photosynthesis in grasses": OG0005294_tree.txt

```
((((Ananas_comosus_H_Ananas_contig25_000224.1:0.0328158,Tillandsia_fasciculata_H_Tillandsia_CM054945.1_000271.1:0.0488772)n3:0.0803737,(Tillandsia_fasciculata_H_Tillandsia_CM054932.1_000998.1:0.0290022,(Ananas_comosus_H_Ananas_contig8_000437.1:0.0365254,Ananas_comosus_H_Ananas_contig8_000438.1:0.0225424)n5:0.00250471)n4:0.0117267)n2:0.0689095,(Carex_scoparia_H_Carex_Csco_scaffold_15_000186.1:0.154255,(Juncus_effusus_H_Juncus_Jeff_scaffold_18_000754.1:0.269126,Juncus_effusus_H_Juncus_Jeff_scaffold_20_000104.1:0.632316)n7:0.0702573)n6:0.0777309)n1:0.0414221,((Pharus_latifolius_Phala.12G159200:0.0763633,Streptochaeta_angustifolia_strangu_014023:0.0873473)n9:0.0298562,((((Zizania_latifolia_GWHTBFHI027800:0.0579946,Zizania_latifolia_GWHTBFHI032569:0.0479291)n13:0.0207061,(Leersia_perrieri_LPERR09G14040:0.0748482,Oryza_sativa_LOC_Os09g37100:0.0552429)n14:0.0236022)n12:0.0364793,((Brachypodium_distachyon_BRADI_4g36800v3:0.068918,(Hordeum_spontaneum_WB01_005710_0314138:0.000924277,Hordeum_vulgareMorex_HORVU.MOREX.r3.5HG0501380:0.00276322)n17:0.0874105)n16:0.0470259,(Olyra_latifolia_Ola037680:0.0608354,((Ampelocalamus_luodianensis_Alu09DXg25430.1:0.042677,Ampelocalamus_luodianensis_Alu09Cg14010.1:0.0268845)n20:0.00298716,(Dendrocalamus_sinicus_Dendrocalamus_sinicus_Dsi09B_1406658_1413834_Dsi09Bg01200.1_-1_CDS_4147815241_36447:0.0500634,(Dendrocalamus_sinicus_Dendrocalamus_sinicus_Dsi09C_22926514_22938162_Dsi09Cg07590.1_1_CDS_4147819969_25770:0.00937747,Dendrocalamus_sinicus_Dendrocalamus_sinicus_Dsi09C_23084027_23103937_Dsi09Cg07670.1_1_CDS_4147819993_39278:0.020787)n22:0.0114116)n21:0.00126795)n19:0.00902032)n18:0.00946946)n15:0.00878162)n11:0.0110048,((Eragrostis_curvula_EJB05_43745:0.0542277,(Eleusine_coracana_ELECO.r07.6BG0481700:0.0108785,Eleusine_coracana_ELECO.r07.6AG0527670:0.00764723)n25:0.0480537)n24:0.0250431,(((Aristida_adscensionis_H_Aadptg000066l000158.1:0.0540706,(Stipagrostis_hirtigluma_H_Shi_ptg000012l_001437.1:0.00113976,Stipagrostis_hirtigluma_H_Shi_ptg000060l_000145.1:0.00443252)n29:0.0406317)n28:0.0180403,(Phragmites_australis_Phragmites_australis_PaChr20_25042397_25047817_evm.model.PaChr20.1067_1_CDS_4362424046_12423:0.0356891,Phragmites_australis_Phragmites_australis_PaChr17_26244587_26250382_evm.model.PaChr17.922_1_CDS_4362405878_17417:0.0373413)n30:0.0163717)n27:0.00419395,(Chasmanthium_laxum_Chala.08G002800:0.0492285,(((Digitaria_radicosa_Dra02G0292900:0.0281655,(Digitaria_exilis_H_Dex2A-001507.1:0.00988916,Digitaria_exilis_H_Dex2B-001410.1:0.00603442)n35:0.0286961)n34:0.0303311,((Dichantelium_oligosantes_H_DolKV776570.1000002.1:0.0427867,Echinocloa_haploclada_eh_chr3.3171:0.038912)n37:0.00599329,((ASEM_AUS1_H_AUS1CM014271.1004552.1:0.00623057,(ASEM_RSA5_H_RSA5chrom2004742.1:0.173784,ASEM_RSA5_H_RSA5chrom2004743.1:0.00886607)n40:0.0405549)n39:0.0309835,((Panicum_hallii_Pahal.2G351300:0.0136163,(Panicum_virgatum_Pavir.2NG456800:0.0222984,Panicum_virgatum_Pavir.2KG389800:0.0172558)n43:0.00237728)n42:0.0231775,(Urochloa_fusta_Urofu.2G301800:0.0436808,(Cenchrus_americanus_H_CamCM007988.2000768.1:0.0786985,Setaria_viridis_SEVIR_2G304400v2:0.0196905)n45:0.0174316)n44:0.00686298)n41:0.00378292)n38:0.00560911)n36:0.00373579)n33:0.00705637,(Sorghum_bicolor_SORBI_3002G282500:0.0205259,(Zea_mays_Zm00001eb331700:0.0285631,(Zea_mays_Zm00001eb104020:5e-09,Zea_mays_Zm00001eb103990:5e-09)n48:0.0378131)n47:0.00420146)n46:0.00452966)n32:0.0173531)n31:0.00906173)n26:0.00750976)n23:0.0352219)n10:0.0443105)n8:0.0414221)n0;
```
