## Supplementary Dataset S1 for "Gene turnover and contingency facilitated the repeated evolution of C_4_ photosynthesis in grasses": OG0005295_tree.txt

```
((Ananas_comosus_H_Ananas_contig23_000316.1:0.0615608,Tillandsia_fasciculata_H_Tillandsia_CM054952.1_000335.1:0.0494686)n1:0.169837,((Pharus_latifolius_Phala.02G338500:0.0913648,Streptochaeta_angustifolia_strangu_038937:0.127844)n3:0.0460036,(((Brachypodium_distachyon_BRADI_3g56710v3:0.0692567,((Hordeum_spontaneum_WB01_003262_0109951:0,Hordeum_vulgareMorex_HORVU.MOREX.r3.5HG0439110:0)n8:0.0724715,(Hordeum_spontaneum_WB01_002737_0363286:0.0099392,Hordeum_vulgareMorex_HORVU.MOREX.r3.6HG0632710:0.0144344)n9:0.0666021)n7:0.0245002)n6:0.0618547,((Zizania_latifolia_GWHTBFHI021033:0.0672635,(Leersia_perrieri_LPERR02G13050:0.0462472,Oryza_sativa_LOC_Os02g26850:0.0515444)n12:0.0190305)n11:0.0412684,((((Dendrocalamus_sinicus_Dendrocalamus_sinicus_Dsi10A_26226886_26229305_Dsi10Ag08710.1_-1_CDS_4147823998_19594:0.0179064,(Dendrocalamus_sinicus_Dendrocalamus_sinicus_Dsi02B_41625546_41628022_Dsi02Bg15490.1_-1_CDS_4147719295_38383:0.0292169,Dendrocalamus_sinicus_Dendrocalamus_sinicus_Dsi02B_49924704_49927267_Dsi02Bg21250.1_-1_CDS_4147721023_44581:0.0380241)n17:0.0318525)n16:0.00301972,Dendrocalamus_sinicus_Dendrocalamus_sinicus_Dsi10B_133147_135636_Dsi10Bg00020.1_-1_CDS_4147824010_26346:0.00742731)n15:0.0262199,(Ampelocalamus_luodianensis_Alu09Cg12100.1:0.47651,(Ampelocalamus_luodianensis_Alu09CXg00570.2:0.030901,Ampelocalamus_luodianensis_Alu02Dg00410.2:0.0315701)n19:0.0054688)n18:0.000607645)n14:0.0162363,Olyra_latifolia_scaffold160_557539_559517_-:0.0832611)n13:0.0180852)n10:0.0106119)n5:0.0119163,((Aristida_adscensionis_H_Aadptg000001l001112.1:0.0538426,(Stipagrostis_hirtigluma_H_Shi_ptg000038l_000041.1:0.00893658,Stipagrostis_hirtigluma_H_Shi_ptg000149l_000042.1:0.0112814)n22:0.0432721)n21:0.00671849,((((Eragrostis_curvula_EJB05_52733:5e-09,Eragrostis_curvula_EJB05_19102:0.00867584)n26:0.0710313,(Eleusine_coracana_ELECO.r07.6BG0500830:0.0392668,Eleusine_coracana_ELECO.r07.6AG0547270:0.0198681)n27:0.0580262)n25:0.0164043,((Phragmites_australis_Phragmites_australis_PaChr5_44154022_44155967_evm.model.PaChr5.2331_1_CDS_4362462067_31453:0.0624077,((Sorghum_bicolor_SORBI_3002G277200:0.0366755,Zea_mays_Zm00001eb319780:0.052213)n31:0.034451,((Cenchrus_americanus_H_CamCM007988.2000818.1:0.0491181,(ASEM_RSA5_H_RSA5chrom2000972.1:0.00411054,(ASEM_AUS1_H_AUS1CM014271.1000845.1:0.00135572,ASEM_AUS1_H_AUS1CM014273.1001236.1:0.00137087)n35:0.00136331)n34:0.0578612)n33:0.00786412,(Echinocloa_haploclada_eh_chr3.3118:0.0348503,(Setaria_viridis_SEVIR_2G298900v2:0.0143118,(Urochloa_fusta_Urofu.2G296000:0.0337503,((Digitaria_radicosa_Dra02G0287800:0.018159,(Digitaria_exilis_H_Dex2A-003109.1:0.0151003,Digitaria_exilis_H_Dex2B-003043.1:0.0122808)n41:0.0127959)n40:0.0194792,(Panicum_hallii_Pahal.2G345500:0.00615028,(((Panicum_virgatum_Pavir.3KG231800:0.00542823,Panicum_virgatum_Pavir.3KG232700:0.00541518)n45:0.0192815,(Panicum_virgatum_Pavir.2NG451000:0.0716403,(Panicum_virgatum_Pavir.2KG381800:0.0409234,(Panicum_virgatum_Pavir.3KG231300:0.0393203,Panicum_virgatum_Pavir.J041200:0.063612)n48:0.034194)n47:0.0147137)n46:0.00204107)n44:5e-09,Panicum_virgatum_Pavir.2NG303800:0.113465)n43:0.0146898)n42:0.0182229)n39:0.005292)n38:0.00310077)n37:0.00834247)n36:0.00292235)n32:0.0203458)n30:0.0382287)n29:0.0108637,Phragmites_australis_Phragmites_australis_PaChr6_43397139_43399099_evm.model.PaChr6.2439_1_CDS_4362469518_21825:0.0529927)n28:0.00588808)n24:0.00976765,Chasmanthium_laxum_Chala.05G326700:0.0527886)n23:0.00959441)n20:0.0661507)n4:0.0462038)n2:0.169837)n0;
```
