## Supplementary Dataset S1 for "Gene turnover and contingency facilitated the repeated evolution of C_4_ photosynthesis in grasses": OG0005296_tree.txt

```
(((Juncus_effusus_H_Juncus_Jeff_scaffold_18_000717.1:0.264166,Carex_scoparia_H_Carex_Csco_scaffold_15_000158.1:0.107787)n2:0.13849,((Ananas_comosus_H_Ananas_contig23_000229.1:0.00775583,(Tillandsia_fasciculata_H_Tillandsia_CM054952.1_000642.1:0.00123228,Tillandsia_fasciculata_H_Tillandsia_CM054952.1_000640.1:5e-09)n5:0.0121648)n4:0.0915017,(Ananas_comosus_H_Ananas_contig25_000638.1:0.023364,Tillandsia_fasciculata_H_Tillandsia_CM054945.1_000248.1:0.0112506)n6:0.0581882)n3:0.0406559)n1:0.0228474,((Pharus_latifolius_Phala.12G153800:0.0360551,Streptochaeta_angustifolia_strangu_012994:0.0391284)n8:0.0163605,((((Leersia_perrieri_LPERR09G13560:0.0252437,Oryza_sativa_LOC_Os09g36440:0.0192946)n12:0.0115753,(Zizania_latifolia_GWHTBFHI027840:0.032575,Zizania_latifolia_GWHTBFHI032620:0.0294406)n13:0.0133937)n11:0.0137729,(((Aristida_adscensionis_H_Aadptg000066l000132.1:0.0320364,(Stipagrostis_hirtigluma_H_Shi_ptg000012l_001413.1:0.00766183,Stipagrostis_hirtigluma_H_Shi_ptg000060l_000121.1:0.0010614)n17:0.0168053)n16:0.00715046,((Chasmanthium_laxum_Chala.08G008500:0.0233948,((Sorghum_bicolor_SORBI_3002G276900:0.00596456,(Zea_mays_Zm00001eb103570:0.0290577,Zea_mays_Zm00001eb319760:0.02392)n22:0.00458202)n21:0.0240618,(((Digitaria_radicosa_Dra02G0287600:0.0171659,(Digitaria_exilis_H_Dex2A-001485.1:5e-09,Digitaria_exilis_H_Dex2B-001385.1:0.00597648)n26:0.00720373)n25:0.0109393,((Dichantelium_oligosantes_H_DolKV777006.1000002.1:0.0175667,((Echinocloa_haploclada_eh_chr3.3113:0.141568,Echinocloa_haploclada_eh_chr3.3116:0.00553016)n30:0.0187988,(ASEM_AUS1_H_AUS1CM014271.1004533.1:0.00121278,ASEM_RSA5_H_RSA5chrom2004700.1:0.003648)n31:0.00774883)n29:0.0028628)n28:0.00525848,(Urochloa_fusta_Urofu.2G295800:0.0126666,(Cenchrus_americanus_H_CamCM007988.2003074.1:0.0150749,Setaria_viridis_SEVIR_2G298700v2:0.0109589)n33:0.00887114)n32:0.00437379)n27:5e-09)n24:0.00121419,(Panicum_hallii_Pahal.2G345300:0.00356357,(Panicum_virgatum_Pavir.2NG450800:0.00242948,Panicum_virgatum_Pavir.2KG381600:0.0109739)n35:0.00121933)n34:0.00120561)n23:0.00582079)n20:0.00686775)n19:0.00427561,(Olyra_latifolia_Ola027092:0.259773,(Phragmites_australis_Phragmites_australis_PaChr17_26684614_26687800_evm.model.PaChr17.966_1_CDS_4362405974_15312:0.0229265,Phragmites_australis_Phragmites_australis_PaChr20_24651376_24654292_evm.model.PaChr20.1020_1_CDS_4362423944_12002:0.00683502)n37:0.000759447)n36:0.0143176)n18:0.00263737)n15:0.00271056,(((Olyra_latifolia_Ola037755:0.00327009,Olyra_latifolia_Ola028182:0.0462138)n40:0.0221284,((Ampelocalamus_luodianensis_Alu09DXg24940.1:0.0265464,Dendrocalamus_sinicus_Dendrocalamus_sinicus_Dsi09B_1818974_1822124_Dsi09Bg01570.1_-1_CDS_4147815352_42078:0.0135128)n42:0.00361104,(Ampelocalamus_luodianensis_Alu09Cg13560.5:0.0169893,(Dendrocalamus_sinicus_Dendrocalamus_sinicus_Dsi09A_33832635_33836145_Dsi09Ag10750.1_1_CDS_4147814320_29690:0.0160357,Dendrocalamus_sinicus_Dendrocalamus_sinicus_Dsi09C_22524739_22527005_Dsi09Cg07270.1_1_CDS_4147819873_28583:0.0417792)n44:0.00464214)n43:0.00532705)n41:0.00225981)n39:0.00462348,((Hordeum_spontaneum_WB01_014073_0224098:0,Hordeum_vulgareMorex_HORVU.MOREX.r3.5HG0499490:0)n46:0.0504919,Brachypodium_distachyon_BRADI_4g36290v3:0.0199941)n45:0.0307271)n38:0.00341159)n14:0.000379066)n10:0.00451249,(Eragrostis_curvula_EJB05_43677:0.0314904,(Eleusine_coracana_ELECO.r07.6BG0482210:0.0040355,Eleusine_coracana_ELECO.r07.6AG0528240:0.0130875)n48:0.0249327)n47:0.0315656)n9:0.0229069)n7:0.0228474)n0;
```
