## Supplementary Dataset S1 for "Gene turnover and contingency facilitated the repeated evolution of C_4_ photosynthesis in grasses": OG0005297_tree.txt

```
((Phragmites_australis_Phragmites_australis_PaChr17_25541115_25544043_evm.model.PaChr17.848_1_CDS_4362405712_32533:0.120141,Phragmites_australis_Phragmites_australis_PaChr20_23378676_23379227_evm.model.PaChr20.894_1_CDS_4362426118_34284:0.079042)n1:0.0257353,(Chasmanthium_laxum_Chala.08G024900:0.145767,((((Sorghum_bicolor_SORBI_3002G261200:0.0422274,Zea_mays_Zm00001eb318090:0.0937719)n6:0.0572147,(Sorghum_bicolor_SORBI_3002G261100:0.0557249,Zea_mays_Zm00001eb359900:0.123457)n7:0.0137174)n5:0.0507156,((Digitaria_radicosa_Dra02G0273900:0.0355612,(Digitaria_exilis_H_Dex2A-001418.1:0.00861398,Digitaria_exilis_H_Dex2B-001317.1:0.0259266)n10:0.0273981)n9:0.0400033,((Urochloa_fusta_Urofu.2G276500:0.119055,(Setaria_viridis_SEVIR_2G280700v2:0.0388452,(Cenchrus_americanus_H_CamCM007985.2000501.1:0.0710641,Cenchrus_americanus_H_CamCM007988.2002977.1:0.0679726)n14:0.00755252)n13:0.00811951)n12:0.0255561,(((ASEM_RSA5_H_RSA5chrom2004589.1:0.0543301,ASEM_RSA5_H_RSA5chrom2004588.1:0.07742)n17:0.0248416,(Urochloa_fusta_Urofu.2G276600:0.0679826,((Panicum_hallii_Pahal.2G328100:0.0392135,(Panicum_virgatum_Pavir.7NG052400:0.0379454,Panicum_virgatum_Pavir.2NG426300:0.0169046)n21:0.0136228)n20:0.0779224,(Cenchrus_americanus_H_CamCM007988.2002978.1:0.0800422,Setaria_viridis_SEVIR_2G280800v2:0.0406428)n22:0.0257096)n19:0.0165098)n18:0.0194613)n16:0.0135505,(Echinocloa_haploclada_eh_chr3.2932:0.0905091,((Echinocloa_haploclada_eh_chr3.2933:0.0945424,ASEM_AUS1_H_AUS1CM014271.1004437.1:0.085491)n25:0.0191627,(Dichantelium_oligosantes_H_DolKV778887.1000016.1:0.0906589,Dichantelium_oligosantes_H_DolKV778887.1000015.1:0.0843889)n26:0.0103965)n24:0.00351088)n23:0.000390098)n15:0.00264539)n11:0.000293933)n8:0.0147588)n4:0.0127057,((Echinocloa_haploclada_eh_chr3.2931:0.127067,((ASEM_AUS1_H_AUS1CM014271.1004436.1:0.0113037,ASEM_RSA5_H_RSA5chrom2004587.1:0.0191689)n30:0.0675961,(((Panicum_hallii_Pahal.2G328000:0.0292087,((Panicum_virgatum_Pavir.7NG052600:0.00429839,Panicum_virgatum_Pavir.7NG052800:0.037396)n35:0.0254826,Panicum_virgatum_Pavir.2NG426200:0.0338639)n34:0.0156613)n33:0.0537463,(Urochloa_fusta_Urofu.2G276400:0.0492388,(Cenchrus_americanus_H_CamCM007988.2002976.1:0.0775608,Setaria_viridis_SEVIR_2G280600v2:0.0539732)n37:0.0322654)n36:0.0248384)n32:0.0125053,(Dichantelium_oligosantes_H_DolKV778887.1000014.1:0.0988279,(((Digitaria_radicosa_Dra02G0273700.3:5e-09,Digitaria_radicosa_Dra02G0273800:0.0175742)n41:0.0330447,(Digitaria_radicosa_Dra02G0273700:0.0461268,Digitaria_radicosa_Dra02G0273700.2:5e-09)n42:0.0252316)n40:0.043223,((Digitaria_exilis_H_Dex2A-001417.1:0.0059038,Digitaria_exilis_H_Dex2B-001316.1:0.0155418)n44:0.135828,((Digitaria_exilis_H_Dex2A-001415.1:0.0265077,Digitaria_exilis_H_Dex2B-001314.1:0.0166331)n46:0.0523922,(Digitaria_exilis_H_Dex2A-001416.1:0.0359767,Digitaria_exilis_H_Dex2B-001315.1:0.0347329)n47:0.0306112)n45:0.0124947)n43:0.0013883)n39:0.0137686)n38:0.0138923)n31:0.0203849)n29:0.0158956)n28:0.00176617,(Sorghum_bicolor_SORBI_3002G261000:0.0906772,Zea_mays_Zm00001eb318080:0.132639)n48:0.0993386)n27:0.0110376)n3:0.0587626)n2:0.0257353)n0;
```
