## Supplementary Dataset S1 for "Gene turnover and contingency facilitated the repeated evolution of C_4_ photosynthesis in grasses": OG0005298_tree.txt

```
((Dendrocalamus_sinicus_Dendrocalamus_sinicus_Dsi03B_12415733_12417044_Dsi03Bg07450.1_-1_CDS_4147736344_27182:0.246763,(Brachypodium_distachyon_BRADI_3g48090v3:0.102606,(Hordeum_spontaneum_WB01_000359_1224674:0,Hordeum_vulgareMorex_HORVU.MOREX.r3.6HG0592540:0)n3:0.127476)n2:0.150483)n1:0.0380635,(((((Zea_mays_Zm00001eb116080:0.00291607,Zea_mays_Zm00001eb116100:6e-09)n8:0.206943,(((Cenchrus_americanus_H_CamCM007983.2000566.1:0.0759762,((Echinocloa_haploclada_eh_chr1.1297:0.054491,((Digitaria_exilis_H_Dex9A-000642.1:0.0113512,Digitaria_exilis_H_Dex9B-004770.1:0.0213901)n15:0.112583,((Setaria_viridis_SEVIR_9G141500v2:0.142738,(Digitaria_exilis_H_Dex9A-000647.1:0.0165079,Digitaria_exilis_H_Dex9B-004773.1:0.0405711)n18:0.0683874)n17:0.0407403,Dichantelium_oligosantes_H_DolKV771654.1000002.1:0.0899413)n16:0.0319245)n14:0.00354717)n13:0.0274919,Setaria_viridis_SEVIR_9G141400v2:0.0462782)n12:0.00514202)n11:0.0587335,Panicum_hallii_Pahal.9G138800:0.150115)n10:0.0489914,(ASEM_AUS1_H_AUS1CM014271.1000977.1:0.21876,(Urochloa_fusta_Urofu.9G142600:0.0782589,Setaria_viridis_SEVIR_9G141166v2:0.0951732)n20:0.0869372)n19:0.0520564)n9:0.00578404)n7:0.083161,Eragrostis_curvula_EJB05_05235:0.142597)n6:0.0269554,((Stipagrostis_hirtigluma_H_Shi_ptg000025l_000235.1:0.0612899,Stipagrostis_hirtigluma_H_Shi_ptg000046l_001171.1:0.0531821)n22:0.0447823,Aristida_adscensionis_H_Aadptg000018l001054.1:0.2437)n21:0.0204416)n5:0.0373988,(Echinocloa_haploclada_eh_chr1.1294:0.152792,((Dichantelium_oligosantes_H_DolKV770088.1000001.1:0.0526329,((Chasmanthium_laxum_Chala.03G172400:0.0842649,(((Panicum_hallii_Pahal.9G138400:0.0255952,(((Digitaria_radicosa_Dra09G0118900:0.0490821,((Urochloa_fusta_Urofu.9G142700:0.105402,((Digitaria_exilis_H_Dex9A-000645.1:0.0384602,Digitaria_exilis_H_Dex9B-004772.1:0.0248205)n37:0.0370744,(Digitaria_exilis_H_Dex9A-000644.1:0.0212354,Digitaria_exilis_H_Dex9B-004771.1:0.0294445)n38:0.0551036)n36:0.0199072)n35:0.0257641,(Digitaria_exilis_H_Dex9A-000641.1:0.0105008,Digitaria_exilis_H_Dex9B-004769.1:0.0191617)n39:0.0475274)n34:0.00528082)n33:0.0300639,(Panicum_virgatum_Pavir.1NG047700:0.0441888,Panicum_virgatum_Pavir.9KG057300:0.0350107)n40:0.0754929)n32:0.00625189,Panicum_virgatum_Pavir.9NG162300:0.027619)n31:0.00306878)n30:0.0706628,((ASEM_AUS1_H_AUS1CM014271.1000970.1:0.0240359,ASEM_RSA5_H_RSA5chrom9003929.1:0.0288114)n42:0.0630068,(ASEM_RSA5_H_RSA5chrom9003928.1:0.0145599,(ASEM_AUS1_H_AUS1CM014273.1000719.1:0.0324843,ASEM_AUS1_H_AUS1CM014271.1000976.1:0.0175419)n44:0.0019491)n43:0.0169135)n41:0.0397529)n29:0.0285595,(Stipagrostis_hirtigluma_H_Shi_ptg000037l_000713.1:0.233319,Aristida_adscensionis_H_Aadptg000018l000191.1:0.0834404)n45:0.0449838)n28:0.0349354)n27:0.0168505,Urochloa_fusta_Urofu.9G142300:0.139445)n26:0.0154939)n25:0.0367679,((Eleusine_coracana_ELECO.r07.3BG0267170:0.0175147,Eleusine_coracana_ELECO.r07.3AG0222070:0.0276713)n47:0.0701973,(Eragrostis_curvula_EJB05_05233:0.197462,Eragrostis_curvula_EJB05_05246:0.180851)n48:0.0200946)n46:0.0597999)n24:0.0140126)n23:0.0504185)n4:0.0380635)n0;
```
