## Supplementary Dataset S1 for "Gene turnover and contingency facilitated the repeated evolution of C_4_ photosynthesis in grasses": OG0005299_tree.txt

```
((Streptochaeta_angustifolia_strangu_000682:0.206859,(Pharus_latifolius_Phala.09G013300:0.0378116,Pharus_latifolius_Phala.10G148100:0.0405058)n2:0.0761652)n1:0.0220759,((Brachypodium_distachyon_BRADI_4g25700v3:0.168469,(Hordeum_spontaneum_WB01_010110_0115540:0,(Hordeum_vulgareMorex_HORVU.MOREX.r3.5HG0536440:0.0944661,Hordeum_vulgareMorex_HORVU.MOREX.r3.4HG0352900:0)n6:0)n5:0.0348234)n4:0.055085,((Leersia_perrieri_LPERR12G01120:0.0961261,(Oryza_sativa_LOC_Os12g02500:0.0125862,Oryza_sativa_LOC_Os11g02570:0.0116555)n9:0.0592428)n8:0.0929526,((Phragmites_australis_Phragmites_australis_PaChr10_33766711_33768681_evm.model.PaChr10.1223_1_CDS_4362370943_21920:0.0634573,((Chasmanthium_laxum_Chala.09G132800:0.0179599,(Chasmanthium_laxum_Chala.09G180900:0.0142783,Chasmanthium_laxum_Chala.12G020200:0.0112295)n14:0.0111756)n13:0.0681375,(Panicum_virgatum_Pavir.2NG301700:0.882363,(((Digitaria_exilis_H_Dex8A-000050.1:0.0314603,(Digitaria_exilis_H_Dex3A-000051.1:0.0589205,(Digitaria_exilis_H_Dex3B-000063.1:0.00863463,Digitaria_exilis_H_Dex8B-000049.1:0.0100266)n20:0.00711799)n19:0.0277204)n18:0.0532,(Sorghum_bicolor_SORBI_3005G014400:0.13578,((((ASEM_AUS1_H_AUS1CM014277.1000112.1:0.0320508,(ASEM_RSA5_H_RSA5chrom3003035.1:0.024924,ASEM_RSA5_H_RSA5chrom3003045.1:0.0137651)n26:0.00271945)n25:0.00776436,(ASEM_AUS1_H_AUS1CM014271.1001028.1:0.0189579,ASEM_RSA5_H_RSA5chrom3003036.1:0.013522)n27:0.00150245)n24:0.041918,(((Echinocloa_haploclada_eh_chr5.144:0.0168455,Echinocloa_haploclada_eh_chr5.335:0.0178564)n30:0.0423413,((Urochloa_fusta_Urofu.8G006900:0.0308707,Urochloa_fusta_Urofu.3G032600:0.0491391)n32:0.0297045,((Panicum_virgatum_Pavir.8KG023600:0.0201624,(Panicum_virgatum_Pavir.8NG001500:0.0177712,Panicum_virgatum_Pavir.J791300:0.0264541)n35:0.00633928)n34:0.012547,(Panicum_hallii_Pahal.8G010200:0.0311074,Panicum_hallii_Pahal.3G009200:0.0228737)n36:0.00254152)n33:0.0070094)n31:0.0122981)n29:0.00436663,Cenchrus_americanus_H_CamCM007982.2002623.1:0.11415)n28:0.00306237)n23:0.00390046,(Setaria_viridis_SEVIR_7G313600v2:0.0619064,Dichantelium_oligosantes_H_DolKV775298.1000010.1:0.096048)n37:0.0185995)n22:0.0476209)n21:0.0164574)n17:0.0177894,((Stipagrostis_hirtigluma_H_Shi_ptg000025l_001311.1:0.0265488,(Stipagrostis_hirtigluma_H_Shi_ptg000077l_000089.1:0.00753013,(Stipagrostis_hirtigluma_H_Shi_ptg000015l_000220.1:0.00539823,Stipagrostis_hirtigluma_H_Shi_ptg000026l_000339.1:5e-09)n41:0.00943426)n40:0.0254847)n39:0.0315068,(Aristida_adscensionis_H_Aadptg000039l000034.1:0.095788,Aristida_adscensionis_H_Aadptg000008l000839.1:0.069584)n42:0.00773156)n38:0.0205843)n16:0.0115408)n15:0.00128231)n12:0.00609621)n11:0.030859,(((Ampelocalamus_luodianensis_Alu11Dg13830.4:0.0484305,Dendrocalamus_sinicus_Dendrocalamus_sinicus_Dsi11C_834897_836544_Dsi11Cg00580.1_1_CDS_4147837870_39337:0.0298966)n45:0.0103008,(Ampelocalamus_luodianensis_Alu11Cg00820.1:0.0459262,(Dendrocalamus_sinicus_Dendrocalamus_sinicus_Dsi12B_613411_614587_Dsi12Bg00380.1_1_CDS_4147843858_55684:0.05384,Olyra_latifolia_Ola031253:0.135591)n47:0.0114519)n46:0.00127244)n44:0.0136703,(Dendrocalamus_sinicus_Dendrocalamus_sinicus_Dsi07B_26558830_26560489_Dsi07Bg09440.1_1_CDS_4147795597_8247:0.262678,Dendrocalamus_sinicus_Dendrocalamus_sinicus_Dsi11C_634224_642088_Dsi11Cg00400.1_1_CDS_4147837816_8949:0.195186)n48:0.0590252)n43:0.00655835)n10:0.0185301)n7:0.0153778)n3:0.0220759)n0;
```
