## Supplementary Dataset S1 for "Gene turnover and contingency facilitated the repeated evolution of C_4_ photosynthesis in grasses": OG0005300_tree.txt

```
(((Streptochaeta_angustifolia_strangu_000828:0.0827431,((Pharus_latifolius_Phala.08G056800.3:0.00484484,Pharus_latifolius_Phala.08G056800.6:0.0082759)n4:0.0126254,((Pharus_latifolius_Phala.08G056800.4:0.0218989,Pharus_latifolius_Phala.08G056800:0.00309487)n6:6e-09,(Pharus_latifolius_Phala.08G056800.5:0,Pharus_latifolius_Phala.08G056800.2:0)n7:5e-09)n5:0.000817689)n3:0.0913322)n2:0.0352486,(Streptochaeta_angustifolia_strangu_001214:0.0769148,((Pharus_latifolius_Phala.12G107900:0,Pharus_latifolius_Phala.12G107900.3:0)n10:5e-09,Pharus_latifolius_Phala.12G107900.2:5e-09)n9:0.0677295)n8:0.0075255)n1:0.0227201,(((Brachypodium_distachyon_BRADI_4g32790v3:0.0526553,(Hordeum_spontaneum_WB01_001291_0006676:0.000978161,Hordeum_vulgareMorex_HORVU.MOREX.r3.5HG0488190:0.000957817)n14:0.0724633)n13:0.0252292,(Olyra_latifolia_Ola014121:0.0514857,((Ampelocalamus_luodianensis_Alu09Cg09870.1:0.0131254,(Dendrocalamus_sinicus_Dendrocalamus_sinicus_Dsi09B_5336124_5343336_Dsi09Bg04330.1_-1_CDS_4147816180_53340:0.0376987,Dendrocalamus_sinicus_Dendrocalamus_sinicus_Dsi09C_18766721_18772999_Dsi09Cg04980.1_-1_CDS_4147819186_39838:0.0174906)n18:0.0019434)n17:0.00881309,(Dendrocalamus_sinicus_Dendrocalamus_sinicus_Dsi09A_29496130_29502439_Dsi09Ag07790.1_1_CDS_4147813432_41508:0.0283352,Ampelocalamus_luodianensis_Alu09DXg21610.1:0.0217239)n19:0.00499147)n16:0.000554608)n15:0.00340197)n12:0.00893594,(((Zizania_latifolia_GWHTBFHI027471:0.0287198,Zizania_latifolia_GWHTBFHI032967:0.0215652)n22:0.0231544,(Leersia_perrieri_LPERR09G09800:0.0411347,Oryza_sativa_LOC_Os09g29470:0.0370619)n23:0.0244377)n21:0.0371185,((Aristida_adscensionis_H_Aadptg000071l000112.1:0.0432479,Stipagrostis_hirtigluma_H_Shi_ptg000012l_001201.1:0.0329906)n25:0.0206696,(((Eragrostis_curvula_EJB05_43409:0.0434842,(Eleusine_coracana_ELECO.r07.6BG0491630:0.0110541,Eleusine_coracana_ELECO.r07.6AG0538400:0.00842325)n29:0.0370182)n28:0.0352677,(Phragmites_australis_Phragmites_australis_PaChr17_23621537_23627755_evm.model.PaChr17.676_1_CDS_4362405330_41806:0.0407655,Phragmites_australis_Phragmites_australis_PaChr20_21482008_21487304_evm.model.PaChr20.712_1_CDS_4362425716_35124:0.0397171)n30:0.00441301)n27:0.00539525,(Chasmanthium_laxum_Chala.08G053200:0.0484253,(((Digitaria_radicosa_Dra02G0250300:0.020496,(Digitaria_exilis_H_Dex2A-001272.1:0.00632298,Digitaria_exilis_H_Dex2B-001163.1:0.0103085)n35:0.0234055)n34:0.0191283,(((Setaria_viridis_SEVIR_2G247200v2:0.0115269,(Cenchrus_americanus_H_CamCM007988.2001840.1:0.0375202,Cenchrus_americanus_H_CamCM007988.2001839.1:0.0486544)n39:0.00540604)n38:0.00913181,Urochloa_fusta_Urofu.2G245300:0.0191012)n37:0.00717414,(((ASEM_AUS1_H_AUS1CM014271.1004266.1:0.00536342,ASEM_RSA5_H_RSA5chrom2004389.1:0.0109123)n42:0.0224388,(Panicum_hallii_Pahal.2G298700:0.0146124,(Panicum_virgatum_Pavir.2KG398000:0.0121815,Panicum_virgatum_Pavir.2NG400900:0.011892)n44:0.0067242)n43:0.013392)n41:0.00201174,(Echinocloa_haploclada_eh_chr3.2452:0.038443,Dichantelium_oligosantes_H_DolKV776926.1000003.1:0.0311741)n45:0.00522125)n40:0.00116322)n36:0.00235399)n33:0.0291583,(Sorghum_bicolor_SORBI_3002G233900:0.0222602,(Zea_mays_Zm00001eb101310:0.249295,(Zea_mays_Zm00001eb101300:0.0961247,Zea_mays_Zm00001eb315760:0.0286982)n48:0.00830649)n47:0.000922943)n46:0.0189782)n32:0.0175894)n31:0.00940964)n26:0.00404865)n24:0.0244713)n20:0.00573654)n11:0.0227201)n0;
```
