## Supplementary Dataset S1 for "Gene turnover and contingency facilitated the repeated evolution of C_4_ photosynthesis in grasses": OG0005301_tree.txt

```
(((Ananas_comosus_H_Ananas_contig14_000017.1:0.0810886,Tillandsia_fasciculata_H_Tillandsia_CM054938.1_000014.1:0.060506)n2:0.181442,(Juncus_effusus_H_Juncus_Jeff_scaffold_20_000008.1:0.282444,Carex_scoparia_H_Carex_Csco_scaffold_7_000783.1:0.335403)n3:0.23897)n1:0.108062,(Leersia_perrieri_LPERR03G33580:0.183933,((Hordeum_spontaneum_WB01_011453_0027774:0.132929,Brachypodium_distachyon_BRADI_1g03392v3:0.153678)n6:0.0409889,((((Olyra_latifolia_Ola031504:0.0650266,((Dendrocalamus_sinicus_Dendrocalamus_sinicus_Dsi03C_31439634_31441058_Dsi03Cg17380.1_-1_CDS_4147746328_18775:0.0344002,(Ampelocalamus_luodianensis_AluCtg00442g00200.1:0.175689,Ampelocalamus_luodianensis_Alu03Dg28610.2:0.0174257)n13:0.0234955)n12:0.00578887,(Ampelocalamus_luodianensis_Alu03Cg02290.1:0.0373815,Dendrocalamus_sinicus_Dendrocalamus_sinicus_Dsi03B_1799720_1801137_Dsi03Bg01640.1_-1_CDS_4147734601_12547:0.0445316)n14:0.00494796)n11:0.0026722)n10:0.0186398,(Oryza_sativa_LOC_Os03g61040:0.113847,(Zizania_latifolia_GWHTBFHI013953:0.0543461,Zizania_latifolia_GWHTBFHI022784:0.035984)n16:0.0364479)n15:0.0333425)n9:0.00987582,(Streptochaeta_angustifolia_strangu_036076:0.119559,Pharus_latifolius_Phala.01G028700:0.109589)n17:0.0588189)n8:0.0180205,(((Phragmites_australis_Phragmites_australis_PaChr3_47812690_47814108_evm.model.PaChr3.2756_1_CDS_4362446713_30562:0.0579802,Phragmites_australis_Phragmites_australis_PaChr4_47186297_47187712_evm.model.PaChr4.2493_1_CDS_4362454695_31849:0.0530414)n20:0.016059,(Stipagrostis_hirtigluma_H_Shi_ptg000037l_000165.1:0.0666065,((Stipagrostis_hirtigluma_H_Shi_ptg000037l_000164.1:0.0549385,Aristida_adscensionis_H_Aadptg000018l000333.1:0.0614476)n23:0.0221616,(Eleusine_coracana_ELECO.r07.3BG0255220:0.181685,(Eragrostis_curvula_EJB05_03760:0.00400884,Eragrostis_curvula_EJB05_03773:0.00805458)n25:0.034457)n24:0.031681)n22:0.00825102)n21:0.00091678)n19:0.00847478,(Chasmanthium_laxum_Chala.03G268800:0.059276,((Zea_mays_Zm00001eb063110:0.0535971,Sorghum_bicolor_SORBI_3001G030100:0.0345728)n28:0.0467643,((ASEM_AUS1_H_AUS1CM014272.1004916.1:0.492085,(Cenchrus_americanus_H_CamCM007983.2000040.1:0.0618378,Panicum_virgatum_Pavir.2KG111600:0.354423)n31:0.151994)n30:0.0693994,((((ASEM_AUS1_H_AUS1CM014278.1004716.1:0.00810551,ASEM_RSA5_H_RSA5chrom9002746.1:0.00663718)n35:0.00679308,((ASEM_AUS1_H_AUS1CM014271.1001204.1:0.0082651,ASEM_AUS1_H_AUS1CM014271.1001203.1:0.175507)n37:0.0527472,(ASEM_RSA5_H_RSA5chrom2002454.1:0.0850235,ASEM_RSA5_H_RSA5chrom9001456.1:0.00291559)n38:0.000323954)n36:0.00832142)n34:0.016575,Dichantelium_oligosantes_H_DolKV776998.1000007.1:0.0385964)n33:0.00867685,(((Panicum_hallii_Pahal.9G026700:0.0167967,(Panicum_virgatum_Pavir.3KG275700:0.0213055,Panicum_virgatum_Pavir.J521200:0.0420368)n42:0.00819759)n41:0.012077,(Digitaria_radicosa_Dra09G0023900:0.0466264,(Digitaria_exilis_H_Dex9A-000130.1:0.00798509,Digitaria_exilis_H_Dex9B-000127.1:0.0236324)n44:0.0471566)n43:0.0326146)n40:0.00731386,((Setaria_viridis_SEVIR_9G028100v2:0.016257,Cenchrus_americanus_H_CamCM007983.2000039.1:0.0340138)n46:0.0118311,(Urochloa_fusta_Urofu.9G027300:0.0536875,(Echinocloa_haploclada_eh_scaffold379.1:0.296149,Echinocloa_haploclada_eh_chr1.248:0.0201529)n48:0.0230944)n47:0.0106016)n45:0.00772087)n39:0.0044881)n32:0.00468139)n29:0.00690362)n27:0.0275744)n26:0.0097305)n18:7e-09)n7:0.0259567)n5:0.0344558)n4:0.108062)n0;
```
