## Supplementary Dataset S1 for "Gene turnover and contingency facilitated the repeated evolution of C_4_ photosynthesis in grasses": OG0005302_tree.txt

```
((Streptochaeta_angustifolia_strangu_033524:0.0634257,((Pharus_latifolius_Phala.12G082300.2:0.00448898,(Pharus_latifolius_Phala.12G082300:0.000945749,Pharus_latifolius_Phala.12G082300.3:5e-09)n4:7.4486e-05)n3:0.0761715,(((Ampelocalamus_luodianensis_Alu09Cg07460.1:0.0159453,Dendrocalamus_sinicus_Dendrocalamus_sinicus_Dsi09C_15203930_15208097_Dsi09Cg03430.1_1_CDS_4147818721_5510:0.017384)n7:0.00473367,(Dendrocalamus_sinicus_Dendrocalamus_sinicus_Dsi09A_26073693_26077847_Dsi09Ag06040.1_1_CDS_4147812907_30248:0.0228167,Ampelocalamus_luodianensis_Alu09DXg19880.1:0.0180181)n8:0.00200201)n6:0.0153143,((Brachypodium_distachyon_BRADI_4g30540v3:0.0791468,(Hordeum_spontaneum_WB01_003542_0073268:0.00118887,Hordeum_vulgareMorex_HORVU.MOREX.r3.5HG0482670:0.00257214)n11:0.033511)n10:0.0396714,((Chasmanthium_laxum_Chala.08G082300:0.0338674,(Phragmites_australis_Phragmites_australis_PaChr20_18339913_18344121_evm.model.PaChr20.507_1_CDS_4362425260_13272:0.0332439,Phragmites_australis_Phragmites_australis_PaChr17_20586315_20590506_evm.model.PaChr17.498_1_CDS_4362404934_2669:0.0280865)n14:0.00484514)n13:0.00649009,(Olyra_latifolia_Ola009991:0.0495635,((Eragrostis_curvula_EJB05_43039:0.0351477,(Eleusine_coracana_ELECO.r07.6BG0489130:0.010254,Eleusine_coracana_ELECO.r07.6AG0535560:0.0100053)n18:0.0356098)n17:0.0142165,(Zea_mays_Zm00001eb043490:0.344635,((((Aristida_adscensionis_H_Aadptg000066l000275.1:0.0399212,((Zizania_latifolia_GWHTBFHI027650:0.0191986,Zizania_latifolia_GWHTBFHI033163:0.0160805)n25:0.020175,(Leersia_perrieri_LPERR09G07490:0.112739,Oryza_sativa_LOC_Os09g25490:0.0272688)n26:0.0243503)n24:0.0303345)n23:0.0123408,Stipagrostis_hirtigluma_H_Shi_ptg000012l_001059.1:0.0197622)n22:0.0137022,Olyra_latifolia_Ola009992:0.0346214)n21:0.00807526,((Setaria_viridis_SEVIR_2G217800v2:0.0127024,(Cenchrus_americanus_H_CamLKME02051960.1000001.1:5e-09,Cenchrus_americanus_H_CamLKME02000037.1000001.1:5e-09)n29:0.0183458)n28:0.0064791,(Dichantelium_oligosantes_H_DolKV775564.1000002.1:0.0274658,(((Digitaria_radicosa_Dra02G0225100:0.0287389,(Digitaria_exilis_H_Dex2A-001125.1:0.0110849,Digitaria_exilis_H_Dex2B-001017.1:0.0113689)n34:0.0215799)n33:0.00885768,(Urochloa_fusta_Urofu.2G213700:0.0343909,(Echinocloa_haploclada_eh_chr5.4199:0.141371,Echinocloa_haploclada_eh_chr3.2755:6e-09)n36:0.0321771)n35:0.0121463)n32:0.00470364,(((ASEM_RSA5_H_RSA5chrom2004217.1:0.00697719,(ASEM_AUS1_H_AUS1CM014278.1005122.1:0.0401449,ASEM_AUS1_H_AUS1CM014271.1004070.1:0.0011297)n40:0.0122027)n39:0.0222011,(Panicum_hallii_Pahal.2G268800:0.0110404,(Panicum_virgatum_Pavir.2KG339200:0.0184241,Panicum_virgatum_Pavir.1NG151600:0.00966521)n42:0.00534303)n41:0.0074345)n38:0.00708657,(Sorghum_bicolor_SORBI_3002G205500:0.0205549,(Zea_mays_Zm00001eb099710:0.0277277,Zea_mays_Zm00001eb313250:0.0182747)n44:0.00203052)n43:0.00495262)n37:0.00247164)n31:0.00422502)n30:0.00322973)n27:0.011468)n20:0.00478499)n19:0.000531665)n16:0.00678055)n15:0.000753394)n12:0.0111638)n9:0.0120957)n5:0.0458965)n2:0.0339995)n1:0.0222118,((Ananas_comosus_H_Ananas_contig3_001181.1:0.0305523,(Tillandsia_fasciculata_H_Tillandsia_CM054936.1_000623.1:0.336924,Tillandsia_fasciculata_H_Tillandsia_CM054933.1_001218.1:0.0281119)n47:0.00312354)n46:0.0980782,(Juncus_effusus_H_Juncus_Jeff_scaffold_8_000318.1:0.143067,Carex_scoparia_H_Carex_Csco_scaffold_13_000207.1:0.151682)n48:0.0989622)n45:0.0527635)n0;
```
