## Supplementary Dataset S1 for "Gene turnover and contingency facilitated the repeated evolution of C_4_ photosynthesis in grasses": OG0005303_tree.txt

```
((Streptochaeta_angustifolia_strangu_032568:0.115465,((Pharus_latifolius_Phala.12G075200.4:5e-09,(((Pharus_latifolius_Phala.12G075200.11:0.0150941,(Pharus_latifolius_Phala.12G075200.10:0.00824351,Pharus_latifolius_Phala.12G075200.9:0.00174702)n7:0.0049079)n6:6e-09,(Pharus_latifolius_Phala.12G075200.8:0,Pharus_latifolius_Phala.12G075200.7:0)n8:5e-09)n5:5e-09,(Pharus_latifolius_Phala.12G075200:0,Pharus_latifolius_Phala.12G075200.6:0,Pharus_latifolius_Phala.12G075200.3:0)n9:5e-09)n4:6e-09)n3:0.00179756,(Pharus_latifolius_Phala.12G075200.5:5e-09,Pharus_latifolius_Phala.12G075200.2:0.00119385)n10:0.0547069)n2:0.108341)n1:0.0328722,((((Brachypodium_distachyon_BRADI_4g29963v3:0.0748783,(Hordeum_spontaneum_WB01_000386_0321276:5e-09,Hordeum_vulgareMorex_HORVU.MOREX.r3.5HG0479700:0.00162983)n15:0.0724892)n14:0.0337473,((Ampelocalamus_luodianensis_Alu09Cg06820.2:0.0194704,Dendrocalamus_sinicus_Dendrocalamus_sinicus_Dsi09C_14164728_14172061_Dsi09Cg03030.3_1_CDS_4147818601_51659:0.0206824)n17:0.016599,(Ampelocalamus_luodianensis_Alu09DXg19250.1:0.050562,(Dendrocalamus_sinicus_Dendrocalamus_sinicus_Dsi09A_24999071_25013717_Dsi09Ag05460.1_1_CDS_4147812733_46010:0.0965474,Dendrocalamus_sinicus_Dendrocalamus_sinicus_Dsi09B_9146127_9153270_Dsi09Bg06330.1_1_CDS_4147816780_49964:0.0495762)n19:0.00550847)n18:0.00447443)n16:0.0148849)n13:0.0116667,(((Stipagrostis_hirtigluma_H_Shi_ptg000012l_001019.1:0.00168544,Stipagrostis_hirtigluma_H_Shi_ptg000061l_000042.1:0.00266259)n22:0.0695938,(Chasmanthium_laxum_Chala.08G090600:0.0482545,((Phragmites_australis_Phragmites_australis_PaChr17_19397883_19403825_evm.model.PaChr17.441_1_CDS_4362404810_35479:0.0365613,(Eragrostis_curvula_EJB05_42980:0.0622117,(Eleusine_coracana_ELECO.r07.6BG0488020:0.0102125,Eleusine_coracana_ELECO.r07.6AG0534830:0.00841893)n27:0.0521263)n26:0.0372273)n25:0.00636188,((Sorghum_bicolor_SORBI_3002G198300:0.0188129,Zea_mays_Zm00001eb312350:0.0289129)n29:0.0282364,(((((Digitaria_exilis_H_Dex2A-001096.1:0.0361324,Digitaria_exilis_H_Dex2B-000990.1:0.0113746)n34:0.043455,Digitaria_exilis_H_Dex2B-000991.1:0.0359373)n33:0.00199649,(Digitaria_radicosa_Dra02G0218800:5e-09,(Digitaria_radicosa_Dra02G0218800.3:5e-09,Digitaria_radicosa_Dra02G0218800.2:5e-09)n36:5e-09)n35:0.0276798)n32:0.0213611,(Panicum_hallii_Pahal.2G260500:0.0139932,(Panicum_virgatum_Pavir.2KG296500:0.0285053,Panicum_virgatum_Pavir.2NG320900:0.00809311)n38:0.0036042)n37:0.0249263)n31:0.00248559,((Echinocloa_haploclada_eh_chr3.2856:0.0763614,Dichantelium_oligosantes_H_DolKV780954.1000009.1:0.0248592)n40:0.00394567,((ASEM_AUS1_H_AUS1CM014271.1004033.1:0.00784684,ASEM_RSA5_H_RSA5chrom2004162.1:0.00290136)n42:0.0454744,(Urochloa_fusta_Urofu.2G205500:0.034537,(Cenchrus_americanus_H_CamCM007982.2000452.1:0.37391,(Cenchrus_americanus_H_CamLKME02010265.1000001.1:0.0215687,Setaria_viridis_SEVIR_2G210000v2:0.00738085)n45:0.00863008)n44:0.000958898)n43:0.00495039)n41:5e-09)n39:0.00131625)n30:0.0132981)n28:0.0353869)n24:0.00717411)n23:0.00963918)n21:0.0119911,(Sorghum_bicolor_SORBI_3001G300750:0.887108,(Zizania_latifolia_GWHTBFHI016374:0.0454201,Leersia_perrieri_LPERR09G06850:0.145973)n47:0.0368898)n46:0.0209975)n20:0.00233306)n12:0.0146667,Aristida_adscensionis_H_Aadptg000066l000243.1:0.143012)n11:0.0328722)n0;
```
