## Supplementary Dataset S1 for "Gene turnover and contingency facilitated the repeated evolution of C_4_ photosynthesis in grasses": OG0005304_tree.txt

```
(((Juncus_effusus_H_Juncus_Jeff_scaffold_8_000162.1:0.230903,Carex_scoparia_H_Carex_Csco_scaffold_8_000238.1:0.19545)n2:0.110182,(Ananas_comosus_H_Ananas_contig3_000825.1:0.0235951,(Tillandsia_fasciculata_H_Tillandsia_CM054948.1_000002.1:0.0590546,Tillandsia_fasciculata_H_Tillandsia_CM054933.1_000882.1:0.0185409)n4:0.0020601)n3:0.0691615)n1:0.0618123,(Streptochaeta_angustifolia_strangu_032566:0.0726263,(Pharus_latifolius_Phala.12G075000:0.0623763,(((Zizania_latifolia_GWHTBFHI033229:0.0471359,(Leersia_perrieri_LPERR09G06840:0.0583334,Oryza_sativa_LOC_Os09g24440:0.0409222)n10:0.0189419)n9:0.0501961,(Hordeum_spontaneum_WB01_001130_0027590:0.522563,((Brachypodium_distachyon_BRADI_4g29947v3:0.065353,((Hordeum_spontaneum_WB01_000386_0305149:0.00117517,Hordeum_vulgareMorex_HORVU.MOREX.r3.5HG0479690:0.00136057)n15:0.0396599,(Hordeum_vulgareMorex_HORVU.MOREX.r3.3HG0240800:0.00503832,(Hordeum_spontaneum_WB01_010160_0066299:0.157588,(Hordeum_spontaneum_WB01_002205_0000477:0.0262433,Hordeum_spontaneum_WB01_003548_0120972:0.0198101)n18:0.0397959)n17:0.00442177)n16:0.0840563)n14:0.0350881)n13:0.0431315,((Dendrocalamus_sinicus_Dendrocalamus_sinicus_Dsi09C_14096096_14148716_Dsi09Cg03020.1_1_CDS_4147818598_49970:0.0325077,Ampelocalamus_luodianensis_Alu09Cg06810.2:0.0180744)n20:0.00685173,(Dendrocalamus_sinicus_Dendrocalamus_sinicus_Dsi09A_24976578_24998866_Dsi09Ag05450.1_1_CDS_4147812730_44321:0.0302824,(Ampelocalamus_luodianensis_Alu09DXg19240.1:0.0216873,Olyra_latifolia_Ola017731:0.0535794)n22:0.000950687)n21:0.000105632)n19:0.0133476)n12:0.010819)n11:0.00120212)n8:0.0103439,(((Eragrostis_curvula_EJB05_42973:0.0499785,(Eleusine_coracana_ELECO.r07.6BG0488010:0.00986863,Eleusine_coracana_ELECO.r07.6AG0534820:0.0124168)n26:0.04635)n25:0.0336015,(Phragmites_australis_Phragmites_australis_PaChr17_19380668_19395491_evm.model.PaChr17.440_1_CDS_4362404808_34636:0.0331361,(Chasmanthium_laxum_Chala.08G090800:0.0315698,(((ASEM_AUS1_H_AUS1CM014271.1004032.1:0.00783803,ASEM_RSA5_H_RSA5chrom2004161.1:0.0031203)n31:0.0277048,(Echinocloa_haploclada_eh_chr3.2857:0.0418727,(Dichantelium_oligosantes_H_DolKV780954.1000006.1:0.0256254,((Urochloa_fusta_Urofu.2G205400:0.0262183,(Setaria_viridis_SEVIR_2G209900v2:0.00703115,Cenchrus_americanus_H_CamCM007984.2001102.1:0.025936)n36:0.01836)n35:0.00399713,((Panicum_hallii_Pahal.2G260400:0.0142859,(Panicum_virgatum_Pavir.2KG296800:0.0155493,Panicum_virgatum_Pavir.2NG321000:0.0165341)n39:0.00599076)n38:0.0160085,(Digitaria_radicosa_Dra02G0218700:0.0277307,(Digitaria_exilis_H_Dex2A-001095.1:0.014677,Digitaria_exilis_H_Dex2B-000989.1:0.0184532)n41:0.0202525)n40:0.0148461)n37:0.00197807)n34:0.00273131)n33:0.00299082)n32:0.00397254)n30:0.00989198,(Sorghum_bicolor_SORBI_3002G198200:0.0211911,(Zea_mays_Zm00001eb099340:0.0381346,(Zea_mays_Zm00001eb099350:0.0327961,Zea_mays_Zm00001eb312360:0.0229898)n44:0.00841856)n43:0.000935396)n42:0.0149959)n29:0.0192285)n28:0.0114825)n27:0.00342546)n24:0.00211054,(Phragmites_australis_Phragmites_australis_PaChr20_17199456_17214175_evm.model.PaChr20.457_1_CDS_4362425148_8630:0.0397928,(Zea_mays_Zm00001eb099360:0.104896,(Aristida_adscensionis_H_Aadptg000066l000242.1:0.0684758,(Stipagrostis_hirtigluma_H_Shi_ptg000012l_001018.1:0.00125483,Stipagrostis_hirtigluma_H_Shi_ptg000061l_000041.1:0.00159854)n48:0.0481615)n47:0.0128625)n46:0.00272889)n45:0.00030321)n23:0.0321405)n7:0.0413294)n6:0.0203704)n5:0.0618123)n0;
```
