## Supplementary Dataset S1 for "Gene turnover and contingency facilitated the repeated evolution of C_4_ photosynthesis in grasses": OG0005305_tree.txt

```
((Streptochaeta_angustifolia_strangu_001746:0.0962352,(Pharus_latifolius_Phala.12G058700.4:5e-09,(Pharus_latifolius_Phala.12G058700.6:0,Pharus_latifolius_Phala.12G058700.5:0,Pharus_latifolius_Phala.12G058700.3:0,Pharus_latifolius_Phala.12G058700.2:0,Pharus_latifolius_Phala.12G058700:0)n3:6e-09)n2:0.0730589)n1:0.0179631,((Brachypodium_distachyon_BRADI_4g28627v3:0.0615358,(Hordeum_spontaneum_WB01_007722_0255536:0.000791145,Hordeum_vulgareMorex_HORVU.MOREX.r3.5HG0475160:0.00308517)n6:0.0517964)n5:0.0289547,((((Zizania_latifolia_GWHTBFHI027273:0.0235564,Zizania_latifolia_GWHTBFHI033373:0.0272843)n10:0.017615,(Leersia_perrieri_LPERR09G04960:0.0479453,Oryza_sativa_LOC_Os09g19700:0.0220769)n11:0.0153582)n9:0.0244099,((Sorghum_bicolor_SORBI_3002G180000:0.0319671,((Zea_mays_Zm00001eb098550:0.610396,Echinocloa_haploclada_eh_scaffold706.47:0.551025)n15:0.125965,(((((Digitaria_radicosa_Dra02G0203500:5e-09,Digitaria_radicosa_Dra02G0203500.2:5e-09)n20:0.0270308,(Digitaria_exilis_H_Dex2A-000993.1:0.00310929,Digitaria_exilis_H_Dex2B-000903.1:0.000776254)n21:0.0198515)n19:0.0140818,(Urochloa_fusta_Urofu.2G184900:0.0260184,(Cenchrus_americanus_H_CamCM007988.2001680.1:0.0310495,Setaria_viridis_SEVIR_2G192500v2:0.0125531)n23:0.0104831)n22:0.00440231)n18:0.0085127,(Dichantelium_oligosantes_H_DolKV781520.1000010.1:0.0350184,(((ASEM_AUS1_H_AUS1CM014271.1003902.1:0.00414591,(ASEM_RSA5_H_RSA5chrom2004052.1:5e-09,ASEM_RSA5_H_RSA5scaff669000001.1:0.00181649)n28:0.00361025)n27:0.0339183,(Panicum_hallii_Pahal.2G240200:0.0090449,(Panicum_virgatum_Pavir.2NG172300:0.0146744,Panicum_virgatum_Pavir.2KG293600:0.0087396)n30:0.0056489)n29:0.00997968)n26:0.00862585,Echinocloa_haploclada_eh_chr3.2002:0.0305862)n25:0.00732198)n24:0.00858905)n17:0.0117826,(Zea_mays_Zm00001eb098540:0.0398461,Zea_mays_Zm00001eb310810:0.0336201)n31:0.00984739)n16:0.00109415)n14:0.00827256)n13:0.000919173,(((Aristida_adscensionis_H_Aadptg000066l000423.1:0.0472981,(Stipagrostis_hirtigluma_H_Shi_ptg000012l_000903.1:0.00222066,Stipagrostis_hirtigluma_H_Shi_ptg000067l_000031.1:0.00149177)n35:0.037662)n34:0.0139369,((Eragrostis_curvula_EJB05_42753:0,Eragrostis_curvula_EJB05_42769:0)n37:0.0492041,Eleusine_coracana_ELECO.r07.6AG0533170:0.0512158)n36:0.0296012)n33:0.0100818,(Chasmanthium_laxum_Chala.01G047300:0.0363559,(Phragmites_australis_Phragmites_australis_PaChr20_14664859_14668852_evm.model.PaChr20.333_1_CDS_4362424874_20840:0.0315001,Phragmites_australis_Phragmites_australis_PaChr17_16669139_16673335_evm.model.PaChr17.321_1_CDS_4362404544_8560:0.0321328)n39:0.00357031)n38:0.00664268)n32:0.00276895)n12:0.0409338)n8:0.0103288,(Olyra_latifolia_Ola023460:0.0493348,(((Ampelocalamus_luodianensis_Alu09DXg17620.2:0.000776308,Ampelocalamus_luodianensis_Alu09DXg17740.2:5e-09)n43:0.026346,Dendrocalamus_sinicus_Dendrocalamus_sinicus_Dsi09B_11753355_11759008_Dsi09Bg07260.1_-1_CDS_4147817059_36453:0.0259019)n42:0.00227639,(Ampelocalamus_luodianensis_Alu09Cg04990.2:0.0183555,(Dendrocalamus_sinicus_Dendrocalamus_sinicus_Dsi09A_21228234_21234290_Dsi09Ag04120.1_1_CDS_4147812331_47135:0.0273754,Dendrocalamus_sinicus_Dendrocalamus_sinicus_Dsi09C_12058497_12063761_Dsi09Cg02090.1_1_CDS_4147818319_6634:0.0270839)n45:0.00360398)n44:0.000400442)n41:0.00612759)n40:0.00386418)n7:0.00531644)n4:0.0179631)n0;
```
