## Supplementary Dataset S1 for "Gene turnover and contingency facilitated the repeated evolution of C_4_ photosynthesis in grasses": OG0005306_tree.txt

```
((Juncus_effusus_H_Juncus_Jeff_scaffold_3_000467.1:0.286886,(Ananas_comosus_H_Ananas_contig2_000325.1:0.0462632,Tillandsia_fasciculata_H_Tillandsia_CM054942.1_000717.1:0.0415442)n2:0.0895344)n1:0.0487223,(((Pharus_latifolius_Phala.12G057700.2:5e-09,(Pharus_latifolius_Phala.12G057700:5e-09,Pharus_latifolius_Phala.12G057700.3:5e-09)n6:5e-09)n5:0.0597859,(Streptochaeta_angustifolia_strangu_005203:0.0887717,Streptochaeta_angustifolia_strangu_032062:0.0680398)n7:0.0298894)n4:0.0181165,((((Brachypodium_distachyon_BRADI_4g28570v3:0.0367605,(Hordeum_spontaneum_WB01_006843_0123913:0.0021421,Hordeum_vulgareMorex_HORVU.MOREX.r3.5HG0474900:0.00417324)n12:0.0733504)n11:0.0369635,((Leersia_perrieri_LPERR09G04910:0.0535765,Oryza_sativa_LOC_Os09g19560:0.0346912)n14:0.0256098,(Zizania_latifolia_GWHTBFHI016905:0.505729,((Zizania_latifolia_GWHTBFHI033379:0.00884616,Zizania_latifolia_GWHTBFHI038274:0.0141503)n17:0.0195367,Zizania_latifolia_GWHTBFHI027276:0.0248497)n16:0.00248497)n15:0.000276107)n13:0.00571287)n10:0.00715087,(Olyra_latifolia_Ola034001:0.0422589,((Dendrocalamus_sinicus_Dendrocalamus_sinicus_DsiCtg00644c_25401_34671_DsiCtg00644cg00020.1_-1_CDS_4147854640_41644:0.0028453,Dendrocalamus_sinicus_Dendrocalamus_sinicus_DsiCtg00349_89779_96025_DsiCtg00349g00060.1_1_CDS_4147850923_52892:0.00188621)n20:0.0234562,((Ampelocalamus_luodianensis_Alu09Cg04930.2:0.0188772,Dendrocalamus_sinicus_Dendrocalamus_sinicus_Dsi09C_11922344_11926099_Dsi09Cg02050.1_-1_CDS_4147818307_56725:0.0157748)n22:0.00603796,(Dendrocalamus_sinicus_Dendrocalamus_sinicus_Dsi09A_21141973_21145488_Dsi09Ag04080.1_-1_CDS_4147812319_40379:0.0225222,Ampelocalamus_luodianensis_Alu09DXg17540.1:0.0142388)n23:0.00158209)n21:0.00366212)n19:0.000406902)n18:0.00935838)n9:0.0098511,((Eleusine_coracana_ELECO.r07.6AG0533060:0.0484441,(Eragrostis_curvula_EJB05_42774:0.00284305,Eragrostis_curvula_EJB05_42761:0.00759755)n26:0.0526016)n25:0.0236031,((Chasmanthium_laxum_Chala.01G048400:0.0437426,(((Aristida_adscensionis_H_Aadptg000066l000530.1:0.0478896,(Stipagrostis_hirtigluma_H_Shi_ptg000012l_000734.1:0.0151429,Stipagrostis_hirtigluma_H_Shi_ptg000067l_000061.1:0.00806559)n32:0.0366684)n31:0.0114342,Phragmites_australis_Phragmites_australis_PaChr20_14509934_14513736_evm.model.PaChr20.325_1_CDS_4362424856_13270:0.0341116)n30:0.00516992,Phragmites_australis_Phragmites_australis_PaChr17_16337922_16341722_evm.model.PaChr17.312_1_CDS_4362404524_145:0.044752)n29:0.00497244)n28:0.00521913,((Sorghum_bicolor_SORBI_3002G179000:0.0236751,Zea_mays_Zm00001eb310620:0.0384891)n34:0.0354586,((Echinocloa_haploclada_eh_chr3.1986:0.0386507,(Dichantelium_oligosantes_H_DolKV768527.1000010.1:0.0251291,(ASEM_AUS1_H_AUS1CM014271.1001492.1:0.00465374,ASEM_RSA5_H_RSA5chrom2004043.1:0.00301765)n38:0.0280645)n37:0.00808258)n36:0.0037278,((Urochloa_fusta_Urofu.2G183900:0.0458516,(Cenchrus_americanus_H_CamCM007988.2002164.1:0.0306321,Setaria_viridis_SEVIR_2G191300v2:0.0122833)n41:0.0103864)n40:0.00525103,(((Digitaria_radicosa_Dra02G0202800.2:5e-09,Digitaria_radicosa_Dra02G0202800:5e-09)n44:0.0228051,(Digitaria_exilis_H_Dex2A-003631.1:0.00166042,Digitaria_exilis_H_Dex2B-003579.1:0.0049878)n45:0.0218758)n43:0.0211804,(Panicum_hallii_Pahal.2G239200:0.00910675,((Panicum_virgatum_Pavir.2NG175800:5e-09,Panicum_virgatum_Pavir.2NG173200:0.00392909)n48:0.0218129,Panicum_virgatum_Pavir.2KG292200:0.00731199)n47:0.000812444)n46:0.00227383)n42:0.00198129)n39:0.00665185)n35:0.0199369)n33:0.0108264)n27:0.00917556)n24:0.0279801)n8:0.0420872)n3:0.0487223)n0;
```
