## Supplementary Dataset S1 for "Gene turnover and contingency facilitated the repeated evolution of C_4_ photosynthesis in grasses": OG0005307_tree.txt

```
((Streptochaeta_angustifolia_strangu_037075:0.250601,Pharus_latifolius_Phala.12G043800:0.0983568)n1:0.0564721,((Zizania_latifolia_GWHTBFHI027182:0.122561,Oryza_sativa_LOC_Os09g12780:0.102829)n3:0.0848035,(((Olyra_latifolia_Ola029781:0.0815214,((Ampelocalamus_luodianensis_Alu09Cg03900.1:0.0619825,(Dendrocalamus_sinicus_Dendrocalamus_sinicus_DsiCtg00298_274972_275566_DsiCtg00298g00040.1_-1_CDS_4147850407_46697:0.0547926,(Dendrocalamus_sinicus_Dendrocalamus_sinicus_Dsi09B_15172882_15173524_Dsi09Bg07970.1_-1_CDS_4147817272_42647:0.0372306,Dendrocalamus_sinicus_Dendrocalamus_sinicus_Dsi09B_15336723_15338123_Dsi09Bg08010.1_-1_CDS_4147817284_49403:0.110016)n10:0.0177932)n9:0.0309475)n8:0.0106557,(Dendrocalamus_sinicus_Dendrocalamus_sinicus_Dsi09A_11604743_11605420_Dsi09Ag02120.1_1_CDS_4147811731_50511:0.0787659,Ampelocalamus_luodianensis_Alu09DXg16600.1:0.0667716)n11:0.00741907)n7:0.0248142)n6:0.0312801,((Hordeum_spontaneum_WB01_000062_2106071:5e-09,Hordeum_vulgareMorex_HORVU.MOREX.r3.5HG0471960:5e-09)n13:0.123694,(Brachypodium_distachyon_BRADI_4g27650v3:0.267309,Brachypodium_distachyon_BRADI_4g27627v3:0.0425722)n14:0.0706078)n12:0.0773826)n5:0.0203394,(Aristida_adscensionis_H_Aadptg000111l000046.1:0.114321,((Stipagrostis_hirtigluma_H_Shi_ptg000024l_000060.1:0.0397521,(Stipagrostis_hirtigluma_H_Shi_ptg000111l_000081.1:0.025872,Stipagrostis_hirtigluma_H_Shi_ptg000023l_000044.1:0.0117668)n18:0.0168985)n17:0.0469402,(((Eragrostis_curvula_EJB05_42524:0.0446176,Eragrostis_curvula_EJB05_42499:0.0435881)n21:0.0211946,(Eleusine_coracana_ELECO.r07.6BG0485210:0.0217093,(Eleusine_coracana_ELECO.r07.1AG0023520:0.265442,Eleusine_coracana_ELECO.r07.6AG0531420:0.00885648)n23:0.00682897)n22:0.0484827)n20:0.0245784,(Chasmanthium_laxum_Chala.01G062800:0.107012,((Phragmites_australis_Phragmites_australis_PaChr20_12097590_12098230_evm.model.PaChr20.224_1_CDS_4362424632_3999:0.0770959,Phragmites_australis_Phragmites_australis_PaChr17_12386642_12387310_evm.model.PaChr17.201_1_CDS_4362404278_24126:0.0563998)n26:0.0181444,(Dichantelium_oligosantes_H_DolKV775312.1000001.1:0.0616656,((ASEM_RSA5_H_RSA5chrom2003990.1:0.0435492,((Setaria_viridis_SEVIR_3G047800v2:0.0167964,(Cenchrus_americanus_H_CamCM007982.2003217.1:0.0200399,Cenchrus_americanus_H_CamCM007983.2000107.1:0.0679756)n32:0.00755284)n31:0.00315889,(Panicum_hallii_Pahal.3G102500:0.0370065,(Panicum_virgatum_Pavir.3KG123300:0.032766,Panicum_virgatum_Pavir.7NG165100:0.0292526)n34:0.00325029)n33:0.00361992)n30:0.04267)n29:0.00334216,((((Setaria_viridis_SEVIR_2G173700v2:0.423457,((Echinocloa_haploclada_eh_chr6.1690:0.073019,(Urochloa_fusta_Urofu.2G166200:0.0798195,Urochloa_fusta_Urofu.2G186400:0.079635)n41:0.00884833)n40:0.0150494,(Echinocloa_haploclada_eh_chr3.1777:0.0843256,(Digitaria_radicosa_Dra02G0186800:0.0780447,(Digitaria_exilis_H_Dex5A-002638.1:6e-09,Digitaria_exilis_H_Dex5B-002672.1:0.0123373)n44:0.0526137)n43:0.0410745)n42:0.00591835)n39:0.000657595)n38:0.00437019,Panicum_virgatum_Pavir.2NG195800:0.106418)n37:0.0108841,(Zea_mays_Zm00001eb309380:0.104924,Sorghum_bicolor_SORBI_3002G162300:0.0313597)n45:0.0370706)n36:0.0134955,((ASEM_RSA5_H_RSA5chrom2003988.1:0.0326679,ASEM_RSA5_H_RSA5chrom2003992.1:6e-09)n47:0.0158286,(ASEM_AUS1_H_AUS1CM014271.1003794.1:0.0197896,ASEM_AUS1_H_AUS1CM014271.1003795.1:0.00709561)n48:0.000788401)n46:0.0131748)n35:0.00146387)n28:0.00779177)n27:0.000865752)n25:0.00340663)n24:0.0195717)n19:0.0256858)n16:0.0149876)n15:0.0651876)n4:0.00557094)n2:0.0564721)n0;
```
