## Supplementary Dataset S1 for "Gene turnover and contingency facilitated the repeated evolution of C_4_ photosynthesis in grasses": OG0005308_tree.txt

```
((Ananas_comosus_H_Ananas_contig15_000542.1:0.0225589,Tillandsia_fasciculata_H_Tillandsia_CM054950.1_000898.1:0.0321247)n1:0.133014,(Streptochaeta_angustifolia_strangu_020632:0.0634386,(((Pharus_latifolius_Phala.09G041900:0,Pharus_latifolius_Phala.09G041900.3:0)n5:5e-09,(Pharus_latifolius_Phala.09G041900.4:0,Pharus_latifolius_Phala.09G041900.2:0)n6:5e-09)n4:0.0713322,(((((Zizania_latifolia_GWHTBFHI033509:0.0251136,Zizania_latifolia_GWHTBFHI027166:0.0318523)n11:0.0155362,(Leersia_perrieri_LPERR09G01930:0.0560851,Oryza_sativa_LOC_Os09g09360:0.0370518)n12:0.0244309)n10:0.0476522,(Brachypodium_distachyon_BRADI_4g08907v3:0.0594639,(Hordeum_spontaneum_WB01_000038_0493297:5e-09,Hordeum_vulgareMorex_HORVU.MOREX.r3.5HG0470430:0.000326094)n14:0.0724188)n13:0.0386748)n9:0.00707839,(((Chasmanthium_laxum_Chala.01G075300:0.0404442,((Zea_mays_Zm00001eb308720:0.0299386,(Sorghum_bicolor_SORBI_3002G147100:0.00968387,Sorghum_bicolor_SORBI_3002G147200:6e-09)n20:0.0222839)n19:0.0443468,(((Dichantelium_oligosantes_H_DolKV782942.1000002.1:0.0277655,(ASEM_AUS1_H_AUS1CM014271.1003715.1:0.00579152,ASEM_RSA5_H_RSA5chrom2003865.1:0.00242544)n24:0.0260404)n23:0.0012077,((Digitaria_radicosa_Dra02G0181200:0.0181739,(Cenchrus_americanus_H_CamCM007986.2003792.1:0.166693,(Digitaria_exilis_H_Dex2A-000823.1:0.00471651,Digitaria_exilis_H_Dex2B-000758.1:0.000255631)n28:2.84035e-05)n27:0.00354426)n26:0.0265011,(Urochloa_fusta_Urofu.2G152900:0.0264389,(Cenchrus_americanus_H_CamLKME02025034.1000007.1:0.0306796,Setaria_viridis_SEVIR_2G162500v2:0.0103581)n30:0.0154722)n29:0.00451525)n25:0.000501694)n22:0.000499209,(Panicum_hallii_Pahal.2G171400:0.00485506,(Panicum_virgatum_Pavir.2NG230300:0.0383701,(Panicum_virgatum_Pavir.2KG211200:0.0146925,(Panicum_virgatum_Pavir.2NG230200:0.0203932,Panicum_virgatum_Pavir.2KG210700:0.0185061)n34:0.000769239)n33:7.69239e-05)n32:8.5471e-06)n31:0.00276569)n21:0.0162359)n18:0.0287163)n17:0.0110146,((Aristida_adscensionis_H_Aadptg000043l000045.1:0.0575303,(Stipagrostis_hirtigluma_H_Shi_ptg000074l_000051.1:0.00304301,(Stipagrostis_hirtigluma_H_Shi_ptg000063l_000343.1:0.000462044,Stipagrostis_hirtigluma_H_Shi_ptg000136l_000062.1:0.00278048)n38:0.00111726)n37:0.0388203)n36:0.0178399,(Phragmites_australis_Phragmites_australis_PaChr17_10141413_10141668_evm.model.PaChr17.145_1_CDS_4362404152_13622:0.0447742,Phragmites_australis_Phragmites_australis_PaChr20_9810002_9837177_evm.model.PaChr20.146_1_CDS_4362424458_15791:0.0406118)n39:0.00451243)n35:0.00479137)n16:0.00598682,((Setaria_viridis_SEVIR_9G316600v2:0.231113,(Olyra_latifolia_Ola009719:0.130361,(Olyra_latifolia_Ola009718:0.00816121,Olyra_latifolia_Ola009198:0.00427687)n43:0.0317182)n42:0.00352424)n41:0.025191,(Ampelocalamus_luodianensis_Alu09Cg03090.1:0.0137884,(Dendrocalamus_sinicus_Dendrocalamus_sinicus_Dsi09A_7458051_7476311_Dsi09Ag01330.1_1_CDS_4147811494_30806:0.0258852,Dendrocalamus_sinicus_Dendrocalamus_sinicus_Dsi09C_7185670_7198840_Dsi09Cg01070.1_1_CDS_4147818013_4944:0.0200914)n45:0.00223238)n44:0.00785029)n40:0.00886813)n15:0.000985348)n8:0.0138808,((Eleusine_coracana_ELECO.r07.6BG0476710:0.0165601,Eleusine_coracana_ELECO.r07.6AG0521970:0.0121233)n47:0.0468205,(Eragrostis_curvula_EJB05_44622:0.069854,Eragrostis_curvula_EJB05_44617:0.0163583)n48:0.0304983)n46:0.0455744)n7:0.0480052)n3:0.025676)n2:0.133014)n0;
```
