## Supplementary Dataset S1 for "Gene turnover and contingency facilitated the repeated evolution of C_4_ photosynthesis in grasses": OG0005309_tree.txt

```
((Ananas_comosus_H_Ananas_contig20_000202.1:0.0669679,Tillandsia_fasciculata_H_Tillandsia_CM054949.1_000192.1:0.06041)n1:0.160944,(Streptochaeta_angustifolia_strangu_015518:0.108906,((Pharus_latifolius_Phala.12G004300:0,Pharus_latifolius_Phala.12G004300.2:0)n4:0.0891153,((((Brachypodium_distachyon_BRADI_4g08727v3:0.0690668,(Hordeum_spontaneum_WB01_002547_0424452:0.000536863,Hordeum_vulgareMorex_HORVU.MOREX.r3.5HG0468460:5e-09)n9:0.0822004)n8:0.0538487,(((Dendrocalamus_sinicus_Dendrocalamus_sinicus_Dsi09A_3481232_3490645_Dsi09Ag00700.1_1_CDS_4147811305_38123:0.0335247,Ampelocalamus_luodianensis_Alu09DXg15320.1:0.050072)n12:0.0101665,(Ampelocalamus_luodianensis_Alu09Cg02030.2:0.0192694,(Dendrocalamus_sinicus_Dendrocalamus_sinicus_Dsi09B_22491654_22509797_Dsi09Bg09140.1_-1_CDS_4147817623_12821:0.0667167,Dendrocalamus_sinicus_Dendrocalamus_sinicus_Dsi09C_2966462_2976155_Dsi09Cg00530.2_1_CDS_4147817851_27451:0.0383761)n14:0.00426401)n13:0.00909426)n11:0.00543592,Olyra_latifolia_Ola028353:0.217984)n10:0.0164948)n7:0.00817438,((Zizania_latifolia_GWHTBFHI027251:0.0494979,Zizania_latifolia_GWHTBFHI033662:0.03073)n16:0.0296819,(Leersia_perrieri_LPERR09G00500:0.0447799,Oryza_sativa_LOC_Os09g03610:0.0484573)n17:0.0246846)n15:0.0622956)n6:0.0207191,(((Aristida_adscensionis_H_Aadptg000051l000047.1:0.064924,(Stipagrostis_hirtigluma_H_Shi_ptg000032l_000141.1:0.0201424,(Stipagrostis_hirtigluma_H_Shi_ptg000079l_000175.1:0.00269332,(Stipagrostis_hirtigluma_H_Shi_ptg000063l_000226.1:0.00196732,(Stipagrostis_hirtigluma_H_Shi_ptg000030l_000147.1:0.000510223,Stipagrostis_hirtigluma_H_Shi_ptg000079l_000174.1:5e-09)n24:7.9699e-05)n23:0.00256815)n22:0.01443)n21:0.0435421)n20:0.0157778,(Phragmites_australis_Phragmites_australis_PaChr17_4234637_4244256_evm.model.PaChr17.54_1_CDS_4362405028_42227:0.0633901,Phragmites_australis_Phragmites_australis_PaChr20_6829878_6837978_evm.model.PaChr20.98_1_CDS_4362426308_29237:0.0620981)n25:0.00689979)n19:0.0236496,(((Eragrostis_curvula_EJB05_51554:0.0025335,Eragrostis_curvula_EJB05_44387:0.00581494)n28:0.0577003,(Eleusine_coracana_ELECO.r07.6BG0476300:0.0191458,Eleusine_coracana_ELECO.r07.6AG0522840:0.0181216)n29:0.0442527)n27:0.0457524,((Digitaria_exilis_H_Dex2A-000812.1:0.389236,Chasmanthium_laxum_Chala.01G086000:0.0182062)n31:0.00939822,(Chasmanthium_laxum_Chala.04G107100:0.10235,((Sorghum_bicolor_SORBI_3002G145800:0.0339763,Zea_mays_Zm00001eb095560:0.0379889)n34:0.0447227,(Echinocloa_haploclada_eh_chr3.1340:0.0516772,((Dichantelium_oligosantes_H_DolKV779296.1000001.1:0.0399877,(ASEM_AUS1_H_AUS1CM014271.1003692.1:0.00422085,ASEM_RSA5_H_RSA5chrom2001813.1:0.00209484)n38:0.0541715)n37:0.00439806,((Panicum_hallii_Pahal.2G148100:0.0194953,(Panicum_virgatum_Pavir.2KG200100:0.0272883,Panicum_virgatum_Pavir.2NG229400:0.0220195)n41:0.0104325)n40:0.0137132,(Urochloa_fusta_Urofu.2G141300:0.034453,((Cenchrus_americanus_H_CamLKME02022933.1000003.1:0.047364,Setaria_viridis_SEVIR_2G153400v2:0.0160577)n44:0.024197,((Digitaria_radicosa_Dra02G0178100.3:0.0011566,(Digitaria_radicosa_Dra02G0178100:5e-09,Digitaria_radicosa_Dra02G0178100.2:5e-09)n47:5e-09)n46:0.0304755,(Digitaria_exilis_H_Dex2A-000811.1:0.0196664,Digitaria_exilis_H_Dex2B-000749.1:0.023975)n48:0.0282946)n45:0.0231999)n43:0.00359004)n42:0.00111118)n39:0.00862472)n36:0.00228454)n35:0.00997878)n33:0.0191078)n32:0.00212309)n30:0.0169512)n26:0.00553665)n18:0.0459989)n5:0.0416961)n3:0.0307912)n2:0.160944)n0;
```
