## Supplementary Dataset S1 for "Gene turnover and contingency facilitated the repeated evolution of C_4_ photosynthesis in grasses": OG0005310_tree.txt

```
((Streptochaeta_angustifolia_strangu_018019:0.158089,Pharus_latifolius_Phala.12G007200:0.131269)n1:0.043363,(((Zizania_latifolia_GWHTBFHI027142:0.0694881,(Oryza_sativa_LOC_Os09g01690:0.0571204,(Leersia_perrieri_LPERR06G16410:0.0292432,Leersia_perrieri_LPERR09G00930:0.0358637)n6:0.0247202)n5:0.0324977)n4:0.0429129,((Aristida_adscensionis_H_Aadptg000043l000089.1:0.0613172,(Stipagrostis_hirtigluma_H_Shi_ptg000032l_000107.1:0.0127185,((Stipagrostis_hirtigluma_H_Shi_ptg000030l_000101.1:0,Stipagrostis_hirtigluma_H_Shi_ptg000079l_000126.1:0)n11:0.0021324,Stipagrostis_hirtigluma_H_Shi_ptg000063l_000180.1:0.0042784)n10:0.00503504)n9:0.0503654)n8:0.0238929,((Eragrostis_curvula_EJB05_44269:0.0597952,(Eleusine_coracana_ELECO.r07.6BG0477700:0.00765491,Eleusine_coracana_ELECO.r07.6AG0524350:0.0189455)n14:0.047171)n13:0.0332102,((Phragmites_australis_Phragmites_australis_PaChr17_2502069_2512696_evm.model.PaChr17.15_1_CDS_4362404162_17829:0.0336138,Phragmites_australis_Phragmites_australis_PaChr20_2588960_2593303_evm.model.PaChr20.31_1_CDS_4362424822_41450:0.0539675)n16:0.00542587,(Chasmanthium_laxum_Chala.06G008300:0.0506697,(((Sorghum_bicolor_SORBI_3001G331900:0.0230234,Zea_mays_Zm00001eb393310:0.0255038)n20:0.00402721,(Zea_mays_Zm00001eb020500:0.0425137,Sorghum_bicolor_SORBI_3008G028500:0.0619356)n21:0.00688173)n19:0.0275767,((((Digitaria_radicosa_Dra01G0078300:0.019893,((Digitaria_exilis_H_Dex1A-000522.1:0.00418453,Digitaria_exilis_H_Dex1B-000492.1:0.00210064)n27:0.0099628,(Digitaria_exilis_H_Dex1A-003524.1:0.00207389,Digitaria_exilis_H_Dex1B-003450.1:5e-09)n28:0.00268423)n26:0.01393)n25:0.0105754,(Urochloa_fusta_Urofu.7G240700:0.00316676,Urochloa_fusta_Urofu.1G097600:0.00205209)n29:0.053011)n24:0.00661819,(Echinocloa_haploclada_eh_chr2.1491:0.0503912,(((Cenchrus_americanus_H_CamCM007983.2003187.1:0.0213373,Cenchrus_americanus_H_CamCM007987.2002529.1:0.0203446)n33:0.0328642,(Setaria_viridis_SEVIR_1G031400v2:0.0113775,(ASEM_AUS1_H_AUS1CM014271.1001736.1:0.00462149,ASEM_RSA5_H_RSA5chrom2003804.1:0.00988795)n35:0.0306019)n34:0.00727476)n32:5e-09,(Panicum_hallii_Pahal.2G141600:0.0173805,(Panicum_virgatum_Pavir.2NG247400:0.0104644,Panicum_virgatum_Pavir.2KG270300:0.0198125)n37:0.00220138)n36:0.00623646)n31:0.00376839)n30:0.021735)n23:0.00221848,(Setaria_viridis_SEVIR_2G146000v2:0.0466821,(Echinocloa_haploclada_eh_chr3.1397:0.0378635,Dichantelium_oligosantes_H_DolKV779520.1000001.1:0.031875)n39:0.00389726)n38:0.000433028)n22:0.00622106)n18:0.0217267)n17:0.00436347)n15:0.0171367)n12:0.00642437)n7:0.0527994)n3:0.0183921,((Dendrocalamus_sinicus_Dendrocalamus_sinicus_Dsi10B_18307408_18310966_Dsi10Bg03600.1_1_CDS_4147825084_5531:0.0695584,(Olyra_latifolia_Ola015581:0.0818393,Ampelocalamus_luodianensis_Alu10Dg07240.1:0.0267407)n42:0.0143852)n41:0.0317321,(Ampelocalamus_luodianensis_Alu07Cg00150.1:0.0521619,((Brachypodium_distachyon_BRADI_1g27890v3:0.0701545,((Hordeum_spontaneum_WB01_008577_0030998:0.00353821,Hordeum_vulgareMorex_HORVU.MOREX.r3.5HG0502050:0.00265784)n47:0.0647569,(Hordeum_spontaneum_WB01_002891_0132997:0.00202228,Hordeum_vulgareMorex_HORVU.MOREX.r3.7HG0734270:5e-09)n48:0.044899)n46:0.0599113)n45:0.0737686,Dendrocalamus_sinicus_Dendrocalamus_sinicus_Dsi09A_2360424_2364006_Dsi09Ag00470.1_1_CDS_4147811236_56139:0.0617025)n44:0.00906562)n43:0.00948352)n40:0.00105372)n2:0.0302286)n0;
```
