## Supplementary Dataset S1 for "Gene turnover and contingency facilitated the repeated evolution of C_4_ photosynthesis in grasses": OG0005311_tree.txt

```
(Juncus_effusus_H_Juncus_Jeff_scaffold_4_000960.1:0.226444,(Streptochaeta_angustifolia_strangu_021009:0.0540841,(Pharus_latifolius_Phala.08G007700:0.0762529,((Hordeum_spontaneum_WB01_007247_0023679:0.00652597,Hordeum_vulgareMorex_HORVU.MOREX.r3.4HG0331940:6e-09)n4:0.190586,(((Ampelocalamus_luodianensis_Alu08Cg13080.1:0.0331565,((Ampelocalamus_luodianensis_Alu08Cg13070.2:0.0208131,Dendrocalamus_sinicus_Dendrocalamus_sinicus_Dsi07C_96292_98655_Dsi07Cg00130.1_-1_CDS_4147796701_4311:0.0171168)n9:0.0102032,(Ampelocalamus_luodianensis_Alu09DXg27300.1:0.0627345,(Dendrocalamus_sinicus_Dendrocalamus_sinicus_Dsi09A_35864001_35866352_Dsi09Ag12270.1_1_CDS_4147814776_2119:0.0150995,Dendrocalamus_sinicus_Dendrocalamus_sinicus_Dsi04B_19082511_19084867_Dsi04Bg03050.1_-1_CDS_4147753774_3043:0.238607)n11:0.018096)n10:0.00201066)n8:0.0127551)n7:0.00753771,((Brachypodium_distachyon_BRADI_2g00806v3:0.0397933,Brachypodium_distachyon_BRADI_4g38600v3:0.0141263)n13:0.0803034,(Brachypodium_distachyon_BRADI_2g00803v3:0.0168899,Brachypodium_distachyon_BRADI_4g38591v3:0.0412105)n14:0.0516602)n12:0.0294813)n6:0.00409227,((Oryza_sativa_LOC_Os08g44470:0.0899982,Zizania_latifolia_GWHTBFHI009705:0.0541404)n16:0.0789801,(Olyra_latifolia_Ola015870:0.153245,((Zizania_latifolia_GWHTBFHI032450:0.0945981,(Leersia_perrieri_LPERR09G16100:0.0763575,Oryza_sativa_LOC_Os09g39550:0.0629685)n20:0.0598518)n19:0.0355662,((Aristida_adscensionis_H_Aadptg000121l000036.1:0.0342535,(Stipagrostis_hirtigluma_H_Shi_ptg000060l_000255.1:5e-09,(Stipagrostis_hirtigluma_H_Shi_ptg000012l_001539.1:0.00341554,Stipagrostis_hirtigluma_H_Shi_ptg000099l_000011.1:0.00388791)n24:0.00383945)n23:0.0278011)n22:0.0207581,((Phragmites_australis_Phragmites_australis_PaChr17_28318001_28321139_evm.model.PaChr17.1126_1_CDS_4362404022_1405:0.0318423,((Eragrostis_curvula_EJB05_44105:0,Eragrostis_curvula_EJB05_44146:0)n28:0.0310195,(Eleusine_coracana_ELECO.r07.6BG0478900:0.0102883,Eleusine_coracana_ELECO.r07.6AG0525250:0.00664711)n29:0.0192784)n27:0.0267059)n26:0.0105549,(Chasmanthium_laxum_Chala.01G008000:0.0500412,((Dichantelium_oligosantes_H_DolKV777630.1000002.1:0.0311891,(((ASEM_AUS1_H_AUS1CM014271.1003622.1:0.0101112,ASEM_RSA5_H_RSA5chrom2003759.1:5e-09)n35:0.012323,(Echinocloa_haploclada_eh_chr3.1461:0.0261147,((Cenchrus_americanus_H_CamCM007988.2002365.1:0.0308788,Setaria_viridis_SEVIR_2G139600v2:5e-09)n38:0.0209274,(Urochloa_fusta_Urofu.2G127000:0.0269412,((Digitaria_exilis_H_Dex2A-000759.1:0.00902965,Digitaria_exilis_H_Dex2B-000695.1:0.00340317)n41:0.0176967,(Digitaria_radicosa_Dra09G0091000:0.0715214,Digitaria_radicosa_Dra02G0169500:0.0127662)n42:0.00688975)n40:0.0158088)n39:0.0116151)n37:0.00417979)n36:0.0066176)n34:0.00478907,(Panicum_hallii_Pahal.2G132700:5e-09,(Panicum_virgatum_Pavir.5NG286800:0.0215088,Panicum_virgatum_Pavir.2NG362000:0.0276208)n44:0.00306898)n43:0.00343879)n33:0.0248633)n32:0.0255437,(Sorghum_bicolor_SORBI_3003G322300:0.0334132,((Zea_mays_Zm00001eb369670:0.0213061,(Zea_mays_Zm00001eb343400:0.0061851,Zea_mays_Zm00001eb416000:0.0388462)n48:0.200544)n47:0.0349864,Zea_mays_Zm00001eb151060:0.0432815)n46:0.00480905)n45:0.0145599)n31:0.00920982)n30:0.00503507)n25:0.0139697)n21:0.0323141)n18:0.00604235)n17:0.0139259)n15:0.00154733)n5:0.0219583)n3:0.0517635)n2:0.045486)n1:0.226444)n0;
```
