## Supplementary Dataset S1 for "Gene turnover and contingency facilitated the repeated evolution of C_4_ photosynthesis in grasses": OG0005312_tree.txt

```
((Streptochaeta_angustifolia_strangu_025715:0.0950099,((Pharus_latifolius_Phala.01G002100:0,Pharus_latifolius_Phala.01G002100.3:0,Pharus_latifolius_Phala.01G002100.4:0,Pharus_latifolius_Phala.01G002100.2:0)n3:0.0597002,(Brachypodium_distachyon_BRADI_1g00510v3:0.117644,((Ampelocalamus_luodianensis_Alu03Cg00080.8:0.0204775,Ampelocalamus_luodianensis_Alu03Dg30530.2:0.127757)n6:0.00773836,(Dendrocalamus_sinicus_Dendrocalamus_sinicus_Dsi03B_131409_133036_Dsi03Bg00100.5_1_CDS_4147734139_36743:0.0150811,Dendrocalamus_sinicus_Dendrocalamus_sinicus_Dsi09A_23164225_23168938_Dsi09Ag04880.1_1_CDS_4147812559_4926:0.176718)n7:0.0256185)n5:0.0193834)n4:0.0651396)n2:0.0196157)n1:0.00824639,(Streptochaeta_angustifolia_strangu_034031:0.0655975,(((Brachypodium_distachyon_BRADI_1g28650v3:0.0896396,((Leersia_perrieri_LPERR07G11060:0.0404323,Oryza_sativa_LOC_Os07g27300:0.0205409)n13:0.0254894,(Zizania_latifolia_GWHTBFHI036183:0.0321309,Zizania_latifolia_GWHTBFHI037373:0.0332563)n14:0.0124184)n12:0.0455448)n11:0.0102571,(Olyra_latifolia_Ola003966:0.0447899,((Ampelocalamus_luodianensis_Alu07Cg14620.1:0.0170275,(Dendrocalamus_sinicus_Dendrocalamus_sinicus_Dsi07C_24438445_24445728_Dsi07Cg11260.1_-1_CDS_4147800040_7699:0.0246102,Dendrocalamus_sinicus_Dendrocalamus_sinicus_Dsi07A_14783302_14785817_Dsi07Ag08060.3_1_CDS_4147791208_39183:0.0278494)n18:0.00280987)n17:0.00442816,(Ampelocalamus_luodianensis_Alu07Dg10470.5:0.0205033,Dendrocalamus_sinicus_Dendrocalamus_sinicus_Dsi07B_16469409_16472351_Dsi07Bg07760.1_1_CDS_4147795093_8808:0.0318686)n19:0.00354095)n16:0.00280529)n15:0.000311699)n10:0.0104198,((Eragrostis_curvula_EJB05_12830:0.0475008,(Eleusine_coracana_ELECO.r07.7AG0565770:0.00803681,(Eleusine_coracana_ELECO.r07.7BG0595880:0.00105298,Eleusine_coracana_ELECO.r07.7BG0595980:0.00404338)n23:0.00224083)n22:0.0505906)n21:0.0577023,(((Aristida_adscensionis_H_Aadptg000038l000116.1:0.0744409,(Stipagrostis_hirtigluma_H_Shi_ptg000031l_000476.1:5e-09,Stipagrostis_hirtigluma_H_Shi_ptg000051l_000151.1:0.00107457)n27:0.0308613)n26:0.0171456,((Phragmites_australis_Phragmites_australis_PaChr9_26249770_26251598_evm.model.PaChr9.977_1_CDS_4362487187_19370:0.247031,Phragmites_australis_Phragmites_australis_PaChr15_19634970_19637339_evm.model.PaChr15.747_1_CDS_4362397445_38831:0.713378)n29:0.0847631,(Phragmites_australis_Phragmites_australis_PaChr15_14589899_14594735_evm.model.PaChr15.573_1_CDS_4362397059_3910:0.0300642,Phragmites_australis_Phragmites_australis_PaChr16_13902533_13905961_evm.model.PaChr16.906_1_CDS_4362402377_31681:0.0332219)n30:0.00429933)n28:0.00860605)n25:0.00462027,(Chasmanthium_laxum_Chala.10G105300:0.0335011,((Sorghum_bicolor_SORBI_3002G127100:0.0197201,(Zea_mays_Zm00001eb096610:0.0459371,Zea_mays_Zm00001eb306510:0.0291401)n34:0.00517984)n33:0.0306535,((Digitaria_radicosa_Dra02G0162100:0.0199211,(Digitaria_exilis_H_Dex2A-003873.1:0.0116092,Digitaria_exilis_H_Dex2B-003825.1:0.0123077)n37:0.0191268)n36:0.0170738,((Dichantelium_oligosantes_H_DolKV776520.1000001.1:0.0227599,(Urochloa_fusta_Urofu.2G117800:0.0267889,(Cenchrus_americanus_H_CamLKME02012425.1000007.1:0.0195986,Setaria_viridis_SEVIR_2G129900v2:0.012351)n41:0.0149393)n40:0.00449209)n39:0.00265141,((Echinocloa_haploclada_eh_chr3.1535:0.0276673,(ASEM_AUS1_H_AUS1CM014271.1001831.1:0.0157357,ASEM_RSA5_H_RSA5chrom2001959.1:0.00443177)n44:0.0285157)n43:0.00555878,(Panicum_hallii_Pahal.2G118200:0.00875627,(Panicum_virgatum_Pavir.2KG224500:0.0163297,Panicum_virgatum_Pavir.2NG269000:0.0185912)n46:0.00206569)n45:0.00321037)n42:0.00220612)n38:0.00290127)n35:0.00648287)n32:0.0139098)n31:0.0154517)n24:0.0085935)n20:0.0399382)n9:0.0616037)n8:0.00824639)n0;
```
