## Supplementary Dataset S1 for "Gene turnover and contingency facilitated the repeated evolution of C_4_ photosynthesis in grasses": OG0005313_tree.txt

```
(((Ananas_comosus_H_Ananas_contig9_000987.1:0.0323709,(Tillandsia_fasciculata_H_Tillandsia_CM054945.1_000434.1:0.26355,Tillandsia_fasciculata_H_Tillandsia_CM054934.1_000389.1:0.0542981)n3:0.00603312)n2:0.151811,(Carex_scoparia_H_Carex_Csco_scaffold_32_000152.1:0.392438,Carex_scoparia_H_Carex_Csco_scaffold_11_000110.1:0.256997)n4:0.0923806)n1:0.027918,((Echinocloa_haploclada_eh_chr8.2913:0.686636,(((((Zizania_latifolia_GWHTBFHI036222:0.045194,Zizania_latifolia_GWHTBFHI037388:0.0343644)n11:0.0172986,(Leersia_perrieri_LPERR07G10450:0.0511352,Oryza_sativa_LOC_Os07g25460:0.0507703)n12:0.0269731)n10:0.0278312,((Brachypodium_distachyon_BRADI_1g28990v3:0.0560416,((Hordeum_vulgareMorex_HORVU.MOREX.r3.2HG0145970:0,Hordeum_vulgareMorex_HORVU.MOREX.r3.2HG0145970.2:0)n16:0.000573801,Hordeum_spontaneum_WB01_005542_0261071:0.000573396)n15:0.0672829)n14:0.0436611,(Olyra_latifolia_Ola034619:0.0660835,((Dendrocalamus_sinicus_Dendrocalamus_sinicus_Dsi07A_15855897_15866565_Dsi07Ag08380.1_1_CDS_4147791304_36368:0.0274945,Dendrocalamus_sinicus_Dendrocalamus_sinicus_Dsi07C_23399596_23413288_Dsi07Cg11040.1_-1_CDS_4147799974_27392:0.0129923)n19:0.00144359,(Ampelocalamus_luodianensis_Alu07Dg10840.1:0.0372732,Ampelocalamus_luodianensis_Alu07Cg14210.2:0.0166425)n20:0.00184917)n18:0.00844468)n17:0.00674253)n13:0.0123893)n9:0.00835936,(((Aristida_adscensionis_H_Aadptg000038l000139.1:0.0472629,(Stipagrostis_hirtigluma_H_Shi_ptg000031l_000514.1:0.00209837,Stipagrostis_hirtigluma_H_Shi_ptg000051l_000185.1:0.0022248)n24:0.0424085)n23:0.0275464,((Eragrostis_curvula_EJB05_12918:0.0344696,(Eleusine_coracana_ELECO.r07.7AG0564930:0.0060337,Eleusine_coracana_ELECO.r07.UnG0722710:0.0109368)n27:0.0519213)n26:0.0287029,((Sorghum_bicolor_SORBI_3002G119700:0.0218607,(Zea_mays_Zm00001eb096850:0.0489679,Zea_mays_Zm00001eb306100:0.0379226)n30:0.0131117)n29:0.0304656,((((Setaria_viridis_SEVIR_2G123600v2:0.0131665,Cenchrus_americanus_H_CamCM007988.2001472.1:0.0269043)n34:0.00730673,(Panicum_hallii_Pahal.2G113400:0.0125992,(Panicum_virgatum_Pavir.J554700:0.0680212,(Panicum_virgatum_Pavir.2NG281400:0.0413342,Panicum_virgatum_Pavir.2KG238500:0.0153902)n37:0.00363457)n36:0.00805213)n35:0.0157095)n33:0.00659601,((Digitaria_radicosa_Dra02G0157100:0.0237492,(Digitaria_exilis_H_Dex2A-003894.1:0.0148455,Digitaria_exilis_H_Dex2B-003850.1:0.0139505)n40:0.0108734)n39:0.0137253,Dichantelium_oligosantes_H_DolKV778069.1000002.1:0.0300035)n38:0.00616983)n32:0.00480594,(ASEM_AUS1_H_AUS1CM014271.1001872.1:0.01208,ASEM_RSA5_H_RSA5chrom2002009.1:0.00927977)n41:0.0178826)n31:0.0189684)n28:0.0223782)n25:0.00738154)n22:0.00795377,(Chasmanthium_laxum_Chala.10G099200:0.0451414,(Phragmites_australis_Phragmites_australis_PaChr16_16556651_16561048_evm.model.PaChr16.972_1_CDS_4362402523_8134:0.0430387,Phragmites_australis_Phragmites_australis_PaChr15_12754776_12758927_evm.model.PaChr15.541_1_CDS_4362396989_16964:0.0517183)n43:0.00574647)n42:0.00331242)n21:0.028065)n8:0.0289816,Eragrostis_curvula_EJB05_12917:0.3005)n7:0.0333889)n6:0.122105,(Streptochaeta_angustifolia_strangu_008215:0.100221,((Pharus_latifolius_Phala.03G099800:0,Pharus_latifolius_Phala.03G099800.4:0,Pharus_latifolius_Phala.03G099800.3:0,Pharus_latifolius_Phala.03G099800.2:0)n46:5e-09,Pharus_latifolius_Phala.03G099800.5:0.0014539)n45:0.0731515)n44:0.0289114)n5:0.027918)n0;
```
