## Supplementary Dataset S1 for "Gene turnover and contingency facilitated the repeated evolution of C_4_ photosynthesis in grasses": OG0005314_tree.txt

```
(Oryza_sativa_LOC_Os02g05686:0.0916786,((Phragmites_australis_Phragmites_australis_PaChr1_53660012_53662449_evm.model.PaChr1.2867_1_CDS_4362367291_15180:0.10268,(((Panicum_virgatum_Pavir.5NG622100:0.133937,(Panicum_virgatum_Pavir.2NG129200:0.0634624,Panicum_virgatum_Pavir.2NG129300:0.0642251)n6:0.101724)n5:0.0474216,(((Chasmanthium_laxum_Chala.01G338000:0.0255655,Chasmanthium_laxum_Chala.01G337900:0.0227087)n9:0.0706183,((Cenchrus_americanus_H_CamCM007987.2004353.1:0.114824,(Digitaria_exilis_H_Dex5A-002398.1:0.282244,Digitaria_exilis_H_Dex5B-002431.1:0.0456538)n12:0.0816744)n11:0.0392826,((ASEM_AUS1_H_AUS1CM014271.1002137.1:0.0100092,ASEM_RSA5_H_RSA5chrom2002300.1:0.0105848)n14:0.20811,((((Leersia_perrieri_LPERR02G03460:0.0712674,Leersia_perrieri_LPERR02G03450:0.0483297)n18:0.0946028,((Urochloa_fusta_Urofu.5G026800:0.0879539,Dichantelium_oligosantes_H_DolKV779864.1000002.1:0.16739)n20:0.0160352,(Setaria_viridis_SEVIR_5G458201v2:0.0144266,Setaria_viridis_SEVIR_5G461450v2:0.0158134)n21:0.0850762)n19:0.0204163)n17:0.00916214,(((Digitaria_radicosa_Dra05G0225300:0.0513224,(Digitaria_exilis_H_Dex5A-002396.1:0.00458248,Digitaria_exilis_H_Dex5B-002429.1:0.00347248)n25:0.0238321)n24:0.0279695,(Digitaria_exilis_H_Dex5B-002430.1:0.0471412,Digitaria_radicosa_Dra05G0225400:0.0669779)n26:0.00744199)n23:0.0929727,(Cenchrus_americanus_H_CamLKME02004272.1000004.1:0.0966432,(Cenchrus_americanus_H_CamCM007982.2004495.1:0.0453212,(Cenchrus_americanus_H_CamLKME02004272.1000008.1:0.0390259,Cenchrus_americanus_H_CamLKME02004272.1000007.1:0.0405068)n29:0.00959015)n28:0.0412297)n27:0.0300542)n22:0.0130079)n16:0.00514882,(Eleusine_coracana_ELECO.r07.1BG0096000:0.102792,Dichantelium_oligosantes_H_DolKV779864.1000001.1:0.114795)n30:0.0376321)n15:0.00418135)n13:0.0211071)n10:0.00234523)n8:0.00975965,Aristida_adscensionis_H_Aadptg000053l000160.1:0.182016)n7:0.00718369)n4:0.0419738,((((Cenchrus_americanus_H_CamLKME02004272.1000003.1:0.0855004,(Setaria_viridis_SEVIR_5G458601v2:0.0129953,Setaria_viridis_SEVIR_5G458901v2:0.0587785)n35:0.0583761)n34:0.0229066,(Sorghum_bicolor_SORBI_3003G419600:0.0585723,Panicum_virgatum_Pavir.2NG129500:0.107414)n36:0.080433)n33:0.0154793,(Dichantelium_oligosantes_H_DolKV770192.1000013.1:0.0629511,Echinocloa_haploclada_eh_chr2.4681:0.0674178)n37:0.0393098)n32:0.0109353,Urochloa_fusta_Urofu.9G140300:0.171119)n31:0.00629524)n3:0.000699471)n2:0.0544891,((((Streptochaeta_angustifolia_strangu_044792:0.241498,Panicum_virgatum_Pavir.2NG129400:0.111849)n41:0.0274164,Phragmites_australis_Phragmites_australis_PaChr1_53663090_53664289_evm.model.PaChr1.2868_1_CDS_4362367293_16022:0.10845)n40:0.0299396,((Pharus_latifolius_Phala.03G354100.2:6e-09,(Pharus_latifolius_Phala.03G354100.3:5e-09,Pharus_latifolius_Phala.03G354100:0.000444733)n44:1.36e-07)n43:0.216858,((Ampelocalamus_luodianensis_Alu01Dg29920.2:0.0340131,(Ampelocalamus_luodianensis_Alu01Dg29860.2:0.0411112,Ampelocalamus_luodianensis_Alu01Dg29910.2:0.0326266)n47:0.00680179)n46:0.0575254,(Dendrocalamus_sinicus_Dendrocalamus_sinicus_Dsi01A_61077442_61093826_Dsi01Ag26730.1_-1_CDS_4147692760_54059:0.0736406,Dendrocalamus_sinicus_Dendrocalamus_sinicus_Dsi01A_61057156_61067585_Dsi01Ag26720.1_-1_CDS_4147692757_52370:0.0244312)n48:0.00271458)n45:0.0428702)n42:0.0406682)n39:0.00901507,Leersia_perrieri_LPERR02G03470:0.118409)n38:0.0131565)n1:0.00811357)n0;
```
