## Supplementary Dataset S1 for "Gene turnover and contingency facilitated the repeated evolution of C_4_ photosynthesis in grasses": OG0005315_tree.txt

```
((Streptochaeta_angustifolia_strangu_030643:0.0974033,((Pharus_latifolius_Phala.03G022600.4:5e-09,((Pharus_latifolius_Phala.03G022600.5:5e-09,Pharus_latifolius_Phala.03G022600.6:5e-09)n5:5e-09,Pharus_latifolius_Phala.03G022600:5e-09)n4:6e-09)n3:0.000160739,(Pharus_latifolius_Phala.03G022600.3:5e-09,Pharus_latifolius_Phala.03G022600.2:5e-09)n6:0.00462175)n2:0.100124)n1:0.0315856,((((Leersia_perrieri_LPERR07G02230:0.0685359,Oryza_sativa_LOC_Os07g04530:0.0494305)n10:0.0268803,(Zizania_latifolia_GWHTBFHI036654:0.0402264,Zizania_latifolia_GWHTBFHI036924:0.0455445)n11:0.0155585)n9:0.0603966,(Brachypodium_distachyon_BRADI_1g58040v3:0.664307,((Brachypodium_distachyon_BRADI_1g58030v3:0.0697123,(Hordeum_spontaneum_WB01_001136_1488427:0.0113873,Hordeum_vulgareMorex_HORVU.MOREX.r3.2HG0154040:0.000690238)n15:0.0823303)n14:0.0538386,(Olyra_latifolia_Ola030741:0.0638233,(Dendrocalamus_sinicus_Dendrocalamus_sinicus_Dsi07B_33906074_33914948_Dsi07Bg11920.1_-1_CDS_4147796341_29068:0.0405276,((Dendrocalamus_sinicus_Dendrocalamus_sinicus_Dsi07C_10924409_10938099_Dsi07Cg07840.3_1_CDS_4147799014_55536:0.0336319,Ampelocalamus_luodianensis_Alu07Cg09340.2:0.0238141)n19:0.00470572,(Ampelocalamus_luodianensis_Alu07Dg15290.2:0.0315611,Dendrocalamus_sinicus_Dendrocalamus_sinicus_Dsi07A_29702513_29710121_Dsi07Ag12080.2_-1_CDS_4147792414_35809:0.0376803)n20:0.0013345)n18:0.00171052)n17:0.00477274)n16:0.00714839)n13:0.010893)n12:0.00121033)n8:0.0251454,((Aristida_adscensionis_H_Aadptg000028l000492.1:0.0622874,Stipagrostis_hirtigluma_H_Shi_ptg000018l_000852.1:0.0455297)n22:0.0280588,(((Eragrostis_curvula_EJB05_14569:0.000212704,Eragrostis_curvula_EJB05_14536:5e-09)n25:0.0668677,(Eleusine_coracana_ELECO.r07.7AG0555060:0.0128407,Eleusine_coracana_ELECO.r07.7BG0586160:0.0107766)n26:0.059382)n24:0.0447473,((Chasmanthium_laxum_Chala.10G023200:0.0450519,((Zea_mays_Zm00001eb299670:0.0577673,Sorghum_bicolor_SORBI_3002G029100:0.0276961)n30:0.0494371,(((Echinocloa_haploclada_eh_chr3.316:0.0456644,((ASEM_AUS1_H_AUS1CM014271.1002960.1:0.000247574,ASEM_AUS1_H_AUS1CM014276.1002760.1:0.00687694)n35:0.00984936,(ASEM_RSA5_H_RSA5chrom2003154.1:0.00115501,ASEM_RSA5_H_RSA5scaff386000002.1:5e-09)n36:0.00565139)n34:0.0348328)n33:0.0055588,((Digitaria_radicosa_Dra09G0397400:0.0235242,(Digitaria_exilis_H_DexUA-001071.1:0.0260612,(Digitaria_exilis_H_DexUA-004310.1:0.00341868,(Digitaria_exilis_H_Dex2A-000170.1:0,Digitaria_exilis_H_Dex2B-000164.1:0)n41:0.00475586)n40:0.00664895)n39:0.0232421)n38:0.0269509,((Panicum_hallii_Pahal.2G021800:0.0135372,(Panicum_virgatum_Pavir.2KG047000:0.0214537,Panicum_virgatum_Pavir.2NG033500:0.0178872)n44:0.00500448)n43:0.0204308,(Urochloa_fusta_Urofu.2G028600:0.0333777,(Cenchrus_americanus_H_CamCM007988.2002372.1:0.0321082,Setaria_viridis_SEVIR_2G032600v2:0.00634473)n46:0.0201664)n45:0.00740142)n42:0.00250959)n37:0.00200878)n32:0.00339132,(Dichantelium_oligosantes_H_DolKV780884.1000002.1:0.036614,Dichantelium_oligosantes_H_DolKV780884.1000001.1:0.0287565)n47:0.00319516)n31:0.000656419)n29:0.0200681)n28:0.00656075,(Phragmites_australis_Phragmites_australis_PaChr16_28650969_28658751_evm.model.PaChr16.1412_1_CDS_4362400451_28731:0.0408289,Phragmites_australis_Phragmites_australis_PaChr15_2185189_2193081_evm.model.PaChr15.138_1_CDS_4362395859_8954:0.0376401)n48:0.00418223)n27:0.00249436)n23:0.00602041)n21:0.0317599)n7:0.0315856)n0;
```
