## Supplementary Dataset S1 for "Gene turnover and contingency facilitated the repeated evolution of C_4_ photosynthesis in grasses": OG0005316_tree.txt

```
((Streptochaeta_angustifolia_strangu_027497:0.125115,(Pharus_latifolius_Phala.03G015700.3:0.0210786,(Pharus_latifolius_Phala.03G015700:0,Pharus_latifolius_Phala.03G015700.2:0)n3:5e-09)n2:0.0943739)n1:0.0496066,((Aristida_adscensionis_H_Aadptg000028l000376.1:0.101416,Stipagrostis_hirtigluma_H_Shi_ptg000018l_000794.1:0.0722384)n5:0.026293,(((Brachypodium_distachyon_BRADI_5g15593v3:0.7554,(Zizania_latifolia_GWHTBFHI036582:0.0495099,(Leersia_perrieri_LPERR07G01510:0.0503692,Oryza_sativa_LOC_Os07g03070:0.0432655)n10:0.0299706)n9:0.0298091)n8:0.0289075,(Olyra_latifolia_scaffold179_99118_101997_+:0.103473,(Dendrocalamus_sinicus_Dendrocalamus_sinicus_Dsi07B_34538385_34542015_Dsi07Bg12250.1_-1_CDS_4147796440_27943:0.0457731,((Ampelocalamus_luodianensis_Alu07Cg08680.1:0.0338015,(Dendrocalamus_sinicus_Dendrocalamus_sinicus_Dsi07A_31109191_31113090_Dsi07Ag12630.1_-1_CDS_4147792579_14989:0.00775576,Dendrocalamus_sinicus_Dendrocalamus_sinicus_Dsi07A_31155970_31159852_Dsi07Ag12660.1_-1_CDS_4147792588_20053:0.00363581)n15:0.0309389)n14:0.00742559,((Ampelocalamus_luodianensis_Alu07Dg15690.2:5e-09,Ampelocalamus_luodianensis_AluCtg01495bg00050.2:5e-09)n17:0.027305,Dendrocalamus_sinicus_Dendrocalamus_sinicus_Dsi07C_10293316_10297300_Dsi07Cg07610.1_1_CDS_4147798945_16698:0.0289168)n16:0.00321298)n13:0.0016464)n12:0.000182933)n11:0.000203259)n7:0.00651246,(((Hordeum_spontaneum_WB01_000238_0375180:0,Hordeum_vulgareMorex_HORVU.MOREX.r3.2HG0155210:0)n20:0.0815306,(Brachypodium_distachyon_BRADI_1g58640v3:0.0103137,(Brachypodium_distachyon_BRADI_1g58620v3:0.190505,Brachypodium_distachyon_BRADI_5g15692v3:0.0094644)n22:0.00967072)n21:0.0814977)n19:0.0684986,((((Eleusine_coracana_ELECO.r07.7AG0553930:0.0134716,Eleusine_coracana_ELECO.r07.7BG0584980:0.00955073)n26:0.0840262,(Eragrostis_curvula_EJB05_54215:0.00320305,Eragrostis_curvula_EJB05_14163:0.00163191)n27:0.0578499)n25:0.0520139,((Dendrocalamus_sinicus_Dendrocalamus_sinicus_Dsi07A_31411418_31412115_Dsi07Ag12700.1_-1_CDS_4147792600_26805:0.38529,Phragmites_australis_Phragmites_australis_PaChr16_29298232_29301681_evm.model.PaChr16.1446_1_CDS_4362400525_17396:0.0401573)n29:0.0200613,Phragmites_australis_Phragmites_australis_PaChr15_1422368_1425726_evm.model.PaChr15.97_1_CDS_4362397939_34192:0.0463749)n28:0.00515276)n24:0.0114272,(Chasmanthium_laxum_Chala.10G012400:0.0505704,((Sorghum_bicolor_SORBI_3002G017900:0.0552286,Zea_mays_Zm00001eb299150:0.125114)n32:0.0676131,(((Echinocloa_haploclada_eh_chr1.2257:0.0528338,Echinocloa_haploclada_eh_chr3.191:0.0573976)n35:0.00528563,(ASEM_AUS1_H_AUS1CM014271.1002829.1:0.0101544,(ASEM_RSA5_H_RSA5chrom2002751.1:0.00850391,ASEM_RSA5_H_RSA5chrom2002742.1:0.00206382)n37:0.000229314)n36:0.00159502)n34:0.00558181,((Panicum_hallii_Pahal.2G014700:0.0157714,(Panicum_virgatum_Pavir.2NG188500:0.0114141,(Panicum_virgatum_Pavir.2KG186700:0.0195837,Panicum_virgatum_Pavir.2NG188400:0.02391)n41:0.00477776)n40:0.00742588)n39:0.0252984,(Dichantelium_oligosantes_H_DolKV779392.1000001.1:0.0496531,(((Digitaria_exilis_H_Dex2B-000106.1:0.0186076,Digitaria_exilis_H_DexUA-003450.1:0.0131164)n45:0.0278528,(Digitaria_radicosa_Dra01G0007400:0.0303623,Digitaria_radicosa_Dra09G0404800:0.0231809)n46:0.0134118)n44:0.0283567,(Urochloa_fusta_Urofu.2G018600:0.0353255,(Cenchrus_americanus_H_CamCM007988.2002218.1:0.0444578,Setaria_viridis_SEVIR_2G023100v2:0.0283667)n48:0.0207785)n47:0.00368247)n43:0.00643858)n42:0.00521729)n38:0.00624306)n33:0.0176845)n31:0.0185349)n30:0.0345078)n23:0.0115711)n18:0.00128568)n6:0.00733076)n4:0.000814529)n0;
```
