## Supplementary Dataset S1 for "Gene turnover and contingency facilitated the repeated evolution of C_4_ photosynthesis in grasses": OG0005317_tree.txt

```
(Juncus_effusus_H_Juncus_Jeff_scaffold_12_001013.1:0.262939,(Streptochaeta_angustifolia_strangu_027441:0.118414,(Pharus_latifolius_Phala.03G006800:0.125691,(((((Stipagrostis_hirtigluma_H_Shi_ptg000018l_000272.1:0.0581801,(Aristida_adscensionis_H_Aadptg000028l000296.1:0.0136823,Aristida_adscensionis_H_Aadptg000028l000298.1:0.0327839)n8:0.0749659)n7:0.0360415,Phragmites_australis_Phragmites_australis_PaChr16_29788991_29794242_evm.model.PaChr16.1486_1_CDS_4362400613_11924:0.0653123)n6:0.0218891,(((((Panicum_virgatum_Pavir.2KG012100:0.0589588,Panicum_hallii_Pahal.2G005600:0.0267201)n13:0.02448,(((Cenchrus_americanus_H_CamCM007988.2001859.1:0.114416,(Sorghum_bicolor_SORBI_3002G006500:0.0806219,(Zea_mays_Zm00001eb298420:0.0408078,((Zea_mays_Zm00001eb341230:0.217422,(Zea_mays_Zm00001eb110110:0.0470681,(Zea_mays_Zm00001eb420270:0.358315,(Zea_mays_Zm00001eb281150:0.0722983,Zea_mays_Zm00001eb164550:0.0948855)n23:0.302194)n22:0.122932)n21:1e-08)n20:0.0613019,(Zea_mays_Zm00001eb159120:0.105699,((Zea_mays_Zm00001eb430270:0,Zea_mays_Zm00001eb220730:0)n26:0.0379823,Zea_mays_Zm00001eb146460:0.0164016)n25:5e-09)n24:0.022415)n19:0.0440875)n18:0.045526)n17:0.0647927)n16:0.0551863,(Digitaria_radicosa_Dra09G0412100:0.0574076,(Digitaria_exilis_H_Dex2A-004505.1:0.00981274,Digitaria_exilis_H_Dex2B-004397.1:0.00728565)n28:0.0477345)n27:0.0545123)n15:0.0192078,((Eragrostis_curvula_EJB05_40717:0.231509,(Zea_mays_Zm00001eb246690:0.507807,(Zea_mays_Zm00001eb360720:0.461052,Cenchrus_americanus_H_CamCM007988.2001858.1:0.122231)n32:0.0154103)n31:0.00171225)n30:0.0320016,Urochloa_fusta_Urofu.2G005800:0.606756)n29:0.0360342)n14:0.0040038)n12:0.0215615,Setaria_viridis_SEVIR_2G005500v2:0.0575001)n11:0.0145504,((ASEM_AUS1_H_AUS1CM014271.1002677.1:0.0053901,ASEM_RSA5_H_RSA5chrom2002877.1:0.0153487)n34:0.0500846,Dichantelium_oligosantes_H_DolKV782087.1000004.1:0.0591658)n33:0.0111775)n10:0.0584918,Chasmanthium_laxum_Chala.07G005900:0.0716714)n9:0.027932)n5:0.0121019,(Phragmites_australis_Phragmites_australis_PaChr15_581983_585574_evm.model.PaChr15.46_1_CDS_4362396807_25363:0.0757991,(Eragrostis_curvula_EJB05_13690:0.0979154,Eragrostis_curvula_EJB05_40718:0.27891)n36:0.0921591)n35:0.0102399)n4:0.0768414,((Zizania_latifolia_GWHTBFHI036531:0.0641609,(Leersia_perrieri_LPERR07G00440:0.0666321,Oryza_sativa_LOC_Os07g01750:0.0548346)n39:0.0494388)n38:0.0593087,((Brachypodium_distachyon_BRADI_1g59200v3:0.0761357,(Hordeum_spontaneum_WB01_003385_0205114:5e-09,Hordeum_vulgareMorex_HORVU.MOREX.r3.2HG0156720:0.000783125)n42:0.0996044)n41:0.071312,(Olyra_latifolia_Ola015287:0.111473,((Ampelocalamus_luodianensis_Alu07Cg15070.1:0.058775,(Dendrocalamus_sinicus_Dendrocalamus_sinicus_Dsi07C_9429173_9436886_Dsi07Cg07210.1_-1_CDS_4147798825_6007:0.0377296,(Dendrocalamus_sinicus_Dendrocalamus_sinicus_Dsi07A_32144147_32148760_Dsi07Ag13000.1_1_CDS_4147792690_20616:0.00545862,Dendrocalamus_sinicus_Dendrocalamus_sinicus_DsiCtg00230_505372_509961_DsiCtg00230g00410.1_-1_CDS_4147849489_41627:0.00664921)n47:0.0316433)n46:0.00499188)n45:0.0065729,(Ampelocalamus_luodianensis_Alu07Dg16420.2:0.0336813,Dendrocalamus_sinicus_Dendrocalamus_sinicus_Dsi07B_35275294_35280753_Dsi07Bg12670.1_1_CDS_4147796566_42016:0.0429702)n48:0.00477447)n44:0.00988845)n43:0.0151767)n40:0.0221155)n37:0.0205255)n3:0.082658)n2:0.0532416)n1:0.262939)n0;
```
