## Supplementary Dataset S1 for "Gene turnover and contingency facilitated the repeated evolution of C_4_ photosynthesis in grasses": OG0005318_tree.txt

```
(((Ananas_comosus_H_Ananas_contig16_000008.1:0.0385916,Tillandsia_fasciculata_H_Tillandsia_CM054944.1_000466.1:0.0381766)n2:0.123747,(Carex_scoparia_H_Carex_Csco_scaffold_19_000365.1:0.198168,(Juncus_effusus_H_Juncus_Jeff_scaffold_14_000475.1:0.0761961,Juncus_effusus_H_Juncus_Jeff_scaffold_14_000466.1:0.121354)n4:0.106876)n3:0.152135)n1:0.0515957,((Pharus_latifolius_Phala.11G082000:0.1667,Streptochaeta_angustifolia_strangu_028538:0.0851805)n6:0.0295367,(Streptochaeta_angustifolia_strangu_033217:0.108942,(Pharus_latifolius_Phala.01G354500:0.103554,(((Zizania_latifolia_GWHTBFHI016039:0.0359113,Zizania_latifolia_GWHTBFHI024769:0.0449385)n11:0.0314449,(Leersia_perrieri_LPERR03G03890:0.0997733,Oryza_sativa_LOC_Os03g06200:0.0405816)n12:0.0226238)n10:0.0268281,((((Ampelocalamus_luodianensis_Alu03Dg03560.2:0.0297323,Dendrocalamus_sinicus_Dendrocalamus_sinicus_Dsi03B_49993782_49995011_Dsi03Bg20840.1_-1_CDS_4147740361_14254:0.0375143)n16:0.00214243,(Ampelocalamus_luodianensis_Alu03Cg12410.2:0.0284992,((Dendrocalamus_sinicus_Dendrocalamus_sinicus_Dsi03A_51868764_51870038_Dsi03Ag21870.1_-1_CDS_4147733281_8604:0.00450749,Dendrocalamus_sinicus_Dendrocalamus_sinicus_Dsi03A_51972134_51973396_Dsi03Ag21930.1_-1_CDS_4147733299_18732:0.00450572)n19:0.0211128,Dendrocalamus_sinicus_Dendrocalamus_sinicus_Dsi06C_31565881_31567137_Dsi06Cg12900.1_-1_CDS_4147787071_41421:0.0292124)n18:0.00324582)n17:0.0110775)n15:0.00248037,(((Chasmanthium_laxum_Chala.04G202200:0.0359633,(Phragmites_australis_Phragmites_australis_PaChr4_3265350_3266621_evm.model.PaChr4.309_1_CDS_4362455207_34800:0.045002,Phragmites_australis_Phragmites_australis_PaChr3_3657923_3659200_evm.model.PaChr3.346_1_CDS_4362447243_41103:0.034471)n23:0.00956174)n22:0.00925272,((Aristida_adscensionis_H_Aadptg000010l000605.1:0.0452169,(Stipagrostis_hirtigluma_H_Shi_ptg000017l_001304.1:0.00751705,Stipagrostis_hirtigluma_H_Shi_ptg000021l_001048.1:0.0127998)n26:0.0346148)n25:0.0186927,((Eragrostis_curvula_EJB05_07962:0.0424463,(Eleusine_coracana_ELECO.r07.3AG0234300:0.0256376,(Eleusine_coracana_ELECO.r07.3BG0293710:0.0112305,Eleusine_coracana_ELECO.r07.1AG0026410:0.019495)n30:0.0074312)n29:0.0169581)n28:0.0311653,((Sorghum_bicolor_SORBI_3001G498500:0.0373379,Zea_mays_Zm00001eb004390:0.0568455)n32:0.0522842,(((Digitaria_radicosa_Dra02G0038600:0.035883,(Digitaria_exilis_H_Dex9A-002964.1:0.0195458,Digitaria_exilis_H_Dex9B-002975.1:0.0099938)n36:0.0262927)n35:0.0241611,((Panicum_hallii_Pahal.9G598700:0.0142676,(Panicum_virgatum_Pavir.9KG596000:0.0474487,Panicum_virgatum_Pavir.9NG741400:0.0134297)n39:0.00423846)n38:0.0199192,(Urochloa_fusta_Urofu.9G564800:0.0397032,Setaria_viridis_SEVIR_9G538700v2:0.0264381)n40:0.00541059)n37:0.00442623)n34:0.00844782,((Echinocloa_haploclada_eh_scaffold751.15:0.0228891,(ASEM_RSA5_H_RSA5chrom9006313.1:0.00697103,(ASEM_AUS1_H_AUS1CM014278.1004415.1:0.0120109,ASEM_AUS1_H_AUS1CM014272.1000080.1:0.0886672)n44:0.00985191)n43:0.00259441)n42:0.0105099,(Dichantelium_oligosantes_H_DolKV767472.1000015.1:0.0370157,Cenchrus_americanus_H_CamCM007986.2002465.1:0.0381258)n45:0.00888901)n41:0.00502571)n33:0.00969181)n31:0.00931352)n27:0.00686432)n24:0.00589841)n21:0.0203142,(Olyra_latifolia_Ola019136:0.0455048,Zea_mays_Zm00001eb004380:1.00629)n46:0.0133807)n20:0.00148674)n14:0.020556,(Brachypodium_distachyon_BRADI_1g74590v3:0.0834494,(Hordeum_spontaneum_WB01_006779_0123207:0.00111399,Hordeum_vulgareMorex_HORVU.MOREX.r3.4HG0401500:0.00332681)n48:0.0897025)n47:0.0295108)n13:0.00767442)n9:0.0353093)n8:0.0262916)n7:0.0192365)n5:0.0515957)n0;
```
