## Supplementary Dataset S1 for "Gene turnover and contingency facilitated the repeated evolution of C_4_ photosynthesis in grasses": OG0005319_tree.txt

```
(((Pharus_latifolius_Phala.10G022100:0,Pharus_latifolius_Phala.10G022100.2:0)n2:0.131481,Streptochaeta_angustifolia_strangu_021615:0.124785)n1:0.0349188,((((Leersia_perrieri_LPERR12G15550:0.0500346,Oryza_sativa_LOC_Os12g41710:0.0374571)n6:0.0277248,(Zizania_latifolia_GWHTBFHI009042:0.0736544,Zizania_latifolia_GWHTBFHI028873:0.0556085)n7:0.0241404)n5:0.0563984,((Brachypodium_distachyon_BRADI_4g02020v3:0.0799263,(Hordeum_spontaneum_WB01_001665_0421186:0.00166246,Hordeum_vulgareMorex_HORVU.MOREX.r3.5HG0430130:0.0033317)n10:0.0786074)n9:0.049545,((Dendrocalamus_sinicus_Dendrocalamus_sinicus_Dsi12B_22743096_22745378_Dsi12Bg06910.1_-1_CDS_4147845817_21354:0.0342702,Ampelocalamus_luodianensis_Alu12Cg01650.1:0.0420373)n12:0.00249408,((Ampelocalamus_luodianensis_Alu12Dg09460.1:0.0168065,(Ampelocalamus_luodianensis_Alu01Dg09620.1:0.500886,Ampelocalamus_luodianensis_Alu01Cg20500.1:6e-09)n15:0.0672877)n14:0.0288596,(Dendrocalamus_sinicus_Dendrocalamus_sinicus_Dsi12A_1565808_1568088_Dsi12Ag01150.1_1_CDS_4147841326_51734:0.0386978,Olyra_latifolia_Ola024569:0.066665)n16:0.00396179)n13:0.000440198)n11:0.0145546)n8:0.0119006)n4:0.011776,((Eragrostis_curvula_EJB05_00406:0.0650083,(Eleusine_coracana_ELECO.r07.5BG0446270:0.0123759,Eleusine_coracana_ELECO.r07.5AG0397730:0.0170829)n19:0.0666669)n18:0.0567708,(((Aristida_adscensionis_H_Aadptg000065l000261.1:0.0881106,(Stipagrostis_hirtigluma_H_Shi_ptg000022l_000365.1:0.00466274,Stipagrostis_hirtigluma_H_Shi_ptg000046l_001124.1:0.0102914)n23:0.0628922)n22:0.02239,(Chasmanthium_laxum_Chala.12G092400:0.0552053,((((Sorghum_bicolor_SORBI_3008G165500:0.602014,Sorghum_bicolor_SORBI_3008G165266:0.0769663)n28:0.0370638,(Zea_mays_Zm00001eb135940:0.0584271,Zea_mays_Zm00001eb154780:0.113155)n29:0.0357524)n27:0.0011848,(Zea_mays_Zm00001eb031590:0.0543228,(Sorghum_bicolor_SORBI_3008G165800:0.0165376,(Sorghum_bicolor_SORBI_3008G165600:0.0495865,Sorghum_bicolor_SORBI_3008G165300:0.0679613)n32:0.00615971)n31:0.0222825)n30:0.00247583)n26:0.0233016,((Dichantelium_oligosantes_H_DolKV777323.1000004.1:0.0387851,(Digitaria_radicosa_Dra03G0324100:0.0259931,(Digitaria_exilis_H_Dex3A-002329.1:0.00381447,Digitaria_exilis_H_Dex3B-002287.1:0.00312318)n36:0.0457339)n35:0.0360366)n34:0.0020414,((Echinocloa_haploclada_eh_chr5.4819:0.0462294,(ASEM_AUS1_H_AUS1CM014272.1000161.1:0.0101101,ASEM_RSA5_H_RSA5chrom3000278.1:0.00496458)n39:0.033802)n38:0.00473046,((Urochloa_fusta_Urofu.3G438500:0.0318327,(Cenchrus_americanus_H_CamCM007985.2000076.1:0.0511641,Setaria_viridis_SEVIR_3G402700v2:0.0206545)n42:0.0108216)n41:0.00719667,(Panicum_hallii_Pahal.3G494600:0.0108173,((Panicum_virgatum_Pavir.6NG276200:0.330061,Panicum_virgatum_Pavir.9NG310700:0.0214145)n45:0.0159861,(Panicum_virgatum_Pavir.3KG535600:0.0649427,(Panicum_virgatum_Pavir.3NG284400:0.0195451,Panicum_virgatum_Pavir.2NG086800:0.0283787)n47:0.00283787)n46:0.000283787)n44:3.15319e-05)n43:0.00393369)n40:0.0064379)n37:0.0078567)n33:0.0130031)n25:0.0340906)n24:0.0197151)n21:0.00671053,(Phragmites_australis_Phragmites_australis_PaChr23_21908294_21911147_evm.model.PaChr23.886_1_CDS_4362435715_35159:0.0756719,Phragmites_australis_Phragmites_australis_PaChr22_2002755_2005028_evm.model.PaChr22.147_1_CDS_4362431051_27573:0.0533128)n48:0.00592365)n20:0.00809752)n17:0.0106682)n3:0.0349188)n0;
```
