## Supplementary Dataset S1 for "Gene turnover and contingency facilitated the repeated evolution of C_4_ photosynthesis in grasses": OG0005320_tree.txt

```
(((Carex_scoparia_H_Carex_Csco_scaffold_20_000509.1:0.238806,Juncus_effusus_H_Juncus_Jeff_scaffold_10_000673.1:0.272277)n2:0.220242,(Tillandsia_fasciculata_H_Tillandsia_CM054932.1_000797.1:0.0733424,(Ananas_comosus_H_Ananas_contig8_000133.1:0.367156,Ananas_comosus_H_Ananas_contig8_000132.1:0.0537141)n4:0.00596823)n3:0.0845206)n1:0.0698047,((Streptochaeta_angustifolia_strangu_018050:0.117452,Pharus_latifolius_Phala.10G022500:0.164049)n6:0.0334389,((((Zizania_latifolia_GWHTBFHI009045:0.0571098,Zizania_latifolia_GWHTBFHI028870:0.0692032)n10:0.0384068,(Leersia_perrieri_LPERR12G15510:0.0636196,Oryza_sativa_LOC_Os12g41680:0.0477745)n11:0.0360907)n9:0.0390712,((Olyra_latifolia_scaffold4_394420_399059_-:0.109537,(Brachypodium_distachyon_BRADI_4g02060v3:0.0782206,(Hordeum_spontaneum_WB01_001665_0244338:0.00204902,Hordeum_vulgareMorex_HORVU.MOREX.r3.5HG0430200:0.00767145)n15:0.0709269)n14:0.0361111)n13:0.0156974,((Ampelocalamus_luodianensis_Alu12Dg09420.4:0.0749864,Ampelocalamus_luodianensis_Alu12Cg01690.2:0.0394209)n17:0.00569769,((Dendrocalamus_sinicus_Dendrocalamus_sinicus_Dsi12B_22612277_22618058_Dsi12Bg06810.1_1_CDS_4147845787_4473:0.00858357,Dendrocalamus_sinicus_Dendrocalamus_sinicus_Dsi12B_22721540_22727335_Dsi12Bg06890.1_1_CDS_4147845811_17978:0.00261994)n19:0.0438997,(Dendrocalamus_sinicus_Dendrocalamus_sinicus_Dsi12A_1591938_1598295_Dsi12Ag01180.1_-1_CDS_4147841335_56801:0.0491955,Dendrocalamus_sinicus_Dendrocalamus_sinicus_Dsi03C_22125735_22128765_Dsi03Cg10020.1_1_CDS_4147744120_26645:0.0471177)n20:0.00471177)n18:0.00052353)n16:0.00844561)n12:0.0153304)n8:0.015424,(((Aristida_adscensionis_H_Aadptg000101l000204.1:0.169605,Stipagrostis_hirtigluma_H_Shi_ptg000050l_000272.1:0.118277)n23:0.0618045,(Panicum_hallii_Pahal.8G079100:0.12958,Sorghum_bicolor_SORBI_3005G095800:0.150948)n24:0.117659)n22:0.0421181,(((Aristida_adscensionis_H_Aadptg000065l000257.1:0.0336782,(Stipagrostis_hirtigluma_H_Shi_ptg000022l_000416.1:0.0036495,Stipagrostis_hirtigluma_H_Shi_ptg000046l_000318.1:6e-09)n28:0.0786111)n27:0.0447109,(Eragrostis_curvula_EJB05_00415:0.0722141,(Eleusine_coracana_ELECO.r07.5BG0446230:0.00900954,Eleusine_coracana_ELECO.r07.5AG0397690:0.00820079)n30:0.0777535)n29:0.0339374)n26:0.00591767,((Chasmanthium_laxum_Chala.12G092800:0.06254,(Phragmites_australis_Phragmites_australis_PaChr23_21892055_21896148_evm.model.PaChr23.883_1_CDS_4362435709_32631:0.0655483,Phragmites_australis_Phragmites_australis_PaChr22_2018309_2022783_evm.model.PaChr22.151_1_CDS_4362431061_31771:0.0455712)n33:0.00506346)n32:0.0107995,((Zea_mays_Zm00001eb135910:0.138871,Sorghum_bicolor_SORBI_3008G164800:0.0386459)n35:0.0544139,((Digitaria_radicosa_Dra03G0324500:0.028322,(Digitaria_exilis_H_Dex3A-002085.1:0.00592289,Digitaria_exilis_H_Dex3B-002037.1:0.0157504)n38:0.0252841)n37:0.0307376,(((Cenchrus_americanus_H_CamCM007985.2003484.1:0.0414802,Setaria_viridis_SEVIR_3G402300v2:0.0174385)n41:0.0262566,(Urochloa_fusta_Urofu.3G438900:0.0183018,(ASEM_AUS1_H_AUS1CM014272.1005055.1:0.0118016,(ASEM_RSA5_H_RSA5chrom3005552.1:0.0012865,ASEM_RSA5_H_RSA5chrom8000360.1:5e-09)n44:0.0105162)n43:0.026127)n42:0.00144601)n40:0.00582927,(Echinocloa_haploclada_eh_chr5.4815:0.047362,(Dichantelium_oligosantes_H_DolKV777323.1000002.1:0.0354006,(Panicum_hallii_Pahal.3G494200:0.0236416,(Panicum_virgatum_Pavir.3NG284800:0.0310447,Panicum_virgatum_Pavir.3KG535100:0.027566)n48:0.00306289)n47:0.00384254)n46:0.00531769)n45:0.0069371)n39:0.00668828)n36:0.0189625)n34:0.0395121)n31:0.0114051)n25:0.0201537)n21:0.0427373)n7:0.0235519)n5:0.0698047)n0;
```
