## Supplementary Dataset S1 for "Gene turnover and contingency facilitated the repeated evolution of C_4_ photosynthesis in grasses": OG0005321_tree.txt

```
(((Ananas_comosus_H_Ananas_contig16_000888.1:0.0183849,Tillandsia_fasciculata_H_Tillandsia_CM054944.1_000445.1:0.0254887)n2:0.135667,(Juncus_effusus_H_Juncus_Jeff_scaffold_11_000329.1:0.208036,Carex_scoparia_H_Carex_Csco_scaffold_15_000559.1:0.170242)n3:0.132902)n1:0.111282,(Streptochaeta_angustifolia_strangu_018913:0.0832087,(Pharus_latifolius_Phala.10G026000:0.074683,(((Zizania_latifolia_GWHTBFHI009065:0.0651453,Zizania_latifolia_GWHTBFHI028850:0.0232354)n8:0.0248601,(Leersia_perrieri_LPERR12G15230:0.0471764,Oryza_sativa_LOC_Os12g41170:0.0299729)n9:0.0224399)n7:0.0361162,(((Brachypodium_distachyon_BRADI_4g02450v3:0.0553726,(Hordeum_spontaneum_WB01_012652_0036853:0.000426427,Hordeum_vulgareMorex_HORVU.MOREX.r3.5HG0432550:0.000858008)n13:0.0817497)n12:0.0324457,((Dendrocalamus_sinicus_Dendrocalamus_sinicus_Dsi03C_21912322_21922869_Dsi03Cg09830.1_1_CDS_4147744063_51413:0.0167486,(Ampelocalamus_luodianensis_Alu12Cg01980.1:0.0488835,Ampelocalamus_luodianensis_Alu12Cg01970.1:0.000489305)n16:0.0136715)n15:0.0105122,(Dendrocalamus_sinicus_Dendrocalamus_sinicus_Dsi12B_22327914_22342910_Dsi12Bg06620.1_1_CDS_4147845730_29231:0.0352104,(Olyra_latifolia_Ola024601:0.0481717,Ampelocalamus_luodianensis_Alu12Dg09070.2:0.034174)n18:0.00210486)n17:0.000233874)n14:0.015259)n11:0.00689896,((Aristida_adscensionis_H_Aadptg000065l000239.1:0.0496043,Stipagrostis_hirtigluma_H_Shi_ptg000046l_000279.1:0.040077)n20:0.0394303,((Chasmanthium_laxum_Chala.12G096100:0.0246092,(Sorghum_bicolor_SORBI_3008G159701:0.0229068,((Dichantelium_oligosantes_H_DolKV781209.1000002.1:0.289416,(Zea_mays_Zm00001eb031250:0.0150331,((Zea_mays_Zm00001eb383640:0.0470455,Zea_mays_Zm00001eb346050:0.0223348)n28:0.0117879,(Zea_mays_Zm00001eb173210:0.034138,(Zea_mays_Zm00001eb077600:0.0548606,Zea_mays_Zm00001eb284510:0.00148769)n30:0.0170495)n29:0.0491664)n27:0.0626465)n26:0.00696072)n25:0.0524462,(((Panicum_hallii_Pahal.3G490300:0.0121496,(Panicum_virgatum_Pavir.3KG534200:0.0139106,Panicum_virgatum_Pavir.3NG289600:0.0108812)n34:0.00300072)n33:0.029665,((Echinocloa_haploclada_eh_chr5.4767:0.0279299,(ASEM_AUS1_H_AUS1CM014272.1000203.1:0.00893614,ASEM_RSA5_H_RSA5chrom3005518.1:0.00812591)n37:0.023564)n36:0.00238684,((Urochloa_fusta_Urofu.3G444900:0.0161149,(Cenchrus_americanus_H_CamCM007985.2000100.1:0.025191,Setaria_viridis_SEVIR_3G398300v2:0.00934142)n40:0.00812685)n39:0.0122246,(Dichantelium_oligosantes_H_DolKV769470.1000005.1:0.0253299,(Digitaria_radicosa_Dra03G0328200:0.0254462,(Digitaria_exilis_H_Dex3A-002352.1:0.0175716,Digitaria_exilis_H_Dex3B-002310.1:0.0160185)n43:0.0100253)n42:0.0209313)n41:0.00266493)n38:0.00367143)n35:0.00357988)n32:0.0101523,Zea_mays_Zm00001eb135700:0.0347769)n31:0.0038641)n24:0.020506)n23:0.00227845)n22:0.0147389,(Phragmites_australis_Phragmites_australis_PaChr23_21618638_21630590_evm.model.PaChr23.861_1_CDS_4362435661_12464:0.0395618,(((Eragrostis_curvula_EJB05_53062:5e-09,Eragrostis_curvula_EJB05_00500:0.00128516)n47:0.0520386,(Eleusine_coracana_ELECO.r07.5BG0445640:0.0116247,Eleusine_coracana_ELECO.r07.5AG0397150:0.0127174)n48:0.0382254)n46:0.0333237,Phragmites_australis_Phragmites_australis_PaChr22_2263508_2276337_evm.model.PaChr22.174_1_CDS_4362431111_10338:0.0331659)n45:0.00888584)n44:0.000987315)n21:0.00369945)n19:0.00796832)n10:0.00988489)n6:0.0406922)n5:0.0286095)n4:0.111282)n0;
```
