## Supplementary Dataset S1 for "Gene turnover and contingency facilitated the repeated evolution of C_4_ photosynthesis in grasses": OG0005322_tree.txt

```
((Streptochaeta_angustifolia_strangu_021102:0.0991663,(Pharus_latifolius_Phala.06G200900.8:5e-09,(Pharus_latifolius_Phala.06G200900.4:5e-09,(((Pharus_latifolius_Phala.06G200900.10:0.00798825,Pharus_latifolius_Phala.06G200900.9:0.00624569)n6:0.00159016,(Pharus_latifolius_Phala.06G200900.5:5e-09,(Pharus_latifolius_Phala.06G200900.3:5e-09,Pharus_latifolius_Phala.06G200900.7:5e-09)n8:6e-09)n7:6e-09)n5:5e-09,((Pharus_latifolius_Phala.06G200900:0,Pharus_latifolius_Phala.06G200900.2:0)n10:5e-09,Pharus_latifolius_Phala.06G200900.6:5e-09)n9:5e-09)n4:5e-09)n3:5e-09)n2:0.0757315)n1:0.0321244,((((Hordeum_spontaneum_WB01_004421_0070257:0,Hordeum_vulgareMorex_HORVU.MOREX.r3.2HG0187540:0)n14:0.0649621,Brachypodium_distachyon_BRADI_5g18697v3:0.0517334)n13:0.0399126,(Olyra_latifolia_scaffold525_111773_125824_-:0.0587618,(Dendrocalamus_sinicus_Dendrocalamus_sinicus_Dsi04A_9112101_9141235_Dsi04Ag06200.1_1_CDS_4147748647_16532:0.0263319,(Ampelocalamus_luodianensis_Alu04Cg16610.1:0.076634,Ampelocalamus_luodianensis_Alu04Dg07120.1:0.0215321)n17:0.00239245)n16:0.00267409)n15:0.00639161)n12:0.0122029,(((Leersia_perrieri_LPERR04G18030:0.0483077,Oryza_sativa_LOC_Os04g48040:0.0815478)n20:0.0479926,(Zizania_latifolia_GWHTBFHI018760:0.0046713,Zizania_latifolia_GWHTBFHI038648:0.0322454)n21:0.0408778)n19:0.0577742,((Phragmites_australis_Phragmites_australis_PaChr7_6971979_6984881_evm.model.PaChr7.625_1_CDS_4362476222_37826:0.0469727,((Chasmanthium_laxum_Chala.06G200800:0.0455943,(((Zea_mays_Zm00001eb073730:0.0364655,Sorghum_bicolor_SORBI_3006G182900:0.0192661)n28:0.00470446,(((Dichantelium_oligosantes_H_DolKV776072.1000003.1:0.026422,(ASEM_AUS1_H_AUS1CM014276.1002318.1:0.00621587,ASEM_RSA5_H_RSA5chrom7002466.1:0.00608267)n32:0.0345596)n31:0.00285872,((Echinocloa_haploclada_eh_chr9.2285:0.0382089,(Setaria_viridis_SEVIR_7G215100v2:0.0101038,(Cenchrus_americanus_H_CamCM007984.2002931.1:0.029996,Cenchrus_americanus_H_CamLKME02051938.1000001.1:0.0233004)n36:0.00258894)n35:6e-09)n34:0.00238219,(Panicum_hallii_Pahal.7G257500:0.0130194,(Panicum_virgatum_Pavir.7NG292400:0.023162,(Panicum_virgatum_Pavir.7NG292500:0.0894682,(Panicum_virgatum_Pavir.J786300:0.0359406,(Panicum_virgatum_Pavir.7KG302000:5e-09,Panicum_virgatum_Pavir.J264000:0.044793)n41:0.0161913)n40:0.00617388)n39:0.000617388)n38:6.85987e-05)n37:0.00283134)n33:0.00172453)n30:0.000804826,ASEM_AUS1_H_AUS1CM014272.1000230.1:0.0351316)n29:0.00390351)n27:0.0322808,((Digitaria_radicosa_Dra07G0161900:0.023597,(Digitaria_exilis_H_Dex7A-001903.1:0.00471398,Digitaria_exilis_H_Dex7B-001959.1:0.0023925)n44:0.023265)n43:0.0217154,Urochloa_fusta_Urofu.7G239200:0.0379917)n42:0.00286908)n26:0.0210404)n25:0.00944537,(Stipagrostis_hirtigluma_H_Shi_ptg000016l_002040.1:0.050136,(Aristida_adscensionis_H_Aadptg000026l000078.1:0.0646361,Sorghum_bicolor_SORBI_3001G194700:0.448467)n46:0.0143861)n45:0.021893)n24:0.00243255)n23:0.00420327,(Eragrostis_curvula_EJB05_39656:0.0559983,(Eleusine_coracana_ELECO.r07.4BG0338060:0.0178099,Eleusine_coracana_ELECO.r07.4AG0307060:0.00918694)n48:0.0527528)n47:0.0305278)n22:0.0410081)n18:0.00437696)n11:0.0321244)n0;
```
