## Supplementary Dataset S1 for "Gene turnover and contingency facilitated the repeated evolution of C_4_ photosynthesis in grasses": OG0005323_tree.txt

```
(((Stipagrostis_hirtigluma_H_Shi_ptg000046l_000106.1:0.17803,(((Eragrostis_curvula_EJB05_01137:0.0743357,(Eragrostis_curvula_EJB05_01122:0.0758322,Eragrostis_curvula_EJB05_01133:0.07999)n6:0.0409687)n5:0.0735644,(Eleusine_coracana_ELECO.r07.5BG0442100:0.135674,Eleusine_coracana_ELECO.r07.5BG0442120:0.0439247)n7:0.156511)n4:0.116624,(Eragrostis_curvula_EJB05_01104:0.233384,Eragrostis_curvula_EJB05_01103:0.176919)n8:0.0637546)n3:0.00708384)n2:0.0668266,((Sorghum_bicolor_SORBI_3008G127800:0.211823,((Dichantelium_oligosantes_H_DolKV767749.1000003.1:0.10841,(ASEM_AUS1_H_AUS1CM014272.1000416.1:0.0192699,(ASEM_RSA5_H_RSA5chrom3000420.1:0.0231451,(ASEM_RSA5_H_RSA5chrom1003704.1:5e-09,ASEM_RSA5_H_RSA5chrom4000680.1:5e-09)n15:0.0114384)n14:0.0138033)n13:0.0705043)n12:0.0365981,((Digitaria_exilis_H_Dex3A-002483.1:0.0184068,Digitaria_exilis_H_Dex3B-002460.1:0.0283326)n17:0.195036,(Urochloa_fusta_Urofu.3G409700:0.171211,Cenchrus_americanus_H_CamCM007985.2000254.1:0.114426)n18:0.0350431)n16:0.0265344)n11:0.0474188)n10:0.0337136,((Dichantelium_oligosantes_H_DolKV767749.1000004.1:0.105024,(ASEM_AUS1_H_AUS1CM014272.1000417.1:0.0352734,(ASEM_RSA5_H_RSA5chrom6001978.1:0.182593,ASEM_RSA5_H_RSA5chrom3000421.1:0.00629105)n22:0.000699005)n21:0.0247875)n20:0.131517,((Cenchrus_americanus_H_CamCM007985.2000253.1:0.158778,Urochloa_fusta_Urofu.3G409900:0.183765)n24:0.053379,(ASEM_AUS1_H_AUS1CM014272.1000415.1:0.0358151,(ASEM_RSA5_H_RSA5chrom4000679.1:0.0282726,(ASEM_RSA5_H_RSA5chrom1003703.1:0.0285653,ASEM_RSA5_H_RSA5chrom3000419.1:0.0154652)n27:0.00747135)n26:0.00083015)n25:0.0122524)n23:0.0562134)n19:0.00624593)n9:0.0418977)n1:0.00739588,(((Aristida_adscensionis_H_Aadptg000065l000099.1:0.133098,Stipagrostis_hirtigluma_H_Shi_ptg000046l_000103.1:0.0707871)n30:0.060351,((((Urochloa_fusta_Urofu.3G409600:0.14996,((Digitaria_exilis_H_Dex3A-002485.1:0.0129991,Digitaria_exilis_H_Dex3B-002461.1:0.0144139)n36:0.163264,(Digitaria_radicosa_Dra03G0349500:0.00309475,Digitaria_radicosa_Dra03G0349500.2:5e-09)n37:0.098832)n35:0.0781981)n34:0.0217804,Cenchrus_americanus_H_CamCM007985.2003212.1:0.149643)n33:0.0245936,(Dichantelium_oligosantes_H_DolKV767749.1000011.1:0.0996059,(ASEM_AUS1_H_AUS1CM014272.1004793.1:0.019236,ASEM_RSA5_H_RSA5chrom3005370.1:0.0134617)n39:0.0887665)n38:0.0395494)n32:0.0502839,(Zea_mays_Zm00001eb028340:0.146343,(Sorghum_bicolor_SORBI_3008G127700:0.149146,Sorghum_bicolor_SORBI_3008G127600:0.0521426)n41:0.00579362)n40:0.0915526)n31:0.0464436)n29:0.024563,(((Eragrostis_curvula_EJB05_01129:0.138235,Eragrostis_curvula_EJB05_01127:0.141803)n44:0.168685,(Dichantelium_oligosantes_H_DolKV767749.1000012.1:0.114748,(ASEM_AUS1_H_AUS1CM014272.1004796.1:0.0453718,ASEM_RSA5_H_RSA5chrom3005371.1:0.0456059)n46:0.118908)n45:0.105227)n43:0.0564464,(Eragrostis_curvula_EJB05_01143:0.272544,(Stipagrostis_hirtigluma_H_Shi_ptg000046l_000105.1:0.197865,Dichantelium_oligosantes_H_DolKV775098.1000026.1:0.190229)n48:0.0782416)n47:0.00869351)n42:0.0259892)n28:0.00739588)n0;
```
