## Supplementary Dataset S1 for "Gene turnover and contingency facilitated the repeated evolution of C_4_ photosynthesis in grasses": OG0005324_tree.txt

```
(((Ananas_comosus_H_Ananas_contig16_000600.1:0.0379907,Tillandsia_fasciculata_H_Tillandsia_CM054944.1_000840.1:0.033195)n2:0.25315,(Juncus_effusus_H_Juncus_Jeff_scaffold_12_000810.1:0.268744,Carex_scoparia_H_Carex_Csco_scaffold_8_000178.1:0.229299)n3:0.200065)n1:0.065499,((Streptochaeta_angustifolia_strangu_032487:0.0950177,(Pharus_latifolius_Phala.10G055200.3:0.0074099,(Pharus_latifolius_Phala.10G055200:5e-09,(Pharus_latifolius_Phala.10G055200.2:5e-09,Pharus_latifolius_Phala.10G055200.4:5e-09)n8:6e-09)n7:0.00176552)n6:0.0835903)n5:0.0266087,(((Brachypodium_distachyon_BRADI_4g06137v3:0.0626411,(Hordeum_vulgareMorex_HORVU.MOREX.r3.5HG0447180:5e-09,(Hordeum_spontaneum_WB01_005177_0788213:0.0220055,Hordeum_spontaneum_WB01_005177_0783903:4.5e-09)n13:5e-10)n12:0.000819932)n11:0.0495391,(((Oryza_sativa_LOC_Os12g34330:0.0241051,Leersia_perrieri_LPERR12G11680:0.0467206)n16:0.0272097,(Zizania_latifolia_GWHTBFHI028603:0.0367031,Zizania_latifolia_GWHTBFHI009239:0.042781)n17:0.0126828)n15:0.0453593,(Olyra_latifolia_scaffold45_520801_528621_-:0.0710131,((Ampelocalamus_luodianensis_Alu12Dg06550.2:0.0310058,Ampelocalamus_luodianensis_Alu12Cg04620.8:0.0212657)n20:0.00236285,(Dendrocalamus_sinicus_Dendrocalamus_sinicus_Dsi12A_6652751_6661711_Dsi12Ag03320.1_1_CDS_4147841977_20216:0.0337117,Dendrocalamus_sinicus_Dendrocalamus_sinicus_Dsi03C_19621241_19626856_Dsi03Cg07960.1_-1_CDS_4147743502_19891:0.020891)n21:0.00232122)n19:0.006345)n18:0.00521644)n14:0.00782348)n10:0.00995995,((((Aristida_adscensionis_H_Aadptg000087l000159.1:0.0723661,(Stipagrostis_hirtigluma_H_Shi_ptg000022l_000535.1:0.00313552,Stipagrostis_hirtigluma_H_Shi_ptg000046l_000425.1:0.00440477)n26:0.0450788)n25:0.0274769,(Eragrostis_curvula_EJB05_01349:0.0536571,(Eleusine_coracana_ELECO.r07.5BG0440750:0.014335,Eleusine_coracana_ELECO.r07.5AG0392440:0.00865011)n28:0.0664114)n27:0.0420459)n24:0.00532924,(((Sorghum_bicolor_SORBI_3008G113100:0.0271556,(Zea_mays_Zm00001eb410840:0.0363367,Zea_mays_Zm00001eb137800:0.0288624)n32:0.0132859)n31:0.0344978,(((Panicum_hallii_Pahal.3G447000:0.0152557,(Panicum_virgatum_Pavir.3NG220900:0.0146157,(Panicum_virgatum_Pavir.3KG443300:0,Panicum_virgatum_Pavir.3KG458700:0)n37:0.0215251)n36:0.00746501)n35:0.0191765,(ASEM_AUS1_H_AUS1CM014272.1004692.1:0.00721262,(ASEM_RSA5_H_RSA5scaff106000002.1:0.00366433,ASEM_RSA5_H_RSA5chrom3000490.1:0.00545054)n39:0.000605615)n38:0.000519804)n34:0.00697951,((Urochloa_fusta_Urofu.3G393700:0.0296128,(Setaria_viridis_SEVIR_3G365600v2:0.0075094,Cenchrus_americanus_H_CamCM007985.2003141.1:0.0317216)n42:0.0198322)n41:0.00591135,((Digitaria_radicosa_Dra03G0300800:0.0234144,(Digitaria_exilis_H_Dex3B-002538.1:0.00751032,Digitaria_exilis_H_Dex3A-002548.1:0.0118007)n45:0.023985)n44:0.0199695,(Dichantelium_oligosantes_H_DolKV771543.1000005.1:0.0355144,Echinocloa_haploclada_eh_chr5.4251:0.0340247)n46:0.00544102)n43:0.00333426)n40:0.00471221)n33:0.0177458)n30:0.0202134,(Cenchrus_americanus_H_CamCM007985.2003140.1:0.0962772,(Phragmites_australis_Phragmites_australis_PaChr22_6408993_6416723_evm.model.PaChr22.445_1_CDS_4362431713_8652:0.0469995,Phragmites_australis_Phragmites_australis_PaChr23_18306421_18314470_evm.model.PaChr23.632_1_CDS_4362435153_11198:0.0343145)n48:0.00381273)n47:0.0105056)n29:0.00116728)n23:0.0170533,Chasmanthium_laxum_Chala.12G131100:0.0401105)n22:0.0502091)n9:0.0406397)n4:0.065499)n0;
```
