## Supplementary Dataset S1 for "Gene turnover and contingency facilitated the repeated evolution of C_4_ photosynthesis in grasses": OG0005325_tree.txt

```
(((((Leersia_perrieri_LPERR06G05580:0.0630612,Oryza_sativa_LOC_Os06g09390:0.066225)n4:0.0398839,(Zizania_latifolia_GWHTBFHI006760:0.0896001,Zizania_latifolia_GWHTBFHI035227:0.0546311)n5:0.0240615)n3:0.0846402,((Brachypodium_distachyon_BRADI_1g46690v3:0.0941343,(Hordeum_spontaneum_WB01_001042_0656099:5e-09,Hordeum_vulgareMorex_HORVU.MOREX.r3.7HG0661060:0.00228276)n8:0.105842)n7:0.0595067,(Olyra_latifolia_scaffold522_64017_66135_-:0.0970152,((Ampelocalamus_luodianensis_Alu06Cg14790.3:0.0319207,Dendrocalamus_sinicus_Dendrocalamus_sinicus_Dsi03C_15059902_15062124_Dsi03Cg04450.1_-1_CDS_4147742449_52534:0.0312603)n11:0.0177079,(Ampelocalamus_luodianensis_Alu06Dg04420.2:0.0617627,(Dendrocalamus_sinicus_Dendrocalamus_sinicus_Dsi06A_4349704_4351981_Dsi06Ag03300.1_1_CDS_4147775431_27311:0.061106,Dendrocalamus_sinicus_Dendrocalamus_sinicus_Dsi06B_32011726_32014989_Dsi06Bg11220.1_-1_CDS_4147782193_24520:0.0450286)n13:0.00500317)n12:0.0106699)n10:0.00118554)n9:0.00660094)n6:0.0154062)n2:0.0505256,(Chasmanthium_laxum_Chala.02G062200:0.0740519,Phragmites_australis_Phragmites_australis_PaChr13_3870799_3875601_evm.model.PaChr13.385_1_CDS_4362387635_33313:0.0642242)n14:0.0146035)n1:0.00388947,((((Aristida_adscensionis_H_Aadptg000046l000036.1:0.0912114,Stipagrostis_hirtigluma_H_Shi_ptg000055l_001040.1:0.063603)n18:0.039638,(Eragrostis_curvula_EJB05_45864:0.0654133,(Eleusine_coracana_ELECO.r07.6BG0464070:0.0211033,Eleusine_coracana_ELECO.r07.6AG0512190:0.0185147)n20:0.0644172)n19:0.0512871)n17:0.0119562,Phragmites_australis_Phragmites_australis_PaChr8_5686195_5688183_evm.model.PaChr8.416_1_CDS_4362480912_13877:0.0771922)n16:0.0107762,((Zea_mays_Zm00001eb374110:0.11872,Sorghum_bicolor_SORBI_3010G071700:0.0424033)n22:0.0497651,(Dichantelium_oligosantes_H_DolKV783397.1000006.1:0.0883686,(Panicum_virgatum_Pavir.9NG193100:0.0938565,(((Digitaria_exilis_H_Dex4A-000379.1:0.00500545,Digitaria_exilis_H_Dex4B-000364.1:0.00367769)n27:0.0924388,((ASEM_AUS1_H_AUS1CM014273.1002063.1:0.0153323,ASEM_RSA5_H_RSA5chrom4002199.1:0.0123123)n29:0.041686,(((Setaria_viridis_SEVIR_4G039400v2:0.0131764,(Cenchrus_americanus_H_CamCM007983.2003575.1:0.0147699,Cenchrus_americanus_H_CamCM007983.2003573.1:0.018074)n33:0.0400824)n32:0.0584641,(Urochloa_fusta_Urofu.4G231900:0.0761812,Urochloa_fusta_Urofu.4G232000:0.132687)n34:0.014743)n31:0.00503499,((((Panicum_hallii_Pahal.4G295000:0.0468018,Panicum_virgatum_Pavir.4NG071300:0.0659435)n38:0.080352,(Urochloa_fusta_Urofu.2G078700:0.171055,(Cenchrus_americanus_H_CamCM007988.2002688.1:0.147961,(Setaria_viridis_SEVIR_2G082700v2:0.102369,Setaria_viridis_SEVIR_2G082500v2:0.0390999)n41:0.00434443)n40:0.045928)n39:0.0280138)n37:0.0108516,((ASEM_AUS1_H_AUS1CM014273.1002064.1:0.0108603,(ASEM_RSA5_H_RSA5chrom4002200.1:0.0818734,ASEM_RSA5_H_RSA5chrom4002201.1:0.00574924)n44:0.000638805)n43:0.0669351,((ASEM_AUS1_H_AUS1CM014272.1004593.1:0.0191074,ASEM_RSA5_H_RSA5chrom3000556.1:0.0222416)n46:0.155369,(Echinocloa_haploclada_eh_scaffold707.80:0.14185,(Echinocloa_haploclada_eh_scaffold707.82:0.0547669,Echinocloa_haploclada_eh_scaffold707.81:0.0639153)n48:0.132967)n47:0.0381907)n45:0.00862937)n42:0.000958819)n36:0.00600594,Echinocloa_haploclada_eh_chr6.2373:0.0753977)n35:0.00753977)n30:0.000753977)n28:8.37753e-05)n26:0.0103308,Ampelocalamus_luodianensis_Alu08Dg05940.1:0.737561)n25:0.00268605)n24:0.000298451)n23:0.0234467)n21:0.0327914)n15:0.00388947)n0;
```
