## Supplementary Dataset S1 for "Gene turnover and contingency facilitated the repeated evolution of C_4_ photosynthesis in grasses": OG0005326_tree.txt

```
((Phragmites_australis_Phragmites_australis_PaChr7_22610894_22611059_evm.model.PaChr7.1535_1_CDS_4362474396_34441:0.287896,((Olyra_latifolia_Ola022523:0.128707,Olyra_latifolia_Ola022524:0.167027)n3:0.0744757,(Dendrocalamus_sinicus_Dendrocalamus_sinicus_Dsi04A_29718672_29721335_Dsi04Ag15750.1_1_CDS_4147751512_37363:0.107153,Ampelocalamus_luodianensis_Alu04Dg18390.2:0.0971351)n4:0.00994299)n2:0.0565609)n1:0.0127206,(Olyra_latifolia_Ola022522:0.295128,(Oryza_sativa_LOC_Os04g27990:0.214711,(((Stipagrostis_hirtigluma_H_Shi_ptg000005l_000074.1:0.0200525,Stipagrostis_hirtigluma_H_Shi_ptg000016l_002798.1:0.027423)n9:0.0979135,(Aristida_adscensionis_H_Aadptg000030l000314.1:0.0488817,Aristida_adscensionis_H_Aadptg000056l000036.1:0.0309015)n10:0.102152)n8:0.0404015,(((((Digitaria_exilis_H_Dex7A-002690.1:0.0281894,Digitaria_exilis_H_Dex7B-002721.1:0.0262039)n15:0.0958801,(Echinocloa_haploclada_eh_chr9.683:0.108742,(((Cenchrus_americanus_H_CamCM007984.2001250.1:0.0847651,(Setaria_viridis_SEVIR_7G061300v2:0.0137669,Setaria_viridis_SEVIR_7G060800v2:0.00586348)n20:0.0360818)n19:0.0227437,Urochloa_fusta_Urofu.7G071200:0.0770827)n18:0.00690898,((Dichantelium_oligosantes_H_DolKV773564.1000001.1:0.0810429,((ASEM_RSA5_H_RSA5chrom7000378.1:0.0205909,ASEM_AUS1_H_AUS1CM014276.1003280.1:0.0330838)n24:0.0883361,(Panicum_hallii_Pahal.7G106000:0.0163187,(Panicum_virgatum_Pavir.7KG012400:0.0531132,Panicum_virgatum_Pavir.7NG077300:0.0316146)n26:0.00351273)n25:0.00351482)n23:0.00659269)n22:0.00230558,(Panicum_virgatum_Pavir.7KG012300:0.0560788,(Dichantelium_oligosantes_H_DolKV775127.1000004.1:0.294006,Panicum_hallii_Pahal.7G106100:9e-09)n28:0.0560398)n27:0.0448305)n21:0.00351618)n17:0.00962023)n16:0.0195074)n14:0.0499641,((Zea_mays_Zm00001eb088080:0.111748,Zea_mays_Zm00001eb419760:0.11903)n30:0.0273699,((Sorghum_bicolor_SORBI_3009G093000:0.0169543,Sorghum_bicolor_SORBI_3008G110101:0.0544416)n32:0.138779,Sorghum_bicolor_SORBI_3006G022000:0.0525144)n31:0.00583494)n29:0.0187011)n13:0.0617293,Phragmites_australis_Phragmites_australis_PaChr11_19607902_19610728_evm.model.PaChr11.1525_1_CDS_4362376044_891:0.155064)n12:0.0268844,((Eleusine_coracana_ELECO.r07.4AG0322210:0.239173,Eleusine_coracana_ELECO.r07.4AG0322330:0.200858)n34:0.0516113,((Phragmites_australis_Phragmites_australis_PaChr7_22318006_22320519_evm.model.PaChr7.1527_1_CDS_4362474378_26875:0.0709088,((Eragrostis_curvula_EJB05_13118:0.00241725,Eragrostis_curvula_EJB05_13035:0.00153011)n38:0.154781,Eleusine_coracana_ELECO.r07.4BG0358050:0.177464)n37:0.0569223)n36:0.00860944,(Chasmanthium_laxum_Chala.06G062400:0.0842818,(Echinocloa_haploclada_eh_chr9.684:0.100811,((Panicum_hallii_Pahal.7G106200:0.123238,((Dichantelium_oligosantes_H_DolKV775127.1000003.1:0.083669,(ASEM_RSA5_H_RSA5chrom7000376.1:0.0223236,(ASEM_AUS1_H_AUS1CM014276.1003278.1:0.00876856,ASEM_AUS1_H_AUS1CM014276.1003277.1:0.0225133)n46:0.0151127)n45:0.0514178)n44:0.00850062,ASEM_AUS1_H_AUS1CM014272.1000576.1:0.101027)n43:0.0112253)n42:0.00885175,(Urochloa_fusta_Urofu.7G071400:0.0851653,(Digitaria_radicosa_Dra07G0033300:0.0626067,Digitaria_exilis_H_Dex7A-002689.1:0.063557)n48:0.0732828)n47:0.0178643)n41:0.012547)n40:0.0585963)n39:0.027272)n35:0.00876104)n33:0.000973449)n11:0.00108161)n7:0.0133665)n6:0.0145167)n5:0.00161296)n0;
```
