## Supplementary Dataset S1 for "Gene turnover and contingency facilitated the repeated evolution of C_4_ photosynthesis in grasses": OG0005327_tree.txt

```
((Pharus_latifolius_Phala.04G038900:5e-09,Pharus_latifolius_Phala.04G038900.2:5e-09)n1:0.0558794,(Leersia_perrieri_LPERR06G03760:0.128936,((Dendrocalamus_sinicus_Dendrocalamus_sinicus_Dsi06B_33435257_33441671_Dsi06Bg12180.1_1_CDS_4147782481_16081:0.0418498,((((Phragmites_australis_Phragmites_australis_PaChr25_6790319_6794154_evm.model.PaChr25.203_1_CDS_4362438101_19205:0.103275,(((Dichantelium_oligosantes_H_DolKV783228.1000001.1:0.0348528,(ASEM_AUS1_H_AUS1CM014278.1006060.1:0.00746443,ASEM_RSA5_H_RSA5chrom9004650.1:0.00323567)n12:0.0537443)n11:0.0810979,(ASEM_AUS1_H_AUS1CM014272.1004530.1:0.0538947,Dichantelium_oligosantes_H_DolKV783674.1000010.1:0.0435902)n13:0.0642324)n10:0.00713693,(Urochloa_fusta_Urofu.9G295900:0.0745172,((Dichantelium_oligosantes_H_DolKV777194.1000002.1:0.0433353,((Digitaria_exilis_H_Dex9A-004354.1:0.00765709,Digitaria_exilis_H_Dex9B-001274.1:0.0058162)n18:0.0515433,(Digitaria_exilis_H_Dex1A-001507.1:0.0632682,(Digitaria_exilis_H_Dex1A-003312.1:0.00549664,Digitaria_exilis_H_Dex1B-003250.1:0.0176063)n20:0.0298415)n19:0.0104963)n17:0.0341841)n16:0.00934726,Panicum_virgatum_Pavir.7NG042300:0.0724599)n15:0.0115149)n14:0.0555111)n9:0.0061679)n8:0.0282276,Eragrostis_curvula_EJB05_24758:0.148064)n7:0.0358483,((Eragrostis_curvula_EJB05_46070:0.0613281,(Eleusine_coracana_ELECO.r07.6AG0510210:0.0655336,Eleusine_coracana_ELECO.r07.6BG0461960:0.0398764)n23:0.0253983)n22:0.0401926,(Phragmites_australis_Phragmites_australis_PaChr8_3602792_3608699_evm.model.PaChr8.271_1_CDS_4362480590_5862:0.0409353,(Chasmanthium_laxum_Chala.02G047500:0.0537565,(((ASEM_AUS1_H_AUS1CM014273.1001391.1:0.00787507,ASEM_RSA5_H_RSA5chrom4001368.1:0.00805887)n28:0.0542172,(((Dichantelium_oligosantes_H_DolKV775035.1000005.1:0.0284828,(((Panicum_virgatum_Pavir.4KG066800:0.0168691,Panicum_virgatum_Pavir.4NG059200:0.0253362)n34:0.0151883,(((Setaria_viridis_SEVIR_4G060901v2:0.0678385,Cenchrus_americanus_H_CamCM007983.2003849.1:0.0407205)n37:0.0145983,(((Digitaria_exilis_H_Dex4A-002535.1:0.0100218,Digitaria_exilis_H_Dex4B-000332.1:0.00944312)n40:0.0651959,Urochloa_fusta_Urofu.4G256400:0.0353914)n39:0.00448616,((Digitaria_exilis_H_Dex4A-002534.1:0.0109516,Digitaria_exilis_H_Dex4B-000331.1:0.00505678)n42:0.0662368,Panicum_hallii_Pahal.4G316000:0.0397004)n41:0.00697758)n38:0.000775287)n36:0.00961293,Panicum_hallii_Pahal.4G315800:0.0294492)n35:0.00327214)n33:0.0242515,Urochloa_fusta_Urofu.4G256300:0.156868)n32:0.0174298)n31:0.0060364,Echinocloa_haploclada_eh_chr6.2610:0.0717119)n30:0.0145091,(Echinocloa_haploclada_eh_chr6.2611:0.410617,(Olyra_latifolia_Ola008084:0.240706,Digitaria_exilis_H_Dex1A-001508.1:0.130906)n44:0.0266911)n43:0.0914651)n29:0.0101628)n27:0.0176376,(Zea_mays_Zm00001eb375850:0.129424,Sorghum_bicolor_SORBI_3010G050300:0.0401648)n45:0.0473853)n26:0.0130384)n25:0.00657116)n24:0.00404099)n21:0.0145689)n6:0.00161876,(Ampelocalamus_luodianensis_Alu06Dg02990.2:0.0659151,((Olyra_latifolia_Ola008122:0.512848,Olyra_latifolia_Ola008121:0.230961)n48:0.0380955,Olyra_latifolia_Ola008123:0.0616017)n47:0.00684464)n46:0.00856986)n5:0.000952207)n4:0.00578451,Aristida_adscensionis_H_Aadptg000013l000134.1:0.0898455)n3:0.0184357)n2:0.0558794)n0;
```
