## Supplementary Dataset S1 for "Gene turnover and contingency facilitated the repeated evolution of C_4_ photosynthesis in grasses": OG0005328_tree.txt

```
((Streptochaeta_angustifolia_strangu_027086:0.155791,Pharus_latifolius_Phala.10G063800:0.11179)n1:0.0517807,((Zizania_latifolia_GWHTBFHI009303:0.108228,((Olyra_latifolia_Ola009793:0.0506019,Olyra_latifolia_Ola009795:0.0552244)n5:0.0326328,(((Dendrocalamus_sinicus_Dendrocalamus_sinicus_DsiCtg00058b_75575_77345_DsiCtg00058bg00020.1_-1_CDS_4147846831_23608:5e-09,Dendrocalamus_sinicus_Dendrocalamus_sinicus_DsiCtg00484_137749_139526_DsiCtg00484g00040.1_1_CDS_4147852813_36571:5e-09)n8:0.0373644,Ampelocalamus_luodianensis_Alu12Dg05730.2:0.0526053)n7:0.00409812,((Dendrocalamus_sinicus_Dendrocalamus_sinicus_Dsi12A_8930112_8931867_Dsi12Ag04250.1_-1_CDS_4147842256_6713:0.00468038,Dendrocalamus_sinicus_Dendrocalamus_sinicus_DsiCtg00464_237459_239242_DsiCtg00464g00070.1_1_CDS_4147852477_18000:0.00100203)n10:0.0536715,Ampelocalamus_luodianensis_Alu12Cg05680.2:0.0379453)n9:0.00421615)n6:0.00863645)n4:0.0162603)n3:0.012032,(((Brachypodium_distachyon_BRADI_4g07330v3:0.105697,(Hordeum_spontaneum_WB01_003176_0150436:0.00893433,Hordeum_vulgareMorex_HORVU.MOREX.r3.7HG0740120:0.00589064)n14:0.071412)n13:0.0409185,(Leersia_perrieri_LPERR12G10110:0.28159,(Oryza_sativa_LOC_Os08g20190:0.190705,Oryza_sativa_LOC_Os12g29950:0.0323564)n16:0.0480793)n15:0.054967)n12:0.0207616,(((Phragmites_australis_Phragmites_australis_PaChr23_16262155_16263968_evm.model.PaChr23.542_1_CDS_4362434953_12041:0.0865314,(Dichantelium_oligosantes_H_DolKV777251.1000002.1:0.0668919,(ASEM_AUS1_H_AUS1CM014272.1000664.1:0.0167799,ASEM_RSA5_H_RSA5chrom3005112.1:0.0224755)n21:0.0493157)n20:0.0360589)n19:0.0111113,((Aristida_adscensionis_H_Aadptg000054l000079.1:0.0922487,(Stipagrostis_hirtigluma_H_Shi_ptg000022l_000630.1:0.0103552,Stipagrostis_hirtigluma_H_Shi_ptg000046l_000512.1:0.0123943)n24:0.0692782)n23:0.0320403,(((Stipagrostis_hirtigluma_H_Shi_ptg000022l_000112.1:0.00722356,Stipagrostis_hirtigluma_H_Shi_ptg000046l_000892.1:0.0137152)n27:0.184694,(Stipagrostis_hirtigluma_H_Shi_ptg000022l_000660.1:0.0155584,Stipagrostis_hirtigluma_H_Shi_ptg000046l_000539.1:0.0147754)n28:0.112472)n26:0.0522122,(Aristida_adscensionis_H_Aadptg000087l000150.1:0.17465,Panicum_virgatum_Pavir.3NG194800:0.939271)n29:0.0484609)n25:0.0353088)n22:0.0159897)n18:0.0213173,((Aristida_adscensionis_H_Aadptg000054l000055.1:0.0435894,(Stipagrostis_hirtigluma_H_Shi_ptg000022l_000138.1:0.00976148,Stipagrostis_hirtigluma_H_Shi_ptg000046l_000910.1:0.00772021)n32:0.0380772)n31:0.029108,((Phragmites_australis_Phragmites_australis_PaChr23_16420980_16422776_evm.model.PaChr23.544_1_CDS_4362434957_13727:0.0651581,Chasmanthium_laxum_Chala.12G144500:0.0377792)n34:0.0227568,((Zea_mays_Zm00001eb132840:0.0695961,Sorghum_bicolor_SORBI_3008G097300:0.0497794)n36:0.0272699,((Dichantelium_oligosantes_H_DolKV775544.1000001.1:0.053226,ASEM_AUS1_H_AUS1CM014272.1000632.1:0.0450085)n38:0.0099923,((Panicum_hallii_Pahal.3G429200:0.0196871,Panicum_virgatum_Pavir.3KG426400:0.0407926)n40:0.0152954,(((Cenchrus_americanus_H_CamCM007985.2003091.1:0.0463851,Setaria_viridis_SEVIR_3G336800v2:0.0348292)n43:0.0182553,(Echinocloa_haploclada_eh_chr5.3970:0.103628,Urochloa_fusta_Urofu.3G378600:0.0615932)n44:0.0235987)n42:0.0100721,((Digitaria_radicosa_Dra03G0290200:0.0654332,(Digitaria_exilis_H_Dex3A-001699.1:0.0347388,Digitaria_exilis_H_Dex3B-001685.1:0.0394007)n47:0.0956201)n46:0.0476907,(Eleusine_coracana_ELECO.r07.5BG0438170:0.0326357,Eleusine_coracana_ELECO.r07.5AG0390240:0.0213955)n48:0.124453)n45:0.0198698)n41:0.0141874)n39:0.0134705)n37:0.00707162)n35:0.018857)n33:0.0186243)n30:0.0401921)n17:0.0291892)n11:0.0164719)n2:0.0517807)n0;
```
