## Supplementary Dataset S1 for "Gene turnover and contingency facilitated the repeated evolution of C_4_ photosynthesis in grasses": OG0005329_tree.txt

```
(Juncus_effusus_H_Juncus_Jeff_scaffold_17_000223.1:0.293135,(((Zizania_latifolia_GWHTBFHI009394:0.0451191,Zizania_latifolia_GWHTBFHI028384:0.0409879)n3:0.0219743,(Leersia_perrieri_LPERR12G07370:0.0794096,Oryza_sativa_LOC_Os12g18120:0.0559042)n4:0.0306245)n2:0.0573775,(((Brachypodium_distachyon_BRADI_4g39137v3:0.105151,(Hordeum_vulgareMorex_HORVU.MOREX.r3.5HG0452840:5e-09,(Hordeum_spontaneum_WB01_000448_1154833:0.0459833,Hordeum_spontaneum_WB01_000448_1239058:0.0144198)n9:0.0016022)n8:0.00471031)n7:0.0560331,(Olyra_latifolia_scaffold155_122808_133407_-:0.080456,(((Ampelocalamus_luodianensis_Alu12Dg05020.1:0.0492706,Dendrocalamus_sinicus_Dendrocalamus_sinicus_Dsi12B_11050158_11061078_Dsi12Bg03470.1_-1_CDS_4147844785_8972:0.0303839)n13:0.0046311,(Ampelocalamus_luodianensis_Alu12Cg06620.2:0.0310244,(Dendrocalamus_sinicus_Dendrocalamus_sinicus_Dsi12A_17162545_17177604_Dsi12Ag05250.1_1_CDS_4147842556_5025:0.0315024,Dendrocalamus_sinicus_Dendrocalamus_sinicus_Dsi11C_6882466_6902666_Dsi11Cg03360.1_-1_CDS_4147838704_53978:0.0377911)n15:0.00419902)n14:0.0860082)n12:0.00807447,(Ampelocalamus_luodianensis_Alu12Cg06630.1:0.091243,Dendrocalamus_sinicus_Dendrocalamus_sinicus_Dsi11C_6867023_6882208_Dsi11Cg03350.1_-1_CDS_4147838701_52289:0.0636563)n16:0.00914841)n11:0.00101649)n10:0.00427716)n6:0.0114113,(Streptochaeta_angustifolia_strangu_014415:0.212327,(((((Pharus_latifolius_Phala.10G074600.3:0.000751586,Pharus_latifolius_Phala.10G074600.5:0.00135826)n22:9e-09,(Pharus_latifolius_Phala.10G074600.2:0,Pharus_latifolius_Phala.10G074600:0)n23:5e-09)n21:5e-09,(Pharus_latifolius_Phala.10G074600.6:0,Pharus_latifolius_Phala.10G074600.4:0)n24:0.000728443)n20:0.141554,Streptochaeta_angustifolia_strangu_000002:0.466984)n19:0.0539556,(((Eragrostis_curvula_EJB05_03155:0.0852903,Eleusine_coracana_ELECO.r07.5BG0434710:0.085985)n27:0.032638,(((Sorghum_bicolor_SORBI_3008G092300:0.0365891,Zea_mays_Zm00001eb408640:0.0538269)n30:0.0811517,(((((Digitaria_radicosa_Dra03G0272900.2:0,Digitaria_radicosa_Dra03G0272900.3:0)n35:5e-09,Digitaria_radicosa_Dra03G0272900:5e-09)n34:0.0288241,(Digitaria_exilis_H_Dex3A-002705.1:0.0108524,Digitaria_exilis_H_Dex3B-002710.1:0.00905582)n36:0.0294018)n33:0.0284101,(Dichantelium_oligosantes_H_DolKV766897.1000001.1:0.0380825,(ASEM_AUS1_H_AUS1CM014272.1000811.1:0.00999909,ASEM_RSA5_H_RSA5chrom3000835.1:0.0145999)n38:0.0422664)n37:0.00706858)n32:0.00407792,((Panicum_hallii_Pahal.3G360900:0.018195,(Panicum_virgatum_Pavir.3KG239900:0.0175232,Panicum_virgatum_Pavir.3NG175100:0.0249246)n41:0.0120617)n40:0.0266344,(Echinocloa_haploclada_eh_chr5.3658:0.0482916,(Urochloa_fusta_Urofu.3G352100:0.0466638,(Cenchrus_americanus_H_CamCM007982.2004241.1:0.0487865,Setaria_viridis_SEVIR_3G311700v2:0.011453)n44:0.0253496)n43:0.00523489)n42:0.00337717)n39:0.00338078)n31:0.0223227)n29:0.0346263,Panicum_virgatum_Pavir.8NG308000:0.328728)n28:0.0365253)n26:0.0224358,((Phragmites_australis_Phragmites_australis_PaChr23_8673527_8690322_evm.model.PaChr23.429_1_CDS_4362434701_33469:0.0742106,Phragmites_australis_Phragmites_australis_PaChr22_13300653_13308682_evm.model.PaChr22.671_1_CDS_4362432215_7389:0.0434759)n46:0.0137506,((Aristida_adscensionis_H_Aadptg000008l000658.1:0.0764762,Stipagrostis_hirtigluma_H_Shi_ptg000025l_000797.1:0.0722279)n48:0.039812,Chasmanthium_laxum_Chala.12G087200:0.0619779)n47:0.0056435)n45:0.00649152)n25:0.0542353)n18:0.00963238)n17:0.00107026)n5:0.0304466)n1:0.0730521)n0;
```
