## Supplementary Dataset S1 for "Gene turnover and contingency facilitated the repeated evolution of C_4_ photosynthesis in grasses": OG0005330_tree.txt

```
((Carex_scoparia_H_Carex_Csco_scaffold_11_000462.1:0.210606,(Ananas_comosus_H_Ananas_contig5_000542.1:0.0189343,Tillandsia_fasciculata_H_Tillandsia_CM054930.1_001293.1:0.0191217)n2:0.11735)n1:0.0422295,((Streptochaeta_angustifolia_strangu_030232:0.0821473,((Pharus_latifolius_Phala.07G100300:5e-09,(Pharus_latifolius_Phala.07G100300.3:0,Pharus_latifolius_Phala.07G100300.2:0)n7:5e-09)n6:0.0636357,((((Zizania_latifolia_GWHTBFHI000903:0.0331268,Zizania_latifolia_GWHTBFHI031799:0.038707)n11:0.0264012,(Leersia_perrieri_LPERR05G10220:0.0614504,Oryza_sativa_LOC_Os05g28180:0.0239885)n12:0.0264496)n10:0.0424238,((Brachypodium_distachyon_BRADI_2g28450v3:0.04491,(Hordeum_spontaneum_WB01_006062_0793839:0.00043435,Hordeum_vulgareMorex_HORVU.MOREX.r3.1HG0061730:5e-09)n15:0.0558664)n14:0.0381121,(Olyra_latifolia_Ola017459:0.0492508,((Dendrocalamus_sinicus_Dendrocalamus_sinicus_Dsi05C_11273509_11295708_Dsi05Cg08110.1_-1_CDS_4147773022_35745:0.0292243,Ampelocalamus_luodianensis_Alu05Cg16330.3:0.0222992)n18:0.0059199,(Ampelocalamus_luodianensis_Alu05Dg11880.1:0.0231065,Dendrocalamus_sinicus_Dendrocalamus_sinicus_Dsi05B_18948617_18967148_Dsi05Bg05750.1_1_CDS_4147767946_21097:0.0185157)n19:0.0047095)n17:0.00605947)n16:0.00695236)n13:0.00772154)n9:0.00990033,((Aristida_adscensionis_H_Aadptg000042l000394.1:0.0688089,(Stipagrostis_hirtigluma_H_Shi_ptg000040l_000133.1:0.00336586,Stipagrostis_hirtigluma_H_Shi_ptg000049l_001428.1:0.00275797)n22:0.0438924)n21:0.0285589,(((Eragrostis_curvula_EJB05_35052:0.0599399,(Eleusine_coracana_ELECO.r07.5BG0423900:0.00754598,Eleusine_coracana_ELECO.r07.5AG0376760:0.00842167)n26:0.059348)n25:0.0365611,(Phragmites_australis_Phragmites_australis_PaChr12_18235920_18247692_evm.model.PaChr12.691_1_CDS_4362383284_29936:0.0373031,Phragmites_australis_Phragmites_australis_PaChr9_18093620_18115236_evm.model.PaChr9.677_1_CDS_4362486521_36593:0.0329703)n27:0.00392965)n24:0.00337459,(Chasmanthium_laxum_Chala.07G113100:0.0424583,((Zea_mays_Zm00001eb286120:0.0297324,Sorghum_bicolor_SORBI_3009G104800:0.0356786)n30:0.0346871,((ASEM_AUS1_H_AUS1CM014272.1000928.1:0.00224698,ASEM_RSA5_H_RSA5chrom3004755.1:0.00756401)n32:0.0265546,((((Digitaria_radicosa_Dra03G0256200:0.000424061,Digitaria_radicosa_Dra03G0256200.2:5e-09)n36:0.0128864,(Digitaria_exilis_H_Dex3A-002787.1:0.00339364,Digitaria_exilis_H_Dex3B-002796.1:0.00304212)n37:0.0151066)n35:0.0149381,((Panicum_hallii_Pahal.3G318800:0.0116889,(Panicum_virgatum_Pavir.3KG505200:0.00967059,Panicum_virgatum_Pavir.3NG233000:0.0120497)n40:0.00604038)n39:0.0233971,(Urochloa_fusta_Urofu.3G324400:0.0215913,(Setaria_viridis_SEVIR_3G284600v2:0.00958665,(Cenchrus_americanus_H_CamCM007983.2004400.1:0.0982051,Cenchrus_americanus_H_CamCM007982.2001114.1:0.00276905)n43:0.0183746)n42:0.0107134)n41:0.00320998)n38:0.00169302)n34:0.00282632,(Dichantelium_oligosantes_H_DolKV778120.1000004.1:0.0275425,Echinocloa_haploclada_eh_chr5.3361:0.0265993)n44:0.00199234)n33:0.00418044)n31:0.0112392)n29:0.0308006)n28:0.0109782)n23:0.0115995)n20:0.0219583)n8:0.050915)n5:0.0227119)n4:0.0101841,((Pharus_latifolius_Phala.03G383900.3:0.0486484,(Pharus_latifolius_Phala.03G383900.4:0.0267703,(Pharus_latifolius_Phala.03G383900:0,Pharus_latifolius_Phala.03G383900.2:0)n48:5e-09)n47:0.00709924)n46:0.0826478,Streptochaeta_angustifolia_strangu_037002:0.0480069)n45:0.0053341)n3:0.0422295)n0;
```
