## Supplementary Dataset S1 for "Gene turnover and contingency facilitated the repeated evolution of C_4_ photosynthesis in grasses": OG0005331_tree.txt

```
(((Ananas_comosus_H_Ananas_contig6_000448.1:0.0213628,Tillandsia_fasciculata_H_Tillandsia_CM054934.1_000586.1:0.0319052)n2:0.15795,(Juncus_effusus_H_Juncus_Jeff_scaffold_12_000470.1:0.167664,Carex_scoparia_H_Carex_Csco_scaffold_15_000795.1:0.178322)n3:0.116097)n1:0.0295712,(Streptochaeta_angustifolia_strangu_018469:0.0809749,(((Pharus_latifolius_Phala.11G122600:0,Pharus_latifolius_Phala.11G122600.2:0)n7:0.000744544,(Pharus_latifolius_Phala.11G122600.4:5e-09,Pharus_latifolius_Phala.11G122600.3:5e-09)n8:0.00597515)n6:0.0833194,((ASEM_AUS1_H_AUS1CM014272.1000962.1:0.408986,(Echinocloa_haploclada_eh_chr5.604:0.668491,Olyra_latifolia_Ola029261:0.327074)n11:0.29214)n10:0.15161,((((Zizania_latifolia_GWHTBFHI002248:0.0484158,(Leersia_perrieri_LPERR10G03080:0.047538,Oryza_sativa_LOC_Os10g10190:0.0374925)n16:0.0210308)n15:0.0327153,((Brachypodium_distachyon_BRADI_3g22750v3:0.0548793,(Hordeum_spontaneum_WB01_007714_0180852:0.00396277,Hordeum_vulgareMorex_HORVU.MOREX.r3.1HG0007160:0.00202111)n19:0.0792965)n18:0.0315214,(Hordeum_spontaneum_WB01_000037_1495699:5e-09,Hordeum_vulgareMorex_HORVU.MOREX.r3.7HG0712980:0.000587215)n20:0.0909762)n17:0.0101085)n14:0.00589278,(((Ampelocalamus_luodianensis_Alu10Dg09260.4:0.018651,Ampelocalamus_luodianensis_Alu10Cg02570.3:0.0181394)n23:0.00276229,(Olyra_latifolia_Ola006545:0.140203,Olyra_latifolia_Ola006544:0.0603095)n24:0.00670105)n22:0.00245586,Dendrocalamus_sinicus_Dendrocalamus_sinicus_Dsi10B_7786044_7807332_Dsi10Bg01410.1_-1_CDS_4147824427_33663:0.0152617)n21:0.00795475)n13:0.0166305,((Aristida_adscensionis_H_Aadptg000012l000010.1:0.0543802,(Stipagrostis_hirtigluma_H_Shi_ptg000019l_000215.1:0,Stipagrostis_hirtigluma_H_Shi_ptg000027l_000071.1:0)n27:0.0302479)n26:0.0335018,(((Eragrostis_curvula_EJB05_22964:0.00473683,Eragrostis_curvula_EJB05_22926:0.00961207)n30:0.0541062,(Eleusine_coracana_ELECO.r07.2AG0120550:0.0218999,Eleusine_coracana_ELECO.r07.2BG0175360:0.0168334)n31:0.0405598)n29:0.0376955,(Phragmites_australis_Phragmites_australis_PaChr18_6894671_6905875_evm.model.PaChr18.261_1_CDS_4362407995_15738:0.0378435,(Chasmanthium_laxum_Chala.04G029400:0.043002,(((Sorghum_bicolor_SORBI_3007G039300:0.0172501,Zea_mays_Zm00001eb416360:0.0284856)n36:0.0474359,Dichantelium_oligosantes_H_DolKV782129.1000001.1:0.0439305)n35:0.0054467,((((ASEM_AUS1_H_AUS1CM014278.1000210.1:0.00483245,ASEM_RSA5_H_RSA5chrom9004773.1:0.00174038)n40:0.0360402,(Panicum_hallii_Pahal.9G310500:0.0167802,(Panicum_virgatum_Pavir.7NG100000:5e-09,Panicum_virgatum_Pavir.J695600:5e-09)n42:0.0235384)n41:0.0196314)n39:0.00287459,((Digitaria_exilis_H_DexUA-004393.1:0.241928,(Digitaria_exilis_H_Dex9B-004160.1:0.0101004,Digitaria_exilis_H_DexUA-002873.1:0.0188084)n45:0.00172338)n44:0.0137282,Digitaria_radicosa_Dra09G0243200:0.0244667)n43:0.0303637)n38:0.00229102,(Echinocloa_haploclada_eh_chr8.1209:0.0358885,(Urochloa_fusta_Urofu.9G302100:0.0285586,(Cenchrus_americanus_H_CamCM007986.2000755.1:0.0325245,Setaria_viridis_SEVIR_9G287100v2:0.00887073)n48:0.00893116)n47:0.00610395)n46:0.0134819)n37:0.00672131)n34:0.0197702)n33:0.00574266)n32:0.00928116)n28:0.00869988)n25:0.0317878)n12:0.0518421)n9:0.00576024)n5:0.0195242)n4:0.0559906)n0;
```
