## Supplementary Dataset S1 for "Gene turnover and contingency facilitated the repeated evolution of C_4_ photosynthesis in grasses": OG0005332_tree.txt

```
((Ananas_comosus_H_Ananas_contig19_000615.1:0.0232406,Tillandsia_fasciculata_H_Tillandsia_CM054951.1_000650.1:0.0206077)n1:0.124383,((Pharus_latifolius_Phala.03G360500.2:5e-09,(Pharus_latifolius_Phala.03G360500.3:5e-09,Pharus_latifolius_Phala.03G360500:5e-09)n4:5e-09)n3:0.0508191,(Streptochaeta_angustifolia_strangu_006066:0.0640092,(((Brachypodium_distachyon_BRADI_2g26790v3:0.0507383,(Hordeum_spontaneum_WB01_000138_1827435:0.0132065,Hordeum_vulgareMorex_HORVU.MOREX.r3.1HG0059120:0.00259488)n9:0.0477806)n8:0.026061,(((Zizania_latifolia_GWHTBFHI000832:0.0252283,Zizania_latifolia_GWHTBFHI031086:0.0275444)n12:0.0157096,(Leersia_perrieri_LPERR05G11670:0.0466023,Oryza_sativa_LOC_Os05g31780:0.0253433)n13:0.0139505)n11:0.0355005,(Olyra_latifolia_Ola000130:0.0498774,((Dendrocalamus_sinicus_Dendrocalamus_sinicus_Dsi05B_21900132_21909072_Dsi05Bg06550.1_-1_CDS_4147768186_42485:0.0234715,Ampelocalamus_luodianensis_Alu05Cg15130.6:0.0256612)n16:0.00225224,(Dendrocalamus_sinicus_Dendrocalamus_sinicus_Dsi05A_19950300_19961443_Dsi05Ag06230.1_-1_CDS_4147763803_19958:0.0209844,Ampelocalamus_luodianensis_Alu05Dg10830.2:0.0177957)n17:0.0019773)n15:0.00174516)n14:0.000193906)n10:0.00306515)n7:0.00799754,((((Aristida_adscensionis_H_Aadptg000077l000016.1:0.0508259,(Stipagrostis_hirtigluma_H_Shi_ptg000049l_000693.1:0.00169387,Stipagrostis_hirtigluma_H_Shi_ptg000052l_000692.1:0.000824879)n22:0.0356775)n21:0.00662433,((Phragmites_australis_Phragmites_australis_PaChr9_20634797_20638986_evm.model.PaChr9.769_1_CDS_4362486725_37440:0.0281003,(Eragrostis_curvula_EJB05_35341:0.0319965,(Eleusine_coracana_ELECO.r07.5BG0421200:0.00611876,Eleusine_coracana_ELECO.r07.5AG0375040:0.0116067)n26:0.0298061)n25:0.0213018)n24:0.00740703,Phragmites_australis_Phragmites_australis_PaChr12_21185970_21187293_evm.model.PaChr12.791_1_CDS_4362383506_38363:0.112715)n23:0.0125239)n20:0.00175683,Chasmanthium_laxum_Chala.07G128600:0.0418964)n19:0.004004,((Sorghum_bicolor_SORBI_3004G017300:0.0248493,(Zea_mays_Zm00001eb209260:0.0021294,((Zea_mays_Zm00001eb105100:0.00706836,((Zea_mays_Zm00001eb160140:5e-09,(Zea_mays_Zm00001eb041440:0.0113458,(Zea_mays_Zm00001eb257560:5e-09,Zea_mays_Zm00001eb297660:5e-09)n35:0.32202)n34:0.00320516)n33:0.00402631,Zea_mays_Zm00001eb170640:0.0211381)n32:0.00714925)n31:5e-09,Zea_mays_Zm00001eb070670:0.0159075)n30:0.00516609)n29:0.0540934)n28:0.0161093,((Echinocloa_haploclada_eh_chr5.3184:0.0361468,(ASEM_AUS1_H_AUS1CM014272.1004145.1:0.014875,ASEM_RSA5_H_RSA5chrom3004692.1:0.00822248)n38:0.0243519)n37:0.00454575,((Dichantelium_oligosantes_H_DolKV767451.1000001.1:0.028459,(Digitaria_radicosa_Dra03G0242700:0.0178151,(Digitaria_exilis_H_Dex3A-001378.1:0.00249095,Digitaria_exilis_H_Dex3B-001388.1:0.00166888)n42:0.0117208)n41:0.0138387)n40:0.00374233,((Cenchrus_americanus_H_CamCM007982.2004141.1:0.0295273,Setaria_viridis_SEVIR_3G266600v2:0.015059)n44:0.0122588,(Urochloa_fusta_Urofu.3G299000:0.0250206,(Panicum_hallii_Pahal.3G299700:0.0091344,((Panicum_virgatum_Pavir.J520900:0,Panicum_virgatum_Pavir.3NG114500:0)n48:0.0105778,Panicum_virgatum_Pavir.3NG124000:0.00836656)n47:0.00388598)n46:0.0173731)n45:0.00304526)n43:0.00282515)n39:0.00459645)n36:0.0125135)n27:0.0206557)n18:0.0316518)n6:0.0429162)n5:0.0266415)n2:0.124383)n0;
```
