## Supplementary Dataset S1 for "Gene turnover and contingency facilitated the repeated evolution of C_4_ photosynthesis in grasses": OG0005333_tree.txt

```
(((Ananas_comosus_H_Ananas_contig19_000735.1:0.0233564,Tillandsia_fasciculata_H_Tillandsia_CM054951.1_000720.1:0.0178413)n2:0.133901,(Juncus_effusus_H_Juncus_Jeff_scaffold_16_000586.1:0.213067,Carex_scoparia_H_Carex_Csco_scaffold_11_000423.1:0.162337)n3:0.117334)n1:0.0623449,(Streptochaeta_angustifolia_strangu_005450:0.0611993,(((Pharus_latifolius_Phala.07G116700:0,Pharus_latifolius_Phala.07G116700.5:0,Pharus_latifolius_Phala.07G116700.4:0,Pharus_latifolius_Phala.07G116700.2:0)n7:5e-09,Pharus_latifolius_Phala.07G116700.3:5e-09)n6:0.0584348,((((Zizania_latifolia_GWHTBFHI031120:0.0315052,Zizania_latifolia_GWHTBFHI000800:0.0398022)n11:0.0139873,(Leersia_perrieri_LPERR05G12110:0.0408557,Oryza_sativa_LOC_Os05g32570:0.0295506)n12:0.0134248)n10:0.0374725,(((Brachypodium_distachyon_BRADI_2g26547v3:0.048742,(Hordeum_spontaneum_WB01_002769_0229980:0.00270122,Hordeum_vulgareMorex_HORVU.MOREX.r3.1HG0064500:0.00137945)n16:0.0631602)n15:0.0222901,ASEM_AUS1_H_AUS1CM014272.1001057.1:0.236868)n14:0.00860716,((Dendrocalamus_sinicus_Dendrocalamus_sinicus_Dsi11B_18005903_18007603_Dsi11Bg04770.1_-1_CDS_4147836406_11195:0.0222107,((Dendrocalamus_sinicus_Dendrocalamus_sinicus_Dsi05C_9947662_9963493_Dsi05Cg07440.1_1_CDS_4147772821_36307:0.0181697,Ampelocalamus_luodianensis_Alu05Cg14810.2:0.0177044)n20:0.00520049,(Ampelocalamus_luodianensis_Alu05Dg10450.1:0.0203023,(Dendrocalamus_sinicus_Dendrocalamus_sinicus_Dsi05B_22891052_22902602_Dsi05Bg06890.1_-1_CDS_4147768288_43048:0.0225605,Dendrocalamus_sinicus_Dendrocalamus_sinicus_Dsi05A_20679446_20690165_Dsi05Ag06480.1_-1_CDS_4147763878_5329:0.0236078)n22:0.00229129)n21:0.000254588)n19:0.00217574)n18:0.00284046,Olyra_latifolia_scaffold1_1506760_1518711_+:0.0618591)n17:0.00722078)n13:0.00663275)n9:0.00654172,(((Eragrostis_curvula_EJB05_35405:0.0359404,(Eleusine_coracana_ELECO.r07.5BG0421810:0.0107847,Eleusine_coracana_ELECO.r07.5AG0374510:0.00821578)n26:0.0479049)n25:0.0349237,(Phragmites_australis_Phragmites_australis_PaChr9_21619211_21642141_evm.model.PaChr9.796_1_CDS_4362486785_20208:0.0325498,(Phragmites_australis_Phragmites_australis_PaChr12_21960608_21970778_evm.model.PaChr12.826_1_CDS_4362383584_28679:0.03547,(Aristida_adscensionis_H_Aadptg000077l000007.1:0.0456797,(Stipagrostis_hirtigluma_H_Shi_ptg000049l_000665.1:0.00128358,Stipagrostis_hirtigluma_H_Shi_ptg000052l_000668.1:0.000749023)n30:0.0363535)n29:0.0151333)n28:0.00600332)n27:0.000667036)n24:0.00368606,(Chasmanthium_laxum_Chala.07G134700:0.0323746,((ASEM_RSA5_H_RSA5chrom3004662.1:0.0324804,(Echinocloa_haploclada_eh_chr5.3123:0.0425246,(Dichantelium_oligosantes_H_DolKV783796.1000002.1:0.0206112,((Digitaria_radicosa_Dra03G0239000:0.0223738,(Digitaria_exilis_H_Dex3A-001352.1:0.00315341,Digitaria_exilis_H_Dex3B-001363.1:0.00297012)n38:0.0178476)n37:0.0194877,((Panicum_hallii_Pahal.3G293500:0.0106531,(Panicum_virgatum_Pavir.5NG112600:0.0110856,(Panicum_virgatum_Pavir.3NG078700:0.00275302,Panicum_virgatum_Pavir.3NG085800:0.00158639)n42:0.0112445)n41:0.00249538)n40:0.0147378,(Urochloa_fusta_Urofu.3G296800:0.0259287,(Cenchrus_americanus_H_CamCM007982.2004122.1:0.02533,Setaria_viridis_SEVIR_3G261500v2:0.0116884)n44:0.0123084)n43:0.00335311)n39:0.0052446)n36:0.00343574)n35:0.00344363)n34:0.0019298)n33:0.0048428,(Sorghum_bicolor_SORBI_3009G126300:0.0118898,(Zea_mays_Zm00001eb287260:0.0201815,Zea_mays_Zm00001eb350870:0.0277508)n46:0.00308342)n45:0.00313547)n32:0.0181965)n31:0.0056392)n23:0.0330462)n8:0.0423802)n5:0.0226429)n4:0.0623449)n0;
```
