## Supplementary Dataset S1 for "Gene turnover and contingency facilitated the repeated evolution of C_4_ photosynthesis in grasses": OG0005334_tree.txt

```
((Juncus_effusus_H_Juncus_Jeff_scaffold_2_001793.1:0.199089,(Ananas_comosus_H_Ananas_contig5_000352.1:0.00734267,(Tillandsia_fasciculata_H_Tillandsia_CM054930.1_000371.1:0.185831,(Tillandsia_fasciculata_H_Tillandsia_CM054930.1_000370.1:0.036061,Tillandsia_fasciculata_H_Tillandsia_CM054930.1_000369.1:0.0375247)n4:0.00375247)n3:0.000416942)n2:0.00473754)n1:0.0717229,(Streptochaeta_angustifolia_strangu_014922:0.108855,((Pharus_latifolius_Phala.07G118500:0.0178987,(Pharus_latifolius_Phala.09G106300:5e-09,Pharus_latifolius_Phala.09G106300.2:0.00103932)n8:0.00529771)n7:0.0508185,((((Ampelocalamus_luodianensis_Alu05Cg14720.2:0.0184125,Ampelocalamus_luodianensis_Alu05Dg10330.1:0.0243816)n12:0.00845672,(Zizania_latifolia_GWHTBFHI031132:0.0487131,(Leersia_perrieri_LPERR05G12210:0.0358878,Oryza_sativa_LOC_Os05g32720:0.0513666)n14:0.0156745)n13:0.0379896)n11:0.00463749,((Dendrocalamus_sinicus_Dendrocalamus_sinicus_Dsi05A_20821766_20827055_Dsi05Ag06530.1_1_CDS_4147763893_13769:0.0965383,Olyra_latifolia_Ola000070:0.0451637)n16:0.00423426,(Brachypodium_distachyon_BRADI_2g26180v3:0.0479301,((Hordeum_spontaneum_WB01_001218_0394267:0.00048548,Hordeum_vulgareMorex_HORVU.MOREX.r3.2HG0156610:0.000468863)n19:0.13061,(Hordeum_spontaneum_WB01_009946_0106954:0.00139035,Hordeum_vulgareMorex_HORVU.MOREX.r3.1HG0064180:0.00136159)n20:0.0515738)n18:0.00573042)n17:0.0189719)n15:0.00715093)n10:0.0117641,(((Aristida_adscensionis_H_Aadptg000008l000931.1:0.0404876,(Stipagrostis_hirtigluma_H_Shi_ptg000049l_001574.1:0.000686756,Stipagrostis_hirtigluma_H_Shi_ptg000052l_000811.1:0.00110401)n24:0.0349245)n23:0.0264263,(Phragmites_australis_Phragmites_australis_PaChr12_22155642_22161200_evm.model.PaChr12.837_1_CDS_4362383608_38785:0.0328303,(Eragrostis_curvula_EJB05_35410:0.0435925,(Eleusine_coracana_ELECO.r07.5BG0421950:0.00882347,Eleusine_coracana_ELECO.r07.5AG0374360:0.00867376)n27:0.0416347)n26:0.0351777)n25:0.00744313)n22:0.0087199,(Chasmanthium_laxum_Chala.07G136000:0.0304801,((Sorghum_bicolor_SORBI_3009G145000:0.0261802,Zea_mays_Zm00001eb288500:0.0274708)n30:0.0362082,(((Dichantelium_oligosantes_H_DolKV778507.1000001.1:0.0266952,(Echinocloa_haploclada_eh_chr3.341:0.0199602,Echinocloa_haploclada_eh_chr5.3108:0.0222044)n34:0.0137372)n33:0.00845129,((Panicum_hallii_Pahal.3G291500:0.0115319,((Panicum_virgatum_Pavir.3NG084600:0,Panicum_virgatum_Pavir.9NG348700:0,Panicum_virgatum_Pavir.9NG349200:0)n38:0.0120071,(Panicum_virgatum_Pavir.3NG081600:0.000589658,Panicum_virgatum_Pavir.3NG074200:0.000676183)n39:0.0097062)n37:0.0027253)n36:0.0134728,((Cenchrus_americanus_H_CamCM007982.2001244.1:0.0313199,Setaria_viridis_SEVIR_3G260000v2:0.0135826)n41:0.0150253,(Urochloa_fusta_Urofu.3G295300:0.0226025,(Digitaria_radicosa_Dra03G0237700:0.100987,(Digitaria_radicosa_Dra02G0175000:0.0157606,(Digitaria_exilis_H_Dex2A-003814.1:0.0115435,Digitaria_exilis_H_Dex2B-003766.1:0.00790794)n45:0.00984781)n44:0.0144623)n43:0.00160692)n42:0.00530351)n40:6e-09)n35:0.00388123)n32:0.00307275,(ASEM_RSA5_H_RSA5chrom3004657.1:0.00516898,(ASEM_AUS1_H_AUS1CM014272.1002691.1:0.0105209,ASEM_AUS1_H_AUS1CM014272.1001070.1:0.00475955)n47:0.000528839)n46:0.00463201)n31:0.0119818)n29:0.0167267)n28:0.0141881)n21:0.0441497)n9:0.0576792)n6:0.0305526)n5:0.0717229)n0;
```
