## Supplementary Dataset S1 for "Gene turnover and contingency facilitated the repeated evolution of C_4_ photosynthesis in grasses": OG0005335_tree.txt

```
((Ananas_comosus_H_Ananas_contig24_000455.1:0.565618,((Juncus_effusus_H_Juncus_Jeff_scaffold_16_000592.1:0.293879,Carex_scoparia_H_Carex_Csco_scaffold_11_000442.1:0.21098)n3:0.116087,(Tillandsia_fasciculata_H_Tillandsia_CM054950.1_000234.1:0.0692269,Tillandsia_fasciculata_H_Tillandsia_CM054954.1_000712.1:0.147462)n4:0.128286)n2:0.0608875)n1:0.0884462,((((Olyra_latifolia_Ola000068:0.0924068,((Dendrocalamus_sinicus_Dendrocalamus_sinicus_Dsi05B_23072461_23086667_Dsi05Bg06960.1_1_CDS_4147768309_54871:0.0366037,Ampelocalamus_luodianensis_Alu05Dg10310.2:0.0358796)n10:0.00684226,(Dendrocalamus_sinicus_Dendrocalamus_sinicus_Dsi05A_20840026_20846944_Dsi05Ag06550.1_1_CDS_4147763899_17145:0.0409179,Ampelocalamus_luodianensis_Alu05Cg14700.2:0.0487133)n11:0.00541259)n9:0.00658829)n8:0.0133036,(Brachypodium_distachyon_BRADI_2g26200v3:0.0781776,(Hordeum_spontaneum_WB01_009946_0222360:0.00083081,Hordeum_vulgareMorex_HORVU.MOREX.r3.1HG0064160:0.00122889)n13:0.109342)n12:0.0468498)n7:0.0127107,(((Zizania_latifolia_GWHTBFHI031134:0.0820277,Zizania_latifolia_GWHTBFHI000792:0.0400821)n16:0.0188619,(Leersia_perrieri_LPERR05G12230:0.0534201,Oryza_sativa_LOC_Os05g32760:0.0515962)n17:0.0245132)n15:0.0503589,(Streptochaeta_angustifolia_strangu_014925:0.115934,(Pharus_latifolius_Phala.07G118700:0,Pharus_latifolius_Phala.07G118700.3:0,Pharus_latifolius_Phala.07G118700.2:0)n19:0.101295)n18:0.0591943)n14:0.0131239)n6:0.0256942,(((Eleusine_coracana_ELECO.r07.5BG0421970:0.0162694,Eleusine_coracana_ELECO.r07.5AG0374340:0.0155799)n22:0.0630375,(Eragrostis_curvula_EJB05_49586:0.152179,Eragrostis_curvula_EJB05_35408:0.0344592)n23:0.052304)n21:0.0476286,((Aristida_adscensionis_H_Aadptg000077l000009.1:0.0677232,(Stipagrostis_hirtigluma_H_Shi_ptg000049l_001575.1:0.00363411,Stipagrostis_hirtigluma_H_Shi_ptg000052l_000812.1:0.00296397)n26:0.0367438)n25:0.0260189,((Phragmites_australis_Phragmites_australis_PaChr12_22170355_22180572_evm.model.PaChr12.839_1_CDS_4362383612_40473:0.0582939,Phragmites_australis_Phragmites_australis_PaChr9_21889913_21900186_evm.model.PaChr9.808_1_CDS_4362486813_31958:0.0462122)n28:0.01696,(Chasmanthium_laxum_Chala.07G136200:0.0455875,((Sorghum_bicolor_SORBI_3009G127800:0.0374542,Zea_mays_Zm00001eb350970:0.051557)n31:0.0450123,(((ASEM_AUS1_H_AUS1CM014272.1001071.1:0.0402309,((Echinocloa_haploclada_eh_chr5.3107:0.0380632,Dichantelium_oligosantes_H_DolKV778507.1000002.1:0.0202209)n36:0.0087893,Dichantelium_oligosantes_H_DolKV778507.1000003.1:0.0220845)n35:0.00245384)n34:0.00309246,(Panicum_hallii_Pahal.3G291300:0.0187182,((Panicum_virgatum_Pavir.3NG084200:5e-09,(Panicum_virgatum_Pavir.9NG348900:0,Panicum_virgatum_Pavir.9NG349000:0)n40:5e-09)n39:0.0195492,(Panicum_virgatum_Pavir.3NG074400:0.00159918,Panicum_virgatum_Pavir.3NG081400:0.000531293)n41:0.0177274)n38:0.00482165)n37:0.0154293)n33:0.001966,((Urochloa_fusta_Urofu.3G295100:0.037599,(Cenchrus_americanus_H_CamCM007982.2001245.1:0.0331963,Setaria_viridis_SEVIR_3G259700v2:0.012833)n44:0.0131628)n43:0.00795585,((Digitaria_radicosa_Dra03G0237500.2:5e-09,Digitaria_radicosa_Dra03G0237500:5e-09)n46:0.0454046,(Digitaria_exilis_H_Dex3A-002904.1:0.0182724,Digitaria_exilis_H_Dex3B-002916.1:0.0085406)n47:0.0181023)n45:0.0202587)n42:0.0051045)n32:0.0187191)n30:0.0319615)n29:0.0124372)n27:0.00909849)n24:0.00799526)n20:0.0341146)n5:0.0884462)n0;
```
