## Supplementary Dataset S1 for "Gene turnover and contingency facilitated the repeated evolution of C_4_ photosynthesis in grasses": OG0005336_tree.txt

```
((Tillandsia_fasciculata_H_Tillandsia_CM054933.1_001260.1:0.0489889,((Ananas_comosus_H_Ananas_contig15_000600.1:0.0109601,Ananas_comosus_H_Ananas_contig12_000050.1:0.0468976)n3:0.0160974,Ananas_comosus_H_Ananas_contig3_001218.1:0.0158742)n2:0.0017638)n1:0.0146321,(((Streptochaeta_angustifolia_strangu_021280:0.0133039,Streptochaeta_angustifolia_strangu_020606:0.023559)n6:0.12449,(Pharus_latifolius_Phala.07G122000:6e-09,Pharus_latifolius_Phala.07G122000.2:5e-09)n7:0.073762)n5:0.0484312,(((Brachypodium_distachyon_BRADI_2g25930v3:0.058667,(Hordeum_spontaneum_WB01_004472_0128116:0.00390084,Hordeum_vulgareMorex_HORVU.MOREX.r3.1HG0063530:0.00614833)n11:0.0624074)n10:0.0454995,((((Stipagrostis_hirtigluma_H_Shi_ptg000049l_001593.1:5e-09,Stipagrostis_hirtigluma_H_Shi_ptg000052l_000833.1:0.00381993)n15:0.0559607,Aristida_adscensionis_H_Aadptg000002l000002.1:0.0761248)n14:0.00934305,((Eragrostis_curvula_EJB05_35440:0.134351,(Eleusine_coracana_ELECO.r07.5AG0373860:0.0167658,Eleusine_coracana_ELECO.r07.5BG0422400:0.0120107)n18:0.0364794)n17:0.0313791,(Phragmites_australis_Phragmites_australis_PaChr9_22407636_22411641_evm.model.PaChr9.832_1_CDS_4362486867_12214:0.0519249,Phragmites_australis_Phragmites_australis_PaChr12_22648935_22653158_evm.model.PaChr12.861_1_CDS_4362383662_19030:0.0301509)n19:0.0033501)n16:0.00496993)n13:0.0106324,(Chasmanthium_laxum_Chala.07G139900:0.0317993,((Sorghum_bicolor_SORBI_3003G045450:0.0745131,((Zea_mays_Zm00001eb287580:0.0546349,Sorghum_bicolor_SORBI_3009G130500:0.0189824)n24:0.00638139,(Zea_mays_Zm00001eb020250:0.044847,Sorghum_bicolor_SORBI_3001G334100:0.0169404)n25:0.0142865)n23:0.00397312)n22:0.0281583,(Dichantelium_oligosantes_H_DolKV780287.1000002.1:0.0209085,((ASEM_AUS1_H_AUS1CM014272.1001092.1:0.00993279,ASEM_RSA5_H_RSA5chrom3004643.1:0.00508299)n28:0.0186064,((Cenchrus_americanus_H_CamCM007982.2004050.1:0.0501445,Setaria_viridis_SEVIR_3G255800v2:0.0206951)n30:0.00558605,(Urochloa_fusta_Urofu.3G291400:0.0290537,((Digitaria_radicosa_Dra03G0233300:0.0191231,(Digitaria_exilis_H_Dex3A-002928.1:0.0172668,Digitaria_exilis_H_Dex3B-002940.1:0.0120639)n34:0.0211053)n33:0.0186906,(Panicum_hallii_Pahal.3G287800:0.0109934,(Panicum_virgatum_Pavir.5NG596500:0.00695576,(Panicum_virgatum_Pavir.5NG593300:0,Panicum_virgatum_Pavir.2NG245500:0)n37:0.00999702)n36:0.0170923)n35:0.00839358)n32:0.00703966)n31:0.0023736)n29:0.00168806)n27:0.00439128)n26:0.028128)n21:0.017559)n20:0.0156328)n12:0.0309801)n9:0.00658191,(Dendrocalamus_sinicus_Dendrocalamus_sinicus_Dsi01A_44581506_44585024_Dsi01Ag17640.1_1_CDS_4147690033_54050:0.763829,(Olyra_latifolia_Ola000039:0.158416,(((Zizania_latifolia_GWHTBFHI031172:0.0508836,(Leersia_perrieri_LPERR05G12470:0.043718,Oryza_sativa_LOC_Os05g33260:0.0166375)n43:0.0174508)n42:0.0453166,(Dendrocalamus_sinicus_Dendrocalamus_sinicus_Dsi05B_23598489_23600492_Dsi05Bg07130.1_1_CDS_4147768360_26725:0.106858,(Dendrocalamus_sinicus_Dendrocalamus_sinicus_Dsi05A_21421177_21443706_Dsi05Ag06740.1_1_CDS_4147763956_49227:0.104996,((Ampelocalamus_luodianensis_Alu05Dg10090.1:0.0214952,Dendrocalamus_sinicus_Dendrocalamus_sinicus_Dsi05C_9530266_9537813_Dsi05Cg07190.1_-1_CDS_4147772746_50945:0.0286352)n47:0.0081191,(Ampelocalamus_luodianensis_Alu05Cg14430.1:0.0656938,Dendrocalamus_sinicus_Dendrocalamus_sinicus_Dsi05B_23595300_23597138_Dsi05Bg07120.1_1_CDS_4147768357_25037:0.0365829)n48:0.00406477)n46:0.00756371)n45:0.00479432)n44:0.000532702)n41:0.0090377,Ampelocalamus_luodianensis_Alu05Cg14420.1:0.0556501)n40:0.00618334)n39:0.0184769)n38:0.00205298)n8:0.0465892)n4:0.0638371)n0;
```
