## Supplementary Dataset S1 for "Gene turnover and contingency facilitated the repeated evolution of C_4_ photosynthesis in grasses": OG0005337_tree.txt

```
((Streptochaeta_angustifolia_strangu_021289:0.136107,(Pharus_latifolius_Phala.07G122400.5:0.00382966,(Pharus_latifolius_Phala.07G122400.3:5e-09,(Pharus_latifolius_Phala.07G122400.4:5e-09,(Pharus_latifolius_Phala.07G122400:0.000503874,Pharus_latifolius_Phala.07G122400.2:5e-09)n5:0.00104515)n4:6e-09)n3:6e-09)n2:0.0771057)n1:0.030083,(((Brachypodium_distachyon_BRADI_2g25887v3:0.0648994,(Hordeum_spontaneum_WB01_010454_0073306:0.00564941,Hordeum_vulgareMorex_HORVU.MOREX.r3.1HG0063430:0.00161208)n9:0.0998056)n8:0.0293859,(Oryza_sativa_LOC_Os05g33320:0.159213,(((Zizania_latifolia_GWHTBFHI000772:0.0529985,Zizania_latifolia_GWHTBFHI031177:0.0500628)n13:0.0162373,(Oryza_sativa_LOC_Os05g33310:0.0209035,Leersia_perrieri_LPERR05G12530:0.0715309)n14:0.0129982)n12:0.0517542,(((Ampelocalamus_luodianensis_Alu05Cg14380.2:0.0221045,Dendrocalamus_sinicus_Dendrocalamus_sinicus_Dsi05C_9503201_9510707_Dsi05Cg07170.1_1_CDS_4147772740_47567:0.0203781)n17:0.0137908,(Ampelocalamus_luodianensis_Alu05Dg10050.1:0.0370693,(Dendrocalamus_sinicus_Dendrocalamus_sinicus_Dsi05B_23647154_23654403_Dsi05Bg07170.1_-1_CDS_4147768372_33478:0.0383827,(Dendrocalamus_sinicus_Dendrocalamus_sinicus_Dsi05A_21483183_21484878_Dsi05Ag06790.1_-1_CDS_4147763971_825:0.0634379,Dendrocalamus_sinicus_Dendrocalamus_sinicus_Dsi05A_21471628_21480162_Dsi05Ag06780.1_-1_CDS_4147763968_55983:0.00400557)n20:0.0384628)n19:0.00427364)n18:0.00342866)n16:0.011178,Olyra_latifolia_Ola010267:0.0605244)n15:0.0182142)n11:0.00995013)n10:0.00110557)n7:0.0142164,((Aristida_adscensionis_H_Aadptg000002l000086.1:0.0465186,(Stipagrostis_hirtigluma_H_Shi_ptg000049l_000639.1:0.00396137,Stipagrostis_hirtigluma_H_Shi_ptg000052l_000647.1:0.0032578)n23:0.025134)n22:0.0398598,(((Phragmites_australis_Phragmites_australis_PaChr9_22458594_22465722_evm.model.PaChr9.835_1_CDS_4362486873_14739:0.0503392,Phragmites_australis_Phragmites_australis_PaChr12_22671306_22678745_evm.model.PaChr12.865_1_CDS_4362383670_22384:0.0377792)n26:0.00917962,((((Chasmanthium_laxum_Chala.10G219800:0.291879,((((Panicum_hallii_Pahal.3G287300:0.0179066,(Panicum_virgatum_Pavir.5NG594000:0.0133199,(Panicum_virgatum_Pavir.6KG205300:0.000738693,(Panicum_virgatum_Pavir.5NG597200:0,Panicum_virgatum_Pavir.2NG140200:0)n37:5e-09)n36:0.0197857)n35:0.00719035)n34:0.00905254,((ASEM_AUS1_H_AUS1CM014272.1004096.1:0.00577182,ASEM_RSA5_H_RSA5chrom3004640.1:0.00659092)n39:0.0211683,Echinocloa_haploclada_eh_chr5.3066:0.0385699)n38:0.00372746)n33:0.00586242,((Digitaria_radicosa_Dra03G0232600:0.0235925,(Digitaria_exilis_H_Dex3A-001333.1:0.0090996,Digitaria_exilis_H_Dex3B-001343.1:0.0184872)n42:0.0183904)n41:0.0214392,(Urochloa_fusta_Urofu.3G291100:0.0417658,(Cenchrus_americanus_H_CamCM007982.2004097.1:0.0314502,Setaria_viridis_SEVIR_3G255400v2:0.0104471)n44:0.0128077)n43:0.00988206)n40:0.00390703)n32:0.0026858,Echinocloa_haploclada_eh_chr9.908:0.0931115)n31:0.0103457)n30:0.310706,Dichantelium_oligosantes_H_DolKV780287.1000012.1:0.0342941)n29:0.0112888,(Sorghum_bicolor_SORBI_3009G130900:0.0229903,(Zea_mays_Zm00001eb287600:0.0553417,Zea_mays_Zm00001eb346760:0.0352186)n46:0.00391317)n45:0.00749869)n28:0.0170273,Chasmanthium_laxum_Chala.07G140300:0.0356249)n27:0.00395832)n25:0.00578891,(Eragrostis_curvula_EJB05_35448:0.0540033,(Eleusine_coracana_ELECO.r07.5BG0422440:0.0186913,Eleusine_coracana_ELECO.r07.5AG0373820:0.0143595)n48:0.0445679)n47:0.0290018)n24:0.00962132)n21:0.0333819)n6:0.030083)n0;
```
