## Supplementary Dataset S1 for "Gene turnover and contingency facilitated the repeated evolution of C_4_ photosynthesis in grasses": OG0005338_tree.txt

```
(((Pharus_latifolius_Phala.07G131800.2:5e-09,(Pharus_latifolius_Phala.07G131800.5:5e-09,(Pharus_latifolius_Phala.07G131800.4:5e-09,(Pharus_latifolius_Phala.07G131800:5e-09,(Pharus_latifolius_Phala.07G131800.3:7.6301e-05,Pharus_latifolius_Phala.07G131800.6:0.0014633)n6:0.000787341)n5:0.000431738)n4:0.00285039)n3:0.000473904)n2:0.124876,(Streptochaeta_angustifolia_strangu_000025:0.271724,Streptochaeta_angustifolia_strangu_034103:0.165814)n7:0.0533485)n1:0.0453193,((((Zizania_latifolia_GWHTBFHI000709:0.0511396,Zizania_latifolia_GWHTBFHI031255:0.040462)n11:0.0311534,(Leersia_perrieri_LPERR05G13450:0.0619481,(Oryza_sativa_LOC_Os05g34780:0.256879,Oryza_sativa_LOC_Os05g34790:0.0789299)n13:0.00876999)n12:0.0416401)n10:0.07124,((Olyra_latifolia_Ola016620:0.134516,((Ampelocalamus_luodianensis_Alu05Cg13540.2:0.0203202,Dendrocalamus_sinicus_Dendrocalamus_sinicus_Dsi05C_8548520_8560580_Dsi05Cg06610.1_-1_CDS_4147772572_9859:0.029087)n17:0.0128291,(Ampelocalamus_luodianensis_Alu05Dg09250.1:0.0478429,Dendrocalamus_sinicus_Dendrocalamus_sinicus_Dsi05B_25712147_25742336_Dsi05Bg07840.1_1_CDS_4147768573_32915:0.0448363)n18:0.00498181)n16:0.0108045)n15:0.0212928,(Brachypodium_distachyon_BRADI_2g25017v3:0.118269,(Hordeum_spontaneum_WB01_003663_0237005:0.0249398,Hordeum_vulgareMorex_HORVU.MOREX.r3.1HG0065340:0.0253107)n20:0.197089)n19:0.0525136)n14:0.0135224)n9:0.0276279,(((Aristida_adscensionis_H_Aadptg000032l000015.1:0.143487,(Stipagrostis_hirtigluma_H_Shi_ptg000049l_001640.1:0.00195019,Stipagrostis_hirtigluma_H_Shi_ptg000052l_000882.1:0.00148061)n24:0.102906)n23:0.0370593,((Phragmites_australis_Phragmites_australis_PaChr12_24293562_24298356_evm.model.PaChr12.950_1_CDS_4362383860_17345:0.167262,((Eragrostis_curvula_EJB05_35572:0.0032045,Eragrostis_curvula_EJB05_35588:0.00242371)n28:0.187933,(Eragrostis_curvula_EJB05_35587:0.00736834,Eragrostis_curvula_EJB05_35573:0.00302077)n29:0.124934)n27:0.0138816)n26:0.00603083,Phragmites_australis_Phragmites_australis_PaChr12_24283894_24291903_evm.model.PaChr12.949_1_CDS_4362383856_15662:0.0523372)n25:0.00581525)n22:0.0152816,(Chasmanthium_laxum_Chala.07G151200:0.0876989,((Sorghum_bicolor_SORBI_3009G142000:0.0699676,Zea_mays_Zm00001eb349090:0.0548929)n32:0.0843867,(Echinocloa_haploclada_eh_chr5.2932:0.0780349,((ASEM_AUS1_H_AUS1CM014272.1001150.1:0.0139802,ASEM_RSA5_H_RSA5chrom3001189.1:0.0483653)n35:0.0620935,(((Urochloa_fusta_Urofu.3G278900:0.0581434,(Cenchrus_americanus_H_CamCM007982.2001316.1:0.0618754,(Setaria_viridis_SEVIR_3G242733v2:0.0390179,Setaria_viridis_SEVIR_3G242700v2:0.0262769)n40:0.00291965)n39:0.00645039)n38:0.0193668,(Dichantelium_oligosantes_H_DolKV776132.1000007.1:0.0683892,(Dichantelium_oligosantes_H_DolKV776132.1000008.1:0.0552053,(Panicum_hallii_Pahal.3G275200:0.0193555,(Panicum_virgatum_Pavir.J213500:0.0321385,Panicum_virgatum_Pavir.5NG602000:0.0182728)n44:0.00911804)n43:0.0413606)n42:0.0050454)n41:0.0005606)n37:0.00465691,((Digitaria_radicosa_Dra03G0224400.3:0.0159173,(Digitaria_radicosa_Dra03G0224400:5e-09,Digitaria_radicosa_Dra03G0224400.2:0.000818963)n47:0.00167616)n46:0.0442201,(Digitaria_exilis_H_Dex3A-002982.1:0.0315408,Digitaria_exilis_H_Dex3B-002993.1:0.0237025)n48:0.0278342)n45:0.0343923)n36:0.00661652)n34:0.013083)n33:0.0473158)n31:0.0363231)n30:0.0278313)n21:0.0683899)n8:0.0453193)n0;
```
