## Supplementary Dataset S1 for "Gene turnover and contingency facilitated the repeated evolution of C_4_ photosynthesis in grasses": OG0005339_tree.txt

```
(((Brachypodium_distachyon_BRADI_3g38770v3:0.20501,((Oryza_sativa_LOC_Os07g05160:0.276398,(Oryza_sativa_LOC_Os09g10230:0.0731798,Oryza_sativa_LOC_Os09g10270:0.0273246)n5:0.237854)n4:0.116861,(Oryza_sativa_LOC_Os07g43240:0.492579,(Olyra_latifolia_Ola022778:0.42268,Olyra_latifolia_Ola022781:0.40172)n7:0.0788623)n6:0.0617505)n3:0.00686117)n2:0.0326842,((Dendrocalamus_sinicus_Dendrocalamus_sinicus_Dsi09B_17011408_17011791_Dsi09Bg08430.1_-1_CDS_4147817410_6631:0.00368516,Dendrocalamus_sinicus_Dendrocalamus_sinicus_Dsi09B_17264677_17265174_Dsi09Bg08510.1_-1_CDS_4147817434_20135:5e-09)n9:0.0167941,(Dendrocalamus_sinicus_Dendrocalamus_sinicus_Dsi09B_17046772_17047285_Dsi09Bg08440.1_-1_CDS_4147817413_8319:0.0204558,Dendrocalamus_sinicus_Dendrocalamus_sinicus_Dsi09B_17300416_17300931_Dsi09Bg08520.1_-1_CDS_4147817437_21823:0.00221088)n10:0.00810801)n8:0.175761)n1:0.0142411,(((Aristida_adscensionis_H_Aadptg000037l000129.1:0.175703,Stipagrostis_hirtigluma_H_Shi_ptg000059l_000425.1:0.130084)n13:0.0836169,((Eragrostis_curvula_EJB05_50524:0.479874,Eragrostis_curvula_EJB05_50516:0.273962)n15:0.12581,(Chasmanthium_laxum_Chala.09G147600:0.0587672,Chasmanthium_laxum_Chala.02G217100:0.0723274)n16:0.104743)n14:0.0365718)n12:0.0350589,((Phragmites_australis_Phragmites_australis_PaChr8_32822115_32822687_evm.model.PaChr8.1383_1_CDS_4362479624_24373:0.168241,Phragmites_australis_Phragmites_australis_PaChr13_29411747_29412283_evm.model.PaChr13.1322_1_CDS_4362386365_8921:0.185834)n18:0.0453594,((((Digitaria_radicosa_Dra03G0217000:0.10259,(Digitaria_exilis_H_Dex3A-001238.1:0.036372,(Digitaria_exilis_H_Dex3A-001237.1:0.0115001,Digitaria_exilis_H_Dex3B-001255.1:0.0145362)n24:0.0270198)n23:0.0414662)n22:0.0449295,(((Urochloa_fusta_Urofu.3G265900:0.129951,(Panicum_hallii_Pahal.2G404800:0.0718619,((ASEM_AUS1_H_AUS1CM014272.1003965.1:0.0142967,ASEM_RSA5_H_RSA5chrom3004511.1:0.0234466)n30:0.0802005,Panicum_hallii_Pahal.3G267400:0.126554)n29:0.0283645)n28:0.00315161)n27:0.0104521,((Panicum_virgatum_Pavir.2KG460200:0,Panicum_virgatum_Pavir.2KG480000:0,Panicum_virgatum_Pavir.2KG472700:0)n32:0.0561137,(Panicum_virgatum_Pavir.2NG526000:0.00298548,Panicum_virgatum_Pavir.2NG540600:0.00604185)n33:0.0402868)n31:0.0221418)n26:0.0217741,(Urochloa_fusta_Urofu.2G361000:0.176418,Urochloa_fusta_Urofu.2G360900:0.0500748)n34:0.0771358)n25:0.00857064)n21:0.0359652,Echinocloa_haploclada_eh_chr5.2853:0.0807501)n20:0.0616601,(Digitaria_radicosa_Dra04G0187800:0.128384,((((Panicum_hallii_Pahal.4G054300:0.0609144,(Panicum_virgatum_Pavir.4KG355500:0.0554717,Panicum_virgatum_Pavir.4NG271800:0.100049)n40:0.0333025)n39:0.028919,(ASEM_AUS1_H_AUS1CM014273.1003074.1:0.0194957,ASEM_RSA5_H_RSA5chrom4003220.1:0.0350292)n41:0.0844508)n38:0.0155062,(Echinocloa_haploclada_eh_chr6.593:0.112125,(Digitaria_exilis_H_Dex4A-001150.1:0.0297955,Digitaria_exilis_H_Dex4B-001090.1:0.0469027)n43:0.087096)n42:0.0270152)n37:0.0140131,((Urochloa_fusta_Urofu.4G050000:0.123021,(Dichantelium_oligosantes_H_DolKV777588.1000013.1:0.229387,Dichantelium_oligosantes_H_DolKV777588.1000011.1:0.267606)n46:0.029734)n45:0.0183078,(Cenchrus_americanus_H_CamCM007986.2000410.1:0.0940668,Setaria_viridis_SEVIR_4G155400v2:0.08264)n47:0.0394488)n44:0.0161489)n36:0.0157501)n35:0.0275222)n19:0.00305802)n17:0.0449758)n11:0.0431044)n0;
```
