## Supplementary Dataset S1 for "Gene turnover and contingency facilitated the repeated evolution of C_4_ photosynthesis in grasses": OG0005340_tree.txt

```
((Carex_scoparia_H_Carex_Csco_scaffold_5_000063.1:0.23205,(Ananas_comosus_H_Ananas_contig12_000474.1:0.0279493,Tillandsia_fasciculata_H_Tillandsia_CM054936.1_000009.1:0.0515238)n2:0.102304)n1:0.0552386,((Streptochaeta_angustifolia_strangu_018547:0.114357,(Pharus_latifolius_Phala.07G202400.3:5e-09,(Pharus_latifolius_Phala.07G202400.4:5e-09,(Pharus_latifolius_Phala.07G202400.2:0.0164154,Pharus_latifolius_Phala.07G202400:5e-09)n7:6e-09)n6:5e-09)n5:0.0986572)n4:0.0211847,(((Chasmanthium_laxum_Chala.07G221300:0.0936945,Panicum_virgatum_Pavir.9NG617200:0.344326)n10:0.0642824,Dendrocalamus_sinicus_Dendrocalamus_sinicus_Dsi05C_2876563_2879442_Dsi05Cg02440.3_1_CDS_4147771321_44747:0.0880948)n9:0.0510402,(Zea_mays_Zm00001eb294440:0.627488,((((Dendrocalamus_sinicus_Dendrocalamus_sinicus_Dsi05A_30501198_30506556_Dsi05Ag11700.1_-1_CDS_4147765444_34031:0.0322105,(Olyra_latifolia_Ola028635:0.0766816,Ampelocalamus_luodianensis_Alu05Cg07240.2:0.0256228)n16:0.00474143)n15:0.000166911,(Ampelocalamus_luodianensis_Alu05Dg03180.1:0.0273343,Dendrocalamus_sinicus_Dendrocalamus_sinicus_Dsi05B_34120131_34123717_Dsi05Bg13160.1_1_CDS_4147770169_21667:0.0213838)n17:0.00237598)n14:0.00841875,((Brachypodium_distachyon_BRADI_2g18130v3:0.0976173,(Hordeum_spontaneum_WB01_010278_0067312:0.000700701,(Hordeum_vulgareMorex_HORVU.MOREX.r3.1HG0080140.2:6e-09,Hordeum_vulgareMorex_HORVU.MOREX.r3.1HG0080140:5e-09)n21:0.00247854)n20:0.0904281)n19:0.0377087,(Zizania_latifolia_GWHTBFHI000264:0.0570053,(Leersia_perrieri_LPERR05G20260:0.0536908,Oryza_sativa_LOC_Os05g46460:0.0283208)n23:0.0282011)n22:0.0294397)n18:0.00573779)n13:0.01463,((Aristida_adscensionis_H_Aadptg000055l000111.1:0.0476351,(Stipagrostis_hirtigluma_H_Shi_ptg000049l_000232.1:0.0128486,Stipagrostis_hirtigluma_H_Shi_ptg000052l_000211.1:0.0153901)n26:0.0394542)n25:0.0310874,(((Sorghum_bicolor_SORBI_3009G215400:0.0310503,(Zea_mays_Zm00001eb294430:0.0529075,Zea_mays_Zm00001eb342430:0.0427576)n30:0.00691284)n29:0.0333923,(((Digitaria_radicosa_Dra03G0159100:5e-09,Digitaria_radicosa_Dra03G0159100.2:5e-09)n33:0.0184291,(Digitaria_exilis_H_Dex3A-000931.1:0.00692998,Digitaria_exilis_H_Dex3B-000940.1:0.00787169)n34:0.0217884)n32:0.0114889,(((ASEM_AUS1_H_AUS1CM014272.1001287.1:0.00795809,ASEM_RSA5_H_RSA5chrom3001959.1:0.010188)n37:0.0293685,((Panicum_hallii_Pahal.3G196500:0.010606,(Panicum_virgatum_Pavir.1NG384400:0.0209525,Panicum_virgatum_Pavir.3KG284800:0.0201514)n40:0.00812515)n39:0.0121616,(Panicum_virgatum_Pavir.1NG322100:0.0856482,Dichantelium_oligosantes_H_DolKV776178.1000006.1:0.0275434)n41:0.00787819)n38:0.000875355)n36:0.00411135,((Cenchrus_americanus_H_CamCM007982.2003685.1:0.03801,Setaria_viridis_SEVIR_3G165800v2:0.012181)n43:0.00895429,(Urochloa_fusta_Urofu.3G193700:0.0381504,Echinocloa_haploclada_eh_chr5.2187:0.0264984)n44:0.00385383)n42:0.00356142)n35:0.00446337)n31:0.0170035)n28:0.0259375,((Eragrostis_curvula_EJB05_36629:0.0388568,(Eleusine_coracana_ELECO.r07.5BG0412770:0.0185046,Eleusine_coracana_ELECO.r07.5AG0364910:0.0146417)n47:0.0427162)n46:0.0389373,(Phragmites_australis_Phragmites_australis_PaChr12_31217940_31222011_evm.model.PaChr12.1486_1_CDS_4362381482_36664:0.0439924,Phragmites_australis_Phragmites_australis_PaChr9_32255688_32259298_evm.model.PaChr9.1403_1_CDS_4362484783_27750:0.0298372)n48:0.00331525)n45:0.00850553)n27:0.00855554)n24:0.0336691)n12:0.00561539)n11:0.000623933)n8:0.0374508)n3:0.0601388)n0;
```
