## Supplementary Dataset S1 for "Gene turnover and contingency facilitated the repeated evolution of C_4_ photosynthesis in grasses": OG0005341_tree.txt

```
((Streptochaeta_angustifolia_strangu_000314:0.147782,Pharus_latifolius_Phala.07G192200:0.113267)n1:0.0124778,(((Hordeum_spontaneum_WB01_004111_0200139:0.00848187,Hordeum_vulgareMorex_HORVU.MOREX.r3.1HG0082630:0.00518566)n4:0.102313,(Brachypodium_distachyon_BRADI_2g19177v3:0.0888213,(Brachypodium_distachyon_BRADI_2g19308v3:0.0896545,Brachypodium_distachyon_BRADI_2g19188v3:0.125028)n6:0.114735)n5:0.0176596)n3:0.0372503,(((Zizania_latifolia_GWHTBFHI031718:0.113069,(Leersia_perrieri_LPERR05G19290:0.11924,Oryza_sativa_LOC_Os05g45080:0.0810469)n10:0.0179151)n9:0.0235378,(Oryza_sativa_LOC_Os05g45090:0.132807,((Ampelocalamus_luodianensis_Alu03Cg02200.1:0.666879,Zizania_latifolia_GWHTBFHI007160:0.540035)n13:0.129639,((Aristida_adscensionis_H_Aadptg000055l000030.1:0.0619154,(Stipagrostis_hirtigluma_H_Shi_ptg000049l_001938.1:0.0305169,Stipagrostis_hirtigluma_H_Shi_ptg000052l_001176.1:0.0260644)n16:0.0338967)n15:0.0157941,((Eleusine_coracana_ELECO.r07.5BG0413640:0.050604,Eleusine_coracana_ELECO.r07.5AG0365830:0.0301333)n18:0.0933564,((Sorghum_bicolor_SORBI_3009G205600:0.0363716,(Zea_mays_Zm00001eb382140:0.0468762,Zea_mays_Zm00001eb293460:0.0161612)n21:0.0290769)n20:0.0617454,(Phragmites_australis_Phragmites_australis_PaChr9_31656176_31657660_evm.model.PaChr9.1346_1_CDS_4362484655_16410:0.0940623,(Chasmanthium_laxum_Chala.07G213800:0.0524164,((ASEM_AUS1_H_AUS1CM014272.1003826.1:0.0558321,Dichantelium_oligosantes_H_DolKV767806.1000030.1:0.0575114)n25:0.0145927,(Urochloa_fusta_Urofu.3G204200:0.0513209,((Panicum_hallii_Pahal.3G205700:0.0281298,Panicum_virgatum_Pavir.3KG332000:0.0219505)n28:0.0147558,((Digitaria_radicosa_Dra03G0167200:0.0598122,(Digitaria_exilis_H_Dex3A-003300.1:0.024268,Digitaria_exilis_H_Dex3B-003321.1:0.0204105)n31:0.0312781)n30:0.00742921,(Cenchrus_americanus_H_CamCM007982.2000554.1:0.0583992,Setaria_viridis_SEVIR_3G175600v2:0.0292114)n32:0.0120051)n29:0.00614605)n27:0.00396228)n26:0.00660478)n24:0.0211629)n23:0.00833303)n22:0.00559617)n19:0.00991077)n17:0.00513966)n14:0.0318638)n12:0.0124706)n11:0.00138563)n8:0.00844722,((((Aristida_adscensionis_H_Aadptg000069l000563.1:0.105559,Stipagrostis_hirtigluma_H_Shi_ptg000050l_000855.1:0.0835597)n36:0.0179784,((Dichantelium_oligosantes_H_DolKV775227.1000003.1:0.0377751,(Dichantelium_oligosantes_H_DolKV776224.1000004.1:0.0291249,Dichantelium_oligosantes_H_DolKV780617.1000003.1:0.177294)n39:0.00331164)n38:0.106184,(Phragmites_australis_Phragmites_australis_PaChr2_36433769_36435152_evm.model.PaChr2.1808_1_CDS_4362418521_25009:0.0971444,(Eragrostis_curvula_EJB05_17065:0.113867,(Eleusine_coracana_ELECO.r07.1AG0032310:0.0574683,Eleusine_coracana_ELECO.r07.1BG0082530:0.0556037)n42:0.0727513)n41:0.0426188)n40:0.00830067)n37:0.0177194)n35:0.0427338,(Olyra_latifolia_Ola000758:0.114517,(Zizania_latifolia_GWHTBFHI005552:0.109161,(Leersia_perrieri_LPERR01G25750:0.109294,Oryza_sativa_LOC_Os01g53460:0.0641266)n45:0.0483103)n44:0.0690863)n43:0.0272807)n34:0.10587,(Ampelocalamus_luodianensis_Alu05Dg03970.1:0.0545258,(Olyra_latifolia_Ola028743:0.100855,(Dendrocalamus_sinicus_Dendrocalamus_sinicus_Dsi05C_3526661_3527333_Dsi05Cg02980.1_-1_CDS_4147771483_22234:0.125543,Dendrocalamus_sinicus_Dendrocalamus_sinicus_Dsi05B_34538328_34539728_Dsi05Bg13640.1_-1_CDS_4147770313_45870:0.0334208)n48:0.0114427)n47:0.00731224)n46:0.00811906)n33:0.000902118)n7:0.0581547)n2:0.00646163)n0;
```
