## Supplementary Dataset S1 for "Gene turnover and contingency facilitated the repeated evolution of C_4_ photosynthesis in grasses": OG0005342_tree.txt

```
(((Tillandsia_fasciculata_H_Tillandsia_CM054940.1_000209.1:0.0356283,Ananas_comosus_H_Ananas_contig6_000214.1:0.0418185)n2:0.201845,(Ananas_comosus_H_Ananas_contig12_000197.1:0.0309913,Tillandsia_fasciculata_H_Tillandsia_CM054936.1_000803.1:0.0433986)n3:0.142872)n1:0.052255,((Pharus_latifolius_Phala.07G216100:0.00145852,Pharus_latifolius_Phala.07G216100.2:0.0033259)n5:0.122258,(((((Ampelocalamus_luodianensis_Alu05Cg06090.1:0.0185288,Dendrocalamus_sinicus_Dendrocalamus_sinicus_Dsi05C_1784821_1786536_Dsi05Cg01540.1_1_CDS_4147771051_6478:0.0135481)n10:0.00587822,(Ampelocalamus_luodianensis_Alu05Dg02120.1:0.023405,(Dendrocalamus_sinicus_Dendrocalamus_sinicus_Dsi05B_33171800_33173150_Dsi05Bg12440.1_1_CDS_4147769953_13789:0.0511537,Olyra_latifolia_Ola017547:0.0443498)n12:0.00889133)n11:0.000987926)n9:0.0200212,(((Brachypodium_distachyon_BRADI_2g16660v3:0.073061,(Hordeum_spontaneum_WB01_017117_0052476:0.00608651,Hordeum_vulgareMorex_HORVU.MOREX.r3.1HG0087430:6e-09)n16:0.108433)n15:0.0254187,((Phragmites_australis_Phragmites_australis_PaChr12_32255673_32257458_evm.model.PaChr12.1583_1_CDS_4362381698_69:0.052572,(Chasmanthium_laxum_Chala.07G235000:0.040725,((Eragrostis_curvula_EJB05_36523:0.0358235,(Eleusine_coracana_ELECO.r07.5BG0411420:0.0132689,Eleusine_coracana_ELECO.r07.5AG0363310:0.0125231)n22:0.037894)n21:0.0187879,((Urochloa_fusta_Urofu.3G178200:0.0187104,(((((Dichantelium_oligosantes_H_DolKV777739.1000003.1:0.037127,ASEM_AUS1_H_AUS1CM014272.1003726.1:0.041381)n29:0.00425434,(Digitaria_radicosa_Dra03G0147100:0.0281623,(Digitaria_exilis_H_Dex3A-000866.1:0.0133452,Digitaria_exilis_H_Dex3B-000871.1:0.00387251)n31:0.0212096)n30:0.0100454)n28:0.00127936,(Panicum_hallii_Pahal.3G182000:0.0100604,(Panicum_virgatum_Pavir.7NG029200:0.0391825,(Panicum_virgatum_Pavir.3KG305100:0.0101406,Panicum_virgatum_Pavir.3KG300400:0.00941819)n34:0.00223071)n33:0.000247857)n32:0.00165069)n27:0.00617045,Echinocloa_haploclada_eh_chr5.2044:0.0292525)n26:0.00444279,(Setaria_viridis_SEVIR_3G149800v2:0.029058,Cenchrus_americanus_H_CamCM007982.2003615.1:0.0181384)n35:0.00903637)n25:0.00318889)n24:0.00948168,(Sorghum_bicolor_SORBI_3009G231400:0.0329186,(Zea_mays_Zm00001eb343630:0.0389325,Zea_mays_Zm00001eb295770:0.0289297)n37:0.00321441)n36:0.00400677)n23:0.0159926)n20:0.00639195)n19:0.0084776)n18:0.00550263,Zea_mays_Zm00001eb295760:0.867823)n17:0.0964248)n14:0.0111375,((Zizania_latifolia_GWHTBFHI030848:0.0363228,Zizania_latifolia_GWHTBFHI000158:0.0351445)n39:0.0227774,((Leersia_perrieri_LPERR05G21360:0.251126,(Phragmites_australis_Phragmites_australis_PaChr9_33268027_33269247_evm.model.PaChr9.1495_1_CDS_4362484985_27751:0.122442,(Echinocloa_haploclada_eh_scaffold69.5:0.0387595,Echinocloa_haploclada_eh_scaffold707.41:0.0105762)n43:0.223069)n42:0.0753067)n41:0.0478667,(Leersia_perrieri_LPERR05G21370:0.0458466,Oryza_sativa_LOC_Os05g48810:0.0215793)n44:0.0178313)n40:0.00198125)n38:0.0153268)n13:0.00170298)n8:0.00905589,(Aristida_adscensionis_H_Aadptg000059l000348.1:0.0338481,(Stipagrostis_hirtigluma_H_Shi_ptg000052l_001426.1:0.0374569,Stipagrostis_hirtigluma_H_Shi_ptg000049l_002055.1:0.00942949)n46:0.0130245)n45:0.0220594)n7:0.0302982,(Streptochaeta_angustifolia_strangu_036066:0.095529,(Streptochaeta_angustifolia_strangu_004632:0.0812905,Streptochaeta_angustifolia_strangu_036068:0.118029)n48:0.0118029)n47:0.00131143)n6:0.0202795)n4:0.0242383)n0;
```
