## Supplementary Dataset S1 for "Gene turnover and contingency facilitated the repeated evolution of C_4_ photosynthesis in grasses": OG0005343_tree.txt

```
(((Ananas_comosus_H_Ananas_contig17_000631.1:0.0267507,Tillandsia_fasciculata_H_Tillandsia_CM054948.1_000238.1:0.0296792)n2:0.11218,(Carex_scoparia_H_Carex_Csco_scaffold_31_000145.1:0.204747,(Juncus_effusus_H_Juncus_Jeff_scaffold_15_000868.1:0.282117,Juncus_effusus_H_Juncus_Jeff_scaffold_9_000712.1:0.238613)n4:0.0265126)n3:0.144594)n1:0.056459,(Streptochaeta_angustifolia_strangu_003369:0.191057,((Pharus_latifolius_Phala.07G216500:0,Pharus_latifolius_Phala.07G216500.2:0)n7:0.0714613,(((Zizania_latifolia_GWHTBFHI030854:0.0412057,(Leersia_perrieri_LPERR05G21410:0.0430273,Oryza_sativa_LOC_Os05g48855:0.0420342)n11:0.0223688)n10:0.048146,((Brachypodium_distachyon_BRADI_2g16627v3:0.0669542,(Hordeum_spontaneum_WB01_007322_0019975:0.00144848,Hordeum_vulgareMorex_HORVU.MOREX.r3.1HG0087600:0.00263145)n14:0.0878291)n13:0.0430328,(Olyra_latifolia_Ola017540:0.0482248,((Dendrocalamus_sinicus_Dendrocalamus_sinicus_Dsi05C_1732319_1747609_Dsi05Cg01510.2_1_CDS_4147771042_1411:0.0259832,Dendrocalamus_sinicus_Dendrocalamus_sinicus_Dsi05A_31534569_31543938_Dsi05Ag12560.1_-1_CDS_4147765702_8711:0.0197315)n17:0.0055458,(Ampelocalamus_luodianensis_Alu05Dg02080.2:0.0216369,Ampelocalamus_luodianensis_Alu05Cg06050.2:0.0200297)n18:0.00222552)n16:0.00289207)n15:0.00573576)n12:0.00746396)n9:0.011296,(Olyra_latifolia_Ola037252:0.489886,((Eragrostis_curvula_EJB05_36519:0.0422194,(Eleusine_coracana_ELECO.r07.5BG0411370:0.00814249,Eleusine_coracana_ELECO.r07.5AG0363260:0.00794826)n22:0.0486525)n21:0.0313293,((Phragmites_australis_Phragmites_australis_PaChr12_32287025_32294720_evm.model.PaChr12.1586_1_CDS_4362381704_2592:0.0252688,Phragmites_australis_Phragmites_australis_PaChr9_33294374_33301226_evm.model.PaChr9.1500_1_CDS_4362484999_33634:0.0230305)n24:0.0117782,(Zea_mays_Zm00001eb223600:0.414648,((Aristida_adscensionis_H_Aadptg000059l000345.1:0.0602548,(Stipagrostis_hirtigluma_H_Shi_ptg000049l_002052.1:0.0387994,Stipagrostis_hirtigluma_H_Shi_ptg000052l_001423.1:0.0348551)n28:0.0110722)n27:0.018084,((Oryza_sativa_LOC_Os05g48860:0.177635,Chasmanthium_laxum_Chala.07G235400:0.0259523)n30:0.00826398,((Sorghum_bicolor_SORBI_3009G231700:0.0381072,(Zea_mays_Zm00001eb343670:0.0395582,(Zea_mays_Zm00001eb295820:0.0115031,(Zea_mays_Zm00001eb236960:0.212158,(Zea_mays_Zm00001eb096460:0.00578239,Zea_mays_Zm00001eb351370:0.0353182)n36:0.0126415)n35:0.114234)n34:0.0285629)n33:0.00559647)n32:0.0366838,(Echinocloa_haploclada_eh_chr5.2040:0.0393963,((ASEM_AUS1_H_AUS1CM014272.1003723.1:0.00347228,ASEM_RSA5_H_RSA5chrom3001880.1:0.00345316)n39:0.0388279,((Urochloa_fusta_Urofu.3G177700:0.0330612,((Cenchrus_americanus_H_CamCM007982.2003612.1:0.0311819,Setaria_viridis_SEVIR_3G149400v2:0.00827173)n43:0.0202736,Dichantelium_oligosantes_H_DolKV775472.1000002.1:0.0163683)n42:0.00227074)n41:0.0041697,((Digitaria_radicosa_Dra03G0146500:0.0233718,(Digitaria_exilis_H_Dex3A-000863.1:0.0122017,Digitaria_exilis_H_Dex3B-000868.1:0.0100203)n46:0.0124372)n45:0.0231502,(Panicum_hallii_Pahal.3G181400:0.0145777,(Panicum_virgatum_Pavir.3KG305600:0.0194135,Panicum_virgatum_Pavir.3KG300800:0.012698)n48:0.00592346)n47:0.0161269)n44:0.00284678)n40:0.00171653)n38:0.00326236)n37:0.00993207)n31:0.0147105)n29:0.00784639)n26:0.00187502)n25:0.000208336)n23:0.00498248)n20:0.00908419)n19:0.021323)n8:0.0337364)n6:0.0174898)n5:0.056459)n0;
```
