## Supplementary Dataset S1 for "Gene turnover and contingency facilitated the repeated evolution of C_4_ photosynthesis in grasses": OG0005344_tree.txt

```
((Streptochaeta_angustifolia_strangu_016691:0.169048,((Pharus_latifolius_Phala.07G227000.2:6e-09,Pharus_latifolius_Phala.07G227000.4:5e-09)n3:0.0011747,(Pharus_latifolius_Phala.07G227000.5:5e-09,(Pharus_latifolius_Phala.07G227000.3:5e-09,Pharus_latifolius_Phala.07G227000:5e-09)n5:2e-07)n4:0.000375041)n2:0.100348)n1:0.0195646,((Olyra_latifolia_Ola027857:0.0700924,(Eragrostis_curvula_EJB05_36420:0.479879,(((((Ampelocalamus_luodianensis_Alu05Dg01270.1:0.0336844,Dendrocalamus_sinicus_Dendrocalamus_sinicus_Dsi05B_31534632_31538957_Dsi05Bg11300.1_-1_CDS_4147769611_48683:0.038149)n13:0.00264359,(Ampelocalamus_luodianensis_Alu05Cg05220.1:0.0138989,Dendrocalamus_sinicus_Dendrocalamus_sinicus_Dsi05C_1039340_1042573_Dsi05Cg00870.1_1_CDS_4147770850_7040:0.0238493)n14:0.00812994)n12:0.00226456,Dendrocalamus_sinicus_Dendrocalamus_sinicus_Dsi05A_32216438_32221124_Dsi05Ag13290.1_-1_CDS_4147765921_18277:0.0393837)n11:0.0142069,(((Zizania_latifolia_GWHTBFHI009458:0.0287856,Zizania_latifolia_GWHTBFHI029991:0.0334657)n17:0.0286523,((Oryza_sativa_LOC_Os12g01449:0.00885462,Oryza_sativa_LOC_Os11g01439:0.0111364)n19:0.0376813,(Leersia_perrieri_LPERR07G07800:0.118013,(Leersia_perrieri_LPERR11G00390:0.0252067,(Leersia_perrieri_LPERR12G00060:0.110542,Leersia_perrieri_LPERR12G00120:0.0674593)n22:0.0258537)n21:0.0291197)n20:0.00323552)n18:0.0220682)n16:0.0576898,((Phragmites_australis_Phragmites_australis_PaChr9_33926607_33930929_evm.model.PaChr9.1565_1_CDS_4362485141_8402:0.0363247,((Eragrostis_curvula_EJB05_36417:0.0486376,(Eleusine_coracana_ELECO.r07.5BG0410380:0.0081066,Eleusine_coracana_ELECO.r07.5AG0362180:0.00794618)n27:0.0461688)n26:0.0363763,(Aristida_adscensionis_H_Aadptg000059l000296.1:0.0628158,(Stipagrostis_hirtigluma_H_Shi_ptg000049l_000093.1:0.00653651,Stipagrostis_hirtigluma_H_Shi_ptg000052l_001373.1:0.0104186)n29:0.0408062)n28:0.0105619)n25:0.00887793)n24:0.00561578,(Chasmanthium_laxum_Chala.07G245300:0.0323336,((Sorghum_bicolor_SORBI_3009G242100:0.0253981,(Zea_mays_Zm00001eb344430:0.0452667,Zea_mays_Zm00001eb296680:0.0303367)n33:0.00890519)n32:0.0422127,((Echinocloa_haploclada_eh_chr5.3733:0.153902,Echinocloa_haploclada_eh_chr8.996:0.0315246)n35:0.0252852,((ASEM_AUS1_H_AUS1CM014272.1003680.1:0.0334301,Dichantelium_oligosantes_H_DolKV779743.1000016.1:0.0302912)n37:0.00447973,((Urochloa_fusta_Urofu.7G020100:0.0501885,(Cenchrus_americanus_H_CamCM007982.2003568.1:0.0243274,Setaria_viridis_SEVIR_3G138000v2:0.00914605)n40:0.0154716)n39:0.00647609,(((Digitaria_radicosa_Dra03G0137900.3:0.000397435,(Digitaria_radicosa_Dra03G0137900:5e-09,Digitaria_radicosa_Dra03G0137900.2:5e-09)n44:0.000750923)n43:0.017658,(Digitaria_exilis_H_Dex3A-000822.1:0.00764905,Digitaria_exilis_H_Dex3B-000823.1:0.00620859)n45:0.0131945)n42:0.0329625,(Panicum_hallii_Pahal.3G169800:0.0108872,(Panicum_virgatum_Pavir.3KG216000:0.0193719,Panicum_virgatum_Pavir.3KG212600:0.015077)n47:0.00905771)n46:0.0228608)n41:0.00482286)n38:0.00308633)n36:0.00397942)n34:0.0122233)n31:0.0170343)n30:0.0221128)n23:0.0537365)n15:0.0112069)n10:0.0162814,Zizania_latifolia_GWHTBFHI029733:0.514928)n9:0.0514928)n8:0.00572143)n7:0.0234051,(Hordeum_spontaneum_WB01_010461_0315856:0.0981262,Brachypodium_distachyon_BRADI_2g15630v3:0.055494)n48:0.0475525)n6:0.0206813)n0;
```
