## Supplementary Dataset S1 for "Gene turnover and contingency facilitated the repeated evolution of C_4_ photosynthesis in grasses": OG0005345_tree.txt

```
((Juncus_effusus_H_Juncus_Jeff_scaffold_15_000274.1:0.39368,(Ananas_comosus_H_Ananas_contig17_000513.1:0.0355754,Tillandsia_fasciculata_H_Tillandsia_CM054948.1_000136.1:0.0348776)n2:0.155608)n1:0.0693423,((Streptochaeta_angustifolia_strangu_024718:0.0400048,Streptochaeta_angustifolia_strangu_029903:0.0474269)n4:0.0334346,(Pharus_latifolius_Phala.07G230900:0.0685747,(((Brachypodium_distachyon_BRADI_2g15390v3:0.0691645,(Hordeum_vulgareMorex_HORVU.MOREX.r3.1HG0092520:0.0022743,(Hordeum_spontaneum_WB01_002308_0361208:0.0257726,(Hordeum_spontaneum_WB01_011794_0039430:0.176182,((Hordeum_spontaneum_WB01_006829_0047060:0.131125,Hordeum_spontaneum_WB01_003490_0612764:0.0467047)n13:0.0112352,((Hordeum_spontaneum_WB01_004971_0324597:0.0281526,Hordeum_spontaneum_WB01_008717_0007563:0.0175503)n15:0.00122337,((Hordeum_spontaneum_WB01_008002_0091158:0.0390402,Hordeum_spontaneum_WB01_006107_0238426:0.0204142)n17:0.00339435,(Hordeum_spontaneum_WB01_009269_0465549:0.0209658,Hordeum_spontaneum_WB01_001694_0145724:0.00654092)n18:0.000654092)n16:6.54092e-05)n14:6.54092e-06)n12:6.54092e-07)n11:6.54092e-08)n10:7.26769e-09)n9:0.0167146)n8:0.0497289,((Zizania_latifolia_GWHTBFHI000048:0.0484538,(Leersia_perrieri_LPERR05G22780:0.0652519,Oryza_sativa_LOC_Os05g50660:0.0276809)n21:0.0303803)n20:0.0479516,((Ampelocalamus_luodianensis_Alu05Cg04850.2:0.0155915,Dendrocalamus_sinicus_Dendrocalamus_sinicus_Dsi05C_700225_704833_Dsi05Cg00520.1_-1_CDS_4147770745_4788:0.0404656)n23:0.0143726,(Dendrocalamus_sinicus_Dendrocalamus_sinicus_Dsi05B_34597943_34605448_Dsi05Bg13720.1_-1_CDS_4147770337_2535:0.0370235,(Ampelocalamus_luodianensis_Alu05Dg00940.1:0.0396238,Olyra_latifolia_Ola002745:0.0599555)n25:0.00727995)n24:0.00114592)n22:0.0106773)n19:0.0031351)n7:0.00976333,(((Aristida_adscensionis_H_Aadptg000059l000142.1:0.0285259,Aristida_adscensionis_H_Aadptg000024l000113.1:0.641863)n28:0.0388148,(Stipagrostis_hirtigluma_H_Shi_ptg000049l_002142.1:0.0230904,Stipagrostis_hirtigluma_H_Shi_ptg000052l_001342.1:0.0245655)n29:0.0290841)n27:0.0273551,((Eragrostis_curvula_EJB05_36325:0.104825,((Phragmites_australis_Phragmites_australis_PaChr9_34206717_34214121_evm.model.PaChr9.1598_1_CDS_4362485213_38698:0.0473531,(((Sorghum_bicolor_SORBI_3009G247400:0.0230737,Zea_mays_Zm00001eb297180:0.0504489)n36:0.0430904,Dichantelium_oligosantes_H_DolKV778965.1000003.1:0.0349805)n35:0.00540493,(Echinocloa_haploclada_eh_chr5.1876:0.0355837,((ASEM_AUS1_H_AUS1CM014272.1001513.1:0.0124441,ASEM_RSA5_H_RSA5chrom3003974.1:0.0100715)n39:0.0269068,((Panicum_hallii_Pahal.3G164200:0.0171409,(Panicum_virgatum_Pavir.3KG206500:0.0166969,(Panicum_virgatum_Pavir.3KG136700:0,Panicum_virgatum_Pavir.2NG147400:0)n43:0.015721)n42:0.00494561)n41:0.0292716,((Digitaria_radicosa_Dra03G0133400:0.0340239,(Digitaria_exilis_H_Dex3A-003478.1:0.0121909,Digitaria_exilis_H_Dex3B-003501.1:0.0184401)n46:0.0160916)n45:0.018742,(Urochloa_fusta_Urofu.3G161300:0.0412383,(Cenchrus_americanus_H_CamCM007982.2001848.1:0.032554,Setaria_viridis_SEVIR_3G132400v2:0.0110797)n48:0.0229815)n47:0.00506959)n44:0.00233255)n40:0.00477285)n38:0.00362449)n37:0.0170024)n34:0.0341932)n33:0.00671833,Phragmites_australis_Phragmites_australis_PaChr12_33265817_33273030_evm.model.PaChr12.1701_1_CDS_4362381962_26154:0.04016)n32:0.00446223)n31:0.00249178,Chasmanthium_laxum_Chala.07G250000:0.0580067)n30:0.0113106)n26:0.0421031)n6:0.0546157)n5:0.0305335)n3:0.0693423)n0;
```
