## Supplementary Dataset S1 for "Gene turnover and contingency facilitated the repeated evolution of C_4_ photosynthesis in grasses": OG0005346_tree.txt

```
((Ananas_comosus_H_Ananas_contig12_000329.1:0.0231961,Tillandsia_fasciculata_H_Tillandsia_CM054936.1_000935.1:0.0270913)n1:0.134053,(((Pharus_latifolius_Phala.07G231700:5e-09,Pharus_latifolius_Phala.07G231700.2:5e-09)n4:0.072878,(Dendrocalamus_sinicus_Dendrocalamus_sinicus_Dsi09A_819759_820176_Dsi09Ag00140.1_1_CDS_4147811137_418:0.100249,((((Brachypodium_distachyon_BRADI_2g15490v3:0.0712329,(Hordeum_spontaneum_WB01_006369_0217270:0.00108243,Hordeum_vulgareMorex_HORVU.MOREX.r3.1HG0092730:0.0011745)n10:0.109196)n9:0.049265,(Olyra_latifolia_Ola002736:0.0533567,(Dendrocalamus_sinicus_Dendrocalamus_sinicus_Dsi05A_32587238_32592116_Dsi05Ag13610.1_-1_CDS_4147766017_15464:0.0350443,((Ampelocalamus_luodianensis_Alu05Cg04770.3:0.0177863,Dendrocalamus_sinicus_Dendrocalamus_sinicus_Dsi05C_627778_635001_Dsi05Cg00470.1_1_CDS_4147770730_53190:0.0231297)n14:0.0101084,(Ampelocalamus_luodianensis_Alu05Dg00890.2:0.0353251,Dendrocalamus_sinicus_Dendrocalamus_sinicus_Dsi05B_34670154_34677316_Dsi05Bg13790.1_-1_CDS_4147770358_14353:0.0389895)n15:0.00454511)n13:0.00529213)n12:0.0088641)n11:0.0126855)n8:0.00618995,((Zizania_latifolia_GWHTBFHI000043:0.0283583,Zizania_latifolia_GWHTBFHI030994:0.0455372)n17:0.0206302,(Leersia_perrieri_LPERR05G23030:0.0619973,Oryza_sativa_LOC_Os05g50750:0.0402839)n18:0.0203459)n16:0.0441126)n7:0.0114578,(Chasmanthium_laxum_Chala.07G250600:0.0631785,(((Aristida_adscensionis_H_Aadptg000059l000272.1:0.0713199,(Stipagrostis_hirtigluma_H_Shi_ptg000049l_002150.1:0.0142326,Stipagrostis_hirtigluma_H_Shi_ptg000052l_000097.1:0.0090628)n23:0.0483413)n22:0.0226305,((Eragrostis_curvula_EJB05_36316:0.0476912,(Eleusine_coracana_ELECO.r07.5BG0410040:0.0100933,Eleusine_coracana_ELECO.r07.5AG0361650:0.00677351)n26:0.0541383)n25:0.0458872,(Phragmites_australis_Phragmites_australis_PaChr9_34248499_34253192_evm.model.PaChr9.1603_1_CDS_4362485227_2094:0.0401627,Phragmites_australis_Phragmites_australis_PaChr12_33305924_33310793_evm.model.PaChr12.1707_1_CDS_4362381974_31190:0.0381819)n27:0.00424243)n24:0.00825262)n21:0.0116082,((Zea_mays_Zm00001eb344850:0.0800018,Sorghum_bicolor_SORBI_3009G248300:0.0347405)n29:0.0477321,(Dendrocalamus_sinicus_Dendrocalamus_sinicus_Dsi11A_47053043_47053384_Dsi11Ag13260.1_1_CDS_4147833721_34819:0.545936,((Digitaria_radicosa_Dra03G0132800:0.0264865,(Digitaria_exilis_H_Dex3A-000796.1:0.00233978,Digitaria_exilis_H_Dex3B-000800.1:0.00244911)n33:0.0332723)n32:0.0182354,((Urochloa_fusta_Urofu.3G160300:0.0337661,(Cenchrus_americanus_H_CamCM007982.2003536.1:0.0260097,Setaria_viridis_SEVIR_3G131500v2:0.0100626)n36:0.0172317)n35:0.00627252,((Dichantelium_oligosantes_H_DolKV766861.1000002.1:0.0312959,((Panicum_virgatum_Pavir.J674400:0.0300957,(Panicum_virgatum_Pavir.6KG320800:0.015332,Panicum_virgatum_Pavir.5KG508600:0.0168997)n41:0.00101778)n40:0.00500485,(Panicum_hallii_Pahal.5G318300:0.0388701,Panicum_hallii_Pahal.3G161800:0.00864688)n42:0.00732982)n39:0.0165762)n38:0.00128313,(Echinocloa_haploclada_eh_chr5.1869:0.0401372,(ASEM_AUS1_H_AUS1CM014272.1003640.1:0.011348,ASEM_RSA5_H_RSA5chrom3003978.1:0.00612939)n44:0.0333269)n43:0.0034993)n37:0.000660422)n34:0.00204665)n31:0.00889742)n30:0.0123512)n28:0.0320905)n20:0.00628791)n19:0.0331757)n6:0.00950165)n5:0.0436501)n3:0.027933,((Streptochaeta_angustifolia_strangu_003879:0.140097,Streptochaeta_angustifolia_strangu_003874:0.0439176)n46:0.0304668,(Streptochaeta_angustifolia_strangu_026774:0.0522743,(Streptochaeta_angustifolia_strangu_037865:0.221898,Streptochaeta_angustifolia_strangu_027693:0.0276587)n48:0.00475109)n47:0.0451788)n45:0.00501987)n2:0.0189126)n0;
```
