## Supplementary Dataset S1 for "Gene turnover and contingency facilitated the repeated evolution of C_4_ photosynthesis in grasses": OG0005347_tree.txt

```
((Streptochaeta_angustifolia_strangu_031276:0.164895,(Pharus_latifolius_Phala.10G107200:5e-09,Pharus_latifolius_Phala.10G107200.2:5e-09)n2:0.141069)n1:0.0478116,(((Brachypodium_distachyon_BRADI_2g40120v3:0.11335,(Hordeum_spontaneum_WB01_017730_0030125:0.00349594,Hordeum_vulgareMorex_HORVU.MOREX.r3.1HG0000040:0.00777441)n6:0.175917)n5:0.0791569,((Zizania_latifolia_GWHTBFHI001273:0.0943715,(Leersia_perrieri_LPERR05G00080:0.0752851,Oryza_sativa_LOC_Os05g01090:0.0767576)n9:0.0384091)n8:0.0513899,(Olyra_latifolia_scaffold65_1600505_1604851_-:0.103984,(Dendrocalamus_sinicus_Dendrocalamus_sinicus_Dsi11C_11231626_11235265_Dsi11Cg04430.1_1_CDS_4147839025_7265:0.0463849,(Dendrocalamus_sinicus_Dendrocalamus_sinicus_Dsi05B_411035_414661_Dsi05Bg00280.2_-1_CDS_4147766305_7025:0.0444537,((Dendrocalamus_sinicus_Dendrocalamus_sinicus_Dsi11C_11227919_11231624_Dsi11Cg04420.1_1_CDS_4147839022_5577:0.0368183,(Ampelocalamus_luodianensis_Alu09Cg12460.1:0.0896649,Ampelocalamus_luodianensis_Alu09Cg23220.1:0.0196968)n15:0.00644684)n14:0.00603119,(Dendrocalamus_sinicus_Dendrocalamus_sinicus_Dsi05A_67799_71493_Dsi05Ag00040.2_1_CDS_4147761946_54850:0.0556011,Ampelocalamus_luodianensis_Alu05Dg19350.2:0.0415652)n16:0.00369119)n13:0.00309901)n12:0.000309901)n11:3.44335e-05)n10:0.00227301)n7:0.00852662)n4:0.0221536,((Aristida_adscensionis_H_Aadptg000042l000266.1:0.0873637,(Stipagrostis_hirtigluma_H_Shi_ptg000045l_000250.1:0.00229566,Stipagrostis_hirtigluma_H_Shi_ptg000049l_000973.1:0.00241367)n19:0.048404)n18:0.043841,(((Eleusine_coracana_ELECO.r07.5AG0409020:0.0767718,Eragrostis_curvula_EJB05_34549:0.0434177)n22:0.0536473,(Phragmites_australis_Phragmites_australis_PaChr12_94786_96312_evm.model.PaChr12.8_1_CDS_4362383524_3443:0.0947693,Phragmites_australis_Phragmites_australis_PaChr9_284979_288151_evm.model.PaChr9.12_1_CDS_4362484329_6714:0.05016)n23:0.0108775)n21:0.00834091,(Chasmanthium_laxum_Chala.07G007400:0.0640066,(((Sorghum_bicolor_SORBI_3009G000500:0.0129687,Sorghum_bicolor_SORBI_3003G220900:0.116212)n27:0.0240348,(Zea_mays_Zm00001eb267680:0.0632024,Zea_mays_Zm00001eb356320:0.0520203)n28:0.00718787)n26:0.0628559,((Dichantelium_oligosantes_H_DolKV779049.1000001.1:0.0378083,Echinocloa_haploclada_eh_chr5.1743:0.0508069)n30:0.00720142,((Urochloa_fusta_Urofu.3G147100:0.0475059,(((Digitaria_exilis_H_Dex3A-003538.1:0.00649833,Digitaria_exilis_H_Dex3B-003557.1:0.00993114)n35:0.0338223,(Digitaria_radicosa_Dra03G0121500.3:5e-09,(Digitaria_radicosa_Dra03G0121500.4:5e-09,(Digitaria_radicosa_Dra03G0121500.2:5e-09,(Digitaria_radicosa_Dra03G0121500:5e-09,Digitaria_radicosa_Dra03G0121500.5:5e-09)n39:5e-09)n38:5e-09)n37:5e-09)n36:0.0327435)n34:0.0261169,(Cenchrus_americanus_H_CamCM007982.2001920.1:0.0379457,Setaria_viridis_SEVIR_3G118900v2:0.0171359)n40:0.0220647)n33:0.00403582)n32:0.00186385,((ASEM_AUS1_H_AUS1CM014272.1001576.1:0.0103996,ASEM_RSA5_H_RSA5chrom3004041.1:0.014855)n42:0.0287205,(Panicum_hallii_Pahal.3G149500:0.0150719,((Panicum_virgatum_Pavir.3KG500200:0.0645182,((Panicum_virgatum_Pavir.9NG630900:0,Panicum_virgatum_Pavir.9NG804700:0,Panicum_virgatum_Pavir.9NG629300:0)n47:5e-09,Panicum_virgatum_Pavir.9NG806500:0.010085)n46:0.0213239)n45:0.00232203,Panicum_virgatum_Pavir.3KG201200:0.021832)n44:0.00242578)n43:0.00433841)n41:0.00340732)n31:0.00460025)n29:0.0138839)n25:0.0255452)n24:0.0156592)n20:0.0164343)n17:0.039472)n3:0.0478116)n0;
```
