## Supplementary Dataset S1 for "Gene turnover and contingency facilitated the repeated evolution of C_4_ photosynthesis in grasses": OG0005348_tree.txt

```
((Brachypodium_distachyon_BRADI_1g66450v3:0.223282,(((((Oryza_sativa_LOC_Os03g19840:0.131753,(Leersia_perrieri_LPERR03G13150:0.106834,Leersia_perrieri_LPERR03G13160:0.0647245)n7:0.043293)n6:0.0849914,(Streptochaeta_angustifolia_strangu_021282:0.580535,((Zizania_latifolia_GWHTBFHI015230:0.191042,Zizania_latifolia_GWHTBFHI015231:0.120422)n10:0.0288132,(Zizania_latifolia_GWHTBFHI015232:0.14528,Zizania_latifolia_GWHTBFHI024464:0.140387)n11:0.0140387)n9:0.00155986)n8:0.0745607)n5:0.014911,((Zizania_latifolia_GWHTBFHI015437:0.034698,Zizania_latifolia_GWHTBFHI024268:0.0354821)n13:0.0238367,(Leersia_perrieri_LPERR03G11040:0.0770319,(Oryza_sativa_LOC_Os03g16950:0.0697289,Oryza_sativa_LOC_Os03g16960:0.1001)n15:0.0488205)n14:0.0330236)n12:0.00366929)n4:0.0391586,((Eragrostis_curvula_EJB05_07125:0.0589373,(Eleusine_coracana_ELECO.r07.3BG0285090:0.0264141,Eleusine_coracana_ELECO.r07.3AG0243180:0.0115954)n18:0.0691876)n17:0.0425705,(((Aristida_adscensionis_H_Aadptg000040l000074.1:0.179368,Dichantelium_oligosantes_H_DolKV777344.1000001.1:0.128657)n21:0.0402835,(Stipagrostis_hirtigluma_H_Shi_ptg000017l_000416.1:0.0242461,Stipagrostis_hirtigluma_H_Shi_ptg000021l_001647.1:0.0206526)n22:0.00920428)n20:0.0106684,(Aristida_adscensionis_H_Aadptg000007l000091.1:0.0696183,((Phragmites_australis_Phragmites_australis_PaChr3_12334278_12335189_evm.model.PaChr3.945_1_CDS_4362448573_5759:0.0612736,Phragmites_australis_Phragmites_australis_PaChr4_11898282_11899162_evm.model.PaChr4.897_1_CDS_4362456511_31017:0.0550505)n25:0.015421,(Chasmanthium_laxum_Chala.04G125200:0.0322946,((Sorghum_bicolor_SORBI_3001G418200:0.0303394,Zea_mays_Zm00001eb012570:0.0380372)n28:0.0261655,((Digitaria_radicosa_Dra02G0112300:0.0343821,(Digitaria_exilis_H_Dex9A-002148.1:0.0249549,Digitaria_exilis_H_Dex9B-002135.1:0.0225528)n31:0.0192027)n30:0.0241767,((Echinocloa_haploclada_eh_chr1.4464:0.0341663,Dichantelium_oligosantes_H_DolKV769471.1000013.1:0.0268989)n33:0.00698313,(((ASEM_AUS1_H_AUS1CM014272.1001607.1:0,ASEM_AUS1_H_AUS1CM014278.1002472.1:0)n36:0.0262969,((ASEM_RSA5_H_RSA5chrom6002966.1:0,ASEM_RSA5_H_RSA5chrom9005841.1:0)n38:0.00226367,ASEM_RSA5_H_RSA5chrom3004796.1:5e-09)n37:0.0141205)n35:0.0229999,((Urochloa_fusta_Urofu.9G473700:0.0472134,(Cenchrus_americanus_H_CamCM007986.2001467.1:0.013358,Setaria_viridis_SEVIR_9G455200v2:0.0203494)n41:0.0130841)n40:0.0159049,(Panicum_hallii_Pahal.9G512600:0.0151428,(Panicum_virgatum_Pavir.9KG487900:0.0254416,Panicum_virgatum_Pavir.9NG696500:0.0195593)n43:0.0170374)n42:0.0266653)n39:0.00622508)n34:0.00580873)n32:0.00716778)n29:0.0223734)n27:0.0136001)n26:0.0163973)n24:0.0107882)n23:0.00119868)n19:0.00993329)n16:0.0346132)n3:0.0208677,(Streptochaeta_angustifolia_strangu_028827:0.139334,Pharus_latifolius_Phala.01G274400:0.09853)n44:0.0956879)n2:0.010632)n1:0.0130854,(Olyra_latifolia_Ola033104:0.0540336,((Hordeum_spontaneum_WB01_000308_2155122:0.00159849,Hordeum_vulgareMorex_HORVU.MOREX.r3.4HG0387540:0.0048353)n47:0.144676,(Ampelocalamus_luodianensis_Alu03Cg19190.1:0.0212194,Dendrocalamus_sinicus_Dendrocalamus_sinicus_Dsi06C_24429842_24430773_Dsi06Cg07730.1_1_CDS_4147785520_21155:0.018637)n48:0.0136399)n46:0.0145839)n45:0.00988275)n0;
```
