## Supplementary Dataset S1 for "Gene turnover and contingency facilitated the repeated evolution of C_4_ photosynthesis in grasses": OG0005349_tree.txt

```
(((Olyra_latifolia_Ola022559:0.09797,(Ampelocalamus_luodianensis_Alu09Cg20140.1:0.0331138,((Dendrocalamus_sinicus_Dendrocalamus_sinicus_Dsi05A_3870193_3871452_Dsi05Ag02230.1_-1_CDS_4147762603_26706:0.0180797,(Dendrocalamus_sinicus_Dendrocalamus_sinicus_Dsi05A_3831152_3832405_Dsi05Ag02220.1_-1_CDS_4147762600_25018:0.0345633,Dendrocalamus_sinicus_Dendrocalamus_sinicus_Dsi11C_7744456_7745716_Dsi11Cg03590.1_-1_CDS_4147838773_35962:0.0300716)n6:0.0174145)n5:0.0626989,Dendrocalamus_sinicus_Dendrocalamus_sinicus_DsiCtg00196c_44067_45362_DsiCtg00196cg00050.1_-1_CDS_4147848883_41625:0.016096)n4:0.00178845)n3:0.029153)n2:0.0277852,((Oryza_sativa_LOC_Os05g06970:0.134862,Zizania_latifolia_GWHTBFHI032141:0.0913839)n8:0.0642411,(Brachypodium_distachyon_BRADI_2g34717v3:0.194366,(Hordeum_spontaneum_WB01_001174_0974616:5e-09,Hordeum_vulgareMorex_HORVU.MOREX.r3.1HG0025050:0.00242063)n10:0.0874661)n9:0.0445142)n7:0.0435892)n1:0.0173397,((Aristida_adscensionis_H_Aadptg000014l000193.1:0.246127,Phragmites_australis_Phragmites_australis_PaChr12_3850955_3853450_evm.model.PaChr12.288_1_CDS_4362382388_35404:0.0856293)n12:0.0290175,(((Stipagrostis_hirtigluma_H_Shi_ptg000053l_000079.1:0.122844,(Eleusine_coracana_ELECO.r07.5BG0452190:0.0263967,Eleusine_coracana_ELECO.r07.5AG0403790:0.0195594)n16:0.143387)n15:0.0325506,Chasmanthium_laxum_Chala.07G051400:0.0750356)n14:0.0140314,(((Sorghum_bicolor_SORBI_3009G055100:0.0699056,Zea_mays_Zm00001eb282430:0.0668088)n19:0.039445,(Zea_mays_Zm00001eb282410:0.094914,Sorghum_bicolor_SORBI_3009G055300:0.0644903)n20:0.0360168)n18:0.0365764,(((ASEM_AUS1_H_AUS1CM014272.1001676.1:0.00936686,(ASEM_RSA5_H_RSA5chrom7002133.1:0.0773431,ASEM_RSA5_H_RSA5chrom3001624.1:6e-09)n24:0.0174895)n23:0.0480129,(Dichantelium_oligosantes_H_DolKV775359.1000003.1:0.0812441,Dichantelium_oligosantes_H_DolKV779575.1000002.1:0.154543)n25:0.0171715)n22:0.0216736,((Cenchrus_americanus_H_CamCM007982.2003354.1:0.0475601,(Panicum_hallii_Pahal.3G130500:0.0590681,Setaria_viridis_SEVIR_7G282532v2:0.0241342)n28:0.00822468)n27:0.0532739,(((Urochloa_fusta_Urofu.3G126800:0.0429066,(Setaria_viridis_SEVIR_7G282300v2:0.0307282,Cenchrus_americanus_H_CamCM007982.2003355.1:0.0710798)n32:0.0134714)n31:0.0137108,(Panicum_hallii_Pahal.3G130400:0.0191747,(Panicum_virgatum_Pavir.3KG176100:0.0307166,Panicum_virgatum_Pavir.8KG349600:0.0591478)n34:0.00657198)n33:0.00667409)n30:0.0264361,((Digitaria_radicosa_Dra03G0105300:0.044,(Panicum_virgatum_Pavir.3KG226200:0.73822,Digitaria_exilis_H_Dex3A-003643.1:0.0956345)n37:0.0569443)n36:0.0464945,(((Panicum_hallii_Pahal.3G130300:0.0439302,(Panicum_virgatum_Pavir.3KG176000:0.182503,Panicum_virgatum_Pavir.3KG173900:0.0260166)n41:0.0241866)n40:0.0396956,(ASEM_RSA5_H_RSA5chrom3004163.1:0.0725589,(Urochloa_fusta_Urofu.3G126600:0.0555276,(Cenchrus_americanus_H_CamCM007982.2002020.1:0.0757579,Setaria_viridis_SEVIR_7G282200v2:0.0574804)n44:0.024471)n43:0.014845)n42:0.0266855)n39:0.0137561,((Digitaria_radicosa_Dra03G0105200:0.0434319,(Digitaria_exilis_H_Dex3A-003644.1:0.00558939,Digitaria_exilis_H_Dex3B-003662.1:0.0123029)n47:0.0598553)n46:0.06995,(Dichantelium_oligosantes_H_DolKV779575.1000001.1:0.0686492,Echinocloa_haploclada_eh_chr5.1544:0.0834029)n48:0.0285152)n45:0.0110331)n38:0.0193532)n35:0.00193532)n29:0.000193532)n26:2.15036e-05)n21:0.0149963)n17:0.0425546)n13:0.0153967)n11:0.0173397)n0;
```
