## Supplementary Dataset S1 for "Gene turnover and contingency facilitated the repeated evolution of C_4_ photosynthesis in grasses": OG0005350_tree.txt

```
(Carex_scoparia_H_Carex_Csco_scaffold_19_000428.1:0.241566,(Streptochaeta_angustifolia_strangu_009659:0.107981,((Pharus_latifolius_Phala.07G188400:0,Pharus_latifolius_Phala.07G188400.5:0,Pharus_latifolius_Phala.07G188400.4:0,Pharus_latifolius_Phala.07G188400.3:0,Pharus_latifolius_Phala.07G188400.6:0,Pharus_latifolius_Phala.07G188400.2:0)n3:0.130668,(Setaria_viridis_SEVIR_1G137100v2:0.476843,((((Zizania_latifolia_GWHTBFHI000359:0.0335159,Zizania_latifolia_GWHTBFHI031689:0.0306152)n8:0.0227661,(Leersia_perrieri_LPERR05G18920:0.0609951,Oryza_sativa_LOC_Os05g44290:0.0547304)n9:0.0241454)n7:0.0780868,((Brachypodium_distachyon_BRADI_2g19590v3:0.0831312,(Hordeum_vulgareMorex_HORVU.MOREX.r3.1HG0077130:0.00103574,(Hordeum_spontaneum_WB01_006544_0108181:0.0416041,Hordeum_spontaneum_WB01_004632_0442302:0.00189046)n13:0.000210051)n12:0.00748834)n11:0.0468216,(Olyra_latifolia_Ola028788:0.0725578,(Ampelocalamus_luodianensis_Alu05Cg08490.1:0.013362,(Dendrocalamus_sinicus_Dendrocalamus_sinicus_Dsi05A_29450893_29458615_Dsi05Ag10900.1_1_CDS_4147765204_12648:0.0390394,(Dendrocalamus_sinicus_Dendrocalamus_sinicus_Dsi05B_32152446_32167063_Dsi05Bg11740.1_-1_CDS_4147769743_9287:0.0372106,Dendrocalamus_sinicus_Dendrocalamus_sinicus_Dsi05C_3839165_3842876_Dsi05Cg03250.2_-1_CDS_4147771564_10981:0.0198487)n17:0.00198487)n16:0.000220541)n15:0.011352)n14:0.00743767)n10:0.0204168)n6:0.0348756,((Aristida_adscensionis_H_Aadptg000055l000003.1:0.0917829,(Stipagrostis_hirtigluma_H_Shi_ptg000049l_000306.1:0.0127919,Stipagrostis_hirtigluma_H_Shi_ptg000052l_000294.1:0.0181209)n20:0.0759477)n19:0.0251615,((Eragrostis_curvula_EJB05_36787:0.0565169,(Eleusine_coracana_ELECO.r07.5BG0414110:0.0194375,Eleusine_coracana_ELECO.r07.5AG0366340:0.0127538)n23:0.0594001)n22:0.0405563,(Phragmites_australis_Phragmites_australis_PaChr12_30274747_30277634_evm.model.PaChr12.1374_1_CDS_4362381234_17332:0.0682104,(Phragmites_australis_Phragmites_australis_PaChr9_31306185_31308991_evm.model.PaChr9.1315_1_CDS_4362484587_30266:0.0655073,(Chasmanthium_laxum_Chala.07G209000:0.0551215,((Sorghum_bicolor_SORBI_3009G200800:0.0369299,(Zea_mays_Zm00001eb293820:0.0681923,(Zea_mays_Zm00001eb353340:0.00871232,Zea_mays_Zm00001eb353380:0.0339961)n30:0.0473351)n29:0.00845521)n28:0.0612769,((ASEM_AUS1_H_AUS1CM014272.1003437.1:0.0100321,ASEM_RSA5_H_RSA5chrom3001570.1:0.0144637)n32:0.0361897,(((Digitaria_radicosa_Dra03G0171500:0.0253391,(Digitaria_exilis_H_Dex3A-003272.1:0.0110172,Digitaria_exilis_H_Dex3B-003292.1:0.00928591)n36:0.0251511)n35:0.0430043,(Panicum_hallii_Pahal.3G211000:0.0144756,(Panicum_virgatum_Pavir.5NG199700:0.0201083,(Panicum_virgatum_Pavir.3KG342500:0.000641083,Panicum_virgatum_Pavir.3KG348400:5e-09)n39:0.0271049)n38:0.0106651)n37:0.030435)n34:0.00472395,(Dichantelium_oligosantes_H_DolKV778743.1000012.1:0.0368759,(Echinocloa_haploclada_eh_chr5.2319:0.0751669,(Urochloa_fusta_Urofu.3G209500:0.03082,(Cenchrus_americanus_H_CamCM007982.2001618.1:0.0347515,(Setaria_viridis_SEVIR_4G189601v2:0.104072,Setaria_viridis_SEVIR_3G180400v2:0.00606162)n44:0.00905923)n43:0.0173762)n42:0.0133075)n41:0.0054704)n40:0.00694321)n33:0.00204909)n31:0.0267836)n27:0.038171)n26:0.0191681)n25:0.0129472)n24:0.00143857)n21:0.0113502)n18:0.0132008)n5:0.0615855)n4:0.00684284)n2:0.0522448)n1:0.14288)n0;
```
