## Supplementary Dataset S1 for "Gene turnover and contingency facilitated the repeated evolution of C_4_ photosynthesis in grasses": OG0005351_tree.txt

```
((Carex_scoparia_H_Carex_Csco_scaffold_22_000580.1:0.234221,(Ananas_comosus_H_Ananas_contig12_000738.1:0.0400521,Tillandsia_fasciculata_H_Tillandsia_CM054936.1_000293.1:0.0399833)n2:0.146242)n1:0.0603924,((Pharus_latifolius_Phala.07G184500:0.00588516,Pharus_latifolius_Phala.07G184500.2:0.0027863)n4:0.0947559,((Streptochaeta_angustifolia_strangu_006990:0.00908413,(Streptochaeta_angustifolia_strangu_023446:5e-09,Streptochaeta_angustifolia_strangu_006693:0.00352761)n7:0.00184796)n6:0.110341,(((((Dendrocalamus_sinicus_Dendrocalamus_sinicus_Dsi05B_31304558_31308195_Dsi05Bg11110.1_-1_CDS_4147769554_16601:0.10481,(Dendrocalamus_sinicus_Dendrocalamus_sinicus_Dsi05A_29038654_29043261_Dsi05Ag10650.1_-1_CDS_4147765129_27277:0.0225102,Dendrocalamus_sinicus_Dendrocalamus_sinicus_Dsi05A_29049423_29054059_Dsi05Ag10660.1_-1_CDS_4147765132_28965:0.009957)n13:0.00707774)n12:0.00328307,(Ampelocalamus_luodianensis_Alu05Cg08830.2:0.0349161,Ampelocalamus_luodianensis_Alu05Dg04760.5:0.0242805)n14:0.00454075)n11:0.00948741,Olyra_latifolia_Ola021702:0.0500136)n10:0.0149347,(((Zizania_latifolia_GWHTBFHI000388:0.0383424,(Zizania_latifolia_GWHTBFHI007875:0.283761,Zizania_latifolia_GWHTBFHI031642:0.0110537)n18:0.0388999)n17:0.031304,(Leersia_perrieri_LPERR05G18550:0.103939,Oryza_sativa_LOC_Os05g43830:0.0844497)n19:0.0200139)n16:0.0530958,(Brachypodium_distachyon_BRADI_2g19980v3:0.117441,(Hordeum_spontaneum_WB01_002796_0360142:0.0014395,(Hordeum_vulgareMorex_HORVU.MOREX.r3.1HG0077680:5e-09,Hordeum_vulgareMorex_HORVU.MOREX.r3.1HG0077680.2:5e-09)n22:5e-09)n21:0.154669)n20:0.0639294)n15:0.0128478)n9:0.0296356,((Aristida_adscensionis_H_Aadptg000117l000045.1:0.0707966,(Stipagrostis_hirtigluma_H_Shi_ptg000049l_001894.1:0.00975227,Stipagrostis_hirtigluma_H_Shi_ptg000052l_001135.1:0.0327455)n25:0.0463717)n24:0.0440416,(Chasmanthium_laxum_Chala.07G205400:0.0441211,(((Zea_mays_Zm00001eb292750:0.115628,Sorghum_bicolor_SORBI_3009G195700:0.0532035)n29:0.0457826,(Echinocloa_haploclada_eh_chr5.2369:0.0554229,(((Dichantelium_oligosantes_H_DolKV767582.1000003.1:0.0503556,(Panicum_hallii_Pahal.3G220500:0.00834849,((Panicum_virgatum_Pavir.9NG450200:5e-09,Panicum_virgatum_Pavir.J226100:5e-09)n36:0.0141427,Panicum_virgatum_Pavir.3KG358400:0.0176812)n35:0.00196458)n34:0.00532326)n33:0.00963713,(Urochloa_fusta_Urofu.3G213900:0.0477533,(ASEM_AUS1_H_AUS1CM014272.1001747.1:0.00593347,ASEM_RSA5_H_RSA5chrom3004232.1:0.00257624)n38:0.0399044)n37:0.0118293)n32:0.00898058,((Cenchrus_americanus_H_CamCM007982.2001481.1:0.0375875,Setaria_viridis_SEVIR_3G185400v2:0.0250994)n40:0.00801838,((Digitaria_radicosa_Dra03G0175000:5e-09,Digitaria_radicosa_Dra03G0175000.2:5e-09)n42:0.0402984,(Digitaria_exilis_H_Dex3A-001013.1:0.00576837,Digitaria_exilis_H_Dex3B-001018.1:0.00286865)n43:0.0277832)n41:0.0258493)n39:0.0172565)n31:0.0143446)n30:0.0157954)n28:0.039882,(Phragmites_australis_Phragmites_australis_PaChr9_30941366_30944685_evm.model.PaChr9.1287_1_CDS_4362484523_3350:0.0549457,((Phragmites_australis_Phragmites_australis_PaChr12_29928820_29932220_evm.model.PaChr12.1342_1_CDS_4362381164_30345:0.0756643,Phragmites_australis_Phragmites_australis_PaChr3_12649359_12650892_evm.model.PaChr3.973_1_CDS_4362448635_31832:0.0958369)n46:0.0230641,(Eragrostis_curvula_EJB05_36825:0.0925659,(Eleusine_coracana_ELECO.r07.5BG0414500:0.0359128,Eleusine_coracana_ELECO.r07.5AG0366860:0.017972)n48:0.0754501)n47:0.0587507)n45:0.00306913)n44:0.000341014)n27:0.00526241)n26:0.00434404)n23:0.0393135)n8:0.0806846)n5:0.0430378)n3:0.0603924)n0;
```
