## Supplementary Dataset S1 for "Gene turnover and contingency facilitated the repeated evolution of C_4_ photosynthesis in grasses": OG0005352_tree.txt

```
((Streptochaeta_angustifolia_strangu_007823:0.13711,Pharus_latifolius_Phala.07G176100:0.124269)n1:0.0331704,((Olyra_latifolia_Ola035315:0.045317,(Dendrocalamus_sinicus_Dendrocalamus_sinicus_Dsi05B_30432140_30433428_Dsi05Bg10450.1_1_CDS_4147769356_18851:0.0395439,((Ampelocalamus_luodianensis_Alu05Cg09660.2:0.0180527,Dendrocalamus_sinicus_Dendrocalamus_sinicus_Dsi05C_4892696_4893985_Dsi05Cg04060.1_-1_CDS_4147771807_34052:0.0271085)n6:0.00542833,(Dendrocalamus_sinicus_Dendrocalamus_sinicus_Dsi05A_28305384_28306651_Dsi05Ag10080.1_1_CDS_4147764958_44726:0.0319028,Ampelocalamus_luodianensis_Alu05Dg05510.2:0.0358624)n7:0.00398471)n5:0.00593369)n4:0.00740539)n3:0.016046,((((Brachypodium_distachyon_BRADI_2g20850v3:0.0493054,(Brachypodium_distachyon_BRADI_2g20830v3:0.0390396,Brachypodium_distachyon_BRADI_2g20840v3:0.076086)n12:0.0188918)n11:0.0276363,((Hordeum_spontaneum_WB01_001585_0114180:0.0025567,Hordeum_vulgareMorex_HORVU.MOREX.r3.1HG0068010:5e-09)n14:0.0522318,(Hordeum_spontaneum_WB01_006095_0247080:0.215237,((Hordeum_vulgareMorex_HORVU.MOREX.r3.1HG0067960:0.00347759,Hordeum_spontaneum_WB01_001585_0078563:5e-09)n17:0.000898462,(Hordeum_spontaneum_WB01_006095_0403343:0.00125652,(Hordeum_vulgareMorex_HORVU.MOREX.r3.1HG0067980:0.00114911,(Hordeum_vulgareMorex_HORVU.MOREX.r3.1HG0067970:5e-09,Hordeum_vulgareMorex_HORVU.MOREX.r3.1HG0067990:0.0011443)n20:0.00207862)n19:0.000230958)n18:5e-09)n16:0.0256455)n15:0.076155)n13:0.029989)n10:0.0762322,(Oryza_sativa_LOC_Os05g41990:0.0646559,(Zizania_latifolia_GWHTBFHI000436:0.0340418,Zizania_latifolia_GWHTBFHI031575:0.0283675)n22:0.0426157)n21:0.0293193)n9:0.0323072,((Chasmanthium_laxum_Chala.07G196900:0.0512414,(Phragmites_australis_Phragmites_australis_PaChr9_30153978_30155804_evm.model.PaChr9.1213_1_CDS_4362484361_20196:0.0572448,Phragmites_australis_Phragmites_australis_PaChr12_29232583_29233934_evm.model.PaChr12.1272_1_CDS_4362381008_7217:0.0448757)n25:0.0137434)n24:0.00846606,((Eragrostis_curvula_EJB05_36229:0.0540153,(Eleusine_coracana_ELECO.r07.5BG0415450:0.0175941,Eleusine_coracana_ELECO.r07.5AG0367860:0.0239433)n28:0.0397238)n27:0.0460462,(((Digitaria_radicosa_Dra03G0183800:0.0455138,(Digitaria_exilis_H_Dex3A-003195.1:0.0141404,Digitaria_exilis_H_Dex3B-003209.1:0.014846)n32:0.0276476)n31:0.0374417,(((Cenchrus_americanus_H_CamCM007982.2001537.1:0.0474471,Setaria_viridis_SEVIR_3G194800v2:0.0156049)n35:0.0267945,(Urochloa_fusta_Urofu.3G224600:0.0780818,(Panicum_hallii_Pahal.3G226100:0.0160524,(Panicum_virgatum_Pavir.3KG370200:0.0282219,Panicum_virgatum_Pavir.9NG449600:0.0193438)n38:0.00308829)n37:0.0197032)n36:0.00887096)n34:0.0160572,(Echinocloa_haploclada_eh_chr5.2463:0.0527498,(Dichantelium_oligosantes_H_DolKV776798.1000003.1:0.0677243,((ASEM_RSA5_H_RSA5chrom3001472.1:0.00940425,(ASEM_AUS1_H_AUS1CM014272.1003349.1:0.00745228,ASEM_AUS1_H_AUS1CM014278.1000576.1:0.00360283)n43:0.00552582)n42:0.0275633,(Sorghum_bicolor_SORBI_3009G186500:0.0432357,(Zea_mays_Zm00001eb291850:0.00514747,(Zea_mays_Zm00001eb347740:0.00644409,Zea_mays_Zm00001eb315680:0.00635495)n46:0.00754905)n45:0.0565193)n44:0.0228375)n41:0.0177049)n40:0.0112012)n39:0.0108633)n33:0.0149939)n30:0.0210578,(Aristida_adscensionis_H_Aadptg000107l000032.1:0.0803382,(Stipagrostis_hirtigluma_H_Shi_ptg000049l_001847.1:0.0221454,Stipagrostis_hirtigluma_H_Shi_ptg000052l_001083.1:0.0124437)n48:0.0244051)n47:0.028114)n29:0.0168686)n26:0.00924257)n23:0.0193866)n8:0.0209704)n2:0.0331704)n0;
```
