## Supplementary Dataset S1 for "Gene turnover and contingency facilitated the repeated evolution of C_4_ photosynthesis in grasses": OG0005353_tree.txt

```
((Carex_scoparia_H_Carex_Csco_scaffold_5_000665.1:0.267206,(Ananas_comosus_H_Ananas_contig14_000608.1:0.0277847,Tillandsia_fasciculata_H_Tillandsia_CM054938.1_000586.1:0.0431408)n2:0.199088)n1:0.0910363,(Streptochaeta_angustifolia_strangu_035780:0.0916234,((Pharus_latifolius_Phala.07G171000.3:5e-09,(Pharus_latifolius_Phala.07G171000:5e-09,Pharus_latifolius_Phala.07G171000.2:5e-09)n6:5e-09)n5:0.0775647,(((Zizania_latifolia_GWHTBFHI000465:0.0288918,Zizania_latifolia_GWHTBFHI031538:0.0197034)n9:0.0260879,(Leersia_perrieri_LPERR05G17070:0.0460407,Oryza_sativa_LOC_Os05g41240:0.0369626)n10:0.0189888)n8:0.0502623,((Brachypodium_distachyon_BRADI_2g21407v3:0.0413346,(Hordeum_spontaneum_WB01_005927_0313927:5e-09,(Hordeum_vulgareMorex_HORVU.MOREX.r3.1HG0069670:0,Hordeum_vulgareMorex_HORVU.MOREX.r3.1HG0069670.2:0)n14:5e-09)n13:0.0542375)n12:0.0354505,(((Dendrocalamus_sinicus_Dendrocalamus_sinicus_Dsi05B_29919449_29921592_Dsi05Bg10120.1_-1_CDS_4147769257_19976:0.00151657,Dendrocalamus_sinicus_Dendrocalamus_sinicus_DsiCtg00470_75830_77972_DsiCtg00470g00060.3_-1_CDS_4147852591_25315:5e-09)n17:0.0258108,((Olyra_latifolia_Ola035380:0.0548039,(Ampelocalamus_luodianensis_Alu05Cg10070.2:0.0376722,Dendrocalamus_sinicus_Dendrocalamus_sinicus_Dsi05C_5403447_5405798_Dsi05Cg04430.2_1_CDS_4147771918_39682:0.0426005)n20:0.00535231)n19:0.00174672,(Dendrocalamus_sinicus_Dendrocalamus_sinicus_Dsi05A_27769303_27772602_Dsi05Ag09750.1_-1_CDS_4147764859_45852:0.0423312,Ampelocalamus_luodianensis_Alu05Dg06070.5:0.0184122)n21:0.0020458)n18:0.00442107)n16:0.0154711,(((Aristida_adscensionis_H_Aadptg000095l000007.1:0.048938,(Stipagrostis_hirtigluma_H_Shi_ptg000049l_000387.1:0.0123916,Stipagrostis_hirtigluma_H_Shi_ptg000052l_000383.1:5e-09)n25:0.0457261)n24:0.021604,((Eragrostis_curvula_EJB05_36086:0.0347334,(Eleusine_coracana_ELECO.r07.5BG0416230:0.00588308,Eleusine_coracana_ELECO.r07.5AG0368670:0.00705235)n28:0.0355147)n27:0.0206272,(Phragmites_australis_Phragmites_australis_PaChr9_29508936_29510802_evm.model.PaChr9.1169_1_CDS_4362484261_20616:0.0381007,Phragmites_australis_Phragmites_australis_PaChr12_28716599_28719130_evm.model.PaChr12.1235_1_CDS_4362380926_15223:0.0717649)n29:0.00797388)n26:0.00895095)n23:0.019531,(Chasmanthium_laxum_Chala.07G190100:0.0418764,((Sorghum_bicolor_SORBI_3009G180500:0.0292462,(Zea_mays_Zm00001eb291350:0.0153745,(Zea_mays_Zm00001eb019100:0.0352887,(Zea_mays_Zm00001eb093330:0.0149302,Zea_mays_Zm00001eb004950:0.339059)n35:0.0576423)n34:0.0431492)n33:0.0216755)n32:0.0344723,((Dichantelium_oligosantes_H_DolKV778464.1000006.1:0.0168157,(ASEM_AUS1_H_AUS1CM014272.1001827.1:0.00802119,ASEM_RSA5_H_RSA5chrom3004305.1:0.0106621)n38:0.020476)n37:0.00296657,((Echinocloa_haploclada_eh_chr5.2528:0.0476287,(Cenchrus_americanus_H_CamCM007982.2003829.1:0.0185318,Setaria_viridis_SEVIR_3G200100v2:0.00883123)n41:0.0100755)n40:0.00341563,((Digitaria_radicosa_Dra03G0188800:0.0238482,(Digitaria_exilis_H_Dex3A-001073.1:0.00770348,Digitaria_exilis_H_Dex3B-001085.1:0.00646022)n44:0.0136253)n43:0.0164908,(Urochloa_fusta_Urofu.3G231200:0.0262533,(Panicum_hallii_Pahal.3G232600:0.0256108,(Panicum_virgatum_Pavir.3KG373700:0.0110143,(Panicum_virgatum_Pavir.J032900:0,Panicum_virgatum_Pavir.9NG447300:0)n48:0.00782348)n47:0.00716816)n46:0.00942967)n45:0.00305388)n42:0.00368195)n39:0.00181428)n36:0.0163003)n31:0.0118295)n30:0.0220624)n22:0.0442541)n15:0.0114484)n11:0.0115964)n7:0.0355645)n4:0.0592508)n3:0.0910363)n0;
```
