## Supplementary Dataset S1 for "Gene turnover and contingency facilitated the repeated evolution of C_4_ photosynthesis in grasses": OG0005354_tree.txt

```
(((((Leersia_perrieri_LPERR05G16760:0.0302153,Oryza_sativa_LOC_Os05g40960:0.0277181)n4:0.0194836,(Zizania_latifolia_GWHTBFHI000484:0.0435374,Zizania_latifolia_GWHTBFHI031519:0.0300792)n5:0.0137502)n3:0.0525385,((Ampelocalamus_luodianensis_Alu05Dg06310.3:0.0283748,(Olyra_latifolia_Ola035403:0.0541808,Dendrocalamus_sinicus_Dendrocalamus_sinicus_Dsi05A_27526940_27528855_Dsi05Ag09500.1_-1_CDS_4147764784_3643:0.033262)n8:0.00740492)n7:0.00278893,(Dendrocalamus_sinicus_Dendrocalamus_sinicus_Dsi05B_29640955_29642889_Dsi05Bg09920.2_-1_CDS_4147769197_43051:0.0275668,((Ampelocalamus_luodianensis_Alu05Cg10370.3:0.02041,Dendrocalamus_sinicus_Dendrocalamus_sinicus_Dsi05C_5567855_5569804_Dsi05Cg04590.1_1_CDS_4147771966_9857:0.0211998)n11:0.0187692,(Brachypodium_distachyon_BRADI_2g21880v3:0.051592,(Hordeum_spontaneum_WB01_001619_0219857:0.00111407,Hordeum_vulgareMorex_HORVU.MOREX.r3.1HG0070150:5e-09)n13:0.0578642)n12:0.0295628)n10:0.00257565)n9:0.000286184)n6:0.00736653)n2:0.0124648,(Phragmites_australis_Phragmites_australis_PaChr12_28529966_28531810_evm.model.PaChr12.1215_1_CDS_4362380882_39194:0.0437983,(Chasmanthium_laxum_Chala.07G187300:0.0367841,((Eragrostis_curvula_EJB05_36123:0.568066,Zea_mays_Zm00001eb352200:0.484207)n17:0.0673458,((Aristida_adscensionis_H_Aadptg000095l000026.1:0.0465026,(Stipagrostis_hirtigluma_H_Shi_ptg000049l_000407.1:0.00698843,Stipagrostis_hirtigluma_H_Shi_ptg000052l_000401.1:0.00950648)n20:0.04012)n19:0.01775,(((Sorghum_bicolor_SORBI_3009G178000:0.00937488,(Zea_mays_Zm00001eb352210:0.0379273,(Zea_mays_Zm00001eb291140:0.00840056,Zea_mays_Zm00001eb335580:0.0101313)n25:0.0266062)n24:0.00527304)n23:0.0353582,(((Digitaria_exilis_H_Dex3A-001093.1:0.00188306,Digitaria_exilis_H_Dex3B-001107.1:0.00236667)n28:0.0442915,(Digitaria_radicosa_Dra03G0191800:0.000970677,Digitaria_radicosa_Dra03G0191800.2:6e-09)n29:0.027349)n27:0.0108177,((Echinocloa_haploclada_eh_chr5.2556:0.0325253,((ASEM_AUS1_H_AUS1CM014272.1001854.1:0.00338006,ASEM_RSA5_H_RSA5chrom3004328.1:0.0025347)n33:0.0266843,Dichantelium_oligosantes_H_DolKV768028.1000012.1:0.0256398)n32:0.00248381)n31:0.000976921,((Panicum_hallii_Pahal.3G235800:0.0127568,((Panicum_virgatum_Pavir.6KG325900:0,Panicum_virgatum_Pavir.3KG257500:0)n37:0.0144209,Panicum_virgatum_Pavir.2NG184200:0.0131686)n36:0.00591876)n35:0.0176779,(Urochloa_fusta_Urofu.3G234500:0.0239201,(Cenchrus_americanus_H_CamCM007982.2003859.1:0.0239197,Setaria_viridis_SEVIR_3G203900v2:0.0134134)n39:0.0116032)n38:0.00362864)n34:0.00170308)n30:0.00376283)n26:0.00700514)n22:0.0228169,((Digitaria_exilis_H_Dex3A-003149.1:0.45925,(Eleusine_coracana_ELECO.r07.5BG0416510:0.0161202,Eleusine_coracana_ELECO.r07.5AG0368930:0.0115279)n42:0.018346)n41:0.0257236,Eragrostis_curvula_EJB05_36111:0.0404374)n40:0.0298358)n21:0.00331509)n18:0.0161577)n16:0.00179531)n15:0.00315766)n14:0.0149394)n1:0.0317813,(Streptochaeta_angustifolia_strangu_025450:0.0781274,((Pharus_latifolius_Phala.07G168300:5e-09,(Pharus_latifolius_Phala.07G168300.3:5e-09,(Pharus_latifolius_Phala.07G168300.4:5e-09,Pharus_latifolius_Phala.07G168300.2:5e-09)n47:5e-09)n46:5e-09)n45:0.0671839,(Pharus_latifolius_Phala.03G266900:0,Pharus_latifolius_Phala.03G266900.2:0)n48:0.116657)n44:0.0129619)n43:0.0248785)n0;
```
