## Supplementary Dataset S1 for "Gene turnover and contingency facilitated the repeated evolution of C_4_ photosynthesis in grasses": OG0005355_tree.txt

```
(((Pharus_latifolius_Phala.03G269600.2:0.00433626,(Pharus_latifolius_Phala.03G269600:0.00107523,Pharus_latifolius_Phala.03G269600.3:5e-09)n3:0.00388162)n2:0.178702,(Olyra_latifolia_Ola017777:0.117748,(Dendrocalamus_sinicus_Dendrocalamus_sinicus_Dsi01B_53515645_53517107_Dsi01Bg21080.1_1_CDS_4147699657_13557:0.0717413,Ampelocalamus_luodianensis_Alu01Cg16470.1:0.0370549)n5:0.0112237)n4:0.0578123)n1:0.0191308,((Streptochaeta_angustifolia_strangu_027018:0.164332,(Pharus_latifolius_Phala.07G166500:0.0100889,Pharus_latifolius_Phala.07G166500.2:0.0921354)n8:0.131349)n7:0.0292198,((Brachypodium_distachyon_BRADI_2g22050v3:0.206471,Hordeum_spontaneum_WB01_002521_0189298:0.115489)n10:0.0412345,((((Zizania_latifolia_GWHTBFHI000507:0.0689314,Zizania_latifolia_GWHTBFHI031501:0.0635951)n14:0.0590966,(Leersia_perrieri_LPERR05G16380:0.149509,Oryza_sativa_LOC_Os05g40384:0.0645879)n15:0.0670608)n13:0.0644532,((Aristida_adscensionis_H_Aadptg000095l000212.1:0.154303,(Stipagrostis_hirtigluma_H_Shi_ptg000049l_001805.1:0.0206847,Stipagrostis_hirtigluma_H_Shi_ptg000052l_001037.1:0.0251071)n18:0.0296812)n17:0.0265239,((Phragmites_australis_Phragmites_australis_PaChr9_29130920_29139948_evm.model.PaChr9.1136_1_CDS_4362484189_32787:0.051402,Phragmites_australis_Phragmites_australis_PaChr12_28351540_28366931_evm.model.PaChr12.1199_1_CDS_4362380844_23207:0.0497312)n20:0.0158269,(((Eleusine_coracana_ELECO.r07.5BG0416720:0.0326558,Eleusine_coracana_ELECO.r07.5AG0369100:0.0369022)n23:0.164452,(Eragrostis_curvula_EJB05_36059:0.00163568,Eragrostis_curvula_EJB05_36144:0.00167292)n24:0.114243)n22:0.057596,(Chasmanthium_laxum_Chala.07G185300:0.0684449,((Sorghum_bicolor_SORBI_3009G176400:0.0407343,Zea_mays_Zm00001eb290950:0.0285331)n27:0.0399773,(((ASEM_AUS1_H_AUS1CM014272.1003294.1:0.025758,(ASEM_RSA5_H_RSA5chrom9000606.1:0.0293414,ASEM_RSA5_H_RSA5chrom3001403.1:0.0105968)n31:0.0115581)n30:0.0294967,Dichantelium_oligosantes_H_DolKV770381.1000002.1:0.0579721)n29:0.0079606,((Panicum_hallii_Pahal.3G237400:0.025051,(((Digitaria_radicosa_Dra03G0193300:0.00192662,Digitaria_radicosa_Dra03G0193300.2:0.00147518)n36:0.090685,(Urochloa_fusta_Urofu.3G236500:0.0770176,(Echinocloa_haploclada_eh_chr5.2583:0.0429532,(Digitaria_exilis_H_Dex3A-003138.1:0.0206612,Digitaria_exilis_H_Dex3B-003152.1:0.0207292)n39:0.0909845)n38:0.0120441)n37:0.0123358)n35:0.017562,((Echinocloa_haploclada_eh_chr1.4288:0.211169,Echinocloa_haploclada_eh_chr5.2061:0.37668)n41:0.298203,(Panicum_virgatum_Pavir.9KG533800:0.0251083,Panicum_virgatum_Pavir.9NG444800:0.0191491)n42:0.00212768)n40:0.00758972)n34:0.000843302)n33:0.0255768,(Cenchrus_americanus_H_CamCM007982.2001477.1:0.0512583,Setaria_viridis_SEVIR_3G206300v2:0.0196632)n43:0.0241382)n32:0.00914708)n28:0.0189149)n26:0.0266022)n25:0.021853)n21:0.0132396)n19:0.0219376)n16:0.0560798)n12:0.0327165,(Olyra_latifolia_Ola035428:0.0498316,(((Ampelocalamus_luodianensis_Alu05Cg10560.2:0.0232154,Dendrocalamus_sinicus_Dendrocalamus_sinicus_Dsi05C_5691192_5701562_Dsi05Cg04710.1_-1_CDS_4147772002_30113:0.039896)n47:0.0120663,(Dendrocalamus_sinicus_Dendrocalamus_sinicus_Dsi05A_27406217_27416999_Dsi05Ag09390.1_1_CDS_4147764751_41911:0.049293,Ampelocalamus_luodianensis_Alu05Dg06450.1:0.0292827)n48:0.00448016)n46:0.0252417,Dendrocalamus_sinicus_Dendrocalamus_sinicus_Dsi05B_29498185_29498921_Dsi05Bg09780.1_1_CDS_4147769155_19413:0.128381)n45:0.0142645)n44:0.0145875)n11:0.0181579)n9:0.10336)n6:0.0191308)n0;
```
