## Supplementary Dataset S1 for "Gene turnover and contingency facilitated the repeated evolution of C_4_ photosynthesis in grasses": OG0005356_tree.txt

```
((Streptochaeta_angustifolia_strangu_012123:0.105076,(((Pharus_latifolius_Phala.07G158900.6:5e-09,(Pharus_latifolius_Phala.07G158900.4:5e-09,((Pharus_latifolius_Phala.07G158900.5:5e-09,Pharus_latifolius_Phala.07G158900.3:5e-09)n7:5e-09,Pharus_latifolius_Phala.07G158900.8:0.00255877)n6:0.00079867)n5:5e-09)n4:5e-09,((Pharus_latifolius_Phala.07G158900:5e-09,Pharus_latifolius_Phala.07G158900.2:5e-09)n9:5e-09,Pharus_latifolius_Phala.07G158900.7:5e-09)n8:0.000903728)n3:0.0879335,(((((Dendrocalamus_sinicus_Dendrocalamus_sinicus_Dsi05B_28602348_28621247_Dsi05Bg09290.1_1_CDS_4147769008_50370:0.0616774,Olyra_latifolia_Ola032417:0.0525734)n14:0.00830706,((Ampelocalamus_luodianensis_Alu02Cg09670.1:0.0388525,Ampelocalamus_luodianensis_Alu05Dg07010.1:0.024357)n16:6e-09,Ampelocalamus_luodianensis_Alu09DXg16280.1:0.240671)n15:0.0196557)n13:0.0114827,(Brachypodium_distachyon_BRADI_2g22680v3:0.0764387,(Hordeum_spontaneum_WB01_002341_0027820:0.000963036,Hordeum_vulgareMorex_HORVU.MOREX.r3.1HG0072160:0.000873148)n18:0.0818863)n17:0.0264173)n12:0.0076275,((Leersia_perrieri_LPERR05G15680:0.0700706,Oryza_sativa_LOC_Os05g39230:0.0562751)n20:0.0249762,(Zizania_latifolia_GWHTBFHI000552:0.0539122,Zizania_latifolia_GWHTBFHI031439:0.116912)n21:0.0206271)n19:0.0509878)n11:0.0144505,((((Eragrostis_curvula_EJB05_35983:0.00396459,Eragrostis_curvula_EJB05_35930:0.00131807)n25:0.0422803,(Eleusine_coracana_ELECO.r07.5BG0417540:0.0210854,Eleusine_coracana_ELECO.r07.5AG0369930:0.0156647)n26:0.0469692)n24:0.0316412,(Aristida_adscensionis_H_Aadptg000095l000173.1:0.0614446,(Stipagrostis_hirtigluma_H_Shi_ptg000049l_001763.1:0.0157,Stipagrostis_hirtigluma_H_Shi_ptg000052l_000453.1:0.00730399)n28:0.0335536)n27:0.0175356)n23:0.00854312,(Phragmites_australis_Phragmites_australis_PaChr12_27598652_27606173_evm.model.PaChr12.1139_1_CDS_4362380712_10166:0.048178,(Chasmanthium_laxum_Chala.07G175400:0.0418671,((Sorghum_bicolor_SORBI_3009G168600:0.0270992,Zea_mays_Zm00001eb351780:0.0455064)n32:0.0491389,(((Digitaria_radicosa_Dra03G0202000:0.0311619,(Digitaria_exilis_H_Dex3A-003099.1:0.0110278,Digitaria_exilis_H_Dex3B-003115.1:0.00690274)n36:0.0153777)n35:0.0180428,(Panicum_hallii_Pahal.3G245500:0.0231136,(Panicum_virgatum_Pavir.6KG132100:0.0147175,Panicum_virgatum_Pavir.J286700:0.0142709)n38:0.0100833)n37:0.0120073)n34:0.00527597,((Echinocloa_haploclada_eh_chr5.2663:0.0398834,(Dichantelium_oligosantes_H_DolKV777062.1000001.1:0.0351696,(ASEM_AUS1_H_AUS1CM014272.1003255.1:0.0226079,ASEM_RSA5_H_RSA5chrom3004386.1:0.00806489)n42:0.0320276)n41:0.00372986)n40:0.00120528,(Urochloa_fusta_Urofu.3G245800:0.0310438,(Cenchrus_americanus_H_CamCM007982.2001448.1:0.0314906,Setaria_viridis_SEVIR_3G215300v2:0.0228905)n44:0.0106202)n43:0.0115637)n39:0.0037365)n33:0.0133752)n31:0.0115777)n30:0.0106912)n29:0.00623282)n22:0.0393109)n10:0.0496677)n2:0.0363399)n1:0.0243909,((Ananas_comosus_H_Ananas_contig24_000582.1:0.026054,Tillandsia_fasciculata_H_Tillandsia_CM054953.1_000428.1:0.0396196)n46:0.126909,(Carex_scoparia_H_Carex_Csco_scaffold_5_000381.1:0.180181,(Juncus_effusus_H_Juncus_Jeff_scaffold_20_000567.1:0.813295,Juncus_effusus_H_Juncus_Jeff_scaffold_20_000379.1:0.23817)n48:0.0264633)n47:0.141011)n45:0.0835305)n0;
```
