## Supplementary Dataset S1 for "Gene turnover and contingency facilitated the repeated evolution of C_4_ photosynthesis in grasses": OG0005357_tree.txt

```
((Carex_scoparia_H_Carex_Csco_scaffold_7_000624.1:0.258551,(Ananas_comosus_H_Ananas_contig24_000073.1:0.0321188,Tillandsia_fasciculata_H_Tillandsia_CM054953.1_000215.1:0.0434055)n2:0.173435)n1:0.0794934,(Streptochaeta_angustifolia_strangu_034326:0.0763089,((Pharus_latifolius_Phala.07G148900.3:0.0375807,((Pharus_latifolius_Phala.07G148900.2:0,Pharus_latifolius_Phala.07G148900:0)n7:5e-09,Pharus_latifolius_Phala.07G148900.4:5e-09)n6:0.00589341)n5:0.106441,(((((Olyra_latifolia_scaffold61_1326594_1333430_+:0.112077,Dendrocalamus_sinicus_Dendrocalamus_sinicus_Dsi05B_28109908_28113858_Dsi05Bg08940.1_-1_CDS_4147768903_48117:0.0366166)n12:0.0311405,Ampelocalamus_luodianensis_Alu05Dg07410.2:0.0614191)n11:0.0220715,(Ampelocalamus_luodianensis_Alu05Cg11730.1:0.0326575,(Dendrocalamus_sinicus_Dendrocalamus_sinicus_Dsi05A_26130151_26132187_Dsi05Ag08630.1_-1_CDS_4147764523_27275:0.0660934,(Brachypodium_distachyon_BRADI_2g23220v3:0.0618358,(Hordeum_spontaneum_WB01_004369_0507806:0.00316285,Hordeum_vulgareMorex_HORVU.MOREX.r3.1HG0073310:0.00412337)n16:0.10616)n15:0.105101)n14:0.0129061)n13:0.00143401)n10:0.0316224,(Ampelocalamus_luodianensis_Alu05Cg11720.1:0.6584,(Dendrocalamus_sinicus_Dendrocalamus_sinicus_Dsi03B_16159671_16163111_Dsi03Bg08630.1_1_CDS_4147736698_55893:0.208779,Dendrocalamus_sinicus_Dendrocalamus_sinicus_Dsi05C_6780449_6785079_Dsi05Cg05530.1_1_CDS_4147772248_54884:0.180868)n18:0.0200965)n17:0.0533106)n9:0.0469364,(((Leersia_perrieri_LPERR05G15170:0.0515566,Oryza_sativa_LOC_Os05g38570:0.0347082)n21:0.0228837,(Zizania_latifolia_GWHTBFHI000580:0.0511268,Zizania_latifolia_GWHTBFHI031405:0.0342701)n22:0.0118351)n20:0.0478898,(((Aristida_adscensionis_H_Aadptg000095l000103.1:0.093788,(Stipagrostis_hirtigluma_H_Shi_ptg000049l_000479.1:0.0201067,Stipagrostis_hirtigluma_H_Shi_ptg000052l_000491.1:0.0189045)n26:0.052174)n25:0.0265178,((Eragrostis_curvula_EJB05_52196:5e-09,Eragrostis_curvula_EJB05_35883:5e-09)n28:0.10929,(Eleusine_coracana_ELECO.r07.5BG0418070:0.0111156,Eleusine_coracana_ELECO.r07.5AG0370560:0.0138911)n29:0.0597981)n27:0.0815057)n24:0.0110211,((Chasmanthium_laxum_Chala.07G171100:0.0456069,((Sorghum_bicolor_SORBI_3009G164300:0.0364666,Zea_mays_Zm00001eb351390:0.0738521)n33:0.0598446,((Dichantelium_oligosantes_H_DolKV775399.1000024.1:0.0396358,((Panicum_hallii_Pahal.3G250700:0.0259783,(Panicum_virgatum_Pavir.1KG237800:0.0183535,Panicum_virgatum_Pavir.1KG236700:0.0162064)n38:0.00959305)n37:0.0174883,((ASEM_AUS1_H_AUS1CM014272.1001942.1:0.00562824,(ASEM_RSA5_H_RSA5chrom6000893.1:0.0267761,ASEM_RSA5_H_RSA5chrom3004425.1:0.000878447)n41:0.010573)n40:0.0338304,((Digitaria_radicosa_Dra03G0205200:5e-09,Digitaria_radicosa_Dra03G0205200.2:0.000816086)n43:0.0289494,(Digitaria_exilis_H_Dex3A-001167.1:0.00891932,Digitaria_exilis_H_Dex3B-001183.1:0.00484063)n44:0.0265434)n42:0.0416908)n39:0.00537782)n36:0.0081536)n35:0.00308758,(Urochloa_fusta_Urofu.3G250900:0.0354052,(Echinocloa_haploclada_eh_chr5.2724:0.052326,(Cenchrus_americanus_H_CamCM007982.2003929.1:0.0352502,Setaria_viridis_SEVIR_3G221500v2:0.0188349)n47:0.0201879)n46:0.00468025)n45:0.00383955)n34:0.0329089)n32:0.0228972)n31:0.0243157,(Phragmites_australis_Phragmites_australis_PaChr9_27543699_27545305_evm.model.PaChr9.1040_1_CDS_4362483977_28585:0.0738896,Phragmites_australis_Phragmites_australis_PaChr12_27189215_27192086_evm.model.PaChr12.1104_1_CDS_4362380636_20693:0.0494622)n48:0.0054958)n30:0.00793773)n23:0.00540632)n19:0.0228757)n8:0.0903668)n4:0.058762)n3:0.0794934)n0;
```
