## Supplementary Dataset S1 for "Gene turnover and contingency facilitated the repeated evolution of C_4_ photosynthesis in grasses": OG0005358_tree.txt

```
(Carex_scoparia_H_Carex_Csco_scaffold_26_000553.1:0.344888,(Streptochaeta_angustifolia_strangu_001461:0.162281,((((Leersia_perrieri_LPERR05G05960:0.0896889,Oryza_sativa_LOC_Os05g12320:0.0422168)n5:0.0716666,(((Ampelocalamus_luodianensis_Alu05Dg14120.2:0.0537415,Dendrocalamus_sinicus_Dendrocalamus_sinicus_Dsi05A_8756066_8757852_Dsi05Ag03720.1_-1_CDS_4147763050_50913:0.0456709)n8:0.00282929,(Ampelocalamus_luodianensis_Alu09Cg18440.1:0.114713,Dendrocalamus_sinicus_Dendrocalamus_sinicus_Dsi05B_8985706_8987834_Dsi05Bg04160.1_-1_CDS_4147767469_36853:0.0371776)n9:0.00413085)n7:0.00461225,(Dendrocalamus_sinicus_Dendrocalamus_sinicus_Dsi05B_8974889_8977243_Dsi05Bg04150.1_-1_CDS_4147767466_35164:0.0679277,(Brachypodium_distachyon_BRADI_2g32230v3:0.0493172,(Hordeum_spontaneum_WB01_006889_0072531:5e-09,Hordeum_vulgareMorex_HORVU.MOREX.r3.1HG0031940:5e-09)n12:0.0753185)n11:0.0593576)n10:0.0140823)n6:0.0015647)n4:0.039574,Olyra_latifolia_Ola025931:0.137663)n3:0.0217589,(((Eragrostis_curvula_EJB05_32962:0.096286,(Eleusine_coracana_ELECO.r07.5BG0449990:0.00560631,Eleusine_coracana_ELECO.r07.5AG0401400:0.00714949)n16:0.0736878)n15:0.0671972,((Aristida_adscensionis_H_Aadptg000042l000222.1:0.10489,Chasmanthium_laxum_Chala.07G076300:0.060235)n18:0.0059768,((Zea_mays_Zm00001eb350590:0.153289,Sorghum_bicolor_SORBI_3009G080900:0.0463796)n20:0.0699585,(((ASEM_AUS1_H_AUS1CM014272.1002002.1:0.0120759,ASEM_RSA5_H_RSA5chrom3003638.1:0.011633)n23:0.0503081,((Digitaria_exilis_H_Dex3A-000383.1:0.0159294,Digitaria_exilis_H_Dex3B-000390.1:0.0192627)n25:0.061206,(Setaria_viridis_SEVIR_3G079100v2:0.0360555,Urochloa_fusta_Urofu.3G076900:0.0339437)n26:0.00921342)n24:0.00517509)n22:0.0694484,((Digitaria_exilis_H_Dex3A-000381.1:0.0704299,(Urochloa_fusta_Urofu.3G076600:0.0491319,(ASEM_AUS1_H_AUS1CM014272.1001999.1:0.0149891,ASEM_RSA5_H_RSA5chrom3003636.1:0.00844071)n30:0.0339598)n29:0.010429)n28:0.0425469,(((Panicum_hallii_Pahal.3G077700:0.0177834,Panicum_virgatum_Pavir.3KG083400:0.0439964)n33:0.0159757,(Urochloa_fusta_Urofu.3G076800:0.0407003,(Cenchrus_americanus_H_CamCM007982.2003070.1:0.0491267,Setaria_viridis_SEVIR_3G079200v2:0.00980618)n35:0.0258458)n34:0.00889194)n32:0.00523954,((Digitaria_radicosa_Dra03G0062700:0.0255587,(Digitaria_exilis_H_Dex3A-000382.1:0.0123085,Digitaria_exilis_H_Dex3B-000389.1:0.0135193)n38:0.0252321)n37:0.0400056,(ASEM_AUS1_H_AUS1CM014272.1002000.1:0.0164205,ASEM_RSA5_H_RSA5chrom3003637.1:0.0105904)n39:0.0438881)n36:0.00587878)n31:0.0321962)n27:0.00321962)n21:0.000357736)n19:0.0274763)n17:0.0152843)n14:0.0203469,((Chasmanthium_laxum_Chala.07G075600:0.146776,(Echinocloa_haploclada_eh_chr5.1041:0.0935065,(Panicum_virgatum_Pavir.3KG084100:0.0329047,(Urochloa_fusta_Urofu.3G077500:0.0464719,Setaria_viridis_SEVIR_3G078400v2:0.0222398)n44:0.00954587)n43:0.00814417)n42:0.0632205)n41:0.0310213,(((Eleusine_coracana_ELECO.r07.5BG0450040:0.0258454,Eleusine_coracana_ELECO.r07.5AG0401510:0.0156923)n47:0.092909,(Eragrostis_curvula_EJB05_32974:0.140613,Eragrostis_curvula_EJB05_32961:0.0783535)n48:0.00870594)n46:0.0695529,Aristida_adscensionis_H_Aadptg000042l000228.1:0.101646)n45:0.0170549)n40:0.0251445)n13:0.0552259)n2:0.0852729)n1:0.344888)n0;
```
