## Supplementary Dataset S1 for "Gene turnover and contingency facilitated the repeated evolution of C_4_ photosynthesis in grasses": OG0005359_tree.txt

```
(Carex_scoparia_H_Carex_Csco_scaffold_22_000250.1:0.176772,(Streptochaeta_angustifolia_strangu_022110:0.107937,(((Pharus_latifolius_Phala.07G013200.3:5e-09,(Pharus_latifolius_Phala.07G013200.4:5e-09,Pharus_latifolius_Phala.07G013200:5e-09)n5:5e-09)n4:5e-09,Pharus_latifolius_Phala.07G013200.2:5e-09)n3:0.0892857,((Zizania_latifolia_GWHTBFHI001354:0.0766002,(Leersia_perrieri_LPERR05G01150:0.0582727,Oryza_sativa_LOC_Os05g02640:0.0494191)n8:0.0243815)n7:0.035104,((((Phragmites_australis_Phragmites_australis_PaChr9_1185236_1188659_evm.model.PaChr9.108_1_CDS_4362484063_22291:0.012125,Phragmites_australis_Phragmites_australis_PaChr9_1166595_1167185_evm.model.PaChr9.106_1_CDS_4362484019_3774:6e-09)n12:0.0120578,((Aristida_adscensionis_H_Aadptg000042l000041.1:0.0893233,(Stipagrostis_hirtigluma_H_Shi_ptg000045l_000532.1:0.00124135,Stipagrostis_hirtigluma_H_Shi_ptg000049l_001068.1:5e-09)n15:0.0502355)n14:0.0187774,(Eleusine_coracana_ELECO.r07.5AG0407320:0.0622123,(Eragrostis_curvula_EJB05_34298:0.0423321,(Eragrostis_curvula_EJB05_34295:0.0529475,(Eragrostis_curvula_EJB05_34273:0.00122656,Eragrostis_curvula_EJB05_34299:0.0780145)n19:0.0215931)n18:0.00622158)n17:0.0318306)n16:0.0362183)n13:0.00551865)n11:0.0110493,(Chasmanthium_laxum_Chala.07G022100:0.074681,((Digitaria_radicosa_Dra03G0079800:0.0122086,(Digitaria_exilis_H_Dex3A-000498.1:0.00642563,Digitaria_exilis_H_Dex3B-000495.1:0.00902615)n23:0.0165802)n22:0.0152459,(((ASEM_AUS1_H_AUS1CM014272.1002123.1:0.00481612,ASEM_AUS1_H_AUS1CM014272.1002127.1:0.00882272)n26:0.00257876,(ASEM_RSA5_H_RSA5chrom3002249.1:0.00256559,ASEM_RSA5_H_RSA5chrom3002246.1:0.00860521)n27:0.00269664)n25:0.0253181,(((Panicum_virgatum_Pavir.9NG086900:0.0286066,Zea_mays_Zm00001eb266060:0.0581483)n30:0.0396073,(Panicum_virgatum_Pavir.9NG086700:0.0312596,Sorghum_bicolor_SORBI_3009G020100:0.019191)n31:0.0305311)n29:0.00851211,(Echinocloa_haploclada_eh_chr5.1234:0.0327437,(((Panicum_hallii_Pahal.3G097300:0.0245629,(Panicum_virgatum_Pavir.3KG113800:0.06708,Panicum_virgatum_Pavir.5KG276200:0.0145243)n36:0.0102555)n35:0.0161214,(Urochloa_fusta_Urofu.3G096400:0.0375682,(Cenchrus_americanus_H_CamCM007982.2003199.1:0.0307973,Setaria_viridis_SEVIR_3G042100v2:0.0212762)n38:0.0210617)n37:0.00405932)n34:0.00384641,Dichantelium_oligosantes_H_DolKV781784.1000003.1:0.0234583)n33:0.00126026)n32:0.00223031)n28:0.000247812)n24:0.00625519)n21:0.0235802)n20:0.0087632)n10:0.032698,(((Olyra_latifolia_scaffold1_4606088_4611081_+:0.162463,Olyra_latifolia_Ola034838:0.677919)n41:0.0590011,(Ampelocalamus_luodianensis_Alu04Dg21300.1:0.586936,(Ampelocalamus_luodianensis_Alu05Dg18300.1:0.0952049,Ampelocalamus_luodianensis_Alu09Cg22180.1:0.162674)n43:0.0162674)n42:0.00180749)n40:0.0184801,((Brachypodium_distachyon_BRADI_2g37517v3:0.0764098,(Hordeum_spontaneum_WB01_004753_0100219:0.00288523,Hordeum_vulgareMorex_HORVU.MOREX.r3.1HG0007910:0.00220077)n46:0.103738)n45:0.0732437,(Olyra_latifolia_Ola000317:0.0883967,(Ampelocalamus_luodianensis_Alu05Dg18290.4:0.0333285,Dendrocalamus_sinicus_Dendrocalamus_sinicus_Dsi05A_663407_667425_Dsi05Ag00540.1_1_CDS_4147762096_25579:0.0235788)n48:0.015295)n47:0.021677)n44:0.00784807)n39:0.000872008)n9:0.00714709)n6:0.0470057)n2:0.0395311)n1:0.176772)n0;
```
