## Supplementary Dataset S1 for "Gene turnover and contingency facilitated the repeated evolution of C_4_ photosynthesis in grasses": OG0005360_tree.txt

```
((Streptochaeta_angustifolia_strangu_038884:0.182337,(Pharus_latifolius_Phala.08G120700:0,Pharus_latifolius_Phala.08G120700.3:0,Pharus_latifolius_Phala.08G120700.5:0,Pharus_latifolius_Phala.08G120700.4:0,Pharus_latifolius_Phala.08G120700.2:0)n2:0.140752)n1:0.0309101,((Dendrocalamus_sinicus_Dendrocalamus_sinicus_Dsi09B_9076061_9077229_Dsi09Bg06300.1_1_CDS_4147816771_44897:0.151559,((Olyra_latifolia_Ola038267:0.107294,(Ampelocalamus_luodianensis_Alu10Cg11060.1:0.0221818,Dendrocalamus_sinicus_Dendrocalamus_sinicus_Dsi10C_21846858_21848336_Dsi10Cg06850.1_1_CDS_4147828879_38181:0.0268614)n7:0.0139221)n6:0.0110748,(Ampelocalamus_luodianensis_Alu10Dg01330.2:0.0390116,Dendrocalamus_sinicus_Dendrocalamus_sinicus_Dsi10A_1051986_1053224_Dsi10Ag00850.4_-1_CDS_4147821640_56736:0.0276177)n8:0.00306863)n5:0.0166215)n4:0.0140148,(((Zizania_latifolia_GWHTBFHI008777:0.097644,(Leersia_perrieri_LPERR10G14250:0.045116,Oryza_sativa_LOC_Os10g41050:0.057661)n12:0.0325144)n11:0.0627987,((Sorghum_bicolor_SORBI_3001G298600:0.0644471,Zea_mays_Zm00001eb023240:0.0739382)n14:0.0542501,((((Digitaria_exilis_H_Dex9A-004017.1:0.0541055,Digitaria_radicosa_Dra09G0267800:0.0225582)n18:0.037864,(Panicum_hallii_Pahal.9G386300:0.0358659,((Panicum_virgatum_Pavir.9NG471200:0.021429,(Panicum_virgatum_Pavir.9KG354200:5e-09,Panicum_virgatum_Pavir.9KG330400:0.00794804)n22:0.0120409)n21:0.00504521,Panicum_virgatum_Pavir.9NG471500:0.0296267)n20:0.00329186)n19:0.00212158)n17:0.00878027,(Urochloa_fusta_Urofu.9G345800:0.0508231,((Setaria_viridis_SEVIR_9G330100v2:0.0292469,Cenchrus_americanus_H_CamCM007986.2000676.1:0.0350229)n25:0.00427375,(Cenchrus_americanus_H_CamCM007983.2002109.1:0.0814133,Setaria_viridis_SEVIR_1G033700v2:0.0190711)n26:0.00791765)n24:0.000879738)n23:0.00604766)n16:0.00613322,(Echinocloa_haploclada_eh_chr1.3316:0.0605072,(ASEM_RSA5_H_RSA5chrom9001335.1:0.0177909,(ASEM_AUS1_H_AUS1CM014278.1000788.1:0.0315089,ASEM_AUS1_H_AUS1CM014272.1002138.1:0.0279634)n29:0.015762)n28:0.0107175)n27:0.0150469)n15:0.049882)n13:0.0370545)n10:0.0261603,((((Stipagrostis_hirtigluma_H_Shi_ptg000006l_000053.1:0.00473328,(Stipagrostis_hirtigluma_H_Shi_ptg000025l_000597.1:0.00992452,(Stipagrostis_hirtigluma_H_Shi_ptg000017l_000969.1:5e-09,Stipagrostis_hirtigluma_H_Shi_ptg000416l_000005.1:0.00421366)n35:0.00270815)n34:0.00408498)n33:0.0583323,(Aristida_adscensionis_H_Aadptg000008l000145.1:0.0670079,Aristida_adscensionis_H_Aadptg000001l000116.1:0.0510367)n36:0.00567074)n32:0.0160205,(Chasmanthium_laxum_Chala.12G155600:0.0635545,(Phragmites_australis_Phragmites_australis_PaChr18_26124473_26125968_evm.model.PaChr18.1057_1_CDS_4362407373_8991:0.0508655,Phragmites_australis_Phragmites_australis_PaChr25_19106318_19108403_evm.model.PaChr25.882_1_CDS_4362439607_15425:0.164632)n38:0.0182924)n37:0.0182173)n31:0.0166493,(Eragrostis_curvula_EJB05_16363:0.680907,(((Eleusine_coracana_ELECO.r07.2AG0116480:0.0123894,Eleusine_coracana_ELECO.r07.2BG0170210:0.0186453)n42:0.0537796,(Eleusine_coracana_ELECO.r07.2AG0133020:0.0156042,Eleusine_coracana_ELECO.r07.2BG0188400:0.0131682)n43:0.036791)n41:0.0139483,(Eragrostis_curvula_EJB05_04803:0.247145,(Eragrostis_curvula_EJB05_23418:0,Eragrostis_curvula_EJB05_23407:0)n45:0.064522)n44:0.00716911)n40:0.0273789)n39:0.0030421)n30:0.0299023)n9:0.0411817)n3:0.0309101)n0;
```
