## Supplementary Dataset S1 for "Gene turnover and contingency facilitated the repeated evolution of C_4_ photosynthesis in grasses": OG0005361_tree.txt

```
(((Streptochaeta_angustifolia_strangu_035366:0.0238765,Streptochaeta_angustifolia_strangu_021084:0.0189142)n2:0.0528845,((Pharus_latifolius_Phala.07G014900:0,Pharus_latifolius_Phala.07G014900.3:0,Pharus_latifolius_Phala.07G014900.4:0,Pharus_latifolius_Phala.07G014900.5:0,Pharus_latifolius_Phala.07G014900.2:0)n4:0.0470413,(((Leersia_perrieri_LPERR05G01170:0.0387645,Oryza_sativa_LOC_Os05g02670:0.0285042)n7:0.0145644,(Zizania_latifolia_GWHTBFHI032321:0.0295015,(Zizania_latifolia_GWHTBFHI001370:0.0230999,Zizania_latifolia_GWHTBFHI016419:0.0473)n9:0.0191118)n8:0.0148699)n6:0.0377588,(((Brachypodium_distachyon_BRADI_2g37750v3:0.0535169,(Hordeum_spontaneum_WB01_003902_0071912:0.000987073,Hordeum_vulgareMorex_HORVU.MOREX.r3.1HG0011190:0.00109849)n13:0.0766188)n12:0.0300743,(Olyra_latifolia_Ola000342:0.0518794,((Ampelocalamus_luodianensis_Alu09Cg22030.2:0.0164979,Dendrocalamus_sinicus_Dendrocalamus_sinicus_Dsi05C_14665179_14670518_Dsi05Cg09720.1_-1_CDS_4147773505_23366:0.0216041)n16:0.00741637,(Ampelocalamus_luodianensis_Alu05Dg18070.2:0.0175772,(Dendrocalamus_sinicus_Dendrocalamus_sinicus_Dsi05A_813554_818964_Dsi05Ag00650.1_-1_CDS_4147762129_44154:0.0263067,Dendrocalamus_sinicus_Dendrocalamus_sinicus_Dsi05B_992340_997796_Dsi05Bg00900.1_-1_CDS_4147766491_54865:0.0245565)n18:0.0027285)n17:0.00263442)n15:0.00469054)n14:0.00508834)n11:0.00910987,((Aristida_adscensionis_H_Aadptg000042l000736.1:0.0504664,(Stipagrostis_hirtigluma_H_Shi_ptg000045l_000022.1:0.00101208,Stipagrostis_hirtigluma_H_Shi_ptg000049l_001124.1:0.00201063)n21:0.0374103)n20:0.023848,((Eragrostis_curvula_EJB05_34194:0.0380773,(Eleusine_coracana_ELECO.r07.5BG0455180:0.00749371,Eleusine_coracana_ELECO.r07.5AG0406980:0.00641258)n24:0.041339)n23:0.0298178,((Phragmites_australis_Phragmites_australis_PaChr12_1105327_1110595_evm.model.PaChr12.109_1_CDS_4362380602_6372:0.0463258,Phragmites_australis_Phragmites_australis_PaChr9_1443960_1449349_evm.model.PaChr9.125_1_CDS_4362484441_11358:0.028738)n26:0.00595779,(Chasmanthium_laxum_Chala.07G024000:0.0294917,((Zea_mays_Zm00001eb265660:0.0563215,Sorghum_bicolor_SORBI_3009G024100:0.0225231)n29:0.035147,(((Urochloa_fusta_Urofu.3G099300:0.0232076,(Panicum_hallii_Pahal.3G099900:0.00824194,(Panicum_virgatum_Pavir.2KG203200:0.0224217,(Panicum_virgatum_Pavir.3KG119900:0.0163167,Panicum_virgatum_Pavir.3KG117300:0.0144362)n35:6e-09)n34:0.00305359)n33:0.0120168)n32:0.00273487,(Cenchrus_americanus_H_CamCM007982.2002166.1:0.0254721,Setaria_viridis_SEVIR_3G044900v2:0.0111417)n36:0.0139799)n31:0.00310378,(((Digitaria_radicosa_Dra03G0082000:0.0181033,(Digitaria_exilis_H_Dex3A-003795.1:0.00837693,Digitaria_exilis_H_Dex3B-003803.1:0.00534601)n40:0.0182043)n39:0.0165876,(Echinocloa_haploclada_eh_chr5.1264:0.0279088,Dichantelium_oligosantes_H_DolKV779331.1000003.1:0.0236244)n41:0.00472043)n38:0.00248074,(ASEM_AUS1_H_AUS1CM014272.1003032.1:0.00756594,ASEM_RSA5_H_RSA5chrom3003508.1:0.00273223)n42:0.0266592)n37:0.000704238)n30:0.0174166)n28:0.00836761)n27:0.0111455)n25:0.0037347)n22:0.00478191)n19:0.025378)n10:0.0046468)n5:0.047211)n3:0.0230625)n1:0.0363224,((Ananas_comosus_H_Ananas_contig5_000567.1:0.0176257,Tillandsia_fasciculata_H_Tillandsia_CM054930.1_001335.1:0.0193156)n44:0.10889,(Carex_scoparia_H_Carex_Csco_scaffold_3_000484.1:0.585901,Carex_scoparia_H_Carex_Csco_scaffold_22_000029.1:0.199755)n45:0.022195)n43:0.068775)n0;
```
