## Supplementary Dataset S1 for "Gene turnover and contingency facilitated the repeated evolution of C_4_ photosynthesis in grasses": OG0005362_tree.txt

```
(Carex_scoparia_H_Carex_Csco_scaffold_22_000674.1:0.285958,((Streptochaeta_angustifolia_strangu_021066:0.145392,(Pharus_latifolius_Phala.07G016600:0.120818,((Brachypodium_distachyon_BRADI_2g37970v3:0.0847539,(Hordeum_spontaneum_WB01_001376_0043795:0.00123631,Hordeum_vulgareMorex_HORVU.MOREX.r3.1HG0013800:0.00228127)n6:0.128181)n5:0.0457359,((((Zizania_latifolia_GWHTBFHI001379:0.037722,Zizania_latifolia_GWHTBFHI032303:0.0529373)n10:0.0321867,(Oryza_sativa_LOC_Os05g03174:0.0737492,Leersia_perrieri_LPERR05G01530:0.1306)n11:0.0363289)n9:0.0348884,(Olyra_latifolia_scaffold1_5288874_5296965_+:0.122764,(((Ampelocalamus_luodianensis_Alu09Cg21920.1:0.0335102,Dendrocalamus_sinicus_Dendrocalamus_sinicus_Dsi05C_14942018_14950327_Dsi05Cg09850.1_1_CDS_4147773544_45318:0.0185008)n15:0.00706361,(Ampelocalamus_luodianensis_Alu05Dg17940.2:0.0428695,Dendrocalamus_sinicus_Dendrocalamus_sinicus_Dsi05A_995216_1002494_Dsi05Ag00760.1_1_CDS_4147762162_5886:0.0357406)n16:0.00397118)n14:0.00559152,(Dendrocalamus_sinicus_Dendrocalamus_sinicus_Dsi05B_1312204_1316853_Dsi05Bg01050.1_1_CDS_4147766536_23343:5e-09,Dendrocalamus_sinicus_Dendrocalamus_sinicus_Dsi04C_19684503_19684904_Dsi04Cg12430.1_-1_CDS_4147761304_34580:0.023265)n17:0.0358012)n13:0.00397792)n12:0.00778747)n8:0.023457,((Aristida_adscensionis_H_Aadptg000042l000064.1:0.0717185,(Stipagrostis_hirtigluma_H_Shi_ptg000045l_000550.1:0.00219506,Stipagrostis_hirtigluma_H_Shi_ptg000049l_001087.1:0.0079274)n20:0.0356771)n19:0.0160099,((Eragrostis_curvula_EJB05_34181:0.04965,(Eleusine_coracana_ELECO.r07.5BG0454900:0.0111444,Eleusine_coracana_ELECO.r07.5AG0406830:0.0179516)n23:0.0671954)n22:0.0310682,((Phragmites_australis_Phragmites_australis_PaChr12_1341130_1346861_evm.model.PaChr12.125_1_CDS_4362380958_28666:0.0462426,Phragmites_australis_Phragmites_australis_PaChr9_2026949_2032325_evm.model.PaChr9.150_1_CDS_4362484997_32791:0.0393846)n25:0.0122508,(Chasmanthium_laxum_Chala.07G025800:0.0385653,(((Zea_mays_Zm00001eb355140:0.0517575,Sorghum_bicolor_SORBI_3009G026101:0.0501343)n29:0.00557048,(((Setaria_viridis_SEVIR_3G046800v2:0.0209457,(((ASEM_AUS1_H_AUS1CM014272.1002152.1:0.00814964,ASEM_RSA5_H_RSA5chrom3002273.1:0.00271337)n35:0.0359442,(Urochloa_fusta_Urofu.J007700:5e-09,Urochloa_fusta_Urofu.3G101000:5e-09)n36:0.0200993)n34:0.0039847,(Dichantelium_oligosantes_H_DolKV775690.1000003.1:0.0312073,(Panicum_hallii_Pahal.3G101600:0.00956237,((Panicum_virgatum_Pavir.2KG204300:0.0107072,Panicum_virgatum_Pavir.J242000:0.0137326)n40:0.00434494,Panicum_virgatum_Pavir.3KG122200:0.0126598)n39:0.00140665)n38:0.00373294)n37:0.0017552)n33:0.00465852)n32:0.00607607,(Echinocloa_haploclada_eh_chr5.1283:0.0488745,(Echinocloa_haploclada_eh_chr5.1282:0.0359893,Cenchrus_americanus_H_CamCM007982.2003212.1:0.0559292)n42:0.00297358)n41:0.000330398)n31:0.00494873,(Sorghum_bicolor_SORBI_3010G136250:0.223144,(Echinocloa_haploclada_eh_chr8.2873:0.663246,(Zea_mays_Zm00001eb265440:0.103674,Zea_mays_Zm00001eb265450:0.55521)n45:0.06169)n44:0.0907163)n43:0.0673419)n30:0.00748243)n28:0.0416125,(Digitaria_radicosa_Dra03G0083300:0.0234096,(Digitaria_exilis_H_Dex3A-000519.1:0.00960904,Digitaria_exilis_H_Dex3B-000511.1:0.00718318)n47:0.0467871)n46:0.0144633)n27:0.034281)n26:0.0163974)n24:0.0192854)n21:0.0119921)n18:0.0677881)n7:0.0178059)n4:0.0543492)n3:0.0644632)n2:0.0412933,(Streptochaeta_angustifolia_strangu_030671:0.127068,Pharus_latifolius_Phala.03G382700:0.159999)n48:0.0177777)n1:0.285958)n0;
```
