## Supplementary Dataset S1 for "Gene turnover and contingency facilitated the repeated evolution of C_4_ photosynthesis in grasses": OG0005363_tree.txt

```
((Ananas_comosus_H_Ananas_contig19_000510.1:0.0595792,Tillandsia_fasciculata_H_Tillandsia_CM054951.1_000539.1:0.0838541)n1:0.193402,((Brachypodium_distachyon_BRADI_2g38080v3:0.217587,(Hordeum_vulgareMorex_HORVU.MOREX.r3.1HG0014410:0.00271337,((Hordeum_spontaneum_WB01_005426_0163543:0.0351159,(Hordeum_spontaneum_WB01_001810_0475929:0.043672,(Hordeum_spontaneum_WB01_005157_0001633:0.0563059,Hordeum_spontaneum_WB01_009969_0097669:0.0413931)n8:0.008963)n7:0.00877245)n6:0.0615731,Hordeum_spontaneum_WB01_001181_1048338:0.00448802)n5:0.000498669)n4:0.0197289)n3:0.0633792,((Eragrostis_curvula_EJB05_34170:0.10684,(Eleusine_coracana_ELECO.r07.5BG0454720:0.0998326,Eleusine_coracana_ELECO.r07.5AG0406700:0.0710732)n11:0.135912)n10:0.0526983,((Sorghum_bicolor_SORBI_3009G026800:0.115442,(Zea_mays_Zm00001eb265290:0.0702979,Zea_mays_Zm00001eb355080:0.0727096)n14:0.0282534)n13:0.0907084,(Urochloa_fusta_Urofu.3G102000:0.0803063,((Digitaria_radicosa_Dra03G0084000:0.102033,(Digitaria_exilis_H_Dex3A-000530.1:0.017375,Digitaria_exilis_H_Dex3B-000521.1:0.0203941)n18:0.0657778)n17:0.0389164,((Setaria_viridis_SEVIR_3G048100v2:0.0389389,Cenchrus_americanus_H_CamCM007982.2003219.1:0.044559)n20:0.0153845,((Chasmanthium_laxum_Chala.07G027000:0.0591038,((Dichantelium_oligosantes_H_DolKV767627.1000006.1:0.0405726,(((ASEM_AUS1_H_AUS1CM014272.1002168.1:0.0948615,ASEM_AUS1_H_AUS1CM014272.1002169.1:5e-09)n27:0.0123531,(ASEM_RSA5_H_RSA5chrom3003493.1:7e-09,ASEM_RSA5_H_RSA5chrom7000306.1:0.0852731)n28:0.00947479)n26:5e-09,Dendrocalamus_sinicus_Dendrocalamus_sinicus_Dsi02A_2212671_2213441_Dsi02Ag01880.1_-1_CDS_4147708402_46792:0.911421)n25:0.0177025)n24:0.0102357,(((Aristida_adscensionis_H_Aadptg000042l000074.1:0.0909682,(Stipagrostis_hirtigluma_H_Shi_ptg000045l_000560.1:0.00673749,Stipagrostis_hirtigluma_H_Shi_ptg000049l_001099.1:0.00605461)n32:0.0622729)n31:0.0584016,((Oryza_sativa_LOC_Os05g03450:0.123681,(Zizania_latifolia_GWHTBFHI032298:0.0569422,Zizania_latifolia_GWHTBFHI001393:0.0452782)n35:0.0421687)n34:0.0580328,((Streptochaeta_angustifolia_strangu_021059:0.126246,((Pharus_latifolius_Phala.07G017200:0,Pharus_latifolius_Phala.07G017200.3:0,Pharus_latifolius_Phala.07G017200.2:0)n39:0.00882092,Pharus_latifolius_Phala.07G017200.4:0.0301005)n38:0.114637)n37:0.0865954,((Ampelocalamus_luodianensis_Alu09Cg21870.2:0.0251731,Dendrocalamus_sinicus_Dendrocalamus_sinicus_Dsi05C_15156764_15159013_Dsi05Cg09900.1_1_CDS_4147773559_53763:0.025422)n41:0.0290725,(Dendrocalamus_sinicus_Dendrocalamus_sinicus_Dsi05B_1392608_1394776_Dsi05Bg01110.1_1_CDS_4147766554_33472:0.0633102,(Olyra_latifolia_Ola000364:0.0665836,(Ampelocalamus_luodianensis_Alu02Dg13750.1:0.165307,Ampelocalamus_luodianensis_Alu05Dg17860.2:0.0406764)n44:0.0177901)n43:0.00447783)n42:0.00912935)n40:0.043163)n36:0.0225508)n33:0.0344847)n30:0.0186291,(Phragmites_australis_Phragmites_australis_PaChr12_1410050_1412293_evm.model.PaChr12.131_1_CDS_4362381092_66:0.0651706,Phragmites_australis_Phragmites_australis_PaChr9_2871296_2873521_evm.model.PaChr9.201_1_CDS_4362485467_18098:0.0648965)n45:0.0142188)n29:0.0165272)n23:0.00183636)n22:0.0323936,(Panicum_hallii_Pahal.3G102600:0.0207301,(Panicum_virgatum_Pavir.7NG164900:0.0314179,Panicum_virgatum_Pavir.3KG123500:0.0233215)n47:0.00402245)n46:0.0215655)n21:0.0208799)n19:0.0226894)n16:0.0306397)n15:0.0167552)n12:0.0391994)n9:0.0418388)n2:0.193402)n0;
```
