## Supplementary Dataset S1 for "Gene turnover and contingency facilitated the repeated evolution of C_4_ photosynthesis in grasses": OG0005364_tree.txt

```
((Streptochaeta_angustifolia_strangu_021055:0.125523,(Pharus_latifolius_Phala.06G065400:0.0799598,Pharus_latifolius_Phala.07G017600:0.190176)n2:0.0537586)n1:0.0288998,((((Leersia_perrieri_LPERR05G01710:0.121122,Oryza_sativa_LOC_Os05g03540:0.0747993)n6:0.03936,((Zizania_latifolia_GWHTBFHI032297:0.0453579,Zizania_latifolia_GWHTBFHI024993:0.324431)n8:0.0113982,Zizania_latifolia_GWHTBFHI021035:0.0754796)n7:0.0287535)n5:0.0360169,((Brachypodium_distachyon_BRADI_2g38140v3:0.0671003,((Hordeum_spontaneum_WB01_003423_0593096:0,Hordeum_vulgareMorex_HORVU.MOREX.r3.1HG0014690:0)n12:0.0242153,(Hordeum_spontaneum_WB01_007322_0039008:0.00206848,Hordeum_vulgareMorex_HORVU.MOREX.r3.1HG0087610:0.0111291)n13:0.0476979)n11:0.0555338)n10:0.0846372,(Olyra_latifolia_Ola000367:0.0764505,((Ampelocalamus_luodianensis_Alu05Dg17820.1:0.048675,Dendrocalamus_sinicus_Dendrocalamus_sinicus_Dsi05C_15192000_15193436_Dsi05Cg09940.1_-1_CDS_4147773571_3672:0.0364962)n16:0.00660442,(Ampelocalamus_luodianensis_Alu09Cg21830.1:0.0343937,(Dendrocalamus_sinicus_Dendrocalamus_sinicus_Dsi05B_1409332_1413114_Dsi05Bg01150.1_-1_CDS_4147766566_40228:0.0970501,Dendrocalamus_sinicus_Dendrocalamus_sinicus_Dsi05A_1068678_1070176_Dsi05Ag00830.1_-1_CDS_4147762183_17702:0.0207385)n18:0.00207385)n17:0.000230427)n15:0.00550817)n14:0.000612019)n9:0.00447371)n4:0.00848402,((Chasmanthium_laxum_Chala.07G027400:0.061102,((((Aristida_adscensionis_H_Aadptg000042l000721.1:0.0539103,(Stipagrostis_hirtigluma_H_Shi_ptg000045l_000002.1:0.0135233,Stipagrostis_hirtigluma_H_Shi_ptg000049l_001105.1:0.0200865)n25:0.0495732)n24:0.0162337,Phragmites_australis_Phragmites_australis_PaChr12_1429661_1431072_evm.model.PaChr12.136_1_CDS_4362381202_3854:0.0623609)n23:0.00664793,(((Cenchrus_americanus_H_CamCM007982.2002148.1:0.0215868,Setaria_viridis_SEVIR_3G048500v2:0.0213467)n28:0.0128835,(Urochloa_fusta_Urofu.3G102500:0.031958,((ASEM_AUS1_H_AUS1CM014272.1003016.1:5e-09,ASEM_RSA5_H_RSA5chrom3002280.1:0.00436136)n31:0.0391528,(Echinocloa_haploclada_eh_chr5.1298:0.0498573,(Dichantelium_oligosantes_H_DolKV767627.1000004.1:0.0622672,((Panicum_hallii_Pahal.3G103100:0.0145915,(Panicum_virgatum_Pavir.3KG123900:0.0251062,Panicum_virgatum_Pavir.7NG164400:0.0159659)n36:0.0124224)n35:0.0131902,(Digitaria_radicosa_Dra03G0084300:0.0303578,(Digitaria_exilis_H_Dex3A-003781.1:0.0133428,Digitaria_exilis_H_Dex3B-003789.1:0.0199919)n38:0.0229168)n37:0.0134786)n34:0.00275006)n33:0.00198487)n32:0.00239202)n30:0.00433301)n29:0.0057077)n27:0.0103178,(Sorghum_bicolor_SORBI_3009G027100:0.0407453,(Zea_mays_Zm00001eb355020:0.183629,((((Zea_mays_Zm00001eb078300:0.0248005,Zea_mays_Zm00001eb309330:0.0112254)n44:0.278676,Zea_mays_Zm00001eb035810:0.227358)n43:0.076648,(Zea_mays_Zm00001eb093520:0.0145992,Zea_mays_Zm00001eb414250:5e-09)n45:0.0980661)n42:0.031072,(Zea_mays_Zm00001eb372850:0.00741278,Zea_mays_Zm00001eb265250:0.0319455)n46:5e-09)n41:0.0262246)n40:0.00291385)n39:0.00414666)n26:0.0403442)n22:0.00561617,Phragmites_australis_Phragmites_australis_PaChr9_2832880_2834496_evm.model.PaChr9.197_1_CDS_4362485455_13050:0.0351072)n21:0.0039008)n20:0.0096551,(Eragrostis_curvula_EJB05_34157:0.0905116,(Eleusine_coracana_ELECO.r07.5BG0454690:0.0162715,Eleusine_coracana_ELECO.r07.5AG0406660:0.0255923)n48:0.0435916)n47:0.0282463)n19:0.0271629)n3:0.0288998)n0;
```
