## Supplementary Dataset S1 for "Gene turnover and contingency facilitated the repeated evolution of C_4_ photosynthesis in grasses": OG0005365_tree.txt

```
((Ananas_comosus_H_Ananas_contig18_000141.1:0.020344,Tillandsia_fasciculata_H_Tillandsia_CM054946.1_000620.1:0.0182527)n1:0.140167,(((((Zizania_latifolia_GWHTBFHI009448:0.0300288,Zizania_latifolia_GWHTBFHI028289:0.0365828)n6:0.0166476,(Leersia_perrieri_LPERR12G05070:0.0416233,Oryza_sativa_LOC_Os12g09610:0.0286306)n7:0.0168188)n5:0.0460387,((Brachypodium_distachyon_BRADI_4g40507v3:0.0670817,(Hordeum_spontaneum_WB01_003546_0063939:5e-09,Hordeum_vulgareMorex_HORVU.MOREX.r3.5HG0453730:5e-09)n10:0.07592)n9:0.0392456,(Olyra_latifolia_Ola030298:0.0509937,((Dendrocalamus_sinicus_Dendrocalamus_sinicus_Dsi12B_4903026_4904365_Dsi12Bg02360.1_1_CDS_4147844452_48930:0.133342,(Dendrocalamus_sinicus_Dendrocalamus_sinicus_Dsi12B_4742352_4753865_Dsi12Bg02320.2_1_CDS_4147844440_42174:0.0154472,(Dendrocalamus_sinicus_Dendrocalamus_sinicus_Dsi12B_5540295_5546925_Dsi12Bg02470.1_1_CDS_4147844485_10659:0.0224993,Dendrocalamus_sinicus_Dendrocalamus_sinicus_Dsi12B_5149244_5169504_Dsi12Bg02400.1_1_CDS_4147844464_55686:0.126155)n15:0.11091)n14:0.00280795)n13:0.0113477,((Ampelocalamus_luodianensis_Alu12Cg07580.1:0.017504,Dendrocalamus_sinicus_Dendrocalamus_sinicus_Dsi11C_4537823_4544289_Dsi11Cg02730.2_1_CDS_4147838515_4449:0.015572)n17:0.00349678,(Dendrocalamus_sinicus_Dendrocalamus_sinicus_Dsi12A_21900035_21910309_Dsi12Ag06240.1_-1_CDS_4147842853_1648:0.0359968,Ampelocalamus_luodianensis_Alu12Dg03960.1:0.0189125)n18:0.00210139)n16:0.0019305)n12:0.0002145)n11:0.000238333)n8:0.016202)n4:0.0091655,((((Eleusine_coracana_ELECO.r07.5BG0431690:0.0257386,Eleusine_coracana_ELECO.r07.5AG0384870:0.00464822)n22:0.0458817,(Eragrostis_curvula_EJB05_02754:0.00309571,Eragrostis_curvula_EJB05_02789:0.00802524)n23:0.0402841)n21:0.0256327,(Aristida_adscensionis_H_Aadptg000008l001033.1:0.0770951,Stipagrostis_hirtigluma_H_Shi_ptg000025l_001516.1:0.0383177)n24:0.0106392)n20:0.0201192,(((Sorghum_bicolor_SORBI_3008G070800:0.0161144,Zea_mays_Zm00001eb138450:0.0502731)n27:0.0393842,((Panicum_hallii_Pahal.3G055500:0.0124518,(Panicum_virgatum_Pavir.J725200:0.070989,(Panicum_virgatum_Pavir.3NG067500:0.0246978,Panicum_virgatum_Pavir.3KG061500:0.0156879)n31:0.00532083)n30:0.000591204)n29:0.0152035,((Urochloa_fusta_Urofu.3G055700:0.0280151,(Cenchrus_americanus_H_CamCM007982.2002942.1:0.0632235,Setaria_viridis_SEVIR_7G287300v2:0.00750737)n34:0.010012)n33:0.0104844,((Echinocloa_haploclada_eh_chr5.833:0.026477,(ASEM_AUS1_H_AUS1CM014272.1002824.1:0.00241295,ASEM_RSA5_H_RSA5chrom3003310.1:0.00335181)n37:0.0178539)n36:0.00668109,(Digitaria_radicosa_Dra03G0045500:0.0238614,(Digitaria_exilis_H_Dex3A-000271.1:0.0034677,Digitaria_exilis_H_Dex3B-000275.1:0.000793086)n39:0.0215778)n38:0.0205108)n35:0.00398744)n32:0.00102632)n28:0.0106775)n26:0.0252978,(Chasmanthium_laxum_Chala.12G058400:0.0411655,(Phragmites_australis_Phragmites_australis_PaChr22_9991850_9998532_evm.model.PaChr22.573_1_CDS_4362431997_658:0.0313906,Phragmites_australis_Phragmites_australis_PaChr23_5065738_5082705_evm.model.PaChr23.318_1_CDS_4362434455_14983:0.0203526)n41:0.0022614)n40:0.00469971)n25:0.0129609)n19:0.0254002)n3:0.0368648,(Streptochaeta_angustifolia_strangu_007366:0.0754327,(((Pharus_latifolius_Phala.10G109400:0,Pharus_latifolius_Phala.10G109400.2:0)n45:0.00041412,Pharus_latifolius_Phala.10G109400.3:0.0140296)n44:0.0590669,(Pharus_latifolius_Phala.09G065500:0.00336242,(Pharus_latifolius_Phala.09G065500.2:5e-09,(Pharus_latifolius_Phala.09G065500.3:0.0195637,Pharus_latifolius_Phala.09G065500.4:5e-09)n48:6e-09)n47:5e-09)n46:0.101561)n43:0.0112846)n42:0.0174159)n2:0.140167)n0;
```
