## Supplementary Dataset S1 for "Gene turnover and contingency facilitated the repeated evolution of C_4_ photosynthesis in grasses": OG0005366_tree.txt

```
(((Ananas_comosus_H_Ananas_contig18_000767.1:0.023941,((Tillandsia_fasciculata_H_Tillandsia_CM054954.1_000641.1:0,Tillandsia_fasciculata_H_Tillandsia_CM054954.1_000639.1:0)n4:0.188079,Tillandsia_fasciculata_H_Tillandsia_CM054946.1_000381.1:0.0282111)n3:0.00313457)n2:0.141995,Carex_scoparia_H_Carex_Csco_scaffold_27_000652.1:0.286932)n1:0.0452959,(((Pharus_latifolius_Phala.10G113700:0,Pharus_latifolius_Phala.10G113700.2:0)n7:0.0877049,Streptochaeta_angustifolia_strangu_002186:0.0817125)n6:0.0174908,((Zizania_latifolia_GWHTBFHI028345:0.0682955,(Leersia_perrieri_LPERR12G04300:0.0938156,(Oryza_sativa_LOC_Os12g07820:0.0404194,Oryza_sativa_LOC_Os12g07830:0.0516758)n11:0.00574175)n10:0.0330302)n9:0.0307263,(((Aristida_adscensionis_H_Aadptg000008l000353.1:0.0415161,Stipagrostis_hirtigluma_H_Shi_ptg000025l_000939.1:0.0335939)n14:0.0175524,(((Eleusine_coracana_ELECO.r07.5BG0430410:0.0351264,Eleusine_coracana_ELECO.r07.5AG0383630:0.00961641)n17:0.0538004,(Eragrostis_curvula_EJB05_02589:0.0179744,Eragrostis_curvula_EJB05_02584:0.00455435)n18:0.0276797)n16:0.0249242,(((Sorghum_bicolor_SORBI_3008G057900:0.0220489,Zea_mays_Zm00001eb408280:0.0540626)n21:0.0362053,(((Echinocloa_haploclada_eh_chr5.741:0.0433863,(Dichantelium_oligosantes_H_DolKV776148.1000004.1:0.0338273,(ASEM_RSA5_H_RSA5chrom3003272.1:0.0141681,(ASEM_AUS1_H_AUS1CM014272.1002421.1:0.00616036,ASEM_AUS1_H_AUS1CM014272.1002764.1:0.00539669)n27:0.0103508)n26:0.0248297)n25:0.00791043)n24:0.0041831,(Panicum_hallii_Pahal.3G048100:0.017406,(Panicum_virgatum_Pavir.7KG010400:0.156076,(Panicum_virgatum_Pavir.3KG052900:0.0254798,Panicum_virgatum_Pavir.7KG121400:0.0201396)n30:0.00460702)n29:0.000511891)n28:0.0094158)n23:0.00505067,(((Digitaria_exilis_H_Dex3A-000234.1:0.00345126,Digitaria_exilis_H_Dex3B-000246.1:0.00640083)n33:0.0276398,(Digitaria_radicosa_Dra03G0038200:0.00320128,(Digitaria_radicosa_Dra03G0039900:5e-09,Digitaria_radicosa_Dra03G0039900.2:5e-09)n35:0.0123221)n34:0.0192047)n32:0.0189923,(Urochloa_fusta_Urofu.3G048200:0.0271249,(Cenchrus_americanus_H_CamCM007982.2002908.1:0.0254985,Setaria_viridis_SEVIR_7G294100v2:0.00785449)n37:0.0115423)n36:0.00834111)n31:0.00684542)n22:0.00597516)n20:0.0177815,(Chasmanthium_laxum_Chala.12G050500:0.0489239,Phragmites_australis_Phragmites_australis_PaChr22_19246959_19250447_evm.model.PaChr22.776_1_CDS_4362432447_20028:0.0406918)n38:0.00593303)n19:0.00510639)n15:0.00650569)n13:0.0228011,((Brachypodium_distachyon_BRADI_4g41180v3:0.055343,(Hordeum_vulgareMorex_HORVU.MOREX.r3.5HG0455580:5e-09,(Hordeum_spontaneum_WB01_008229_0037250:0.0296673,(Hordeum_spontaneum_WB01_001586_0366602:0.215019,Hordeum_spontaneum_WB01_001191_0070897:4.5e-09)n43:4.5e-10)n42:5e-11)n41:0.0207889)n40:0.0340091,((Ampelocalamus_luodianensis_Alu12Cg08220.1:0.0283892,Olyra_latifolia_Ola023577:0.0545816)n45:0.00629817,((Dendrocalamus_sinicus_Dendrocalamus_sinicus_Dsi07B_22116658_22117992_Dsi07Bg08660.1_-1_CDS_4147795363_47079:0.1067,Dendrocalamus_sinicus_Dendrocalamus_sinicus_DsiCtg00145_9596_13310_DsiCtg00145g00020.1_1_CDS_4147848100_55698:0.0131917)n47:0.0119961,(Dendrocalamus_sinicus_Dendrocalamus_sinicus_Dsi12B_3710056_3714905_Dsi12Bg01870.1_-1_CDS_4147844305_23037:0.0100271,Dendrocalamus_sinicus_Dendrocalamus_sinicus_Dsi12B_3750378_3757309_Dsi12Bg01900.1_-1_CDS_4147844314_28101:0.00797429)n48:0.0315941)n46:0.00351045)n44:0.00451907)n39:0.00303426)n12:0.0121006)n8:0.036131)n5:0.0452959)n0;
```
