## Supplementary Dataset S1 for "Gene turnover and contingency facilitated the repeated evolution of C_4_ photosynthesis in grasses": OG0005367_tree.txt

```
((Carex_scoparia_H_Carex_Csco_scaffold_9_000658.1:0.343867,(Ananas_comosus_H_Ananas_contig18_000061.1:0.0413073,Tillandsia_fasciculata_H_Tillandsia_CM054946.1_000543.1:0.0363374)n2:0.160065)n1:0.0475944,((Streptochaeta_angustifolia_strangu_018673:0.0796819,((Pharus_latifolius_Phala.09G040500:0,Pharus_latifolius_Phala.09G040500.2:0)n6:5e-09,Pharus_latifolius_Phala.09G040500.3:5e-09)n5:0.0763956)n4:0.0222276,(Olyra_latifolia_scaffold36_1111249_1113987_-:0.0734008,(((Brachypodium_distachyon_BRADI_4g41650v3:0.0633464,(Hordeum_spontaneum_WB01_003749_1251671:0.0869916,Hordeum_vulgareMorex_HORVU.MOREX.r3.5HG0455080:0.00120436)n11:0.0981845)n10:0.0297861,(Oryza_sativa_LOC_Os12g07020:0.139071,((((Urochloa_fusta_Urofu.3G041600:0.0547987,Setaria_viridis_SEVIR_7G301400v2:0.0816728)n16:0.00720035,(Dichantelium_oligosantes_H_DolKV775799.1000024.1:0.0549672,((Digitaria_exilis_H_Dex3B-000213.1:0.071664,Panicum_hallii_Pahal.3G042200:0.13944)n19:0.00907921,(Echinocloa_haploclada_eh_chr5.666:0.055564,(ASEM_AUS1_H_AUS1CM014272.1002720.1:0.0148368,ASEM_RSA5_H_RSA5chrom3003236.1:0.00618222)n21:0.0514015)n20:0.0130239)n18:0.0159804)n17:0.0143277)n15:0.0830879,((Stipagrostis_hirtigluma_H_Shi_ptg000025l_001464.1:0.0191908,Stipagrostis_hirtigluma_H_Shi_ptg000025l_001462.1:0.0339086)n23:0.093113,Eragrostis_curvula_EJB05_02472:0.199121)n22:0.0167223)n14:0.0251347,((Phragmites_australis_Phragmites_australis_PaChr22_19991630_19994530_evm.model.PaChr22.813_1_CDS_4362432531_12877:0.0561898,(((Eragrostis_curvula_EJB05_02414:0.00452615,Eragrostis_curvula_EJB05_02470:0.002314)n28:0.0683262,(Eleusine_coracana_ELECO.r07.5BG0429720:0.0191814,Eleusine_coracana_ELECO.r07.5AG0382860:0.0180531)n29:0.0399866)n27:0.0430392,(Aristida_adscensionis_H_Aadptg000008l000394.1:0.0720963,(Stipagrostis_hirtigluma_H_Shi_ptg000025l_001463.1:0.0203977,Stipagrostis_hirtigluma_H_Shi_ptg000025l_001461.1:0.0225758)n31:0.059048)n30:0.0259774)n26:0.0145144)n25:0.0154886,(Chasmanthium_laxum_Chala.12G042000:0.0538614,((Sorghum_bicolor_SORBI_3008G050400:0.0240692,Zea_mays_Zm00001eb407750:0.0315189)n34:0.0373634,((Cenchrus_americanus_H_CamCM007982.2002868.1:0.209403,Dichantelium_oligosantes_H_DolKV775799.1000025.1:0.0192463)n36:0.0074213,((ASEM_AUS1_H_AUS1CM014272.1002721.1:0.0157474,ASEM_RSA5_H_RSA5chrom3003237.1:0.00917988)n38:0.0203573,((Echinocloa_haploclada_eh_chr5.667:0.0354389,(Urochloa_fusta_Urofu.3G041700:0.0582453,((Digitaria_exilis_H_Dex3B-000214.1:0.0128088,Digitaria_exilis_H_Dex3A-000202.1:0.00810674)n43:0.0224253,(Digitaria_radicosa_Dra03G0034200:0.00588963,Digitaria_radicosa_Dra03G0034200.2:0.042602)n44:0.0204084)n42:0.0284573)n41:0.0114511)n40:0.00261172,((Panicum_hallii_Pahal.3G042300:0.00940047,Panicum_virgatum_Pavir.3NG023300:0.0157475)n46:0.0177314,Setaria_viridis_SEVIR_7G301500v2:0.0536046)n45:0.00428586)n39:0.00127345)n37:0.00869141)n35:0.0189956)n33:0.0189746)n32:0.0210858)n24:0.013322)n13:0.0153088)n12:0.0171016)n9:0.0149302,(Ampelocalamus_luodianensis_Alu12Dg03050.1:0.0364356,(Dendrocalamus_sinicus_Dendrocalamus_sinicus_Dsi12B_2791592_2795911_Dsi12Bg01500.1_1_CDS_4147844194_17410:0.05479,Dendrocalamus_sinicus_Dendrocalamus_sinicus_Dsi12A_24082613_24085900_Dsi12Ag06970.1_-1_CDS_4147843072_11217:0.029059)n48:0.00322878)n47:0.00596298)n8:0.00891206)n7:0.0398761)n3:0.0475944)n0;
```
