## Supplementary Dataset S1 for "Gene turnover and contingency facilitated the repeated evolution of C_4_ photosynthesis in grasses": OG0005368_tree.txt

```
((((Pharus_latifolius_Phala.02G301600.2:0,Pharus_latifolius_Phala.02G301600.4:0)n3:6e-09,(Pharus_latifolius_Phala.02G301600:0.00144896,Pharus_latifolius_Phala.02G301600.3:5e-09)n4:3.8e-07)n2:0.0958038,(Streptochaeta_angustifolia_strangu_032664:0.0398191,Streptochaeta_angustifolia_strangu_030710:0.0389751)n5:0.11365)n1:0.0163223,((((Dendrocalamus_sinicus_Dendrocalamus_sinicus_Dsi02B_46591332_46595138_Dsi02Bg18820.2_1_CDS_4147720294_32193:0.0487072,Ampelocalamus_luodianensis_Alu02Dg03320.2:0.083523)n9:0.00131938,((Dendrocalamus_sinicus_Dendrocalamus_sinicus_Dsi02A_46371492_46374072_Dsi02Ag20150.1_1_CDS_4147713883_5164:0.0281507,Dendrocalamus_sinicus_Dendrocalamus_sinicus_Dsi02C_33165415_33166644_Dsi02Cg15980.1_1_CDS_4147725937_24897:0.0241055)n11:0.0233105,Ampelocalamus_luodianensis_Alu09CXg02600.4:0.0365595)n10:0.00406217)n8:0.0196891,((Zizania_latifolia_GWHTBFHI022334:0.0880779,(Leersia_perrieri_LPERR02G28110:0.0770415,(Oryza_sativa_LOC_Os02g53260:0.0201336,Oryza_sativa_LOC_Os05g32180:0.0316324)n15:0.0222018)n14:0.0315259)n13:0.0469805,(Olyra_latifolia_Ola030332:0.0681665,(Brachypodium_distachyon_BRADI_3g57580v3:0.0751833,(Hordeum_spontaneum_WB01_000396_0102609:6e-09,Hordeum_vulgareMorex_HORVU.MOREX.r3.6HG0618580:0.00334684)n18:0.132183)n17:0.050126)n16:0.0200762)n12:0.0215686)n7:0.0244931,(((Aristida_adscensionis_H_Aadptg000001l000365.1:0.0860012,Stipagrostis_hirtigluma_H_Shi_ptg000038l_001975.1:0.0396956)n21:0.0269195,((Phragmites_australis_Phragmites_australis_PaChr24_716167_721261_evm.model.PaChr24.24_1_CDS_4362436565_10359:0.0773645,Phragmites_australis_Phragmites_australis_PaChr6_40612433_40614733_evm.model.PaChr6.2158_1_CDS_4362468894_14254:0.00987273)n23:0.0569416,(Phragmites_australis_Phragmites_australis_PaChr17_2184461_2185309_evm.model.PaChr17.7_1_CDS_4362405382_21197:0.70026,Phragmites_australis_Phragmites_australis_PaChr17_2040597_2043646_evm.model.PaChr17.2_1_CDS_4362404272_21611:0.542799)n24:0.154971)n22:0.017219)n20:0.027175,(((Eragrostis_curvula_EJB05_20256:5e-09,Eragrostis_curvula_EJB05_20235:0.00144533)n27:0.0860875,((Chasmanthium_laxum_Chala.05G288300:0.072094,((Sorghum_bicolor_SORBI_3004G313500:0.0494869,Zea_mays_Zm00001eb256360:0.0576461)n31:0.0729279,((ASEM_AUS1_H_AUS1CM014272.1002689.1:0.0998618,(ASEM_AUS1_H_AUS1CM014272.1002690.1:0.0344974,(ASEM_AUS1_H_AUS1CM014278.1001113.1:0.00140108,ASEM_AUS1_H_AUS1CM014278.1001114.1:0.00280128)n35:0.0206276)n34:0.00814037)n33:0.0370744,((((Digitaria_radicosa_Dra01G0273100:0.029011,(Digitaria_exilis_H_Dex1A-002070.1:0.0287146,Digitaria_exilis_H_Dex1B-001540.1:0.0203832)n40:0.0175268)n39:0.0210665,((Panicum_hallii_Pahal.1G415400:0.0218587,(Panicum_virgatum_Pavir.3NG282700:0.0107981,(Panicum_virgatum_Pavir.1NG533000:0.0249618,(Panicum_virgatum_Pavir.3NG282600:0.00906963,Panicum_virgatum_Pavir.1NG485300:0.011923)n45:0.0149425)n44:5e-09)n43:0.00593574)n42:0.0187824,(Cenchrus_americanus_H_CamCM007984.2004768.1:0.0387544,Setaria_viridis_SEVIR_1G342200v2:0.0262011)n46:0.0122853)n41:0.0104481)n38:0.00648678,(Dichantelium_oligosantes_H_DolKV778265.1000002.1:0.0392426,Dichantelium_oligosantes_H_DolKV778265.1000005.1:0.0275856)n47:0.00965135)n37:0.00299216,(Echinocloa_haploclada_eh_chr7.3520:0.0830306,Urochloa_fusta_Urofu.1G342400:0.0433263)n48:0.00554445)n36:0.0126586)n32:0.0410135)n30:0.00831074)n29:0.00479448,Sorghum_bicolor_SORBI_3004G313700:0.0913433)n28:0.0101493)n26:0.0126498,Eleusine_coracana_ELECO.r07.2BG0202930:0.128635)n25:0.0114074)n19:0.0402454)n6:0.0163223)n0;
```
