## Supplementary Dataset S1 for "Gene turnover and contingency facilitated the repeated evolution of C_4_ photosynthesis in grasses": OG0005369_tree.txt

```
(((Ananas_comosus_H_Ananas_contig15_000912.1:0.0359257,Tillandsia_fasciculata_H_Tillandsia_CM054950.1_000406.1:0.034096)n2:0.149998,(Juncus_effusus_H_Juncus_Jeff_scaffold_2_001186.1:0.1874,(Carex_scoparia_H_Carex_Csco_scaffold_1_000145.1:0.0108683,Carex_scoparia_H_Carex_Csco_scaffold_11_000513.1:0.0105364)n4:0.183789)n3:0.105245)n1:0.063482,((Streptochaeta_angustifolia_strangu_006423:0.12855,(Pharus_latifolius_Phala.06G231800:0,Pharus_latifolius_Phala.06G231800.2:0)n7:0.0761967)n6:0.0334216,(((((Olyra_latifolia_Ola023192:0.0636158,Dendrocalamus_sinicus_Dendrocalamus_sinicus_Dsi04A_5756482_5760349_Dsi04Ag03970.1_-1_CDS_4147747978_37914:0.0201803)n12:0.0211145,Ampelocalamus_luodianensis_Alu04Cg19250.1:0.028031)n11:0.00884666,(Ampelocalamus_luodianensis_Alu04Dg04400.1:0.0409022,Dendrocalamus_sinicus_Dendrocalamus_sinicus_Dsi04B_36179659_36182859_Dsi04Bg12320.2_1_CDS_4147756555_33439:0.0499866)n13:0.00555406)n10:0.0181205,((Brachypodium_distachyon_BRADI_5g21900v3:0.0838128,((Hordeum_spontaneum_WB01_004786_0157530:0.0286808,Hordeum_vulgareMorex_HORVU.MOREX.r3.2HG0111060:0.0178894)n17:0.073796,(Hordeum_spontaneum_WB01_005587_0351665:0.0212122,Hordeum_vulgareMorex_HORVU.MOREX.r3.2HG0195640:0.00172291)n18:0.0530846)n16:0.0342204)n15:0.0358462,((Zizania_latifolia_GWHTBFHI018472:0.111313,Zizania_latifolia_GWHTBFHI017698:0.0384024)n20:0.0148062,(Leersia_perrieri_LPERR04G21010:0.0859548,Oryza_sativa_LOC_Os04g52710:0.0543817)n21:0.0113145)n19:0.0568771)n14:0.00855284)n9:0.0158589,((Aristida_adscensionis_H_Aadptg000073l000257.1:0.076195,Stipagrostis_hirtigluma_H_Shi_ptg000016l_001215.1:0.0674992)n23:0.0326887,((Phragmites_australis_Phragmites_australis_PaChr11_3726787_3730200_evm.model.PaChr11.393_1_CDS_4362377270_6784:0.0680811,((Chasmanthium_laxum_Chala.06G234900:0.0562575,Chasmanthium_laxum_Chala.06G235000:0.0452646)n27:0.0570047,((Sorghum_bicolor_SORBI_3006G217000:0.021385,Zea_mays_Zm00001eb070570:0.0749523)n29:0.0460459,((ASEM_RSA5_H_RSA5chrom7001510.1:0.0344761,(Panicum_virgatum_Pavir.7NG394900:0.0684108,((Panicum_hallii_Pahal.7G292500:0.0118326,(Panicum_virgatum_Pavir.4NG158000:0.0346837,Panicum_virgatum_Pavir.7KG347300:0.0292654)n35:0.00380742)n34:0.0143484,(Urochloa_fusta_Urofu.7G278100:0.0315369,(Cenchrus_americanus_H_CamCM007984.2002243.1:0.0433906,Setaria_viridis_SEVIR_7G250300v2:0.00615804)n37:0.00442383)n36:0.00805899)n33:0.00813328)n32:0.000903698)n31:0.0122942,ASEM_AUS1_H_AUS1CM014276.1001418.1:0.0291178)n30:0.0128171)n28:0.0234268)n26:0.00404451)n25:0.00977895,(((Eragrostis_curvula_EJB05_38302:0.0856373,(Eleusine_coracana_ELECO.r07.4BG0334720:0.0246822,Eleusine_coracana_ELECO.r07.4AG0303820:0.0114228)n41:0.0559413)n40:0.0508423,(((Digitaria_radicosa_Dra07G0192600:0,Digitaria_radicosa_Dra07G0192600.2:0)n44:0.0347083,(Digitaria_exilis_H_Dex7A-001122.1:0.00963318,Digitaria_exilis_H_Dex7B-001166.1:0.00734253)n45:0.034778)n43:0.0228384,((ASEM_AUS1_H_AUS1CM014272.1002531.1:0.00336216,ASEM_RSA5_H_RSA5chrom3003164.1:0.00655745)n47:0.0425436,(Echinocloa_haploclada_eh_chr8.36:0.048147,Echinocloa_haploclada_eh_chr9.2669:0.0184474)n48:0.02535)n46:0.011262)n42:0.0396078)n39:0.0135903,Phragmites_australis_Phragmites_australis_PaChr7_4374919_4378487_evm.model.PaChr7.399_1_CDS_4362475718_38244:0.0593578)n38:0.0106496)n24:0.0144481)n22:0.0283327)n8:0.0376359)n5:0.063482)n0;
```
