## Supplementary Dataset S1 for "Gene turnover and contingency facilitated the repeated evolution of C_4_ photosynthesis in grasses": OG0005370_tree.txt

```
(((Ananas_comosus_H_Ananas_contig4_001224.1:0.0533726,Tillandsia_fasciculata_H_Tillandsia_CM054931.1_000551.1:0.0730567)n2:0.179913,(Carex_scoparia_H_Carex_Csco_scaffold_23_000615.1:0.306859,Carex_scoparia_H_Carex_Csco_scaffold_27_000401.1:0.31296)n3:0.171857)n1:0.0587646,((Streptochaeta_angustifolia_strangu_006735:0.105688,((Pharus_latifolius_Phala.04G207100:0,Pharus_latifolius_Phala.04G207100.6:0,Pharus_latifolius_Phala.04G207100.4:0)n7:5e-09,((Pharus_latifolius_Phala.04G207100.3:0,Pharus_latifolius_Phala.04G207100.2:0)n9:6e-09,Pharus_latifolius_Phala.04G207100.5:5e-09)n8:0.00404449)n6:0.0933719)n5:0.0416103,((Olyra_latifolia_Ola013284:0.0553717,((Ampelocalamus_luodianensis_Alu06Cg09890.1:0.0325919,(Dendrocalamus_sinicus_Dendrocalamus_sinicus_Dsi06C_37865284_37867458_Dsi06Cg17490.1_1_CDS_4147788448_20602:0.0101281,Dendrocalamus_sinicus_Dendrocalamus_sinicus_DsiCtg00177_25092_27783_DsiCtg00177g00040.4_-1_CDS_4147848583_43313:0.00062835)n14:0.027703)n13:0.012058,(Ampelocalamus_luodianensis_Alu06Dg16430.1:0.0270442,(Dendrocalamus_sinicus_Dendrocalamus_sinicus_Dsi06B_2611731_2614393_Dsi06Bg02180.5_-1_CDS_4147779481_32951:0.0413164,Dendrocalamus_sinicus_Dendrocalamus_sinicus_Dsi06A_37877735_37880381_Dsi06Ag12810.3_1_CDS_4147778284_41392:0.0321108)n16:0.00414509)n15:0.000983612)n12:0.00919828)n11:0.015265,(((Zizania_latifolia_GWHTBFHI007715:0.0715771,Zizania_latifolia_GWHTBFHI033898:0.0410908)n19:0.0186973,(Leersia_perrieri_LPERR06G21020:0.0850422,Oryza_sativa_LOC_Os06g47150:0.0355058)n20:0.0249804)n18:0.0410231,((Brachypodium_distachyon_BRADI_1g33160v3:0.0751379,(Hordeum_spontaneum_WB01_000786_0306128:0.00154512,Hordeum_vulgareMorex_HORVU.MOREX.r3.7HG0731750:0.00148001)n23:0.0751182)n22:0.0614407,((Chasmanthium_laxum_Chala.02G235200:0.0405037,(Phragmites_australis_Phragmites_australis_PaChr13_30819693_30822401_evm.model.PaChr13.1411_1_CDS_4362386563_7236:0.035064,Phragmites_australis_Phragmites_australis_PaChr8_34205480_34208167_evm.model.PaChr8.1475_1_CDS_4362479828_25215:0.0383992)n26:0.00882979)n25:0.0048141,((Eragrostis_curvula_EJB05_42011:0.0425983,(Eleusine_coracana_ELECO.r07.6BG0502320:0.0176671,Eleusine_coracana_ELECO.r07.6AG0548720:0.0116204)n29:0.0437016)n28:0.0276962,(((Sorghum_bicolor_SORBI_3010G236300:0.0383755,(Zea_mays_Zm00001eb273540:0.0864268,Zea_mays_Zm00001eb225570:0.0698695)n33:0.0311468)n32:0.0608875,(Aristida_adscensionis_H_Aadptg000037l000351.1:0.0894938,Stipagrostis_hirtigluma_H_Shi_ptg000059l_000494.1:0.0416341)n34:0.0270239)n31:0.0172938,(Echinocloa_haploclada_eh_chr6.369:0.0602361,((Panicum_hallii_Pahal.4G037900:0.0219358,(Panicum_virgatum_Pavir.4KG394900:0.0180427,Panicum_virgatum_Pavir.3NG324900:0.0157882)n38:0.00995228)n37:0.0271229,(Urochloa_fusta_Urofu.4G031900:0.0276028,((Cenchrus_americanus_H_CamCM007986.2003962.1:0.0282746,Setaria_viridis_SEVIR_4G268700v2:0.0162853)n41:0.0104675,(((ASEM_AUS1_H_AUS1CM014273.1000027.1:0.00408185,ASEM_RSA5_H_RSA5chrom4003329.1:0.00531)n44:0.0335804,(Dichantelium_oligosantes_H_DolKV777939.1000001.1:0.0440628,Dichantelium_oligosantes_H_DolKV778043.1000002.1:0.0222763)n45:0.00247514)n43:0.00764016,(Digitaria_radicosa_Dra04G0201400:0.0268521,(Digitaria_exilis_H_Dex4A-001219.1:0.00807802,Digitaria_exilis_H_Dex4B-001164.1:0.00625061)n47:0.0271252)n46:0.012791)n42:0.00426355)n40:0.00668057)n39:0.00630751)n36:0.00952481)n35:0.0134809)n30:0.0167731)n27:0.0106407)n24:0.0383301)n21:0.0147454)n17:0.00856952)n10:0.0345632)n4:0.0587646)n0;
```
