## Supplementary Dataset S1 for "Gene turnover and contingency facilitated the repeated evolution of C_4_ photosynthesis in grasses": OG0005371_tree.txt

```
(Tillandsia_fasciculata_H_Tillandsia_CM054945.1_000584.1:0.185381,((Streptochaeta_angustifolia_strangu_004570:5e-09,Streptochaeta_angustifolia_strangu_019742:0.00600769)n2:0.0769066,((((Pharus_latifolius_Phala.06G274500.3:5e-09,Pharus_latifolius_Phala.06G274500.4:0.00507664)n6:0.00470524,(Pharus_latifolius_Phala.06G274500:0,Pharus_latifolius_Phala.06G274500.2:0)n7:5e-09)n5:0.000727131,Pharus_latifolius_Phala.06G274500.5:5e-09)n4:0.0849347,(((Zizania_latifolia_GWHTBFHI018166:0.0611741,(Oryza_sativa_LOC_Os04g58140:0.0717451,Leersia_perrieri_LPERR04G25200:0.0896419)n11:0.032874)n10:0.06404,(((Ampelocalamus_luodianensis_Alu04Dg01130.14:0.0322939,Dendrocalamus_sinicus_Dendrocalamus_sinicus_Dsi04B_39294558_39298780_Dsi04Bg14870.5_-1_CDS_4147757320_9246:0.0311712)n14:0.00588024,(Ampelocalamus_luodianensis_Alu04Cg22820.1:0.103542,Dendrocalamus_sinicus_Dendrocalamus_sinicus_Dsi04A_1045283_1053822_Dsi04Ag00890.1_1_CDS_4147747054_29468:0.0660678)n15:0.00734087)n13:0.0101322,(Olyra_latifolia_Ola000777:0.0763822,(Brachypodium_distachyon_BRADI_5g26197v3:0.0814598,(Hordeum_spontaneum_WB01_001247_0095690:0.00824025,Hordeum_vulgareMorex_HORVU.MOREX.r3.2HG0209800:0.00839503)n18:0.115455)n17:0.0526271)n16:0.0140699)n12:0.0108492)n9:0.0160328,((((Eleusine_coracana_ELECO.r07.4BG0330030:0.00787021,Eleusine_coracana_ELECO.r07.4AG0299340:0.0148617)n22:0.0797367,(Eragrostis_curvula_EJB05_40193:0.00501476,Eragrostis_curvula_EJB05_40157:0.00724105)n23:0.056825)n21:0.0347503,((Phragmites_australis_Phragmites_australis_PaChr11_922896_933258_evm.model.PaChr11.96_1_CDS_4362378528_26146:0.0757128,((Zea_mays_Zm00001eb066140:0.0936257,Sorghum_bicolor_SORBI_3006G267600:0.0292896)n27:0.0600474,((Echinocloa_haploclada_eh_chr9.3158:0.0561836,((((Digitaria_radicosa_Dra07G0232600:5e-09,(Digitaria_radicosa_Dra07G0232600.3:0.000553814,Digitaria_radicosa_Dra07G0232600.2:5e-09)n34:1.41e-07)n33:0.0302447,((Digitaria_exilis_H_Dex7A-001482.1:0.0115178,Digitaria_exilis_H_Dex7B-001518.1:0.00480353)n36:0.0327138,Digitaria_exilis_H_DexUA-001326.1:0.4134)n35:0.0163841)n32:0.0318879,((Setaria_viridis_SEVIR_3G016200v2:0.0237893,(Cenchrus_americanus_H_CamCM007984.2002444.1:0.0339101,(ASEM_AUS1_H_AUS1CM014273.1003207.1:0.02333,ASEM_AUS1_H_AUS1CM014273.1003206.1:0.0259377)n40:0.00288196)n39:0.0227908)n38:0.0221283,Urochloa_fusta_Urofu.7G331900:0.046118)n37:0.00549127)n31:0.00709385,(ASEM_AUS1_H_AUS1CM014276.1001818.1:0.0149548,(ASEM_RSA5_H_RSA5chrom7001978.1:0.0115731,ASEM_RSA5_H_RSA5chrom7001977.1:0.0167716)n42:0.00186351)n41:0.00356582)n30:0.000396202)n29:0.0191239,(((Panicum_virgatum_Pavir.7KG378300:0.00433422,(Panicum_virgatum_Pavir.7NG440100:0.0645478,Panicum_virgatum_Pavir.7KG374300:0.0106316)n46:0.00267054)n45:0.0162,Panicum_virgatum_Pavir.7NG440200:0.0300446)n44:0.010707,Panicum_hallii_Pahal.7G338600:0.0292686)n43:0.0213749)n28:0.0255233)n26:0.0275878)n25:0.00578402,Phragmites_australis_Phragmites_australis_PaChr7_1211447_1215557_evm.model.PaChr7.108_1_CDS_4362473384_33593:0.0329453)n24:0.00366058)n20:0.00854715,((Aristida_adscensionis_H_Aadptg000072l000401.1:0.0748333,Stipagrostis_hirtigluma_H_Shi_ptg000016l_001619.1:0.0673395)n48:0.0194715,Chasmanthium_laxum_Chala.06G280000:0.0521835)n47:0.00969232)n19:0.0575375)n8:0.0606981)n3:0.0355367)n1:0.185381)n0;
```
