## Supplementary Dataset S1 for "Gene turnover and contingency facilitated the repeated evolution of C_4_ photosynthesis in grasses": OG0005372_tree.txt

```
((Ananas_comosus_H_Ananas_contig23_000495.1:0.0280551,Tillandsia_fasciculata_H_Tillandsia_CM054952.1_000514.1:0.030346)n1:0.178597,((Pharus_latifolius_Phala.04G246300.4:0.0145533,((Pharus_latifolius_Phala.04G246300.6:6e-09,Pharus_latifolius_Phala.04G246300.7:5e-09)n5:5e-09,((Pharus_latifolius_Phala.04G246300.5:5e-09,(Pharus_latifolius_Phala.04G246300:5e-09,Pharus_latifolius_Phala.04G246300.2:5e-09)n8:5e-09)n7:5e-09,Pharus_latifolius_Phala.04G246300.3:5e-09)n6:0.000481447)n4:0.000970639)n3:0.107229,((Streptochaeta_angustifolia_strangu_038235:0.714485,((((Zizania_latifolia_GWHTBFHI020054:0.0859145,(Leersia_perrieri_LPERR06G23780:0.0849125,Oryza_sativa_LOC_Os06g51450:0.0626811)n15:0.034505)n14:0.0578985,((Hordeum_spontaneum_WB01_007654_0008705:0.402208,((Hordeum_vulgareMorex_HORVU.MOREX.r3.7HG0752940:0.0124961,Hordeum_spontaneum_WB01_008556_0010186:0.0939545)n19:0.000210332,(Hordeum_spontaneum_WB01_002968_0780310:0.0180077,Hordeum_vulgareMorex_HORVU.MOREX.r3.2HG0100540:4.5e-09)n20:5e-10)n18:0.0982655)n17:0.105406,Brachypodium_distachyon_BRADI_1g29167v3:0.110465)n16:0.0699485)n13:0.0140936,(Olyra_latifolia_Ola032297:0.0691548,((Ampelocalamus_luodianensis_AluCtg01331g00090.3:0.0262581,Dendrocalamus_sinicus_Dendrocalamus_sinicus_Dsi09C_218636_225067_Dsi09Cg00020.1_-1_CDS_4147817698_55034:0.0387576)n23:0.0189704,(Dendrocalamus_sinicus_Dendrocalamus_sinicus_Dsi06A_39930547_39939167_Dsi06Ag14590.1_-1_CDS_4147778818_874:0.0545786,Ampelocalamus_luodianensis_Alu06Dg18990.1:0.0402799)n24:0.00792427)n22:0.0122516)n21:0.0390188)n12:0.0314387,(((Aristida_adscensionis_H_Aadptg000037l000154.1:0.104253,Stipagrostis_hirtigluma_H_Shi_ptg000059l_000693.1:0.0793667)n27:0.036021,((Phragmites_australis_Phragmites_australis_PaChr8_36588380_36594615_evm.model.PaChr8.1712_1_CDS_4362480356_34882:0.051606,(Chasmanthium_laxum_Chala.02G266500:0.054765,((Sorghum_bicolor_SORBI_3010G279900:0.0440434,Zea_mays_Zm00001eb229120:0.0574381)n32:0.0537655,(((Digitaria_radicosa_Dra04G0233300:0.0293761,(Digitaria_exilis_H_Dex4A-001390.1:0.00272699,Digitaria_exilis_H_Dex4B-001337.1:0.0025128)n36:0.0607724)n35:0.0535302,((Cenchrus_americanus_H_CamCM007986.2000679.1:0.0522698,Setaria_viridis_SEVIR_4G304300v2:0.0155361)n38:0.0579868,(Panicum_hallii_Pahal.4G000800:0.0268782,(Panicum_virgatum_Pavir.5NG224800:0.0317422,Panicum_virgatum_Pavir.4NG345400:0.0253774)n40:0.00281971)n39:0.0103794)n37:0.0107745)n34:0.0158546,(Dichantelium_oligosantes_H_DolKV772702.1000004.1:0.0432064,((Echinocloa_haploclada_eh_chr6.46:0.0146788,Echinocloa_haploclada_eh_chr6.12:0.00959937)n43:0.0593074,(ASEM_RSA5_H_RSA5chrom4003525.1:0.209618,ASEM_AUS1_H_AUS1CM014273.1003204.1:0.0158077)n44:0.0362095)n42:0.00710014)n41:0.00981324)n33:0.024105)n31:0.0173061)n30:0.0312396)n29:0.0183964,Phragmites_australis_Phragmites_australis_PaChr13_33321956_33329091_evm.model.PaChr13.1672_1_CDS_4362387141_37950:0.0848423)n28:0.00942692)n26:0.0201054,(Eragrostis_curvula_EJB05_40850:0.0760469,(Eleusine_coracana_ELECO.r07.6BG0505360:0.0375663,Eleusine_coracana_ELECO.r07.6AG0551780:0.02752)n46:0.0704753)n45:0.0627447)n25:0.0554243)n11:0.031853)n10:0.0309881,((Hordeum_spontaneum_WB01_006323_0561720:0.498707,Hordeum_spontaneum_WB01_008556_0009765:0.0679948)n48:0.210799,Streptochaeta_angustifolia_strangu_038234:0.123023)n47:0.0136692)n9:0.0722433)n2:0.00802704)n0;
```
