## Supplementary Dataset S1 for "Gene turnover and contingency facilitated the repeated evolution of C_4_ photosynthesis in grasses": OG0005373_tree.txt

```
((((Streptochaeta_angustifolia_strangu_021327:0.106017,(Pharus_latifolius_Phala.02G345700.3:5e-09,(Pharus_latifolius_Phala.02G345700:5e-09,Pharus_latifolius_Phala.02G345700.2:5e-09)n5:5e-09)n4:0.119827)n3:0.0212661,(Streptochaeta_angustifolia_strangu_006989:0.0945897,(Pharus_latifolius_Phala.04G237900.2:0.000604525,(Pharus_latifolius_Phala.04G237900:5e-09,Pharus_latifolius_Phala.04G237900.3:5e-09)n8:5e-09)n7:0.0676848)n6:0.00752053)n2:0.025823,((((Brachypodium_distachyon_BRADI_1g29690v3:0.0516896,(Hordeum_spontaneum_WB01_002912_0153935:0.00122171,(Hordeum_vulgareMorex_HORVU.MOREX.r3.7HG0751120:0.000406149,Hordeum_vulgareMorex_HORVU.MOREX.r3.7HG0751120.2:0.00139441)n14:0.00135421)n13:0.0802333)n12:0.051409,((Leersia_perrieri_LPERR06G23610:0.0474458,Oryza_sativa_LOC_Os06g51250:0.0320079)n16:0.0295292,(Zizania_latifolia_GWHTBFHI009644:0.0463737,Zizania_latifolia_GWHTBFHI033680:0.038023)n17:0.0153296)n15:0.0538979)n11:0.00799394,(Olyra_latifolia_Ola019027:0.0605716,(((Dendrocalamus_sinicus_Dendrocalamus_sinicus_Dsi08A_29929010_29934404_Dsi08Ag08800.1_-1_CDS_4147802830_43162:0.284244,Dendrocalamus_sinicus_Dendrocalamus_sinicus_Dsi06B_341835_354427_Dsi06Bg00250.1_-1_CDS_4147778902_48150:0.0039969)n21:0.0221381,Ampelocalamus_luodianensis_Alu06Dg18710.2:0.025211)n20:0.00696805,(Ampelocalamus_luodianensis_Alu06Cg00360.2:0.0233673,(Dendrocalamus_sinicus_Dendrocalamus_sinicus_Dsi06A_39665475_39673761_Dsi06Ag14330.1_1_CDS_4147778740_13818:0.0280845,Dendrocalamus_sinicus_Dendrocalamus_sinicus_Dsi09C_1408113_1416811_Dsi09Cg00210.1_-1_CDS_4147817755_30264:0.0244266)n23:0.00271406)n22:0.00662073)n19:0.000735637)n18:0.00727371)n10:0.00734337,((Aristida_adscensionis_H_Aadptg000037l000615.1:0.0543676,Stipagrostis_hirtigluma_H_Shi_ptg000059l_000661.1:0.0537499)n25:0.0310049,(((Eragrostis_curvula_EJB05_40884:0.0480822,(Eleusine_coracana_ELECO.r07.6BG0505060:0.0134527,Eleusine_coracana_ELECO.r07.6AG0551480:0.015746)n29:0.0596051)n28:0.0432848,(Phragmites_australis_Phragmites_australis_PaChr13_33044861_33052579_evm.model.PaChr13.1637_1_CDS_4362387063_5135:0.035704,Phragmites_australis_Phragmites_australis_PaChr8_36353848_36361615_evm.model.PaChr8.1683_1_CDS_4362480290_7125:0.0354489)n30:0.00895453)n27:0.00530129,(Chasmanthium_laxum_Chala.02G273300:0.0483199,((Sorghum_bicolor_SORBI_3010G275500:0.0303679,(((Zea_mays_Zm00001eb278770:0.0424311,(Cenchrus_americanus_H_CamCM007986.2000657.1:0.0338565,Setaria_viridis_SEVIR_4G300100v2:0.0105312)n37:0.0157993)n36:0.00372698,((Echinocloa_haploclada_eh_chr6.69:0.0436486,(Panicum_hallii_Pahal.4G005400:0.0116848,((Panicum_virgatum_Pavir.6KG210500:0,Panicum_virgatum_Pavir.7KG083800:0)n42:0.0196321,Panicum_virgatum_Pavir.4NG338600:0.0163055)n41:0.00676524)n40:0.0186211)n39:0.00560659,((Digitaria_radicosa_Dra04G0229900:0.0270267,(Digitaria_exilis_H_Dex4A-001376.1:0.00112657,Digitaria_exilis_H_Dex4B-001322.1:0.00129817)n45:0.035361)n44:0.0193094,(ASEM_AUS1_H_AUS1CM014273.1003187.1:0.00528877,ASEM_RSA5_H_RSA5chrom4003500.1:0.00367679)n46:0.0387477)n43:0.00349624)n38:0.00248583)n35:0.00260471,Zea_mays_Zm00001eb228660:0.0374474)n34:0.00416082)n33:0.0491078,Dichantelium_oligosantes_H_DolKV771023.1000007.1:0.0298216)n32:0.0222198)n31:0.0220376)n26:0.00870149)n24:0.0385559)n9:0.0364945)n1:0.122088,(Carex_scoparia_H_Carex_Csco_scaffold_32_000065.1:0.214832,(Juncus_effusus_H_Juncus_Jeff_scaffold_21_000145.1:0.292379,Juncus_effusus_H_Juncus_Jeff_scaffold_21_000144.1:0.268882)n48:0.0298758)n47:0.0290719)n0;
```
