## Supplementary Dataset S1 for "Gene turnover and contingency facilitated the repeated evolution of C_4_ photosynthesis in grasses": OG0005374_tree.txt

```
((Streptochaeta_angustifolia_strangu_007437:0.161685,(Pharus_latifolius_Phala.06G083600:5e-09,(Pharus_latifolius_Phala.06G083600.3:5e-09,(Pharus_latifolius_Phala.06G083600.5:0.00836381,(Pharus_latifolius_Phala.06G083600.4:0,Pharus_latifolius_Phala.06G083600.2:0)n5:5e-09)n4:5e-09)n3:6e-09)n2:0.0869618)n1:0.0652827,(((Hordeum_spontaneum_WB01_002474_0030730:0.00101339,Hordeum_vulgareMorex_HORVU.MOREX.r3.2HG0163380:5e-09)n8:0.109018,(Olyra_latifolia_Ola019997:0.0646174,((Ampelocalamus_luodianensis_Alu04Cg06510.1:0.0222041,Dendrocalamus_sinicus_Dendrocalamus_sinicus_Dsi04C_18709199_18711433_Dsi04Cg12140.1_1_CDS_4147761217_42462:0.0328095)n11:0.0269202,(Ampelocalamus_luodianensis_Alu04Dg16980.2:0.0394459,Dendrocalamus_sinicus_Dendrocalamus_sinicus_Dsi04A_22699820_22702205_Dsi04Ag14130.1_-1_CDS_4147751026_48058:0.0283667)n12:0.00681998)n10:0.0122175)n9:0.0141693)n7:0.0150398,(((Zizania_latifolia_GWHTBFHI016573:0.0442625,Zizania_latifolia_GWHTBFHI019745:0.0422538)n15:0.0498217,(Leersia_perrieri_LPERR04G07480:0.202191,Oryza_sativa_LOC_Os04g32110:0.0605846)n16:0.0467179)n14:0.0267619,((((Eleusine_coracana_ELECO.r07.4BG0351350:0.0494408,Eleusine_coracana_ELECO.r07.4AG0320000:0.0427513)n20:0.123353,Brachypodium_distachyon_BRADI_5g08340v3:0.343259)n19:0.0538182,Eragrostis_curvula_EJB05_39243:0.0825858)n18:0.0413578,((Stipagrostis_hirtigluma_H_Shi_ptg000016l_002612.1:0.050829,(Aristida_adscensionis_H_Aadptg000036l000067.1:0.172136,Aristida_adscensionis_H_Aadptg000036l000027.1:0.0435828)n23:0.0326362)n22:0.0173232,((Chasmanthium_laxum_Chala.06G082000:0.0634987,((Zea_mays_Zm00001eb085240:0.0805855,Sorghum_bicolor_SORBI_3006G053700:0.036111)n27:0.02354,((Dichantelium_oligosantes_H_DolKV776378.1000005.1:0.0401253,((((Echinocloa_haploclada_eh_chr9.949:0.00829804,Echinocloa_haploclada_eh_chr9.954:0.0146074)n33:0.0366279,(Urochloa_fusta_Urofu.7G097300:0.111983,(Digitaria_radicosa_Dra07G0048000:0.0828598,(Digitaria_exilis_H_Dex7A-000276.1:0.0230096,Digitaria_exilis_H_Dex7B-000319.1:0.0214611)n36:0.0527683)n35:0.0295143)n34:0.0209746)n32:0.030453,(Cenchrus_americanus_H_CamCM007984.2001355.1:0.0381958,Setaria_viridis_SEVIR_7G082800v2:0.021965)n37:0.0137409)n31:0.013724,(Panicum_hallii_Pahal.7G126800:0.0195902,(Echinocloa_haploclada_eh_chr7.1927:0.6149,(Panicum_virgatum_Pavir.7KG117100:0.0233314,(Panicum_virgatum_Pavir.7NG137100:0.00797176,Panicum_virgatum_Pavir.4KG169900:0.282399)n41:0.0282399)n40:0.00313776)n39:0.0911559)n38:0.00663722)n30:0.000737469)n29:0.00722673,((ASEM_AUS1_H_AUS1CM014276.1000410.1:0.0101147,(ASEM_AUS1_H_AUS1CM014276.1000399.1:0.00725391,(ASEM_AUS1_H_AUS1CM014275.1003205.1:0.00647528,(ASEM_AUS1_H_AUS1CM014273.1003154.1:0.00976809,ASEM_AUS1_H_AUS1CM014277.1002795.1:0.026697)n46:0.00246644)n45:0.0729917)n44:0.00959887)n43:0.00470584,(ASEM_RSA5_H_RSA5chrom7000532.1:0.00490454,ASEM_RSA5_H_RSA5chrom4002901.1:0.0253044)n47:0.00984878)n42:0.0238897)n28:0.0102642)n26:0.0233609)n25:0.0209223,(Phragmites_australis_Phragmites_australis_PaChr7_18932484_18934899_evm.model.PaChr7.1417_1_CDS_4362474134_9209:0.0826199,Phragmites_australis_Phragmites_australis_PaChr11_17211809_17213664_evm.model.PaChr11.1423_1_CDS_4362375818_33272:0.055039)n48:0.00611544)n24:0.0143016)n21:0.0134277)n17:0.053957)n13:0.0231082)n6:0.0652827)n0;
```
