## Supplementary Dataset S1 for "Gene turnover and contingency facilitated the repeated evolution of C_4_ photosynthesis in grasses": OG0005375_tree.txt

```
((Tillandsia_fasciculata_H_Tillandsia_CM054952.1_000236.1:0.00270938,Tillandsia_fasciculata_H_Tillandsia_CM054952.1_000237.1:5e-09)n1:0.116601,(Streptochaeta_angustifolia_strangu_003700:0.0611847,(Pharus_latifolius_Phala.04G229900:0.0456193,(((Zizania_latifolia_GWHTBFHI033735:0.0189448,(Zizania_latifolia_GWHTBFHI035190:0.195292,Zizania_latifolia_GWHTBFHI002421:0.0977704)n7:0.150649)n6:0.0142481,(Leersia_perrieri_LPERR06G22980:0.0402319,Oryza_sativa_LOC_Os06g50120:0.0236272)n8:0.0294245)n5:0.028501,(((Olyra_latifolia_Ola004290:0.0392745,(Ampelocalamus_luodianensis_Alu06Cg00940.1:0.0198844,(Dendrocalamus_sinicus_Dendrocalamus_sinicus_Dsi06B_872261_876357_Dsi06Bg00670.1_1_CDS_4147779028_5379:0.0255835,Dendrocalamus_sinicus_Dendrocalamus_sinicus_Dsi06A_39197111_39201123_Dsi06Ag13910.1_-1_CDS_4147778614_56594:0.0352461)n13:0.00391623)n12:0.00416331)n11:0.00347856,(Ampelocalamus_luodianensis_Alu06Dg18140.2:0.021708,((Brachypodium_distachyon_BRADI_1g35200v3:0.0573449,(Hordeum_vulgareMorex_HORVU.MOREX.r3.7HG0721650:5e-09,(Hordeum_spontaneum_WB01_000466_0293819:0.333733,Hordeum_spontaneum_WB01_005552_0720580:0.00259296)n18:0.000288107)n17:0.0259743)n16:0.0325839,(Panicum_virgatum_Pavir.6KG146200:0.22547,(Dendrocalamus_sinicus_Dendrocalamus_sinicus_Dsi08A_31432195_31439503_Dsi08Ag09370.1_-1_CDS_4147803001_25714:0.0509775,Dendrocalamus_sinicus_Dendrocalamus_sinicus_Dsi03B_29039772_29043053_Dsi03Bg11170.1_1_CDS_4147737460_29999:0.00684917)n20:0.154392)n19:0.0372543)n15:0.0142784)n14:0.00158649)n10:0.00639848,(Dendrocalamus_sinicus_Dendrocalamus_sinicus_Dsi02B_12943226_12948763_Dsi02Bg06150.1_1_CDS_4147716493_53011:0.161183,((Aristida_adscensionis_H_Aadptg000037l000242.1:0.0568173,Stipagrostis_hirtigluma_H_Shi_ptg000059l_000790.1:0.0726364)n23:0.00769882,((Eragrostis_curvula_EJB05_40947:0.0359024,(Eleusine_coracana_ELECO.r07.6BG0504410:0.0124697,Eleusine_coracana_ELECO.r07.6AG0550830:0.012329)n26:0.0243679)n25:0.0347495,((Phragmites_australis_Phragmites_australis_PaChr4_13772755_13774376_evm.model.PaChr4.1024_1_CDS_4362451433_19243:0.073953,(Phragmites_australis_Phragmites_australis_PaChr13_32444734_32448058_evm.model.PaChr13.1577_1_CDS_4362386929_33732:0.00567077,Phragmites_australis_Phragmites_australis_PaChr13_32452109_32455560_evm.model.PaChr13.1579_1_CDS_4362386933_35418:0.00718341)n29:0.0240878)n28:0.00474646,(Chasmanthium_laxum_Chala.02G257300:0.0485853,((Sorghum_bicolor_SORBI_3010G265900:0.0139635,Zea_mays_Zm00001eb272330:0.0192747)n32:0.0410345,(((((Digitaria_radicosa_Dra04G0221900:0,Digitaria_radicosa_Dra04G0221900.3:0)n37:0.00280979,(Digitaria_radicosa_Dra04G0221900.2:0,Digitaria_radicosa_Dra04G0221900.4:0)n38:5e-09)n36:0.00875067,(Digitaria_exilis_H_Dex4A-001464.1:0.00856175,Digitaria_exilis_H_Dex4B-001406.1:5e-09)n39:0.00565835)n35:0.0186123,(ASEM_AUS1_H_AUS1CM014273.1000235.1:0.0114501,ASEM_RSA5_H_RSA5chrom4003462.1:0.0130495)n40:0.00752183)n34:0.00408165,((Echinocloa_haploclada_eh_chr6.136:0.0438479,Dichantelium_oligosantes_H_DolKV776688.1000019.1:0.0225352)n42:0.00481245,((Panicum_hallii_Pahal.4G014100:0.0071534,(Panicum_virgatum_Pavir.1KG267300:0.0128925,(Panicum_virgatum_Pavir.4NG325000:0.00285021,Panicum_virgatum_Pavir.4NG322900:0.00283931)n46:0.00727773)n45:0.00562855)n44:0.014749,(Urochloa_fusta_Urofu.4G005400:0.021754,(Cenchrus_americanus_H_CamCM007986.2003835.1:0.0229515,Setaria_viridis_SEVIR_4G292000v2:0.0120415)n48:0.013653)n47:0.00576002)n43:0.00166333)n41:0.00137604)n33:0.0216183)n31:0.0110089)n30:0.00483083)n27:0.00683848)n24:0.0118014)n22:0.0242213)n21:0.00269125)n9:0.0132727)n4:0.00147474)n3:0.0345913)n2:0.116601)n0;
```
