## Supplementary Dataset S1 for "Gene turnover and contingency facilitated the repeated evolution of C_4_ photosynthesis in grasses": OG0005376_tree.txt

```
(Ananas_comosus_H_Ananas_contig15_000119.1:0.146932,((((Pharus_latifolius_Phala.04G190500.2:0,Pharus_latifolius_Phala.04G190500.6:0)n4:5e-09,((Pharus_latifolius_Phala.04G190500.5:0,Pharus_latifolius_Phala.04G190500.4:0,Pharus_latifolius_Phala.04G190500.3:0)n6:5e-09,Pharus_latifolius_Phala.04G190500:5e-09)n5:5e-09)n3:0.0502478,((((Brachypodium_distachyon_BRADI_1g31417v3:0.0542315,((Hordeum_spontaneum_WB01_003176_0113943:0.0036658,Hordeum_vulgareMorex_HORVU.MOREX.r3.7HG0740110:0.0022251)n12:0.153021,(Hordeum_spontaneum_WB01_005602_0174656:0,(Hordeum_vulgareMorex_HORVU.MOREX.r3.3HG0327190:5e-09,Hordeum_vulgareMorex_HORVU.MOREX.r3.3HG0327190.2:0)n14:0)n13:5e-09)n11:0.0115956)n10:0.0283308,(((Ampelocalamus_luodianensis_Alu06Cg08520.3:0.0215705,Dendrocalamus_sinicus_Dendrocalamus_sinicus_Dsi06A_35996947_36005946_Dsi06Ag11780.2_-1_CDS_4147777975_38013:0.0235872)n17:0.0115755,(Ampelocalamus_luodianensis_Alu06Dg15090.4:0.0231449,Dendrocalamus_sinicus_Dendrocalamus_sinicus_Dsi06B_4277878_4289109_Dsi06Bg03160.1_1_CDS_4147779775_27888:0.0242375)n18:0.00269305)n16:0.00496843,(Olyra_latifolia_Ola003475:0.0900323,Olyra_latifolia_Ola011061:0.0423119)n19:0.00470132)n15:0.00107295)n9:0.00932708,((Leersia_perrieri_LPERR06G19520:0.0321973,Oryza_sativa_LOC_Os06g44890:0.0316383)n21:0.0234516,(Zizania_latifolia_GWHTBFHI007632:0.0294453,Zizania_latifolia_GWHTBFHI034039:0.0267728)n22:0.00884232)n20:0.040849)n8:0.00806048,((Aristida_adscensionis_H_Aadptg000037l000025.1:0.054393,Stipagrostis_hirtigluma_H_Shi_ptg000059l_001026.1:0.0347676)n24:0.0163594,(((Eragrostis_curvula_EJB05_41817:0.0479794,(Eleusine_coracana_ELECO.r07.6BG0500590:0.00649833,Eleusine_coracana_ELECO.r07.6AG0547050:0.00632901)n28:0.0345441)n27:0.0437424,(Phragmites_australis_Phragmites_australis_PaChr8_32654300_32664123_evm.model.PaChr8.1368_1_CDS_4362479590_10073:0.0319372,Phragmites_australis_Phragmites_australis_PaChr13_26242901_26253111_evm.model.PaChr13.1142_1_CDS_4362385965_10607:0.0290303)n29:0.0049717)n26:0.00348178,(Chasmanthium_laxum_Chala.02G214100:0.0307921,((Zea_mays_Zm00001eb389350:0.0243128,Sorghum_bicolor_SORBI_3010G216000:0.0182859)n32:0.0360297,(((Urochloa_fusta_Urofu.4G053700:0.0280635,(Cenchrus_americanus_H_CamCM007986.2004066.1:0.0229613,Setaria_viridis_SEVIR_4G200200v2:0.0073396)n36:0.0135809)n35:0.00447273,(((Echinocloa_haploclada_eh_chr6.563:0.0237266,Dichantelium_oligosantes_H_DolKV780522.1000001.1:0.0410326)n39:0.0075829,(Panicum_hallii_Pahal.4G058000:0.0100861,(Panicum_virgatum_Pavir.4NG267500:0.02177,Panicum_virgatum_Pavir.4KG364700:0.0171549)n41:0.0019061)n40:0.00364163)n38:0.00256629,(((Digitaria_radicosa_Dra04G0184600.2:5e-09,Digitaria_radicosa_Dra04G0184600:5e-09)n44:0.0156194,(Digitaria_exilis_H_Dex4A-001711.1:0.0122604,Digitaria_exilis_H_Dex4B-001672.1:0.0101854)n45:0.00956203)n43:0.011246,Dichantelium_oligosantes_H_DolKV775845.1000005.1:0.102754)n42:0.00430691)n37:0.000478545)n34:0.00560852,(ASEM_AUS1_H_AUS1CM014273.1000340.1:0.00296611,ASEM_RSA5_H_RSA5chrom4000283.1:0.00147835)n46:0.031245)n33:0.0109474)n31:0.0167332)n30:0.0186547)n25:0.00452999)n23:0.0358962)n7:0.0419128)n2:0.020949,(Streptochaeta_angustifolia_strangu_035465:0.0556401,Streptochaeta_angustifolia_strangu_039294:0.0619636)n47:0.00688485)n1:0.0164469)n0;
```
