## Supplementary Dataset S1 for "Gene turnover and contingency facilitated the repeated evolution of C_4_ photosynthesis in grasses": OG0005377_tree.txt

```
((Streptochaeta_angustifolia_strangu_019889:0.120555,(Pharus_latifolius_Phala.03G331500.4:5e-09,(Pharus_latifolius_Phala.03G331500:0,Pharus_latifolius_Phala.03G331500.3:0,Pharus_latifolius_Phala.03G331500.2:0)n3:6e-09)n2:0.0937269)n1:0.0345274,((((Zizania_latifolia_GWHTBFHI013267:0.0572418,(Leersia_perrieri_LPERR01G35780:0.0576202,(Oryza_sativa_LOC_Os01g68120:0.0248291,Oryza_sativa_LOC_Os08g05320:0.0200329)n9:0.0168962)n8:0.0211291)n7:0.0612988,((Hordeum_spontaneum_WB01_002360_0549579:0.00124438,Hordeum_vulgareMorex_HORVU.MOREX.r3.3HG0308580:0.00112224)n11:0.115078,(Brachypodium_distachyon_BRADI_2g23193v3:0.162724,(Brachypodium_distachyon_BRADI_2g23190v3:0.064324,(Brachypodium_distachyon_BRADI_2g23187v3:0.0398821,Brachypodium_distachyon_BRADI_2g58270v3:0.0349873)n14:0.0434262)n13:0.00434262)n12:0.000482514)n10:0.000716337)n6:0.00608843,(Olyra_latifolia_Ola038429:0.0839392,(Ampelocalamus_luodianensis_Alu01Cg11320.1:0.0180863,(Dendrocalamus_sinicus_Dendrocalamus_sinicus_Dsi01A_58882912_58909673_Dsi01Ag25290.1_-1_CDS_4147692328_38294:0.0292167,Dendrocalamus_sinicus_Dendrocalamus_sinicus_Dsi01C_5240259_5251739_Dsi01Cg03740.1_-1_CDS_4147702357_55217:0.0223064)n17:0.00247849)n16:0.0107968)n15:0.0207431)n5:0.0155421,((Aristida_adscensionis_H_Aadptg000101l000196.1:0.0829823,Stipagrostis_hirtigluma_H_Shi_ptg000050l_000264.1:0.0656628)n19:0.0224993,((Eragrostis_curvula_EJB05_18017:0.0589916,(Eleusine_coracana_ELECO.r07.1AG0043830:0.0106787,Eleusine_coracana_ELECO.r07.1BG0093880:0.00767408)n22:0.0519692)n21:0.0467363,(Phragmites_australis_Phragmites_australis_PaChr2_46650324_46660141_evm.model.PaChr2.2629_1_CDS_4362420345_27537:0.049804,(Chasmanthium_laxum_Chala.01G316700:0.0568315,(((Zea_mays_Zm00001eb143950:0.0341543,Sorghum_bicolor_SORBI_3003G396700:0.0275402)n27:0.0499642,(((Digitaria_radicosa_Dra05G0204600:0.0267485,(Digitaria_exilis_H_Dex5A-002512.1:0.00517658,Digitaria_exilis_H_Dex5B-002543.1:0.00414949)n31:0.0400007)n30:0.0286842,(((Echinocloa_haploclada_eh_chr2.4446:0.0351271,Panicum_virgatum_Pavir.1NG156700:0.0548664)n34:0.0132748,(ASEM_AUS1_H_AUS1CM014274.1000272.1:0.00293679,ASEM_RSA5_H_RSA5chrom5002189.1:0.00215385)n35:0.0405777)n33:0.00399483,((Urochloa_fusta_Urofu.5G049500:0.0324481,(Cenchrus_americanus_H_CamCM007987.2000258.1:0.0324748,Setaria_viridis_SEVIR_5G427800v2:0.0110705)n38:0.0167359)n37:0.00383282,(Panicum_hallii_Pahal.5G048900:0.0159626,(Panicum_virgatum_Pavir.6NG318300:0.0250032,((Panicum_virgatum_Pavir.6NG318200:5e-09,Panicum_virgatum_Pavir.6NG308700:5e-09)n42:0.0184693,(Panicum_virgatum_Pavir.5KG708000:0.0160841,Panicum_virgatum_Pavir.1NG026200:0.0151243)n43:0.00709377)n41:0.000709377)n40:7.88197e-05)n39:0.00181626)n36:0.00411713)n32:0.000457459)n29:0.00568783,(Urochloa_fusta_Urofu.4G058700:0.0621493,((ASEM_RSA5_H_RSA5chrom4003183.1:0.00434965,ASEM_RSA5_H_RSA5chrom4003171.1:0.00254235)n46:0.00682145,(ASEM_AUS1_H_AUS1CM014273.1003027.1:0.021782,ASEM_AUS1_H_AUS1CM014273.1003028.1:0.00522635)n47:0.000580706)n45:0.00281344)n44:0.0157114)n28:0.00174571)n26:0.00199334,Dichantelium_oligosantes_H_DolKV775399.1000016.1:0.0280476)n25:0.0294104)n24:0.00779468)n23:0.00284246)n20:0.00584267)n18:0.0542609)n4:0.0345274)n0;
```
