## Supplementary Dataset S1 for "Gene turnover and contingency facilitated the repeated evolution of C_4_ photosynthesis in grasses": OG0005378_tree.txt

```
(((Tillandsia_fasciculata_H_Tillandsia_CM054949.1_000335.1:0.025828,(Ananas_comosus_H_Ananas_contig20_000004.1:0.0025997,Ananas_comosus_H_Ananas_contig20_000742.1:0.0461239)n3:0.0205787)n2:0.148144,(Carex_scoparia_H_Carex_Csco_scaffold_16_000327.1:0.224808,(Juncus_effusus_H_Juncus_Jeff_scaffold_241_000001.1:0.206348,Juncus_effusus_H_Juncus_Jeff_scaffold_17_000027.1:0.258497)n5:0.0846654)n4:0.141701)n1:0.0359196,(((Pharus_latifolius_Phala.04G175900.3:5e-09,(Pharus_latifolius_Phala.04G175900:5e-09,Pharus_latifolius_Phala.04G175900.2:5e-09)n9:5e-09)n8:0.0481206,(Streptochaeta_angustifolia_strangu_034009:0.330985,Streptochaeta_angustifolia_strangu_026125:0.0615426)n10:0.00683806)n7:0.0168649,(((((Leersia_perrieri_LPERR06G17930:0.0369916,Oryza_sativa_LOC_Os06g41990:0.0307834)n15:0.0230975,(Zizania_latifolia_GWHTBFHI007512:0.0334773,Zizania_latifolia_GWHTBFHI034162:0.0296121)n16:0.0105346)n14:0.0293083,((Olyra_latifolia_Ola019620:0.0489806,(Dendrocalamus_sinicus_Dendrocalamus_sinicus_Dsi06B_6011099_6022751_Dsi06Bg04100.1_1_CDS_4147780057_16073:0.0324442,(Ampelocalamus_luodianensis_Alu06Dg13680.4:0.0249998,Ampelocalamus_luodianensis_Alu06Cg07230.4:0.022339)n20:0.00606843)n19:0.00452994)n18:0.00477528,Dendrocalamus_sinicus_Dendrocalamus_sinicus_Dsi06C_35563358_35565956_Dsi06Cg15730.1_-1_CDS_4147787920_7659:0.0922408)n17:0.010249)n13:0.00685455,(Brachypodium_distachyon_BRADI_1g35670v3:0.0352183,(Hordeum_spontaneum_WB01_001938_0872774:0.000299934,Hordeum_vulgareMorex_HORVU.MOREX.r3.7HG0723230:0.000288131)n22:0.0611662)n21:0.0343219)n12:0.013821,((Aristida_adscensionis_H_Aadptg000037l000112.1:0.0484129,Stipagrostis_hirtigluma_H_Shi_ptg000059l_001116.1:0.0321277)n24:0.0294935,(((Eragrostis_curvula_EJB05_41616:0.0419259,(Eleusine_coracana_ELECO.r07.6BG0498930:0.00880274,Eleusine_coracana_ELECO.r07.6AG0545440:0.0139025)n28:0.040751)n27:0.0355414,(Phragmites_australis_Phragmites_australis_PaChr13_28279140_28293610_evm.model.PaChr13.1259_1_CDS_4362386223_34149:0.0442781,Phragmites_australis_Phragmites_australis_PaChr8_30755011_30773806_evm.model.PaChr8.1246_1_CDS_4362479320_23950:0.0355199)n29:0.00394665)n26:0.011523,(Chasmanthium_laxum_Chala.02G198600:0.0300695,((Sorghum_bicolor_SORBI_3010G197000:0.0248208,(Zea_mays_Zm00001eb275640:0.0282296,Zea_mays_Zm00001eb387800:0.0237103)n33:0.0108393)n32:0.0211738,((((Cenchrus_americanus_H_CamCM007986.2004163.1:0.0189431,Setaria_viridis_SEVIR_4G219400v2:0.0125572)n37:0.00963615,(Urochloa_fusta_Urofu.4G075300:0.0253647,Echinocloa_haploclada_eh_chr6.798:0.0310691)n38:0.00366014)n36:0.00259816,(Dichantelium_oligosantes_H_DolKV781021.1000001.1:0.0256401,(ASEM_RSA5_H_RSA5chrom4000406.1:0.0039227,(ASEM_AUS1_H_AUS1CM014273.1000464.1:5e-09,ASEM_AUS1_H_AUS1CM014273.1002935.1:6e-09)n41:0.0075128)n40:0.0222771)n39:0.00417326)n35:0.00076726,((Panicum_hallii_Pahal.4G077900:0.0141036,(Panicum_virgatum_Pavir.4KG327300:0.0175352,(Panicum_virgatum_Pavir.4NG240900:0.00189314,Panicum_virgatum_Pavir.4NG240300:0.00145053)n45:0.00923807)n44:0.0035706)n43:0.0150818,((Digitaria_radicosa_Dra04G0169000:5e-09,Digitaria_radicosa_Dra04G0169000.2:5e-09)n47:0.0179006,(Digitaria_exilis_H_Dex4A-001795.1:0.00559967,Digitaria_exilis_H_Dex4B-001762.1:0.00402941)n48:0.0149879)n46:0.0213602)n42:0.00214163)n34:0.0110039)n31:0.0169666)n30:0.00727108)n25:0.00964049)n23:0.0299803)n11:0.0232669)n6:0.0526218)n0;
```
