## Supplementary Dataset S1 for "Gene turnover and contingency facilitated the repeated evolution of C_4_ photosynthesis in grasses": OG0005379_tree.txt

```
((Ananas_comosus_H_Ananas_contig8_000303.1:0.0209413,Tillandsia_fasciculata_H_Tillandsia_CM054932.1_000917.1:0.0263366)n1:0.148074,((Streptochaeta_angustifolia_strangu_004349:0.0285719,Streptochaeta_angustifolia_strangu_011982:0.0710345)n3:0.0345768,((Pharus_latifolius_Phala.07G069600.10:5e-09,(Pharus_latifolius_Phala.07G069600.11:5e-09,(Pharus_latifolius_Phala.07G069600.9:5e-09,(Pharus_latifolius_Phala.07G069600.8:5e-09,(Pharus_latifolius_Phala.07G069600.7:5e-09,(Pharus_latifolius_Phala.07G069600.6:5e-09,((Pharus_latifolius_Phala.07G069600.5:0,Pharus_latifolius_Phala.07G069600.4:0,Pharus_latifolius_Phala.07G069600.2:0,Pharus_latifolius_Phala.07G069600.3:0)n12:5e-09,Pharus_latifolius_Phala.07G069600:0.000180127)n11:5e-09)n10:5e-09)n9:5e-09)n8:6e-09)n7:5e-09)n6:5e-09)n5:0.0733122,((((Zizania_latifolia_GWHTBFHI000185:0.0277096,Zizania_latifolia_GWHTBFHI030817:0.0230171)n16:0.0201228,(Leersia_perrieri_LPERR09G04200:0.0415893,Oryza_sativa_LOC_Os05g37500:0.0327966)n17:0.0219095)n15:0.0551822,((Olyra_latifolia_Ola008064:0.0583402,(Ampelocalamus_luodianensis_Alu06Dg02640.1:0.131035,((Ampelocalamus_luodianensis_Alu06Dg02630.1:0.0397643,Dendrocalamus_sinicus_Dendrocalamus_sinicus_Dsi06B_33754350_33775368_Dsi06Bg12400.1_1_CDS_4147782547_53229:0.0251794)n22:0.00365063,(Ampelocalamus_luodianensis_Alu06Cg16420.2:0.0199005,Dendrocalamus_sinicus_Dendrocalamus_sinicus_Dsi03C_16758642_16780305_Dsi03Cg05540.1_1_CDS_4147742776_9198:0.017685)n23:0.00465815)n21:0.000465815)n20:5.17572e-05)n19:0.0048835,((Brachypodium_distachyon_BRADI_1g51817v3:0.0556941,(Hordeum_spontaneum_WB01_004601_0050060:0.0323802,Hordeum_spontaneum_WB01_006111_0620052:0.034017)n26:0.0427361)n25:0.0393423,(Olyra_latifolia_Ola028525:0.0610292,Ampelocalamus_luodianensis_Alu05Cg06390.1:0.0253596)n27:0.0134432)n24:0.00462101)n18:0.000513446)n14:0.00864409,(((Aristida_adscensionis_H_Aadptg000065l000063.1:0.0570905,Stipagrostis_hirtigluma_H_Shi_ptg000018l_000835.1:0.0379708)n30:0.0364317,(Eragrostis_curvula_EJB05_46189:0.0705322,Phragmites_australis_Phragmites_australis_PaChr8_3141732_3158385_evm.model.PaChr8.242_1_CDS_4362480526_21443:0.0315583)n31:0.00499531)n29:0.00684483,(Chasmanthium_laxum_Chala.02G041500:0.0344075,((Zea_mays_Zm00001eb379470:0.0419332,Sorghum_bicolor_SORBI_3010G002100:0.0226667)n34:0.0401548,(Dichantelium_oligosantes_H_DolKV778631.1000001.1:0.0271668,(((Cenchrus_americanus_H_CamCM007983.2000609.1:0.0270108,Setaria_viridis_SEVIR_4G067700v2:0.0115185)n38:0.0192476,(Urochloa_fusta_Urofu.5G440200:0.0287937,(Panicum_hallii_Pahal.4G321700:0.0108745,(Panicum_virgatum_Pavir.4KG042200:0.00147283,Panicum_virgatum_Pavir.4KG045800:0.00242005)n41:0.0136015)n40:0.0139426)n39:0.00642785)n37:0.00246715,(Echinocloa_haploclada_eh_chr6.2673:0.0317797,((Digitaria_radicosa_Dra02G0010400:0.0188806,(Digitaria_exilis_H_Dex9A-002718.1:0.00388797,Digitaria_exilis_H_Dex9B-002722.1:0.00330254)n45:0.0182054)n44:0.0245841,(ASEM_AUS1_H_AUS1CM014273.1000480.1:0.00740971,ASEM_RSA5_H_RSA5chrom4000423.1:0.00342925)n46:0.0280012)n43:0.00177744)n42:0.0050393)n36:0.00188157)n35:0.0210132)n33:0.0129586)n32:0.0232532)n28:0.0319194)n13:0.0106716)n4:0.0248529)n2:0.148074)n0;
```
