## Supplementary Dataset S1 for "Gene turnover and contingency facilitated the repeated evolution of C_4_ photosynthesis in grasses": OG0005380_tree.txt

```
(((Ananas_comosus_H_Ananas_contig6_001317.1:0.0313527,(Tillandsia_fasciculata_H_Tillandsia_CM054940.1_001216.1:0.00324479,Tillandsia_fasciculata_H_Tillandsia_CM054940.1_001213.1:0.0540155)n3:0.0336819)n2:0.123695,(Juncus_effusus_H_Juncus_Jeff_scaffold_20_000510.1:0.589559,Carex_scoparia_H_Carex_Csco_scaffold_20_000122.1:0.159106)n4:0.183856)n1:0.0540469,(((Pharus_latifolius_Phala.02G070700:0.0885539,(Ampelocalamus_luodianensis_Alu02Cg06630.2:0.0336683,Dendrocalamus_sinicus_Dendrocalamus_sinicus_Dsi02C_14365701_14371864_Dsi02Cg03500.1_1_CDS_4147722193_20946:0.0295647)n8:0.0837706)n7:0.0307553,((((((Zizania_latifolia_GWHTBFHI007428:0.0255576,Zizania_latifolia_GWHTBFHI034247:0.0302928)n14:0.0215498,(Oryza_sativa_LOC_Os06g40060:0.0537843,Leersia_perrieri_LPERR06G16940:0.0850383)n15:0.0194844)n13:0.0299481,(Brachypodium_distachyon_BRADI_1g36660v3:0.0526048,(Hordeum_spontaneum_WB01_008015_0269624:0.00191889,Hordeum_vulgareMorex_HORVU.MOREX.r3.7HG0713610:5e-09)n17:0.0755201)n16:0.0243865)n12:0.00847879,(Olyra_latifolia_Ola007287:0.0521468,((Ampelocalamus_luodianensis_Alu06Dg12650.2:0.0298388,Dendrocalamus_sinicus_Dendrocalamus_sinicus_Dsi06A_32549020_32556510_Dsi06Ag10080.1_1_CDS_4147777465_35197:0.022165)n20:0.00868098,(Ampelocalamus_luodianensis_Alu06Cg06270.1:0.0312183,(Dendrocalamus_sinicus_Dendrocalamus_sinicus_Dsi06B_7887098_7891128_Dsi06Bg04890.1_-1_CDS_4147780294_35769:0.0450174,Dendrocalamus_sinicus_Dendrocalamus_sinicus_Dsi06C_34737972_34742091_Dsi06Cg15050.1_1_CDS_4147787716_6533:0.0224576)n22:0.00249529)n21:0.00801404)n19:0.000890449)n18:0.00420452)n11:0.0120616,((Aristida_adscensionis_H_Aadptg000104l000096.1:0.044623,Stipagrostis_hirtigluma_H_Shi_ptg000059l_000260.1:0.0375595)n24:0.0147727,((Eragrostis_curvula_EJB05_41459:0.0303666,(Eleusine_coracana_ELECO.r07.6BG0497820:0.0119873,Eleusine_coracana_ELECO.r07.6AG0544320:0.0129373)n27:0.0379304)n26:0.0277797,((Phragmites_australis_Phragmites_australis_PaChr13_25553792_25558474_evm.model.PaChr13.1107_1_CDS_4362385887_20292:0.0388403,Phragmites_australis_Phragmites_australis_PaChr8_29194722_29198719_evm.model.PaChr8.1162_1_CDS_4362479134_30666:0.0340061)n29:0.0142583,(Chasmanthium_laxum_Chala.02G187600:0.0267785,((Sorghum_bicolor_SORBI_3010G184300:0.0218907,(Zea_mays_Zm00001eb385590:0.031657,(Zea_mays_Zm00001eb100910:0.127061,Zea_mays_Zm00001eb276760:0.03351)n34:0.0365967)n33:0.00866821)n32:0.0305036,(((ASEM_AUS1_H_AUS1CM014273.1002842.1:0.00573803,(ASEM_RSA5_H_RSA5chrom4002961.1:5e-09,ASEM_RSA5_H_RSA5chrom4002960.1:0.00274985)n38:0.0067012)n37:0.0233672,(Echinocloa_haploclada_eh_chr6.950:0.0260996,(Cenchrus_americanus_H_CamCM007986.2000217.1:0.0340509,Setaria_viridis_SEVIR_4G234200v2:0.0158725)n40:0.00829976)n39:0.00416131)n36:0.00147347,(Dichantelium_oligosantes_H_DolKV779609.1000001.1:0.0214392,((Digitaria_radicosa_Dra04G0158000:0.0154065,(Digitaria_exilis_H_Dex4A-000972.1:0.00403617,Digitaria_exilis_H_Dex4B-000919.1:0.00907315)n44:0.0222442)n43:0.013056,(Urochloa_fusta_Urofu.4G091200:0.017359,(Panicum_hallii_Pahal.4G090400:0.0138716,(Panicum_virgatum_Pavir.4KG318500:0.0085954,Panicum_virgatum_Pavir.4NG187500:0.00763824)n47:0.00450793)n46:0.0172039)n45:0.0043328)n42:0.00206393)n41:0.00191337)n35:0.00945515)n31:0.0118936)n30:0.00948452)n28:0.00397339)n25:0.00762966)n23:0.0342025)n10:0.0282107,Pharus_latifolius_Phala.04G165200:0.0758617)n9:0.00842908)n6:0.0364308,(Streptochaeta_angustifolia_strangu_006809:0.699364,Streptochaeta_angustifolia_strangu_006808:0.0842545)n48:0.00936161)n5:0.00404786)n0;
```
