## Supplementary Dataset S1 for "Gene turnover and contingency facilitated the repeated evolution of C_4_ photosynthesis in grasses": OG0005381_tree.txt

```
(((Carex_scoparia_H_Carex_Csco_scaffold_20_000667.1:0.104068,Juncus_effusus_H_Juncus_Jeff_scaffold_9_000290.1:0.212623)n2:0.147307,((Streptochaeta_angustifolia_strangu_037262:0.0862236,((Pharus_latifolius_Phala.04G160900.2:5e-09,(Pharus_latifolius_Phala.04G160900:5e-09,Pharus_latifolius_Phala.04G160900.3:5e-09)n7:5e-09)n6:0.0737093,((((Hordeum_spontaneum_WB01_000048_0803628:5e-09,Hordeum_vulgareMorex_HORVU.MOREX.r3.7HG0714930:0.0010955)n11:0.0536063,(Brachypodium_distachyon_BRADI_1g37070v3:0.021721,Brachypodium_distachyon_BRADI_1g20380v3:0.0360934)n12:0.028981)n10:0.0478013,(((Zizania_latifolia_GWHTBFHI007396:0.0292738,Zizania_latifolia_GWHTBFHI034266:0.0409312)n15:0.0299046,(Leersia_perrieri_LPERR06G16500:0.0695718,Oryza_sativa_LOC_Os06g39260:0.036786)n16:0.0134326)n14:0.033499,((Dendrocalamus_sinicus_Dendrocalamus_sinicus_Dsi06C_34390440_34394210_Dsi06Cg14790.1_1_CDS_4147787638_19474:0.0253188,(Olyra_latifolia_Ola035127:0.0491055,Ampelocalamus_luodianensis_Alu06Cg05890.2:0.0153912)n19:0.00261896)n18:0.00256497,((Dendrocalamus_sinicus_Dendrocalamus_sinicus_Dsi06A_31710687_31725024_Dsi06Ag09770.1_1_CDS_4147777372_39700:0.0202438,Dendrocalamus_sinicus_Dendrocalamus_sinicus_Dsi06B_8735546_8738622_Dsi06Bg05200.1_-1_CDS_4147780387_31266:0.0246995)n21:0.00154756,Ampelocalamus_luodianensis_Alu06Dg12200.1:0.0440552)n20:0.00489502)n17:0.00492459)n13:0.00170052)n9:0.0103707,(((Eragrostis_curvula_EJB05_41420:0.0545289,(Eleusine_coracana_ELECO.r07.6BG0497380:0.00657267,Eleusine_coracana_ELECO.r07.6AG0543980:0.0122922)n25:0.0411777)n24:0.0264892,((Phragmites_australis_Phragmites_australis_PaChr13_24924384_24927964_evm.model.PaChr13.1083_1_CDS_4362385833_40054:0.0395665,((((Urochloa_fusta_Urofu.4G096100:0.0765154,Urochloa_fusta_Urofu.8G227800:0.000733148)n31:0.0306265,(Digitaria_radicosa_Dra04G0153800:0.0256612,(Digitaria_exilis_H_Dex4A-000945.1:0.00853552,Digitaria_exilis_H_Dex4B-000894.1:0.00856046)n33:0.0165374)n32:0.0129912)n30:0.00604547,((Panicum_hallii_Pahal.4G096200:0.017397,Panicum_virgatum_Pavir.4KG300600:0.0218894)n35:0.0111726,(Dichantelium_oligosantes_H_DolKV777734.1000003.1:0.031209,((Cenchrus_americanus_H_CamCM007986.2000108.1:0.0303723,Setaria_viridis_SEVIR_4G238700v2:0.00964117)n38:0.0211881,(Echinocloa_haploclada_eh_chr6.1013:0.0367538,(ASEM_AUS1_H_AUS1CM014273.1002820.1:0.0153354,ASEM_RSA5_H_RSA5chrom4002936.1:0.0134765)n40:0.01299)n39:0.00353084)n37:0.000436217)n36:0.00175348)n34:0.00247912)n29:0.027363,(Sorghum_bicolor_SORBI_3010G178800:0.0328601,((Zea_mays_Zm00001eb277140:0.00791291,(Zea_mays_Zm00001eb277110:0.0455729,Zea_mays_Zm00001eb277180:0.0124331)n44:0.013417)n43:0.035742,Zea_mays_Zm00001eb386020:0.0205331)n42:0.00228146)n41:0.00671671)n28:0.0170027)n27:0.00736956,Phragmites_australis_Phragmites_australis_PaChr8_28656390_28661196_evm.model.PaChr8.1130_1_CDS_4362479064_1232:0.0428002)n26:0.00475558)n23:0.0164198,(Chasmanthium_laxum_Chala.02G183400:0.0518172,(Aristida_adscensionis_H_Aadptg000104l000065.1:0.0532613,Stipagrostis_hirtigluma_H_Shi_ptg000059l_000234.1:0.0264998)n46:0.0243837)n45:0.00558801)n22:0.0286755)n8:0.0488854)n5:0.049521)n4:0.0878664,(Zea_mays_Zm00001eb277130:0.438753,Streptochaeta_angustifolia_strangu_010380:0.207123)n47:0.0372201)n3:0.00413557)n1:0.025408,(Ananas_comosus_H_Ananas_contig6_001284.1:0.0237643,Tillandsia_fasciculata_H_Tillandsia_CM054940.1_001177.1:0.0238685)n48:0.128904)n0;
```
