## Supplementary Dataset S1 for "Gene turnover and contingency facilitated the repeated evolution of C_4_ photosynthesis in grasses": OG0005382_tree.txt

```
((Zizania_latifolia_GWHTBFHI004027:0.111891,Zizania_latifolia_GWHTBFHI011573:0.141029)n1:0.0662778,((Echinocloa_haploclada_eh_chr3.4294:0.722027,(Oryza_sativa_LOC_Os08g39680:0.726899,Oryza_sativa_LOC_Os12g17930:0.819786)n4:0.0910873)n3:0.103067,((((Brachypodium_distachyon_BRADI_2g05950v3:0.212816,(Hordeum_spontaneum_WB01_000835_0113772:0.0330774,Hordeum_vulgareMorex_HORVU.MOREX.r3.3HG0236050:0.0249587)n9:0.223017)n8:0.0857061,(Olyra_latifolia_Ola036647:0.152659,(Dendrocalamus_sinicus_Dendrocalamus_sinicus_Dsi01B_5115049_5117475_Dsi01Bg03350.1_1_CDS_4147694338_32670:0.0787365,((Ampelocalamus_luodianensis_Alu01Cg04930.2:0.0574119,Dendrocalamus_sinicus_Dendrocalamus_sinicus_Dsi01C_3844489_3849891_Dsi01Cg02740.1_1_CDS_4147702057_58:0.101659)n13:0.0223781,(Ampelocalamus_luodianensis_Alu01Dg04370.1:0.115119,Dendrocalamus_sinicus_Dendrocalamus_sinicus_Dsi01A_6317657_6320169_Dsi01Ag04260.1_1_CDS_4147686019_11824:0.0809247)n14:0.00899163)n12:0.0150029)n11:0.0394279)n10:0.0340157)n7:0.0370876,((Aristida_adscensionis_H_Aadptg000115l000139.1:0.136857,((Stipagrostis_hirtigluma_H_Shi_ptg000044l_000758.1:0.0615251,Stipagrostis_hirtigluma_H_Shi_ptg000044l_000759.1:0.0571703)n18:0.046259,(Chasmanthium_laxum_Chala.08G224900:0.1141,(Phragmites_australis_Phragmites_australis_PaChr1_2052198_2054564_evm.model.PaChr1.122_1_CDS_4362363633_5891:0.101207,Phragmites_australis_Phragmites_australis_PaChr2_9188948_9191566_evm.model.PaChr2.661_1_CDS_4362421915_8197:0.0809905)n20:0.0194339)n19:0.0274601)n17:0.0338471)n16:0.0274488,((Eragrostis_curvula_EJB05_31010:0.135669,(Eleusine_coracana_ELECO.r07.1AG0013180:0.0827953,Eleusine_coracana_ELECO.r07.1BG0061960:0.0629094)n23:0.10268)n22:0.0954857,((((Urochloa_fusta_Urofu.5G469300:0.114739,(Cenchrus_americanus_H_CamCM007987.2002068.1:0.088642,Setaria_viridis_SEVIR_5G136900v2:0.0529057)n28:0.0309921)n27:0.0164531,(Echinocloa_haploclada_eh_chr2.373:0.119204,((ASEM_RSA5_H_RSA5scaff107000003.1:0.0213955,ASEM_RSA5_H_RSA5chrom5004313.1:0.000937963)n31:0.00220082,((ASEM_AUS1_H_AUS1CM014273.1000639.1:0.0126453,ASEM_AUS1_H_AUS1CM014274.1002955.1:0.00813097)n33:0.00681023,(ASEM_AUS1_H_AUS1CM014274.1002953.1:0.0135783,ASEM_AUS1_H_AUS1CM014274.1002952.1:5e-09)n34:0.014256)n32:0.001584)n30:0.00422292)n29:0.013818)n26:0.0158734,(((Digitaria_radicosa_Dra07G0291200.2:5e-09,Digitaria_radicosa_Dra07G0291200:5e-09)n37:0.0680534,(Digitaria_exilis_H_Dex5A-004448.1:0.0345906,Digitaria_exilis_H_Dex5B-004458.1:0.0385791)n38:0.0606021)n36:0.0535534,(Dichantelium_oligosantes_H_DolKV766725.1000002.1:0.0909021,(Panicum_hallii_Pahal.5G508900:0.0406251,(Panicum_virgatum_Pavir.5KG049600:0.0628417,(Panicum_virgatum_Pavir.5NG052700:0.021869,Panicum_virgatum_Pavir.2NG086600:0.0280744)n42:0.0217089)n41:0.0189382)n40:0.0516813)n39:0.0189275)n35:0.00850254)n25:0.0430987,(Sorghum_bicolor_SORBI_3003G031100:0.0960495,(Zea_mays_Zm00001eb337860:0.15306,Zea_mays_Zm00001eb120960:0.135794)n44:0.0150882)n43:0.0319969)n24:0.037233)n21:0.020201)n15:0.0587814)n6:0.0194784,(Leersia_perrieri_LPERR01G05820:0.18869,(Oryza_sativa_LOC_Os01g09900:0.245807,((Oryza_sativa_LOC_Os01g09930:0.0921231,Oryza_sativa_LOC_Os01g09990:0.0984288)n48:0.0695547,Oryza_sativa_LOC_Os01g09940:0.0574982)n47:0.00574982)n46:0.000638869)n45:0.0190698)n5:0.00211886)n2:0.0175306)n0;
```
