## Supplementary Dataset S1 for "Gene turnover and contingency facilitated the repeated evolution of C_4_ photosynthesis in grasses": OG0005383_tree.txt

```
((((Pharus_latifolius_Phala.02G081000:0,Pharus_latifolius_Phala.02G081000.4:0)n3:0.00265803,(Pharus_latifolius_Phala.02G081000.3:0,Pharus_latifolius_Phala.02G081000.2:0)n4:0.00287852)n2:0.300441,(Streptochaeta_angustifolia_strangu_018037:0.175269,Streptochaeta_angustifolia_strangu_004513:0.178175)n5:0.0608671)n1:0.0429385,((Olyra_latifolia_Ola003434:0.0890261,((Ampelocalamus_luodianensis_Alu06Cg05110.2:0.0237798,Dendrocalamus_sinicus_Dendrocalamus_sinicus_Dsi06C_33559511_33561523_Dsi06Cg14360.1_-1_CDS_4147787509_3718:0.0416781)n9:0.0145488,(Ampelocalamus_luodianensis_Alu06Dg11230.1:0.0596508,(Dendrocalamus_sinicus_Dendrocalamus_sinicus_Dsi06A_28158640_28160685_Dsi06Ag09070.1_-1_CDS_4147777162_35196:0.0558334,Dendrocalamus_sinicus_Dendrocalamus_sinicus_Dsi06B_10285864_10287891_Dsi06Bg05750.1_1_CDS_4147780552_10448:0.0567906)n11:0.00631007)n10:0.0044536)n8:0.0533225)n7:0.0345598,((Brachypodium_distachyon_BRADI_1g37800v3:0.210366,(Hordeum_vulgareMorex_HORVU.MOREX.r3.7HG0717740:0.000821055,((Hordeum_spontaneum_WB01_005811_0045005:0.255445,Hordeum_spontaneum_WB01_000648_0241447:0.155962)n16:0.196826,Hordeum_spontaneum_WB01_001975_0427542:0.000703192)n15:7.81324e-05)n14:0.105191)n13:0.0609523,(((Zizania_latifolia_GWHTBFHI005187:0.307602,Oryza_sativa_LOC_Os03g22760:0.368168)n19:0.0908144,((Zizania_latifolia_GWHTBFHI007336:0.0749009,Zizania_latifolia_GWHTBFHI034327:0.0484781)n21:0.0770059,(Leersia_perrieri_LPERR06G15350:0.152609,Oryza_sativa_LOC_Os06g36680:0.117063)n22:0.0927291)n20:0.0716887)n18:0.0617567,(((Chasmanthium_laxum_Chala.02G172000:0.0970337,(Phragmites_australis_Phragmites_australis_PaChr13_22242325_22244569_evm.model.PaChr13.992_1_CDS_4362388983_5564:0.101099,Phragmites_australis_Phragmites_australis_PaChr8_27137920_27140171_evm.model.PaChr8.1071_1_CDS_4362478932_30665:0.0998338)n26:0.0403324)n25:0.0149984,(Eragrostis_curvula_EJB05_41271:0.856589,((Aristida_adscensionis_H_Aadptg000090l000019.1:0.0856376,Stipagrostis_hirtigluma_H_Shi_ptg000059l_001227.1:0.0703171)n29:0.0462133,((Eragrostis_curvula_EJB05_41269:0.00488547,Eragrostis_curvula_EJB05_41279:0.00194258)n31:0.0792779,(Eleusine_coracana_ELECO.r07.6BG0496210:0.034348,Eleusine_coracana_ELECO.r07.6AG0542990:0.059554)n32:0.0962446)n30:0.0669023)n28:0.0116891)n27:0.00129879)n24:0.0163988,((Sorghum_bicolor_SORBI_3010G169200:0.0726353,Zea_mays_Zm00001eb384240:0.0745542)n34:0.0896951,(((Cenchrus_americanus_H_CamCM007984.2003809.1:0.0574264,Setaria_viridis_SEVIR_4G251700v2:0.0276641)n37:0.0349064,(Panicum_hallii_Pahal.4G110300:0.033165,(Panicum_virgatum_Pavir.4NG211600:0.0289974,(Panicum_virgatum_Pavir.4KG271900:0.00473881,Panicum_virgatum_Pavir.4KG274300:0.00223567)n40:0.0698735)n39:0.0132517)n38:0.0331911)n36:0.00783842,(Dichantelium_oligosantes_H_DolKV775395.1000004.1:0.0658854,((Echinocloa_haploclada_eh_chr6.1155:0.0921489,(ASEM_RSA5_H_RSA5chrom4000606.1:0.0115224,(ASEM_AUS1_H_AUS1CM014273.1000651.1:0.00103595,ASEM_AUS1_H_AUS1QPGU01000292.1000001.1:0.00101791)n45:0.0147669)n44:0.0419554)n43:0.0234459,(Urochloa_fusta_Urofu.4G107800:0.102597,(Digitaria_radicosa_Dra04G0143700:0.0716513,(Digitaria_exilis_H_Dex4A-001947.1:0.0364765,Digitaria_exilis_H_Dex4B-000841.1:0.0378617)n48:0.0620241)n47:0.0249503)n46:0.00869972)n42:0.0108015)n41:0.0040452)n35:0.0506688)n33:0.0448092)n23:0.0455435)n17:0.0588493)n12:0.0761469)n6:0.0429385)n0;
```
