## Supplementary Dataset S1 for "Gene turnover and contingency facilitated the repeated evolution of C_4_ photosynthesis in grasses": OG0005384_tree.txt

```
(Streptochaeta_angustifolia_strangu_019266:0.16197,(((Oryza_sativa_LOC_Os08g14950:0.0729203,(Oryza_sativa_LOC_Os08g14940:0.0853316,(Oryza_sativa_LOC_Os08g14990:0.0306699,Oryza_sativa_LOC_Os08g14960:0.0619274)n5:0.0339219)n4:0.0140526)n3:0.0133871,(ASEM_RSA5_H_RSA5chrom3004874.1:0.148617,((((Dendrocalamus_sinicus_Dendrocalamus_sinicus_DsiCtg00548_84206_84854_DsiCtg00548g00020.1_1_CDS_4147853578_12377:0.00199636,Dendrocalamus_sinicus_Dendrocalamus_sinicus_Dsi11B_15488176_15491468_Dsi11Bg04460.1_-1_CDS_4147836313_15696:5e-09)n10:0.120652,((Brachypodium_distachyon_BRADI_4g03665v3:0.0636876,(Brachypodium_distachyon_BRADI_4g03660v3:0.0330572,Brachypodium_distachyon_BRADI_4g03650v3:0.0232192)n13:0.0309712)n12:0.0440423,(Hordeum_vulgareMorex_HORVU.MOREX.r3.2HG0217520:0.000359459,((Hordeum_spontaneum_WB01_004599_0932755:0.109481,Hordeum_spontaneum_WB01_002182_0034168:0.098429)n16:0.0227051,Hordeum_spontaneum_WB01_009055_0064408:0.00192486)n15:0.000213873)n14:0.109361)n11:0.021225)n9:0.0147704,(((Ampelocalamus_luodianensis_AluCtg00824g00020.2:0.0223699,(Ampelocalamus_luodianensis_Alu11Dg10890.1:0.00867933,Ampelocalamus_luodianensis_AluCtg00824g00030.1:0.0268887)n20:0.00469001)n19:0.00375363,(Ampelocalamus_luodianensis_Alu11Dg10900.2:0.0106908,(Ampelocalamus_luodianensis_AluCtg00824g00040.1:0.0102222,(Ampelocalamus_luodianensis_AluCtg00824g00010.1:0.00143843,Ampelocalamus_luodianensis_Alu11Dg10870.1:5e-09)n23:0.0084536)n22:0.00512564)n21:0.0039616)n18:0.0563914,(((Eleusine_coracana_ELECO.r07.9AG0681250:0.107958,Eragrostis_curvula_EJB05_06196:0.0914825)n26:0.100126,((Urochloa_fusta_Urofu.4G115500:0.0543754,(((Leersia_perrieri_LPERR11G08590:0.335122,Setaria_viridis_SEVIR_4G145700v2:0.0578969)n31:0.0138556,(Dichantelium_oligosantes_H_DolKV782775.1000002.1:0.0356589,Dichantelium_oligosantes_H_DolKV782775.1000003.1:0.0308643)n32:0.00342936)n30:0.00346992,(ASEM_AUS1_H_AUS1CM014273.1000694.1:0.0075444,ASEM_RSA5_H_RSA5chrom4000648.1:0.00573638)n33:0.0498065)n29:0.0033811)n28:0.00865329,(Leersia_perrieri_LPERR11G08580:0.128673,((Cenchrus_americanus_H_CamCM007983.2003029.1:0.0276548,((ASEM_RSA5_H_RSA5chrom3000186.1:0.00243285,ASEM_RSA5_H_RSA5chrom3000191.1:0.0112321)n38:0.0901747,ASEM_RSA5_H_RSA5chrom6002933.1:0.0107906)n37:0.00119896)n36:0.101882,(Digitaria_radicosa_Dra08G0120500:0.0491266,(Digitaria_exilis_H_Dex8A-000815.1:0.0152359,Digitaria_exilis_H_Dex8B-000781.1:0.0153331)n40:0.0488314)n39:0.0496017)n35:0.0213493)n34:0.0177899)n27:0.00197666)n25:0.0415676,((Panicum_virgatum_Pavir.J605300:0.0473912,Panicum_virgatum_Pavir.4KG241300:0.070534)n42:0.0671574,Panicum_hallii_Pahal.4G117300:0.0263173)n41:0.0202061)n24:0.0187582)n17:0.0213623)n8:0.0120256,Leersia_perrieri_LPERR08G06700:0.074217)n7:0.0074217)n6:0.000824634)n2:0.144091,((Ampelocalamus_luodianensis_AluCtg00525g00050.2:0.0336296,(Olyra_latifolia_scaffold117_683002_686298_+:0.0109593,(Olyra_latifolia_Ola002835:5e-09,Olyra_latifolia_Ola002836:0.00716374)n46:0.00567053)n45:0.113626)n44:0.0143354,((Dendrocalamus_sinicus_Dendrocalamus_sinicus_Dsi11B_15319389_15332582_Dsi11Bg04450.1_1_CDS_4147836310_14008:0.0311113,Dendrocalamus_sinicus_Dendrocalamus_sinicus_DsiCtg00536_79337_82640_DsiCtg00536g00010.1_1_CDS_4147853440_48396:0.0205282)n48:0.0742576,Dendrocalamus_sinicus_Dendrocalamus_sinicus_Dsi11A_18089863_18093182_Dsi11Ag05530.1_1_CDS_4147831402_37064:0.0511165)n47:0.00567961)n43:0.0393514)n1:0.0380292)n0;
```
