## Supplementary Dataset S1 for "Gene turnover and contingency facilitated the repeated evolution of C_4_ photosynthesis in grasses": OG0005385_tree.txt

```
((((Hordeum_spontaneum_WB01_004546_0265541:5e-09,Hordeum_vulgareMorex_HORVU.MOREX.r3.7HG0675890:0.00233954)n3:0.110177,(Brachypodium_distachyon_BRADI_1g42510v3:0.0615408,Brachypodium_distachyon_BRADI_2g27860v3:0.0547471)n4:0.113908)n2:0.0460904,(((Zizania_latifolia_GWHTBFHI034557:0.0581306,(Leersia_perrieri_LPERR06G11620:0.0725942,Oryza_sativa_LOC_Os06g30370:0.020545)n8:0.0342332)n7:0.0379257,(Olyra_latifolia_scaffold266_576345_578408_-:0.0670182,(((Eragrostis_curvula_EJB05_44949:0.00467331,Eragrostis_curvula_EJB05_44933:0.00476199)n12:0.110007,((Eleusine_coracana_ELECO.r07.6BG0471720:0.0241827,Eleusine_coracana_ELECO.r07.6AG0519630:0.0464982)n14:0.103806,(Eleusine_coracana_ELECO.r07.6BG0471710:0.0320443,Eleusine_coracana_ELECO.r07.6AG0519610:0.0394249)n15:0.0442977)n13:0.0285878)n11:0.0390368,(((Aristida_adscensionis_H_Aadptg000004l000134.1:0.0285671,(Stipagrostis_hirtigluma_H_Shi_ptg000004l_000021.1:0.00251839,(Stipagrostis_hirtigluma_H_Shi_ptg000056l_000098.1:5e-09,Stipagrostis_hirtigluma_H_Shi_ptg000104l_000096.1:0.00252738)n20:5e-09)n19:0.0390261)n18:0.0124798,(Chasmanthium_laxum_Chala.02G115900:0.0572779,((Sorghum_bicolor_SORBI_3010G136300:0.069794,Zea_mays_Zm00001eb281410:0.0569848)n23:0.0442987,((Panicum_hallii_Pahal.4G243700:0.0146377,(Panicum_virgatum_Pavir.7KG050500:0.062503,Panicum_virgatum_Pavir.4KG221700:0.00475274)n26:0.0172266)n25:0.0130695,((((Dichantelium_oligosantes_H_DolKV778284.1000002.1:0.170068,(Dichantelium_oligosantes_H_DolKV775677.1000004.1:0.0940648,(Dichantelium_oligosantes_H_DolKV776010.1000001.1:0.104571,(Dichantelium_oligosantes_H_DolKV776010.1000003.1:0.124839,Dichantelium_oligosantes_H_DolKV775677.1000003.1:0.0516091)n33:0.0175645)n32:0.0263644)n31:0.0153721)n30:0.0152041,Dichantelium_oligosantes_H_DolKV778284.1000001.1:0.172502)n29:0.0479256,(ASEM_RSA5_H_RSA5chrom4002654.1:0.0038899,(ASEM_AUS1_H_AUS1CM014273.1002510.1:0.359515,ASEM_AUS1_H_AUS1CM014273.1002509.1:0.0252323)n35:0.00280359)n34:0.0114787)n28:0.0102376,((Digitaria_radicosa_Dra04G0114200:0.0694456,(Digitaria_exilis_H_Dex4A-000745.1:0.00489724,Digitaria_exilis_H_Dex4B-000712.1:0.0290547)n38:0.0724981)n37:0.052273,(Echinocloa_haploclada_eh_chr6.1642:0.113008,(Urochloa_fusta_Urofu.4G157300:0.0992418,Setaria_viridis_SEVIR_4G169200v2:0.0785373)n40:0.0234119)n39:0.0065364)n36:0.00618)n27:0.0118579)n24:0.0331036)n22:0.0237947)n21:0.00597899)n17:0.00562402,(Phragmites_australis_Phragmites_australis_PaChr8_18553051_18555585_evm.model.PaChr8.817_1_CDS_4362481802_5868:0.0701034,Phragmites_australis_Phragmites_australis_PaChr13_12834190_12836736_evm.model.PaChr13.784_1_CDS_4362388521_23655:0.0514111)n41:0.00571234)n16:0.00862339)n10:0.0143518)n9:0.0116762)n6:0.0216604,((Ampelocalamus_luodianensis_Alu06Dg08480.1:0.036755,Dendrocalamus_sinicus_Dendrocalamus_sinicus_Dsi06B_21553967_21556800_Dsi06Bg08010.1_1_CDS_4147781230_50973:0.0640779)n43:0.00788458,(Ampelocalamus_luodianensis_Alu06Cg02150.1:0.0154204,(Dendrocalamus_sinicus_Dendrocalamus_sinicus_Dsi06A_15788059_15793920_Dsi06Ag07060.1_1_CDS_4147776559_36883:0.024168,Dendrocalamus_sinicus_Dendrocalamus_sinicus_Dsi03C_6446816_6449677_Dsi03Cg01190.1_-1_CDS_4147741471_13695:0.0328178)n45:0.00364643)n44:0.0115743)n42:0.00128603)n5:0.0027532)n1:0.0339012,((Pharus_latifolius_Phala.04G124800:0.206424,Pharus_latifolius_Phala.04G124700:0.104418)n47:0.0379474,(Streptochaeta_angustifolia_strangu_021356:0.0802245,Streptochaeta_angustifolia_strangu_030439:0.184526)n48:0.0205028)n46:0.0289072)n0;
```
