## Supplementary Dataset S1 for "Gene turnover and contingency facilitated the repeated evolution of C_4_ photosynthesis in grasses": OG0005386_tree.txt

```
((Ananas_comosus_H_Ananas_contig18_000584.1:0.112432,Tillandsia_fasciculata_H_Tillandsia_CM054946.1_000200.1:0.125906)n1:0.158157,((Pharus_latifolius_Phala.09G091900:0.199169,Streptochaeta_angustifolia_strangu_013240:0.249032)n3:0.0546393,(((Olyra_latifolia_Ola013435:0.0904687,((Ampelocalamus_luodianensis_Alu06Cg11510.1:0.0489296,Dendrocalamus_sinicus_Dendrocalamus_sinicus_Dsi03C_9040123_9041559_Dsi03Cg01970.1_1_CDS_4147741705_31701:0.0279402)n8:0.00954554,(Dendrocalamus_sinicus_Dendrocalamus_sinicus_Dsi06A_11979336_11980799_Dsi06Ag06240.1_-1_CDS_4147776313_12122:0.0549564,Ampelocalamus_luodianensis_Alu06Dg07710.1:0.0466532)n9:0.00518369)n7:0.0124295)n6:0.0338134,(Brachypodium_distachyon_BRADI_1g43417v3:0.139251,(Hordeum_spontaneum_WB01_000725_3494089:0.000675338,Hordeum_vulgareMorex_HORVU.MOREX.r3.7HG0672740:0.00113517)n11:0.0990946)n10:0.0597374)n5:0.0142693,((Zizania_latifolia_GWHTBFHI034654:0.127397,(Leersia_perrieri_LPERR06G09930:0.174424,Oryza_sativa_LOC_Os06g18000:0.0749605)n14:0.0750291)n13:0.0588572,((Aristida_adscensionis_H_Aadptg000004l000291.1:0.110053,(Stipagrostis_hirtigluma_H_Shi_ptg000055l_000002.1:0.0114124,Stipagrostis_hirtigluma_H_Shi_ptg000080l_000134.1:0.0084518)n17:0.0874063)n16:0.0388019,(((Phragmites_australis_Phragmites_australis_PaChr8_14278819_14280276_evm.model.PaChr8.741_1_CDS_4362481634_20191:0.150351,Phragmites_australis_Phragmites_australis_PaChr13_10002448_10003878_evm.model.PaChr13.700_1_CDS_4362388337_31213:0.0776098)n20:0.0290317,(((((Urochloa_fusta_Urofu.4G170900:0.0827713,(Setaria_viridis_SEVIR_4G190300v2:0.050412,Cenchrus_americanus_H_CamCM007983.2003495.1:0.053196)n26:0.0188828)n25:0.0273298,(Panicum_hallii_Pahal.4G214600:0.0501525,(Panicum_virgatum_Pavir.4KG149400:0.0700585,(Panicum_virgatum_Pavir.J632200:0.0123345,Panicum_virgatum_Pavir.4NG154100:5e-09)n29:0.028752)n28:0.00319466)n27:0.00261994)n24:0.00851448,(Digitaria_radicosa_Dra04G0099100:0.074445,(Digitaria_exilis_H_Dex4B-000374.1:0.124091,(Digitaria_exilis_H_Dex4A-002172.1:0.0302668,Digitaria_exilis_H_Dex4B-002106.1:0.0229939)n32:0.0110658)n31:0.0281338)n30:0.0678334)n23:0.00803316,((Dichantelium_oligosantes_H_DolKV772930.1000001.1:5e-09,Dichantelium_oligosantes_H_DolKV777910.1000002.1:5e-09)n34:0.0757095,(ASEM_AUS1_H_AUS1CM014273.1000983.1:0.0288561,ASEM_RSA5_H_RSA5chrom4000899.1:0.0166772)n35:0.0487543)n33:0.0162312)n22:0.0195137,(ASEM_AUS1_H_AUS1CM014273.1000982.1:0.0464448,((Setaria_viridis_SEVIR_1G210700v2:0.132335,ASEM_RSA5_H_RSA5chrom4000896.1:0.106505)n38:0.0620801,((Dichantelium_oligosantes_H_DolKV777910.1000001.1:0.0695963,(Setaria_viridis_SEVIR_4G190200v2:0.0673387,(Panicum_hallii_Pahal.4G214800:0.0397301,Panicum_virgatum_Pavir.4NG149700:0.0376886)n42:0.0354789)n41:0.0108219)n40:0.0107796,(ASEM_RSA5_H_RSA5chrom4002511.1:0.00885273,ASEM_RSA5_H_RSA5chrom4000898.1:0.0082641)n43:0.0202368)n39:0.00224854)n37:0.00971187)n36:0.0010791)n21:0.0246282)n19:0.0101537,((Eragrostis_curvula_EJB05_54348:0.122221,(Eleusine_coracana_ELECO.r07.6BG0469670:0.0359504,Eleusine_coracana_ELECO.r07.6AG0517720:0.0450351)n46:0.134346)n45:0.0631237,(Chasmanthium_laxum_Chala.02G108800:0.0791175,(Zea_mays_Zm00001eb380860:0.0623757,Sorghum_bicolor_SORBI_3010G120800:0.0903987)n48:0.0606967)n47:0.0194264)n44:0.0166033)n18:0.0220875)n15:0.0264583)n12:0.0157652)n4:0.0606948)n2:0.158157)n0;
```
