## Supplementary Dataset S1 for "Gene turnover and contingency facilitated the repeated evolution of C_4_ photosynthesis in grasses": OG0005387_tree.txt

```
(((Ananas_comosus_H_Ananas_contig7_000661.1:0.0203116,Tillandsia_fasciculata_H_Tillandsia_CM054935.1_000674.1:0.0257995)n2:0.0875062,(Juncus_effusus_H_Juncus_Jeff_scaffold_1_001108.1:0.229634,(Carex_scoparia_H_Carex_Csco_scaffold_10_000053.1:0.0331519,Carex_scoparia_H_Carex_Csco_scaffold_28_000352.1:0.0591271)n4:0.085856)n3:0.078128)n1:0.0362995,(Streptochaeta_angustifolia_strangu_041222:0.0626487,(Pharus_latifolius_Phala.04G089600:0.0615586,(((Sorghum_bicolor_SORBI_3010G110000:0.024225,Zea_mays_Zm00001eb380080:0.0252712)n9:0.0410689,(Dichantelium_oligosantes_H_DolKV779638.1000002.1:0.0265871,((Panicum_hallii_Pahal.4G282300:0.0148842,(Panicum_virgatum_Pavir.4KG205100:0.0159235,Panicum_virgatum_Pavir.4NG121100:0.0129888)n13:0.0105941)n12:0.0146069,((Echinocloa_haploclada_eh_chr6.1924:0.0338691,(ASEM_AUS1_H_AUS1CM014273.1001041.1:0.138593,ASEM_RSA5_H_RSA5chrom4000960.1:0.0189259)n16:0.0159963)n15:0.00845773,((Urochloa_fusta_Urofu.4G180200:0.0298878,(Digitaria_radicosa_Dra04G0092000:0.0191554,(Digitaria_exilis_H_Dex4A-002217.1:0.000679412,Digitaria_exilis_H_Dex4B-002141.1:0.00724979)n20:0.0160574)n19:0.0128052)n18:0.0033621,(Cenchrus_americanus_H_CamCM007983.2003525.1:0.0334889,(Setaria_viridis_SEVIR_4G118903v2:0.00766474,(Setaria_viridis_SEVIR_4G118904v2:0.0124425,Setaria_viridis_SEVIR_9G427500v2:0.00337034)n23:0.00458299)n22:0.00497697)n21:0.0147512)n17:0.00207527)n14:0.00111631)n11:0.00243046)n10:0.0154282)n8:0.0131597,(((Brachypodium_distachyon_BRADI_2g21050v3:0.0430939,((Hordeum_spontaneum_WB01_004649_0224229:0.00168087,Hordeum_vulgareMorex_HORVU.MOREX.r3.1HG0085120:0.00566079)n28:0.0379397,(Hordeum_spontaneum_WB01_001694_0048904:0.0142066,Hordeum_vulgareMorex_HORVU.MOREX.r3.1HG0092430:0.00956784)n29:0.0306556)n27:0.0308053)n26:0.0350927,((Olyra_latifolia_Ola017328:0.0608742,((Zizania_latifolia_GWHTBFHI007192:0.0262375,Zizania_latifolia_GWHTBFHI034791:0.0232571)n33:0.0185883,(Leersia_perrieri_LPERR06G09060:0.0407568,Oryza_sativa_LOC_Os06g15420:0.0297838)n34:0.0118641)n32:0.0306757)n31:0.00707889,(Ampelocalamus_luodianensis_Alu06Cg12030.2:0.0267371,(Dendrocalamus_sinicus_Dendrocalamus_sinicus_Dsi06B_25831961_25838191_Dsi06Bg09190.1_1_CDS_4147781584_22830:0.0206047,Dendrocalamus_sinicus_Dendrocalamus_sinicus_Dsi06A_10109784_10119315_Dsi06Ag05750.1_-1_CDS_4147776166_43074:0.0207621)n36:0.0023069)n35:0.0014429)n30:0.00533996)n25:0.00616512,(((Ampelocalamus_luodianensis_Alu06Dg07160.1:0.284751,((Eragrostis_curvula_EJB05_45330:0.00204839,Eragrostis_curvula_EJB05_45320:0.00290263)n41:0.0454987,(Eleusine_coracana_ELECO.r07.6BG0468190:0.0120872,Eleusine_coracana_ELECO.r07.6AG0516540:0.0086641)n42:0.0323621)n40:0.0228948)n39:0.0103538,(Chasmanthium_laxum_Chala.02G101800:0.0464455,(Phragmites_australis_Phragmites_australis_PaChr13_8870397_8876874_evm.model.PaChr13.656_1_CDS_4362388237_31633:0.0357331,(Aristida_adscensionis_H_Aadptg000116l000041.1:0.0606212,(Stipagrostis_hirtigluma_H_Shi_ptg000039l_000034.1:0.0637887,Stipagrostis_hirtigluma_H_Shi_ptg000055l_000051.1:0.0018192)n46:0.0492186)n45:0.0151655)n44:0.00976812)n43:0.00430664)n38:0.00394976,((Ampelocalamus_luodianensis_Alu06Dg07170.1:0.198051,Brachypodium_distachyon_BRADI_2g41675v3:0.297097)n48:0.0543279,Phragmites_australis_Phragmites_australis_PaChr8_12617863_12622579_evm.model.PaChr8.694_1_CDS_4362481528_18087:0.0292305)n47:0.00324783)n37:0.0150359)n24:0.00167065)n7:0.00185628)n6:0.0219613)n5:0.0362995)n0;
```
