## Supplementary Dataset S1 for "Gene turnover and contingency facilitated the repeated evolution of C_4_ photosynthesis in grasses": OG0005388_tree.txt

```
((Streptochaeta_angustifolia_strangu_032947:0.0576765,((Pharus_latifolius_Phala.04G087500.6:5e-09,(Pharus_latifolius_Phala.04G087500.5:5e-09,(Pharus_latifolius_Phala.04G087500.3:5e-09,(Pharus_latifolius_Phala.04G087500.4:5e-09,(Pharus_latifolius_Phala.04G087500:5e-09,Pharus_latifolius_Phala.04G087500.2:5e-09)n7:6e-09)n6:5e-09)n5:5e-09)n4:5e-09)n3:0.0650602,(((Zizania_latifolia_GWHTBFHI034779:0.0393692,(Leersia_perrieri_LPERR06G08880:0.0495404,Oryza_sativa_LOC_Os06g14740:0.0312585)n11:0.0125032)n10:0.0363631,((Brachypodium_distachyon_BRADI_1g44060v3:0.0566428,(Hordeum_spontaneum_WB01_000863_0319914:0.00626046,Hordeum_vulgareMorex_HORVU.MOREX.r3.7HG0670200:0.00119032)n14:0.059085)n13:0.0270133,(Dendrocalamus_sinicus_Dendrocalamus_sinicus_Dsi06A_9708066_9740863_Dsi06Ag05660.1_1_CDS_4147776139_27876:0.026009,(Ampelocalamus_luodianensis_Alu06Cg12160.2:0.147798,Olyra_latifolia_Ola023245:0.046974)n16:0.0444283)n15:0.0087781)n12:0.00699285)n9:0.0116905,((Stipagrostis_hirtigluma_H_Shi_ptg000039l_000095.1:0.000316203,Stipagrostis_hirtigluma_H_Shi_ptg000055l_001230.1:0.0025345)n18:0.0626962,(Aristida_adscensionis_H_Aadptg000103l000063.1:0.0643995,(((Eragrostis_curvula_EJB05_45355:0.0447165,(Eleusine_coracana_ELECO.r07.6BG0467940:0.00940554,Eleusine_coracana_ELECO.r07.6AG0516230:0.00799284)n23:0.0426823)n22:0.0251737,(Chasmanthium_laxum_Chala.02G100200:0.0438512,(Chasmanthium_laxum_Chala.02G100100:0.0376004,Phragmites_australis_Phragmites_australis_PaChr13_8311389_8329113_evm.model.PaChr13.640_1_CDS_4362388203_17358:0.0268447)n25:0.00274505)n24:0.000305006)n21:0.00243256,((Zea_mays_Zm00001eb280650:0.0331033,Sorghum_bicolor_SORBI_3010G106900:0.012949)n27:0.0388974,(((Dichantelium_oligosantes_H_DolKV778451.1000001.1:0.0250828,(Echinocloa_haploclada_eh_chr6.1953:0.0344493,(Urochloa_fusta_Urofu.4G182800:0.0263381,(Cenchrus_americanus_H_CamCM007983.2001768.1:0.0255107,Setaria_viridis_SEVIR_4G115300v2:0.0111577)n33:0.0138634)n32:0.00319172)n31:0.00131439)n30:0.000550655,((Panicum_hallii_Pahal.4G279700:0.00806126,(((Panicum_virgatum_Pavir.4NG114300:0.0144135,(Panicum_virgatum_Pavir.4NG151200:0.0193107,(Panicum_virgatum_Pavir.4NG114200:0.0509247,Panicum_virgatum_Pavir.4NG115400:0.00249464)n40:0.00764953)n39:0.00116536)n38:0.00149098,Panicum_virgatum_Pavir.4KG186300:0.00892425)n37:0.00350128,Panicum_virgatum_Pavir.4NG114100:0.0624343)n36:0.00185833)n35:0.0143117,(Digitaria_radicosa_Dra04G0089800:0.0263359,(Digitaria_exilis_H_Dex4A-000574.1:0.0019218,Digitaria_exilis_H_Dex4B-000568.1:0.00636377)n42:0.0267551)n41:0.0166606)n34:0.00193525)n29:0.00558549,(ASEM_AUS1_H_AUS1CM014273.1002290.1:0.00797687,(ASEM_RSA5_H_RSA5chrom4000994.1:0.00935353,ASEM_RSA5_H_RSA5chrom1000766.1:0.00418692)n44:0.000465213)n43:0.00335189)n28:0.0142453)n26:0.0158714)n20:0.00794134)n19:0.0158446)n17:0.0244586)n8:0.0312096)n2:0.0266847)n1:0.033199,((Tillandsia_fasciculata_H_Tillandsia_CM054935.1_000410.1:0.024744,(Ananas_comosus_H_Ananas_contig7_000419.1:0.340349,Ananas_comosus_H_Ananas_contig7_000420.1:0.021139)n47:0.00234878)n46:0.119829,(Juncus_effusus_H_Juncus_Jeff_scaffold_1_000843.1:0.174223,Carex_scoparia_H_Carex_Csco_scaffold_10_000843.1:0.150422)n48:0.10148)n45:0.0552621)n0;
```
