## Supplementary Dataset S1 for "Gene turnover and contingency facilitated the repeated evolution of C_4_ photosynthesis in grasses": OG0005389_tree.txt

```
((Streptochaeta_angustifolia_strangu_033824:0.0909532,((Pharus_latifolius_Phala.09G063700:0,Pharus_latifolius_Phala.09G063700.3:0)n3:6e-09,Pharus_latifolius_Phala.09G063700.2:5e-09)n2:0.085017)n1:0.029732,((Zizania_latifolia_GWHTBFHI030265:0.0503932,(Oryza_sativa_LOC_Os08g09210:0.0611172,(Leersia_perrieri_LPERR01G04320:0.0373371,Leersia_perrieri_LPERR11G06790:0.0244942)n7:0.0291976)n6:0.0230961)n5:0.0461116,(((Olyra_latifolia_scaffold84_1627982_1631361_-:0.0647988,((Dendrocalamus_sinicus_Dendrocalamus_sinicus_DsiCtg00269_188022_191831_DsiCtg00269g00030.1_-1_CDS_4147850164_23619:5e-09,Dendrocalamus_sinicus_Dendrocalamus_sinicus_Dsi11B_22113715_22117366_Dsi11Bg05530.1_1_CDS_4147836634_25825:0.000955927)n12:0.0278327,(Ampelocalamus_luodianensis_Alu11Cg04420.2:0.0323191,Ampelocalamus_luodianensis_Alu11Dg09600.2:0.0312961)n13:0.00347735)n11:0.00437206)n10:0.00905091,((Hordeum_spontaneum_WB01_010457_0071409:0.0047463,Hordeum_vulgareMorex_HORVU.MOREX.r3.4HG0408070:0.00547509)n15:0.109941,(Brachypodium_distachyon_BRADI_2g16170v3:0.0472571,Brachypodium_distachyon_BRADI_4g21820v3:0.0488008)n16:0.0408873)n14:0.0298543)n9:0.0206311,((((Eleusine_coracana_ELECO.r07.5AG0403670:0.0131903,Eleusine_coracana_ELECO.r07.5BG0452060:0.0129459)n20:0.0280783,(Eleusine_coracana_ELECO.r07.3BG0261650:0.037335,Eleusine_coracana_ELECO.r07.3AG0216380:0.0196618)n21:0.0265239)n19:0.0608522,((Chasmanthium_laxum_Chala.09G119600:0.0531465,Phragmites_australis_Phragmites_australis_PaChr10_24968091_24969203_evm.model.PaChr10.816_1_CDS_4362372597_37904:0.0549049)n23:0.0257021,(Phragmites_australis_Phragmites_australis_PaChr21_7196105_7206256_evm.model.PaChr21.403_1_CDS_4362428195_15804:0.0485463,(Aristida_adscensionis_H_Aadptg000040l000257.1:0.0784072,((Stipagrostis_hirtigluma_H_Shi_ptg000049l_000677.1:0.000829278,Stipagrostis_hirtigluma_H_Shi_ptg000052l_000674.1:0.000617509)n27:0.0800639,(Stipagrostis_hirtigluma_H_Shi_ptg000003l_000068.1:0.00561688,Stipagrostis_hirtigluma_H_Shi_ptg000009l_000553.1:0.00517417)n28:0.0483193)n26:0.00536881)n25:0.00979676)n24:0.00831433)n22:0.000923815)n18:0.0114176,(((ASEM_AUS1_H_AUS1CM014273.1001135.1:0.0190739,ASEM_RSA5_H_RSA5chrom4001067.1:0.0234935)n31:0.0376916,((((Urochloa_fusta_Urofu.8G080800:0.0567647,(Setaria_viridis_SEVIR_8G086500v2:0.0135217,((Cenchrus_americanus_H_CamCM007983.2002722.1:0.0019625,Cenchrus_americanus_H_CamLKME02021780.1000001.1:0.0114362)n38:0.0441603,Cenchrus_americanus_H_CamCM007985.2001234.1:0.034037)n37:0.00378189)n36:0.0038424)n35:0.00877356,(Panicum_hallii_Pahal.8G075100:0.0172495,((Panicum_virgatum_Pavir.5KG346700:0.0278084,Panicum_virgatum_Pavir.5NG386600:0.0107325)n41:0.0163322,Panicum_virgatum_Pavir.8NG033000:0.018985)n40:0.0120949)n39:0.0240059)n34:0.015044,((Digitaria_exilis_H_Dex5A-001790.1:0.00868549,Digitaria_exilis_H_Dex5B-001811.1:0.012586)n43:0.00912023,(Digitaria_radicosa_Dra05G0153500:0.0189277,(Digitaria_radicosa_Dra05G0158000:5e-09,Digitaria_radicosa_Dra05G0158000.2:5e-09)n45:0.0141722)n44:0.00249421)n42:0.039995)n33:0.0050766,Echinocloa_haploclada_eh_chr4.860:0.0468773)n32:0.0108451)n30:0.0103215,((Zea_mays_Zm00001eb342350:0.049585,Sorghum_bicolor_SORBI_3009G214200:0.0229754)n47:0.00622954,(Zea_mays_Zm00001eb294330:0.0375008,Sorghum_bicolor_SORBI_3005G090900:0.0513519)n48:0.00570577)n46:0.0120773)n29:0.0244535)n17:0.0469301)n8:0.0128701)n4:0.029732)n0;
```
