## Supplementary Dataset S1 for "Gene turnover and contingency facilitated the repeated evolution of C_4_ photosynthesis in grasses": OG0005390_tree.txt

```
(((Ananas_comosus_H_Ananas_contig7_000239.1:0.0204627,Tillandsia_fasciculata_H_Tillandsia_CM054935.1_000216.1:0.0249759)n2:0.114507,(Juncus_effusus_H_Juncus_Jeff_scaffold_1_001948.1:0.17124,Carex_scoparia_H_Carex_Csco_scaffold_10_000561.1:0.136209)n3:0.121093)n1:0.0593814,(Streptochaeta_angustifolia_strangu_036295:0.0728555,((Pharus_latifolius_Phala.04G060000.3:5e-09,(Pharus_latifolius_Phala.04G060000.2:5e-09,Pharus_latifolius_Phala.04G060000:5e-09)n7:5e-09)n6:0.0578012,((Aristida_adscensionis_H_Aadptg000046l000064.1:0.0575445,Stipagrostis_hirtigluma_H_Shi_ptg000055l_001086.1:0.0367246)n9:0.0165384,(((Eragrostis_curvula_EJB05_45781:0.0597086,(Eleusine_coracana_ELECO.r07.6BG0464790:0.010532,Eleusine_coracana_ELECO.r07.6AG0512980:0.0104481)n13:0.0567274)n12:0.0240756,(Phragmites_australis_Phragmites_australis_PaChr8_6929887_6936308_evm.model.PaChr8.474_1_CDS_4362481040_25221:0.0285056,(Chasmanthium_laxum_Chala.02G069300:0.0367677,((Sorghum_bicolor_SORBI_3010G078100:0.0213589,Zea_mays_Zm00001eb373580:0.0349569)n17:0.0328852,(Echinocloa_haploclada_eh_chr6.2272:0.0426142,((Dichantelium_oligosantes_H_DolKV768805.1000014.1:0.0381249,((Digitaria_exilis_H_Dex4A-000425.1:0.00227007,Digitaria_exilis_H_Dex4B-000411.1:0.00166748)n22:0.0333371,(Digitaria_radicosa_Dra04G0006000:5e-09,Digitaria_radicosa_Dra04G0006000.2:5e-09)n23:0.0301496)n21:0.0256146)n20:0.00499662,((ASEM_AUS1_H_AUS1CM014273.1001234.1:0.0068038,ASEM_RSA5_H_RSA5chrom4002246.1:0.00333743)n25:0.0292939,((Cenchrus_americanus_H_CamCM007983.2001630.1:0.0355862,Setaria_viridis_SEVIR_4G084500v2:0.0146497)n27:0.0102547,(Olyra_latifolia_Ola027177:0.348455,(((Panicum_virgatum_Pavir.4KG100800:0.0155047,(Panicum_virgatum_Pavir.4NG132400:0.0225795,Panicum_virgatum_Pavir.4KG183900:0.0240574)n32:0.00602953)n31:0.00492069,Panicum_hallii_Pahal.4G287100:0.0161114)n30:0.0169364,Urochloa_fusta_Urofu.4G222000:0.0328154)n29:0.00429741)n28:6e-09)n26:0.00827123)n24:0.0056921)n19:0.00754077)n18:0.0208727)n16:0.011845)n15:0.00557297)n14:0.00316865)n11:0.0156542,((((Leersia_perrieri_LPERR06G06180:0.0401586,Oryza_sativa_LOC_Os06g10520:0.0337007)n36:0.0265609,(Zizania_latifolia_GWHTBFHI007094:0.0349241,Zizania_latifolia_GWHTBFHI035170:0.026347)n37:0.00987421)n35:0.044166,((Brachypodium_distachyon_BRADI_1g46310v3:0.0409496,(Hordeum_spontaneum_WB01_004144_0401528:0.0011385,(Hordeum_vulgareMorex_HORVU.MOREX.r3.7HG0663080.2:5e-09,Hordeum_vulgareMorex_HORVU.MOREX.r3.7HG0663080:0.000500393)n41:7.31e-05)n40:0.0730915)n39:0.0278719,(Olyra_latifolia_Ola009485:0.0557003,((Ampelocalamus_luodianensis_Alu06Cg14230.1:0.0106587,Dendrocalamus_sinicus_Dendrocalamus_sinicus_Dsi03C_14301088_14311058_Dsi03Cg04080.1_-1_CDS_4147742338_46904:0.0175359)n44:0.00823685,(Ampelocalamus_luodianensis_Alu06Dg04970.2:0.0250332,Dendrocalamus_sinicus_Dendrocalamus_sinicus_Dsi06A_5255341_5259701_Dsi06Ag03720.1_1_CDS_4147775557_41383:0.0307469)n45:0.00133836)n43:0.0064782)n42:0.00809838)n38:0.0142288)n34:0.0119925,(Eleusine_coracana_ELECO.r07.6BG0464800:0.132535,(Eragrostis_curvula_EJB05_45773:0.104086,(Eragrostis_curvula_EJB05_45776:0.0874845,Eragrostis_curvula_EJB05_45770:0.100664)n48:0.0100664)n47:0.00111849)n46:0.017838)n33:0.001982)n10:0.0319698)n8:0.0035522)n5:0.0244143)n4:0.0593814)n0;
```
