## Supplementary Dataset S1 for "Gene turnover and contingency facilitated the repeated evolution of C_4_ photosynthesis in grasses": OG0005391_tree.txt

```
(((Brachypodium_distachyon_BRADI_1g46530v3:0.0595201,(Hordeum_spontaneum_WB01_004923_0054202:5e-09,Hordeum_vulgareMorex_HORVU.MOREX.r3.7HG0662160:0.00380284)n3:0.208586)n2:0.0593478,((Zizania_latifolia_GWHTBFHI008933:0.0575597,(Leersia_perrieri_LPERR06G05840:0.0445306,Oryza_sativa_LOC_Os06g09910:0.052503)n6:0.027929)n5:0.0512804,((((Dendrocalamus_sinicus_Dendrocalamus_sinicus_Dsi06B_31611863_31612641_Dsi06Bg11040.1_1_CDS_4147782139_50976:0.0181964,Dendrocalamus_sinicus_Dendrocalamus_sinicus_Dsi06A_4786648_4787370_Dsi06Ag03500.1_-1_CDS_4147775491_4241:0.0370366)n10:0.00596713,(Ampelocalamus_luodianensis_Alu06Dg04690.1:0.00765422,Ampelocalamus_luodianensis_Alu06Cg14530.2:0.0209425)n11:0.00232694)n9:0.00329347,((Olyra_latifolia_Ola014272:0.0644516,Olyra_latifolia_Ola018240:0.0574732)n13:0.146136,(Olyra_latifolia_Ola009438:0.0028924,Olyra_latifolia_Ola005618:0.00571443)n14:0.0157237)n12:0.0417114)n8:0.0108005,(Stipagrostis_hirtigluma_H_Shi_ptg000055l_000248.1:0.0719174,((Phragmites_australis_Phragmites_australis_PaChr13_4189636_4190374_evm.model.PaChr13.406_1_CDS_4362387683_11038:0.0399525,(Eragrostis_curvula_EJB05_45825:0.0226023,(Eleusine_coracana_ELECO.r07.6BG0464350:0.0159987,Eleusine_coracana_ELECO.r07.6AG0512440:0.00412787)n19:0.0562179)n18:0.0326952)n17:0.00957177,(Aristida_adscensionis_H_Aadptg000046l000722.1:0.0950106,(Chasmanthium_laxum_Chala.02G064800:0.0319585,(((Zea_mays_Zm00001eb373930:0.00348448,Zea_mays_Zm00001eb005060:0.00168613)n24:0.0748303,(Sorghum_bicolor_SORBI_3010G074432:0.275971,(Sorghum_bicolor_SORBI_3010G074500:0.00901225,Sorghum_bicolor_SORBI_3010G074700:0.0941741)n26:0.00749224)n25:0.0171392)n23:0.0239566,(Echinocloa_haploclada_eh_chr6.2339:0.0281864,((Digitaria_radicosa_Dra04G0009300:0.0251889,(Digitaria_exilis_H_Dex4A-002401.1:0.00641898,Digitaria_exilis_H_Dex4B-002330.1:0.00159904)n30:0.0264628)n29:0.0160761,(Urochloa_fusta_Urofu.4G227900:0.0249127,((ASEM_RSA5_H_RSA5chrom4001202.1:0.0129512,ASEM_AUS1_H_AUS1CM014273.1001253.1:0.0162295)n33:0.0364737,((Cenchrus_americanus_H_CamCM007983.2003724.1:0.0245857,Setaria_viridis_SEVIR_4G036600v2:0.0141315)n35:0.00382388,((Urochloa_fusta_Urofu.8G026300:0.0119109,Urochloa_fusta_Urofu.4G227800:0.0132321)n37:0.00592609,(Panicum_hallii_Pahal.4G292200:0.014347,(Panicum_virgatum_Pavir.4NG066100:0.0109502,Panicum_virgatum_Pavir.4NG065900:0.0117522)n39:0.00322779)n38:0.0101599)n36:0.0031569)n34:0.00178197)n32:0.00640349)n31:0.000711499)n28:0.00770862)n27:0.00106173)n22:0.0226426)n21:0.00502729)n20:0.00240866)n16:0.0067958)n15:0.040533)n7:0.00935139)n4:0.0153401)n1:0.0253863,((Streptochaeta_angustifolia_strangu_040221:0.0322333,(Streptochaeta_angustifolia_strangu_023928:0.21827,Streptochaeta_angustifolia_strangu_026828:0.00355943)n42:0.115258)n41:0.0586949,(((Pharus_latifolius_Phala.04G056800:0,Pharus_latifolius_Phala.04G056800.3:0)n45:0.00405154,Pharus_latifolius_Phala.04G056800.2:0.0788459)n44:0.1466,(Pharus_latifolius_Phala.02G306400:0.0387468,(Pharus_latifolius_Phala.09G106700:0,Pharus_latifolius_Phala.09G106700.3:0,Pharus_latifolius_Phala.09G106700.2:0)n47:0.0128468)n46:0.0597006)n43:0.0066334)n40:0.0204575)n0;
```
