## Supplementary Dataset S1 for "Gene turnover and contingency facilitated the repeated evolution of C_4_ photosynthesis in grasses": OG0005392_tree.txt

```
(Carex_scoparia_H_Carex_Csco_scaffold_8_000126.1:0.29483,((Streptochaeta_angustifolia_strangu_024381:0.125339,(Pharus_latifolius_Phala.03G267500:0.0370763,(Pharus_latifolius_Phala.01G153700.8:5e-09,((Pharus_latifolius_Phala.01G153700:0,Pharus_latifolius_Phala.01G153700.6:0,Pharus_latifolius_Phala.01G153700.5:0,Pharus_latifolius_Phala.01G153700.3:0,Pharus_latifolius_Phala.01G153700.4:0,Pharus_latifolius_Phala.01G153700.2:0)n6:5e-09,Pharus_latifolius_Phala.01G153700.7:5e-09)n5:5e-09)n4:0.0171565)n3:0.0602911)n2:0.0402468,((((Leersia_perrieri_LPERR06G08630:0.0503556,(Oryza_sativa_LOC_Os03g46950:0.00838856,Oryza_sativa_LOC_Os12g05720:0.0535466)n11:0.027635)n10:0.0427819,(Zizania_latifolia_GWHTBFHI009543:0.0380002,Zizania_latifolia_GWHTBFHI027966:0.0322896)n12:0.0283096)n9:0.0684368,(((Hordeum_spontaneum_WB01_006470_0464186:0.00156952,Hordeum_vulgareMorex_HORVU.MOREX.r3.7HG0660510:0.00142877)n15:0.112533,(Brachypodium_distachyon_BRADI_1g46804v3:0.00877656,Brachypodium_distachyon_BRADI_4g16700v3:0.00274794)n16:0.0639853)n14:0.0682329,((Olyra_latifolia_Ola029612:0.0820411,(Ampelocalamus_luodianensis_Alu06Cg14910.2:0.0232433,Dendrocalamus_sinicus_Dendrocalamus_sinicus_Dsi06A_4236239_4242421_Dsi06Ag03240.1_1_CDS_4147775413_17183:0.0367325)n19:0.0039586)n18:0.00383683,(Ampelocalamus_luodianensis_Alu06Dg04330.1:0.0361545,Dendrocalamus_sinicus_Dendrocalamus_sinicus_Dsi09B_13561204_13566924_Dsi09Bg07750.1_1_CDS_4147817206_5505:0.0471577)n20:0.00523975)n17:0.00695659)n13:0.00947108)n8:0.0105189,(((Phragmites_australis_Phragmites_australis_PaChr8_5554895_5560999_evm.model.PaChr8.405_1_CDS_4362480888_3767:0.0294415,Phragmites_australis_Phragmites_australis_PaChr13_3732029_3739026_evm.model.PaChr13.372_1_CDS_4362387607_21557:0.0267969)n23:0.0144151,((Eragrostis_curvula_EJB05_45873:0.0154762,Eragrostis_curvula_EJB05_06610:0.0187428)n25:0.0901578,(Aristida_adscensionis_H_Aadptg000046l000030.1:0.0871356,Stipagrostis_hirtigluma_H_Shi_ptg000055l_001034.1:0.053769)n26:0.0197194)n24:0.00416133)n22:0.00362079,((Chasmanthium_laxum_Chala.11G021100:0.0141997,Chasmanthium_laxum_Chala.02G060800:0.0142331)n28:0.0364476,(((Echinocloa_haploclada_eh_chr6.2392:0.0486024,(ASEM_AUS1_H_AUS1CM014273.1002054.1:0.0078745,ASEM_RSA5_H_RSA5chrom4002192.1:0.00629473)n32:0.0426011)n31:0.00623578,(Dichantelium_oligosantes_H_DolKV779745.1000004.1:0.0296676,((Digitaria_radicosa_Dra04G0013100:0.0262395,(Digitaria_exilis_H_Dex4A-000372.1:0.00414429,Digitaria_exilis_H_Dex4B-000358.1:0.00448871)n36:0.0311447)n35:0.0283518,((Panicum_hallii_Pahal.4G296500:0.0191964,(Panicum_virgatum_Pavir.4KG094400:0.024333,(Panicum_virgatum_Pavir.4NG068600:0,Panicum_virgatum_Pavir.1KG281000:0)n40:0.0163348)n39:0.00971319)n38:0.0131617,((Cenchrus_americanus_H_CamCM007983.2001585.1:0.032683,Setaria_viridis_SEVIR_4G040600v2:0.0105052)n42:0.0183102,Urochloa_fusta_Urofu.4G233300:0.0429137)n41:0.00216615)n37:0.00478888)n34:0.0032961)n33:0.00329932)n30:0.00811354,(Zea_mays_Zm00001eb310710:0.036703,(Sorghum_bicolor_SORBI_3010G070600:0.0376499,Sorghum_bicolor_SORBI_3002G179400:0.0273098)n44:0.00303442)n43:0.00711582)n29:0.0297457)n27:0.0194041)n21:0.0541322)n7:0.0452822)n1:0.29483)n0;
```
