## Supplementary Dataset S1 for "Gene turnover and contingency facilitated the repeated evolution of C_4_ photosynthesis in grasses": OG0005393_tree.txt

```
(((Ananas_comosus_H_Ananas_contig13_000166.1:0.0496813,Tillandsia_fasciculata_H_Tillandsia_CM054939.1_000709.1:0.0676133)n2:0.104375,(Carex_scoparia_H_Carex_Csco_scaffold_17_000281.1:0.159498,Juncus_effusus_H_Juncus_Jeff_scaffold_3_000271.1:0.111408)n3:0.149872)n1:0.049422,(Pharus_latifolius_Phala.04G037100:0.0908026,(((Oryza_sativa_LOC_Os06g06420:0.0438713,(Zizania_latifolia_GWHTBFHI006877:0.013807,Zizania_latifolia_GWHTBFHI035071:0.0442318)n8:0.0200295)n7:0.0326309,((Brachypodium_distachyon_BRADI_1g48730v3:0.12701,(Hordeum_spontaneum_WB01_007970_0057283:0.0213578,Hordeum_vulgareMorex_HORVU.MOREX.r3.7HG0654180:0.0151091)n11:0.114279)n10:0.0508417,(Olyra_latifolia_Ola008106:0.0611604,(Ampelocalamus_luodianensis_Alu06Dg02850.2:0.0192677,(Dendrocalamus_sinicus_Dendrocalamus_sinicus_Dsi06B_33531721_33534664_Dsi06Bg12260.1_-1_CDS_4147782505_29585:0.0612985,Dendrocalamus_sinicus_Dendrocalamus_sinicus_Dsi06A_2610854_2612526_Dsi06Ag02160.2_1_CDS_4147775089_5366:0.0256412)n14:0.00284902)n13:0.0112103)n12:0.0255965)n9:0.0189675)n6:0.00805471,((Stipagrostis_hirtigluma_H_Shi_ptg000055l_000934.1:0.029504,(Aristida_adscensionis_H_Aadptg000103l000127.1:0.0427962,(Phragmites_australis_Phragmites_australis_PaChr25_3070629_3071502_evm.model.PaChr25.103_1_CDS_4362437879_10780:0.0944432,Phragmites_australis_Phragmites_australis_PaChr13_2370506_2372091_evm.model.PaChr13.241_1_CDS_4362387317_27012:0.00356513)n18:0.0214346)n17:0.00773666)n16:0.00439788,(((Eragrostis_curvula_EJB05_46108:0.0604568,(Eleusine_coracana_ELECO.r07.6BG0461800:0.0132178,Eleusine_coracana_ELECO.r07.6AG0509730:0.0135677)n22:0.0514064)n21:0.0356503,((ASEM_RSA5_H_RSA5chrom4002021.1:0.0567738,(((Dichantelium_oligosantes_H_DolKV774668.1000016.1:0.0428228,((Cenchrus_americanus_H_CamCM007983.2003930.1:0.0413284,Panicum_virgatum_Pavir.J128400:0.0383256)n29:0.00437837,((Panicum_virgatum_Pavir.5KG282200:0.0603347,Panicum_virgatum_Pavir.4NG056700:0.0137078)n31:0.0222008,(((Urochloa_fusta_Urofu.4G258900:0.0212412,(Chasmanthium_laxum_Chala.02G045600:0.178822,ASEM_AUS1_H_AUS1CM014273.1001948.1:0.0351994)n35:0.0205685)n34:0.0121877,Panicum_hallii_Pahal.4G319000:0.0394106)n33:0.00738598,Echinocloa_haploclada_eh_chr6.2640:0.0344246)n32:5e-09)n30:0.00609223)n28:0.000676914)n27:5e-09,Setaria_viridis_SEVIR_4G064600v2:0.0102265)n26:5e-09,Cenchrus_americanus_H_CamCM007988.2001627.1:0.0595673)n25:0.00661859)n24:0.00817849,((Sorghum_bicolor_SORBI_3010G046400:0.00978274,(Zea_mays_Zm00001eb376250:0.277056,((((Zea_mays_Zm00001eb376350:0.00346167,Zea_mays_Zm00001eb376220:0.0522616)n42:5e-09,(Zea_mays_Zm00001eb376940:0,Zea_mays_Zm00001eb376310:0)n43:5e-09)n41:5e-09,Zea_mays_Zm00001eb376320:0.00443001)n40:5e-09,(Zea_mays_Zm00001eb376910:0.070722,(Zea_mays_Zm00001eb376190:5e-09,Zea_mays_Zm00001eb376260:0.00344501)n45:0.00344232)n44:6e-09)n39:0.0782257)n38:0.125528)n37:0.0910506,(Chasmanthium_laxum_Chala.01G356200:0.0135359,Chasmanthium_laxum_Chala.05G305500:0.00729313)n46:0.0429596)n36:0.0161575)n23:0.00179528)n20:0.0065339,(Digitaria_radicosa_Dra04G0033600:0.0286988,(Digitaria_exilis_H_Dex4A-000233.1:0.00543317,Digitaria_exilis_H_Dex4B-002367.1:5e-09)n48:0.0313965)n47:0.0100783)n19:0.00475739)n15:0.0103687)n5:0.0343987)n4:0.049422)n0;
```
