## Supplementary Dataset S1 for "Gene turnover and contingency facilitated the repeated evolution of C_4_ photosynthesis in grasses": OG0005394_tree.txt

```
((Carex_scoparia_H_Carex_Csco_scaffold_22_000128.1:0.200151,Juncus_effusus_H_Juncus_Jeff_scaffold_18_000252.1:0.246248)n1:0.123307,((Streptochaeta_angustifolia_strangu_037942:0.101046,((Pharus_latifolius_Phala.04G024600:0,Pharus_latifolius_Phala.04G024600.2:0)n5:5e-09,Pharus_latifolius_Phala.04G024600.3:5e-09)n4:0.104208)n3:0.0379411,(((Brachypodium_distachyon_BRADI_1g51430v3:0.115872,((Hordeum_spontaneum_WB01_010756_0040375:0.00686016,Hordeum_vulgareMorex_HORVU.MOREX.r3.7HG0647610:5e-09)n10:0.0414116,(Hordeum_spontaneum_WB01_002926_1003981:0.00188994,Hordeum_vulgareMorex_HORVU.MOREX.r3.5HG0513000:5e-09)n11:0.0393906)n9:0.0909536)n8:0.0431801,(((Leersia_perrieri_LPERR06G02150:0.0735452,Oryza_sativa_LOC_Os06g04640:0.0664559)n14:0.0305615,(Zizania_latifolia_GWHTBFHI006940:0.0377796,(Zizania_latifolia_GWHTBFHI036965:0.191248,Zizania_latifolia_GWHTBFHI020255:0.0808579)n16:0.0486214)n15:0.0277787)n13:0.0658277,((Olyra_latifolia_Ola023495:0.0901106,Olyra_latifolia_Ola012974:0.0765491)n18:0.0317205,(Dendrocalamus_sinicus_Dendrocalamus_sinicus_Dsi03C_17691789_17695575_Dsi03Cg06280.1_-1_CDS_4147742998_20452:0.0286574,(Ampelocalamus_luodianensis_Alu06Dg01720.1:0.0439397,Ampelocalamus_luodianensis_Alu06Cg17260.2:0.0457317)n20:0.0050813)n19:0.0137734)n17:0.012573)n12:0.00822311)n7:0.0261683,(((Aristida_adscensionis_H_Aadptg000046l000355.1:0.0884024,Stipagrostis_hirtigluma_H_Shi_ptg000055l_000841.1:0.0461272)n23:0.0190861,((Phragmites_australis_Phragmites_australis_PaChr8_2186127_2190313_evm.model.PaChr8.169_1_CDS_4362480304_13033:0.0580768,(Eragrostis_curvula_EJB05_46409:0.0563128,(Eleusine_coracana_ELECO.r07.6AG0507900:0.0369935,(Eleusine_coracana_ELECO.r07.3BG0295540:0.0143591,Eleusine_coracana_ELECO.r07.3AG0232420:0.00945579)n28:0.0264062)n27:0.0480721)n26:0.0369838)n25:0.0146577,(Phragmites_australis_Phragmites_australis_PaChr3_45319491_45322680_evm.model.PaChr3.2502_1_CDS_4362446151_6589:0.0721351,Eleusine_coracana_ELECO.r07.6AG0507910:0.188715)n29:0.0138149)n24:0.00153499)n22:0.030834,(Chasmanthium_laxum_Chala.02G028200:0.0590323,((Sorghum_bicolor_SORBI_3010G028300:0.021168,Zea_mays_Zm00001eb270110:0.0476687)n32:0.0480691,(Dichantelium_oligosantes_H_DolKV770403.1000010.1:0.0482769,((Echinocloa_haploclada_eh_chr6.2834:0.0495862,(ASEM_AUS1_H_AUS1CM014273.1001526.1:0.0120523,ASEM_RSA5_H_RSA5chrom4001889.1:0.00740971)n36:0.0276653)n35:0.00899546,(((Cenchrus_americanus_H_CamCM007983.2001381.1:0.050124,Setaria_viridis_SEVIR_4G026300v2:0.0147711)n39:0.0302839,((Digitaria_radicosa_Dra04G0046800:0,Digitaria_radicosa_Dra04G0046800.2:0)n41:0.0371691,(Digitaria_exilis_H_Dex4A-000124.1:0.00573442,Digitaria_exilis_H_Dex4B-002570.1:0.00230427)n42:0.0388043)n40:0.0627671)n38:0.0091367,(Urochloa_fusta_Urofu.4G277700:0.0581271,(((Panicum_virgatum_Pavir.4KG022000:0.00424402,Panicum_virgatum_Pavir.4KG022200:0.00919523)n46:0.0131604,(Panicum_virgatum_Pavir.4NG343900:5e-09,Panicum_virgatum_Pavir.4NG038000:0.00181524)n47:0.0167039)n45:0.0080396,(Panicum_hallii_Pahal.4G334400:0.0339583,Panicum_hallii_Pahal.8G051500:0.00962015)n48:0.00106891)n44:0.0029496)n43:0.00590548)n37:0.00384148)n34:0.00517226)n33:0.0284773)n31:0.0243512)n30:0.0222537)n21:0.0408882)n6:0.0372691)n2:0.123307)n0;
```
