## Supplementary Dataset S1 for "Gene turnover and contingency facilitated the repeated evolution of C_4_ photosynthesis in grasses": OG0005395_tree.txt

```
((Carex_scoparia_H_Carex_Csco_scaffold_7_000089.1:0.63842,(Ananas_comosus_H_Ananas_contig25_000758.1:0.0432874,Tillandsia_fasciculata_H_Tillandsia_CM054945.1_000817.1:0.046062)n2:0.247051)n1:0.0521591,((Brachypodium_distachyon_BRADI_1g51250v3:0.117412,(Hordeum_spontaneum_WB01_000630_0063818:0.00359147,Hordeum_vulgareMorex_HORVU.MOREX.r3.7HG0648220:0.00195666)n5:0.122048)n4:0.119188,((Streptochaeta_angustifolia_strangu_035659:0.12278,((Pharus_latifolius_Phala.04G026100:0,Pharus_latifolius_Phala.04G026100.7:0)n9:6e-09,((Pharus_latifolius_Phala.04G026100.8:0,Pharus_latifolius_Phala.04G026100.5:0)n11:0.000444401,(Pharus_latifolius_Phala.04G026100.6:0,Pharus_latifolius_Phala.04G026100.4:0,Pharus_latifolius_Phala.04G026100.3:0,Pharus_latifolius_Phala.04G026100.2:0)n12:5e-09)n10:5e-09)n8:0.106226)n7:0.0476039,(((Leersia_perrieri_LPERR06G02290:0.0435187,Oryza_sativa_LOC_Os06g04880:0.0536236)n15:0.0274658,(Zizania_latifolia_GWHTBFHI006932:0.0434145,Zizania_latifolia_GWHTBFHI020265:0.0357777)n16:0.0195969)n14:0.043729,((Olyra_latifolia_Ola012960:0.0653572,((Dendrocalamus_sinicus_Dendrocalamus_sinicus_Dsi03C_17592799_17604387_Dsi03Cg06180.1_1_CDS_4147742968_3571:0.0478477,Ampelocalamus_luodianensis_Alu06Cg17140.3:0.0282087)n20:0.00488714,(Dendrocalamus_sinicus_Dendrocalamus_sinicus_Dsi06A_1701384_1707886_Dsi06Ag01410.1_-1_CDS_4147774864_49263:0.0379224,Ampelocalamus_luodianensis_Alu06Dg01850.1:0.0257625)n21:0.0028625)n19:0.00704299)n18:0.0153685,((Stipagrostis_hirtigluma_H_Shi_ptg000055l_000489.1:0.0704212,Aristida_adscensionis_H_Aadptg000046l000399.1:0.0687718)n23:0.0254646,((Chasmanthium_laxum_Chala.02G029600:0.0610805,(Phragmites_australis_Phragmites_australis_PaChr8_2265514_2277453_evm.model.PaChr8.180_1_CDS_4362480388_5861:0.0529761,Phragmites_australis_Phragmites_australis_PaChr13_1544753_1549779_evm.model.PaChr13.162_1_CDS_4362387025_31627:0.048906)n26:0.00588893)n25:0.00258252,((Eragrostis_curvula_EJB05_46362:0.0579394,(Eleusine_coracana_ELECO.r07.6BG0460310:0.0126226,Eleusine_coracana_ELECO.r07.6AG0508120:0.0117802)n29:0.0618885)n28:0.0495608,((Zea_mays_Zm00001eb377470:0.109229,Sorghum_bicolor_SORBI_3010G030300:0.0264315)n31:0.0465889,(Echinocloa_haploclada_eh_chr6.2815:0.0495761,(ASEM_AUS1_H_AUS1CM014273.1001539.1:0.346629,((Dichantelium_oligosantes_H_DolKV778551.1000004.1:0.037526,(Urochloa_fusta_Urofu.4G275200:0.0341398,(Cenchrus_americanus_H_CamCM007983.2003955.1:0.0354836,Setaria_viridis_SEVIR_4G028200v2:0.0169166)n37:0.00974525)n36:0.00700078)n35:0.00904697,(((ASEM_AUS1_H_AUS1CM014273.1001838.1:0.00410106,ASEM_RSA5_H_RSA5chrom4001474.1:0.00229971)n40:0.0371556,((Digitaria_radicosa_Dra04G0045000.2:5e-09,Digitaria_radicosa_Dra04G0045000:0.000451818)n42:0.0259279,(Digitaria_exilis_H_Dex4A-002626.1:0.0122855,Digitaria_exilis_H_Dex4B-000134.1:0.0134082)n43:0.0198028)n41:0.0194776)n39:0.00347132,(Panicum_hallii_Pahal.4G332300:0.0184254,(Panicum_virgatum_Pavir.4NG039800:0.0204587,(Panicum_virgatum_Pavir.4KG024200:0.000445313,Panicum_virgatum_Pavir.4KG026200:5e-09)n46:0.0219503)n45:0.00243893)n44:0.0030869)n38:0.00193299)n34:0.00572565)n33:0.000636184)n32:0.0159975)n30:0.0121064)n27:0.00913399)n24:0.00674731)n22:0.0595771)n17:0.00711563)n13:0.025363)n6:0.0421312)n3:0.0521591)n0;
```
