## Supplementary Dataset S1 for "Gene turnover and contingency facilitated the repeated evolution of C_4_ photosynthesis in grasses": OG0005396_tree.txt

```
(Ananas_comosus_H_Ananas_contig23_000194.1:0.170761,(((Pharus_latifolius_Phala.04G017500.3:0.0147312,(Pharus_latifolius_Phala.04G017500.2:5e-09,(Pharus_latifolius_Phala.04G017500.4:0,Pharus_latifolius_Phala.04G017500:0)n5:5e-09)n4:5e-09)n3:0.125207,((Streptochaeta_angustifolia_strangu_011384:0.464988,Streptochaeta_angustifolia_strangu_015690:0.809971)n7:0.153498,(Streptochaeta_angustifolia_strangu_013723:0.892004,(Streptochaeta_angustifolia_strangu_037682:0.0430831,(Streptochaeta_angustifolia_strangu_015689:0.122732,(Streptochaeta_angustifolia_strangu_027343:0.178099,(Streptochaeta_angustifolia_strangu_044478:0.142435,Streptochaeta_angustifolia_strangu_003030:0.0640627)n12:0.012643)n11:0.0145164)n10:0.0983457)n9:0.1338)n8:0.01338)n6:0.00148667)n2:0.0480606,(Olyra_latifolia_Ola012487:0.290244,((Brachypodium_distachyon_BRADI_1g49537v3:0.151942,(Hordeum_spontaneum_WB01_006492_0024567:0.00394398,Hordeum_vulgareMorex_HORVU.MOREX.r3.7HG0642360:0.00132784)n16:0.193648)n15:0.0998218,((((Zizania_latifolia_GWHTBFHI020141:0.0789881,Zizania_latifolia_GWHTBFHI006990:0.0398084)n20:0.0142231,(Leersia_perrieri_LPERR06G01340:0.141556,Oryza_sativa_LOC_Os06g03640:0.0510751)n21:0.0335576)n19:0.0125312,((Ampelocalamus_luodianensis_Alu09Cg09100.2:0.152733,Ampelocalamus_luodianensis_Alu06Dg01180.2:0.0100214)n23:0.0186432,(Dendrocalamus_sinicus_Dendrocalamus_sinicus_Dsi06B_35250579_35251940_Dsi06Bg13630.1_-1_CDS_4147782916_33526:0.0247327,(Dendrocalamus_sinicus_Dendrocalamus_sinicus_Dsi06A_1047647_1048959_Dsi06Ag00870.1_1_CDS_4147774702_14930:0.0418058,Dendrocalamus_sinicus_Dendrocalamus_sinicus_Dsi03C_18485397_18489751_Dsi03Cg06880.1_-1_CDS_4147743178_8074:0.0393948)n25:0.00393948)n24:0.000437721)n22:0.00378734)n18:0.0192675,((Chasmanthium_laxum_Chala.02G017900:0.0639456,(Phragmites_australis_Phragmites_australis_PaChr13_822831_824181_evm.model.PaChr13.96_1_CDS_4362388911_17781:0.0554625,Phragmites_australis_Phragmites_australis_PaChr8_1453769_1455106_evm.model.PaChr8.108_1_CDS_4362478950_38251:0.0413495)n28:0.0081006)n27:0.0165495,(((Eleusine_coracana_ELECO.r07.6BG0458620:0.0300721,Eleusine_coracana_ELECO.r07.6AG0506800:0.0369462)n31:0.0790072,(Eragrostis_curvula_EJB05_56617:0.0293378,Eragrostis_curvula_EJB05_46579:0.0133331)n32:0.0589529)n30:0.0155549,((Aristida_adscensionis_H_Aadptg000046l000300.1:0.0521384,Stipagrostis_hirtigluma_H_Shi_ptg000055l_000793.1:0.0575754)n34:0.018649,((Sorghum_bicolor_SORBI_3010G016300:0.047773,Zea_mays_Zm00001eb378640:0.0963635)n36:0.0374151,((Digitaria_radicosa_Dra04G0054900:0.0580307,(Digitaria_exilis_H_Dex4A-000076.1:0.0120873,Digitaria_exilis_H_Dex4B-000082.1:0.00608123)n39:0.0545962)n38:0.016815,((Urochloa_fusta_Urofu.4G288400:0.0474694,Echinocloa_haploclada_eh_chr6.2947:0.0444333)n41:0.0204138,((Cenchrus_americanus_H_CamCM007983.2001339.1:0.0666919,Setaria_viridis_SEVIR_4G015700v2:0.0255791)n43:0.0315397,(((ASEM_AUS1_H_AUS1CM014273.1001775.1:0.0155852,ASEM_RSA5_H_RSA5chrom4001803.1:0.0286506)n46:0.0350843,Dichantelium_oligosantes_H_DolKV775045.1000005.1:0.0547005)n45:0.00891767,(Panicum_hallii_Pahal.4G345200:0.0345279,(Panicum_virgatum_Pavir.4KG053600:0.0301164,Panicum_virgatum_Pavir.4NG028200:0.0391071)n48:0.00434524)n47:0.0136342)n44:0.00761565)n42:0.0131675)n40:0.00611528)n37:0.0232018)n35:0.0393075)n33:0.0129465)n29:0.0190512)n26:0.0241176)n17:0.0246302)n14:0.0197679)n13:0.0272398)n1:0.00851113)n0;
```
