## Supplementary Dataset S1 for "Gene turnover and contingency facilitated the repeated evolution of C_4_ photosynthesis in grasses": OG0005397_tree.txt

```
((Ananas_comosus_H_Ananas_contig23_000021.1:0.0392187,Tillandsia_fasciculata_H_Tillandsia_CM054952.1_000018.1:0.0292889)n1:0.0918619,((Streptochaeta_angustifolia_strangu_008600:0.199236,((Pharus_latifolius_Phala.04G013000:0,Pharus_latifolius_Phala.04G013000.2:0)n5:0.0545974,((((Ampelocalamus_luodianensis_Alu06Dg00720.2:0.0197776,((Dendrocalamus_sinicus_Dendrocalamus_sinicus_Dsi03C_18759694_18765595_Dsi03Cg07230.1_1_CDS_4147743283_10325:0.022235,Dendrocalamus_sinicus_Dendrocalamus_sinicus_Dsi06A_827656_830772_Dsi06Ag00580.1_-1_CDS_4147774615_22807:0.0256066)n11:0.00500845,Dendrocalamus_sinicus_Dendrocalamus_sinicus_Dsi06B_35826865_35831022_Dsi06Bg14140.1_1_CDS_4147783069_5955:0.0191603)n10:0.00212893)n9:0.0048873,Olyra_latifolia_Ola001364:0.0391084)n8:0.00671881,(((Zizania_latifolia_GWHTBFHI007021:0.0179697,Zizania_latifolia_GWHTBFHI020206:0.0279035)n14:0.0164246,(Leersia_perrieri_LPERR06G00790:0.0298009,Oryza_sativa_LOC_Os06g02380:0.0267826)n15:0.0121635)n13:0.0295595,(Brachypodium_distachyon_BRADI_1g50270v3:0.0412032,(Hordeum_spontaneum_WB01_000076_0424895:0.00193133,Hordeum_vulgareMorex_HORVU.MOREX.r3.7HG0639380:0.00175443)n17:0.0676999)n16:0.0297527)n12:0.00700749)n7:0.0111932,((((Eragrostis_curvula_EJB05_56218:0.00279919,Eragrostis_curvula_EJB05_46755:0.00206282)n21:0.0393491,(Eleusine_coracana_ELECO.r07.6BG0458540:0.00960731,Eleusine_coracana_ELECO.r07.6AG0506430:0.00710421)n22:0.0364857)n20:0.0261166,((Phragmites_australis_Phragmites_australis_PaChr13_637855_641492_evm.model.PaChr13.67_1_CDS_4362388267_1774:0.0277618,(Chasmanthium_laxum_Chala.02G012300:0.0274424,(((((Cenchrus_americanus_H_CamCM007983.2004046.1:0.0277948,Setaria_viridis_SEVIR_4G010900v2:0.009502)n30:0.00362332,(Urochloa_fusta_Urofu.4G293400:0.0174793,Dichantelium_oligosantes_H_DolKV768301.1000001.1:0.0488587)n31:0.00595078)n29:0.00523023,(Panicum_hallii_Pahal.4G349800:0.00971643,(Panicum_virgatum_Pavir.4NG013100:0.0144389,(Panicum_virgatum_Pavir.4KG000600:5e-09,Panicum_virgatum_Pavir.4KG004300:0.00122679)n34:0.0163974)n33:0.00182194)n32:0.00426482)n28:0.0106985,((Digitaria_radicosa_Dra04G0059700:0.0190124,(Digitaria_exilis_H_Dex4A-002730.1:0.00506649,Digitaria_exilis_H_Dex4B-002658.1:0.00502278)n37:0.0190249)n36:0.0186499,((Echinocloa_haploclada_eh_chr6.3003:0,Echinocloa_haploclada_eh_chr6.2998:0)n39:0.0373174,(ASEM_RSA5_H_RSA5chrom4001749.1:0.00642129,(ASEM_AUS1_H_AUS1CM014273.1001631.1:0.0013841,ASEM_AUS1_H_AUS1CM014273.1001632.1:0.000733223)n41:0.00981784)n40:0.0207915)n38:0.00505016)n35:0.00390359)n27:0.00740993,(Sorghum_bicolor_SORBI_3010G011200:0.0186586,(Zea_mays_Zm00001eb268910:0.03263,(Zea_mays_Zm00001eb250320:0.0318254,Zea_mays_Zm00001eb378930:0.00499954)n44:0.024032)n43:0.00384366)n42:0.0219482)n26:0.00753981)n25:0.016062)n24:0.00318963,(Phragmites_australis_Phragmites_australis_PaChr8_609316_612434_evm.model.PaChr8.56_1_CDS_4362481230_20189:0.0869041,Phragmites_australis_Phragmites_australis_PaChr8_742266_746120_evm.model.PaChr8.64_1_CDS_4362481408_10082:0.0103393)n45:0.0138321)n23:0.0015369)n19:0.00803848,(Aristida_adscensionis_H_Aadptg000046l000499.1:0.0455032,Stipagrostis_hirtigluma_H_Shi_ptg000055l_000577.1:0.0344137)n46:0.0175744)n18:0.0193717)n6:0.0411713)n4:0.0130925)n3:0.0171349,((Pharus_latifolius_Phala.02G004800:0,Pharus_latifolius_Phala.02G004800.2:0)n48:0.0773504,Streptochaeta_angustifolia_strangu_003449:0.0370333)n47:0.00411481)n2:0.0918619)n0;
```
