## Supplementary Dataset S1 for "Gene turnover and contingency facilitated the repeated evolution of C_4_ photosynthesis in grasses": OG0005398_tree.txt

```
(((Streptochaeta_angustifolia_strangu_010887:0.112634,(Pharus_latifolius_Phala.07G009900:0.121201,((Brachypodium_distachyon_BRADI_1g62900v3:0.0639101,Brachypodium_distachyon_BRADI_2g36316v3:0.077473)n5:0.100882,(((Ampelocalamus_luodianensis_Alu05Dg18640.2:0.0256569,Ampelocalamus_luodianensis_Alu05Cg11180.2:0.425451)n8:0.040014,Dendrocalamus_sinicus_Dendrocalamus_sinicus_Dsi05C_13715079_13717544_Dsi05Cg09230.1_1_CDS_4147773358_54325:0.0901011)n7:0.00979543,Olyra_latifolia_scaffold1_4139092_4141392_+:0.114656)n6:0.0492784)n4:0.0713668)n3:0.00890494)n2:0.0235269,(Streptochaeta_angustifolia_strangu_006559:0.112407,(Pharus_latifolius_Phala.03G378100:0,Pharus_latifolius_Phala.03G378100.2:0)n10:0.121565)n9:0.0567296)n1:0.021988,(Streptochaeta_angustifolia_strangu_006560:0.909537,((Brachypodium_distachyon_BRADI_3g43010v3:0.177908,(Hordeum_spontaneum_WB01_002366_0158979:0.116853,Hordeum_spontaneum_WB01_003550_0158750:0.0507927)n14:0.0465221)n13:0.0767527,(((Olyra_latifolia_Ola010969:0.149019,Olyra_latifolia_Ola020196:0.0105986)n17:0.0608665,((Ampelocalamus_luodianensis_Alu10Dg08600.1:0.429041,(((Phragmites_australis_Phragmites_australis_PaChr2_49843207_49846525_evm.model.PaChr2.2948_1_CDS_4362421053_27962:0.0657853,Phragmites_australis_Phragmites_australis_PaChr1_54724529_54727899_evm.model.PaChr1.2984_1_CDS_4362367551_39577:0.0295963)n22:0.0191165,Stipagrostis_hirtigluma_H_Shi_ptg000050l_003106.1:0.0659545)n21:0.0116852,((Aristida_adscensionis_H_Aadptg000053l000023.1:0.0868759,Chasmanthium_laxum_Chala.01G360500:0.0726219)n24:0.0135457,((Eleusine_coracana_ELECO.r07.1AG0048310:0.0134786,Eleusine_coracana_ELECO.r07.1BG0098220:0.012215)n26:0.172065,((Sorghum_bicolor_SORBI_3003G444600:0.0306023,(Zea_mays_Zm00001eb362140:0.0451381,Zea_mays_Zm00001eb139760:0.0374187)n29:0.00751918)n28:0.0494041,((Urochloa_fusta_Urofu.5G001200:0.0772698,(Cenchrus_americanus_H_CamCM007983.2001161.1:0.0430127,Setaria_viridis_SEVIR_5G475500v2:0.0231566)n32:0.0259545)n31:0.0172776,(((Echinocloa_haploclada_eh_chr2.4925:0.0616784,(ASEM_AUS1_H_AUS1CM014274.1005530.1:0.0049036,ASEM_RSA5_H_RSA5chrom5003809.1:0.00226786)n36:0.0434026)n35:0.0150697,(Dichantelium_oligosantes_H_DolKV769249.1000004.1:0.0363463,(Digitaria_exilis_H_Dex5B-002312.1:0.0396519,Digitaria_radicosa_Dra05G0244500:0.0292933)n38:0.0404757)n37:0.012675)n34:0.0087006,(Panicum_hallii_Pahal.5G001700:0.0257725,(Panicum_virgatum_Pavir.5NG010100:0.0070784,Panicum_virgatum_Pavir.5KG780300:0.0242892)n40:0.0026988)n39:0.00202093)n33:0.0073779)n30:0.0354941)n27:0.0384489)n25:0.0236029)n23:0.0198812)n20:0.0470062)n19:0.0126513,(Ampelocalamus_luodianensis_Alu01Dg31590.4:0.0338904,((Dendrocalamus_sinicus_Dendrocalamus_sinicus_Dsi01A_63582601_63585782_Dsi01Ag28360.1_1_CDS_4147693249_45053:0.0708855,Dendrocalamus_sinicus_Dendrocalamus_sinicus_Dsi02C_1730270_1741307_Dsi02Cg00400.1_-1_CDS_4147721263_9127:0.0519505)n43:0.0109806,Dendrocalamus_sinicus_Dendrocalamus_sinicus_Dsi01B_61565966_61569805_Dsi01Bg26160.1_1_CDS_4147701181_18626:0.0584549)n42:0.00649499)n41:0.00163834)n18:0.000182038)n16:0.0324513,((Leersia_perrieri_LPERR05G07040:0.103391,Zizania_latifolia_GWHTBFHI031937:0.0809123)n45:0.0536365,(Leersia_perrieri_LPERR01G40020:0.0979364,(Oryza_sativa_LOC_Os01g74280:0.0748647,(Zizania_latifolia_GWHTBFHI006727:0.042482,Zizania_latifolia_GWHTBFHI013543:0.0574567)n48:0.054835)n47:0.0281516)n46:0.0321436)n44:0.00357151)n15:0.020664)n12:0.0187869)n11:0.021988)n0;
```
