## Supplementary Dataset S1 for "Gene turnover and contingency facilitated the repeated evolution of C_4_ photosynthesis in grasses": OG0005399_tree.txt

```
(((Ananas_comosus_H_Ananas_contig2_000513.1:0.0428347,Tillandsia_fasciculata_H_Tillandsia_CM054942.1_000894.1:0.0444838)n2:0.129165,(Juncus_effusus_H_Juncus_Jeff_scaffold_17_000149.1:0.248941,Juncus_effusus_H_Juncus_Jeff_scaffold_3_001061.1:0.184167)n3:0.145759)n1:0.0519625,(((Pharus_latifolius_Phala.03G346000.3:0,Pharus_latifolius_Phala.03G346000.2:0,Pharus_latifolius_Phala.03G346000:0)n6:5e-09,Pharus_latifolius_Phala.03G346000.4:5e-09)n5:0.0867792,(((Stipagrostis_hirtigluma_H_Shi_ptg000050l_000187.1:0.0534604,Aristida_adscensionis_H_Aadptg000101l000128.1:0.065152)n9:0.00588624,((Phragmites_australis_Phragmites_australis_PaChr2_47943304_47948272_evm.model.PaChr2.2746_1_CDS_4362420605_9457:0.0423029,Phragmites_australis_Phragmites_australis_PaChr1_52697340_52700063_evm.model.PaChr1.2779_1_CDS_4362367095_17705:0.0461065)n11:0.0160193,Phragmites_australis_Phragmites_australis_PaChr1_52695451_52697287_evm.model.PaChr1.2778_1_CDS_4362367093_16863:0.0260946)n10:0.00289941)n8:0.00378899,(Cenchrus_americanus_H_CamCM007985.2003355.1:0.87338,((Dendrocalamus_sinicus_Dendrocalamus_sinicus_Dsi07A_19832947_19836672_Dsi07Ag09070.1_-1_CDS_4147791511_39184:0.136544,(ASEM_AUS1_H_AUS1CM014277.1000750.1:0.0232482,ASEM_AUS1_H_AUS1CM014278.1000999.1:0.0303634)n15:0.398161)n14:0.0940011,((((Dendrocalamus_sinicus_Dendrocalamus_sinicus_Dsi01B_58834387_58839299_Dsi01Bg24430.1_-1_CDS_4147700662_10747:0.0804177,(Ampelocalamus_luodianensis_Alu01Cg10070.1:0.0312205,Ampelocalamus_luodianensis_Alu01Dg29420.3:0.0265452)n20:0.00752229)n19:0.005448,Olyra_latifolia_scaffold194_632591_636432_+:0.0560346)n18:0.01646,(((Zizania_latifolia_GWHTBFHI006521:0.0700229,Zizania_latifolia_GWHTBFHI013371:0.0288505)n23:0.0229604,(Leersia_perrieri_LPERR01G37150:0.0554147,Oryza_sativa_LOC_Os01g70300:0.0552201)n24:0.0316782)n22:0.039088,(Brachypodium_distachyon_BRADI_2g59490v3:0.0684814,(Hordeum_spontaneum_WB01_002068_0471482:0.0056947,Hordeum_vulgareMorex_HORVU.MOREX.r3.3HG0312320:0.00421956)n26:0.0935898)n25:0.0362628)n21:0.0100578)n17:0.0115065,((Eragrostis_curvula_EJB05_16448:0.0489832,(Eleusine_coracana_ELECO.r07.1AG0045200:0.0153057,Eleusine_coracana_ELECO.r07.1BG0095190:0.0110699)n29:0.0433045)n28:0.0419392,(Chasmanthium_laxum_Chala.01G331500:0.0455371,((((Digitaria_radicosa_Dra05G0217700:5e-09,Digitaria_radicosa_Dra05G0217700.2:5e-09)n34:0.0315856,(Digitaria_exilis_H_Dex5A-002443.1:0.0233774,Digitaria_exilis_H_Dex5B-002476.1:0.0212224)n35:0.0184887)n33:0.0194189,((Cenchrus_americanus_H_CamCM007987.2000181.1:0.0532905,Setaria_viridis_SEVIR_5G444800v2:0.0261582)n37:0.0123942,((Panicum_hallii_Pahal.5G032800:0.0198354,(Panicum_virgatum_Pavir.5NG613300:0.0123997,Panicum_virgatum_Pavir.5KG747100:0.0122347)n40:0.00690795)n39:0.0262458,((Urochloa_fusta_Urofu.5G033300:0.0231462,Dichantelium_oligosantes_H_DolKV783430.1000003.1:0.0266546)n42:0.00285516,((ASEM_AUS1_H_AUS1CM014274.1000200.1:0.0126292,ASEM_RSA5_H_RSA5chrom5002104.1:0.0127396)n44:0.0225572,Echinocloa_haploclada_eh_chr2.4600:0.0291678)n43:0.00328259)n41:0.00218599)n38:0.00225001)n36:0.00469195)n32:0.0124603,(Sorghum_bicolor_SORBI_3003G412100:0.0242617,(Zea_mays_Zm00001eb280160:0.339392,(Zea_mays_Zm00001eb257150:0.0139157,Zea_mays_Zm00001eb142510:5e-09)n47:0.032474)n46:0.00360823)n45:0.0179448)n31:0.0191007)n30:0.0148052)n27:0.0105647)n16:0.00117385)n13:0.0144267)n12:0.00160297)n7:0.00178107)n4:0.0467483)n0;
```
