## Supplementary Dataset S1 for "Gene turnover and contingency facilitated the repeated evolution of C_4_ photosynthesis in grasses": OG0005400_tree.txt

```
((((Ananas_comosus_H_Ananas_contig6_001016.1:0.0230804,Tillandsia_fasciculata_H_Tillandsia_CM054940.1_000269.1:0.0321502)n3:0.102334,(Tillandsia_fasciculata_H_Tillandsia_CM054942.1_000107.1:0.0247888,(Ananas_comosus_H_Ananas_contig2_000482.1:0.0087863,Ananas_comosus_H_Ananas_contig2_000477.1:0.00123831)n5:0.0242041)n4:0.0935291)n2:0.0493279,(Carex_scoparia_H_Carex_Csco_scaffold_18_000423.1:0.157272,(Juncus_effusus_H_Juncus_Jeff_scaffold_13_000002.1:0.369408,Juncus_effusus_H_Juncus_Jeff_scaffold_13_000473.1:0.162904)n7:0.0181004)n6:0.10182)n1:0.0494588,(Streptochaeta_angustifolia_strangu_020154:0.0640058,(Pharus_latifolius_Phala.03G339500:0.0645277,((((Aristida_adscensionis_H_Aadptg000101l000153.1:0.0417428,Stipagrostis_hirtigluma_H_Shi_ptg000050l_000214.1:0.036049)n13:0.0156557,((Phragmites_australis_Phragmites_australis_PaChr2_47259948_47270595_evm.model.PaChr2.2687_1_CDS_4362420473_38905:0.0406365,(Chasmanthium_laxum_Chala.01G324600:0.029021,((Echinocloa_haploclada_eh_chr2.4532:0.0364946,(Dichantelium_oligosantes_H_DolKV769360.1000020.1:0.0317243,((((Cenchrus_americanus_H_CamCM007987.2000215.1:0.0328476,Setaria_viridis_SEVIR_5G436000v2:0.0109673)n23:0.01931,(ASEM_AUS1_H_AUS1CM014274.1000219.1:0.00789113,ASEM_RSA5_H_RSA5chrom5003613.1:0.00646327)n24:0.0221441)n22:0.0021797,(Urochloa_fusta_Urofu.5G040700:0.0373214,(Digitaria_radicosa_Dra05G0211700:0.0193581,(Digitaria_exilis_H_Dex5A-002470.1:0.00320815,Digitaria_exilis_H_Dex5B-002500.1:0.00402303)n27:0.0257274)n26:0.0166922)n25:0.00239035)n21:0.000733318,(Panicum_hallii_Pahal.5G041000:0.00718687,((Panicum_virgatum_Pavir.6KG121600:0,Panicum_virgatum_Pavir.J086300:0)n30:0.0198368,Panicum_virgatum_Pavir.7KG090900:0.0126421)n29:0.00140468)n28:0.00359112)n20:0.00517959)n19:0.0040831)n18:0.00732843,(Sorghum_bicolor_SORBI_3003G404500:0.019356,(Zea_mays_Zm00001eb143240:0.0211445,Zea_mays_Zm00001eb364470:0.0271839)n32:0.00302044)n31:0.0028539)n17:0.0102102)n16:0.00898804)n15:0.00916082,Phragmites_australis_Phragmites_australis_PaChr1_52039453_52046301_evm.model.PaChr1.2729_1_CDS_4362366985_13920:0.0314316)n14:0.0034924)n12:0.00480228,((Eleusine_coracana_ELECO.r07.1AG0044610:0.00539793,Eleusine_coracana_ELECO.r07.1BG0094610:0.00640621)n34:0.0431978,(Eragrostis_curvula_EJB05_57490:0.000547091,Eragrostis_curvula_EJB05_17925:5e-09)n35:0.0334918)n33:0.0226201)n11:0.0420852,(((Leersia_perrieri_LPERR01G36530:0.0427872,Oryza_sativa_LOC_Os01g69130:0.0350618)n38:0.019404,(Zizania_latifolia_GWHTBFHI006471:0.0280095,Zizania_latifolia_GWHTBFHI013326:0.0234292)n39:0.0143216)n37:0.0511664,((Brachypodium_distachyon_BRADI_2g58980v3:0.0490448,(Hordeum_spontaneum_WB01_009423_0020820:0.00110231,(Hordeum_vulgareMorex_HORVU.MOREX.r3.3HG0310450:0,Hordeum_vulgareMorex_HORVU.MOREX.r3.3HG0310450.2:0)n43:0.00217244)n42:0.0688852)n41:0.0343644,(Olyra_latifolia_Ola028197:0.285081,(Olyra_latifolia_Ola011643:0.0506117,((Ampelocalamus_luodianensis_Alu01Cg10600.2:0.0171553,Dendrocalamus_sinicus_Dendrocalamus_sinicus_Dsi01C_5968437_5980428_Dsi01Cg04280.1_-1_CDS_4147702519_32697:0.0177823)n47:0.00940369,(Ampelocalamus_luodianensis_Alu01Dg28820.1:0.0235183,Dendrocalamus_sinicus_Dendrocalamus_sinicus_Dsi01A_59602860_59634618_Dsi01Ag25770.1_-1_CDS_4147692472_5656:0.0221055)n48:0.00245616)n46:0.00505467)n45:0.00981084)n44:0.00109009)n40:0.0136452)n36:0.005962)n10:0.0517476)n9:0.0193374)n8:0.0494588)n0;
```
