## Supplementary Dataset S1 for "Gene turnover and contingency facilitated the repeated evolution of C_4_ photosynthesis in grasses": OG0005401_tree.txt

```
(((Ananas_comosus_H_Ananas_contig6_001058.1:0.0197027,Tillandsia_fasciculata_H_Tillandsia_CM054940.1_000981.1:0.0152359)n2:0.115628,(Juncus_effusus_H_Juncus_Jeff_scaffold_13_000088.1:0.165831,(Carex_scoparia_H_Carex_Csco_scaffold_23_000397.1:0.137627,Carex_scoparia_H_Carex_Csco_scaffold_23_000262.1:0.0878261)n4:0.0455451)n3:0.0601557)n1:0.0572556,(((Pharus_latifolius_Phala.07G246800:0.0816518,Streptochaeta_angustifolia_strangu_025657:0.0579358)n7:0.0151622,((Streptochaeta_angustifolia_strangu_042879:0.094881,Streptochaeta_angustifolia_strangu_017680:0.00764264)n9:0.0555115,(Pharus_latifolius_Phala.03G329000:5e-09,Pharus_latifolius_Phala.03G329000.2:5e-09)n10:0.0504747)n8:0.0056083)n6:0.00887686,(((Zizania_latifolia_GWHTBFHI006384:0.0345646,(Leersia_perrieri_LPERR01G35600:0.0266893,Oryza_sativa_LOC_Os01g67870:0.0301583)n14:0.0138474)n13:0.0268654,((Brachypodium_distachyon_BRADI_2g58060v3:0.0439325,(Hordeum_spontaneum_WB01_000454_0335209:0.00296006,(Hordeum_vulgareMorex_HORVU.MOREX.r3.3HG0304660:5e-09,Hordeum_vulgareMorex_HORVU.MOREX.r3.3HG0304660.2:5e-09)n18:0.00332169)n17:0.0599718)n16:0.037525,((Olyra_latifolia_Ola038450:0.033014,(Ampelocalamus_luodianensis_Alu01Cg11520.2:0.0202941,Dendrocalamus_sinicus_Dendrocalamus_sinicus_Dsi01C_4983366_4990044_Dsi01Cg03560.1_-1_CDS_4147702303_24819:0.0173457)n21:0.00345351)n20:0.00227137,(Dendrocalamus_sinicus_Dendrocalamus_sinicus_Dsi01A_58648101_58652557_Dsi01Ag25140.1_-1_CDS_4147692283_12970:0.0190002,(Dendrocalamus_sinicus_Dendrocalamus_sinicus_Dsi01B_57098759_57103436_Dsi01Bg23270.1_-1_CDS_4147700314_42261:0.0230393,Ampelocalamus_luodianensis_Alu01Dg28010.1:0.0211979)n23:0.00103737)n22:0.000115263)n19:0.00505937)n15:0.00913678)n12:0.0136613,((Eragrostis_curvula_EJB05_18049:0.0430969,(Eleusine_coracana_ELECO.r07.1AG0043570:0.00540715,Eleusine_coracana_ELECO.r07.1BG0093580:0.0106583)n26:0.0328271)n25:0.0280987,((Aristida_adscensionis_H_Aadptg000101l000207.1:0.0500311,Stipagrostis_hirtigluma_H_Shi_ptg000050l_000275.1:0.0365154)n28:0.00855157,((Chasmanthium_laxum_Chala.01G314700:0.0463342,(Phragmites_australis_Phragmites_australis_PaChr2_46518479_46528423_evm.model.PaChr2.2617_1_CDS_4362420319_16618:0.0369015,Phragmites_australis_Phragmites_australis_PaChr1_51214500_51219295_evm.model.PaChr1.2661_1_CDS_4362366835_35772:0.0418046)n31:0.00935346)n30:0.00513419,((Zea_mays_Zm00001eb365210:0.0421532,Sorghum_bicolor_SORBI_3003G394100:0.0176937)n33:0.033821,((((Cenchrus_americanus_H_CamCM007987.2000267.1:0.0153615,Setaria_viridis_SEVIR_5G425400v2:0.00719074)n37:0.0221754,Echinocloa_haploclada_eh_chr2.4424:0.0248578)n36:0.00432202,((Urochloa_fusta_Urofu.5G051700:0.0288994,(ASEM_AUS1_H_AUS1CM014274.1000285.1:0.00617513,ASEM_RSA5_H_RSA5chrom5002208.1:0.00691551)n40:0.0210377)n39:0.00335677,((Digitaria_radicosa_Dra05G0202300:0.0219727,(Digitaria_exilis_H_Dex5A-002521.1:0.00206848,Digitaria_exilis_H_Dex5B-002552.1:0.00135894)n43:0.0189014)n42:0.0151723,(Panicum_hallii_Pahal.5G052000:0.0188039,((Panicum_virgatum_Pavir.3KG478800:0,Panicum_virgatum_Pavir.9NG270200:0)n46:0.0111828,(Panicum_virgatum_Pavir.5KG704300:0.00136881,Panicum_virgatum_Pavir.5KG733800:0.00342757)n47:0.0104613)n45:0.00511323)n44:0.00764405)n41:0.00385578)n38:0.00221534)n35:6e-09,(Dichantelium_oligosantes_H_DolKV774194.1000008.1:0.0234492,Dichantelium_oligosantes_H_DolKV774194.1000009.1:0.0275375)n48:0.00305972)n34:0.00156452)n32:0.0240632)n29:0.00757637)n27:0.00397708)n24:0.0299902)n11:0.0200075)n5:0.0572556)n0;
```
