## Supplementary Dataset S1 for "Gene turnover and contingency facilitated the repeated evolution of C_4_ photosynthesis in grasses": OG0005402_tree.txt

```
((Juncus_effusus_H_Juncus_Jeff_scaffold_13_000106.1:0.273422,((Ananas_comosus_H_Ananas_contig22_000508.1:0.0422952,Tillandsia_fasciculata_H_Tillandsia_CM054954.1_000128.1:0.0525269)n3:0.231521,(Tillandsia_fasciculata_H_Tillandsia_CM054942.1_000011.1:0.030994,(Ananas_comosus_H_Ananas_contig6_000941.1:0.128707,Ananas_comosus_H_Ananas_contig2_001032.1:0.0207953)n5:0.00231059)n4:0.0965308)n2:0.0595322)n1:0.0561366,((Streptochaeta_angustifolia_strangu_016341:0.10549,(((Olyra_latifolia_Ola023380:0.0658581,(Ampelocalamus_luodianensis_Alu01Cg12370.2:0.0147037,(Dendrocalamus_sinicus_Dendrocalamus_sinicus_Dsi01A_56908884_56916725_Dsi01Ag24290.1_1_CDS_4147692028_39982:0.0466187,Dendrocalamus_sinicus_Dendrocalamus_sinicus_Dsi01C_11288876_11294189_Dsi01Cg08040.1_-1_CDS_4147703647_42272:0.0167847)n12:0.00186497)n11:0.00730038)n10:0.0216837,(((Zizania_latifolia_GWHTBFHI006292:0.0474517,Zizania_latifolia_GWHTBFHI013185:0.0630398)n15:0.0324004,(Leersia_perrieri_LPERR01G34270:0.0760831,Oryza_sativa_LOC_Os01g66290:0.0610923)n16:0.016968)n14:0.0687584,((Aristida_adscensionis_H_Aadptg000101l000500.1:0.0753308,Stipagrostis_hirtigluma_H_Shi_ptg000050l_002804.1:0.0555399)n18:0.0385276,(((Eragrostis_curvula_EJB05_18179:0.0348173,(Eleusine_coracana_ELECO.r07.1AG0042420:0.0147747,Eleusine_coracana_ELECO.r07.1BG0092240:0.0124487)n22:0.0304513)n21:0.0428443,((Sorghum_bicolor_SORBI_3003G381100:0.0549489,Zea_mays_Zm00001eb145460:0.063041)n24:0.0420905,((ASEM_AUS1_H_AUS1CM014274.1005180.1:0.0146121,ASEM_RSA5_H_RSA5chrom5003489.1:0.0124064)n26:0.0391826,((((Digitaria_radicosa_Dra05G0191200:0.00256506,Digitaria_radicosa_Dra05G0191200.2:0.000629375)n30:0.0609495,(Digitaria_exilis_H_Dex5A-001977.1:0.00867643,Digitaria_exilis_H_Dex5B-001994.1:0.0281333)n31:0.0723493)n29:0.0259827,((Panicum_hallii_Pahal.5G065000:0.0263147,(Panicum_virgatum_Pavir.5KG680100:0.0339944,(Panicum_virgatum_Pavir.7KG333100:0,Panicum_virgatum_Pavir.5KG679000:0)n35:0.0284957)n34:0.00936309)n33:0.0225744,(Urochloa_fusta_Urofu.5G065400:0.0430428,(Cenchrus_americanus_H_CamCM007987.2004141.1:0.0512685,Setaria_viridis_SEVIR_5G412300v2:0.0255719)n37:0.0119279)n36:0.00548488)n32:0.00574427)n28:0.0195878,(Echinocloa_haploclada_eh_chr2.4278:0.0261271,(Dichantelium_oligosantes_H_DolKV771699.1000007.1:0.0474014,Dichantelium_oligosantes_H_DolKV771699.1000006.1:0.0448086)n39:0.00497874)n38:0.029001)n27:0.0129882)n25:0.0297447)n23:0.032543)n20:0.0142458,(Chasmanthium_laxum_Chala.01G305200:0.0500552,(Phragmites_australis_Phragmites_australis_PaChr1_50358024_50363601_evm.model.PaChr1.2582_1_CDS_4362366659_4225:0.0466878,Phragmites_australis_Phragmites_australis_PaChr2_45571463_45574717_evm.model.PaChr2.2526_1_CDS_4362420117_16617:0.0330123)n41:0.00366804)n40:0.0079313)n19:0.0180088)n17:0.054943)n13:0.0265118)n9:0.0565254,(Ampelocalamus_luodianensis_Alu05Dg09320.1:0.109433,(Brachypodium_distachyon_BRADI_2g25090v3:0.0897663,(Hordeum_spontaneum_WB01_004145_0885066:0.00377733,Hordeum_vulgareMorex_HORVU.MOREX.r3.1HG0065500:0.00338624)n44:0.144871)n43:0.0386578)n42:0.06526)n8:0.00725111)n7:0.0268132,(Pharus_latifolius_Phala.03G317000.4:0,Pharus_latifolius_Phala.03G317000.5:0,Pharus_latifolius_Phala.03G317000.2:0,Pharus_latifolius_Phala.03G317000:0,Pharus_latifolius_Phala.03G317000.3:0)n45:0.0949811)n6:0.0561366)n0;
```
