## Supplementary Dataset S1 for "Gene turnover and contingency facilitated the repeated evolution of C_4_ photosynthesis in grasses": OG0005403_tree.txt

```
((Ananas_comosus_H_Ananas_contig15_000604.1:0.072322,Tillandsia_fasciculata_H_Tillandsia_CM054950.1_000092.1:0.0554788)n1:0.142141,((Streptochaeta_angustifolia_strangu_003372:0.0108391,Streptochaeta_angustifolia_strangu_003669:0.075473)n3:0.108051,((Pharus_latifolius_Phala.12G012900.3:5e-09,(Pharus_latifolius_Phala.12G012900:6e-09,Pharus_latifolius_Phala.12G012900.2:5e-09)n6:5e-09)n5:0.116179,((((Oryza_sativa_LOC_Os09g04990:0.0637853,Leersia_perrieri_LPERR09G00070:0.11249)n10:0.0195268,((Zizania_latifolia_GWHTBFHI033622:0.0401563,Zizania_latifolia_GWHTBFHI027247:0.0511837)n12:0.0284166,Zizania_latifolia_GWHTBFHI010267:0.14127)n11:0.0163567)n9:0.064019,((Brachypodium_distachyon_BRADI_1g33010v3:0.0704676,(Hordeum_spontaneum_WB01_005560_0199982:0.000494727,Hordeum_vulgareMorex_HORVU.MOREX.r3.5HG0469170:5e-09)n15:0.0689415)n14:0.0529428,(Olyra_latifolia_Ola003726:0.0676896,((Ampelocalamus_luodianensis_Alu09Cg02410.2:0.0373835,Dendrocalamus_sinicus_Dendrocalamus_sinicus_Dsi09B_21187728_21190055_Dsi09Bg08930.1_1_CDS_4147817560_34203:0.0321216)n18:0.00306517,(Dendrocalamus_sinicus_Dendrocalamus_sinicus_Dsi09A_4225616_4227946_Dsi09Ag00850.1_-1_CDS_4147811350_6611:0.0367912,Ampelocalamus_luodianensis_Alu09DXg15540.1:0.0273668)n19:0.00304076)n17:0.00509689)n16:0.0151462)n13:0.0134823)n8:0.016736,((Aristida_adscensionis_H_Aadptg000043l000114.1:0.0722174,(((Eleusine_coracana_ELECO.r07.6BG0475230:0.0220989,Eleusine_coracana_ELECO.r07.6AG0523480:0.0200353)n24:0.0811074,(((Sorghum_bicolor_SORBI_3003G083400:0.023251,Zea_mays_Zm00001eb125140:0.0451019)n27:0.0537343,((Panicum_hallii_Pahal.2G198600:0.0197412,(Panicum_virgatum_Pavir.2NG234100:0.0264899,(Panicum_virgatum_Pavir.5KG731700:0.000510044,Panicum_virgatum_Pavir.5KG702200:0.000981259)n31:0.0199522)n30:0.00896581)n29:0.0300999,((Digitaria_radicosa_Dra05G0187000:0.0327763,(Digitaria_exilis_H_Dex5A-002623.1:0.00854269,Digitaria_exilis_H_Dex5B-002655.1:0.0085328)n34:0.029221)n33:0.0214816,((Cenchrus_americanus_H_CamCM007987.2000368.1:0.0453254,Setaria_viridis_SEVIR_5G407500v2:0.0108262)n36:0.0166358,(((ASEM_AUS1_H_AUS1CM014274.1000397.1:0.00774886,ASEM_RSA5_H_RSA5chrom5002323.1:0.00566925)n39:0.0296175,Urochloa_fusta_Urofu.5G071200:0.0416374)n38:0.0019681,(Echinocloa_haploclada_eh_chr2.4233:0.0333113,Dichantelium_oligosantes_H_DolKV782798.1000015.1:0.0329855)n40:0.00389758)n37:0.00254763)n35:0.00198508)n32:0.0028816)n28:0.0211818)n26:0.0303823,(Panicum_virgatum_Pavir.9NG508200:0.218758,(Stipagrostis_hirtigluma_H_Shi_ptg000021l_001700.1:0.210595,(Eragrostis_curvula_EJB05_31120:0.547354,(Eragrostis_curvula_EJB05_34787:0.146546,(Eragrostis_curvula_EJB05_35561:0.00551115,Eragrostis_curvula_EJB05_56371:5e-09)n45:0.100807)n44:0.308959)n43:0.0343288)n42:0.0340409)n41:0.033253)n25:0.00369478)n23:0.00991311,(Stipagrostis_hirtigluma_H_Shi_ptg000090l_000119.1:0.0159802,(Stipagrostis_hirtigluma_H_Shi_ptg000063l_000078.1:0.00776426,Stipagrostis_hirtigluma_H_Shi_ptg000079l_000014.1:0.00408724)n47:0.00988887)n46:0.0294323)n22:0.00327025)n21:0.0325614,(Chasmanthium_laxum_Chala.01G083400:0.0767598,Phragmites_australis_Phragmites_australis_PaChr17_5841542_5843872_evm.model.PaChr17.84_1_CDS_4362405694_24975:0.0545917)n48:0.00775662)n20:0.0352212)n7:0.0561345)n4:0.03785)n2:0.142141)n0;
```
