## Supplementary Dataset S1 for "Gene turnover and contingency facilitated the repeated evolution of C_4_ photosynthesis in grasses": OG0005404_tree.txt

```
((Carex_scoparia_H_Carex_Csco_scaffold_10_000501.1:0.425931,(Tillandsia_fasciculata_H_Tillandsia_CM054942.1_000531.1:0.00470494,Tillandsia_fasciculata_H_Tillandsia_CM054952.1_000479.1:0.0106625)n2:0.149744)n1:0.0783371,(Streptochaeta_angustifolia_strangu_035502:0.088188,(((Pharus_latifolius_Phala.03G311800.5:0,Pharus_latifolius_Phala.03G311800.2:0,Pharus_latifolius_Phala.03G311800.3:0,Pharus_latifolius_Phala.03G311800.6:0)n6:0.00406977,(Pharus_latifolius_Phala.03G311800.7:5e-09,(Pharus_latifolius_Phala.03G311800:6e-09,(Pharus_latifolius_Phala.03G311800.8:0,Pharus_latifolius_Phala.03G311800.4:0)n9:5e-09)n8:6e-09)n7:0.00436318)n5:0.0879419,((((Brachypodium_distachyon_BRADI_2g56760v3:0.0695833,(Hordeum_spontaneum_WB01_006494_0378077:0.000395814,Hordeum_vulgareMorex_HORVU.MOREX.r3.3HG0298080:0.00309806)n14:0.0671858)n13:0.0441353,(Dendrocalamus_sinicus_Dendrocalamus_sinicus_Dsi01A_56270847_56272883_Dsi01Ag23860.1_-1_CDS_4147691899_24222:0.0265657,(Ampelocalamus_luodianensis_Alu01Cg12840.2:0.0283479,Ampelocalamus_luodianensis_Alu01Dg26870.2:0.0331918)n16:0.00545255)n15:0.0155445)n12:0.00813303,(Oryza_sativa_LOC_Os03g05080:0.293986,(((Zizania_latifolia_GWHTBFHI013157:0.0543144,Zizania_latifolia_GWHTBFHI006253:0.0420081)n20:0.0243188,(Leersia_perrieri_LPERR01G33770:0.0880818,(Oryza_sativa_LOC_Os12g10240:0.114742,Oryza_sativa_LOC_Os01g65660:0.0136014)n22:0.0238924)n21:0.0365783)n19:0.0379664,Olyra_latifolia_scaffold37_1072943_1074901_-:0.0567224)n18:0.0129811)n17:0.00144235)n11:0.0162326,(Chasmanthium_laxum_Chala.01G300400:0.042337,((Phragmites_australis_Phragmites_australis_PaChr2_45091485_45093493_evm.model.PaChr2.2484_1_CDS_4362420023_19567:0.0474663,Phragmites_australis_Phragmites_australis_PaChr1_49867611_49869641_evm.model.PaChr1.2544_1_CDS_4362366575_11390:0.0460776)n25:0.00853911,(((Stipagrostis_hirtigluma_H_Shi_ptg000050l_000378.1:0.0575553,Aristida_adscensionis_H_Aadptg000101l000423.1:0.06175)n28:0.0187512,(Eragrostis_curvula_EJB05_18247:0.0431995,(Eleusine_coracana_ELECO.r07.1AG0041910:0.0170959,Eleusine_coracana_ELECO.r07.1BG0091810:0.0281105)n30:0.049904)n29:0.0284888)n27:0.00947675,((Sorghum_bicolor_SORBI_3003G375900:0.0367376,(Zea_mays_Zm00001eb366310:0.081214,Zea_mays_Zm00001eb145880:0.0354933)n33:0.0210605)n32:0.0311993,((Digitaria_radicosa_Dra05G0186200:0.0222439,(Digitaria_exilis_H_Dex5A-002628.1:0.00674698,Digitaria_exilis_H_Dex5B-002661.1:0.00628049)n36:0.0181594)n35:0.0250501,(((Cenchrus_americanus_H_CamCM007987.2000374.1:0.0221329,Setaria_viridis_SEVIR_5G406400v2:0.00851862)n39:0.0153707,(Urochloa_fusta_Urofu.5G072100:0.0328745,(Panicum_hallii_Pahal.5G070300:0.0095667,(Panicum_virgatum_Pavir.5KG672600:0.0198949,(Panicum_virgatum_Pavir.2KG198700:0,Panicum_virgatum_Pavir.2NG644600:0)n43:0.0112433)n42:0.00481173)n41:0.00893746)n40:0.0109689)n38:0.00547786,(Dichantelium_oligosantes_H_DolKV782798.1000020.1:0.0327065,(Echinocloa_haploclada_eh_chr2.4225:0.0383704,(ASEM_AUS1_H_AUS1CM014274.1000404.1:0.0115205,ASEM_RSA5_H_RSA5chrom5002327.1:0.00715129)n46:0.0335048)n45:0.00718518)n44:0.00614166)n37:0.00521078)n34:0.0120304)n31:0.0259723)n26:0.0120362)n24:0.00938539)n23:0.0409685)n10:0.0127092)n4:0.0421259)n3:0.0783371)n0;
```
