## Supplementary Dataset S1 for "Gene turnover and contingency facilitated the repeated evolution of C_4_ photosynthesis in grasses": OG0005405_tree.txt

```
(((Ananas_comosus_H_Ananas_contig2_000983.1:0.0488739,Tillandsia_fasciculata_H_Tillandsia_CM054942.1_000470.1:0.0481169)n2:0.13604,(Juncus_effusus_H_Juncus_Jeff_scaffold_13_000942.1:0.351532,(Carex_scoparia_H_Carex_Csco_scaffold_27_000642.1:0.315227,Carex_scoparia_H_Carex_Csco_scaffold_22_000332.1:0.178905)n4:0.0198784)n3:0.0841929)n1:0.0516248,((Streptochaeta_angustifolia_strangu_031878:0.103034,(Pharus_latifolius_Phala.03G308800:0.115026,((((Zizania_latifolia_GWHTBFHI006233:0.030194,Zizania_latifolia_GWHTBFHI013140:0.0303061)n11:0.0351551,(Leersia_perrieri_LPERR01G33550:0.0516547,Oryza_sativa_LOC_Os01g65410:0.0409262)n12:0.0220905)n10:0.0392297,((Brachypodium_distachyon_BRADI_2g56557v3:0.0638007,(Hordeum_spontaneum_WB01_000963_0288577:0.000692118,Hordeum_vulgareMorex_HORVU.MOREX.r3.3HG0298480:5e-09)n15:0.0702665)n14:0.0359325,(Olyra_latifolia_Ola023312:0.0685779,((Ampelocalamus_luodianensis_Alu01Dg26660.1:0.028339,Dendrocalamus_sinicus_Dendrocalamus_sinicus_Dsi01A_55961138_55967684_Dsi01Ag23700.1_1_CDS_4147691851_54056:0.0471877)n18:0.0070065,(Ampelocalamus_luodianensis_Alu01Cg13040.1:0.0301855,Dendrocalamus_sinicus_Dendrocalamus_sinicus_Dsi01C_11818686_11822314_Dsi01Cg08430.1_-1_CDS_4147703764_51280:0.0177448)n19:0.00974788)n17:0.0010831)n16:0.00713883)n13:0.00971433)n9:0.00965599,((Aristida_adscensionis_H_Aadptg000101l000343.1:0.0569482,(Stipagrostis_hirtigluma_H_Shi_ptg000050l_002766.1:0.02445,Stipagrostis_hirtigluma_H_Shi_ptg000050l_000780.1:0.0536262)n22:0.0349744)n21:0.0135411,((Eragrostis_curvula_EJB05_18262:0.0431149,(Eleusine_coracana_ELECO.r07.1AG0041610:0.0199996,Eleusine_coracana_ELECO.r07.1BG0091620:0.0152906)n25:0.0312603)n24:0.0333394,((Chasmanthium_laxum_Chala.01G298400:0.0495432,(Phragmites_australis_Phragmites_australis_PaChr1_49624221_49632019_evm.model.PaChr1.2525_1_CDS_4362366533_36193:0.0578426,Phragmites_australis_Phragmites_australis_PaChr2_44850469_44855465_evm.model.PaChr2.2466_1_CDS_4362419983_2716:0.0451045)n28:0.00501161)n27:0.00615909,((Echinocloa_haploclada_eh_chr2.4204:0.033415,(Dichantelium_oligosantes_H_DolKV779865.1000005.1:0.0393989,((ASEM_AUS1_H_AUS1CM014274.1005141.1:0.0105887,ASEM_RSA5_H_RSA5chrom5003454.1:0.00645931)n33:0.0237638,((Digitaria_radicosa_Dra05G0184300:0.0259459,(Digitaria_exilis_H_Dex5A-001941.1:0.00955677,Digitaria_exilis_H_Dex5B-001955.1:0.0104254)n36:0.0336764)n35:0.011217,((Panicum_hallii_Pahal.5G072700:0.0188855,(Panicum_virgatum_Pavir.J354700:0.0233398,Panicum_virgatum_Pavir.5KG669400:0.0116132)n39:0.00978979)n38:0.00997795,(Urochloa_fusta_Urofu.5G074400:0.0358763,(Cenchrus_americanus_H_CamCM007987.2004083.1:0.0224466,Setaria_viridis_SEVIR_5G404100v2:0.0140418)n41:0.0167912)n40:0.00471001)n37:0.00492256)n34:0.00180614)n32:0.00424197)n31:0.00573571)n30:0.0185327,(Sorghum_bicolor_SORBI_3003G373600:0.0232589,(Zea_mays_Zm00001eb366470:0.0509992,Zea_mays_Zm00001eb146170:0.0249268)n43:0.00276965)n42:0.00603386)n29:0.0178731)n26:0.00732412)n23:0.011427)n20:0.0331326)n8:0.0494431)n7:0.0222277)n6:0.0260975,((Pharus_latifolius_Phala.07G135600:0.113156,(Streptochaeta_angustifolia_strangu_023454:0.184591,Streptochaeta_angustifolia_strangu_012286:0.036179)n46:0.0292676)n45:0.00325195,(Leersia_perrieri_LPERR05G13800:0.1064,(Oryza_sativa_LOC_Os05g35440:0.0569718,Zizania_latifolia_GWHTBFHI031282:0.0888486)n48:0.0251156)n47:0.0831148)n44:0.00923498)n5:0.0516248)n0;
```
