## Supplementary Dataset S1 for "Gene turnover and contingency facilitated the repeated evolution of C_4_ photosynthesis in grasses": OG0005406_tree.txt

```
(((Ananas_comosus_H_Ananas_contig2_000169.1:0.0242259,(Tillandsia_fasciculata_H_Tillandsia_CM054942.1_000574.1:0.0028361,(Tillandsia_fasciculata_H_Tillandsia_CM054942.1_000576.1:0.00231787,Tillandsia_fasciculata_H_Tillandsia_CM054942.1_000575.1:0.00352943)n4:0.000631925)n3:0.0239793)n2:0.152415,(Carex_scoparia_H_Carex_Csco_scaffold_7_000331.1:0.211738,Juncus_effusus_H_Juncus_Jeff_scaffold_13_000882.1:0.305471)n5:0.135888)n1:0.0508404,((Streptochaeta_angustifolia_strangu_036833:0.0488663,(((((Zizania_latifolia_GWHTBFHI006204:0.0339492,Zizania_latifolia_GWHTBFHI013115:0.0266324)n12:0.0316096,(Leersia_perrieri_LPERR01G33130:0.040758,Oryza_sativa_LOC_Os01g64820:0.0416196)n13:0.0221089)n11:0.0341288,((Brachypodium_distachyon_BRADI_2g56160v3:0.050234,(Hordeum_spontaneum_WB01_002134_0756047:0.00120183,Hordeum_vulgareMorex_HORVU.MOREX.r3.3HG0299370:0.00120003)n16:0.064712)n15:0.0303922,(Olyra_latifolia_Ola023253:0.0625317,((Ampelocalamus_luodianensis_Alu01Cg13390.1:0.021947,Dendrocalamus_sinicus_Dendrocalamus_sinicus_Dsi01C_12094189_12112935_Dsi01Cg08670.1_1_CDS_4147703836_34954:0.0191095)n19:0.0104614,(Ampelocalamus_luodianensis_Alu01Dg26270.1:0.0239632,Dendrocalamus_sinicus_Dendrocalamus_sinicus_Dsi01A_55502444_55514776_Dsi01Ag23420.1_-1_CDS_4147691767_6779:0.0199355)n20:0.00478367)n18:0.00489335)n17:0.00789412)n14:0.00532877)n10:0.0115112,((Eleusine_coracana_ELECO.r07.1AG0041160:0.0108172,Eleusine_coracana_ELECO.r07.1BG0091200:0.00914757)n22:0.077092,((Aristida_adscensionis_H_Aadptg000101l000447.1:0.0640933,Stipagrostis_hirtigluma_H_Shi_ptg000050l_000400.1:0.0452701)n24:0.0102196,((Phragmites_australis_Phragmites_australis_PaChr1_49338061_49351712_evm.model.PaChr1.2503_1_CDS_4362366485_16018:0.0398041,Phragmites_australis_Phragmites_australis_PaChr2_44444797_44457077_evm.model.PaChr2.2437_1_CDS_4362419919_18301:0.0346322)n26:0.00384247,((Chasmanthium_laxum_Chala.01G294500:0.00810727,Chasmanthium_laxum_Chala.01G314100:0.0135677)n28:0.0287569,((Sorghum_bicolor_SORBI_3003G369200:0.0181348,Zea_mays_Zm00001eb146610:0.0329737)n30:0.0519868,((Echinocloa_haploclada_eh_chr2.4161:0.0432833,(((Panicum_hallii_Pahal.5G076700:0.0159846,(Panicum_virgatum_Pavir.8KG180800:0.018513,Panicum_virgatum_Pavir.5KG659800:0.0137141)n36:0.00438211)n35:0.0179885,(Digitaria_radicosa_Dra02G0041300:0.0368338,((Setaria_viridis_SEVIR_5G400000v2:0.0143652,Dichantelium_oligosantes_H_DolKV767061.1000015.1:0.143168)n39:0.0027995,Cenchrus_americanus_H_CamCM007987.2000418.1:0.0367156)n38:0.00732949)n37:0.00557956)n34:0.0071811,(Dichantelium_oligosantes_H_DolKV767806.1000035.1:0.0396923,(ASEM_AUS1_H_AUS1CM014274.1000424.1:0.00642184,ASEM_RSA5_H_RSA5chrom5003395.1:0.00327881)n41:0.0256426)n40:0.00500438)n33:0.000556043)n32:0.00319699,(Urochloa_fusta_Urofu.5G078600:0.0298421,((Digitaria_exilis_H_Dex1B-002802.1:0.00946213,((Digitaria_exilis_H_Dex1A-002855.1:0.00139521,(Digitaria_exilis_H_Dex1A-002854.1:0.015462,Digitaria_exilis_H_Dex1B-002801.1:0.0170012)n47:0.00517514)n46:0.00410516,Digitaria_exilis_H_Dex1B-003187.1:0.119161)n45:0.00172697)n44:0.0052059,(Digitaria_exilis_H_Dex5A-002651.1:0.0101552,Digitaria_exilis_H_Dex5B-002685.1:0.0279762)n48:0.0107139)n43:0.0304951)n42:0.00608274)n31:0.0171664)n29:0.0136053)n27:0.00505367)n25:0.00396356)n23:0.00387765)n21:0.0302336)n9:0.0385105,Digitaria_exilis_H_DexUA-004596.1:0.619909)n8:0.0688787)n7:0.03072,Pharus_latifolius_Phala.03G304700:0.072083)n6:0.0508404)n0;
```
