## Supplementary Dataset S1 for "Gene turnover and contingency facilitated the repeated evolution of C_4_ photosynthesis in grasses": OG0005407_tree.txt

```
((Carex_scoparia_H_Carex_Csco_scaffold_22_000205.1:0.193853,Carex_scoparia_H_Carex_Csco_scaffold_25_000022.1:0.181693)n1:0.151835,(((Pharus_latifolius_Phala.03G297400.3:5e-09,(Pharus_latifolius_Phala.03G297400.2:5e-09,Pharus_latifolius_Phala.03G297400:5e-09)n5:5e-09)n4:0.100351,(Streptochaeta_angustifolia_strangu_031898:0.100648,Streptochaeta_angustifolia_strangu_031896:0.0527532)n6:0.0499636)n3:0.0344058,(((((Dendrocalamus_sinicus_Dendrocalamus_sinicus_Dsi01A_54546447_54553815_Dsi01Ag22880.1_-1_CDS_4147691605_29285:0.020588,Dendrocalamus_sinicus_Dendrocalamus_sinicus_Dsi01B_50203674_50213108_Dsi01Bg19350.1_1_CDS_4147699138_5678:0.0727888)n11:0.00733388,(Ampelocalamus_luodianensis_Alu01Dg25670.2:0.0299799,Olyra_latifolia_Ola029843:0.0409081)n12:0.00631433)n10:0.000701592,((Ampelocalamus_luodianensis_Alu01Cg14120.1:0.0412047,Dendrocalamus_sinicus_Dendrocalamus_sinicus_Dsi01C_12802635_12813363_Dsi01Cg09200.1_1_CDS_4147703995_10758:0.0233442)n14:0.00465509,Olyra_latifolia_Ola029844:0.0478074)n13:0.00531194)n9:0.0138163,((Brachypodium_distachyon_BRADI_2g55430v3:0.0501289,(Hordeum_spontaneum_WB01_000199_1303066:0.000833468,Hordeum_vulgareMorex_HORVU.MOREX.r3.3HG0300950:0.00314995)n17:0.0996109)n16:0.0313906,((Zizania_latifolia_GWHTBFHI013062:0.0619864,(Zizania_latifolia_GWHTBFHI006143:0.010547,Zizania_latifolia_GWHTBFHI006147:0.00674068)n20:0.0326146)n19:0.0348722,(Oryza_sativa_LOC_Os01g63854:0.0409429,Leersia_perrieri_LPERR01G32490:0.0653504)n21:0.0217362)n18:0.0203381)n15:0.0185321)n8:0.0158023,((Stipagrostis_hirtigluma_H_Shi_ptg000025l_000757.1:0.107957,Eragrostis_curvula_EJB05_15746:0.119415)n23:0.0428642,((Stipagrostis_hirtigluma_H_Shi_ptg000050l_000433.1:0.0421825,(Aristida_adscensionis_H_Aadptg000101l000483.1:0.0754196,Aristida_adscensionis_H_Aadptg000101l000482.1:0.0509491)n26:0.0202933)n25:0.0114798,((Eragrostis_curvula_EJB05_18378:0.0615746,(Eleusine_coracana_ELECO.r07.1AG0040500:0.0147482,Eleusine_coracana_ELECO.r07.1BG0090550:0.0122543)n29:0.0557224)n28:0.0130424,((Phragmites_australis_Phragmites_australis_PaChr1_48651505_48662097_evm.model.PaChr1.2452_1_CDS_4362366371_10543:0.0451298,Phragmites_australis_Phragmites_australis_PaChr2_43765783_43771127_evm.model.PaChr2.2379_1_CDS_4362419789_6080:0.0334893)n31:0.0132574,(Chasmanthium_laxum_Chala.01G287800:0.0354312,((Sorghum_bicolor_SORBI_3003G362100:0.018686,Zea_mays_Zm00001eb147400:0.0326323)n34:0.0389207,((Dichantelium_oligosantes_H_DolKV774228.1000015.1:0.0312326,(Echinocloa_haploclada_eh_chr2.4095:0.0397394,(((Digitaria_radicosa_Dra05G0173500:0.0311114,(Digitaria_exilis_H_Dex5A-002684.1:0.00720866,Digitaria_exilis_H_Dex5B-002719.1:0.00869269)n41:0.0265318)n40:0.0174724,(Panicum_hallii_Pahal.5G083600:0.0139449,(Panicum_virgatum_Pavir.5NG107900:0.00943941,Panicum_virgatum_Pavir.5KG652400:0.0111395)n43:0.00123773)n42:0.00193251)n39:0.00598046,(Urochloa_fusta_Urofu.5G086100:0.0309044,(Cenchrus_americanus_H_CamCM007987.2000453.1:0.0359495,Setaria_viridis_SEVIR_5G393100v2:0.0158468)n45:0.00684473)n44:0.00708052)n38:0.00411157)n37:0.0068864)n36:0.00276788,((ASEM_RSA5_H_RSA5chrom8002361.1:0.113253,ASEM_RSA5_H_RSA5chrom5002391.1:0.000824299)n47:0.00826388,(ASEM_AUS1_H_AUS1CM014274.1000465.1:0.0071982,ASEM_AUS1_H_AUS1CM014274.1000469.1:0.0163068)n48:0.00181186)n46:0.00298922)n35:0.00773204)n33:0.0300615)n32:0.0161813)n30:0.00690415)n27:0.012205)n24:0.00767484)n22:0.00857292)n7:0.0628512)n2:0.151835)n0;
```
