## Supplementary Dataset S1 for "Gene turnover and contingency facilitated the repeated evolution of C_4_ photosynthesis in grasses": OG0005408_tree.txt

```
(((Pharus_latifolius_Phala.03G292400:0.00205645,(((Pharus_latifolius_Phala.03G292400.7:0,Pharus_latifolius_Phala.03G292400.8:0,Pharus_latifolius_Phala.03G292400.9:0,Pharus_latifolius_Phala.03G292400.4:0,Pharus_latifolius_Phala.03G292400.6:0)n5:5e-09,Pharus_latifolius_Phala.03G292400.5:0.0123542)n4:5e-09,(Pharus_latifolius_Phala.03G292400.2:0,Pharus_latifolius_Phala.03G292400.3:0)n6:0.000569644)n3:9e-09)n2:0.117205,(Streptochaeta_angustifolia_strangu_034859:0.143826,Streptochaeta_angustifolia_strangu_008902:0.129321)n7:0.0441244)n1:0.0406717,((((Zizania_latifolia_GWHTBFHI006119:0.0338299,Zizania_latifolia_GWHTBFHI013042:0.0524236)n11:0.0162117,(Leersia_perrieri_LPERR01G32250:0.064425,Oryza_sativa_LOC_Os01g63354:0.0418343)n12:0.0200923)n10:0.0700205,(((Phragmites_australis_Phragmites_australis_PaChr2_43431242_43437746_evm.model.PaChr2.2354_1_CDS_4362419735_25855:0.0479229,Phragmites_australis_Phragmites_australis_PaChr1_48298957_48304332_evm.model.PaChr1.2431_1_CDS_4362366325_33662:0.0552304)n15:0.0183452,((Olyra_latifolia_Ola012717:0.738341,(Eragrostis_curvula_EJB05_18404:0.081156,(Eleusine_coracana_ELECO.r07.1AG0040220:0.0161164,Eleusine_coracana_ELECO.r07.1BG0090270:0.011218)n19:0.0949287)n18:0.0456967)n17:0.0231837,(Chasmanthium_laxum_Chala.01G284500:0.0733443,((Sorghum_bicolor_SORBI_3003G359300:0.0216479,Zea_mays_Zm00001eb367410:0.0636726)n22:0.0547639,(((ASEM_AUS1_H_AUS1CM014274.1000486.1:0.0117633,ASEM_RSA5_H_RSA5chrom5002404.1:0.00696954)n25:0.0328283,(Digitaria_radicosa_Dra05G0170500:0.0421762,(Digitaria_exilis_H_Dex5A-002696.1:0.00322021,Digitaria_exilis_H_Dex5B-002732.1:0.00592509)n27:0.0331083)n26:0.0320655)n24:0.00754598,(((Panicum_hallii_Pahal.5G087100:0.0309023,(Panicum_virgatum_Pavir.5KG637200:0.0172584,Panicum_virgatum_Pavir.5KG644200:0.0303375)n31:0.0129637)n30:0.0225653,(Urochloa_fusta_Urofu.5G089200:0.0334854,(Setaria_viridis_SEVIR_5G390100v2:0.021704,Cenchrus_americanus_H_CamCM007987.2000473.1:0.0709713)n33:0.00640272)n32:0.0154796)n29:0.00388825,(Echinocloa_haploclada_eh_chr2.4061:0.0473571,(Dichantelium_oligosantes_H_DolKV777502.1000002.1:0.0108718,Dichantelium_oligosantes_H_DolKV775524.1000001.1:0.0487066)n35:0.0242171)n34:0.00549216)n28:0.0038183)n23:0.0110165)n21:0.0264034)n20:0.0245273)n16:0.00600464)n14:0.0372951,((Brachypodium_distachyon_BRADI_2g55170v3:0.0912303,(Hordeum_vulgareMorex_HORVU.MOREX.r3.3HG0301540:5e-09,(Hordeum_spontaneum_WB01_003741_0107193:0.234047,Hordeum_spontaneum_WB01_003741_0113275:0.130686)n39:0.0145207)n38:0.0201776)n37:0.0502565,(Olyra_latifolia_Ola029877:0.0701167,((Ampelocalamus_luodianensis_Alu01Dg25430.1:0.0307527,Ampelocalamus_luodianensis_Alu01Cg14350.1:0.0203992)n42:0.00226658,((Dendrocalamus_sinicus_Dendrocalamus_sinicus_Dsi01A_54093553_54101748_Dsi01Ag22660.2_-1_CDS_4147691539_48988:0.0516508,Dendrocalamus_sinicus_Dendrocalamus_sinicus_Dsi01B_50665668_50672544_Dsi01Bg19560.3_1_CDS_4147699201_41131:0.0529708)n44:0.0148257,Dendrocalamus_sinicus_Dendrocalamus_sinicus_Dsi01C_13082834_13091500_Dsi01Cg09340.2_1_CDS_4147704037_34391:0.0223751)n43:0.00248612)n41:0.012219)n40:0.00576949)n36:0.0120495)n13:0.00133884)n9:0.029714,(Aristida_adscensionis_H_Aadptg000101l000373.1:0.0692719,Stipagrostis_hirtigluma_H_Shi_ptg000050l_000445.1:0.049445)n45:0.0352635)n8:0.0406717)n0;
```
