## Supplementary Dataset S1 for "Gene turnover and contingency facilitated the repeated evolution of C_4_ photosynthesis in grasses": OG0005409_tree.txt

```
(Pharus_latifolius_Phala.10G010200:0.148301,(((Stipagrostis_hirtigluma_H_Shi_ptg000111l_000009.1:0.0275926,(Stipagrostis_hirtigluma_H_Shi_ptg000012l_000791.1:0.0199303,Stipagrostis_hirtigluma_H_Shi_ptg000012l_000792.1:0.0099948)n4:0.00750549)n3:0.0904358,(((Sorghum_bicolor_SORBI_3003G331700:0.0652296,Zea_mays_Zm00001eb150050:0.0482141)n7:0.0419418,((((Cenchrus_americanus_H_CamCM007987.2003855.1:0.055404,Setaria_viridis_SEVIR_5G361000v2:0.0440264)n11:0.0200578,(Panicum_hallii_Pahal.5G116900:0.027925,(Panicum_virgatum_Pavir.5KG593000:0.0300961,Panicum_virgatum_Pavir.5NG548900:0.0171039)n13:0.00190044)n12:0.007454)n10:0.0308131,(Digitaria_radicosa_Dra05G0145600:0.0612107,(Echinocloa_haploclada_eh_chr2.3786:0.0373102,Echinocloa_haploclada_eh_chr2.3784:0.0785751)n15:0.0731451)n14:0.0265755)n9:0.0269923,(Dichantelium_oligosantes_H_DolKV770913.1000015.1:0.0988283,((ASEM_AUS1_H_AUS1CM014274.1004870.1:0.0283869,ASEM_RSA5_H_RSA5chrom5003200.1:0.024863)n18:0.0825834,(ASEM_RSA5_H_RSA5chrom5003201.1:0.0253287,(ASEM_AUS1_H_AUS1CM014274.1004872.1:0.0759131,ASEM_AUS1_H_AUS1CM014274.1004871.1:0.0156666)n20:0.00174074)n19:0.0145581)n17:0.0752764)n16:0.0310089)n8:0.0241701)n6:0.0403963,(Chasmanthium_laxum_Chala.02G129100:0.112517,Phragmites_australis_Phragmites_australis_PaChr22_768496_769155_evm.model.PaChr22.60_1_CDS_4362432057_25899:0.0815369)n21:0.0312257)n5:0.035909)n2:0.122764,((((Olyra_latifolia_Ola034652:0.0204646,Olyra_latifolia_Ola034653:0.0233671)n25:0.0841038,((Ampelocalamus_luodianensis_Alu12Cg02900.1:0.031013,Ampelocalamus_luodianensis_Alu12Cg00750.2:0.0337718)n27:0.0242899,(Dendrocalamus_sinicus_Dendrocalamus_sinicus_Dsi12B_23828201_23828965_Dsi12Bg07650.1_1_CDS_4147846039_32608:0.156214,(Dendrocalamus_sinicus_Dendrocalamus_sinicus_Dsi12B_23818515_23819222_Dsi12Bg07640.1_1_CDS_4147846036_30920:0.0118727,Dendrocalamus_sinicus_Dendrocalamus_sinicus_DsiCtg00360_92245_92946_DsiCtg00360g00090.1_1_CDS_4147851022_51766:0.00389431)n29:0.0510525)n28:0.00567249)n26:0.0235189)n24:0.0471464,(((Oryza_sativa_LOC_Os12g30560:0.643829,Oryza_sativa_LOC_Os01g12150:0.718929)n32:0.247388,Oryza_sativa_LOC_Os04g24130:0.536059)n31:0.104217,((Zizania_latifolia_GWHTBFHI009002:0.0981591,(Oryza_sativa_LOC_Os12g43490:0.0726386,(Oryza_sativa_LOC_Os06g19250:0.150921,Oryza_sativa_LOC_Os08g29320:0.254049)n36:0.0779048)n35:0.0894059)n34:0.102141,(Zizania_latifolia_GWHTBFHI009001:0.117338,(Leersia_perrieri_LPERR12G16460:0.285129,Oryza_sativa_LOC_Os12g43450:0.114806)n38:0.0611692)n37:0.0673535)n33:0.0236888)n30:0.00263209)n23:0.0332297,((Brachypodium_distachyon_BRADI_4g09220v3:0.404733,Brachypodium_distachyon_BRADI_4g05430v3:0.331997)n40:0.0775603,(((Hordeum_spontaneum_WB01_006530_0257267:0.594784,((Hordeum_spontaneum_WB01_006530_0306554:0.00421061,Hordeum_vulgareMorex_HORVU.MOREX.r3.5HG0423060:0.0238823)n45:0.0397025,(Hordeum_spontaneum_WB01_001015_0024153:0.00529486,Hordeum_vulgareMorex_HORVU.MOREX.r3.5HG0423130:0.0083837)n46:0.0241654)n44:0.0352658)n43:0.0563246,(Hordeum_spontaneum_WB01_001930_0018745:0.00521715,(Hordeum_vulgareMorex_HORVU.MOREX.r3.5HG0423030:0.00889177,Hordeum_vulgareMorex_HORVU.MOREX.r3.5HG0423110:0.00911193)n48:0.00101244)n47:0.0109913)n42:0.0670882,Brachypodium_distachyon_BRADI_4g05440v3:0.155661)n41:0.0713201)n39:0.00792446)n22:0.0340311)n1:0.0224991)n0;
```
