## Supplementary Dataset S1 for "Gene turnover and contingency facilitated the repeated evolution of C_4_ photosynthesis in grasses": OG0005410_tree.txt

```
(((Pharus_latifolius_Phala.11G019100:0.380417,Pharus_latifolius_Phala.01G396000:0.134315)n2:0.0989848,((((Zizania_latifolia_GWHTBFHI016342:0.0674001,Zizania_latifolia_GWHTBFHI024747:0.0593099)n6:0.0923845,(Leersia_perrieri_LPERR03G00330:0.109508,Oryza_sativa_LOC_Os03g01320:0.159695)n7:0.0252318)n5:0.0511159,((Eragrostis_curvula_EJB05_08333:0.101598,(Eleusine_coracana_ELECO.r07.3BG0297600:0.0804699,Eleusine_coracana_ELECO.r07.3AG0230250:0.0438584)n10:0.188152)n9:0.0791596,(((Urochloa_fusta_Urofu.9G604700:0.188308,Echinocloa_haploclada_eh_chr1.5601:0.153189)n13:0.0417992,((Cenchrus_americanus_H_CamCM007986.2002254.1:0.106672,Setaria_viridis_SEVIR_9G580600v2:0.127895)n15:0.0469264,(Digitaria_radicosa_Dra02G0003000:0.142009,Digitaria_exilis_H_Dex9A-002767.1:0.139077)n16:0.0964286)n14:0.0372359)n12:0.0329195,((ASEM_RSA5_H_RSA5chrom9006085.1:0.0158599,(ASEM_AUS1_H_AUS1CM014274.1004787.1:0.0125798,ASEM_AUS1_H_AUS1CM014278.1004181.1:0.00453179)n19:0.0285311)n18:0.128879,((Aristida_adscensionis_H_Aadptg000063l000024.1:0.132748,(Stipagrostis_hirtigluma_H_Shi_ptg000017l_001076.1:0.0385305,Stipagrostis_hirtigluma_H_Shi_ptg000021l_001123.1:0.0427956)n22:0.0893041)n21:0.041595,(((Chasmanthium_laxum_Chala.04G244700:0.0936566,(Phragmites_australis_Phragmites_australis_PaChr3_458312_458944_evm.model.PaChr3.29_1_CDS_4362447031_36882:0.109892,Phragmites_australis_Phragmites_australis_PaChr4_409532_410074_evm.model.PaChr4.24_1_CDS_4362454487_29327:0.113496)n26:0.042879)n25:0.0304672,(Zea_mays_Zm00001eb000440:0.135572,((((Sorghum_bicolor_SORBI_3008G158732:0.0191637,Sorghum_bicolor_SORBI_3008G158600:0.0141479)n31:0.0334163,(Sorghum_bicolor_SORBI_3008G158800:0.0167871,Sorghum_bicolor_SORBI_3008G158666:0.0217531)n32:0.0125185)n30:0.0900303,(Sorghum_bicolor_SORBI_3008G158332:0.157174,(Sorghum_bicolor_SORBI_3008G158501:0.0294332,Sorghum_bicolor_SORBI_3008G158400:0.0303103)n34:0.0782826)n33:0.034427)n29:0.15635,Sorghum_bicolor_SORBI_3001G541400:0.135823)n28:0.0150914)n27:0.0411163)n24:0.0158521,((Panicum_hallii_Pahal.9G640700:0.0765275,(Panicum_virgatum_Pavir.9KG245800:0.134852,Panicum_virgatum_Pavir.9NG833700:0.0980871)n37:0.0281636)n36:0.0265662,Dichantelium_oligosantes_H_DolKV774447.1000017.1:0.0988261)n35:0.0229109)n23:0.0332335)n20:0.0136169)n17:0.031763)n11:0.0436246)n8:0.0457413)n4:0.0363038,((Brachypodium_distachyon_BRADI_1g78250v3:0.160251,(Hordeum_spontaneum_WB01_012544_0042791:5e-09,Hordeum_vulgareMorex_HORVU.MOREX.r3.4HG0415510:5e-09)n40:0.139532)n39:0.0307702,((Hordeum_spontaneum_WB01_002600_0071750:0.290216,Brachypodium_distachyon_BRADI_5g17930v3:0.268665)n42:0.100122,(Olyra_latifolia_Ola021317:0.0884038,(Ampelocalamus_luodianensis_Alu03Cg32220.2:0.0721044,((Dendrocalamus_sinicus_Dendrocalamus_sinicus_Dsi03A_55451775_55452248_Dsi03Ag24300.1_-1_CDS_4147734010_20985:0.0384458,Dendrocalamus_sinicus_Dendrocalamus_sinicus_Dsi03B_53214573_53215024_Dsi03Bg23270.1_-1_CDS_4147741090_26635:0.0864923)n46:0.0290941,Dendrocalamus_sinicus_Dendrocalamus_sinicus_Dsi10C_25407026_25407580_Dsi10Cg09660.1_-1_CDS_4147829722_1042:0.0618545)n45:0.00687272)n44:0.0442095)n43:0.00603926)n41:0.00706278)n38:0.000784753)n3:0.0331929)n1:0.0260306,(Hordeum_spontaneum_WB01_012544_0029880:0.163364,(Streptochaeta_angustifolia_strangu_042256:0.693276,Zea_mays_Zm00001eb000430:0.751125)n48:0.172642)n47:0.0191825)n0;
```
