## Supplementary Dataset S1 for "Gene turnover and contingency facilitated the repeated evolution of C_4_ photosynthesis in grasses": OG0005411_tree.txt

```
(((Ananas_comosus_H_Ananas_contig10_000107.1:0.0138909,Tillandsia_fasciculata_H_Tillandsia_CM054937.1_000729.1:0.024694)n2:0.0931809,(Ananas_comosus_H_Ananas_contig8_000106.1:0.0234789,Tillandsia_fasciculata_H_Tillandsia_CM054932.1_000773.1:0.0233046)n3:0.0792049)n1:0.0561188,(((Streptochaeta_angustifolia_strangu_015121:0.00562711,(Streptochaeta_angustifolia_strangu_039638:0.0106503,Streptochaeta_angustifolia_strangu_015226:0.00489839)n7:0.0602063)n6:0.0611977,Streptochaeta_angustifolia_strangu_022222:0.0395285)n5:0.00710512,(((((Zizania_latifolia_GWHTBFHI014208:0.0317809,Zizania_latifolia_GWHTBFHI023454:0.0293013)n12:0.0112142,(Leersia_perrieri_LPERR03G23950:0.0324675,Oryza_sativa_LOC_Os03g46650:0.0287301)n13:0.00838794)n11:0.0167661,((Brachypodium_distachyon_BRADI_1g12820v3:0.047541,(Hordeum_spontaneum_WB01_003955_0100641:0.00959258,Hordeum_vulgareMorex_HORVU.MOREX.r3.4HG0333760:0.00201699)n16:0.0498592)n15:0.0252803,(Olyra_latifolia_Ola036336:0.0377551,(Dendrocalamus_sinicus_Dendrocalamus_sinicus_Dsi03B_13025908_13032526_Dsi03Bg07640.1_1_CDS_4147736401_2423:0.0205292,(Dendrocalamus_sinicus_Dendrocalamus_sinicus_Dsi03A_11914695_11931044_Dsi03Ag07880.2_1_CDS_4147729084_33911:0.0205231,(Ampelocalamus_luodianensis_Alu03Cg10550.5:0.018073,Ampelocalamus_luodianensis_Alu03Dg20560.1:0.0138148)n20:0.00153498)n19:0.00168473)n18:0.000187192)n17:0.00126079)n14:0.00442527)n10:0.010141,((((Eleusine_coracana_ELECO.r07.3BG0267440:0.00966414,Eleusine_coracana_ELECO.r07.3AG0222350:0.00484629)n24:0.0449692,(Eragrostis_curvula_EJB05_56152:5e-09,Eragrostis_curvula_EJB05_56161:0.000956794)n25:0.0389244)n23:0.0144143,(Aristida_adscensionis_H_Aadptg000018l000185.1:0.0326719,Stipagrostis_hirtigluma_H_Shi_ptg000037l_001134.1:0.030527)n26:0.010693)n22:0.00392646,((Chasmanthium_laxum_Chala.03G170000:0.0282551,((Digitaria_radicosa_Dra09G0121100:0.0113998,(Digitaria_exilis_H_Dex9B-004787.1:0.00831753,Digitaria_exilis_H_Dex9A-004971.1:0.0249637)n31:0.00459326)n30:0.0106914,((Sorghum_bicolor_SORBI_3001G142100:0.0162367,Zea_mays_Zm00001eb052290:0.0271729)n33:0.0234599,((Panicum_hallii_Pahal.9G140800:0.00459565,(Panicum_virgatum_Pavir.9KG061800:0.0105546,(Panicum_virgatum_Pavir.9NG169200:5e-09,Panicum_virgatum_Pavir.9NG168100:5e-09)n37:0.0063498)n36:0.00537119)n35:0.00942455,((Echinocloa_haploclada_eh_chr1.1316:0.0230042,(Urochloa_fusta_Urofu.9G153300:0.0127831,(Dichantelium_oligosantes_H_DolKV772935.1000002.1:0.0205395,(ASEM_RSA5_H_RSA5chrom9002428.1:0.00371011,(ASEM_AUS1_H_AUS1CM014274.1004607.1:0.00528246,ASEM_AUS1_H_AUS1CM014274.1000881.1:0.00174372)n43:0.000193747)n42:0.002926)n41:0.00122847)n40:0.0021491)n39:0.00285638,(Cenchrus_americanus_H_CamCM007983.2004834.1:0.0178506,Setaria_viridis_SEVIR_9G143600v2:0.0124187)n44:0.011804)n38:0.00144081)n34:0.00112626)n32:0.00191975)n29:0.0158649)n28:0.00477274,(Phragmites_australis_Phragmites_australis_PaChr3_37576137_37586258_evm.model.PaChr3.1967_1_CDS_4362444959_15014:0.0326325,Phragmites_australis_Phragmites_australis_PaChr4_36592967_36600723_evm.model.PaChr4.1760_1_CDS_4362453067_26803:0.0263913)n45:0.00293236)n27:0.00519965)n21:0.0207143)n9:0.0299756,((Pharus_latifolius_Phala.10G009000:0,Pharus_latifolius_Phala.10G009000.2:0)n47:0.0646556,(Pharus_latifolius_Phala.01G132000:6e-09,Pharus_latifolius_Phala.01G132000.2:5e-09)n48:0.0470261)n46:0.00522513)n8:0.0122277)n4:0.0151743)n0;
```
