## Supplementary Dataset S1 for "Gene turnover and contingency facilitated the repeated evolution of C_4_ photosynthesis in grasses": OG0005412_tree.txt

```
((Streptochaeta_angustifolia_strangu_022217:0.250435,(Pharus_latifolius_Phala.01G132400.2:0.0071868,(Pharus_latifolius_Phala.01G132400.4:5e-09,(Pharus_latifolius_Phala.01G132400.3:0.0524256,Pharus_latifolius_Phala.01G132400:5e-09)n4:5e-09)n3:0.00918033)n2:0.243331)n1:0.039722,((Brachypodium_distachyon_BRADI_1g12850v3:0.342614,((Hordeum_spontaneum_WB01_003955_0132360:0.00593271,Hordeum_vulgareMorex_HORVU.MOREX.r3.4HG0333720:0.00198991)n8:0.14002,((Hordeum_spontaneum_WB01_002190_0610676:5e-09,Hordeum_vulgareMorex_HORVU.MOREX.r3.7HG0730970:0.00304836)n10:0.110588,(Hordeum_spontaneum_WB01_002190_0525649:0.0091954,Hordeum_vulgareMorex_HORVU.MOREX.r3.7HG0730950:0.0162903)n11:0.100585)n9:0.093861)n7:0.11617)n6:0.114627,((Olyra_latifolia_Ola036325:0.229363,((Dendrocalamus_sinicus_Dendrocalamus_sinicus_Dsi03C_24445322_24446415_Dsi03Cg11510.1_1_CDS_4147744567_50852:0.1295,Ampelocalamus_luodianensis_Alu03Cg10590.1:0.0617733)n15:0.0276804,(Ampelocalamus_luodianensis_Alu03Dg20540.2:0.104954,(Dendrocalamus_sinicus_Dendrocalamus_sinicus_Dsi03A_11997002_11998072_Dsi03Ag07920.1_-1_CDS_4147729096_40667:0.113693,Dendrocalamus_sinicus_Dendrocalamus_sinicus_Dsi03B_13224525_13225574_Dsi03Bg07700.1_-1_CDS_4147736419_12553:0.0795235)n17:0.0182081)n16:0.00202312)n14:0.0349057)n13:0.0570781,(((Zizania_latifolia_GWHTBFHI014205:0.11756,Zizania_latifolia_GWHTBFHI023458:0.125577)n20:0.0855768,(Leersia_perrieri_LPERR03G23990:0.249968,Oryza_sativa_LOC_Os03g46570:0.141112)n21:0.0663768)n19:0.0752147,((Phragmites_australis_Phragmites_australis_PaChr4_36534837_36535888_evm.model.PaChr4.1756_1_CDS_4362453057_22605:0.134275,Phragmites_australis_Phragmites_australis_PaChr3_37556263_37557347_evm.model.PaChr3.1965_1_CDS_4362444955_13332:0.11113)n23:0.0459616,((Aristida_adscensionis_H_Aadptg000018l001059.1:0.158362,Stipagrostis_hirtigluma_H_Shi_ptg000037l_000720.1:0.149112)n25:0.0626475,((Chasmanthium_laxum_Chala.03G170500:0.100047,((Eragrostis_curvula_EJB05_50187:0.0113337,Eragrostis_curvula_EJB05_50192:0.0197539)n29:0.153891,(Eleusine_coracana_ELECO.r07.3BG0267350:0.0766706,Eleusine_coracana_ELECO.r07.3AG0222270:0.0747282)n30:0.16057)n28:0.0707807)n27:0.0337541,((Sorghum_bicolor_SORBI_3001G141600:0.176632,(Zea_mays_Zm00001eb052250:0.242286,Zea_mays_Zm00001eb217590:0.168403)n33:0.0558853)n32:0.108814,((Echinocloa_haploclada_eh_chr1.1305:0.130858,((Setaria_viridis_SEVIR_9G142700v2:0.0775952,(((Cenchrus_americanus_H_CamCM007983.2004841.1:0.322204,(Digitaria_radicosa_Dra09G0119900:0.0999236,(Digitaria_exilis_H_Dex9A-000655.1:0.0386447,Digitaria_exilis_H_Dex9B-004781.1:0.0435912)n42:0.148956)n41:0.0492778)n40:0.033685,(Urochloa_fusta_Urofu.9G144600:0.163088,Dichantelium_oligosantes_H_DolKV775631.1000009.1:0.1722)n43:0.0223442)n39:0.0134611,Cenchrus_americanus_H_CamCM007983.2004842.1:0.0792815)n38:0.00880905)n37:0.0938885,(ASEM_AUS1_H_AUS1CM014274.1004592.1:0.0153077,(ASEM_RSA5_H_RSA5chrom7000251.1:0.161148,ASEM_RSA5_H_RSA5chrom9003937.1:0.0158632)n45:0.00176258)n44:0.0250688)n36:0.0206007)n35:0.029768,((Panicum_hallii_Pahal.3G449000:0.0406293,Panicum_hallii_Pahal.9G140400:0.0233043)n47:0.0516793,(Panicum_virgatum_Pavir.9NG167500:0.0861175,Panicum_virgatum_Pavir.9KG061200:0.0771453)n48:0.0197568)n46:0.063885)n34:0.0584417)n31:0.0458784)n26:0.0181763)n24:0.0269567)n22:0.0777529)n18:0.01972)n12:0.0444313)n5:0.039722)n0;
```
