## Supplementary Dataset S1 for "Gene turnover and contingency facilitated the repeated evolution of C_4_ photosynthesis in grasses": OG0005413_tree.txt

```
(((Pharus_latifolius_Phala.01G132600:0,Pharus_latifolius_Phala.01G132600.2:0)n2:0.00374271,((Pharus_latifolius_Phala.01G132600.5:5e-09,(Pharus_latifolius_Phala.01G132600.3:6e-09,Pharus_latifolius_Phala.01G132600.6:5e-09)n5:0.000981348)n4:6e-09,Pharus_latifolius_Phala.01G132600.4:6e-09)n3:0.0205685)n1:0.0326618,((Zizania_latifolia_GWHTBFHI014203:0.0471445,(Leersia_perrieri_LPERR03G23800:0.0912432,(Oryza_sativa_LOC_Os03g46560:0.0936103,Oryza_sativa_LOC_Os03g46460:0.033834)n9:0.00375933)n8:0.023882)n7:0.0396307,((((((Hordeum_vulgareMorex_HORVU.MOREX.r3.4HG0333710:0,Hordeum_vulgareMorex_HORVU.MOREX.r3.4HG0333710.2:0)n15:0.0022023,Hordeum_spontaneum_WB01_003955_0154893:0.00207812)n14:0.0483121,(Hordeum_spontaneum_WB01_002190_0435872:0.00336037,Hordeum_vulgareMorex_HORVU.MOREX.r3.7HG0730890:0.0123541)n16:0.0408593)n13:0.0293965,(Brachypodium_distachyon_BRADI_1g12853v3:0.101036,Brachypodium_distachyon_BRADI_2g37030v3:0.0294868)n17:0.0194884)n12:0.0372611,(Olyra_latifolia_Ola036324:0.0583831,(Ampelocalamus_luodianensis_Alu03Dg20530.2:0.0245951,(Dendrocalamus_sinicus_Dendrocalamus_sinicus_Dsi03B_13304225_13305370_Dsi03Bg07710.1_-1_CDS_4147736422_14241:0.0208765,Dendrocalamus_sinicus_Dendrocalamus_sinicus_Dsi03A_12040137_12047009_Dsi03Ag07930.1_-1_CDS_4147729099_42356:0.0539776)n20:0.00599751)n19:0.00248853)n18:0.00221687)n11:0.00584336,(Eragrostis_curvula_EJB05_50198:0.438613,((Aristida_adscensionis_H_Aadptg000018l001058.1:0.0685737,Stipagrostis_hirtigluma_H_Shi_ptg000037l_000719.1:0.0450743)n23:0.0228231,((Chasmanthium_laxum_Chala.03G170600:0.0508301,((Sorghum_bicolor_SORBI_3001G141400:0.0119763,(Zea_mays_Zm00001eb217570:0.049724,(Zea_mays_Zm00001eb052230:0.00213363,(Zea_mays_Zm00001eb420460:0.00381842,Zea_mays_Zm00001eb243720:0.00380914)n30:0.00750678)n29:0.0178332)n28:0.00198147)n27:0.0149354,((((ASEM_AUS1_H_AUS1CM014274.1004591.1:0.00628911,ASEM_RSA5_H_RSA5chrom9003933.1:0.00868445)n34:0.02332,(Cenchrus_americanus_H_CamCM007983.2000573.1:0.0175962,Setaria_viridis_SEVIR_9G142500v2:0.0135807)n35:0.0190539)n33:0.00236923,((Digitaria_radicosa_Dra09G0119800.2:0.000945008,Digitaria_radicosa_Dra09G0119800:0.0197227)n37:0.0255092,(Digitaria_exilis_H_Dex9A-000654.1:0.00459625,Digitaria_exilis_H_Dex9B-004780.1:0.00643341)n38:0.0217111)n36:0.0105381)n32:0.0044244,(Dichantelium_oligosantes_H_DolKV775631.1000008.1:0.0206564,(Urochloa_fusta_Urofu.5G224800:0.0650985,(Urochloa_fusta_Urofu.9G144300:0.0340922,(Panicum_hallii_Pahal.9G140100:0.0120212,(Panicum_virgatum_Pavir.9KG060400:0.0106858,Panicum_virgatum_Pavir.9NG167300:0.0139883)n43:0.00580411)n42:0.0117599)n41:0.00727722)n40:0.00080858)n39:0.00263253)n31:0.0142849)n26:0.0171434)n25:0.00690779,((Eragrostis_curvula_EJB05_50195:0.126709,(Eleusine_coracana_ELECO.r07.3BG0267340:0.0111524,Eleusine_coracana_ELECO.r07.3AG0222260:0.00830202)n46:0.0439641)n45:0.0268582,(Phragmites_australis_Phragmites_australis_PaChr3_37521931_37522492_evm.model.PaChr3.1963_1_CDS_4362444951_11646:0.0914574,(Phragmites_australis_Phragmites_australis_PaChr3_37522564_37522847_evm.model.PaChr3.1964_1_CDS_4362444953_12489:0.125727,Phragmites_australis_Phragmites_australis_PaChr4_36452659_36453813_evm.model.PaChr4.1755_1_CDS_4362453055_21767:0.0377646)n48:0.00377646)n47:0.000419606)n44:0.00368872)n24:0.00890041)n22:0.0258969)n21:0.00287743)n10:0.0160026)n6:0.0278825)n0;
```
