## Supplementary Dataset S1 for "Gene turnover and contingency facilitated the repeated evolution of C_4_ photosynthesis in grasses": OG0005414_tree.txt

```
((Juncus_effusus_H_Juncus_Jeff_scaffold_15_000616.1:0.356562,(Ananas_comosus_H_Ananas_contig17_000292.1:0.0314809,Tillandsia_fasciculata_H_Tillandsia_CM054948.1_000681.1:0.0244867)n2:0.15003)n1:0.0597763,(Streptochaeta_angustifolia_strangu_033450:0.0678046,(Pharus_latifolius_Phala.03G225200:0.0656302,((((Zizania_latifolia_GWHTBFHI005599:0.0602292,Zizania_latifolia_GWHTBFHI012610:0.0269408)n8:0.0169007,(Leersia_perrieri_LPERR01G26340:0.0479938,Oryza_sativa_LOC_Os01g54420:0.0388814)n9:0.0147645)n7:0.0469154,((Aristida_adscensionis_H_Aadptg000069l000536.1:0.0440401,(Phragmites_australis_Phragmites_australis_PaChr2_37306592_37310721_evm.model.PaChr2.1869_1_CDS_4362418655_38896:0.0458439,((Phragmites_australis_Phragmites_australis_PaChr1_41872813_41876836_evm.model.PaChr1.1960_1_CDS_4362365277_17696:0.033552,(((Sorghum_bicolor_SORBI_3003G294500:0.0225125,(Zea_mays_Zm00001eb371030:0.0437092,Zea_mays_Zm00001eb153090:0.0341974)n18:0.00554251)n17:0.00382167,(((Cenchrus_americanus_H_CamCM007987.2000808.1:0.0324659,Setaria_viridis_SEVIR_5G319800v2:0.0153293)n21:0.0117936,(((Echinocloa_haploclada_eh_chr2.3396:0.124394,Echinocloa_haploclada_eh_chr2.3387:0.00739383)n24:0.0325423,((ASEM_AUS1_H_AUS1CM014274.1000893.1:0.00229922,ASEM_RSA5_H_RSA5chrom5002764.1:0.00136541)n26:0.0305773,(Digitaria_radicosa_Dra05G0109600:0.0356168,(Digitaria_exilis_H_Dex5A-003060.1:0.00828613,Digitaria_exilis_H_Dex5B-003089.1:0.00853397)n28:0.0228363)n27:0.0162336)n25:0.00352919)n23:0.00151475,((Panicum_hallii_Pahal.5G160800:0.0165532,(Panicum_virgatum_Pavir.5NG495100:0.0105895,Panicum_virgatum_Pavir.5KG538300:0.0146617)n31:0.0126918)n30:0.0154603,Urochloa_fusta_Urofu.5G164600:0.0311644)n29:0.00288144)n22:0.00199733)n20:0.00869415,(ASEM_AUS1_H_AUS1CM014276.1000069.1:0.0167768,Stipagrostis_hirtigluma_H_Shi_ptg000016l_000125.1:0.0289209)n32:0.0434695)n19:0.00482994)n16:0.0354492,Dichantelium_oligosantes_H_DolKV779342.1000005.1:0.0263856)n15:0.013146)n14:0.00387682,Stipagrostis_hirtigluma_H_Shi_ptg000050l_000825.1:0.0464396)n13:0.00464396)n12:0.000515995)n11:0.0133934,((Brachypodium_distachyon_BRADI_2g49747v3:0.0524993,((Hordeum_spontaneum_WB01_000539_0469321:0.000719041,Hordeum_vulgareMorex_HORVU.MOREX.r3.3HG0288660:0.00165389)n36:0.00918147,(Hordeum_vulgareMorex_HORVU.MOREX.r3.4HG0402470:0.0353149,Hordeum_spontaneum_WB01_005529_0180460:0.161944)n37:0.00403672)n35:0.0493124)n34:0.0412443,((Ampelocalamus_luodianensis_Alu01Cg20180.2:0.014375,Dendrocalamus_sinicus_Dendrocalamus_sinicus_Dsi01C_18497934_18501983_Dsi01Cg13550.1_1_CDS_4147705300_6261:0.0219253)n39:0.0099385,(Ampelocalamus_luodianensis_Alu01Dg20380.2:0.0281091,((Dendrocalamus_sinicus_Dendrocalamus_sinicus_Dsi01B_45987052_45991142_Dsi01Bg17110.1_-1_CDS_4147698466_25369:0.070613,Dendrocalamus_sinicus_Dendrocalamus_sinicus_Dsi01A_45996823_46000871_Dsi01Ag18220.1_-1_CDS_4147690207_38287:0.0321705)n42:0.000591569,(Olyra_latifolia_Ola000671:0.0488122,(Panicum_virgatum_Pavir.7NG075000:0.0262717,Urochloa_fusta_Urofu.7G001300:0.0112763)n44:0.136996)n43:0.0162492)n41:0.00336872)n40:0.000374302)n38:0.0108618)n33:0.0086377)n10:0.000959745)n6:0.0102235,(Chasmanthium_laxum_Chala.01G217500:0.0395058,((Eleusine_coracana_ELECO.r07.1AG0033090:0.00206794,Eleusine_coracana_ELECO.r07.1BG0083190:0.006141)n47:0.0370478,(Eragrostis_curvula_EJB05_16992:0.0496892,Eragrostis_curvula_EJB05_46994:0.125719)n48:0.0139688)n46:0.018436)n45:0.004439)n5:0.041241)n4:0.0337385)n3:0.0597763)n0;
```
