## Supplementary Dataset S1 for "Gene turnover and contingency facilitated the repeated evolution of C_4_ photosynthesis in grasses": OG0005415_tree.txt

```
((Streptochaeta_angustifolia_strangu_008325:0.160123,((Pharus_latifolius_Phala.03G224800:0,Pharus_latifolius_Phala.03G224800.8:0,Pharus_latifolius_Phala.03G224800.7:0,Pharus_latifolius_Phala.03G224800.5:0,Pharus_latifolius_Phala.03G224800.4:0,Pharus_latifolius_Phala.03G224800.2:0)n3:0.000671658,(Pharus_latifolius_Phala.03G224800.6:0.000859393,Pharus_latifolius_Phala.03G224800.3:0.00409587)n4:0.0227653)n2:0.116183)n1:0.0359231,((Olyra_latifolia_Ola000679:0.09896,((Ampelocalamus_luodianensis_Alu01Cg20230.2:0.0176821,Dendrocalamus_sinicus_Dendrocalamus_sinicus_Dsi01C_18554198_18557187_Dsi01Cg13590.1_1_CDS_4147705312_13013:0.0258591)n8:0.0173937,(Dendrocalamus_sinicus_Dendrocalamus_sinicus_Dsi01B_45875174_45877823_Dsi01Bg17070.1_-1_CDS_4147698454_18617:0.0471431,Ampelocalamus_luodianensis_Alu01Dg20350.1:0.0375799)n9:0.00417555)n7:0.010541)n6:0.0123793,((Zizania_latifolia_GWHTBFHI005593:0.0662402,(Leersia_perrieri_LPERR01G26300:0.0545548,Oryza_sativa_LOC_Os01g54350:0.0608403)n12:0.0242347)n11:0.0718248,(Zea_mays_Zm00001eb239800:0.701371,((Brachypodium_distachyon_BRADI_2g49700v3:0.104386,(Hordeum_spontaneum_WB01_004805_0314285:0.00340321,(Hordeum_vulgareMorex_HORVU.MOREX.r3.3HG0288480:0,Hordeum_vulgareMorex_HORVU.MOREX.r3.3HG0288480.2:0,Hordeum_vulgareMorex_HORVU.MOREX.r3.3HG0288480.3:0,Hordeum_vulgareMorex_HORVU.MOREX.r3.3HG0288480.4:0)n17:0.00262902)n16:0.138315)n15:0.0684364,((Aristida_adscensionis_H_Aadptg000069l000539.1:0.0861201,Stipagrostis_hirtigluma_H_Shi_ptg000050l_000828.1:0.0694251)n19:0.0327046,((Chasmanthium_laxum_Chala.01G217000:0.0613503,(Phragmites_australis_Phragmites_australis_PaChr2_37250279_37253112_evm.model.PaChr2.1864_1_CDS_4362418645_34678:0.0700853,Phragmites_australis_Phragmites_australis_PaChr1_41809663_41812389_evm.model.PaChr1.1954_1_CDS_4362365263_11803:0.054538)n22:0.0143484)n21:0.0114207,((Eragrostis_curvula_EJB05_16994:0.0741297,(Eleusine_coracana_ELECO.r07.1AG0033040:0.0202099,Eleusine_coracana_ELECO.r07.1BG0083140:0.0127798)n25:0.0639665)n24:0.0673465,(((((Panicum_hallii_Pahal.5G161300:0.0157576,(Panicum_virgatum_Pavir.5NG494400:0.0212181,Panicum_virgatum_Pavir.5KG537700:0.0175005)n31:0.00631827)n30:0.0375381,(Urochloa_fusta_Urofu.5G165300:0.0413126,(Cenchrus_americanus_H_CamCM007987.2000811.1:0.0439191,Setaria_viridis_SEVIR_5G319200v2:0.0148036)n33:0.0172598)n32:0.00753045)n29:0.00354724,(Dichantelium_oligosantes_H_DolKV776651.1000002.1:0.206666,((ASEM_AUS1_H_AUS1CM014274.1004587.1:0.00734034,ASEM_RSA5_H_RSA5chrom5002767.1:0.00241296)n36:0.048542,(Dichantelium_oligosantes_H_DolKV779342.1000007.1:0.0392481,(Digitaria_radicosa_Dra05G0109100:0.0316361,(Digitaria_exilis_H_Dex5A-003063.1:0.00638459,Digitaria_exilis_H_Dex5B-003092.1:0.0102718)n39:0.0211)n38:0.031825)n37:0.0104437)n35:0.00488466)n34:0.00054274)n28:0.0047776,Echinocloa_haploclada_eh_chr2.3394:0.0311808)n27:0.0196823,((Zea_mays_Zm00001eb042350:0.0126884,Zea_mays_Zm00001eb337400:0.0188248)n41:0.0315705,(Sorghum_bicolor_SORBI_3003G294000:0.0951195,Sorghum_bicolor_SORBI_3007G125900:0.068933)n42:0.00765922)n40:0.0193832)n26:0.032857)n23:0.0146226)n20:0.0142497)n18:0.0625268)n14:0.0302135)n13:0.00335705)n10:0.0153767)n5:0.0423128)n0;
```
