## Supplementary Dataset S1 for "Gene turnover and contingency facilitated the repeated evolution of C_4_ photosynthesis in grasses": OG0005416_tree.txt

```
((Tillandsia_fasciculata_H_Tillandsia_CM054948.1_000138.1:0.0935542,((Ananas_comosus_H_Ananas_contig12_000167.1:0.132937,Ananas_comosus_H_Ananas_contig20_000185.1:0.0236474)n3:0.128403,(Ananas_comosus_H_Ananas_contig17_000520.1:0.05208,(Ananas_comosus_H_Ananas_contig17_000517.1:0.0391886,(Ananas_comosus_H_Ananas_contig12_000276.1:0.114325,Ananas_comosus_H_Ananas_contig17_000516.1:0.00950129)n6:0.0461697)n5:0.10956)n4:0.010956)n2:0.00121733)n1:0.0312817,(Pharus_latifolius_Phala.03G217200:0.204889,((((Zizania_latifolia_GWHTBFHI005542:0.0690127,Zizania_latifolia_GWHTBFHI012559:0.0798564)n11:0.0345119,(Leersia_perrieri_LPERR01G25680:0.0786657,Oryza_sativa_LOC_Os01g53240:0.0476296)n12:0.0251087)n10:0.0568799,((Olyra_latifolia_Ola006167:0.0742582,((Dendrocalamus_sinicus_Dendrocalamus_sinicus_Dsi01C_19314708_19316444_Dsi01Cg14160.1_-1_CDS_4147705483_52412:0.0469648,Ampelocalamus_luodianensis_Alu01Cg20920.2:0.0296172)n16:0.0182342,(Dendrocalamus_sinicus_Dendrocalamus_sinicus_Dsi01A_44710604_44712123_Dsi01Ag17670.2_1_CDS_4147690042_2270:0.0628611,Ampelocalamus_luodianensis_Alu01Dg19720.2:0.0288718)n17:0.00320797)n15:0.00619875)n14:0.021398,(Brachypodium_distachyon_BRADI_4g44496v3:0.290795,(Brachypodium_distachyon_BRADI_2g49000v3:0.0947921,(Hordeum_spontaneum_WB01_003004_0206531:0.00954987,Hordeum_vulgareMorex_HORVU.MOREX.r3.3HG0286930:0.00896482)n20:0.0761054)n19:0.0277247)n18:0.00308053)n13:0.0105733)n9:0.0129243,((Zea_mays_Zm00001eb371380:0.75106,Panicum_virgatum_Pavir.5KG530100:0.364475)n22:0.103811,((Aristida_adscensionis_H_Aadptg000069l000058.1:0.0736537,Stipagrostis_hirtigluma_H_Shi_ptg000050l_002300.1:0.0726518)n24:0.0259113,((Eragrostis_curvula_EJB05_17083:0.0751844,(Eleusine_coracana_ELECO.r07.1AG0032140:0.0385345,Eleusine_coracana_ELECO.r07.1BG0082350:0.0375649)n27:0.102071)n26:0.0402261,((Chasmanthium_laxum_Chala.01G209600:0.0511235,(Phragmites_australis_Phragmites_australis_PaChr1_40871321_40873363_evm.model.PaChr1.1902_1_CDS_4362365149_6320:0.0836077,Phragmites_australis_Phragmites_australis_PaChr2_36299990_36301843_evm.model.PaChr2.1799_1_CDS_4362418499_15768:0.0621618)n30:0.00690687)n29:0.0174622,((ASEM_RSA5_H_RSA5chrom5002892.1:0.0168349,(ASEM_AUS1_H_AUS1CM014274.1004533.1:0.003106,ASEM_AUS1_H_AUS1CM014274.1004535.1:0.147139)n33:0.0160714)n32:0.0380499,(((Digitaria_radicosa_Dra05G0101600:0.0585409,(Digitaria_exilis_H_Dex5A-001474.1:0.0319386,Digitaria_exilis_H_Dex5B-001487.1:0.039961)n37:0.0494267)n36:0.0263297,(Sorghum_bicolor_SORBI_3003G287000:0.0331042,(Zea_mays_Zm00001eb154060:0.0691716,Zea_mays_Zm00001eb371370:0.0739911)n39:0.00822123)n38:0.0148738)n35:0.00808589,((Echinocloa_haploclada_eh_chr2.3305:0.0642396,((Dichantelium_oligosantes_H_DolKV774359.1000006.1:0.0588865,(Urochloa_fusta_Urofu.5G176800:0.0714281,(Cenchrus_americanus_H_CamCM007987.2003640.1:0.0533561,Setaria_viridis_SEVIR_5G310100v2:0.0186563)n45:0.0283698)n44:0.0109021)n43:0.00515761,Setaria_viridis_SEVIR_2G226100v2:0.137142)n42:0.015238)n41:0.0115233,(Panicum_hallii_Pahal.5G170100:0.0277398,((Panicum_virgatum_Pavir.J691500:0,Panicum_virgatum_Pavir.5KG529900:0)n48:0.0258655,Panicum_virgatum_Pavir.5NG480200:0.0361211)n47:0.0172348)n46:0.0192616)n40:0.0174461)n34:0.00602998)n31:0.0290002)n28:0.020674)n25:0.0132847)n23:0.0235939)n21:0.00262154)n8:0.0334729)n7:0.0431938)n0;
```
