## Supplementary Dataset S1 for "Gene turnover and contingency facilitated the repeated evolution of C_4_ photosynthesis in grasses": OG0005417_tree.txt

```
((Ananas_comosus_H_Ananas_contig12_000523.1:0.18808,(Carex_scoparia_H_Carex_Csco_scaffold_19_000501.1:0.186033,Juncus_effusus_H_Juncus_Jeff_scaffold_2_001513.1:0.20983)n2:0.21453)n1:0.062808,(((Streptochaeta_angustifolia_strangu_000087:0,Streptochaeta_angustifolia_strangu_000091:0)n5:0.0832671,(Dendrocalamus_sinicus_Dendrocalamus_sinicus_Dsi05C_3137167_3147343_Dsi05Cg02740.3_1_CDS_4147771411_38555:0.125044,((Pharus_latifolius_Phala.07G198300.5:5e-09,(Pharus_latifolius_Phala.07G198300:0,Pharus_latifolius_Phala.07G198300.4:0)n9:5e-09)n8:0.00184253,(Pharus_latifolius_Phala.07G198300.2:5e-09,Pharus_latifolius_Phala.07G198300.3:5e-09)n10:0.00709044)n7:0.101653)n6:0.0209889)n4:0.0175498,(Streptochaeta_angustifolia_strangu_031382:0.100111,((Pharus_latifolius_Phala.03G208000.4:0.00336472,(Pharus_latifolius_Phala.03G208000:5e-09,((Pharus_latifolius_Phala.03G208000.3:0,Pharus_latifolius_Phala.03G208000.2:0)n16:7e-09,Pharus_latifolius_Phala.03G208000.5:5e-09)n15:0.000547518)n14:0.000696898)n13:0.0765655,((((Zizania_latifolia_GWHTBFHI005472:0.04046,Zizania_latifolia_GWHTBFHI012482:0.0431006)n20:0.0108734,(Leersia_perrieri_LPERR01G24800:0.0556171,Oryza_sativa_LOC_Os01g51890:0.0385867)n21:0.0168139)n19:0.0504268,((Brachypodium_distachyon_BRADI_2g48250v3:0.0573172,(Hordeum_spontaneum_WB01_005665_0026268:0.000628161,Hordeum_vulgareMorex_HORVU.MOREX.r3.3HG0285100:0.00103898)n24:0.0961643)n23:0.0607011,((Ampelocalamus_luodianensis_Alu01Cg21790.1:0.0280913,Dendrocalamus_sinicus_Dendrocalamus_sinicus_Dsi01A_43976401_43983606_Dsi01Ag17230.1_1_CDS_4147689910_41664:0.0302114)n26:0.00562743,(Dendrocalamus_sinicus_Dendrocalamus_sinicus_Dsi01B_43501017_43512316_Dsi01Bg15950.1_1_CDS_4147698118_45:0.032339,(Ampelocalamus_luodianensis_Alu01Dg18830.1:0.0335505,Olyra_latifolia_Ola036519:0.0992456)n28:0.00749826)n27:0.00083314)n25:0.0113034)n22:0.00585797)n18:0.017126,(Phragmites_australis_Phragmites_australis_PaChr1_39843738_39849055_evm.model.PaChr1.1828_1_CDS_4362364983_21479:0.0416299,(((Aristida_adscensionis_H_Aadptg000101l000754.1:0.0567982,Stipagrostis_hirtigluma_H_Shi_ptg000050l_002234.1:0.0505443)n32:0.0163614,(Eragrostis_curvula_EJB05_17189:0.0592458,(Eleusine_coracana_ELECO.r07.1AG0031170:0.0204369,Eleusine_coracana_ELECO.r07.1BG0081130:0.0194108)n34:0.0420518)n33:0.0352976)n31:0.0111623,(Chasmanthium_laxum_Chala.01G198800:0.0347775,((Sorghum_bicolor_SORBI_3003G277600:0.0200178,Zea_mays_Zm00001eb154830:0.0432581)n37:0.0345341,(Dichantelium_oligosantes_H_DolKV781932.1000008.1:0.0313367,(((Panicum_hallii_Pahal.5G181200:0.0150794,Panicum_virgatum_Pavir.5KG473200:0.0216303)n41:0.0294091,(Digitaria_radicosa_Dra05G0091900:0.0163287,(Digitaria_exilis_H_Dex5A-001412.1:0.0134957,Digitaria_exilis_H_Dex5B-001426.1:0.00686693)n43:0.0148515)n42:0.0181222)n40:0.00403939,((Echinocloa_haploclada_eh_chr2.3188:0.0387652,((Cenchrus_americanus_H_CamCM007987.2003581.1:0.0397014,Setaria_viridis_SEVIR_5G299100v2:0.0129551)n47:0.0154022,Urochloa_fusta_Urofu.5G188900:0.032901)n46:0.00736219)n45:0.00431516,(ASEM_AUS1_H_AUS1CM014274.1004450.1:0.012699,ASEM_RSA5_H_RSA5chrom5001929.1:0.00666139)n48:0.0259399)n44:0.00299971)n39:0.00460127)n38:0.0227022)n36:0.0218013)n35:0.0108773)n30:0.00761988)n29:0.0529295)n17:0.0624121)n12:0.0261899)n11:0.0139513)n3:0.062808)n0;
```
