## Supplementary Dataset S1 for "Gene turnover and contingency facilitated the repeated evolution of C_4_ photosynthesis in grasses": OG0005418_tree.txt

```
((Carex_scoparia_H_Carex_Csco_scaffold_5_000474.1:0.328654,(Ananas_comosus_H_Ananas_contig12_000518.1:0.0349358,Tillandsia_fasciculata_H_Tillandsia_CM054936.1_000050.1:0.0398258)n2:0.145554)n1:0.0633343,(Streptochaeta_angustifolia_strangu_037749:0.0820673,((Pharus_latifolius_Phala.03G206800.3:5e-09,(Pharus_latifolius_Phala.03G206800:5e-09,Pharus_latifolius_Phala.03G206800.2:5e-09)n6:5e-09)n5:0.0832744,((((Zizania_latifolia_GWHTBFHI005465:0.0259196,Zizania_latifolia_GWHTBFHI012475:0.0349505)n10:0.0177969,(Leersia_perrieri_LPERR01G24690:0.0468399,Oryza_sativa_LOC_Os01g51754:0.031453)n11:0.0202506)n9:0.0502698,((Chasmanthium_laxum_Chala.01G197800:0.0481062,((Sorghum_bicolor_SORBI_3003G276400:0.0187479,Zea_mays_Zm00001eb154950:0.0267516)n15:0.0563193,((Dichantelium_oligosantes_H_DolKV775054.1000015.1:0.0211717,ASEM_AUS1_H_AUS1CM014274.1004444.1:0.49794)n17:0.0101418,(Urochloa_fusta_Urofu.5G190000:0.0242164,((Cenchrus_americanus_H_CamCM007987.2003578.1:0.020925,Setaria_viridis_SEVIR_5G298000v2:0.0136251)n20:0.0110618,((Echinocloa_haploclada_eh_chr2.3180:0.0309252,(Digitaria_radicosa_Dra05G0091100:0.016132,(Digitaria_exilis_H_Dex5B-001421.1:0.00298614,(Digitaria_exilis_H_Dex7B-002751.1:5e-09,Digitaria_exilis_H_Dex5A-001408.1:5e-09)n25:0.00156689)n24:0.0189037)n23:0.0154617)n22:0.00262474,(ASEM_RSA5_H_RSA5chrom5001925.1:0.0260531,(Panicum_hallii_Pahal.5G182700:0.0119483,(Panicum_virgatum_Pavir.5KG474400:0.0140089,Panicum_virgatum_Pavir.5NG436800:0.0101998)n28:0.00246269)n27:0.0158987)n26:0.00367147)n21:0.000780575)n19:0.00259322)n18:0.00534328)n16:0.0253677)n14:0.0122395)n13:0.00823705,(((Dendrocalamus_sinicus_Dendrocalamus_sinicus_Dsi01A_43895197_43904629_Dsi01Ag17200.1_1_CDS_4147689901_36597:0.060076,Dendrocalamus_sinicus_Dendrocalamus_sinicus_Dsi01B_43399768_43411115_Dsi01Bg15910.1_1_CDS_4147698106_50136:0.0181995)n31:0.00357684,Ampelocalamus_luodianensis_Alu01Dg18750.1:0.0270614)n30:0.0122156,(((Brachypodium_distachyon_BRADI_2g48150v3:0.0581653,(Hordeum_vulgareMorex_HORVU.MOREX.r3.3HG0284890:0.000649516,((Hordeum_spontaneum_WB01_004051_0208270:0.273543,Hordeum_spontaneum_WB01_000725_0715578:0.0286861)n37:0.238093,Hordeum_spontaneum_WB01_008480_0163462:0.000928418)n36:0.000103158)n35:0.0433471)n34:0.0338047,Ampelocalamus_luodianensis_Alu01Cg21880.1:0.292927)n33:0.00268711,(Urochloa_fusta_Urofu.5G190100:0.145483,((Dendrocalamus_sinicus_Dendrocalamus_sinicus_Dsi01C_20162488_20177394_Dsi01Cg14890.1_-1_CDS_4147705702_5137:0.0204383,Olyra_latifolia_Ola036507:0.0579509)n40:0.0146756,((Dendrocalamus_sinicus_Dendrocalamus_sinicus_Dsi01C_20145346_20146860_Dsi01Cg14860.1_-1_CDS_4147705693_70:0.000859412,Cenchrus_americanus_H_CamCM007984.2002480.1:0.0327297)n42:0.122037,Olyra_latifolia_Ola036506:0.0632678)n41:0.00224409)n39:0.000249343)n38:0.0140389)n32:0.00421293)n29:0.0053368)n12:0.000592978)n8:0.00746142,((Aristida_adscensionis_H_Aadptg000101l000748.1:0.055579,Stipagrostis_hirtigluma_H_Shi_ptg000050l_002228.1:0.0376286)n44:0.0209002,((Eragrostis_curvula_EJB05_17209:0.0451991,(Eleusine_coracana_ELECO.r07.1AG0031060:0.0135677,Eleusine_coracana_ELECO.r07.1BG0081010:0.0102655)n47:0.0504511)n46:0.0324584,(Phragmites_australis_Phragmites_australis_PaChr1_39780467_39791455_evm.model.PaChr1.1821_1_CDS_4362364969_15593:0.0333266,Phragmites_australis_Phragmites_australis_PaChr2_35297489_35311235_evm.model.PaChr2.1728_1_CDS_4362418343_35093:0.0529148)n48:0.00510897)n45:0.00323124)n43:0.00758612)n7:0.0511834)n4:0.0328069)n3:0.0633343)n0;
```
