## Supplementary Dataset S1 for "Gene turnover and contingency facilitated the repeated evolution of C_4_ photosynthesis in grasses": OG0005419_tree.txt

```
(((Tillandsia_fasciculata_H_Tillandsia_CM054948.1_000023.1:0.100512,(Juncus_effusus_H_Juncus_Jeff_scaffold_1_000772.1:0.240634,(Carex_scoparia_H_Carex_Csco_scaffold_29_000400.1:0.236507,Carex_scoparia_H_Carex_Csco_scaffold_5_000072.1:0.123577)n4:0.0137308)n3:0.0698929)n2:0.0272203,(Ananas_comosus_H_Ananas_contig2_000311.1:0.0971533,Ananas_comosus_H_Ananas_contig12_000490.1:0.123653)n5:0.0377537)n1:0.0441577,(Streptochaeta_angustifolia_strangu_013688:0.0297279,((Pharus_latifolius_Phala.03G202700.2:0.035469,(Pharus_latifolius_Phala.03G202700:5e-09,Pharus_latifolius_Phala.03G202700.3:5e-09)n9:0.00188617)n8:0.0512559,((((Leersia_perrieri_LPERR01G24310:0.0412509,Oryza_sativa_LOC_Os01g51200:0.0309011)n13:0.0179523,(Zizania_latifolia_GWHTBFHI005433:0.0335812,Zizania_latifolia_GWHTBFHI012450:0.0228945)n14:0.0103469)n12:0.0338822,((Brachypodium_distachyon_BRADI_2g47850v3:0.0400076,(Hordeum_spontaneum_WB01_003746_1559063:0.000765715,(Hordeum_vulgareMorex_HORVU.MOREX.r3.3HG0284020:0.00628894,Hordeum_vulgareMorex_HORVU.MOREX.r3.3HG0284020.2:5e-09)n18:0.000765796)n17:0.0465439)n16:0.0351731,(Olyra_latifolia_Ola036450:0.0396414,(((Dendrocalamus_sinicus_Dendrocalamus_sinicus_Dsi01C_20477729_20482303_Dsi01Cg15070.1_-1_CDS_4147705756_35523:0.0211933,Ampelocalamus_luodianensis_Alu01Cg22260.2:0.0143905)n22:0.00488685,(Ampelocalamus_luodianensis_Alu01Dg18420.2:0.02349,Dendrocalamus_sinicus_Dendrocalamus_sinicus_Dsi01B_42893514_42897819_Dsi01Bg15650.1_1_CDS_4147698028_6237:0.0174659)n23:0.00194066)n21:0.0022499,Dendrocalamus_sinicus_Dendrocalamus_sinicus_Dsi01A_43430205_43434726_Dsi01Ag16960.1_1_CDS_4147689829_52923:0.0134739)n20:0.0014971)n19:0.0020347)n15:0.00676936)n11:0.00502491,((Stipagrostis_hirtigluma_H_Shi_ptg000050l_002187.1:0.0181156,(Aristida_adscensionis_H_Aadptg000069l000321.1:0.142694,Aristida_adscensionis_H_Aadptg000101l000721.1:0.0139269)n26:0.0310007)n25:0.0107164,(((Eragrostis_curvula_EJB05_17274:0.0377144,(Eleusine_coracana_ELECO.r07.1AG0030490:0.00574874,Eleusine_coracana_ELECO.r07.1BG0080570:0.011073)n30:0.0282294)n29:0.0267006,(Phragmites_australis_Phragmites_australis_PaChr2_34875915_34882316_evm.model.PaChr2.1703_1_CDS_4362418289_12401:0.0231043,Phragmites_australis_Phragmites_australis_PaChr1_39398902_39404186_evm.model.PaChr1.1797_1_CDS_4362364913_34499:0.01913)n31:0.00714904)n28:0.00260843,(Chasmanthium_laxum_Chala.01G193500:0.0254474,((Sorghum_bicolor_SORBI_3003G273600:0.0142673,(Zea_mays_Zm00001eb155250:0.0289517,Zea_mays_Zm00001eb361220:0.0234944)n35:0.0070932)n34:0.0266031,((Urochloa_fusta_Urofu.5G196600:0.0245156,((Digitaria_radicosa_Dra05G0088200:0.0111182,Digitaria_radicosa_Dra05G0088200.2:0.000773446)n39:0.026641,(Digitaria_exilis_H_Dex5A-001385.1:0.00830227,Digitaria_exilis_H_Dex5B-001396.1:0.00382354)n40:0.0105499)n38:0.0146418)n37:0.00251425,((Cenchrus_americanus_H_CamCM007987.2003547.1:0.0222419,Setaria_viridis_SEVIR_5G293100v2:0.00499878)n42:0.0144458,(((Echinocloa_haploclada_eh_chr2.3119:0.0241896,(ASEM_AUS1_H_AUS1CM014274.1004419.1:0.00596068,ASEM_RSA5_H_RSA5chrom5001887.1:0.00487228)n46:0.0137869)n45:0.00242354,(Panicum_hallii_Pahal.5G187100:0.00636836,(Panicum_virgatum_Pavir.5KG480400:0.0105364,Panicum_virgatum_Pavir.5NG442500:0.0102097)n48:0.00617072)n47:0.015193)n44:0.00188793,Dichantelium_oligosantes_H_DolKV778365.1000011.1:0.0161178)n43:0.00739058)n41:0.00298316)n36:0.00517311)n33:0.0245051)n32:0.00391229)n27:0.00348685)n24:0.0323009)n10:0.019808)n7:0.0262396)n6:0.0441577)n0;
```
