## Supplementary Dataset S1 for "Gene turnover and contingency facilitated the repeated evolution of C_4_ photosynthesis in grasses": OG0005420_tree.txt

```
(Juncus_effusus_H_Juncus_Jeff_scaffold_15_000827.1:0.330542,(Streptochaeta_angustifolia_strangu_014074:0.355974,((((Leersia_perrieri_LPERR01G23890:0.102009,Oryza_sativa_LOC_Os01g50450:0.0544414)n5:0.0847206,(Zizania_latifolia_GWHTBFHI005396:0.0747622,Zizania_latifolia_GWHTBFHI012418:0.0621639)n6:0.0566641)n4:0.0535515,((Olyra_latifolia_scaffold227_525673_528403_-:0.189456,((((Ampelocalamus_luodianensis_Alu01Cg22730.2:0.0371413,Dendrocalamus_sinicus_Dendrocalamus_sinicus_Dsi01C_20932000_20933152_Dsi01Cg15390.6_-1_CDS_4147705852_32708:0.0301712)n12:0.0106361,(Dendrocalamus_sinicus_Dendrocalamus_sinicus_Dsi01B_42266303_42267487_Dsi01Bg15320.1_1_CDS_4147697929_7362:0.0424677,(Ampelocalamus_luodianensis_Alu12Cg05970.1:0.0798893,(Ampelocalamus_luodianensis_Alu08Dg01490.1:0.054248,(Ampelocalamus_luodianensis_Alu05Cg08480.2:0.108635,Ampelocalamus_luodianensis_Alu07Cg11960.1:0.0514949)n16:0.0519804)n15:0.0184162)n14:0.0885469)n13:0.00423394)n11:0.00649918,Ampelocalamus_luodianensis_Alu01Dg18020.1:0.0368954)n10:0.00412041,Dendrocalamus_sinicus_Dendrocalamus_sinicus_Dsi01A_42877760_42878952_Dsi01Ag16620.1_1_CDS_4147689727_52360:0.0367493)n9:0.00408326)n8:0.0120017,(Brachypodium_distachyon_BRADI_2g47530v3:0.0767395,(Hordeum_spontaneum_WB01_000043_0919945:5e-09,(Hordeum_vulgareMorex_HORVU.MOREX.r3.3HG0283080.2:0.0499401,Hordeum_vulgareMorex_HORVU.MOREX.r3.3HG0283080:0.00146161)n19:0.000162401)n18:0.00715983)n17:0.0670066)n7:0.0309822)n3:0.0456532,((Aristida_adscensionis_H_Aadptg000101l000694.1:0.108447,Stipagrostis_hirtigluma_H_Shi_ptg000050l_002154.1:0.0709211)n21:0.0697975,((Chasmanthium_laxum_Chala.01G188500:0.0533822,(Phragmites_australis_Phragmites_australis_PaChr1_38755407_38756599_evm.model.PaChr1.1762_1_CDS_4362364837_2533:0.108281,Phragmites_australis_Phragmites_australis_PaChr2_34257592_34258863_evm.model.PaChr2.1668_1_CDS_4362418209_21234:0.0791768)n24:0.0188134)n23:0.0117852,(((Eragrostis_curvula_EJB05_50771:0.0029282,Eragrostis_curvula_EJB05_55723:0.0014757)n27:0.0873257,(Eleusine_coracana_ELECO.r07.1AG0029980:0.019012,Eleusine_coracana_ELECO.r07.1BG0079990:0.0436613)n28:0.0621582)n26:0.0568277,(Urochloa_fusta_Urofu.5G201800:0.0656323,((((Echinocloa_haploclada_eh_chr2.3069:0.0703118,(ASEM_AUS1_H_AUS1CM014274.1004374.1:0.015979,(ASEM_RSA5_H_RSA5chrom5001844.1:0.0134031,ASEM_RSA5_H_RSA5chrom5001845.1:0.00667727)n35:0.0073597)n34:0.0590364)n33:0.0117344,(Panicum_hallii_Pahal.5G192700:0.0244204,((Panicum_virgatum_Pavir.8KG191900:0.038791,(Panicum_virgatum_Pavir.J348700:0.292306,Panicum_virgatum_Pavir.J248000:5e-09)n39:0.0531537)n38:0.0129411,(Panicum_virgatum_Pavir.5KG481200:0.0268739,Panicum_virgatum_Pavir.5NG446700:0.021209)n40:0.00728094)n37:0.00596013)n36:0.0359976)n32:0.00212503,((Dichantelium_oligosantes_H_DolKV777793.1000001.1:0.0513896,((Digitaria_exilis_H_Dex5A-001349.1:5e-09,Digitaria_exilis_H_Dex5B-001361.1:5e-09)n44:0.0466351,(Digitaria_radicosa_Dra05G0083700:5e-09,Digitaria_radicosa_Dra05G0083700.2:5e-09)n45:0.0368921)n43:0.0439377)n42:0.0101444,(Cenchrus_americanus_H_CamCM007987.2000928.1:0.0460418,Setaria_viridis_SEVIR_5G287600v2:0.0141899)n46:0.0269228)n41:0.00618398)n31:0.00677991,(Sorghum_bicolor_SORBI_3003G269200:0.0329323,(Zea_mays_Zm00001eb360970:0.0771712,Zea_mays_Zm00001eb155670:0.0809026)n48:0.00898918)n47:0.00598136)n30:0.0130801)n29:0.036221)n25:0.0194074)n22:0.0160016)n20:0.0762435)n2:0.115752)n1:0.330542)n0;
```
