## Supplementary Dataset S1 for "Gene turnover and contingency facilitated the repeated evolution of C_4_ photosynthesis in grasses": OG0005421_tree.txt

```
((Carex_scoparia_H_Carex_Csco_scaffold_17_000602.1:0.268651,(Ananas_comosus_H_Ananas_contig17_000546.1:0.0212546,Tillandsia_fasciculata_H_Tillandsia_CM054948.1_000167.1:0.0273261)n2:0.106029)n1:0.055535,(Streptochaeta_angustifolia_strangu_011486:0.0579001,((Pharus_latifolius_Phala.03G187900.2:5e-09,(Pharus_latifolius_Phala.03G187900:5e-09,Pharus_latifolius_Phala.03G187900.3:5e-09)n6:5e-09)n5:0.0801233,(((Brachypodium_distachyon_BRADI_3g58172v3:0.0604314,(Hordeum_spontaneum_WB01_001765_1116121:0.000629146,Hordeum_vulgareMorex_HORVU.MOREX.r3.3HG0280610:0.000886035)n10:0.0808042)n9:0.0413243,(((Zizania_latifolia_GWHTBFHI023286:0.0261971,(Zizania_latifolia_GWHTBFHI014389:0.00405085,(Zizania_latifolia_GWHTBFHI016649:0.12823,Zizania_latifolia_GWHTBFHI007368:0.0954955)n15:0.0789036)n14:0.0165936)n13:0.0212584,(Leersia_perrieri_LPERR03G26650:0.041135,Oryza_sativa_LOC_Os03g50850:0.0204066)n16:0.0168227)n12:0.0454724,(Ampelocalamus_luodianensis_Alu01Dg17200.2:0.0282785,(Olyra_latifolia_Ola006998:0.0559209,(Dendrocalamus_sinicus_Dendrocalamus_sinicus_Dsi01B_40670111_40679508_Dsi01Bg14640.1_1_CDS_4147697725_6236:0.0324839,Dendrocalamus_sinicus_Dendrocalamus_sinicus_Dsi01C_21868436_21875403_Dsi01Cg15960.1_-1_CDS_4147706023_15266:0.0214661)n19:0.00511128)n18:0.00995018)n17:0.00611946)n11:0.0046808)n8:0.00940741,(((Aristida_adscensionis_H_Aadptg000069l000378.1:0.0539369,Stipagrostis_hirtigluma_H_Shi_ptg000050l_002097.1:0.0365257)n22:0.00912016,(Phragmites_australis_Phragmites_australis_PaChr2_33097326_33104595_evm.model.PaChr2.1594_1_CDS_4362418045_37207:0.03358,Phragmites_australis_Phragmites_australis_PaChr1_37385957_37393950_evm.model.PaChr1.1695_1_CDS_4362364687_24411:0.047147)n23:0.00289326)n21:0.0127991,(((Eleusine_coracana_ELECO.r07.1AG0028790:0.0130494,Eleusine_coracana_ELECO.r07.1BG0079020:0.0154981)n26:0.06109,(Eragrostis_curvula_EJB05_55778:0.00144569,Eragrostis_curvula_EJB05_17394:0.0128376)n27:0.0463465)n25:0.0545479,((Chasmanthium_laxum_Chala.01G177100:0.0229504,Chasmanthium_laxum_Chala.04G076400:0.00939501)n29:0.0184968,((((ASEM_AUS1_H_AUS1CM014274.1004301.1:0.010705,ASEM_RSA5_H_RSA5chrom5001764.1:0.00968989)n33:0.0209277,(Echinocloa_haploclada_eh_chr1.3152:0.0456222,Echinocloa_haploclada_eh_chr2.2960:0.0329871)n34:0.0083796)n32:0.0110277,(Dichantelium_oligosantes_H_DolKV770690.1000002.1:0.0279259,(((Digitaria_radicosa_Dra05G0075600:5e-09,Digitaria_radicosa_Dra05G0075600.2:5e-09)n38:0.0215455,(Digitaria_exilis_H_Dex5A-001301.1:0.00326301,Digitaria_exilis_H_Dex5B-001306.1:0.0040598)n39:0.0149222)n37:0.0375169,((Urochloa_fusta_Urofu.5G213900:0.0431161,(Cenchrus_americanus_H_CamCM007987.2003460.1:0.0287912,Setaria_viridis_SEVIR_5G275600v2:0.0151481)n42:0.0117467)n41:0.00661767,((Panicum_virgatum_Pavir.5NG415900:0.0184488,Panicum_virgatum_Pavir.5KG416800:0.0157316)n44:0.00870149,(Panicum_hallii_Pahal.5G204600:0.00319404,(Panicum_hallii_Pahal.5G204900:5e-09,Panicum_hallii_Pahal.5G204000:5e-09)n46:5e-09)n45:0.0130239)n43:0.0228949)n40:0.00274245)n36:0.0079254)n35:0.00865247)n31:0.0127087,(Zea_mays_Zm00001eb156600:0.031921,(Sorghum_bicolor_SORBI_3006G102100:0.023215,Sorghum_bicolor_SORBI_3003G258900:0.0164372)n48:0.00182635)n47:0.0184741)n30:0.00879545)n28:0.0155181)n24:0.0181945)n20:0.0250672)n7:0.0429333)n4:0.0237753)n3:0.055535)n0;
```
