## Supplementary Dataset S1 for "Gene turnover and contingency facilitated the repeated evolution of C_4_ photosynthesis in grasses": OG0005422_tree.txt

```
((Streptochaeta_angustifolia_strangu_003611:0.0963297,(Zizania_latifolia_GWHTBFHI000147:0.239304,((Pharus_latifolius_Phala.07G217700:0,Pharus_latifolius_Phala.07G217700.2:0)n4:0.00139046,Pharus_latifolius_Phala.07G217700.3:0.0221367)n3:0.0824728)n2:0.0251622)n1:0.0264743,((Streptochaeta_angustifolia_strangu_034504:0.14557,Streptochaeta_angustifolia_strangu_030697:0.0222045)n6:0.0494944,((Pharus_latifolius_Phala.03G178900:0,Pharus_latifolius_Phala.03G178900.4:0,Pharus_latifolius_Phala.03G178900.2:0,Pharus_latifolius_Phala.03G178900.3:0)n8:0.0685757,((((Leersia_perrieri_LPERR01G22100:0.0397452,Oryza_sativa_LOC_Os01g47740:0.0218871)n12:0.0279378,(Zizania_latifolia_GWHTBFHI005254:0.0344189,Zizania_latifolia_GWHTBFHI012308:0.047111)n13:0.0154003)n11:0.0490889,((Brachypodium_distachyon_BRADI_2g46070v3:0.0658863,(Hordeum_spontaneum_WB01_004470_0595827:0.00138141,Hordeum_vulgareMorex_HORVU.MOREX.r3.3HG0278640:0.000661393)n16:0.0640935)n15:0.042749,((Olyra_latifolia_Ola032880:0.0619288,(Dendrocalamus_sinicus_Dendrocalamus_sinicus_Dsi01C_22735372_22739481_Dsi01Cg16460.1_1_CDS_4147706173_42843:0.0555801,Ampelocalamus_luodianensis_Alu01Cg24150.3:0.0205175)n19:0.00575875)n18:0.00479062,(Dendrocalamus_sinicus_Dendrocalamus_sinicus_Dsi01B_39296856_39299702_Dsi01Bg14060.4_-1_CDS_4147697551_21990:0.082146,Ampelocalamus_luodianensis_Alu01Dg16360.6:0.028807)n20:0.00320078)n17:0.00812264)n14:0.00761614)n10:0.0192849,(((Aristida_adscensionis_H_Aadptg000069l000279.1:0.0364064,Stipagrostis_hirtigluma_H_Shi_ptg000050l_001066.1:0.023921)n23:0.0232233,(((Eleusine_coracana_ELECO.r07.1AG0027930:0.0056181,Eleusine_coracana_ELECO.r07.1BG0078100:0.0175594)n26:0.0536818,(Eragrostis_curvula_EJB05_52028:0.00072431,Eragrostis_curvula_EJB05_17516:0.0218584)n27:0.0459916)n25:0.0332004,(Phragmites_australis_Phragmites_australis_PaChr1_36230254_36233089_evm.model.PaChr1.1626_1_CDS_4362364535_2953:0.0352179,Phragmites_australis_Phragmites_australis_PaChr2_31835101_31837841_evm.model.PaChr2.1533_1_CDS_4362417911_23325:0.0288703)n28:0.00278975)n24:0.00489886)n22:0.00534264,(Chasmanthium_laxum_Chala.01G169300:0.0259093,((Sorghum_bicolor_SORBI_3003G250400:0.0212315,Zea_mays_Zm00001eb359840:0.0292148)n31:0.0353999,(((Panicum_hallii_Pahal.5G214000:0.0139044,(Panicum_virgatum_Pavir.5NG424500:0.0197996,Panicum_virgatum_Pavir.5KG420600:0.0145073)n35:0.00444984)n34:0.0178031,(Echinocloa_haploclada_eh_chr2.2864:0.0245697,(ASEM_AUS1_H_AUS1CM014274.1001176.1:0.00827854,ASEM_RSA5_H_RSA5chrom5003998.1:0.0105451)n37:0.0197863)n36:0.00536884)n33:0.00261594,(Dichantelium_oligosantes_H_DolKV775776.1000007.1:0.021565,(Urochloa_fusta_Urofu.5G224500:0.0294408,((Cenchrus_americanus_H_CamCM007987.2001024.1:0.0306647,Setaria_viridis_SEVIR_5G266600v2:0.0120068)n41:0.0108624,((Digitaria_exilis_H_Dex5A-003293.1:0.0076289,Digitaria_exilis_H_Dex5B-003322.1:0.00480383)n43:0.0227249,((Digitaria_radicosa_Dra05G0068100:5e-09,Digitaria_radicosa_Dra05G0068100.3:5e-09)n45:0.00135859,(Digitaria_radicosa_Dra05G0068100.2:5e-09,Digitaria_radicosa_Dra05G0068100.4:5e-09)n46:5e-09)n44:0.0240066)n42:0.0158835)n40:0.0012388)n39:0.00360827)n38:0.00525531)n32:0.01536)n30:0.00747724)n29:0.0200782)n21:0.0477762)n9:0.0584179)n7:0.00926303)n5:0.00102923)n0;
```
