## Supplementary Dataset S1 for "Gene turnover and contingency facilitated the repeated evolution of C_4_ photosynthesis in grasses": OG0005423_tree.txt

```
(Juncus_effusus_H_Juncus_Jeff_scaffold_4_000051.1:0.144376,(Streptochaeta_angustifolia_strangu_020421:0.0811721,((Pharus_latifolius_Phala.05G308800:0.00217809,(Pharus_latifolius_Phala.05G308800.3:0.00256715,Pharus_latifolius_Phala.05G308800.2:0.00395731)n4:0.00351645)n3:0.0785059,((Aristida_adscensionis_H_Aadptg000034l000065.1:0.0716411,(Stipagrostis_hirtigluma_H_Shi_ptg000001l_000154.1:0.00789656,Stipagrostis_hirtigluma_H_Shi_ptg000003l_000167.1:0.00952384)n7:0.0271213)n6:0.0250928,((((Ampelocalamus_luodianensis_Alu11Cg06090.2:0.0324085,(Dendrocalamus_sinicus_Dendrocalamus_sinicus_Dsi03A_51410966_51419002_Dsi03Ag21610.1_-1_CDS_4147733203_21545:5e-09,Dendrocalamus_sinicus_Dendrocalamus_sinicus_Dsi03A_51546028_51553993_Dsi03Ag21700.1_-1_CDS_4147733230_36740:5e-09)n12:0.031978)n11:0.0105103,(Zizania_latifolia_GWHTBFHI029452:0.0707692,(Brachypodium_distachyon_BRADI_1g03560v3:0.0512895,(Hordeum_spontaneum_WB01_004351_0364936:0.00500563,Hordeum_vulgareMorex_HORVU.MOREX.r3.5HG0527170:0.00418556)n15:0.0731723)n14:0.0290116)n13:0.00512507)n10:0.00652242,Olyra_latifolia_Ola013583:0.13161)n9:0.00536758,(((((Eragrostis_curvula_EJB05_28201:0.0861242,(Eragrostis_curvula_EJB05_28200:0.00689797,Eragrostis_curvula_EJB05_02255:0.00689954)n21:0.00316416)n20:0.0460941,(Eleusine_coracana_ELECO.r07.9BG0702720:0.0302359,Eleusine_coracana_ELECO.r07.6AG0531990:0.0157928)n22:0.0291602)n19:0.0157148,Phragmites_australis_Phragmites_australis_PaChr8_35512094_35519020_evm.model.PaChr8.1613_1_CDS_4362480136_27316:0.0246811)n18:0.0151301,(((Zea_mays_Zm00001eb298610:0.0551903,Sorghum_bicolor_SORBI_3002G009200:0.0156164)n25:0.0282942,(Dichantelium_oligosantes_H_DolKV780129.1000001.1:0.0297839,((((Digitaria_exilis_H_Dex2A-002279.1:0.00133033,Digitaria_exilis_H_Dex2B-002213.1:0.00543563)n30:0.013626,(Digitaria_radicosa_Dra01G0289800.2:5e-09,Digitaria_radicosa_Dra01G0289800:0.00420596)n31:0.0104739)n29:0.0177388,(((ASEM_RSA5_H_RSA5chrom5004130.1:0.00505189,(ASEM_AUS1_H_AUS1CM014274.1004094.1:0.00543916,ASEM_AUS1_H_AUS1CM014274.1001301.1:0.00777855)n35:0.0209633)n34:0.0158225,(ASEM_AUS1_H_AUS1CM014277.1000702.1:0.0170047,(Panicum_hallii_Pahal.8G136800:0.0626692,(ASEM_RSA5_H_RSA5chrom3003808.1:0.00331595,ASEM_RSA5_H_RSA5chrom5004285.1:0.137346)n38:0.130613)n37:0.037394)n36:0.00415489)n33:0.00697411,(((Urochloa_fusta_Urofu.4G085000:0.015386,Urochloa_fusta_Urofu.3G306100:0.0194598)n41:0.0156355,(Setaria_viridis_SEVIR_1G036600v2:0.00589211,(Cenchrus_americanus_H_CamCM007983.2003153.1:0.0439251,Cenchrus_americanus_H_CamCM007983.2002459.1:0.0327339)n43:0.0018372)n42:0.0131607)n40:0.00928582,(Panicum_hallii_Pahal.7G156800:0.0126681,((Panicum_virgatum_Pavir.1KG395500:0.00146152,Panicum_virgatum_Pavir.1KG396100:0.0309635)n46:0.0164968,(Panicum_virgatum_Pavir.7KG163100:0.0168362,Panicum_virgatum_Pavir.1NG031600:0.0129812)n47:0.00117934)n45:0.00335326)n44:0.0357856)n39:0.00791393)n32:0.000879325)n28:0.00509546,Echinocloa_haploclada_eh_chr8.2776:0.0318104)n27:0.00345297)n26:0.00501529)n24:0.0084359,(ASEM_RSA5_H_RSA5chrom5004121.1:0.520909,Leersia_perrieri_LPERR11G08500:0.187141)n48:0.0675225)n23:0.0075025)n17:0.00980386,Chasmanthium_laxum_Chala.06G159700:0.0315683)n16:0.0150796)n8:0.0107158)n5:0.0422529)n2:0.0312708)n1:0.144376)n0;
```
