## Supplementary Dataset S1 for "Gene turnover and contingency facilitated the repeated evolution of C_4_ photosynthesis in grasses": OG0005424_tree.txt

```
(((Ananas_comosus_H_Ananas_contig17_000673.1:0.0191332,Tillandsia_fasciculata_H_Tillandsia_CM054948.1_000282.1:0.0128215)n2:0.122421,(Carex_scoparia_H_Carex_Csco_scaffold_7_000688.1:0.141769,Juncus_effusus_H_Juncus_Jeff_scaffold_15_000810.1:0.139716)n3:0.078708)n1:0.0364921,(((Streptochaeta_angustifolia_strangu_004323:0.159397,Streptochaeta_angustifolia_strangu_002426:0.0179358)n6:0.0430941,((Pharus_latifolius_Phala.03G153300:5e-09,Pharus_latifolius_Phala.03G153300.2:5e-09)n8:0.0495966,((((Brachypodium_distachyon_BRADI_2g43650v3:0.0469861,(Hordeum_spontaneum_WB01_001663_0201137:5e-09,Hordeum_vulgareMorex_HORVU.MOREX.r3.3HG0272030:0.000762214)n13:0.0628203)n12:0.0309156,(Olyra_latifolia_Ola006861:0.057356,((Ampelocalamus_luodianensis_Alu01Dg14060.1:0.0178691,Dendrocalamus_sinicus_Dendrocalamus_sinicus_Dsi01A_35519187_35534799_Dsi01Ag13800.1_-1_CDS_4147688881_30964:0.0225424)n16:0.0013078,(Ampelocalamus_luodianensis_Alu01Cg26410.1:0.014012,(Dendrocalamus_sinicus_Dendrocalamus_sinicus_Dsi01B_34616102_34644138_Dsi01Bg12190.1_-1_CDS_4147696990_47317:0.0299741,Dendrocalamus_sinicus_Dendrocalamus_sinicus_Dsi01C_25815802_25829029_Dsi01Cg18150.1_1_CDS_4147706680_43971:0.0132051)n18:0.00146723)n17:0.0116068)n15:0.00277256)n14:0.00463789)n11:0.00952167,(Oryza_sativa_ChrSy.fgenesh.gene.50:0.285991,((Zizania_latifolia_GWHTBFHI005034:0.0217939,Zizania_latifolia_GWHTBFHI012076:0.0249955)n21:0.0135893,(Leersia_perrieri_LPERR01G19550:0.0383183,Oryza_sativa_LOC_Os01g43030:0.0352688)n22:0.011306)n20:0.03278)n19:0.00364223)n10:0.00793112,((Aristida_adscensionis_H_Aadptg000079l000273.1:0.0575812,Stipagrostis_hirtigluma_H_Shi_ptg000050l_001213.1:0.0393845)n24:0.0158191,((Phragmites_australis_Phragmites_australis_PaChr2_27944855_27957104_evm.model.PaChr2.1338_1_CDS_4362417477_10708:0.0356624,(Phragmites_australis_Phragmites_australis_PaChr1_31770514_31780871_evm.model.PaChr1.1422_1_CDS_4362364083_25248:5e-09,Phragmites_australis_Phragmites_australis_PaChr1_31794955_31807048_evm.model.PaChr1.1424_1_CDS_4362364087_26929:5e-09)n27:0.0292533)n26:0.00981103,(((Eleusine_coracana_ELECO.r07.1AG0024670:0.00437258,Eleusine_coracana_ELECO.r07.1BG0075270:0.00516762)n30:0.0469247,(Eragrostis_curvula_EJB05_17845:0.00076717,Eragrostis_curvula_EJB05_17815:5e-09)n31:0.031745)n29:0.0319433,(Chasmanthium_laxum_Chala.01G140800:0.0340736,((Sorghum_bicolor_SORBI_3003G221400:0.0134536,Zea_mays_Zm00001eb159790:0.0207717)n34:0.0343794,(Dichantelium_oligosantes_H_DolKV779799.1000007.1:0.021905,((((Panicum_hallii_Pahal.5G244200:0.00931279,(Panicum_virgatum_Pavir.5KG457000:0.0162923,Panicum_virgatum_Pavir.5NG284600:0.0149794)n40:0.00258837)n39:0.0156725,(Urochloa_fusta_Urofu.5G258400:0.0202521,(Cenchrus_americanus_H_CamCM007987.2001142.1:0.0292681,Setaria_viridis_SEVIR_5G235000v2:0.0107193)n42:0.00829695)n41:0.00829137)n38:0.00167981,(Digitaria_radicosa_Dra05G0043100:0.0188547,(Digitaria_exilis_H_Dex5A-003420.1:0.00172485,Digitaria_exilis_H_Dex5B-003457.1:0.00212484)n44:0.0225658)n43:0.0144253)n37:0.00042192,(Echinocloa_haploclada_eh_chr2.2518:0.0300972,(ASEM_AUS1_H_AUS1CM014274.1001352.1:0.00492251,(ASEM_RSA5_H_RSA5chrom1003496.1:0.00133742,ASEM_RSA5_H_RSA5chrom5005516.1:5e-09)n47:0.00680414)n46:0.0226027)n45:0.001476)n36:0.00138065)n35:0.0149511)n33:0.0124675)n32:0.00810517)n28:0.00308428)n25:0.00353068)n23:0.0237206)n9:0.0297677)n7:0.0138877)n5:0.0124779,(Streptochaeta_angustifolia_strangu_030776:0.0831497,Ampelocalamus_luodianensis_Alu08Cg03830.2:0.0814968)n48:0.0090552)n4:0.0364921)n0;
```
