## Supplementary Dataset S1 for "Gene turnover and contingency facilitated the repeated evolution of C_4_ photosynthesis in grasses": OG0005425_tree.txt

```
((((Ananas_comosus_H_Ananas_contig6_001289.1:0.0269967,Tillandsia_fasciculata_H_Tillandsia_CM054940.1_001185.1:0.0875736)n3:0.0683511,(Ananas_comosus_H_Ananas_contig7_000079.1:0.0292528,Tillandsia_fasciculata_H_Tillandsia_CM054941.1_000858.1:0.0266828)n4:0.0972685)n2:0.071656,(Juncus_effusus_H_Juncus_Jeff_scaffold_15_000183.1:0.200325,Carex_scoparia_H_Carex_Csco_scaffold_17_000113.1:0.146405)n5:0.0762429)n1:0.0288959,((((((Ampelocalamus_luodianensis_Alu01Cg26770.1:0.14126,Dendrocalamus_sinicus_Dendrocalamus_sinicus_Dsi01A_34428307_34431522_Dsi01Ag13360.1_1_CDS_4147688749_13521:0.0107257)n11:0.00675431,Olyra_latifolia_Ola021470:0.0246848)n10:0.0022467,(Ampelocalamus_luodianensis_Alu01Dg13690.1:0.0132956,((Ampelocalamus_luodianensis_Alu04Cg04330.1:0.0242598,((Leersia_perrieri_LPERR01G19130:0.0224831,Oryza_sativa_LOC_Os01g42430:0.0234262)n16:0.0199638,(Zizania_latifolia_GWHTBFHI004995:0.0441969,(Zizania_latifolia_GWHTBFHI000976:0.0225269,Zizania_latifolia_GWHTBFHI031837:0.0154981)n18:0.00682746)n17:0.012336)n15:0.0153602)n14:0.00228819,Dendrocalamus_sinicus_Dendrocalamus_sinicus_Dsi01B_34143733_34147438_Dsi01Bg11920.1_1_CDS_4147696909_1730:0.00876304)n13:0.00216755)n12:0.000240838)n9:0.00985072,(Brachypodium_distachyon_BRADI_2g43160v3:0.0173672,(Hordeum_spontaneum_WB01_001397_0741981:0,(Hordeum_vulgareMorex_HORVU.MOREX.r3.3HG0270820:5e-09,Hordeum_vulgareMorex_HORVU.MOREX.r3.3HG0270820.2:0)n21:0)n20:5e-09)n19:0.0309477)n8:0.00333103,((Aristida_adscensionis_H_Aadptg000079l000030.1:0.0343961,Stipagrostis_hirtigluma_H_Shi_ptg000050l_001857.1:0.0203844)n23:0.00850448,(((Eragrostis_curvula_EJB05_51144:0.00434848,Eragrostis_curvula_EJB05_16381:0.00644726)n26:0.0665405,(Eleusine_coracana_ELECO.r07.1AG0024070:0.00969293,Eleusine_coracana_ELECO.r07.1BG0074730:0.00601934)n27:0.0385805)n25:0.0341471,(Phragmites_australis_Phragmites_australis_PaChr2_27341464_27344028_evm.model.PaChr2.1308_1_CDS_4362417411_25425:0.0218858,(Phragmites_australis_Phragmites_australis_PaChr1_30931464_30935227_evm.model.PaChr1.1391_1_CDS_4362364013_38291:0.0249364,(Chasmanthium_laxum_Chala.01G135900:0.0204731,(Urochloa_fusta_Urofu.5G264000:0.0129987,((Echinocloa_haploclada_eh_chr2.2470:0.0223969,(Cenchrus_americanus_H_CamCM007987.2003238.1:0.0108403,Setaria_viridis_SEVIR_5G229000v2:0.0117126)n34:0.0068237)n33:0.00501857,((Digitaria_radicosa_Dra05G0038900:0.015804,(Digitaria_exilis_H_Dex5A-001067.1:0.0108578,Digitaria_exilis_H_Dex5B-001068.1:0.00483683)n37:0.00434991)n36:0.0233727,((Panicum_hallii_Pahal.5G249000:0.0120957,(Panicum_virgatum_Pavir.5NG314300:0.00891093,Panicum_virgatum_Pavir.5KG407300:0.00665279)n40:0.00573642)n39:0.0065344,((Sorghum_bicolor_SORBI_3003G216500:0.0310022,(Zea_mays_Zm00001eb357970:0.0302419,Zea_mays_Zm00001eb161810:0.0144855)n43:0.0043413)n42:0.0162441,(ASEM_AUS1_H_AUS1CM014274.1004004.1:0.0224784,Dichantelium_oligosantes_H_DolKV776524.1000001.1:0.0158977)n44:0.00222738)n41:0.00422722)n38:0.00472743)n35:0.00303623)n32:0.0057197)n31:0.0172057)n30:0.0193164)n29:0.00618201)n28:0.00068689)n24:0.00559833)n22:0.00359855)n7:0.0346051,((Pharus_latifolius_Phala.05G147200:0.0427485,(Pharus_latifolius_Phala.03G148600:0.00207564,Pharus_latifolius_Phala.03G148000:5e-09)n47:0.0465362)n46:0.0177885,(Streptochaeta_angustifolia_strangu_025128:0.059485,Streptochaeta_angustifolia_strangu_038221:0.0447751)n48:0.00497501)n45:0.00798553)n6:0.0288959)n0;
```
