## Supplementary Dataset S1 for "Gene turnover and contingency facilitated the repeated evolution of C_4_ photosynthesis in grasses": OG0005426_tree.txt

```
(((((Brachypodium_distachyon_BRADI_2g42597v3:0.0985706,(Hordeum_spontaneum_WB01_008695_0237344:0.00993897,Hordeum_vulgareMorex_HORVU.MOREX.r3.3HG0269730:0.00877325)n5:0.126323)n4:0.0748915,(Olyra_latifolia_Ola031936:0.154929,Dendrocalamus_sinicus_Dendrocalamus_sinicus_Dsi01A_33294640_33296352_Dsi01Ag12980.1_1_CDS_4147688635_6206:0.0548524)n6:0.0421871)n3:0.0270915,(Leersia_perrieri_LPERR01G18410:0.093385,(Oryza_sativa_LOC_Os12g08010:0.377325,Oryza_sativa_LOC_Os01g41260:0.051654)n8:0.00573934)n7:0.0404132)n2:0.0400357,((Echinocloa_haploclada_eh_chr7.3072:0.545713,(Stipagrostis_hirtigluma_H_Shi_ptg000049l_001522.1:0.0121718,Stipagrostis_hirtigluma_H_Shi_ptg000052l_000751.1:0.00485173)n11:0.188725)n10:0.0932953,((Chasmanthium_laxum_Chala.01G127800:0.0618382,(((Echinocloa_haploclada_eh_chr2.2358:0.131341,(Echinocloa_haploclada_eh_chr2.2391:0.101434,Echinocloa_haploclada_eh_chr2.2379:0.00315121)n17:0.0345702)n16:0.0798222,((ASEM_AUS1_H_AUS1CM014274.1003930.1:0.0162383,ASEM_RSA5_H_RSA5chrom5005435.1:0.0120886)n19:0.079315,(Setaria_viridis_SEVIR_5G220100v2:0.0369322,Setaria_viridis_SEVIR_2G054100v2:0.235946)n20:0.0261312)n18:0.0164152)n15:0.0129666,Sorghum_bicolor_SORBI_3003G207200:0.113315)n14:0.0191273)n13:0.0369345,(Aristida_adscensionis_H_Aadptg000027l000084.1:0.116964,Stipagrostis_hirtigluma_H_Shi_ptg000050l_001792.1:0.0923302)n21:0.0426372)n12:0.0281828)n9:0.0577573)n1:0.0540552,(((Zizania_latifolia_GWHTBFHI004933:0.139149,(Leersia_perrieri_LPERR01G18420:0.164291,Oryza_sativa_LOC_Os01g41270:0.0899379)n25:0.0721478)n24:0.0978426,(Olyra_latifolia_Ola031935:0.133798,Dendrocalamus_sinicus_Dendrocalamus_sinicus_Dsi01B_32601933_32603772_Dsi01Bg11230.1_-1_CDS_4147696702_55761:0.100712)n26:0.049854)n23:0.0402643,(((Eleusine_coracana_ELECO.r07.1AG0023190:0.0199447,Eleusine_coracana_ELECO.r07.1BG0072930:0.0271079)n29:0.132502,((((Eragrostis_curvula_EJB05_16234:0.136504,(Aristida_adscensionis_H_Aadptg000027l000085.1:0.0935068,Stipagrostis_hirtigluma_H_Shi_ptg000050l_001793.1:0.105658)n34:0.0244334)n33:0.00935076,Panicum_hallii_Pahal.1G129400:0.544022)n32:0.0115235,(Eragrostis_curvula_EJB05_16236:0.500413,((Zea_mays_Zm00001eb357650:0.106478,Sorghum_bicolor_SORBI_3003G207300:0.0622498)n37:0.0737579,(Echinocloa_haploclada_eh_chr2.2380:0.129425,((Digitaria_radicosa_Dra05G0031300:0.0987534,(Digitaria_exilis_H_Dex5A-001014.1:0.020543,Digitaria_exilis_H_Dex5B-001024.1:0.0154137)n41:0.0805857)n40:0.0466357,((Panicum_hallii_Pahal.5G257900:0.0195612,(Panicum_virgatum_Pavir.5KG394600:0.0330799,(Panicum_virgatum_Pavir.5NG318200:0.00619878,Panicum_virgatum_Pavir.5NG317600:0.0103969)n45:0.0334191)n44:0.0174984)n43:0.0464867,(Dichantelium_oligosantes_H_DolKV780351.1000003.1:0.0920216,(Setaria_viridis_SEVIR_5G220200v2:0.0818499,(ASEM_AUS1_H_AUS1CM014274.1003932.1:0.0215762,ASEM_RSA5_H_RSA5chrom5005436.1:0.0107408)n48:0.0751289)n47:0.00968854)n46:0.00808448)n42:0.00511378)n39:0.020792)n38:0.0159108)n36:0.0231987)n35:0.0136849)n31:0.00152055,Eragrostis_curvula_EJB05_16237:0.18804)n30:0.0208933)n28:0.0902026,Chasmanthium_laxum_Chala.01G127900:0.0775596)n27:0.064348)n22:0.0540552)n0;
```
