## Supplementary Dataset S1 for "Gene turnover and contingency facilitated the repeated evolution of C_4_ photosynthesis in grasses": OG0005427_tree.txt

```
(((Ananas_comosus_H_Ananas_contig12_000477.1:0.017125,Tillandsia_fasciculata_H_Tillandsia_CM054936.1_000012.1:0.0185331)n2:0.111913,(Carex_scoparia_H_Carex_Csco_scaffold_29_000385.1:0.131961,Juncus_effusus_H_Juncus_Jeff_scaffold_15_000482.1:0.138909)n3:0.0712462)n1:0.0557863,(((Pharus_latifolius_Phala.03G126100.2:5e-09,((Pharus_latifolius_Phala.03G126100:0,Pharus_latifolius_Phala.03G126100.3:0)n8:5e-09,Pharus_latifolius_Phala.03G126100.4:5e-09)n7:5e-09)n6:0.0682939,(((((Zizania_latifolia_GWHTBFHI004796:0.0342943,Zizania_latifolia_GWHTBFHI011955:0.0296115)n13:0.0110909,(Leersia_perrieri_LPERR01G16550:0.0380133,Oryza_sativa_LOC_Os01g36930:0.0209975)n14:0.00600075)n12:0.0304258,(Streptochaeta_angustifolia_strangu_037569:0.102675,((Olyra_latifolia_scaffold309_143801_158132_+:0.0457177,((Dendrocalamus_sinicus_Dendrocalamus_sinicus_Dsi01C_29716339_29724653_Dsi01Cg19770.2_1_CDS_4147707166_33276:0.0178101,Dendrocalamus_sinicus_Dendrocalamus_sinicus_Dsi01A_29608174_29621602_Dsi01Ag11730.1_-1_CDS_4147688260_22522:0.0145882)n19:0.00162091,Dendrocalamus_sinicus_Dendrocalamus_sinicus_Dsi01B_28937040_28946210_Dsi01Bg10010.1_-1_CDS_4147696336_20298:0.0236588)n18:0.00262876)n17:0.00328641,Ampelocalamus_luodianensis_Alu01Cg28930.1:0.0187711)n16:0.0051866)n15:0.00632147)n11:0.00891955,(Brachypodium_distachyon_BRADI_2g40820v3:0.0362707,((Hordeum_vulgareMorex_HORVU.MOREX.r3.3HG0266440:0,Hordeum_vulgareMorex_HORVU.MOREX.r3.3HG0266440.2:0)n22:0.00296191,Hordeum_spontaneum_WB01_010689_0046210:0.00300237)n21:0.063316)n20:0.0351528)n10:0.0146023,Streptochaeta_angustifolia_strangu_001677:0.0806291)n9:0.00895879)n5:0.0205377,(((Eleusine_coracana_ELECO.r07.1AG0020710:0.00337539,Eleusine_coracana_ELECO.r07.1BG0070560:0.0017483)n25:0.0380553,(Eragrostis_curvula_EJB05_15929:0.00203662,Eragrostis_curvula_EJB05_15901:0.000924677)n26:0.0295028)n24:0.0304692,((Aristida_adscensionis_H_Aadptg000027l000003.1:0.0459392,(Stipagrostis_hirtigluma_H_Shi_ptg000050l_001682.1:0.00074372,(Stipagrostis_hirtigluma_H_Shi_ptg000053l_000401.1:0.0022286,Stipagrostis_hirtigluma_H_Shi_ptg000076l_000148.1:5e-09)n30:0.000737957)n29:0.0301307)n28:0.0174591,((Phragmites_australis_Phragmites_australis_PaChr2_23880285_23894985_evm.model.PaChr2.1118_1_CDS_4362416989_17866:0.0310871,Phragmites_australis_Phragmites_australis_PaChr1_26521047_26528756_evm.model.PaChr1.1203_1_CDS_4362363597_33227:0.0236694)n32:0.0043812,(Chasmanthium_laxum_Chala.01G107100:0.0255821,(((ASEM_AUS1_H_AUS1CM014274.1003814.1:0.00976065,ASEM_RSA5_H_RSA5chrom5000304.1:0.00456345)n36:0.0137248,(((Urochloa_fusta_Urofu.5G299300:0.0206744,(Cenchrus_americanus_H_CamCM007987.2001217.1:0.0188697,Setaria_viridis_SEVIR_5G198700v2:0.00453756)n40:0.0136293)n39:0.00239264,(Panicum_hallii_Pahal.5G284200:0.00780096,(Panicum_virgatum_Pavir.5KG363600:0.0118334,Panicum_virgatum_Pavir.5NG240600:0.0083128)n42:0.00422402)n41:0.0177892)n38:0.0017201,(Dichantelium_oligosantes_H_DolKV776402.1000001.1:0.0210394,(Echinocloa_haploclada_eh_chr5.5097:0.0298407,(Digitaria_radicosa_Dra05G0013400:0.0156032,(Digitaria_exilis_H_Dex5A-000909.1:0.00252608,Digitaria_exilis_H_Dex5B-000922.1:0.0033872)n46:0.0124153)n45:0.0191925)n44:0.00211606)n43:0.00180685)n37:0.00267682)n35:0.00792558,(Sorghum_bicolor_SORBI_3003G186700:0.00826577,(Zea_mays_Zm00001eb162410:0.019641,Zea_mays_Zm00001eb356540:0.0232783)n48:0.00258648)n47:0.00499538)n34:0.0106937)n33:0.00480666)n31:0.00176475)n27:0.00610409)n23:0.0314919)n4:0.0557863)n0;
```
