## Supplementary Dataset S1 for "Gene turnover and contingency facilitated the repeated evolution of C_4_ photosynthesis in grasses": OG0005428_tree.txt

```
((Aristida_adscensionis_H_Aadptg000076l000310.1:0.0533912,(Stipagrostis_hirtigluma_H_Shi_ptg000050l_001486.1:0.0077844,(Stipagrostis_hirtigluma_H_Shi_ptg000044l_000014.1:0.00364184,Stipagrostis_hirtigluma_H_Shi_ptg000076l_000189.1:0.00159134)n3:0.00773509)n2:0.0389596)n1:0.0193715,((Eleusine_coracana_ELECO.r07.1AG0017350:0.0549345,Eragrostis_curvula_EJB05_30416:0.0509046)n5:0.0301094,((((((Zizania_latifolia_GWHTBFHI004655:0.0526207,Zizania_latifolia_GWHTBFHI011880:0.026697)n11:0.017552,(Leersia_perrieri_LPERR01G14370:0.0455768,Oryza_sativa_LOC_Os01g27940:0.0364866)n12:0.0188048)n10:0.0474368,((Hordeum_spontaneum_WB01_002571_0003708:0.00713163,Hordeum_vulgareMorex_HORVU.MOREX.r3.6HG0619440:0.00573347)n14:0.0575078,(Brachypodium_distachyon_BRADI_1g29537v3:0.0159745,Brachypodium_distachyon_BRADI_1g55310v3:0.0116655)n15:0.027373)n13:0.0693615)n9:0.00364558,(Olyra_latifolia_Ola016699:0.0611295,(((Dendrocalamus_sinicus_Dendrocalamus_sinicus_DsiCtg00328_142213_153509_DsiCtg00328g00070.1_1_CDS_4147850743_8429:0.00796035,Dendrocalamus_sinicus_Dendrocalamus_sinicus_Dsi01A_22391084_22396825_Dsi01Ag10200.1_-1_CDS_4147687801_48413:0.00777405)n19:0.0205883,(Ampelocalamus_luodianensis_AluCtg02042g00030.2:0.00192465,Ampelocalamus_luodianensis_Alu01Dg10710.1:0.000855359)n20:0.0371597)n18:0.00266686,(Ampelocalamus_luodianensis_Alu01Cg31070.2:0.0255678,Dendrocalamus_sinicus_Dendrocalamus_sinicus_Dsi01B_21289201_21302445_Dsi01Bg08660.1_-1_CDS_4147695931_19734:0.0284678)n21:0.00316308)n17:0.00602437)n16:0.0119247)n8:0.00836388,((Pharus_latifolius_Phala.05G269400:5e-09,Pharus_latifolius_Phala.05G269400.2:5e-09)n23:0.0688959,(Streptochaeta_angustifolia_strangu_015838:0.0646618,Streptochaeta_angustifolia_strangu_015670:0.0333901)n24:0.0417297)n22:0.0546468)n7:0.00701337,((Phragmites_australis_Phragmites_australis_PaChr1_18336029_18340229_evm.model.PaChr1.1012_1_CDS_4362363173_24825:0.034773,Phragmites_australis_Phragmites_australis_PaChr2_17675219_17679313_evm.model.PaChr2.978_1_CDS_4362422617_6094:0.0257192)n26:0.00380587,(Chasmanthium_laxum_Chala.08G107000:0.0326066,(Olyra_latifolia_Ola006316:0.319496,((Sorghum_bicolor_SORBI_3004G151700:0.0156447,(Zea_mays_Zm00001eb307170:0.086247,Zea_mays_Zm00001eb048550:0.0326909)n31:0.0135389)n30:0.0389634,(Echinocloa_haploclada_eh_chr2.1860:0.0259892,(((Panicum_hallii_Pahal.5G373000:0.010557,(Panicum_virgatum_Pavir.5NG369500:0.0185266,Panicum_virgatum_Pavir.5KG244700:0.015432)n36:0.00465014)n35:0.0185982,(Digitaria_radicosa_Dra09G0229400:0.0354618,(Digitaria_exilis_H_Dex5A-003685.1:0.00386511,Digitaria_exilis_H_Dex5B-003705.1:0.00589653)n38:0.0291085)n37:0.0353334)n34:0.0010266,((Dichantelium_oligosantes_H_DolKV777230.1000001.1:0.0388785,(ASEM_RSA5_H_RSA5chrom7003234.1:0.0254259,ASEM_AUS1_H_AUS1CM014276.1003142.1:0.0157781)n41:0.0286369)n40:0.00512047,((ASEM_AUS1_H_AUS1CM014274.1001689.1:0.00439978,(Streptochaeta_angustifolia_strangu_015839:0.638954,ASEM_RSA5_H_RSA5chrom5005166.1:0.00064714)n44:0.00397016)n43:0.0292076,((Setaria_viridis_SEVIR_5G174400v2:0.022269,Cenchrus_americanus_H_CamCM007984.2003570.1:0.0386137)n46:0.00552124,(Dichantelium_oligosantes_H_DolKV776612.1000006.1:0.0412273,(Dichantelium_oligosantes_H_DolKV776612.1000007.1:0.0236901,Urochloa_fusta_Urofu.5G328200:0.0252142)n48:0.00453114)n47:0.00050346)n45:0.00108966)n42:0.000121074)n39:0.00391608)n33:0.00043512)n32:0.0248919)n29:0.0120762)n28:0.00578343)n27:0.00738632)n25:0.00162636)n6:0.000180707)n4:0.0125796)n0;
```
