## Supplementary Dataset S1 for "Gene turnover and contingency facilitated the repeated evolution of C_4_ photosynthesis in grasses": OG0005429_tree.txt

```
(Juncus_effusus_H_Juncus_Jeff_scaffold_20_000872.1:0.355007,(Streptochaeta_angustifolia_strangu_023770:0.0821793,((Pharus_latifolius_Phala.05G165800:5e-09,Pharus_latifolius_Phala.05G165800.2:5e-09)n3:0.110754,(((((Zizania_latifolia_GWHTBFHI004458:0.062779,Zizania_latifolia_GWHTBFHI011682:0.0298006)n8:0.0332004,(Leersia_perrieri_LPERR01G13350:0.0562912,(Oryza_sativa_LOC_Os06g33170:0.218257,Oryza_sativa_LOC_Os01g24950:0.0187018)n10:0.017475)n9:0.0222038)n7:0.0383255,(Olyra_latifolia_Ola013858:0.0800804,((Ampelocalamus_luodianensis_Alu01Dg10310.1:0.03832,Dendrocalamus_sinicus_Dendrocalamus_sinicus_Dsi01B_18820773_18823193_Dsi01Bg08150.1_-1_CDS_4147695778_47313:0.0471234)n13:0.00575302,(Ampelocalamus_luodianensis_Alu01Cg32350.4:0.0193198,((Dendrocalamus_sinicus_Dendrocalamus_sinicus_Dsi01A_19304918_19307338_Dsi01Ag09460.1_-1_CDS_4147687579_37152:6e-09,Dendrocalamus_sinicus_Dendrocalamus_sinicus_DsiCtg00059_422955_425358_DsiCtg00059g00090.1_-1_CDS_4147846858_38804:0.00159184)n16:0.0319809,(Dendrocalamus_sinicus_Dendrocalamus_sinicus_DsiCtg00662_129931_132199_DsiCtg00662g00120.1_-1_CDS_4147854910_23072:0.00885177,(Dendrocalamus_sinicus_Dendrocalamus_sinicus_DsiCtg00580_77093_78928_DsiCtg00580g00040.1_-1_CDS_4147853908_27570:0.0168824,(Dendrocalamus_sinicus_Dendrocalamus_sinicus_DsiCtg00662_267746_269864_DsiCtg00662g00130.1_-1_CDS_4147854913_24760:5e-09,Dendrocalamus_sinicus_Dendrocalamus_sinicus_DsiCtg00580_153725_155842_DsiCtg00580g00070.1_-1_CDS_4147853917_32634:5e-09)n19:0.0176883)n18:0.00142827)n17:0.0112452)n15:0.00124947)n14:0.0103375)n12:0.00114861)n11:0.0026661)n6:0.0178108,(Brachypodium_distachyon_BRADI_2g12680v3:0.0438874,(Hordeum_spontaneum_WB01_000995_0013454:0.0014148,Hordeum_vulgareMorex_HORVU.MOREX.r3.3HG0259220:5e-09)n21:0.0874167)n20:0.0526864)n5:0.0119589,(((Aristida_adscensionis_H_Aadptg000024l000204.1:0.0566343,(Stipagrostis_hirtigluma_H_Shi_ptg000044l_000065.1:0.00999029,Stipagrostis_hirtigluma_H_Shi_ptg000050l_001645.1:0.0113182)n25:0.0434944)n24:0.0154204,(Phragmites_australis_Phragmites_australis_PaChr2_15875796_15878222_evm.model.PaChr2.929_1_CDS_4362422509_3152:0.0431345,Phragmites_australis_Phragmites_australis_PaChr1_16678887_16681325_evm.model.PaChr1.958_1_CDS_4362369071_41688:0.0400689)n26:0.0120223)n23:0.00788515,((Eragrostis_curvula_EJB05_30558:0.0496248,(Eleusine_coracana_ELECO.r07.1AG0016210:0.0117853,Eleusine_coracana_ELECO.r07.1BG0065090:0.00908567)n29:0.0447807)n28:0.0388998,((Sorghum_bicolor_SORBI_3009G021000:0.30135,(Digitaria_exilis_H_Dex2A-000613.1:0.359908,Digitaria_radicosa_Dra03G0243100:0.433721)n32:0.0516957)n31:0.108392,(Chasmanthium_laxum_Chala.08G117500:0.0345297,((Sorghum_bicolor_SORBI_3003G158700:0.0166432,(Zea_mays_Zm00001eb341010:0.0327806,Zea_mays_Zm00001eb131510:0.028666)n36:0.00496732)n35:0.033846,(Dichantelium_oligosantes_H_DolKV780217.1000001.1:0.0233311,((Echinocloa_haploclada_eh_chr2.1759:0.0347743,(Panicum_hallii_Pahal.5G352400:0.0108753,((Panicum_virgatum_Pavir.5KG224900:0.00247407,Panicum_virgatum_Pavir.5KG227200:0.00355189)n42:0.0151624,Panicum_virgatum_Pavir.5NG227200:0.0153773)n41:0.00170859)n40:0.00619747)n39:0.00464345,((Urochloa_fusta_Urofu.5G339400:0.0326941,(ASEM_AUS1_H_AUS1CM014274.1001761.1:0.00595323,ASEM_RSA5_H_RSA5chrom5000501.1:0.00756066)n45:0.0222268)n44:0.00444143,((Digitaria_exilis_H_Dex5A-003731.1:0.0128821,Digitaria_exilis_H_Dex5B-003756.1:0.0095158)n47:0.0353359,(Cenchrus_americanus_H_CamCM007987.2001301.1:0.0425796,Setaria_viridis_SEVIR_5G162100v2:0.00937084)n48:0.0206038)n46:0.004333)n43:0.0019699)n38:0.00280825)n37:0.00865181)n34:0.0197035)n33:0.0171348)n30:0.00190387)n27:0.00363377)n22:0.0150493)n4:0.0614194)n2:0.0409553)n1:0.355007)n0;
```
