## Supplementary Dataset S1 for "Gene turnover and contingency facilitated the repeated evolution of C_4_ photosynthesis in grasses": OG0005430_tree.txt

```
((Juncus_effusus_H_Juncus_Jeff_scaffold_4_000924.1:0.42077,(Ananas_comosus_H_Ananas_contig25_000391.1:0.0234226,(Tillandsia_fasciculata_H_Tillandsia_CM054945.1_000453.1:0.00449153,Tillandsia_fasciculata_H_Tillandsia_CM054945.1_000454.1:0.0196334)n3:0.035225)n2:0.121024)n1:0.0797333,(((Pharus_latifolius_Phala.05G178600:0.133364,Streptochaeta_angustifolia_strangu_008947:0.158125)n6:0.0526334,(((Zizania_latifolia_GWHTBFHI011730:0.0145207,Zizania_latifolia_GWHTBFHI012427:0.0747527)n9:0.0515024,(Leersia_perrieri_LPERR01G12170:0.109644,(Oryza_sativa_LOC_Os01g21580:0.09615,(Oryza_sativa_LOC_Os01g21560:0.0259372,Oryza_sativa_LOC_Os01g21520:0.0756489)n12:0.000356051)n11:0.0387926)n10:0.0309586)n8:0.0257128,((Brachypodium_distachyon_BRADI_2g12020v3:0.0715516,(Hordeum_spontaneum_WB01_011602_0014093:0.00280149,Hordeum_vulgareMorex_HORVU.MOREX.r3.4HG0337920:5e-09)n15:0.0844377)n14:0.0446404,(((Cenchrus_americanus_H_CamCM007987.2003027.1:0.0912746,((Olyra_latifolia_Ola001896:0.146821,Olyra_latifolia_Ola013957:5e-09)n20:0.0100494,(Olyra_latifolia_Ola024201:0.112761,Olyra_latifolia_Ola009533:0.0144199)n21:0.00144199)n19:0.000160221)n18:0.116293,((Ampelocalamus_luodianensis_Alu01Cg33150.1:0.0199532,Ampelocalamus_luodianensis_Alu04Dg11520.2:0.267209)n23:0.00786608,Ampelocalamus_luodianensis_Alu01Dg09500.2:0.0336184)n22:0.00373537)n17:0.00622244,(Dendrocalamus_sinicus_Dendrocalamus_sinicus_Dsi01B_15923537_15924502_Dsi01Bg07490.1_-1_CDS_4147695580_49564:0.047281,Dendrocalamus_sinicus_Dendrocalamus_sinicus_Dsi01A_16461536_16462513_Dsi01Ag08590.1_1_CDS_4147687318_3950:0.0207042)n24:0.00230047)n16:0.00929042)n13:0.023583)n7:0.0212162)n5:0.0502747,(((Eleusine_coracana_ELECO.r07.1BG0063850:0.110207,Eragrostis_curvula_EJB05_30745:0.0634726)n27:0.0175967,(((Phragmites_australis_Phragmites_australis_PaChr2_14470104_14471090_evm.model.PaChr2.880_1_CDS_4362422401_206:0.0849725,Phragmites_australis_Phragmites_australis_PaChr1_14975714_14976697_evm.model.PaChr1.891_1_CDS_4362368923_21916:0.0677596)n30:0.0222236,(Chasmanthium_laxum_Chala.08G127200:0.0693984,(((Zea_mays_Zm00001eb132240:0.171045,Zea_mays_Zm00001eb130730:0.0184152)n34:0.0449349,(Sorghum_bicolor_SORBI_3004G012600:0.143515,Sorghum_bicolor_SORBI_3003G150200:0.0663486)n35:0.0156952)n33:0.044774,((Panicum_hallii_Pahal.5G385800:0.0207968,(Panicum_virgatum_Pavir.7NG378400:0.245959,((Panicum_virgatum_Pavir.5NG339400:6e-09,Panicum_virgatum_Pavir.5KG259100:5e-09)n40:0.0324795,Panicum_virgatum_Pavir.5KG259600:0.0475447)n39:0.00351153)n38:0.00653104)n37:0.0291885,((Digitaria_exilis_H_Dex5A-000740.1:0.0261746,Digitaria_exilis_H_Dex5B-000756.1:0.0199198)n42:0.0612963,((Echinocloa_haploclada_eh_chr2.1653:0.0607754,(Dichantelium_oligosantes_H_DolKV778646.1000002.1:0.0519284,(ASEM_AUS1_H_AUS1CM014274.1003587.1:0.017502,ASEM_RSA5_H_RSA5chrom5005045.1:0.0177491)n46:0.0312373)n45:0.00856646)n44:0.0121149,(Urochloa_fusta_Urofu.5G351200:0.0814548,Setaria_viridis_SEVIR_5G152300v2:0.065059)n47:0.0345968)n43:0.0113764)n41:0.01058)n36:0.0150834)n32:0.0247182)n31:0.0210212)n29:0.0116235,Zea_mays_Zm00001eb130720:0.926983)n28:0.102998)n26:0.0246585,(Aristida_adscensionis_H_Aadptg000058l000178.1:0.0933585,Stipagrostis_hirtigluma_H_Shi_ptg000044l_001650.1:0.0381689)n48:0.0249045)n25:0.0308393)n4:0.0797333)n0;
```
