## Supplementary Dataset S1 for "Gene turnover and contingency facilitated the repeated evolution of C_4_ photosynthesis in grasses": OG0005431_tree.txt

```
((Carex_scoparia_H_Carex_Csco_scaffold_29_000182.1:0.236848,(Ananas_comosus_H_Ananas_contig10_000789.1:0.0298604,Tillandsia_fasciculata_H_Tillandsia_CM054937.1_000204.1:0.0354834)n2:0.135889)n1:0.027444,(Streptochaeta_angustifolia_strangu_033126:0.0614746,(((Pharus_latifolius_Phala.02G128100.4:0,Pharus_latifolius_Phala.02G128100.3:0)n6:5e-09,(Pharus_latifolius_Phala.02G128100.2:0.0225274,Pharus_latifolius_Phala.02G128100:5e-09)n7:5e-09)n5:0.0551468,(Digitaria_exilis_H_Dex1A-002851.1:0.577727,(((Brachypodium_distachyon_BRADI_2g11360v3:0.0592929,(Hordeum_spontaneum_WB01_000981_0357218:0.0584994,Hordeum_vulgareMorex_HORVU.MOREX.r3.3HG0246230:0.00747195)n12:0.106086)n11:0.0343426,((Dendrocalamus_sinicus_Dendrocalamus_sinicus_DsiCtg00150_259912_265597_DsiCtg00150g00150.1_-1_CDS_4147848157_30927:0.0372188,Dendrocalamus_sinicus_Dendrocalamus_sinicus_Dsi08C_3030456_3036374_Dsi08Cg02450.1_-1_CDS_4147808704_52190:0.0793262)n14:0.310926,((Zizania_latifolia_GWHTBFHI004620:0.0463227,(Leersia_perrieri_LPERR01G11320:0.0793081,(Oryza_sativa_LOC_Os12g29990:0.0199563,Oryza_sativa_LOC_Os01g19140:0.0497392)n18:0.0301735)n17:0.0170031)n16:0.0528108,(Olyra_latifolia_Ola013829:0.0421419,(Ampelocalamus_luodianensis_Alu01Dg08850.2:0.0345519,(Dendrocalamus_sinicus_Dendrocalamus_sinicus_Dsi01B_13738475_13748523_Dsi01Bg06930.1_-1_CDS_4147695412_11855:5e-09,(Dendrocalamus_sinicus_Dendrocalamus_sinicus_Dsi04B_34409853_34411837_Dsi04Bg10980.1_1_CDS_4147756153_34563:0.133011,(Dendrocalamus_sinicus_Dendrocalamus_sinicus_Dsi08C_23870693_23874222_Dsi08Cg09750.1_1_CDS_4147810894_34181:0.0845205,Dendrocalamus_sinicus_Dendrocalamus_sinicus_Dsi04A_17939540_17941939_Dsi04Ag12100.1_1_CDS_4147750417_46367:0.0496568)n23:0.0162077)n22:0.0195897)n21:0.0278507)n20:0.00862302)n19:0.00770151)n15:0.00725658)n13:0.000806287)n10:0.00920473,((Eragrostis_curvula_EJB05_30930:0.064575,(Eleusine_coracana_ELECO.r07.1AG0013840:0.00779926,Eleusine_coracana_ELECO.r07.1BG0062660:0.0130021)n26:0.0621565)n25:0.0413457,((Aristida_adscensionis_H_Aadptg000058l000508.1:0.0582934,Stipagrostis_hirtigluma_H_Shi_ptg000044l_000158.1:0.0516881)n28:0.0202266,(Phragmites_australis_Phragmites_australis_PaChr2_12749257_12755694_evm.model.PaChr2.814_1_CDS_4362422255_23767:0.0404597,(Chasmanthium_laxum_Chala.08G136000:0.045874,((Zea_mays_Zm00001eb129920:0.0428369,Sorghum_bicolor_SORBI_3003G141100:0.0303177)n32:0.0342379,(((Dichantelium_oligosantes_H_DolKV771134.1000003.1:0.0365805,(ASEM_AUS1_H_AUS1CM014274.1001891.1:0.0210599,(ASEM_RSA5_H_RSA5chrom5000639.1:0.0148089,(ASEM_RSA5_H_RSA5chrom2001135.1:0.00910067,ASEM_RSA5_H_RSA5chrom5000638.1:0.0321743)n38:0.00321743)n37:0.000357492)n36:0.00319296)n35:0.00344694,((Panicum_virgatum_Pavir.5NG196200:0.0321111,(Digitaria_exilis_H_Dex5B-003850.1:0.043921,(Digitaria_exilis_H_Dex5A-003831.1:0.015013,Digitaria_exilis_H_Dex5B-003848.1:0.00946202)n42:0.00650161)n41:0.0040243)n40:0.0232806,(Panicum_hallii_Pahal.5G399800:0.0199775,((Panicum_virgatum_Pavir.J622900:0,Panicum_virgatum_Pavir.5NG196000:0)n45:0.0314003,Panicum_virgatum_Pavir.5KG213600:0.0261066)n44:0.0103135)n43:0.0109778)n39:0.00121976)n34:0.00247574,(Echinocloa_haploclada_eh_chr2.1536:0.0433391,(Urochloa_fusta_Urofu.5G361500:0.0398443,(Cenchrus_americanus_H_CamLKME02008360.1000001.1:0.0373559,Setaria_viridis_SEVIR_5G028200v2:0.0191935)n48:0.0134046)n47:0.00534301)n46:0.00201409)n33:0.0186413)n31:0.0261143)n30:0.0131604)n29:0.00795957)n27:0.0063093)n24:0.0152778)n9:0.0429474)n8:0.00477194)n4:0.0328986)n3:0.0549979)n0;
```
