## Supplementary Dataset S1 for "Gene turnover and contingency facilitated the repeated evolution of C_4_ photosynthesis in grasses": OG0005432_tree.txt

```
((Ananas_comosus_H_Ananas_contig5_001273.1:0.0296128,Tillandsia_fasciculata_H_Tillandsia_CM054930.1_000650.1:0.0670019)n1:0.119419,((Leersia_perrieri_LPERR11G12510:0.0960126,(Oryza_sativa_LOC_Os01g19740:0.104939,(Zizania_latifolia_GWHTBFHI004595:0.0588516,Zizania_latifolia_GWHTBFHI011750:0.0652155)n5:0.0187536)n4:0.0299551)n3:0.0608563,(((Brachypodium_distachyon_BRADI_2g11550v3:0.200738,(Hordeum_spontaneum_WB01_006618_0592496:0.00313458,Hordeum_vulgareMorex_HORVU.MOREX.r3.2HG0099930:0.0082056)n9:0.0950477)n8:0.0751865,((Streptochaeta_angustifolia_strangu_034162:0.212624,(Pharus_latifolius_Phala.05G184300.4:5e-09,(Pharus_latifolius_Phala.05G184300.3:5e-09,(Pharus_latifolius_Phala.05G184300:5e-09,Pharus_latifolius_Phala.05G184300.2:5e-09)n14:9e-09)n13:0.0324144)n12:0.229898)n11:0.187468,(Olyra_latifolia_Ola028842:0.0829947,((Dendrocalamus_sinicus_Dendrocalamus_sinicus_Dsi08C_3256935_3257315_Dsi08Cg02620.1_-1_CDS_4147808755_24045:0.0389917,Ampelocalamus_luodianensis_Alu01Cg33720.1:0.0432946)n17:0.0195754,(Ampelocalamus_luodianensis_Alu01Dg09080.1:0.0497563,(Dendrocalamus_sinicus_Dendrocalamus_sinicus_Dsi01A_15156064_15156432_Dsi01Ag08250.1_-1_CDS_4147687216_3387:0.0402886,Dendrocalamus_sinicus_Dendrocalamus_sinicus_Dsi01B_14912682_14913068_Dsi01Bg07150.1_-1_CDS_4147695478_49001:0.0518356)n19:0.00575951)n18:0.00543451)n16:0.0348586)n15:0.0440804)n10:0.0410577)n7:0.0228036,(((Eragrostis_curvula_EJB05_57969:0.0037338,Eragrostis_curvula_EJB05_30865:5e-09)n22:0.0538219,(Eleusine_coracana_ELECO.r07.1AG0014150:0.0152722,Eleusine_coracana_ELECO.r07.1BG0062970:0.0149193)n23:0.0438129)n21:0.0585493,((Aristida_adscensionis_H_Aadptg000058l000495.1:0.0797275,Stipagrostis_hirtigluma_H_Shi_ptg000044l_000139.1:0.0753907)n25:0.118622,((Phragmites_australis_Phragmites_australis_PaChr2_13220899_13221273_evm.model.PaChr2.837_1_CDS_4362422305_2310:0.0363456,Phragmites_australis_Phragmites_australis_PaChr1_13862141_13862521_evm.model.PaChr1.844_1_CDS_4362368819_20660:0.0608103)n27:0.0426716,(Chasmanthium_laxum_Chala.08G133100:0.093984,(((((Zea_mays_Zm00001eb373150:0.162401,Sorghum_bicolor_SORBI_3010G082800:0.0888081)n33:0.0469314,((Digitaria_exilis_H_Dex5A-000670.1:0.0144284,Digitaria_exilis_H_Dex5B-000686.1:0.00349765)n35:0.0919285,(Cenchrus_americanus_H_CamCM007987.2002972.1:0.103156,Setaria_viridis_SEVIR_5G034900v2:0.0246445)n36:0.0759465)n34:0.0187282)n32:0.027025,(Urochloa_fusta_Urofu.5G364600:0.0322408,Urochloa_fusta_Urofu.5G369500:0.0274109)n37:0.0114552)n31:0.00520882,((((Panicum_hallii_Pahal.5G403000:0.0383219,(Panicum_virgatum_Pavir.5NG207900:0.0455716,Panicum_virgatum_Pavir.5KG216500:0.0230411)n42:0.00450219)n41:0.0189981,((Panicum_virgatum_Pavir.5NG194300:0.0323082,Panicum_virgatum_Pavir.5KG212200:0.0295566)n44:0.0132696,Panicum_hallii_Pahal.5G407200:0.030561)n43:0.00339567)n40:0.017306,(Dichantelium_oligosantes_H_DolKV775115.1000009.1:0.0456978,(Echinocloa_haploclada_eh_chr2.1472:0.0904936,Echinocloa_haploclada_eh_chr2.1507:0.0399101)n46:0.00443445)n45:0.00768112)n39:0.0178556,Dichantelium_oligosantes_H_DolKV777705.1000002.1:0.0471207)n38:0.00523564)n30:0.0135729,(ASEM_AUS1_H_AUS1CM014274.1003527.1:0.0114565,(ASEM_RSA5_H_RSA5chrom5004977.1:0.0133984,ASEM_RSA5_H_RSA5chrom5000653.1:0.0248596)n48:0.00276218)n47:0.00761313)n29:0.0334741)n28:0.0333034)n26:0.0314417)n24:0.0101897)n20:0.0503232)n6:0.0374613)n2:0.119419)n0;
```
