## Supplementary Dataset S1 for "Gene turnover and contingency facilitated the repeated evolution of C_4_ photosynthesis in grasses": OG0005433_tree.txt

```
(((Ananas_comosus_H_Ananas_contig8_000010.1:0.0164642,Tillandsia_fasciculata_H_Tillandsia_CM054932.1_000330.1:0.00921484)n2:0.130819,(Carex_scoparia_H_Carex_Csco_scaffold_7_000201.1:0.20481,Juncus_effusus_H_Juncus_Jeff_scaffold_20_000863.1:0.279934)n3:0.139998)n1:0.051171,(Streptochaeta_angustifolia_strangu_027436:0.0587288,(((Pharus_latifolius_Phala.01G079700:0,Pharus_latifolius_Phala.01G079700.2:0)n7:0.00272165,(Pharus_latifolius_Phala.01G079700.4:0,Pharus_latifolius_Phala.01G079700.3:0)n8:0.0178608)n6:0.0627146,((((Zizania_latifolia_GWHTBFHI014581:0.0196821,Zizania_latifolia_GWHTBFHI023141:0.0268884)n12:0.0184268,(Leersia_perrieri_LPERR03G28840:0.0496275,Oryza_sativa_LOC_Os03g53960:0.0224964)n13:0.0185352)n11:0.0394472,((Olyra_latifolia_Ola009298:0.0443534,((Ampelocalamus_luodianensis_Alu03Cg06550.1:0.0103784,Dendrocalamus_sinicus_Dendrocalamus_sinicus_Dsi03C_28060504_28066929_Dsi03Cg14270.1_-1_CDS_4147745395_5268:0.0217808)n17:0.00558893,(Ampelocalamus_luodianensis_Alu03Dg24470.2:0.023539,(Dendrocalamus_sinicus_Dendrocalamus_sinicus_Dsi03A_5842139_5852826_Dsi03Ag04750.1_1_CDS_4147728145_17027:0.0327266,Dendrocalamus_sinicus_Dendrocalamus_sinicus_Dsi03B_6328742_6334372_Dsi03Bg04890.1_1_CDS_4147735576_49696:0.0354106)n19:0.00393451)n18:0.00407839)n16:0.00638362)n15:0.0146351,(Brachypodium_distachyon_BRADI_1g08470v3:0.0625651,(Hordeum_spontaneum_WB01_006956_0569248:5e-09,Hordeum_vulgareMorex_HORVU.MOREX.r3.5HG0510920:0.000634494)n21:0.0713727)n20:0.0286977)n14:0.0061434)n10:0.00907396,((Aristida_adscensionis_H_Aadptg000018l000605.1:0.0375087,Stipagrostis_hirtigluma_H_Shi_ptg000037l_000453.1:0.0289301)n23:0.0206215,(((Eragrostis_curvula_EJB05_04458:0.0368453,(Eleusine_coracana_ELECO.r07.3BG0261220:0.0107618,Eleusine_coracana_ELECO.r07.3AG0215940:0.00766794)n27:0.0502181)n26:0.0218033,(Phragmites_australis_Phragmites_australis_PaChr3_43549248_43554895_evm.model.PaChr3.2354_1_CDS_4362445821_37721:0.0371072,Phragmites_australis_Phragmites_australis_PaChr4_42813990_42819444_evm.model.PaChr4.2113_1_CDS_4362453853_17569:0.025346)n28:0.00281622)n25:0.00902283,(Chasmanthium_laxum_Chala.03G217900:0.0253665,(((Sorghum_bicolor_SORBI_3001G088100:0.0227938,(Zea_mays_Zm00001eb214840:0.0390997,Zea_mays_Zm00001eb057410:0.0351309)n33:0.00433752)n32:0.0173613,(ASEM_AUS1_H_AUS1CM014274.1003493.1:0.317134,((((Digitaria_radicosa_Dra09G0075000:0.0194096,(Digitaria_exilis_H_Dex9A-000397.1:0.00374897,Digitaria_exilis_H_Dex9B-000408.1:0.00248853)n39:0.0236466)n38:0.0127046,(Urochloa_fusta_Urofu.9G088500:0.0146048,(Cenchrus_americanus_H_CamCM007983.2000313.1:0.0288382,Setaria_viridis_SEVIR_9G089100v2:0.00741345)n41:0.010921)n40:0.00277615)n37:0.00464709,(Echinocloa_haploclada_eh_chr1.777:0.0294571,(ASEM_AUS1_H_AUS1CM014278.1005026.1:0.00639606,ASEM_RSA5_H_RSA5chrom9003046.1:0.00219006)n43:0.0253059)n42:0.00383894)n36:0.000536416,Cenchrus_americanus_H_CamCM007983.2000315.1:0.0745971)n35:0.00745971)n34:0.000828857)n31:0.0146527,(Dichantelium_oligosantes_H_DolKV775354.1000009.1:0.0214245,(Panicum_hallii_Pahal.9G086500:0.00830723,(Panicum_virgatum_Pavir.9NG099300:0.0195635,(Panicum_virgatum_Pavir.J402400:0,Panicum_virgatum_Pavir.3KG525000:0,Panicum_virgatum_Pavir.2NG209700:0)n47:0.0136448)n46:0.00634255)n45:0.0133178)n44:0.00281805)n30:0.0064087)n29:0.0131515)n24:0.00618126)n22:0.0282803)n9:0.0540468)n5:0.0288992)n4:0.051171)n0;
```
