## Supplementary Dataset S1 for "Gene turnover and contingency facilitated the repeated evolution of C_4_ photosynthesis in grasses": OG0005434_tree.txt

```
(((Ananas_comosus_H_Ananas_contig19_000198.1:0.0270505,Tillandsia_fasciculata_H_Tillandsia_CM054951.1_000205.1:0.0277427)n2:0.0871685,(Juncus_effusus_H_Juncus_Jeff_scaffold_3_001012.1:0.231128,Carex_scoparia_H_Carex_Csco_scaffold_28_000043.1:0.127683)n3:0.105699)n1:0.045933,(Streptochaeta_angustifolia_strangu_035351:0.0671619,((Pharus_latifolius_Phala.05G209600.4:0.000563651,(Pharus_latifolius_Phala.05G209600.3:5e-09,(Pharus_latifolius_Phala.05G209600:0,Pharus_latifolius_Phala.05G209600.2:0)n8:5e-09)n7:0.000533049)n6:0.0639943,((Olyra_latifolia_Ola006471:0.103605,(Ampelocalamus_luodianensis_Alu05Dg13260.2:0.0336773,(Dendrocalamus_sinicus_Dendrocalamus_sinicus_Dsi05B_12326134_12344371_Dsi05Bg04830.1_1_CDS_4147767670_36290:0.00153092,Dendrocalamus_sinicus_Dendrocalamus_sinicus_Dsi05B_12751358_12766348_Dsi05Bg04840.2_1_CDS_4147767673_37979:0.00112038)n12:0.028545)n11:0.0130107)n10:0.0802196,((((Leersia_perrieri_LPERR01G09270:0.0385963,Oryza_sativa_LOC_Os01g15020:0.0244246)n16:0.0181159,(Zizania_latifolia_GWHTBFHI004198:0.0271155,Zizania_latifolia_GWHTBFHI011593:0.0228563)n17:0.0126934)n15:0.0386448,((Olyra_latifolia_Ola030881:0.0539116,(Ampelocalamus_luodianensis_Alu01Dg07100.1:0.0215596,((Dendrocalamus_sinicus_Dendrocalamus_sinicus_Dsi01B_9384808_9394373_Dsi01Bg05370.1_-1_CDS_4147694944_32672:0.0256488,Dendrocalamus_sinicus_Dendrocalamus_sinicus_Dsi08C_1591695_1601517_Dsi08Cg01270.1_-1_CDS_4147808350_23481:0.0157074)n22:0.00117591,Dendrocalamus_sinicus_Dendrocalamus_sinicus_Dsi01A_10641017_10653034_Dsi01Ag06580.1_-1_CDS_4147686715_5637:0.0210571)n21:0.00233968)n20:0.0031208)n19:0.0111893,(((Hordeum_spontaneum_WB01_004351_0239728:0.0148314,Hordeum_vulgareMorex_HORVU.MOREX.r3.5HG0527160:0.0136859)n25:0.345672,(Hordeum_spontaneum_WB01_009124_0105306:5e-09,Hordeum_vulgareMorex_HORVU.MOREX.r3.3HG0253400:0.000311417)n26:0.039753)n24:0.0170643,Brachypodium_distachyon_BRADI_2g09080v3:0.0432292)n23:0.0248458)n18:0.00941218)n14:0.00634686,(((Eragrostis_curvula_EJB05_32112:0.0377321,(Eleusine_coracana_ELECO.r07.1AG0005320:0.00433625,Eleusine_coracana_ELECO.r07.1BG0053950:0.00847053)n30:0.0363423)n29:0.0364677,(Phragmites_australis_Phragmites_australis_PaChr2_2657940_2667659_evm.model.PaChr2.221_1_CDS_4362419415_18722:0.0517531,Phragmites_australis_Phragmites_australis_PaChr1_9493339_9502233_evm.model.PaChr1.655_1_CDS_4362368399_13927:0.0255841)n31:0.00284267)n28:0.00815769,((Stipagrostis_hirtigluma_H_Shi_ptg000044l_000347.1:0.0423871,Aristida_adscensionis_H_Aadptg000058l000669.1:0.0317971)n33:0.0166471,(Chasmanthium_laxum_Chala.08G159500:0.0303549,(((Dichantelium_oligosantes_H_DolKV776105.1000004.1:0.0175591,(Echinocloa_haploclada_eh_chr2.1266:0.0295987,(ASEM_AUS1_H_AUS1CM014274.1002046.1:0.00382462,ASEM_RSA5_H_RSA5chrom5000815.1:0.00453513)n39:0.0207913)n38:0.00321319)n37:0.0018063,(Urochloa_fusta_Urofu.5G386800:0.0294457,((Cenchrus_americanus_H_CamCM007987.2001558.1:0.0221318,Setaria_viridis_SEVIR_5G058100v2:0.0104337)n42:0.017327,((Digitaria_exilis_H_Dex5A-003984.1:0.00451836,Digitaria_exilis_H_Dex5B-004002.1:0.00593094)n44:0.0316718,(Panicum_hallii_Pahal.5G430100:0.00746934,(Panicum_virgatum_Pavir.5NG166000:0.0104137,Panicum_virgatum_Pavir.5KG164400:0.00978168)n46:0.00715505)n45:0.0118079)n43:0.00237949)n41:0.00242328)n40:0.0036828)n36:0.00554309,(Sorghum_bicolor_SORBI_3003G115900:0.0180743,(Zea_mays_Zm00001eb127680:0.0219423,Zea_mays_Zm00001eb333590:0.0502236)n48:0.0055804)n47:0.00404719)n35:0.0197487)n34:0.00645749)n32:0.00289532)n27:0.00911038)n13:0.0331277)n9:0.00368085)n5:0.0111051)n4:0.0237558)n0;
```
