## Supplementary Dataset S1 for "Gene turnover and contingency facilitated the repeated evolution of C_4_ photosynthesis in grasses": OG0005435_tree.txt

```
((Ananas_comosus_H_Ananas_contig18_000558.1:0.031823,Tillandsia_fasciculata_H_Tillandsia_CM054946.1_000166.1:0.0221662)n1:0.155588,(Streptochaeta_angustifolia_strangu_011176:0.0806791,(((Pharus_latifolius_Phala.12G180700:0,Pharus_latifolius_Phala.12G180700.3:0,Pharus_latifolius_Phala.12G180700.2:0)n5:0.0344752,((Pharus_latifolius_Phala.05G303700.4:5e-09,Pharus_latifolius_Phala.05G303700.5:0.00688131)n7:0.00121859,((Pharus_latifolius_Phala.05G303700:5e-09,Pharus_latifolius_Phala.05G303700.3:5e-09)n9:6e-09,Pharus_latifolius_Phala.05G303700.2:5e-09)n8:0.00073985)n6:0.0247467)n4:0.0481265,((((Olyra_latifolia_Ola020231:0.0645783,(Ampelocalamus_luodianensis_Alu06Cg04830.1:0.0342517,Dendrocalamus_sinicus_Dendrocalamus_sinicus_Dsi06B_11129284_11133614_Dsi06Bg05920.1_1_CDS_4147780603_39148:0.0434116)n14:0.00662392)n13:0.00796099,((Brachypodium_distachyon_BRADI_2g03617v3:0.067087,(Hordeum_vulgareMorex_HORVU.MOREX.r3.3HG0231890:0.00109988,((Hordeum_spontaneum_WB01_000857_0403772:0.176746,(Hordeum_spontaneum_WB01_010560_0112437:0.0360065,Hordeum_spontaneum_WB01_003381_0166981:0.0163656)n20:0.0591338)n19:0.0483571,Hordeum_spontaneum_WB01_008055_0024877:0.009881)n18:0.00109789)n17:0.0456847)n16:0.0407076,Ampelocalamus_luodianensis_Alu06Dg11030.1:0.112168)n15:0.00667219)n12:0.00527825,(Ampelocalamus_luodianensis_Alu02Cg10830.1:0.603022,Ampelocalamus_luodianensis_Alu01Cg00340.1:0.101029)n21:0.0342299)n11:0.00753215,((Zizania_latifolia_GWHTBFHI011078:0.0613031,(Leersia_perrieri_LPERR01G00150:0.0608506,Oryza_sativa_LOC_Os01g01312:0.0416328)n24:0.0327965)n23:0.048218,((((Eragrostis_curvula_EJB05_32021:0.00122432,Eragrostis_curvula_EJB05_56533:0.00119967)n28:0.0497877,(Eleusine_coracana_ELECO.r07.1AG0006200:0.0120993,Eleusine_coracana_ELECO.r07.1BG0054920:0.0093755)n29:0.0428959)n27:0.0323434,(Stipagrostis_hirtigluma_H_Shi_ptg000044l_000397.1:0.0454656,(Aristida_adscensionis_H_Aadptg000058l000306.1:9.3535e-05,Aristida_adscensionis_H_Aadptg000058l000307.1:0.0161844)n31:0.0613739)n30:0.0203424)n26:0.00924697,(Phragmites_australis_Phragmites_australis_PaChr2_3290314_3294643_evm.model.PaChr2.274_1_CDS_4362420591_3562:0.0515628,(Chasmanthium_laxum_Chala.08G167400:0.0663822,((Zea_mays_Zm00001eb127010:0.0404451,Sorghum_bicolor_SORBI_3003G107500:0.0233618)n35:0.0384073,(((Urochloa_fusta_Urofu.5G396200:0.0355841,(Cenchrus_americanus_H_CamCM007987.2001683.1:0.035226,Setaria_viridis_SEVIR_5G066600v2:0.0114951)n39:0.0182245)n38:0.00604052,((Digitaria_exilis_H_Dex5A-004032.1:0.00579114,Digitaria_exilis_H_Dex5B-004047.1:0.01057)n41:0.0410556,(Panicum_hallii_Pahal.5G438900:0.0253856,(Panicum_virgatum_Pavir.5NG155200:0.0219264,(Panicum_virgatum_Pavir.5KG155900:0.00123849,Panicum_virgatum_Pavir.5KG152300:0.00387529)n44:0.018972)n43:0.00994572)n42:0.01826)n40:0.00309826)n37:0.00310422,((Echinocloa_haploclada_eh_chr2.1167:0.0428414,(ASEM_AUS1_H_AUS1CM014274.1002087.1:0.014018,ASEM_RSA5_H_RSA5chrom5000863.1:0.00223511)n47:0.027086)n46:0.00667225,Dichantelium_oligosantes_H_DolKV779000.1000004.1:0.0312363)n45:0.00268305)n36:0.0210529)n34:0.0292817)n33:0.0135286)n32:0.00627865)n25:0.0390735)n22:0.010668)n10:0.0519162)n3:0.0356573)n2:0.155588)n0;
```
