## Supplementary Dataset S1 for "Gene turnover and contingency facilitated the repeated evolution of C_4_ photosynthesis in grasses": OG0005436_tree.txt

```
((Juncus_effusus_H_Juncus_Jeff_scaffold_2_000146.1:0.424445,(Ananas_comosus_H_Ananas_contig6_000770.1:0.0286261,Tillandsia_fasciculata_H_Tillandsia_CM054940.1_000569.1:0.025363)n2:0.118552)n1:0.0596094,(Streptochaeta_angustifolia_strangu_015210:0.0596648,((Pharus_latifolius_Phala.05G286400:5e-09,Pharus_latifolius_Phala.05G286400.2:0.0021787)n5:0.0532799,((Brachypodium_distachyon_BRADI_2g01827v3:0.0555217,(Hordeum_spontaneum_WB01_000233_0002555:0.00113885,Hordeum_vulgareMorex_HORVU.MOREX.r3.3HG0222780:0.00198362)n8:0.0733908)n7:0.0250779,(Olyra_latifolia_Ola003859:0.0372175,((Leersia_perrieri_LPERR01G00880:0.495212,Dendrocalamus_sinicus_Dendrocalamus_sinicus_Dsi01A_1483451_1488373_Dsi01Ag01160.1_1_CDS_4147685089_2:6e-09)n11:0.0202168,((((Zizania_latifolia_GWHTBFHI003507:0.0242578,Zizania_latifolia_GWHTBFHI011130:0.0338266)n15:0.0105375,(Leersia_perrieri_LPERR01G01570:0.0439358,Oryza_sativa_LOC_Os01g03510:0.0317258)n16:0.0123612)n14:0.0265327,((Stipagrostis_hirtigluma_H_Shi_ptg000044l_000499.1:0.0283252,Aristida_adscensionis_H_Aadptg000062l000085.1:0.0357849)n18:0.0189969,(((Eragrostis_curvula_EJB05_31802:0.0279365,(Eleusine_coracana_ELECO.r07.1AG0007980:0.0104371,Eleusine_coracana_ELECO.r07.1BG0056760:0.0106932)n22:0.031827)n21:0.0267464,(Phragmites_australis_Phragmites_australis_PaChr1_7209688_7213866_evm.model.PaChr1.502_1_CDS_4362368061_41683:0.0296522,Phragmites_australis_Phragmites_australis_PaChr2_4593823_4599132_evm.model.PaChr2.361_1_CDS_4362421249_25444:0.0211543)n23:0.00235048)n20:0.0072535,((Chasmanthium_laxum_Chala.08G181400:0.0176694,(((Digitaria_radicosa_Dra07G0247700:0.0195231,(Digitaria_exilis_H_Dex5A-004139.1:0.0537568,Digitaria_exilis_H_Dex5B-004153.1:0.00641792)n29:0.00890778)n28:0.00821042,(Dichantelium_oligosantes_H_DolKV769880.1000008.1:0.0278857,((Urochloa_fusta_Urofu.5G416400:0.0240947,(Cenchrus_americanus_H_CamCM007987.2001776.1:0.01793,Setaria_viridis_SEVIR_5G083800v2:0.00709863)n33:0.0112715)n32:0.00259978,((Panicum_hallii_Pahal.5G457300:0.0167295,(Panicum_virgatum_Pavir.5KG119800:0.0182614,(Panicum_virgatum_Pavir.5NG128500:0.00181372,Panicum_virgatum_Pavir.5NG128000:0.000602678)n37:0.0129259)n36:0.00373173)n35:0.0106281,(ASEM_RSA5_H_RSA5chrom5000964.1:0.00592321,ASEM_AUS1_H_AUS1CM014274.1003247.1:0.0142318)n38:0.0182365)n34:0.00279261)n31:0.00260479)n30:0.00177701)n27:0.0207753,ASEM_RSA5_H_RSA5chrom5004778.1:0.167008)n26:0.0185564)n25:0.0180065,(Sorghum_bicolor_SORBI_3003G089100:0.0153993,(Zea_mays_Zm00001eb125700:0.030395,(Zea_mays_Zm00001eb221950:0.00737821,(Zea_mays_Zm00001eb334960:0.0035992,(Zea_mays_Zm00001eb396840:0.00580523,(Zea_mays_Zm00001eb287030:5e-09,(Zea_mays_Zm00001eb076360:0.00232163,Zea_mays_Zm00001eb337090:5e-09)n45:5e-09)n44:5e-09)n43:0.0759272)n42:0.000677106)n41:0.018581)n40:0.0055217)n39:0.0319538)n24:0.00332096)n19:0.00644912)n17:0.0199364)n13:0.00812337,(Dendrocalamus_sinicus_Dendrocalamus_sinicus_Dsi01B_1022147_1027052_Dsi01Bg00780.1_1_CDS_4147693567_53499:0.0263041,((Ampelocalamus_luodianensis_Alu01Cg01310.2:0.0109229,Ampelocalamus_luodianensis_Alu09DXg18720.1:0.0465168)n48:0.0139559,Ampelocalamus_luodianensis_Alu01Dg00790.1:0.0226141)n47:0.00318874)n46:0.00200764)n12:0.000223071)n10:0.0105062)n9:0.00116736)n6:0.0355668)n4:0.0337799)n3:0.0596094)n0;
```
