## Supplementary Dataset S1 for "Gene turnover and contingency facilitated the repeated evolution of C_4_ photosynthesis in grasses": OG0005437_tree.txt

```
(((Ananas_comosus_H_Ananas_contig19_000409.1:0.0158758,Tillandsia_fasciculata_H_Tillandsia_CM054951.1_000420.1:0.0258697)n2:0.120523,(Ananas_comosus_H_Ananas_contig15_000645.1:5e-09,(Tillandsia_fasciculata_H_Tillandsia_CM054950.1_000817.1:0.157739,Tillandsia_fasciculata_H_Tillandsia_CM054950.1_000816.1:0.0652585)n4:0.00725094)n3:0.0383595)n1:0.0976233,((Pharus_latifolius_Phala.05G274700.4:0.0404718,(Pharus_latifolius_Phala.05G274700.2:5e-09,(Pharus_latifolius_Phala.05G274700:0,Pharus_latifolius_Phala.05G274700.3:0)n8:5e-09)n7:0.0026105)n6:0.0656781,(Streptochaeta_angustifolia_strangu_007788:0.0845125,((Brachypodium_distachyon_BRADI_2g02900v3:0.0436234,(Hordeum_spontaneum_WB01_011436_0026306:0.0015711,(Hordeum_vulgareMorex_HORVU.MOREX.r3.3HG0228870.2:5e-09,(Hordeum_vulgareMorex_HORVU.MOREX.r3.3HG0228870:0,Hordeum_vulgareMorex_HORVU.MOREX.r3.3HG0228870.3:0)n14:5e-09)n13:0.00159458)n12:0.0815427)n11:0.0236167,(((((Ampelocalamus_luodianensis_Alu01Cg02390.1:0.0174892,(Olyra_latifolia_Ola034417:0.085073,Dendrocalamus_sinicus_Dendrocalamus_sinicus_Dsi01C_1591454_1593951_Dsi01Cg01170.2_-1_CDS_4147701586_19190:0.171376)n20:0.00880007)n19:0.00807406,(Ampelocalamus_luodianensis_Alu01Dg01670.1:0.025603,Dendrocalamus_sinicus_Dendrocalamus_sinicus_Dsi01B_2235292_2240819_Dsi01Bg01430.1_-1_CDS_4147693762_49558:0.0218862)n21:0.0024318)n18:0.00783351,Dendrocalamus_sinicus_Dendrocalamus_sinicus_Dsi01A_2720135_2723311_Dsi01Ag01900.1_-1_CDS_4147685311_11259:0.0481396)n17:0.00509412,((Leersia_perrieri_LPERR01G02570:0.05598,Oryza_sativa_LOC_Os01g05070:0.0250638)n23:0.0284131,(Zizania_latifolia_GWHTBFHI011205:0.0531867,Zizania_latifolia_GWHTBFHI003596:0.0329243)n24:0.00365826)n22:0.0105902)n16:0.0130461,(((Phragmites_australis_Phragmites_australis_PaChr2_6104294_6108063_evm.model.PaChr2.435_1_CDS_4362421413_9461:0.035332,Phragmites_australis_Phragmites_australis_PaChr1_5596937_5600211_evm.model.PaChr1.414_1_CDS_4362367865_1706:0.0456436)n27:0.00168061,(Aristida_adscensionis_H_Aadptg000062l000478.1:0.100956,Stipagrostis_hirtigluma_H_Shi_ptg000044l_001305.1:0.0517123)n28:0.0235742)n26:0.0120272,((Eragrostis_curvula_EJB05_31642:0.0414244,(Eleusine_coracana_ELECO.r07.1AG0009370:0.010851,Eleusine_coracana_ELECO.r07.1BG0058070:0.0106459)n31:0.0383007)n30:0.0269029,(Chasmanthium_laxum_Chala.08G193600:0.0233419,(((Echinocloa_haploclada_eh_chr2.804:0.0282988,(Cenchrus_americanus_H_CamCM007987.2002662.1:0.0312457,Setaria_viridis_SEVIR_5G097500v2:0.00934345)n36:0.0169963)n35:0.00932022,(((Digitaria_radicosa_Dra07G0259100:5e-09,Digitaria_radicosa_Dra07G0259100.2:5e-09)n39:0.0335646,((ASEM_AUS1_H_AUS1CM014274.1003179.1:0.00467244,ASEM_RSA5_H_RSA5chrom5004612.1:0.00285666)n41:0.0274485,(Digitaria_exilis_H_Dex5A-000363.1:0.00585219,Digitaria_exilis_H_Dex5B-000384.1:0.00487704)n42:0.0211623)n40:0.00694165)n38:0.00207208,(Dichantelium_oligosantes_H_DolKV779309.1000015.1:0.0385612,(Urochloa_fusta_Urofu.5G430300:0.0430655,(Panicum_hallii_Pahal.5G470500:0.0150478,(Panicum_virgatum_Pavir.5KG093300:0.0502318,Panicum_virgatum_Pavir.5NG096600:0.0140395)n46:0.0104079)n45:0.0137887)n44:0.00459392)n43:0.0020453)n37:0.00176076)n34:0.0225693,(Sorghum_bicolor_SORBI_3003G074900:0.00763649,(Zea_mays_Zm00001eb335800:0.0442312,Zea_mays_Zm00001eb124530:0.0336108)n48:0.00373454)n47:0.00372263)n33:0.0225608)n32:0.00983262)n29:0.00578991)n25:0.0350348)n15:0.0121219)n10:0.0716217)n9:0.0218321)n5:0.0976233)n0;
```
