## Supplementary Dataset S1 for "Gene turnover and contingency facilitated the repeated evolution of C_4_ photosynthesis in grasses": OG0005438_tree.txt

```
(Juncus_effusus_H_Juncus_Jeff_scaffold_2_001273.1:0.221753,((Oryza_sativa_LOC_Os01g05105:0.493237,((((Pharus_latifolius_Phala.05G274300.4:0,Pharus_latifolius_Phala.05G274300.2:0)n6:0.000851295,(Pharus_latifolius_Phala.05G274300:5e-09,(Pharus_latifolius_Phala.05G274300.5:5e-09,Pharus_latifolius_Phala.05G274300.3:5e-09)n8:6e-09)n7:5e-09)n5:0.0702413,((Leersia_perrieri_LPERR01G02600:0.0547644,(Zizania_latifolia_GWHTBFHI003599:0.0770232,Zizania_latifolia_GWHTBFHI011208:0.0232693)n11:0.0155792)n10:0.0400932,((((Ampelocalamus_luodianensis_Alu01Cg02420.2:0.0245246,Dendrocalamus_sinicus_Dendrocalamus_sinicus_Dsi01C_1620504_1629580_Dsi01Cg01200.1_-1_CDS_4147701595_24254:0.02073)n15:0.00230333,(Olyra_latifolia_Ola034410:0.0616245,((Olyra_latifolia_Ola034411:0.0851375,Ampelocalamus_luodianensis_Alu01Dg01710.1:0.0183614)n18:0.00358065,Dendrocalamus_sinicus_Dendrocalamus_sinicus_Dsi01B_2257621_2264817_Dsi01Bg01470.1_-1_CDS_4147693774_56314:0.0255693)n17:0.00362107)n16:0.000402341)n14:0.0063447,(Brachypodium_distachyon_BRADI_2g02976v3:0.0653772,(Hordeum_spontaneum_WB01_001559_0185408:0.00211168,Hordeum_vulgareMorex_HORVU.MOREX.r3.3HG0229480:5e-09)n20:0.072252)n19:0.0490978)n13:0.00834984,(((Eragrostis_curvula_EJB05_31626:0.0520617,(Eleusine_coracana_ELECO.r07.1AG0009420:0.00671279,Eleusine_coracana_ELECO.r07.1BG0058120:0.0116442)n24:0.0416035)n23:0.0466376,(Aristida_adscensionis_H_Aadptg000062l000473.1:0.0536455,Stipagrostis_hirtigluma_H_Shi_ptg000044l_001300.1:0.0442792)n25:0.0139174)n22:0.00422244,((Phragmites_australis_Phragmites_australis_PaChr1_5562183_5568246_evm.model.PaChr1.410_1_CDS_4362367857_40840:0.0346363,Phragmites_australis_Phragmites_australis_PaChr2_6126350_6132799_evm.model.PaChr2.438_1_CDS_4362421419_11995:0.0336574)n27:0.00367216,((Chasmanthium_laxum_Chala.08G194800:0.0219469,(((Digitaria_radicosa_Dra07G0259700:0.0167028,(Digitaria_exilis_H_Dex5A-000357.1:0.00821166,Digitaria_exilis_H_Dex5B-000379.1:0.00762283)n33:0.0202958)n32:0.0257763,((((Cenchrus_americanus_H_CamCM007987.2002659.1:0.0340549,Setaria_viridis_SEVIR_5G098000v2:0.0101157)n37:0.024533,(Echinocloa_haploclada_eh_chr2.801:0.0500734,Urochloa_fusta_Urofu.5G431000:0.0463344)n38:0.00843839)n36:0.00538104,((Panicum_hallii_Pahal.5G471200:0.0134081,(Panicum_virgatum_Pavir.5NG095600:0.0135868,Panicum_virgatum_Pavir.5KG092400:0.0148291)n41:0.00379919)n40:0.0166883,(ASEM_AUS1_H_AUS1CM014274.1003168.1:0.0076356,(ASEM_RSA5_H_RSA5chrom5004605.1:0.0063546,(ASEM_RSA5_H_RSA5chrom5001051.1:0.00544377,ASEM_RSA5_H_RSA5chrom5001050.1:0.00295008)n44:0.000295008)n43:3.27787e-05)n42:0.00255871)n39:0.00217418)n35:0.00284239,Dichantelium_oligosantes_H_DolKV779309.1000008.1:0.022522)n34:0.00365015)n31:0.0134584,Dichantelium_oligosantes_H_DolKV779309.1000007.1:0.0705881)n30:0.00784312)n29:0.0143334,((Zea_mays_Zm00001eb128580:0.262728,Zea_mays_Zm00001eb335830:0.00637469)n46:0.0248792,Sorghum_bicolor_SORBI_3003G074200:0.019714)n45:0.0444491)n28:0.00994033)n26:0.00413389)n21:0.0328354)n12:0.00545925)n9:0.0327458)n4:0.0212235,((Cenchrus_americanus_H_CamCM007982.2001257.1:6e-09,Cenchrus_americanus_H_CamLKME02036299.1000001.1:0.0160825)n48:0.0644929,Cenchrus_americanus_H_CamCM007985.2001128.1:0.0334739)n47:0.102818)n3:0.0114242)n2:0.0414504,Streptochaeta_angustifolia_strangu_007799:0.0578792)n1:0.221753)n0;
```
