## Supplementary Dataset S1 for "Gene turnover and contingency facilitated the repeated evolution of C_4_ photosynthesis in grasses": OG0005439_tree.txt

```
((Streptochaeta_angustifolia_strangu_037710:0.110595,((Pharus_latifolius_Phala.05G273100:0,Pharus_latifolius_Phala.05G273100.3:0,Pharus_latifolius_Phala.05G273100.2:0,Pharus_latifolius_Phala.05G273100.5:0,Pharus_latifolius_Phala.05G273100.4:0)n3:5e-09,Pharus_latifolius_Phala.05G273100.6:5e-09)n2:0.0647847)n1:0.0247449,((((Brachypodium_distachyon_BRADI_2g03180v3:0.0675071,((Hordeum_spontaneum_WB01_002611_0237448:0.00306826,(Hordeum_vulgareMorex_HORVU.MOREX.r3.3HG0230290.2:5e-09,Hordeum_vulgareMorex_HORVU.MOREX.r3.3HG0230290:5e-09)n10:0.00328831)n9:0.108819,(Hordeum_spontaneum_WB01_001787_0049669:0.00115167,(Hordeum_vulgareMorex_HORVU.MOREX.r3.3HG0230560:0,Hordeum_vulgareMorex_HORVU.MOREX.r3.3HG0230560.2:0)n12:0.000917844)n11:0.0621089)n8:0.0332613)n7:0.0391966,(Dendrocalamus_sinicus_Dendrocalamus_sinicus_Dsi01B_2440262_2451902_Dsi01Bg01640.1_1_CDS_4147693825_28167:0.0359414,((Ampelocalamus_luodianensis_Alu01Cg02550.3:0.0211834,Dendrocalamus_sinicus_Dendrocalamus_sinicus_Dsi01C_1716081_1734284_Dsi01Cg01280.3_1_CDS_4147701619_37761:0.0201559)n15:0.00774956,(Ampelocalamus_luodianensis_Alu01Dg01840.3:0.026684,(Olyra_latifolia_Ola034425:0.0546907,Dendrocalamus_sinicus_Dendrocalamus_sinicus_Dsi01A_2857729_2870593_Dsi01Ag02000.3_1_CDS_4147685341_28139:0.0231519)n17:0.00451586)n16:0.00387589)n14:0.00593167)n13:0.00649451)n6:0.00708451,(Zizania_latifolia_GWHTBFHI003622:0.376735,((Oryza_sativa_LOC_Os01g05500:0.0491933,Leersia_perrieri_LPERR01G02810:0.0423947)n20:0.0221625,(Zizania_latifolia_GWHTBFHI003623:0.0413327,Zizania_latifolia_GWHTBFHI011224:0.0308539)n21:0.0169281)n19:0.0511687)n18:0.00568542)n5:0.00688886,((Aristida_adscensionis_H_Aadptg000062l000177.1:0.0619636,Stipagrostis_hirtigluma_H_Shi_ptg000044l_000586.1:0.0494199)n23:0.0306586,((((Eleusine_coracana_ELECO.r07.1AG0009690:0.00683549,Eleusine_coracana_ELECO.r07.1BG0058290:0.00851645)n27:0.0550167,(Eragrostis_curvula_EJB05_31572:0.00254217,Eragrostis_curvula_EJB05_31538:0.00153184)n28:0.0465495)n26:0.0427703,(Phragmites_australis_Phragmites_australis_PaChr2_6254991_6266039_evm.model.PaChr2.448_1_CDS_4362421441_21250:0.0298586,(Phragmites_australis_Phragmites_australis_PaChr9_29539780_29541219_evm.model.PaChr9.1171_1_CDS_4362484267_23129:0.0397016,Phragmites_australis_Phragmites_australis_PaChr1_5446532_5457631_evm.model.PaChr1.400_1_CDS_4362367835_31565:0.0189981)n30:0.0131164)n29:0.010795)n25:0.0050742,(Chasmanthium_laxum_Chala.08G197100:0.0477717,((Sorghum_bicolor_SORBI_3003G072200:0.0199202,Zea_mays_Zm00001eb124390:0.0311503)n33:0.0514325,((Digitaria_radicosa_Dra07G0261300:0.0276963,(Digitaria_exilis_H_Dex5A-004250.1:0.00766993,Digitaria_exilis_H_Dex5B-004261.1:0.00855747)n36:0.023865)n35:0.0284577,((Dichantelium_oligosantes_H_DolKV782997.1000001.1:0.0282978,(ASEM_AUS1_H_AUS1CM014274.1002300.1:0.0125556,ASEM_RSA5_H_RSA5chrom5001061.1:0.00875388)n39:0.0268107)n38:0.00329594,(Echinocloa_haploclada_eh_chr2.772:0.0465223,((Panicum_hallii_Pahal.5G473500:0.00995803,(Panicum_virgatum_Pavir.5KG089100:0.016632,Panicum_virgatum_Pavir.5NG089600:0.0163481)n43:0.00530943)n42:0.0241922,(Urochloa_fusta_Urofu.5G433600:0.0365801,(Cenchrus_americanus_H_CamCM007987.2001843.1:0.0322029,Setaria_viridis_SEVIR_5G100700v2:0.0126792)n45:0.0168625)n44:0.00533153)n41:0.00219961)n40:0.00169404)n37:0.00461507)n34:0.0220097)n32:0.0161868)n31:0.00874197)n24:0.0132583)n22:0.0138843)n4:0.0247449)n0;
```
