## Supplementary Dataset S1 for "Gene turnover and contingency facilitated the repeated evolution of C_4_ photosynthesis in grasses": OG0005440_tree.txt

```
((Ananas_comosus_H_Ananas_contig11_000212.1:0.190316,Tillandsia_fasciculata_H_Tillandsia_CM054941.1_000636.1:0.154447)n1:0.18376,(Leersia_perrieri_LPERR01G08030:0.246686,((Brachypodium_distachyon_BRADI_2g07840v3:0.135178,((Eragrostis_curvula_EJB05_50439:0.0634424,(Eragrostis_curvula_EJB05_32748:0.0799945,Eragrostis_curvula_EJB05_50437:0.0392286)n7:0.0166366)n6:0.138907,(Eleusine_coracana_ELECO.r07.1AG0000740:0.120641,Eleusine_coracana_ELECO.r07.1BG0049230:0.104114)n8:0.133501)n5:0.06717)n4:0.0510644,(((Oryza_sativa_LOC_Os01g13140:0.104734,((Zizania_latifolia_GWHTBFHI004110:0.165403,Zizania_latifolia_GWHTBFHI004115:0.0567172)n13:0.0763114,(Zizania_latifolia_GWHTBFHI011663:0.0246075,Zizania_latifolia_GWHTBFHI026986:0.441192)n14:0.0256497)n12:0.0390314)n11:0.0589938,(((Hordeum_spontaneum_WB01_004729_0223292:0.00359219,Hordeum_vulgareMorex_HORVU.MOREX.r3.3HG0249210:0.0021243)n17:0.107431,(Olyra_latifolia_Ola003301:0.0616178,((Ampelocalamus_luodianensis_Alu01Cg06650.2:0.0178457,(Dendrocalamus_sinicus_Dendrocalamus_sinicus_Dsi01B_7988965_7990455_Dsi01Bg04640.1_-1_CDS_4147694725_23106:0.0560709,Dendrocalamus_sinicus_Dendrocalamus_sinicus_Dsi01C_9452941_9454440_Dsi01Cg06800.1_1_CDS_4147703275_3440:0.0378194)n21:0.00420215)n20:0.0113286,(Dendrocalamus_sinicus_Dendrocalamus_sinicus_Dsi01A_9200485_9201990_Dsi01Ag05690.1_-1_CDS_4147686448_25892:0.0408393,Ampelocalamus_luodianensis_Alu01Dg06110.2:0.0416286)n22:0.0046254)n19:0.0134828)n18:0.0182017)n16:0.0206932,((Pharus_latifolius_Phala.M039600:0,Pharus_latifolius_Phala.05G222800:0,Pharus_latifolius_Phala.05G222800.2:0)n24:0.134083,Streptochaeta_angustifolia_strangu_033094:0.152321)n23:0.0733065)n15:0.0155806)n10:0.0353671,((Aristida_adscensionis_H_Aadptg000058l000301.1:0.0832048,Stipagrostis_hirtigluma_H_Shi_ptg000044l_000968.1:0.0467823)n26:0.0269316,((Phragmites_australis_Phragmites_australis_PaChr2_628242_629729_evm.model.PaChr2.50_1_CDS_4362421557_27543:0.067267,Phragmites_australis_Phragmites_australis_PaChr1_4130972_4132450_evm.model.PaChr1.274_1_CDS_4362367009_24002:0.0667762)n28:0.0145681,(Chasmanthium_laxum_Chala.08G246500:0.042666,(((Sorghum_bicolor_SORBI_3003G006500:0.0574818,(Zea_mays_Zm00001eb339280:0.108307,Zea_mays_Zm00001eb119190:0.106842)n33:0.0381726)n32:0.100926,Dichantelium_oligosantes_H_DolKV780397.1000001.1:0.0457309)n31:0.019946,(((ASEM_AUS1_H_AUS1CM014274.1003102.1:0.0144297,(ASEM_RSA5_H_RSA5chrom5004509.1:0,ASEM_RSA5_H_RSA5chrom8002722.1:0)n37:0.00859969)n36:0.0556074,(Setaria_viridis_SEVIR_5G007000v2:0.0697151,(Echinocloa_haploclada_eh_chr2.66:0.129106,(Digitaria_radicosa_Dra07G0314000:0.0954518,(Digitaria_exilis_H_Dex5A-000035.1:0.0142118,Digitaria_exilis_H_Dex5B-000035.1:0.0167732)n41:0.113604)n40:0.0564906)n39:0.0262212)n38:0.0291567)n35:0.0199097,((Panicum_hallii_Pahal.5G137900:0.0283357,(Panicum_virgatum_Pavir.5KG570100:0.100519,(Panicum_virgatum_Pavir.5NG537700:0.381172,Panicum_virgatum_Pavir.5NG525600:0.0206819)n45:0.0290533)n44:0.00322814)n43:0.0176668,(Panicum_hallii_Pahal.5G534400:0.0372446,(Panicum_virgatum_Pavir.5KG012800:0.0751805,Panicum_virgatum_Pavir.5NG004100:0.029694)n47:0.0197948)n46:0.0203769)n42:0.0022641)n34:0.0171145)n30:0.0339999)n29:0.0207231)n27:0.0368002)n25:0.035606)n9:0.0331463)n3:0.0548451)n2:0.18376)n0;
```
