## Supplementary Dataset S1 for "Gene turnover and contingency facilitated the repeated evolution of C_4_ photosynthesis in grasses": OG0005441_tree.txt

```
((Ananas_comosus_H_Ananas_contig13_000870.1:0.0743476,Tillandsia_fasciculata_H_Tillandsia_CM054939.1_000340.1:0.014397)n1:0.100646,(Streptochaeta_angustifolia_strangu_036269:0.0311861,(((Zizania_latifolia_GWHTBFHI004731:0.0285112,Zizania_latifolia_GWHTBFHI011910:0.0206307)n5:0.00937807,(Leersia_perrieri_LPERR01G15460:0.0662448,Oryza_sativa_LOC_Os01g33020:0.0366189)n6:0.0138196)n4:0.0274385,((Olyra_latifolia_Ola016169:0.0273192,(Brachypodium_distachyon_BRADI_2g07490v3:0.0325876,(Hordeum_spontaneum_WB01_006930_0227685:0.0774252,Hordeum_vulgareMorex_HORVU.MOREX.r3.4HG0357960:5e-09)n10:0.0707064)n9:0.0666001)n8:0.00482633,((((Pharus_latifolius_Phala.02G350900:0.157127,((Pharus_latifolius_Phala.M021400:0,Pharus_latifolius_Phala.M021400.2:0)n16:0.006106,((Pharus_latifolius_Phala.12G004200:0,Pharus_latifolius_Phala.12G004200.2:0)n18:0.00614702,(Pharus_latifolius_Phala.09G155900:0.00369292,Pharus_latifolius_Phala.05G226400:0.0430059)n19:0.00923131)n17:0.00239819)n15:0.0169868)n14:0.0692066,Dendrocalamus_sinicus_Dendrocalamus_sinicus_Dsi01A_8692923_8702516_Dsi01Ag05420.1_1_CDS_4147686367_37148:0.056561)n13:0.00321591,(Dendrocalamus_sinicus_Dendrocalamus_sinicus_Dsi10C_17327808_17331842_Dsi10Cg04190.1_1_CDS_4147828081_43809:0.391328,((Aristida_adscensionis_H_Aadptg000035l000015.1:0.0812785,Stipagrostis_hirtigluma_H_Shi_ptg000044l_000990.1:0.0268517)n22:0.0306157,((((Eragrostis_curvula_EJB05_32678:0.00498933,Eragrostis_curvula_EJB05_51530:0.00249766)n26:0.054361,(Eleusine_coracana_ELECO.r07.1AG0001200:0.00742743,Eleusine_coracana_ELECO.r07.1BG0049640:0.0190689)n27:0.0248594)n25:0.0157251,(Phragmites_australis_Phragmites_australis_PaChr2_946649_950532_evm.model.PaChr2.79_1_CDS_4362422199_205:0.0309141,Phragmites_australis_Phragmites_australis_PaChr1_3737457_3740209_evm.model.PaChr1.241_1_CDS_4362366277_13494:0.013621)n28:0.00838742)n24:0.00838523,(Chasmanthium_laxum_Chala.08G241800:0.0371781,(((Sorghum_bicolor_SORBI_3001G145500:0.0131319,(Zea_mays_Zm00001eb217960:0.0273757,Zea_mays_Zm00001eb052510:0.0209205)n33:0.00232451)n32:0.00260677,(Panicum_hallii_Pahal.5G528800:0.0253154,((Panicum_virgatum_Pavir.5KG018300:0.0179825,Panicum_virgatum_Pavir.5KG017100:0.00699565)n36:0.00267775,Panicum_virgatum_Pavir.5NG017900:0.0137517)n35:0.00152796)n34:0.00624304)n31:0.00179964,((Cenchrus_americanus_H_CamCM007987.2002197.1:0.0213257,Setaria_viridis_SEVIR_5G012800v2:0.0116912)n38:0.0173056,(Echinocloa_haploclada_eh_chr2.119:0.0671707,((Digitaria_radicosa_Dra07G0310200:0.00661004,(Digitaria_exilis_H_Dex5A-000061.1:0.0130933,Digitaria_exilis_H_Dex5B-004550.1:0.00564404)n42:0.0261082)n41:0.0223055,(Dichantelium_oligosantes_H_DolKV777898.1000001.1:0.0295219,(ASEM_AUS1_H_AUS1CM014274.1003072.1:0.00991394,ASEM_RSA5_H_RSA5chrom5004431.1:0.0131374)n44:0.0272447)n43:0.00482253)n40:0.00256441)n39:0.00229378)n37:0.0111104)n30:0.00875376)n29:0.00796842)n23:0.00596669)n21:0.0122162)n20:0.00478396)n12:0.00746605,((Dendrocalamus_sinicus_Dendrocalamus_sinicus_Dsi01C_9787419_9790026_Dsi01Cg07060.1_-1_CDS_4147703353_47338:0.0490251,Ampelocalamus_luodianensis_Alu01Dg05790.1:0.0338691)n46:0.00899037,(Ampelocalamus_luodianensis_Alu01Cg30150.2:0.0131443,(Dendrocalamus_sinicus_Dendrocalamus_sinicus_Dsi01A_26578710_26589914_Dsi01Ag10990.1_-1_CDS_4147688038_11268:0.0110968,Dendrocalamus_sinicus_Dendrocalamus_sinicus_Dsi01C_32187103_32189632_Dsi01Cg20410.1_1_CDS_4147707358_27649:0.0180158)n48:0.00200176)n47:0.00206123)n45:0.00579912)n11:0.000644347)n7:0.00365246)n3:0.0507262)n2:0.100646)n0;
```
