## Supplementary Dataset S1 for "Gene turnover and contingency facilitated the repeated evolution of C_4_ photosynthesis in grasses": OG0005442_tree.txt

```
((Streptochaeta_angustifolia_strangu_012532:0.13097,(Pharus_latifolius_Phala.01G306900:0.0141149,(Pharus_latifolius_Phala.01G306900.3:5e-09,Pharus_latifolius_Phala.01G306900.2:0.0115071)n3:0.000694348)n2:0.0984205)n1:0.0470186,((((Zizania_latifolia_GWHTBFHI015686:0.0467148,Zizania_latifolia_GWHTBFHI024020:0.0275353)n7:0.0359888,(((Ampelocalamus_luodianensis_Alu03Cg16330.1:0.0376289,Dendrocalamus_sinicus_Dendrocalamus_sinicus_Dsi06C_27634873_27645198_Dsi06Cg09980.1_1_CDS_4147786195_3150:0.04499)n10:0.0163053,(Ampelocalamus_luodianensis_Alu03Dg07600.1:0.0372186,(Leersia_perrieri_LPERR07G13380:0.855672,(Dendrocalamus_sinicus_Dendrocalamus_sinicus_Dsi03A_46803687_46807655_Dsi03Ag18660.1_1_CDS_4147732318_35048:0.032577,Dendrocalamus_sinicus_Dendrocalamus_sinicus_Dsi03B_44936247_44952814_Dsi03Bg17950.1_1_CDS_4147739494_37886:0.320635)n13:0.0356261)n12:0.110122)n11:0.0122358)n9:0.0124163,(Leersia_perrieri_LPERR03G08080:0.0504288,Oryza_sativa_LOC_Os03g12414:0.0437114)n14:0.026823)n8:0.00298034)n6:0.0430157,(Brachypodium_distachyon_BRADI_1g69380v3:0.0847673,(Hordeum_spontaneum_WB01_004904_1212436:0.00579237,Hordeum_vulgareMorex_HORVU.MOREX.r3.4HG0395130:0.00354973)n16:0.144247)n15:0.0604143)n5:0.0208969,((Aristida_adscensionis_H_Aadptg000041l000387.1:0.0846515,(Stipagrostis_hirtigluma_H_Shi_ptg000017l_000588.1:0.0111388,Stipagrostis_hirtigluma_H_Shi_ptg000021l_000956.1:0.00836298)n19:0.0519756)n18:0.033744,((Chasmanthium_laxum_Chala.04G159300:0.0490126,(((Digitaria_radicosa_Dra02G0082100:0.0484391,(Digitaria_exilis_H_Dex9A-002328.1:0.0133748,Digitaria_exilis_H_Dex9B-002318.1:0.0167862)n25:0.0360752)n24:0.0312449,((((Urochloa_fusta_Urofu.9G511300:0.0332698,(Cenchrus_americanus_H_CamCM007986.2001650.1:0.042458,(Setaria_viridis_SEVIR_9G488700v2:0.00352379,(Setaria_viridis_SEVIR_5G161401v2:6e-09,Setaria_viridis_SEVIR_6G118600v2:0.0153897)n32:0.0305408)n31:0.011367)n30:0.0141198)n29:0.00968287,((((Panicum_virgatum_Pavir.9NG007300:0.112501,(Panicum_virgatum_Pavir.9KG540000:0.0254913,Panicum_virgatum_Pavir.9NG841500:0.0153535)n37:0.00277048)n36:0.00629881,Panicum_hallii_Pahal.9G548000:0.0226543)n35:0.022844,(Dichantelium_oligosantes_H_DolKV770170.1000005.1:0.0392096,Dichantelium_oligosantes_H_DolKV774964.1000003.1:0.064273)n38:0.00714145)n34:0.00278681,Echinocloa_haploclada_eh_chr2.130:0.0434318)n33:0.00525426)n28:0.00188841,(ASEM_AUS1_H_AUS1CM014274.1002429.1:0.0114264,ASEM_RSA5_H_RSA5chrom5004429.1:0.0132532)n39:0.0404018)n27:0.00340236,(Echinocloa_haploclada_eh_chr1.4781:0.0660843,(ASEM_AUS1_H_AUS1CM014278.1003443.1:0.0154919,ASEM_RSA5_H_RSA5chrom9000876.1:0.0114054)n41:0.0408892)n40:0.00518112)n26:0.00541667)n23:0.00955844,(Sorghum_bicolor_SORBI_3001G450400:0.0313072,((Zea_mays_Zm00001eb399650:0.0712964,Zea_mays_Zm00001eb009270:0.0361592)n44:0.0130999,Zea_mays_Zm00001eb009260:0.0466685)n43:0.00518539)n42:0.00937304)n22:0.0244603)n21:0.021209,((Eragrostis_curvula_EJB05_07471:0.0392133,(Eleusine_coracana_ELECO.r07.3BG0288600:0.00938317,Eleusine_coracana_ELECO.r07.3AG0239440:0.0087698)n47:0.0687641)n46:0.0477126,(Phragmites_australis_Phragmites_australis_PaChr3_8476934_8481225_evm.model.PaChr3.696_1_CDS_4362448019_27631:0.0667265,Phragmites_australis_Phragmites_australis_PaChr4_7659611_7663273_evm.model.PaChr4.632_1_CDS_4362455925_39447:0.0469296)n48:0.0052144)n45:0.0112876)n20:0.00970499)n17:0.0322643)n4:0.0470186)n0;
```
