## Supplementary Dataset S1 for "Gene turnover and contingency facilitated the repeated evolution of C_4_ photosynthesis in grasses": OG0005443_tree.txt

```
((Pharus_latifolius_Phala.05G198200:0.133143,((((Pharus_latifolius_Phala.07G066000:0,Pharus_latifolius_Phala.07G066000.3:0)n5:5e-09,Pharus_latifolius_Phala.07G066000.2:0.00644747)n4:0.0279357,(Pharus_latifolius_Phala.12G028700:0,Pharus_latifolius_Phala.12G028700.2:0)n6:0.0162026)n3:0.00970378,Pharus_latifolius_Phala.12G028500:0.0857455)n2:0.051314)n1:0.0740389,((((Brachypodium_distachyon_BRADI_2g05567v3:0.179914,(Olyra_latifolia_Ola006244:0.0909238,(Dendrocalamus_sinicus_Dendrocalamus_sinicus_Dsi01A_5706721_5711152_Dsi01Ag03940.1_1_CDS_4147685923_14637:0.0602088,(Ampelocalamus_luodianensis_Alu01Cg04540.2:0.0877842,Ampelocalamus_luodianensis_Alu01Dg03930.1:0.0500062)n13:0.00555625)n12:0.00517695)n11:0.0158845)n10:0.0149832,((Chasmanthium_laxum_Chala.08G220600:0.0546978,(((Eleusine_coracana_ELECO.r07.1BG0061390:0.118339,Eragrostis_curvula_EJB05_31085:0.0604579)n18:0.0704245,(Phragmites_australis_Phragmites_australis_PaChr1_1460375_1462335_evm.model.PaChr1.89_1_CDS_4362368919_20240:0.0476214,Phragmites_australis_Phragmites_australis_PaChr2_8496576_8499603_evm.model.PaChr2.628_1_CDS_4362421841_19576:0.104035)n19:0.0115594)n17:0.0105931,(Eleusine_coracana_ELECO.r07.1BG0061370:0.235492,(Phragmites_australis_Phragmites_australis_PaChr1_1458794_1460005_evm.model.PaChr1.88_1_CDS_4362368897_10977:0.111023,((Sorghum_bicolor_SORBI_3003G036800:0.0545986,(Zea_mays_Zm00001eb121510:0.0100977,Zea_mays_Zm00001eb088450:0.179867)n24:0.0853777)n23:0.0626532,((Zizania_latifolia_GWHTBFHI004073:0.488259,(((Digitaria_radicosa_Dra07G0287400:0.0667679,(Digitaria_exilis_H_Dex5A-004428.1:0.0194785,Digitaria_exilis_H_Dex5B-004439.1:0.0365302)n30:0.0342639)n29:0.0342925,((Urochloa_fusta_Urofu.5G464400:0.0673001,(Cenchrus_americanus_H_CamCM007987.2002046.1:0.0415076,Setaria_viridis_SEVIR_5G131500v2:0.0262997)n33:0.0373405)n32:0.0147841,(Panicum_hallii_Pahal.5G503700:0.023411,(Panicum_virgatum_Pavir.5NG039800:0.0237975,Panicum_virgatum_Pavir.5KG055900:0.0263568)n35:0.00292854)n34:0.0138538)n31:0.00279992)n28:0.0054795,Panicum_virgatum_Pavir.5KG056000:0.0981107)n27:0.0109012)n26:0.0659099,((ASEM_AUS1_H_AUS1CM014274.1002935.1:0.019156,ASEM_RSA5_H_RSA5chrom5001421.1:0.0140248)n37:0.0594083,(Dichantelium_oligosantes_H_DolKV777291.1000002.1:0.0635375,(Echinocloa_haploclada_eh_chr2.437:0.0321499,Echinocloa_haploclada_eh_chr2.435:0.0499703)n39:0.0347645)n38:0.00478157)n36:0.0020907)n25:0.0253205)n22:0.0243672)n21:0.0181871)n20:0.00379147)n16:0.000421275)n15:0.0110604,((Leersia_perrieri_LPERR01G05360:0.0723127,Oryza_sativa_LOC_Os01g09252:0.0500946)n41:0.0443769,(Zizania_latifolia_GWHTBFHI004072:0.25083,Zizania_latifolia_GWHTBFHI011325:0.0822195)n42:0.0309479)n40:0.0507511)n14:0.00563901)n9:0.0187717,(Stipagrostis_hirtigluma_H_Shi_ptg000044l_000740.1:0.116272,(Aristida_adscensionis_H_Aadptg000066l000460.1:0.0831614,Aristida_adscensionis_H_Aadptg000115l000123.1:0.029823)n44:0.0751194)n43:0.0268402)n8:0.0212263,(Hordeum_vulgareMorex_HORVU.MOREX.r3.3HG0236950:0.111067,((Hordeum_spontaneum_WB01_001177_0542233:0.173316,Hordeum_spontaneum_WB01_002220_0558194:0.16377)n47:0.126136,(Hordeum_spontaneum_WB01_000829_0157393:0.181197,Hordeum_spontaneum_WB01_006971_0191644:0.00382213)n48:0.000382213)n46:4.24681e-05)n45:0.0254633)n7:0.0740389)n0;
```
