## Supplementary Dataset S1 for "Gene turnover and contingency facilitated the repeated evolution of C_4_ photosynthesis in grasses": OG0005444_tree.txt

```
((Ananas_comosus_H_Ananas_contig11_000015.1:0.0850598,Tillandsia_fasciculata_H_Tillandsia_CM054941.1_000014.1:0.0983408)n1:0.178126,(((Pharus_latifolius_Phala.05G256900:0.142928,Streptochaeta_angustifolia_strangu_021386:0.12908)n4:0.0329583,(Streptochaeta_angustifolia_strangu_041774:0.156662,Pharus_latifolius_Phala.07G043600:0.199518)n5:0.0383905)n3:0.025231,(Brachypodium_distachyon_BRADI_2g04767v3:0.356952,(((((Dendrocalamus_sinicus_Dendrocalamus_sinicus_Dsi01C_2474382_2477261_Dsi01Cg01890.1_1_CDS_4147701802_27068:0.0463123,Ampelocalamus_luodianensis_Alu01Cg03880.1:0.0302394)n11:0.0165107,(Ampelocalamus_luodianensis_Alu01Dg03230.1:0.0404644,(Dendrocalamus_sinicus_Dendrocalamus_sinicus_Dsi01B_3646907_3651493_Dsi01Bg02460.1_1_CDS_4147694071_52937:0.0625429,Olyra_latifolia_Ola002176:0.0754748)n13:0.00369902)n12:0.000411003)n10:0.0207702,(Hordeum_spontaneum_WB01_003129_0037046:0.00400163,Hordeum_vulgareMorex_HORVU.MOREX.r3.3HG0240400:0.00420119)n14:0.124267)n9:0.0156478,((Leersia_perrieri_LPERR01G04630:0.0854208,(Oryza_sativa_LOC_Os01g08130:0.109812,(Oryza_sativa_LOC_Os01g71558:0.14146,Oryza_sativa_LOC_Os01g08140:0.0127357)n18:0.031134)n17:0.00345933)n16:0.0772283,((Zizania_latifolia_GWHTBFHI011377:0.0479692,Zizania_latifolia_GWHTBFHI004147:0.459174)n20:0.023701,Zizania_latifolia_GWHTBFHI003809:0.0579485)n19:0.0148891)n15:0.03278)n8:0.0166241,((Phragmites_australis_Phragmites_australis_PaChr2_7584977_7595152_evm.model.PaChr2.562_1_CDS_4362421695_625:0.0766888,Phragmites_australis_Phragmites_australis_PaChr1_672929_678353_evm.model.PaChr1.36_1_CDS_4362367743_35355:0.0544647)n22:0.0195001,((((Eragrostis_curvula_EJB05_31186:0.00486823,Eragrostis_curvula_EJB05_31216:0.00888597)n26:0.0757871,(Eleusine_coracana_ELECO.r07.1AG0011750:0.0375556,Eleusine_coracana_ELECO.r07.1BG0060360:0.0299628)n27:0.104734)n25:0.0434693,(Stipagrostis_hirtigluma_H_Shi_ptg000044l_000695.1:0.0329341,Aristida_adscensionis_H_Aadptg000062l000292.1:0.0854207)n28:0.0209322)n24:0.0308613,(Chasmanthium_laxum_Chala.08G212700:0.0586108,((Urochloa_fusta_Urofu.5G459600:0.101465,((Zea_mays_Zm00001eb122570:0.0270533,(Zea_mays_Zm00001eb128400:0.0703925,(Zea_mays_Zm00001eb053820:0.0325828,(Zea_mays_Zm00001eb290430:0.0170054,Zea_mays_Zm00001eb227590:0.0215497)n36:0.0260481)n35:7e-09)n34:0.0549864)n33:0.0510027,Sorghum_bicolor_SORBI_3003G047300:0.0688909)n32:0.0281789)n31:0.0196932,(((Panicum_hallii_Pahal.5G494500:0.0218183,(Panicum_virgatum_Pavir.5NG065800:0.0217584,Panicum_virgatum_Pavir.5KG067700:0.0101031)n40:0.00257475)n39:0.0250993,(ASEM_AUS1_H_AUS1CM014274.1002634.1:0.0256382,ASEM_RSA5_H_RSA5chrom5001545.1:0.0219752)n41:0.0255977)n38:0.0114423,((Cenchrus_americanus_H_CamCM007987.2001995.1:0.227854,((Echinocloa_haploclada_eh_chr2.546:0.00419105,Echinocloa_haploclada_eh_chr2.549:0.0422371)n45:0.0439889,(Digitaria_radicosa_Dra07G0279300:0.0602251,(Digitaria_exilis_H_Dex5A-004372.1:0.0117634,Digitaria_exilis_H_Dex5B-004389.1:0.0198797)n47:0.0917093)n46:0.0341616)n44:0.00540584)n43:0.00876808,(Dichantelium_oligosantes_H_DolKV781886.1000008.1:0.0495709,Setaria_viridis_SEVIR_5G121000v2:0.0338051)n48:0.00424313)n42:0.00402074)n37:0.0104364)n30:0.0218841)n29:0.00920976)n23:0.0113463)n21:0.0536197)n7:0.0175518)n6:0.0418005)n2:0.178126)n0;
```
