## Supplementary Dataset S1 for "Gene turnover and contingency facilitated the repeated evolution of C_4_ photosynthesis in grasses": OG0005445_tree.txt

```
(Sorghum_bicolor_SORBI_3003G064901:0.623528,((((Brachypodium_distachyon_BRADI_2g10692v3:0.194642,((Olyra_latifolia_Ola029459:0.106414,(Ampelocalamus_luodianensis_Alu01Cg02850.1:0.0563586,(Dendrocalamus_sinicus_Dendrocalamus_sinicus_Dsi01A_3277024_3279480_Dsi01Ag02330.1_-1_CDS_4147685440_27014:0.0118838,Dendrocalamus_sinicus_Dendrocalamus_sinicus_Dsi08C_5507742_5510194_Dsi08Cg04120.1_-1_CDS_4147809205_49939:0.0108273)n8:0.0491391)n7:0.0320774)n6:0.0547976,(Zizania_latifolia_GWHTBFHI011253:0.120296,(Leersia_perrieri_LPERR01G03280:0.105306,Oryza_sativa_LOC_Os01g06240:0.0736437)n10:0.0631347)n9:0.0799618)n5:0.0673239)n4:0.0549296,(Hordeum_spontaneum_WB01_003343_0170668:0.0045173,(Hordeum_vulgareMorex_HORVU.MOREX.r3.3HG0241920:0.00704103,Hordeum_vulgareMorex_HORVU.MOREX.r3.3HG0241900:0.00589971)n12:0.000655524)n11:0.00192694)n3:0.0387132,((Stipagrostis_hirtigluma_H_Shi_ptg000044l_001255.1:0.122922,(Phragmites_australis_Phragmites_australis_PaChr2_6549687_6552164_evm.model.PaChr2.475_1_CDS_4362421501_3990:0.141354,Chasmanthium_laxum_Chala.08G201600:0.0785689)n15:0.0346756)n14:0.0197629,((Eragrostis_curvula_EJB05_31424:0.161323,(Eleusine_coracana_ELECO.r07.1AG0010330:0.0496981,Eleusine_coracana_ELECO.r07.1BG0058850:0.0694519)n18:0.0791652)n17:0.0885376,(Zea_mays_Zm00001eb123820:0.134126,((Urochloa_fusta_Urofu.5G442300:0.118634,(Setaria_viridis_SEVIR_5G106800v2:0.0555876,(Cenchrus_americanus_H_CamCM007987.2002578.1:0.154015,Cenchrus_americanus_H_CamCM007987.2002579.1:0.169131)n23:0.00662189)n22:0.0541519)n21:0.0347473,((ASEM_RSA5_H_RSA5chrom5004522.1:0.0273242,(ASEM_AUS1_H_AUS1CM014274.1002730.1:0.00148908,ASEM_AUS1_H_AUS1CM014274.1002801.1:0.00197678)n26:0.0246925)n25:0.0476089,((Digitaria_exilis_H_Dex5A-004360.1:0.0183043,Digitaria_exilis_H_Dex5B-000339.1:0.0280347)n28:0.12558,(Dichantelium_oligosantes_H_DolKV776107.1000004.1:0.0656439,(Panicum_hallii_Pahal.5G478700:0.0317013,Panicum_virgatum_Pavir.5NG082000:0.0447412)n30:0.0443922)n29:0.0179248)n27:0.0122164)n24:0.0258325)n20:0.0309001)n19:0.0252989)n16:0.0148639)n13:0.0559951)n2:0.0440902,(((Hordeum_spontaneum_WB01_003037_0268580:0,Hordeum_vulgareMorex_HORVU.MOREX.r3.2HG0167910:0)n33:0.126491,((Leersia_perrieri_LPERR04G09100:0.0880258,Oryza_sativa_LOC_Os04g34250:0.0680053)n35:0.19255,(Ampelocalamus_luodianensis_Alu04Cg08210.2:0.0423804,Dendrocalamus_sinicus_Dendrocalamus_sinicus_Dsi04A_19603956_19606346_Dsi04Ag12820.1_-1_CDS_4147750633_54250:0.0557707)n36:0.0628373)n34:0.0879205)n32:0.13372,((Panicum_virgatum_Pavir.2NG156100:0.821082,Panicum_virgatum_Pavir.5KG083700:0.529137)n38:0.058793,(((Cenchrus_americanus_H_CamCM007984.2003531.1:0.0794466,(Setaria_viridis_SEVIR_5G149750v2:0.195257,Setaria_viridis_SEVIR_7G103400v2:0.00793724)n42:0.0366367)n41:0.0626849,((Digitaria_exilis_H_Dex7A-000393.1:0.0264922,Digitaria_exilis_H_Dex7B-000434.1:0.020462)n44:0.0959225,(ASEM_AUS1_H_AUS1CM014276.1003010.1:0.00708229,(ASEM_RSA5_H_RSA5chrom7000654.1:0.0955286,ASEM_RSA5_H_RSA5chrom7000653.1:0.0242066)n46:0.00268963)n45:0.027646)n43:0.022746)n40:0.0187539,(Panicum_hallii_Pahal.7G146900:0.0351678,(Panicum_virgatum_Pavir.7KG148000:0.0966441,Panicum_virgatum_Pavir.7NG208200:0.0446892)n48:0.0199601)n47:0.0504375)n39:0.108154)n37:0.0120171)n31:0.145425)n1:0.0161583)n0;
```
