## Supplementary Dataset S1 for "Gene turnover and contingency facilitated the repeated evolution of C_4_ photosynthesis in grasses": OG0005446_tree.txt

```
(((Ananas_comosus_H_Ananas_contig8_000404.1:0.0482095,Ananas_comosus_H_Ananas_contig4_000514.1:0.00204312)n2:0.0157728,(Tillandsia_fasciculata_H_Tillandsia_CM054931.1_000141.1:0.0447002,Tillandsia_fasciculata_H_Tillandsia_CM054931.1_000142.1:0.0219932)n3:0.00244369)n1:0.0265389,(((Pharus_latifolius_Phala.05G122700:5e-09,Pharus_latifolius_Phala.05G122700.2:5e-09)n6:0.0571387,((((Zizania_latifolia_GWHTBFHI036120:0.0166264,Zizania_latifolia_GWHTBFHI037333:0.0416438)n10:0.0177407,(Oryza_sativa_LOC_Os07g30100:0.034857,(Leersia_perrieri_LPERR07G12070:0.0857872,Leersia_perrieri_LPERR07G12080:0.0295078)n12:0.00327865)n11:0.00866329)n9:0.0396987,((Brachypodium_distachyon_BRADI_1g27710v3:0.0522276,(Hordeum_spontaneum_WB01_003021_0639837:5e-09,Hordeum_vulgareMorex_HORVU.MOREX.r3.2HG0146750:0.000660633)n15:0.0655642)n14:0.0324627,(Olyra_latifolia_Ola011924:0.0638213,((Ampelocalamus_luodianensis_Alu07Dg09560.1:0.0225368,Ampelocalamus_luodianensis_Alu07Cg07990.2:0.0128664)n18:0.0014296,((Dendrocalamus_sinicus_Dendrocalamus_sinicus_Dsi07A_12989436_12996835_Dsi07Ag07550.1_1_CDS_4147791055_9920:0.0231035,Dendrocalamus_sinicus_Dendrocalamus_sinicus_Dsi07B_13597456_13605876_Dsi07Bg07280.1_1_CDS_4147794949_41447:0.021262)n20:0.00386701,Dendrocalamus_sinicus_Dendrocalamus_sinicus_Dsi07C_8923961_8931570_Dsi07Cg06930.1_1_CDS_4147798741_15572:0.016545)n19:0.00183833)n17:0.00898474)n16:0.00109673)n13:0.0103249)n8:0.0129031,(((Aristida_adscensionis_H_Aadptg000016l000232.1:0.0489064,Stipagrostis_hirtigluma_H_Shi_ptg000031l_000393.1:0.0456238)n23:0.0181926,(((Eleusine_coracana_ELECO.r07.7AG0567330:0.0163813,Eleusine_coracana_ELECO.r07.7BG0598800:0.014278)n26:0.0400952,(Eragrostis_curvula_EJB05_53501:0.00544534,Eragrostis_curvula_EJB05_12574:0.0124793)n27:0.0244217)n25:0.0363561,(Phragmites_australis_Phragmites_australis_PaChr15_17566923_17577922_evm.model.PaChr15.662_1_CDS_4362397257_2226:0.0485068,Phragmites_australis_Phragmites_australis_PaChr16_11553177_11566401_evm.model.PaChr16.837_1_CDS_4362402223_9398:0.0346754)n28:0.00807104)n24:0.00466566)n22:0.0033149,(Chasmanthium_laxum_Chala.10G115700:0.043442,(((Echinocloa_haploclada_eh_chr3.3413:0.0298964,(ASEM_AUS1_H_AUS1CM014275.1000017.1:0.0115962,ASEM_RSA5_H_RSA5chrom2000795.1:0.00588722)n33:0.0159228)n32:0.00372383,(Dichantelium_oligosantes_H_DolKV777021.1000013.1:0.0283116,(((Panicum_hallii_Pahal.2G374100:0.0175549,((Panicum_virgatum_Pavir.2NG469000:0,Panicum_virgatum_Pavir.2NG484900:0,Panicum_virgatum_Pavir.2NG468800:0)n39:0.0150324,(Panicum_virgatum_Pavir.2NG466700:0.00517446,Panicum_virgatum_Pavir.2NG496800:0.00260135)n40:0.0112504)n38:0.0090123)n37:0.0142151,(Urochloa_fusta_Urofu.2G326900:0.0263911,(Cenchrus_americanus_H_CamCM007988.2000695.1:0.024048,Setaria_viridis_SEVIR_2G326800v2:0.011923)n42:0.0127422)n41:0.00194023)n36:0.00445745,(Digitaria_radicosa_Dra02G0312800:0.0152078,(Digitaria_exilis_H_Dex2A-002932.1:0.00526854,Digitaria_exilis_H_Dex2B-002870.1:0.00324322)n44:0.015007)n43:0.0199286)n35:0.00214416)n34:0.00142147)n31:0.0123087,(Sorghum_bicolor_SORBI_3002G303600:0.0108985,(Zea_mays_Zm00001eb105020:0.0310329,Zea_mays_Zm00001eb321470:0.0321105)n46:0.00356784)n45:0.00392341)n30:0.0124093)n29:0.0144675)n21:0.0392327)n7:0.0441395)n5:0.0243479,(Streptochaeta_angustifolia_strangu_038182:0.0869628,Streptochaeta_angustifolia_strangu_041645:0.0664179)n47:0.00737976)n4:0.0276539)n0;
```
