## Supplementary Dataset S1 for "Gene turnover and contingency facilitated the repeated evolution of C_4_ photosynthesis in grasses": OG0005447_tree.txt

```
((Eragrostis_curvula_EJB05_12582:0.591775,((((Brachypodium_distachyon_BRADI_1g27740v3:0.0491929,(Hordeum_spontaneum_WB01_005767_0195631:0.00132534,Hordeum_vulgareMorex_HORVU.MOREX.r3.4HG0407990:0.0015802)n6:0.0455717)n5:0.0405715,(Olyra_latifolia_Ola011915:0.0649816,((Ampelocalamus_luodianensis_Alu07Cg08010.1:0.0363833,Dendrocalamus_sinicus_Dendrocalamus_sinicus_Dsi07C_8953152_8956166_Dsi07Cg06950.3_1_CDS_4147798747_18948:0.0329965)n9:0.00813787,(Dendrocalamus_sinicus_Dendrocalamus_sinicus_Dsi07B_13626617_13629625_Dsi07Bg07290.1_1_CDS_4147794952_43136:0.101779,Ampelocalamus_luodianensis_Alu07Dg09590.1:0.0367811)n10:0.00408679)n8:0.00703121)n7:0.000781245)n4:0.0119909,((Zizania_latifolia_GWHTBFHI036122:0.0411622,Zizania_latifolia_GWHTBFHI037335:0.0303262)n12:0.022321,(Streptochaeta_angustifolia_strangu_039534:0.440106,(Leersia_perrieri_LPERR07G12050:0.0476093,Oryza_sativa_LOC_Os07g30020:0.0375571)n14:0.0185807)n13:0.0090339)n11:0.0428278)n3:0.00852707,((Pharus_latifolius_Phala.05G123000:0,Pharus_latifolius_Phala.05G123000.10:0,Pharus_latifolius_Phala.05G123000.9:0,Pharus_latifolius_Phala.05G123000.6:0,Pharus_latifolius_Phala.05G123000.8:0,Pharus_latifolius_Phala.05G123000.7:0,Pharus_latifolius_Phala.05G123000.5:0,Pharus_latifolius_Phala.05G123000.4:0,Pharus_latifolius_Phala.05G123000.13:0,Pharus_latifolius_Phala.05G123000.11:0,Pharus_latifolius_Phala.05G123000.12:0,Pharus_latifolius_Phala.05G123000.3:0,Pharus_latifolius_Phala.05G123000.2:0)n16:0.0835994,Streptochaeta_angustifolia_strangu_039533:0.0993651)n15:0.0312884)n2:0.00347649)n1:0.0126523,((Eleusine_coracana_ELECO.r07.7AG0567300:0.00668942,Eleusine_coracana_ELECO.r07.7BG0598780:0.0053806)n18:0.0729645,((Aristida_adscensionis_H_Aadptg000016l000236.1:0.048239,Stipagrostis_hirtigluma_H_Shi_ptg000031l_000394.1:0.0470879)n20:0.0149097,((Phragmites_australis_Phragmites_australis_PaChr16_11609608_11612634_evm.model.PaChr16.839_1_CDS_4362402227_11088:0.0415114,Phragmites_australis_Phragmites_australis_PaChr15_17483395_17486418_evm.model.PaChr15.658_1_CDS_4362397247_40518:0.0390745)n22:0.00783045,(Chasmanthium_laxum_Chala.10G115000:0.0472083,((Sorghum_bicolor_SORBI_3002G303300:0.0195611,(Zea_mays_Zm00001eb321450:0.110053,Zea_mays_Zm00001eb105000:0.0390872)n26:0.0403736)n25:0.0302605,((Panicum_hallii_Pahal.2G373800:0.00992031,(Panicum_virgatum_Pavir.2NG484600:0.0113618,Panicum_virgatum_Pavir.2NG496100:0.00957994)n29:0.00541769)n28:0.0181563,((Urochloa_fusta_Urofu.2G326700:0.0326856,((Digitaria_radicosa_Dra02G0312600:0.0200062,(Digitaria_exilis_H_Dex2A-002933.1:0.00376659,Digitaria_exilis_H_Dex2B-002871.1:0.00557401)n34:0.0201664)n33:0.0233698,(Cenchrus_americanus_H_CamCM007988.2000696.1:0.0196342,Setaria_viridis_SEVIR_2G326600v2:0.0117087)n35:0.013298)n32:0.00417636)n31:0.00377311,(Dichantelium_oligosantes_H_DolKV777021.1000015.1:0.0275816,(ASEM_AUS1_H_AUS1CM014275.1000018.1:0.00475972,ASEM_RSA5_H_RSA5chrom2000796.1:0.00314214)n37:0.0277431)n36:0.0046702)n30:0.00207195)n27:0.0109986)n24:0.0192015)n23:0.00678192)n21:0.00669554)n19:0.00946819)n17:0.0195826)n0;
```
