## Supplementary Dataset S1 for "Gene turnover and contingency facilitated the repeated evolution of C_4_ photosynthesis in grasses": OG0005448_tree.txt

```
(((Carex_scoparia_H_Carex_Csco_scaffold_5_000898.1:0.241466,Carex_scoparia_H_Carex_Csco_scaffold_22_000209.1:0.176436)n2:0.0829771,(Tillandsia_fasciculata_H_Tillandsia_CM054942.1_000865.1:0.0443814,(Ananas_comosus_H_Ananas_contig2_000488.1:0.156061,Ananas_comosus_H_Ananas_contig2_000587.1:0.0181362)n4:0.00201513)n3:0.0239157)n1:0.0451139,(Pharus_latifolius_Phala.08G029100:0.0463956,((Streptochaeta_angustifolia_strangu_012909:0.0230492,(Streptochaeta_angustifolia_strangu_022707:0.00531335,Streptochaeta_angustifolia_strangu_021155:0.0119542)n8:0.0118365)n7:0.0594111,((Zizania_latifolia_GWHTBFHI009881:0.04065,(Leersia_perrieri_LPERR08G18250:0.0403345,Oryza_sativa_LOC_Os08g41830:0.0279131)n11:0.0170378)n10:0.0248385,((((Hordeum_spontaneum_WB01_001048_0761903:0,Hordeum_vulgareMorex_HORVU.MOREX.r3.7HG0683860:0)n15:0.0496627,Brachypodium_distachyon_BRADI_3g41170v3:0.0473202)n14:0.0257729,((Ampelocalamus_luodianensis_Alu08Dg02360.2:0.0179062,Dendrocalamus_sinicus_Dendrocalamus_sinicus_Dsi08A_34840497_34848409_Dsi08Ag11390.1_1_CDS_4147803607_25716:0.0205276)n17:0.00368832,(Ampelocalamus_luodianensis_Alu08Cg10360.1:0.0171665,(Dendrocalamus_sinicus_Dendrocalamus_sinicus_Dsi08C_6697949_6712850_Dsi08Cg04810.1_-1_CDS_4147809412_52755:0.0947026,Olyra_latifolia_Ola001646:0.0528797)n19:0.00585804)n18:0.0102534)n16:0.00426569)n13:0.00837527,(((Phragmites_australis_Phragmites_australis_PaChr14_28367247_28370765_evm.model.PaChr14.1271_1_CDS_4362391111_8515:0.0362222,Phragmites_australis_Phragmites_australis_PaChr19_26531453_26535007_evm.model.PaChr19.1184_1_CDS_4362411418_11116:0.0312978)n22:0.00490369,(((Eleusine_coracana_ELECO.r07.8BG0666850:0.0122648,Eleusine_coracana_ELECO.r07.8AG0638990:0.00922565)n25:0.0421851,(Eragrostis_curvula_EJB05_52983:0.00356798,Eragrostis_curvula_EJB05_48080:5e-09)n26:0.0366889)n24:0.0247341,(Aristida_adscensionis_H_Aadptg000011l000306.1:0.0504205,(Stipagrostis_hirtigluma_H_Shi_ptg000002l_001036.1:0.0162216,Stipagrostis_hirtigluma_H_Shi_ptg000021l_002066.1:0.0109178)n28:0.0298263)n27:0.0129471)n23:0.00530632)n21:0.00429204,(Chasmanthium_laxum_Chala.11G030900:0.0335747,(((Sorghum_bicolor_SORBI_3007G194300:0.0216841,(Zea_mays_Zm00001eb036560:0.00187698,Zea_mays_Zm00001eb129230:0.00589019)n33:0.0396411)n32:0.0255408,((Dichantelium_oligosantes_H_DolKV782921.1000001.1:0.0236439,((Digitaria_radicosa_Dra06G0169400:0.0208441,((Digitaria_exilis_H_Dex6B-001162.1:0,Digitaria_exilis_H_DexUA-001390.1:0)n39:0.00821299,Digitaria_exilis_H_Dex6A-001200.1:0.00540876)n38:0.018475)n37:0.0182252,(Urochloa_fusta_Urofu.6G213100:0.0238454,(Cenchrus_americanus_H_CamCM007985.2000499.1:0.032217,Setaria_viridis_SEVIR_6G229500v2:0.0109258)n41:0.00438437)n40:0.00316741)n36:0.00804921)n35:0.00179363,Setaria_viridis_SEVIR_9G352100v2:0.208952)n34:0.0232169)n31:0.0152263,((Echinocloa_haploclada_eh_chr8.2599:0.0312945,(ASEM_AUS1_H_AUS1CM014275.1000112.1:0.00267891,(ASEM_RSA5_H_RSA5chrom1003412.1:0.00812898,ASEM_RSA5_H_RSA5chrom6000536.1:4.5e-09)n45:5e-10)n44:5e-09)n43:0.00452685,(Panicum_hallii_Pahal.6G276500:0.0103492,((Panicum_virgatum_Pavir.6NG324400:0.00982727,Panicum_virgatum_Pavir.6KG378900:0.0108842)n48:0.00237461,Panicum_virgatum_Pavir.6KG306200:0.0235949)n47:0.00262165)n46:0.0024557)n42:0.00304644)n30:0.00887273)n29:0.0106232)n20:0.0429002)n12:0.00602565)n9:0.0501538)n6:0.0178555)n5:0.0451139)n0;
```
