## Supplementary Dataset S1 for "Gene turnover and contingency facilitated the repeated evolution of C_4_ photosynthesis in grasses": OG0005449_tree.txt

```
((((Pharus_latifolius_Phala.12G129800:0.0794825,Streptochaeta_angustifolia_strangu_000440:0.055516)n3:0.0189852,(Streptochaeta_angustifolia_strangu_012940:0.0864009,Pharus_latifolius_Phala.08G032600:0.0642717)n4:0.0071413)n2:0.0230969,((((Zizania_latifolia_GWHTBFHI002424:0.0366928,Zizania_latifolia_GWHTBFHI009911:0.0413612)n8:0.0133975,(Leersia_perrieri_LPERR08G17910:0.0362083,Oryza_sativa_LOC_Os08g41390:0.0722561)n9:0.018829)n7:0.0391075,((Brachypodium_distachyon_BRADI_3g40890v3:0.0589299,(Hordeum_spontaneum_WB01_005143_0275679:0.0101784,(Hordeum_vulgareMorex_HORVU.MOREX.r3.7HG0682910.2:0.00137898,Hordeum_vulgareMorex_HORVU.MOREX.r3.7HG0682910:4.5e-09)n13:5e-10)n12:0.003912)n11:0.0350455,(Olyra_latifolia_Ola001691:0.0583746,(Dendrocalamus_sinicus_Dendrocalamus_sinicus_Dsi08A_34414733_34418774_Dsi08Ag11130.1_1_CDS_4147803529_38661:0.0298405,((Ampelocalamus_luodianensis_Alu08Cg10050.1:0.0299033,Dendrocalamus_sinicus_Dendrocalamus_sinicus_Dsi08C_6928068_6931811_Dsi08Cg05010.1_-1_CDS_4147809472_29674:0.021045)n17:0.00400903,((Ampelocalamus_luodianensis_Alu08Dg02580.1:0.0135758,Ampelocalamus_luodianensis_Alu11Dg05970.1:0.147823)n19:0.0126642,(Dendrocalamus_sinicus_Dendrocalamus_sinicus_Dsi08B_32874215_32877907_Dsi08Bg10850.1_1_CDS_4147807438_21790:0.00142266,Dendrocalamus_sinicus_Dendrocalamus_sinicus_Dsi08B_32689191_32693144_Dsi08Bg10710.1_1_CDS_4147807396_55000:0.0014533)n20:0.0195929)n18:0.00217699)n16:0.00474622)n15:0.00358865)n14:0.00829076)n10:0.0078136)n6:0.0162748,(((Aristida_adscensionis_H_Aadptg000011l000288.1:0.0435446,(Stipagrostis_hirtigluma_H_Shi_ptg000002l_001024.1:0.0123878,Stipagrostis_hirtigluma_H_Shi_ptg000021l_002055.1:0.00762433)n24:0.0371169)n23:0.014688,((Eleusine_coracana_ELECO.r07.8BG0666440:0.0061106,Eleusine_coracana_ELECO.r07.8AG0637990:0.00553537)n26:0.0665824,(Phragmites_australis_Phragmites_australis_PaChr19_26333857_26337355_evm.model.PaChr19.1162_1_CDS_4362411370_33388:0.0494258,Phragmites_australis_Phragmites_australis_PaChr14_28243140_28247166_evm.model.PaChr14.1254_1_CDS_4362391073_35007:0.034648)n27:0.00384978)n25:0.00593124)n22:0.00524277,(Chasmanthium_laxum_Chala.11G033600:0.0459219,((Sorghum_bicolor_SORBI_3007G197200:0.0193472,(Panicum_virgatum_Pavir.5NG404100:0.508597,Zea_mays_Zm00001eb339750:0.0565114)n31:0.0478956)n30:0.00592267,(Zea_mays_Zm00001eb036130:0.0326814,(Echinocloa_haploclada_eh_chr8.2569:0.0476103,(((Cenchrus_americanus_H_CamCM007985.2001204.1:0.0286635,Setaria_viridis_SEVIR_6G226300v2:0.0130809)n36:0.0134688,(Urochloa_fusta_Urofu.6G209900:0.0225457,((Dichantelium_oligosantes_H_DolKV773290.1000003.1:0.0362718,(ASEM_AUS1_H_AUS1CM014275.1000124.1:0.00215507,ASEM_RSA5_H_RSA5chrom6000523.1:0.00684778)n40:0.0392697)n39:0.00482508,(Panicum_hallii_Pahal.6G273400:0.0138733,(Panicum_virgatum_Pavir.6NG318700:0.0191164,Panicum_virgatum_Pavir.6KG374300:0.0215061)n42:0.00125033)n41:0.0110177)n38:0.00169584)n37:0.00349101)n35:0.00455791,(Digitaria_radicosa_Dra06G0166200:0.0441848,(Digitaria_exilis_H_Dex5B-002809.1:0.186782,(Digitaria_exilis_H_Dex6A-001186.1:0.0190825,Digitaria_exilis_H_Dex6B-001146.1:0.011683)n45:0.0164862)n44:0.0018318)n43:0.0051442)n34:0.00395659)n33:0.00829258)n32:0.000921398)n29:0.0118906)n28:0.0101337)n21:0.0366843)n5:0.0297993)n1:0.0460393,(Ananas_comosus_H_Ananas_contig2_000448.1:0.0171431,((Tillandsia_fasciculata_H_Tillandsia_CM054954.1_000440.1:0.0445383,Tillandsia_fasciculata_H_Tillandsia_CM054954.1_000438.1:0.159242)n48:0.156795,Tillandsia_fasciculata_H_Tillandsia_CM054942.1_000836.1:0.0320846)n47:0.00356496)n46:0.111171)n0;
```
