## Supplementary Dataset S1 for "Gene turnover and contingency facilitated the repeated evolution of C_4_ photosynthesis in grasses": OG0005450_tree.txt

```
((Ananas_comosus_H_Ananas_contig3_000030.1:0.027813,Tillandsia_fasciculata_H_Tillandsia_CM054933.1_000037.1:0.0274956)n1:0.16052,((Streptochaeta_angustifolia_strangu_023892:0.158441,((Pharus_latifolius_Phala.08G035100.3:0,Pharus_latifolius_Phala.08G035100.2:0,Pharus_latifolius_Phala.08G035100:0)n5:5e-09,Pharus_latifolius_Phala.08G035100.4:5e-09)n4:0.0791208)n3:0.0267109,((((Brachypodium_distachyon_BRADI_3g40630v3:0.0692193,(Hordeum_spontaneum_WB01_009548_0043475:0.00470754,Hordeum_vulgareMorex_HORVU.MOREX.r3.7HG0682160:5e-09)n10:0.0529518)n9:0.0392698,((Zizania_latifolia_GWHTBFHI002407:0.033771,Zizania_latifolia_GWHTBFHI009929:0.0364441)n12:0.0200854,(Leersia_perrieri_LPERR08G17330:0.0577422,Oryza_sativa_LOC_Os08g40560:0.0404032)n13:0.0269773)n11:0.0371393)n8:0.00511797,(Olyra_latifolia_Ola001721:0.0498744,(Dendrocalamus_sinicus_Dendrocalamus_sinicus_Dsi08A_34126593_34132063_Dsi08Ag10930.2_-1_CDS_4147803469_4896:0.0375916,((Dendrocalamus_sinicus_Dendrocalamus_sinicus_Dsi08C_7144397_7151182_Dsi08Cg05100.1_-1_CDS_4147809499_44873:0.0232936,(Ampelocalamus_luodianensis_Alu08Cg09780.3:0.00173382,Ampelocalamus_luodianensis_Alu08Cg09870.2:0.00417282)n18:0.0177821)n17:0.0086742,(Dendrocalamus_sinicus_Dendrocalamus_sinicus_Dsi08B_32482390_32499667_Dsi08Bg10570.1_1_CDS_4147807354_31355:0.031484,Ampelocalamus_luodianensis_Alu08Dg02780.1:0.0184972)n19:0.00254803)n16:0.000613628)n15:6.81809e-05)n14:0.00251935)n7:0.0157841,((Aristida_adscensionis_H_Aadptg000011l000275.1:0.0626769,(Stipagrostis_hirtigluma_H_Shi_ptg000002l_001010.1:0.0381971,Stipagrostis_hirtigluma_H_Shi_ptg000021l_002045.1:0.0261825)n22:0.0310212)n21:0.0229246,(((Eleusine_coracana_ELECO.r07.8BG0666190:0.00759615,Eleusine_coracana_ELECO.r07.8AG0637690:0.00877114)n25:0.0481252,(Eragrostis_curvula_EJB05_48194:0.0109785,(Eragrostis_curvula_EJB05_48193:5e-09,Eragrostis_curvula_EJB05_48218:6e-09)n27:0.00066486)n26:0.0472456)n24:0.0496953,((Phragmites_australis_Phragmites_australis_PaChr19_26092416_26098204_evm.model.PaChr19.1147_1_CDS_4362411336_19117:0.0410196,Phragmites_australis_Phragmites_australis_PaChr14_28018718_28024167_evm.model.PaChr14.1237_1_CDS_4362391035_19050:0.0343792)n29:0.0116874,(Chasmanthium_laxum_Chala.11G035700:0.0345781,((Sorghum_bicolor_SORBI_3007G200600:0.0240526,(Zea_mays_Zm00001eb174730:0.0460061,(Zea_mays_Zm00001eb035820:0.002788,(Zea_mays_Zm00001eb388700:0.015143,Zea_mays_Zm00001eb107860:0.00521046)n35:0.0162564)n34:0.0340107)n33:0.0054716)n32:0.0489542,(((Digitaria_radicosa_Dra06G0163200:0.0272717,(Digitaria_exilis_H_Dex6A-001158.1:0.00561538,Digitaria_exilis_H_Dex6B-001120.1:0.0085567)n39:0.0194429)n38:0.0232489,((Urochloa_fusta_Urofu.6G205400:0.0293501,(Cenchrus_americanus_H_CamCM007985.2001166.1:0.0303408,Setaria_viridis_SEVIR_6G221600v2:0.0102094)n42:0.0119516)n41:0.00725693,(Dichantelium_oligosantes_H_DolKV782165.1000016.1:0.0209895,(Panicum_hallii_Pahal.6G270400:0.0106248,(Panicum_virgatum_Pavir.6NG304700:0.0200941,Panicum_virgatum_Pavir.6KG368700:0.0170372)n45:0.00400241)n44:0.0149358)n43:0.00700664)n40:0.00440126)n37:0.00372925,(Echinocloa_haploclada_eh_chr8.2536:0.0501823,(ASEM_AUS1_H_AUS1CM014275.1003182.1:0.0064079,ASEM_RSA5_H_RSA5chrom6002774.1:0.00404974)n47:0.0167927)n46:0.00273044)n36:0.0149735)n31:0.0107691)n30:0.0177881)n28:0.0106852)n23:0.00627741)n20:0.0409978)n6:0.0241345)n2:0.16052)n0;
```
