## Supplementary Dataset S1 for "Gene turnover and contingency facilitated the repeated evolution of C_4_ photosynthesis in grasses": OG0005451_tree.txt

```
((Carex_scoparia_H_Carex_Csco_scaffold_13_000340.1:0.37581,(Ananas_comosus_H_Ananas_contig3_001252.1:0.0317001,Tillandsia_fasciculata_H_Tillandsia_CM054933.1_001307.1:0.0346145)n2:0.179488)n1:0.0578805,(((((Zizania_latifolia_GWHTBFHI002397:0.0333365,Zizania_latifolia_GWHTBFHI009938:0.0354329)n7:0.0342321,(Leersia_perrieri_LPERR08G17420:0.0569584,Oryza_sativa_LOC_Os08g40820:0.0505677)n8:0.0233833)n6:0.0373713,((Brachypodium_distachyon_BRADI_3g40550v3:0.0762009,(Hordeum_spontaneum_WB01_000426_0252303:0.00174434,Hordeum_vulgareMorex_HORVU.MOREX.r3.7HG0681830:5e-09)n11:0.0750965)n10:0.0602598,(Olyra_latifolia_Ola001737:0.0507484,((Ampelocalamus_luodianensis_Alu08Dg02880.4:0.0304267,Ampelocalamus_luodianensis_Alu08Cg09680.2:0.0173423)n14:0.00192692,(Dendrocalamus_sinicus_Dendrocalamus_sinicus_Dsi08A_34077509_34087397_Dsi08Ag10910.1_-1_CDS_4147803463_1518:0.0232906,Dendrocalamus_sinicus_Dendrocalamus_sinicus_Dsi08C_7271218_7280783_Dsi08Cg05170.3_1_CDS_4147809520_56696:0.019456)n15:0.00216177)n13:0.0120461)n12:0.00655122)n9:0.0127563)n5:0.0153541,(Zea_mays_Zm00001eb174660:0.592975,((((Eleusine_coracana_ELECO.r07.8BG0666050:0.0142914,Eleusine_coracana_ELECO.r07.8AG0637570:0.0193447)n20:0.0886072,(Phragmites_australis_Phragmites_australis_PaChr19_26005789_26009980_evm.model.PaChr19.1137_1_CDS_4362411314_9849:0.0621118,Phragmites_australis_Phragmites_australis_PaChr14_27896056_27900480_evm.model.PaChr14.1228_1_CDS_4362391015_10625:0.042517)n21:0.00472411)n19:0.0182269,(Aristida_adscensionis_H_Aadptg000011l000152.1:0.0821442,(Stipagrostis_hirtigluma_H_Shi_ptg000069l_000140.1:0.128939,(Stipagrostis_hirtigluma_H_Shi_ptg000002l_000304.1:0.0164274,Stipagrostis_hirtigluma_H_Shi_ptg000021l_000368.1:0.0123449)n24:0.0214205)n23:0.0224548)n22:0.0304286)n18:0.0056388,(Chasmanthium_laxum_Chala.11G037000:0.04326,((Sorghum_bicolor_SORBI_3007G201900:0.046924,(Zea_mays_Zm00001eb035720:0.0633673,Zea_mays_Zm00001eb174650:0.061122)n28:0.0114413)n27:0.0627282,((Urochloa_fusta_Urofu.6G203400:0.0427153,(Cenchrus_americanus_H_CamCM007985.2001156.1:0.0313781,Setaria_viridis_SEVIR_6G220300v2:0.0288713)n31:0.0103893)n30:0.00516467,(((Panicum_virgatum_Pavir.6NG299600:0.0180621,(Panicum_virgatum_Pavir.6KG320700:0.0785653,Panicum_virgatum_Pavir.6KG356600:0.00160288)n35:0.0269343)n34:0.0167956,(Dichantelium_oligosantes_H_DolKV769914.1000002.1:0.0437428,(Echinocloa_haploclada_eh_chr8.2523:0.044554,(ASEM_AUS1_H_AUS1CM014275.1000191.1:0.0178144,ASEM_RSA5_H_RSA5chrom6002780.1:0.0110817)n38:0.0230548)n37:0.00721046)n36:0.00475904)n33:0.00387908,((Digitaria_exilis_H_Dex6B-001510.1:0.0221354,Digitaria_exilis_H_DexUA-002540.1:0.0144399)n40:0.0190017,(Panicum_hallii_Pahal.6G268100:0.0184522,Digitaria_radicosa_Dra06G0161900:0.0305781)n41:0.0059314)n39:0.0181353)n32:0.00289416)n29:0.0233272)n26:0.027287)n25:0.0205863)n17:0.0434374)n16:0.00482638)n4:0.0312636,(Streptochaeta_angustifolia_strangu_023899:0.0967015,((Pharus_latifolius_Phala.08G036300:0,Pharus_latifolius_Phala.08G036300.2:0,Pharus_latifolius_Phala.08G036300.3:0)n44:0.0985786,((Pharus_latifolius_Phala.12G127000:0,Pharus_latifolius_Phala.12G127000.3:0,Pharus_latifolius_Phala.12G127000.2:0)n46:0.00869791,Pharus_latifolius_Phala.12G127000.4:0.0531056)n45:0.114391)n43:0.0127101)n42:0.0202522)n3:0.0327203)n0;
```
