## Supplementary Dataset S1 for "Gene turnover and contingency facilitated the repeated evolution of C_4_ photosynthesis in grasses": OG0005452_tree.txt

```
(Carex_scoparia_H_Carex_Csco_scaffold_2_000387.1:0.256418,(Streptochaeta_angustifolia_strangu_034215:0.0953717,(((Pharus_latifolius_Phala.08G039700.2:0.00199369,(Pharus_latifolius_Phala.08G039700:0,Pharus_latifolius_Phala.08G039700.3:0)n5:5e-09)n4:5e-09,Pharus_latifolius_Phala.08G039700.4:5e-09)n3:0.0946897,((((Brachypodium_distachyon_BRADI_3g40240v3:0.0774555,(Hordeum_spontaneum_WB01_000514_0667431:0.00128371,Hordeum_vulgareMorex_HORVU.MOREX.r3.7HG0680770:0.000366926)n10:0.0702593)n9:0.0543042,(Dendrocalamus_sinicus_Dendrocalamus_sinicus_Dsi08B_32182496_32186815_Dsi08Bg10310.1_1_CDS_4147807276_44303:0.0367751,(((Ampelocalamus_luodianensis_Alu08Cg09290.2:0.0232966,Dendrocalamus_sinicus_Dendrocalamus_sinicus_Dsi08C_7573999_7578328_Dsi08Cg05380.1_-1_CDS_4147809583_35303:0.0268264)n14:0.00464181,Olyra_latifolia_Ola001772:0.0866105)n13:0.00190122,((Ampelocalamus_luodianensis_Alu08Dg03190.1:0.0180396,(Dendrocalamus_sinicus_Dendrocalamus_sinicus_Dsi08A_33776686_33781009_Dsi08Ag10700.1_1_CDS_4147803400_22902:0.0324554,Dendrocalamus_sinicus_Dendrocalamus_sinicus_Dsi08C_13089754_13090251_Dsi08Cg07750.1_1_CDS_4147810294_37557:0.176588)n17:0.0196208)n16:0.011271,Olyra_latifolia_Ola001771:0.0581478)n15:0.00646087)n12:0.00321012)n11:0.019626)n8:0.00687053,((Zizania_latifolia_GWHTBFHI002379:0.0416105,Zizania_latifolia_GWHTBFHI010048:0.0319064)n19:0.0252509,(Leersia_perrieri_LPERR08G17180:0.0498537,Oryza_sativa_LOC_Os08g40260:0.034941)n20:0.0306752)n18:0.0491724)n7:0.0137805,(((Aristida_adscensionis_H_Aadptg000048l000281.1:0.0767376,(Stipagrostis_hirtigluma_H_Shi_ptg000002l_000975.1:0.00660326,Stipagrostis_hirtigluma_H_Shi_ptg000021l_002000.1:0.0151509)n24:0.032466)n23:0.0268035,((Chasmanthium_laxum_Chala.11G041600:0.0621019,(((Sorghum_bicolor_SORBI_3007G207000:0.0139035,(Sorghum_bicolor_SORBI_3004G180000:0.0537608,Sorghum_bicolor_SORBI_3009G080000:0.0101069)n30:0.0236383)n29:0.0126077,(Zea_mays_Zm00001eb199970:0.0643287,Zea_mays_Zm00001eb035370:0.041108)n31:0.00819678)n28:0.0606922,(Echinocloa_haploclada_eh_chr8.2479:0.0517854,(Dichantelium_oligosantes_H_DolKV777754.1000010.1:0.038729,(((ASEM_AUS1_H_AUS1CM014275.1003132.1:0.00972013,ASEM_RSA5_H_RSA5chrom6000460.1:0.00350387)n36:0.0366556,(Urochloa_fusta_Urofu.6G197900:0.0377856,(Cenchrus_americanus_H_CamLKME02004194.1000005.1:0.036631,Setaria_viridis_SEVIR_6G215800v2:0.0189192)n38:0.0164917)n37:0.00729208)n35:0.00415071,((Digitaria_radicosa_Dra06G0158000:0.0274942,(Digitaria_exilis_H_Dex6A-001126.1:0.0130729,Digitaria_exilis_H_Dex6B-001073.1:0.0123874)n41:0.0180849)n40:0.0224324,(Panicum_hallii_Pahal.6G263800:0.0123928,(Panicum_virgatum_Pavir.6NG310500:0.0206996,(Panicum_virgatum_Pavir.J257200:5e-09,Panicum_virgatum_Pavir.6KG361900:0.00113808)n44:0.0137429)n43:0.00375196)n42:0.0198175)n39:0.00618885)n34:0.0036163)n33:0.00161633)n32:0.0260477)n27:0.0102002)n26:0.0143073,Echinocloa_haploclada_eh_chr4.2522:0.574225)n25:0.0638027)n22:0.0102313,((Eragrostis_curvula_EJB05_48316:0.048329,(Eleusine_coracana_ELECO.r07.8BG0665580:0.0180781,Eleusine_coracana_ELECO.r07.8AG0637030:0.0130524)n47:0.0495532)n46:0.0428003,(Phragmites_australis_Phragmites_australis_PaChr14_27577663_27582013_evm.model.PaChr14.1198_1_CDS_4362390947_24502:0.0324479,Phragmites_australis_Phragmites_australis_PaChr19_25713503_25717854_evm.model.PaChr19.1110_1_CDS_4362411256_27928:0.0385154)n48:0.0131718)n45:0.00973158)n21:0.0361121)n6:0.0556897)n2:0.0560485)n1:0.256418)n0;
```
