## Supplementary Dataset S1 for "Gene turnover and contingency facilitated the repeated evolution of C_4_ photosynthesis in grasses": OG0005453_tree.txt

```
((Ananas_comosus_H_Ananas_contig3_000582.1:0.0169197,Tillandsia_fasciculata_H_Tillandsia_CM054933.1_000616.1:0.030579)n1:0.117159,(Streptochaeta_angustifolia_strangu_032599:0.0643267,((Pharus_latifolius_Phala.08G049100.3:5e-09,(Pharus_latifolius_Phala.08G049100.2:5e-09,Pharus_latifolius_Phala.08G049100:5e-09)n5:5e-09)n4:0.0557149,((Zizania_latifolia_GWHTBFHI010115:0.0354928,(Leersia_perrieri_LPERR08G16290:0.0430372,Oryza_sativa_LOC_Os08g39080:0.0426113)n8:0.0137476)n7:0.0377394,((Brachypodium_distachyon_BRADI_3g39510v3:0.0497592,(Hordeum_spontaneum_WB01_019284_0009898:0.000411234,(Hordeum_vulgareMorex_HORVU.MOREX.r3.7HG0678290:5e-09,Hordeum_vulgareMorex_HORVU.MOREX.r3.7HG0678290.2:5e-09)n12:0.000564291)n11:0.0575359)n10:0.0258793,(((Aristida_adscensionis_H_Aadptg000048l000240.1:0.0407721,(Stipagrostis_hirtigluma_H_Shi_ptg000002l_000400.1:0.017863,Stipagrostis_hirtigluma_H_Shi_ptg000021l_001949.1:0.00388147)n16:0.0280594)n15:0.017225,(((Eragrostis_curvula_EJB05_48467:0.000961118,Eragrostis_curvula_EJB05_48430:5e-09)n19:0.0399328,(Eleusine_coracana_ELECO.r07.8BG0664770:0.0119246,Eleusine_coracana_ELECO.r07.8AG0636050:0.00903294)n20:0.0339773)n18:0.0284609,((Chasmanthium_laxum_Chala.05G047900:0.0292602,((Sorghum_bicolor_SORBI_3007G217000:0.0153437,(Zea_mays_Zm00001eb199560:0.026629,Zea_mays_Zm00001eb034080:0.0236854)n25:0.00288274)n24:0.0427366,((ASEM_AUS1_H_AUS1CM014275.1003080.1:0.00263183,((Echinocloa_haploclada_eh_chr8.2384:0.0385182,((Urochloa_fusta_Urofu.6G186700:0.0224054,((Cenchrus_americanus_H_CamCM007984.2002126.1:0.0276472,(ASEM_RSA5_H_RSA5chrom1004104.1:0.02407,Setaria_viridis_SEVIR_6G206500v2:0.00849323)n34:0.00250269)n33:0.00912103,(Panicum_hallii_Pahal.6G251900:0.00658795,(Panicum_virgatum_Pavir.9KG131800:0.172265,((((Panicum_virgatum_Pavir.6KG341800:0.0034277,Panicum_virgatum_Pavir.6KG343200:0.00292827)n40:0.00685957,Panicum_virgatum_Pavir.7NG134500:0.0135685)n39:0.00334381,Panicum_virgatum_Pavir.6NG266500:0.0146369)n38:0.000996785,Panicum_virgatum_Pavir.5KG095500:0.531025)n37:0.00240372)n36:0.00026708)n35:5e-09)n32:0.00257395)n31:0.00325408,((Digitaria_radicosa_Dra06G0149400:5e-09,Digitaria_radicosa_Dra06G0149400.2:5e-09)n42:0.0283508,(Digitaria_exilis_H_Dex6A-001078.1:0.0102782,Digitaria_exilis_H_Dex6B-001013.1:0.0131902)n43:0.016257)n41:0.00923086)n30:0.00397768)n29:0.00149259,ASEM_RSA5_H_RSA5chrom6000403.1:0.00260731)n28:0.000289702)n27:0.0287098,Dichantelium_oligosantes_H_DolKV775474.1000011.1:0.0298936)n26:0.0130175)n23:0.0192453)n22:0.00406968,(Phragmites_australis_Phragmites_australis_PaChr14_26806787_26815298_evm.model.PaChr14.1146_1_CDS_4362390833_19049:0.0322486,Phragmites_australis_Phragmites_australis_PaChr19_24819310_24827278_evm.model.PaChr19.1049_1_CDS_4362411118_12380:0.0239753)n44:0.00266393)n21:0.00490899)n17:0.00870521)n14:0.024904,(Olyra_latifolia_Ola036852:0.040679,((Ampelocalamus_luodianensis_Alu08Cg08570.2:0.0216176,Dendrocalamus_sinicus_Dendrocalamus_sinicus_Dsi08B_31363622_31379294_Dsi08Bg09810.1_1_CDS_4147807126_16725:0.019708)n47:0.00491027,(Dendrocalamus_sinicus_Dendrocalamus_sinicus_Dsi08A_32469592_32478302_Dsi08Ag09980.1_1_CDS_4147803184_15024:0.0241598,Ampelocalamus_luodianensis_Alu08Dg03960.3:0.0191741)n48:0.00263942)n46:0.000293269)n45:0.00277643)n13:0.00383862)n9:0.00585011)n6:0.0421405)n3:0.0269416)n2:0.117159)n0;
```
