## Supplementary Dataset S1 for "Gene turnover and contingency facilitated the repeated evolution of C_4_ photosynthesis in grasses": OG0005454_tree.txt

```
((Ananas_comosus_H_Ananas_contig7_000644.1:0.0726197,Tillandsia_fasciculata_H_Tillandsia_CM054935.1_000654.1:0.086455)n1:0.285983,((((Streptochaeta_angustifolia_strangu_000576:0.185536,Pharus_latifolius_Phala.12G109500:0.219706)n5:0.0222547,(Pharus_latifolius_Phala.08G054600:0.210189,Streptochaeta_angustifolia_strangu_020051:0.200979)n6:0.022331)n4:0.0481201,((((Zizania_latifolia_GWHTBFHI002807:0.0792629,Zizania_latifolia_GWHTBFHI010069:0.0495793)n10:0.061697,(Leersia_perrieri_LPERR08G15570:0.132828,(Oryza_sativa_LOC_Os10g07544:0.507909,Oryza_sativa_LOC_Os08g38020:0.0893503)n12:0.0285609)n11:0.0498883)n9:0.0351227,((Brachypodium_distachyon_BRADI_3g38840v3:0.136809,(Hordeum_spontaneum_WB01_004743_0121581:0.00380845,Hordeum_vulgareMorex_HORVU.MOREX.r3.7HG0665410:5e-09)n15:0.135355)n14:0.047743,(Olyra_latifolia_Ola036790:0.0831901,((Ampelocalamus_luodianensis_Alu08Dg04430.2:0.0539371,(Dendrocalamus_sinicus_Dendrocalamus_sinicus_Dsi08B_30706608_30707186_Dsi08Bg09380.1_-1_CDS_4147806997_967:0.0738287,Dendrocalamus_sinicus_Dendrocalamus_sinicus_Dsi08A_31788852_31789421_Dsi08Ag09570.1_-1_CDS_4147803061_2643:0.074397)n19:0.0103002)n18:0.00741203,(Ampelocalamus_luodianensis_Alu08Cg08080.1:0.0619313,Dendrocalamus_sinicus_Dendrocalamus_sinicus_Dsi08C_8978503_8979114_Dsi08Cg06120.1_1_CDS_4147809805_46563:0.0387231)n20:0.018507)n17:0.00205633)n16:0.00486406)n13:0.0295088)n8:0.0480143,(Brachypodium_distachyon_BRADI_4g32920v3:0.233077,(Hordeum_spontaneum_WB01_011796_0030840:5e-09,Hordeum_vulgareMorex_HORVU.MOREX.r3.5HG0488420:5e-09)n22:0.168611)n21:0.0944912)n7:0.010499)n3:0.0298836,(((Chasmanthium_laxum_Chala.05G053400:0.056251,((Echinocloa_haploclada_eh_chr8.2285:0.0716605,(((Digitaria_radicosa_Dra06G0143400:5e-09,Digitaria_radicosa_Dra06G0143400.2:5e-09)n30:0.0443083,(Digitaria_exilis_H_Dex6A-000986.1:0.0389958,Digitaria_exilis_H_Dex6B-001620.1:0.0563633)n31:0.0663842)n29:0.0357959,(Dichantelium_oligosantes_H_DolKV775266.1000032.1:0.057803,((Urochloa_fusta_Urofu.6G178700:0.0832757,(Cenchrus_americanus_H_CamCM007985.2001238.1:0.0795672,Setaria_viridis_SEVIR_6G197300v2:0.0406782)n35:0.0104529)n34:0.0155284,(Panicum_hallii_Pahal.6G244200:0.0306281,(Panicum_virgatum_Pavir.3KG568100:0.299653,(Panicum_virgatum_Pavir.6KG316900:0.0475503,Panicum_virgatum_Pavir.6NG289000:0.034326)n38:0.00637864)n37:0.00812065)n36:0.0350656)n33:0.00928406)n32:0.00703414)n28:0.0182248)n27:0.0304886,((ASEM_AUS1_H_AUS1CM014275.1000326.1:0.0168684,ASEM_RSA5_H_RSA5chrom6002890.1:0.00633417)n40:0.0395354,(Sorghum_bicolor_SORBI_3007G224400:0.084028,(Zea_mays_Zm00001eb033630:0.162493,Zea_mays_Zm00001eb199200:0.107109)n42:0.011901)n41:0.060969)n39:0.00895885)n26:0.00899769)n25:0.023499,(Phragmites_australis_Phragmites_australis_PaChr19_23976844_23977506_evm.model.PaChr19.1003_1_CDS_4362411018_12801:0.115988,Phragmites_australis_Phragmites_australis_PaChr14_26158961_26161129_evm.model.PaChr14.1099_1_CDS_4362390727_16941:0.0699317)n43:0.00777019)n24:0.0118569,((Eragrostis_curvula_EJB05_48596:0.0854929,(Eleusine_coracana_ELECO.r07.8BG0664090:0.0221032,Eleusine_coracana_ELECO.r07.8AG0635190:0.024668)n46:0.0881632)n45:0.0263993,(Aristida_adscensionis_H_Aadptg000048l000396.1:0.133498,(Stipagrostis_hirtigluma_H_Shi_ptg000002l_000936.1:0.0109167,Stipagrostis_hirtigluma_H_Shi_ptg000021l_000464.1:0.0132982)n48:0.054025)n47:0.0229312)n44:0.0104334)n23:0.0157278)n2:0.285983)n0;
```
