## Supplementary Dataset S1 for "Gene turnover and contingency facilitated the repeated evolution of C_4_ photosynthesis in grasses": OG0005455_tree.txt

```
(((Streptochaeta_angustifolia_strangu_023432:0.161725,(Pharus_latifolius_Phala.08G058200.4:0.0403209,(Pharus_latifolius_Phala.08G058200.2:5e-09,(Pharus_latifolius_Phala.08G058200:5e-09,(Pharus_latifolius_Phala.08G058200.5:5e-09,(Pharus_latifolius_Phala.08G058200.3:5e-09,Pharus_latifolius_Phala.08G058200.6:5e-09)n7:5e-09)n6:5e-09)n5:5e-09)n4:5e-09)n3:0.0501202)n2:0.0265643,(((Zizania_latifolia_GWHTBFHI002792:0.0396694,(Leersia_perrieri_LPERR08G15360:0.0545651,Oryza_sativa_LOC_Os08g37750:0.0276161)n11:0.0177016)n10:0.0481484,((Brachypodium_distachyon_BRADI_3g38500v3:0.0668549,(Hordeum_vulgareMorex_HORVU.MOREX.r3.7HG0664620:0.00707227,((Hordeum_spontaneum_WB01_002522_0481551:0.183543,Hordeum_spontaneum_WB01_005409_1020383:0.0173984)n16:0.19093,(Hordeum_spontaneum_WB01_006248_0029534:0.0933851,Hordeum_spontaneum_WB01_001341_0509196:0.0124367)n17:0.00124367)n15:0.000138186)n14:0.0311589)n13:0.0297873,(Olyra_latifolia_Ola017656:0.0611061,((Dendrocalamus_sinicus_Dendrocalamus_sinicus_Dsi08B_30322414_30326650_Dsi08Bg09180.1_-1_CDS_4147806937_24039:0.0408055,Ampelocalamus_luodianensis_Alu08Dg04750.2:0.0449225)n20:0.00942327,(Ampelocalamus_luodianensis_Alu08Cg07780.2:0.042685,Dendrocalamus_sinicus_Dendrocalamus_sinicus_Dsi08C_9346385_9350339_Dsi08Cg06350.2_1_CDS_4147809874_28550:0.0159133)n21:0.00806701)n19:0.000896334)n18:0.00847428)n12:0.00942382)n9:0.0160769,((((Eragrostis_curvula_EJB05_48649:0.0424196,(Eleusine_coracana_ELECO.r07.8BG0663690:0.0113382,Eleusine_coracana_ELECO.r07.8AG0634720:0.0460011)n26:0.0476112)n25:0.0342015,(Phragmites_australis_Phragmites_australis_PaChr14_25784175_25788363_evm.model.PaChr14.1068_1_CDS_4362390659_30796:0.0372553,Phragmites_australis_Phragmites_australis_PaChr19_23547076_23549198_evm.model.PaChr19.972_1_CDS_4362413692_32981:0.0573933)n27:0.00993618)n24:0.0053664,(Aristida_adscensionis_H_Aadptg000048l000411.1:0.0714802,(Stipagrostis_hirtigluma_H_Shi_ptg000002l_000443.1:0.00423755,Stipagrostis_hirtigluma_H_Shi_ptg000021l_000479.1:0.00475754)n29:0.0523655)n28:0.0100177)n23:0.0041497,(Chasmanthium_laxum_Chala.05G056900:0.0405984,((Echinocloa_haploclada_eh_chr8.2244:0.0387996,(ASEM_RSA5_H_RSA5chrom6000329.1:0.00138558,(ASEM_AUS1_H_AUS1CM014276.1003402.1:0.0609069,ASEM_AUS1_H_AUS1CM014275.1000343.1:0.00249607)n34:0.000277341)n33:0.00653295)n32:0.00356622,((Dichantelium_oligosantes_H_DolKV779114.1000001.1:0.0376565,(((Panicum_virgatum_Pavir.6NG286700:0.00207823,Panicum_virgatum_Pavir.6NG278000:0.00276035)n39:0.0158735,(Panicum_virgatum_Pavir.6NG287000:6e-09,Panicum_virgatum_Pavir.6KG318700:5e-09)n40:0.0166717)n38:0.00879242,Panicum_hallii_Pahal.6G239800:0.0143807)n37:0.0142777)n36:0.00240552,((Urochloa_fusta_Urofu.6G174200:0.0320781,Setaria_viridis_SEVIR_6G192900v2:0.0290969)n42:0.00849776,(Digitaria_radicosa_Dra06G0139900:0.0286727,(Digitaria_exilis_H_Dex6A-000999.1:0.0128415,Digitaria_exilis_H_Dex6B-001633.1:0.0129478)n44:0.0150469)n43:0.017849)n41:0.00242444)n35:0.00107456)n31:0.0373342)n30:0.00785319)n22:0.0346428)n8:0.0444458)n1:0.0653385,(Carex_scoparia_H_Carex_Csco_scaffold_10_000325.1:0.256986,((Ananas_comosus_H_Ananas_contig21_000466.1:0.0549835,Tillandsia_fasciculata_H_Tillandsia_CM054943.1_000196.1:0.0440466)n47:0.134829,(Ananas_comosus_H_Ananas_contig7_000799.1:0.0280396,Tillandsia_fasciculata_H_Tillandsia_CM054935.1_000806.1:0.0229739)n48:0.124058)n46:0.0137842)n45:0.0445947)n0;
```
