## Supplementary Dataset S1 for "Gene turnover and contingency facilitated the repeated evolution of C_4_ photosynthesis in grasses": OG0005456_tree.txt

```
(((Pharus_latifolius_Phala.08G079800:5e-09,Pharus_latifolius_Phala.08G079800.2:5e-09)n2:0.170643,(Streptochaeta_angustifolia_strangu_020554:0.156154,(Streptochaeta_angustifolia_strangu_038014:0.00867592,Streptochaeta_angustifolia_strangu_004138:0.138413)n4:0.166126)n3:0.0508476)n1:0.0254796,((((Leersia_perrieri_LPERR08G13290:0.121098,Oryza_sativa_LOC_Os08g34120:0.0571111)n8:0.0442274,(Zizania_latifolia_GWHTBFHI002654:0.0812983,Zizania_latifolia_GWHTBFHI010318:0.0654343)n9:0.0431393)n7:0.0439891,((Chasmanthium_laxum_Chala.05G076200:0.0545194,((Sorghum_bicolor_SORBI_3007G139900:0.0270294,(Zea_mays_Zm00001eb041220:0.087493,Zea_mays_Zm00001eb179870:0.0710943)n14:0.0116357)n13:0.0398353,((Panicum_virgatum_Pavir.5NG605900:0.47176,((Brachypodium_distachyon_BRADI_3g36986v3:0.375916,Dendrocalamus_sinicus_Dendrocalamus_sinicus_Dsi10A_10948881_10949732_Dsi10Ag05890.1_1_CDS_4147823152_55052:0.461346)n18:0.283646,Dichantelium_oligosantes_H_DolKV780687.1000015.1:0.250242)n17:0.0255622)n16:0.0532758,(((Echinocloa_haploclada_eh_chr8.2947:0,Echinocloa_haploclada_eh_chr8.2004:0)n21:0.0413081,(Dichantelium_oligosantes_H_DolKV775019.1000003.1:0.0832141,(ASEM_AUS1_H_AUS1CM014275.1002889.1:0.016195,(ASEM_RSA5_H_RSA5chrom6000146.1:5e-09,ASEM_RSA5_H_RSA5chrom6000150.1:0.00112956)n24:0.00954513)n23:0.0340842)n22:0.00885784)n20:0.00400152,(((Digitaria_radicosa_Dra06G0121200:0.0363746,(Digitaria_exilis_H_Dex6A-000910.1:0.0157286,Digitaria_exilis_H_Dex6B-000835.1:0.031382)n28:0.0211077)n27:0.0207008,(Setaria_viridis_SEVIR_2G248900v2:0.103156,Setaria_viridis_SEVIR_6G167700v2:0.0159815)n29:0.0271467)n26:0.0100834,((Panicum_hallii_Pahal.6G215700:0.0248518,(Panicum_virgatum_Pavir.6NG145500:0.0321277,(Panicum_virgatum_Pavir.6KG277900:0.00445656,((Panicum_virgatum_Pavir.3KG468900:0.168392,Panicum_virgatum_Pavir.5NG606000:0.00333591)n35:0.0278177,Panicum_virgatum_Pavir.6KG276100:0.00333788)n34:5e-09)n33:0.0219419)n32:0.00495984)n31:0.0261084,(Urochloa_fusta_Urofu.6G147700:0.0307308,Cenchrus_americanus_H_CamCM007982.2004563.1:0.0578974)n36:0.01936)n30:0.00572421)n25:0.00738685)n19:0.0147492)n15:0.00163881)n12:0.00982688)n11:0.0161302,(Olyra_latifolia_Ola013499:0.0726429,((Dendrocalamus_sinicus_Dendrocalamus_sinicus_Dsi10B_22244493_22245553_Dsi10Bg05320.1_1_CDS_4147825600_11722:0.175296,Dendrocalamus_sinicus_Dendrocalamus_sinicus_Dsi08B_26339915_26341123_Dsi08Bg07510.1_1_CDS_4147806436_26288:0.0141192)n39:0.0412087,((Ampelocalamus_luodianensis_Alu08Cg06100.1:0.0324111,Dendrocalamus_sinicus_Dendrocalamus_sinicus_Dsi08C_12546819_12548012_Dsi08Cg07500.1_1_CDS_4147810219_52195:0.0433895)n41:0.0175192,(Ampelocalamus_luodianensis_Alu08Dg06510.1:0.0578146,Dendrocalamus_sinicus_Dendrocalamus_sinicus_Dsi08A_27815981_27817180_Dsi08Ag08090.1_1_CDS_4147802617_36969:0.048792)n42:0.00542133)n40:0.00502632)n38:0.00232495)n37:0.0120654)n10:0.0013406)n6:0.0260832,((Phragmites_australis_Phragmites_australis_PaChr19_20325493_20326725_evm.model.PaChr19.833_1_CDS_4362413384_30875:0.0762803,Phragmites_australis_Phragmites_australis_PaChr14_22189022_22190230_evm.model.PaChr14.915_1_CDS_4362393331_7681:0.0783192)n44:0.0143317,((Stipagrostis_hirtigluma_H_Shi_ptg000082l_000277.1:0.00801733,(Stipagrostis_hirtigluma_H_Shi_ptg000002l_000739.1:0.00227639,Stipagrostis_hirtigluma_H_Shi_ptg000018l_000390.1:0.00454951)n47:0.00341273)n46:0.0916182,(Eleusine_coracana_ELECO.r07.8BG0661160:0.030305,Eleusine_coracana_ELECO.r07.8AG0632150:0.0285625)n48:0.108818)n45:0.0136689)n43:0.00660379)n5:0.0254796)n0;
```
