## Supplementary Dataset S1 for "Gene turnover and contingency facilitated the repeated evolution of C_4_ photosynthesis in grasses": OG0005457_tree.txt

```
((Carex_scoparia_H_Carex_Csco_scaffold_2_000285.1:0.124651,((Streptochaeta_angustifolia_strangu_016819:0.0456623,((Pharus_latifolius_Phala.08G091800:5e-09,(Pharus_latifolius_Phala.08G091800.4:0,Pharus_latifolius_Phala.08G091800.5:0,Pharus_latifolius_Phala.08G091800.3:0,Pharus_latifolius_Phala.08G091800.2:0)n6:5e-09)n5:0.0413405,(((Zizania_latifolia_GWHTBFHI010454:0.0464146,(Leersia_perrieri_LPERR08G11910:0.037492,Oryza_sativa_LOC_Os08g31840:0.0303403)n10:0.0168326)n9:0.0557933,((Olyra_latifolia_Ola029807:0.0486207,((Dendrocalamus_sinicus_Dendrocalamus_sinicus_Dsi02C_7391086_7396420_Dsi02Cg01270.1_-1_CDS_4147721524_42331:0.147973,Dendrocalamus_sinicus_Dendrocalamus_sinicus_Dsi08B_23604137_23609796_Dsi08Bg06720.2_-1_CDS_4147806199_6594:0.0128034)n14:0.0141309,(Ampelocalamus_luodianensis_Alu08Dg07620.2:0.0284052,(Ampelocalamus_luodianensis_Alu08Cg05110.1:0.0151112,Dendrocalamus_sinicus_Dendrocalamus_sinicus_Dsi08C_14662818_14666634_Dsi08Cg08250.3_1_CDS_4147810444_8296:0.0223074)n16:0.00278523)n15:0.000278523)n13:3.0947e-05)n12:0.00500712,((Hordeum_spontaneum_WB01_007390_0199762:0.00312547,Hordeum_vulgareMorex_HORVU.MOREX.r3.4HG0335010:0.00241991)n18:0.0488128,(Brachypodium_distachyon_BRADI_3g35740v3:0.0592048,Brachypodium_distachyon_BRADI_5g14360v3:0.0497755)n19:0.00553062)n17:0.0238574)n11:0.00277055)n8:0.0148967,((Aristida_adscensionis_H_Aadptg000011l000233.1:0.0498715,(Stipagrostis_hirtigluma_H_Shi_ptg000072l_000063.1:0.000982924,(Stipagrostis_hirtigluma_H_Shi_ptg000002l_000596.1:0.00188516,Stipagrostis_hirtigluma_H_Shi_ptg000082l_000137.1:6e-09)n23:0.00467699)n22:0.0539606)n21:0.0406948,(Eragrostis_curvula_EJB05_49260:0.0754189,((Phragmites_australis_Phragmites_australis_PaChr19_17249289_17253091_evm.model.PaChr19.726_1_CDS_4362413146_15757:0.0388979,Phragmites_australis_Phragmites_australis_PaChr14_20450326_20453983_evm.model.PaChr14.837_1_CDS_4362393157_19482:0.034447)n26:0.0196104,(Chasmanthium_laxum_Chala.05G091800:0.0289753,((Sorghum_bicolor_SORBI_3001G048700:0.025697,Zea_mays_Zm00001eb061500:0.0334832)n29:0.0251909,((Dichantelium_oligosantes_H_DolKV780389.1000001.1:0.0257767,(Setaria_viridis_SEVIR_6G148700v2:0.0878306,(Cenchrus_americanus_H_CamCM007987.2000411.1:0.0260351,Setaria_viridis_SEVIR_5G397100v2:0.00431009)n33:0.0190566)n32:0.0021174)n31:0.00346864,((ASEM_AUS1_H_AUS1CM014275.1000611.1:0.00857052,ASEM_RSA5_H_RSA5chrom6003154.1:0.0117804)n35:0.0345675,(Echinocloa_haploclada_eh_chr8.1775:0.0390052,((Panicum_hallii_Pahal.6G192700:0.0163365,(Panicum_virgatum_Pavir.6KG257900:0.021135,Panicum_virgatum_Pavir.6NG118400:0.00940938)n39:0.00684306)n38:0.0181907,(((Digitaria_radicosa_Dra06G0105300:5e-09,Digitaria_radicosa_Dra06G0105300.2:5e-09)n42:0.0119054,(Digitaria_exilis_H_Dex6A-001889.1:0.00551697,Digitaria_exilis_H_Dex6B-001838.1:0.00933399)n43:0.0125484)n41:0.0210082,(Urochloa_fusta_Urofu.1G411000:0.0356036,Urochloa_fusta_Urofu.6G127800:0.019982)n44:0.00757458)n40:0.00210485)n37:0.00305565)n36:0.00498113)n34:6e-09)n30:0.00477899)n28:0.0115579)n27:0.0127541)n25:0.0116282)n24:0.00793662)n20:0.031657)n7:0.0375513)n4:0.0262321)n3:0.0676223,(Pharus_latifolius_Phala.01G158900:0.71911,Juncus_effusus_H_Juncus_Jeff_scaffold_8_000975.1:0.125826)n45:0.084492)n2:0.009388)n1:0.0329047,(Ananas_comosus_H_Ananas_contig3_000521.1:0.0378183,Tillandsia_fasciculata_H_Tillandsia_CM054933.1_000555.1:0.0193685)n46:0.133055)n0;
```
