## Supplementary Dataset S1 for "Gene turnover and contingency facilitated the repeated evolution of C_4_ photosynthesis in grasses": OG0005458_tree.txt

```
(Ananas_comosus_H_Ananas_contig23_000632.1:0.177063,(Brachypodium_distachyon_BRADI_3g42207v3:0.177177,((Eleusine_coracana_ELECO.r07.8BG0668440:0.0493784,Eleusine_coracana_ELECO.r07.8AG0639810:0.0414838)n3:0.155311,(Eragrostis_curvula_EJB05_47824:0.93875,((Eragrostis_curvula_EJB05_55857:0.337542,((Eragrostis_curvula_EJB05_47819:0.0308288,Eragrostis_curvula_EJB05_47809:0.0389473)n8:0.110798,(Eragrostis_curvula_EJB05_47818:0.0937227,(Eragrostis_curvula_EJB05_47751:0.0198664,Eragrostis_curvula_EJB05_47792:0.0119677)n10:0.0467949)n9:0.0404776)n7:0.0570104)n6:0.054125,(((Sorghum_bicolor_SORBI_3007G178900:0.0738528,Zea_mays_Zm00001eb040190:0.0602853)n13:0.0916622,((Digitaria_radicosa_Dra06G0181300:0.0935312,(Digitaria_exilis_H_DexUA-001762.1:0.0242737,(Digitaria_exilis_H_Dex6A-001427.1:5e-09,Digitaria_exilis_H_Dex6B-001379.1:0.00296418)n17:0.0258587)n16:0.0919177)n15:0.0533622,(((Urochloa_fusta_Urofu.6G229500:0.119819,(Echinocloa_haploclada_eh_chr8.2781:0.022128,Echinocloa_haploclada_eh_chr9.2949:0.0834737)n21:0.109846)n20:0.0314828,(Panicum_hallii_Pahal.6G294800:0.0540628,(Panicum_virgatum_Pavir.6KG399800:0.0674122,Panicum_virgatum_Pavir.6NG352100:0.0327267)n23:0.0036363)n22:0.0189991)n19:0.0253725,(Dichantelium_oligosantes_H_DolKV776734.1000003.1:0.0919697,((Cenchrus_americanus_H_CamCM007985.2001425.1:0.0921496,(Setaria_viridis_SEVIR_6G244050v2:0.00528437,Setaria_viridis_SEVIR_6G244300v2:0.00999441)n27:0.0422833)n26:0.0528578,(ASEM_AUS1_H_AUS1CM014275.1002683.1:0.0125106,ASEM_RSA5_H_RSA5chrom6002624.1:0.010385)n28:0.0739443)n25:0.0220111)n24:0.0233696)n18:0.0288349)n14:0.0436023)n12:0.0356809,(Chasmanthium_laxum_Chala.11G016100:0.0707123,(((Zizania_latifolia_GWHTBFHI009780:0.120666,(Leersia_perrieri_LPERR08G19370:0.228755,Oryza_sativa_LOC_Os08g43430:0.0776237)n33:0.0776268)n32:0.032835,((Hordeum_spontaneum_WB01_004030_0085162:0,Hordeum_vulgareMorex_HORVU.MOREX.r3.7HG0687380:0)n35:0.196589,((Streptochaeta_angustifolia_strangu_019839:0.141192,(Pharus_latifolius_Phala.03G172300:0.358496,(Pharus_latifolius_Phala.08G015900:5e-09,Pharus_latifolius_Phala.08G015900.2:5e-09)n39:0.0669928)n38:0.070337)n37:0.0657349,((Ampelocalamus_luodianensis_Alu08Cg01490.2:0.0374662,Dendrocalamus_sinicus_Dendrocalamus_sinicus_Dsi08C_5313378_5314355_Dsi08Cg04010.1_1_CDS_4147809172_31361:0.0345641)n41:0.008786,(Dendrocalamus_sinicus_Dendrocalamus_sinicus_Dsi08A_36955436_36956413_Dsi08Ag12350.1_-1_CDS_4147803895_17277:0.0536204,(Ampelocalamus_luodianensis_Alu08Dg01200.1:0.0607092,(Olyra_latifolia_Ola016254:0.0988345,Olyra_latifolia_Ola016255:0.0569947)n44:0.0145732)n43:0.00674669)n42:0.000749632)n40:0.0233813)n36:0.0124774)n34:0.0130307)n31:0.0394214,((Aristida_adscensionis_H_Aadptg000048l000531.1:0.0951288,(Stipagrostis_hirtigluma_H_Shi_ptg000002l_000175.1:0.0180901,Stipagrostis_hirtigluma_H_Shi_ptg000021l_000242.1:0.0428135)n47:0.0287651)n46:0.0664663,(Phragmites_australis_Phragmites_australis_PaChr14_29662305_29663279_evm.model.PaChr14.1373_1_CDS_4362391337_18630:0.0757685,Phragmites_australis_Phragmites_australis_PaChr19_27326824_27327789_evm.model.PaChr19.1259_1_CDS_4362411584_38451:0.0749414)n48:0.00832682)n45:0.0206325)n30:0.0233207)n29:0.0376508)n11:0.0392683)n5:0.0569542)n4:0.00632824)n2:0.105767)n1:0.12385)n0;
```
