## Supplementary Dataset S1 for "Gene turnover and contingency facilitated the repeated evolution of C_4_ photosynthesis in grasses": OG0005459_tree.txt

```
((Ananas_comosus_H_Ananas_contig13_000451.1:0.0347527,Tillandsia_fasciculata_H_Tillandsia_CM054939.1_001013.1:0.0292066)n1:0.165109,((Pharus_latifolius_Phala.08G011200.8:5e-09,(Pharus_latifolius_Phala.08G011200.2:5e-09,((Pharus_latifolius_Phala.08G011200.3:0,Pharus_latifolius_Phala.08G011200.5:0)n6:0.00115618,(Pharus_latifolius_Phala.08G011200:0,Pharus_latifolius_Phala.08G011200.6:0,Pharus_latifolius_Phala.08G011200.7:0,Pharus_latifolius_Phala.08G011200.4:0)n7:5e-09)n5:5e-09)n4:5e-09)n3:0.0758353,(Streptochaeta_angustifolia_strangu_019813:0.102361,((((Zizania_latifolia_GWHTBFHI002575:0.0429438,(Leersia_perrieri_LPERR08G19980:0.0522678,Oryza_sativa_LOC_Os08g44180:0.0570664)n13:0.0177578)n12:0.0466715,(Brachypodium_distachyon_BRADI_3g42627v3:0.0817491,(Hordeum_vulgareMorex_HORVU.MOREX.r3.7HG0688380:6e-09,(Hordeum_spontaneum_WB01_000747_1404022:0.357589,Hordeum_spontaneum_WB01_002085_0585561:0.000887097)n16:9.85663e-05)n15:0.0633899)n14:0.030726)n11:0.00762077,((Ampelocalamus_luodianensis_Alu08Cg01050.1:0.0293727,Ampelocalamus_luodianensis_Alu08Dg00800.1:0.0231267)n18:0.00568394,(Dendrocalamus_sinicus_Dendrocalamus_sinicus_Dsi08A_37235598_37246176_Dsi08Ag12640.1_1_CDS_4147803982_9400:0.0373735,Olyra_latifolia_Ola016211:0.113624)n19:0.00684002)n17:0.0151544)n10:0.0120883,((Eragrostis_curvula_EJB05_47707:0.105779,(Eleusine_coracana_ELECO.r07.8BG0668560:0.0173316,Eleusine_coracana_ELECO.r07.8AG0639950:0.0186068)n22:0.0727246)n21:0.0379261,(Phragmites_australis_Phragmites_australis_PaChr19_27792978_27797938_evm.model.PaChr19.1299_1_CDS_4362411672_32971:0.0610633,(Urochloa_fusta_Urofu.2G353600:0.362889,((Aristida_adscensionis_H_Aadptg000048l000051.1:0.0581921,(Stipagrostis_hirtigluma_H_Shi_ptg000002l_001166.1:0.0404674,Stipagrostis_hirtigluma_H_Shi_ptg000021l_002190.1:0.0230619)n27:0.0370503)n26:0.0192893,((Chasmanthium_laxum_Chala.11G010600:0.0518828,(Sorghum_bicolor_SORBI_3007G172900:0.0244985,Zea_mays_Zm00001eb180360:0.0408467)n30:0.0514007)n29:0.00479464,(Echinocloa_haploclada_eh_chr8.2817:0.0494048,((ASEM_RSA5_H_RSA5chrom6000648.1:0.0230679,ASEM_AUS1_H_AUS1CM014275.1000702.1:0.0245186)n33:0.0256558,((Digitaria_radicosa_Dra06G0186000:0.0317845,((Digitaria_exilis_H_Dex6A-001315.1:0,Digitaria_exilis_H_Dex6B-001266.1:0)n37:0.0466427,Digitaria_exilis_H_DexUA-003452.1:0.0838484)n36:0.023419)n35:0.00977906,((Panicum_hallii_Pahal.6G299200:0.024242,(Panicum_virgatum_Pavir.6KG404700:0.0142264,Panicum_virgatum_Pavir.6NG358300:0.016473)n40:0.0137052)n39:0.0296506,((Urochloa_fusta_Urofu.6G232200:0.0506504,Urochloa_fusta_Urofu.6G235400:0.0164585)n42:0.0170412,((Cenchrus_americanus_H_CamCM007985.2002375.1:0.0160203,(Cenchrus_americanus_H_CamCM007986.2004187.1:0.106708,Cenchrus_americanus_H_CamLKME02030119.1000001.1:0.294829)n45:0.149158)n44:0.0284072,(Setaria_viridis_SEVIR_2G411800v2:0.0300149,Setaria_viridis_SEVIR_6G252250v2:0.0124328)n46:0.00138142)n43:0.0049947)n41:0.00117001)n38:0.0034698)n34:0.00501684)n32:0.00377542)n31:0.00957363)n28:0.0188312)n25:0.00128903)n24:0.000143225)n23:0.00321885)n20:0.0159921)n9:0.0634167)n8:0.0252683)n2:0.165109)n0;
```
