## Supplementary Dataset S1 for "Gene turnover and contingency facilitated the repeated evolution of C_4_ photosynthesis in grasses": OG0005460_tree.txt

```
(((Pharus_latifolius_Phala.08G005900.4:0.00230501,(Pharus_latifolius_Phala.08G005900:5e-09,(Pharus_latifolius_Phala.08G005900.3:0.00134619,Pharus_latifolius_Phala.08G005900.2:5e-09)n4:5e-09)n3:0.000734988)n2:0.104497,(Streptochaeta_angustifolia_strangu_000247:0.0906811,(Streptochaeta_angustifolia_strangu_010711:0.0655458,Streptochaeta_angustifolia_strangu_002924:0.0884752)n6:0.11297)n5:0.0412025)n1:0.0348657,((((Zizania_latifolia_GWHTBFHI002614:0.042552,Zizania_latifolia_GWHTBFHI009689:0.0367554)n10:0.0206799,(Leersia_perrieri_LPERR08G20420:0.063733,Oryza_sativa_LOC_Os08g44760:0.0397003)n11:0.0238897)n9:0.0559037,((Brachypodium_distachyon_BRADI_3g43040v3:0.0966186,(Hordeum_spontaneum_WB01_000617_0589022:0.00188795,(Hordeum_vulgareMorex_HORVU.MOREX.r3.7HG0689770:5e-09,Hordeum_vulgareMorex_HORVU.MOREX.r3.7HG0689770.2:4.5e-09)n15:5e-10)n14:5e-09)n13:0.0422952,(Olyra_latifolia_Ola027533:0.0475303,((Ampelocalamus_luodianensis_Alu08Cg00600.1:0.0300735,Dendrocalamus_sinicus_Dendrocalamus_sinicus_Dsi01C_38364217_38366809_Dsi01Cg21520.1_-1_CDS_4147707691_44537:0.0398155)n18:0.00523106,(Ampelocalamus_luodianensis_Alu08Dg00470.2:0.0323794,(Dendrocalamus_sinicus_Dendrocalamus_sinicus_Dsi08A_37592256_37594822_Dsi08Ag13030.1_-1_CDS_4147804099_18403:0.0624373,Dendrocalamus_sinicus_Dendrocalamus_sinicus_Dsi08B_35158374_35160880_Dsi08Bg12490.1_-1_CDS_4147807930_14477:0.0326592)n20:0.0036288)n19:0.00246934)n17:0.0112048)n16:0.0111372)n12:0.00669784)n8:0.0158563,(((Aristida_adscensionis_H_Aadptg000048l000495.1:0.0755415,(Stipagrostis_hirtigluma_H_Shi_ptg000021l_002225.1:0.0263528,(Stipagrostis_hirtigluma_H_Shi_ptg000002l_001207.1:0.00343831,Stipagrostis_hirtigluma_H_Shi_ptg000002l_001206.1:6e-09)n25:0.0396699)n24:0.0459202)n23:0.0433395,(((Eragrostis_curvula_EJB05_47619:0.0181518,Eragrostis_curvula_EJB05_01677:0.0070632)n28:0.0584739,(Eleusine_coracana_ELECO.r07.8BG0669590:0.0178258,Eleusine_coracana_ELECO.r07.8AG0641090:0.011116)n29:0.0644824)n27:0.0340867,(Phragmites_australis_Phragmites_australis_PaChr14_30544912_30547498_evm.model.PaChr14.1464_1_CDS_4362391539_18631:0.0497612,Phragmites_australis_Phragmites_australis_PaChr19_28113080_28115765_evm.model.PaChr19.1337_1_CDS_4362411758_26670:0.0519082)n30:0.00796565)n26:0.0108427)n22:0.00619126,(Chasmanthium_laxum_Chala.11G005600:0.0532774,(((Echinocloa_haploclada_eh_chr8.2901:0.0550365,Dichantelium_oligosantes_H_DolKV767594.1000010.1:0.0404098)n34:0.00322317,((((Cenchrus_americanus_H_CamCM007985.2002133.1:0.0472073,Setaria_viridis_SEVIR_6G256100v2:0.0270235)n38:0.0115141,(Urochloa_fusta_Urofu.6G241500:0.0442835,(Panicum_hallii_Pahal.6G305400:0.0148622,(Panicum_virgatum_Pavir.6KG412800:0.0271257,Panicum_virgatum_Pavir.6NG362400:0.0111137)n41:0.00557914)n40:0.028619)n39:0.00365272)n37:0.00272542,((Digitaria_radicosa_Dra06G0191000.3:0.0013411,(Digitaria_radicosa_Dra06G0191000:5e-09,Digitaria_radicosa_Dra06G0191000.2:5e-09)n44:5e-09)n43:0.0322533,(Digitaria_exilis_H_Dex6A-001382.1:0.0120896,Digitaria_exilis_H_Dex6B-001338.1:0.00877338)n45:0.0247238)n42:0.0219079)n36:0.00329193,(ASEM_AUS1_H_AUS1CM014275.1002641.1:0.013806,ASEM_RSA5_H_RSA5chrom6000684.1:0.012374)n46:0.0326365)n35:0.00229424)n33:0.0146664,(Sorghum_bicolor_SORBI_3007G166800:0.0420488,(Zea_mays_Zm00001eb175850:0.0622191,Zea_mays_Zm00001eb039020:0.12693)n48:0.0141033)n47:0.0220046)n32:0.0297367)n31:0.0152538)n21:0.0486567)n7:0.0348657)n0;
```
