## Supplementary Dataset S1 for "Gene turnover and contingency facilitated the repeated evolution of C_4_ photosynthesis in grasses": OG0005461_tree.txt

```
((Setaria_viridis_SEVIR_3G274900v2:0.168946,(ASEM_AUS1_H_AUS1CM014275.1000960.1:5e-09,ASEM_AUS1_H_AUS1CM014277.1001654.1:0.00184844)n2:0.141482)n1:0.0189342,((((((ASEM_RSA5_H_RSA5chrom8002042.1:0.00429477,ASEM_RSA5_H_RSA5chrom8002041.1:0.00659313)n8:0.0066203,(ASEM_RSA5_H_RSA5chrom8002043.1:0.00944558,ASEM_RSA5_H_RSA5chrom8002040.1:0.00758419)n9:5e-09)n7:0.00630563,(ASEM_AUS1_H_AUS1CM014275.1000959.1:0.00635654,((ASEM_AUS1_H_AUS1CM014275.1000958.1:5e-09,(ASEM_AUS1_H_AUS1CM014277.1001650.1:0.00753371,(ASEM_AUS1_H_AUS1CM014275.1000957.1:5e-09,ASEM_AUS1_H_AUS1CM014277.1001651.1:5e-09)n14:0.00948003)n13:5e-09)n12:0.00187619,ASEM_AUS1_H_AUS1CM014277.1001652.1:5e-09)n11:0.00511086)n10:0.00425603)n6:5e-09,(ASEM_AUS1_H_AUS1CM014277.1001653.1:0.0101101,ASEM_RSA5_H_RSA5chrom8002008.1:0.113349)n15:0.0125943)n5:0.0217952,(ASEM_AUS1_H_AUS1CM014277.1002031.1:0.0160781,(ASEM_RSA5_H_RSA5chrom5004688.1:0.043269,ASEM_RSA5_H_RSA5chrom8001196.1:0.00497294)n17:0.000552549)n16:0.0300678)n4:0.0571445,(((Setaria_viridis_SEVIR_8G199060v2:0,Setaria_viridis_SEVIR_8G199024v2:0,Setaria_viridis_SEVIR_8G199012v2:0,Setaria_viridis_SEVIR_8G199072v2:0,Setaria_viridis_SEVIR_8G199048v2:0,Setaria_viridis_SEVIR_8G199036v2:0)n20:5e-09,Setaria_viridis_SEVIR_8G199084v2:0.00190362)n19:0.0880654,((((Panicum_virgatum_Pavir.8NG344600:0.01137,Panicum_virgatum_Pavir.8NG344500:0.00764329)n24:0.0771329,((Panicum_virgatum_Pavir.8KG349100:0.044646,(Panicum_virgatum_Pavir.8KG349000:0.0391683,Panicum_virgatum_Pavir.8KG349200:0.0436595)n27:0.00853327)n26:0.0179264,(Panicum_virgatum_Pavir.8KG059800:0.0606394,((Panicum_virgatum_Pavir.8KG252400:0.0245343,(((Panicum_virgatum_Pavir.8KG349500:0.0201491,Panicum_virgatum_Pavir.8KG230500:0.00386021)n33:0.0371669,(Panicum_virgatum_Pavir.8KG348800:0.0148441,Panicum_virgatum_Pavir.8KG348900:0.0118633)n34:0.0175408)n32:0.00811266,Panicum_virgatum_Pavir.8KG059900:0.0269961)n31:0.0117499)n30:5e-09,Panicum_virgatum_Pavir.8KG252500:0.0484776)n29:0.00393581)n28:6e-09)n25:0.0285847)n23:0.0240348,(Panicum_hallii_Pahal.9G345700:0.0784695,(Panicum_hallii_Pahal.8G231600:0.0166522,(Panicum_hallii_Pahal.8G231200:0.0116527,(Panicum_hallii_Pahal.8G231500:0.00383688,(Panicum_hallii_Pahal.8G231400:0.00764181,Panicum_hallii_Pahal.8G231300:0.001905)n39:5e-09)n38:0.00877899)n37:0.00634942)n36:0.025202)n35:0.00280022)n22:0.0223283,(Urochloa_fusta_Urofu.9G275300:0.90039,((Urochloa_fusta_Urofu.8G183800:0.0187497,(Urochloa_fusta_Urofu.8G183900:0.0506915,Urochloa_fusta_Urofu.8G184000:0.00195612)n43:0.00203518)n42:0.0631519,(Urochloa_fusta_Urofu.2G132500:0.0836349,Urochloa_fusta_Urofu.2G132400:0.056055)n44:0.0587066)n41:0.0436019)n40:0.00484466)n21:0.0154489)n18:0.0340655)n3:0.0189342)n0;
```
