## Supplementary Dataset S1 for "Gene turnover and contingency facilitated the repeated evolution of C_4_ photosynthesis in grasses": OG0005462_tree.txt

```
((Juncus_effusus_H_Juncus_Jeff_scaffold_11_000106.1:0.281045,(Ananas_comosus_H_Ananas_contig13_000268.1:0.0313052,Tillandsia_fasciculata_H_Tillandsia_CM054939.1_000314.1:0.0329679)n2:0.134641)n1:0.0721447,((Streptochaeta_angustifolia_strangu_029983:0.0998372,((Pharus_latifolius_Phala.09G138700:0,Pharus_latifolius_Phala.09G138700.3:0)n6:5e-09,(Pharus_latifolius_Phala.09G138700.7:0,Pharus_latifolius_Phala.09G138700.4:0,Pharus_latifolius_Phala.09G138700.6:0,Pharus_latifolius_Phala.09G138700.2:0,Pharus_latifolius_Phala.09G138700.5:0)n7:5e-09)n5:0.0826721)n4:0.0188841,(((Zizania_latifolia_GWHTBFHI029133:0.0430617,Zizania_latifolia_GWHTBFHI030526:0.0391616)n10:0.0214139,(Oryza_sativa_LOC_Os11g39670:0.033075,(Leersia_perrieri_LPERR11G15920:0.0429087,Leersia_perrieri_LPERR11G15930:0.288389)n12:0.0320432)n11:0.00780264)n9:0.0456228,((Olyra_latifolia_Ola027143:0.218191,(((Eragrostis_curvula_EJB05_21946:0.0450251,(Eleusine_coracana_ELECO.r07.9AG0688780:0.0259117,Eleusine_coracana_ELECO.r07.9BG0716370:0.0183212)n18:0.0388466)n17:0.0334326,(Aristida_adscensionis_H_Aadptg000020l000025.1:0.06771,(Stipagrostis_hirtigluma_H_Shi_ptg000013l_000822.1:0.0147672,(Stipagrostis_hirtigluma_H_Shi_ptg000045l_000282.1:0.00489909,Stipagrostis_hirtigluma_H_Shi_ptg000049l_001381.1:0.00228668)n21:0.0139693)n20:0.0316726)n19:0.0194156)n16:0.0108805,((Chasmanthium_laxum_Chala.09G041200:0.0348415,(Phragmites_australis_Phragmites_australis_PaChr10_5045656_5049301_evm.model.PaChr10.254_1_CDS_4362371349_22759:0.0525626,Phragmites_australis_Phragmites_australis_PaChr21_22541291_22545161_evm.model.PaChr21.905_1_CDS_4362429309_17074:0.0240384)n24:0.00267094)n23:0.00901511,((Sorghum_bicolor_SORBI_3005G184300:0.0238569,Zea_mays_Zm00001eb166980:0.0456213)n26:0.0510563,((Echinocloa_haploclada_eh_scaffold707.65:0.0337501,(ASEM_RSA5_H_RSA5chrom8001194.1:0.0103538,(ASEM_AUS1_H_AUS1CM014275.1002477.1:0.000737739,ASEM_AUS1_H_AUS1CM014277.1002029.1:5e-09)n30:0.0154832)n29:0.0306477)n28:0.00600364,((Digitaria_radicosa_Dra08G0126200:0.0317616,(Digitaria_exilis_H_Dex8A-000861.1:0.0108748,Digitaria_exilis_H_Dex8B-000795.1:0.00617256)n33:0.0258715)n32:0.0233057,((Cenchrus_americanus_H_CamCM007982.2005066.1:0.0387422,Setaria_viridis_SEVIR_8G198600v2:0.0193775)n35:0.0116657,(Urochloa_fusta_Urofu.8G182900:0.023251,(Panicum_hallii_Pahal.8G231000:0.025739,(Panicum_virgatum_Pavir.8KG348700:0.0134895,(Panicum_virgatum_Pavir.8KG348600:0.0104288,Panicum_virgatum_Pavir.8NG345000:0.0138528)n39:0.00129414)n38:0.0113052)n37:0.0142558)n36:0.00325231)n34:0.00298749)n31:0.0070209)n27:0.0177363)n25:0.00830341)n22:0.00701599)n15:0.0200365)n14:0.0187092,((Chasmanthium_laxum_Chala.07G194800:0.0749122,((Hordeum_spontaneum_WB01_011101_0517861:0,Hordeum_vulgareMorex_HORVU.MOREX.r3.4HG0370720:0)n43:0.0842191,Brachypodium_distachyon_BRADI_4g13940v3:0.0528633)n42:0.0175053)n41:0.0179381,(Dendrocalamus_sinicus_Dendrocalamus_sinicus_Dsi11B_2977662_2982166_Dsi11Bg01360.1_-1_CDS_4147835383_3876:0.0460845,(Ampelocalamus_luodianensis_Alu11Dg03670.6:0.0267699,Olyra_latifolia_Ola027144:0.0630655)n45:0.0124783)n44:0.0143137)n40:0.00496712)n13:0.000551902)n8:0.00837183)n3:0.0721447)n0;
```
