## Supplementary Dataset S1 for "Gene turnover and contingency facilitated the repeated evolution of C_4_ photosynthesis in grasses": OG0005463_tree.txt

```
((Carex_scoparia_H_Carex_Csco_scaffold_9_000376.1:0.31741,(Ananas_comosus_H_Ananas_contig12_000143.1:0.0339553,(Tillandsia_fasciculata_H_Tillandsia_CM054936.1_000300.1:0.00219342,Tillandsia_fasciculata_H_Tillandsia_CM054936.1_000301.1:0.00146248)n3:0.0543061)n2:0.11937)n1:0.0624421,(Streptochaeta_angustifolia_strangu_002767:0.0857099,(((Pharus_latifolius_Phala.05G126100.4:0.00107445,(Pharus_latifolius_Phala.05G126100.5:5e-09,(Pharus_latifolius_Phala.05G126100:0,Pharus_latifolius_Phala.05G126100.2:0)n9:5e-09)n8:9e-09)n7:0.00408919,Pharus_latifolius_Phala.05G126100.3:0.0303642)n6:0.109196,((((Ampelocalamus_luodianensis_Alu10Dg00010.3:0.0128777,(Ampelocalamus_luodianensis_Alu05Dg09700.1:0.247144,(Ampelocalamus_luodianensis_Alu05Dg14610.1:0.161077,Ampelocalamus_luodianensis_Alu08Dg05580.1:0.0869232)n15:0.00911416)n14:0.0981843)n13:0.0143768,(Olyra_latifolia_scaffold70_1705423_1708381_-:0.0611176,Dendrocalamus_sinicus_Dendrocalamus_sinicus_Dsi10A_18741_28318_Dsi10Ag00010.1_1_CDS_4147821388_28588:0.0173745)n16:0.0131252)n12:0.0283516,(((Phragmites_australis_Phragmites_australis_PaChr11_34175617_34180853_evm.model.PaChr11.1869_1_CDS_4362376806_24035:0.0117508,Phragmites_australis_Phragmites_australis_PaChr18_27400357_27405289_evm.model.PaChr18.1183_1_CDS_4362407653_41812:0.023606)n19:0.0326654,(((Eragrostis_curvula_EJB05_23168:0.000782092,Eragrostis_curvula_EJB05_23180:0.00461386)n22:0.0491239,(Eleusine_coracana_ELECO.r07.2AG0118720:0.0115595,Eleusine_coracana_ELECO.r07.2BG0172470:0.0132493)n23:0.0519728)n21:0.0401482,(Chasmanthium_laxum_Chala.12G173400:0.0411159,((Sorghum_bicolor_SORBI_3001G280500:0.0215484,Zea_mays_Zm00001eb025500:0.0354122)n26:0.0372281,(((Urochloa_fusta_Urofu.9G324700:0.026207,(Panicum_hallii_Pahal.9G365100:0.0200655,(Panicum_virgatum_Pavir.9KG237200:0.0216006,Panicum_virgatum_Pavir.9NG368100:0.0139563)n31:0.00727264)n30:0.0213646)n29:0.00679221,((ASEM_RSA5_H_RSA5chrom9003058.1:0.02022,ASEM_AUS1_H_AUS1CM014278.1006357.1:0.0146857)n33:0.0326018,(Echinocloa_haploclada_eh_chr1.3125:0.0350077,(ASEM_AUS1_H_AUS1CM014275.1002475.1:0.0817006,ASEM_RSA5_H_RSA5scaff525000001.1:0.0804288)n35:0.111183)n34:0.0110403)n32:0.0012267)n28:0.00597811,((Zizania_latifolia_GWHTBFHI025986:0.812337,Dichantelium_oligosantes_H_DolKV783021.1000023.1:0.0125629)n37:0.0230359,((Digitaria_radicosa_Dra09G0250400:0.0415528,(Digitaria_exilis_H_Dex9A-001461.1:0.00527885,Digitaria_exilis_H_Dex9B-001449.1:0.00378472)n40:0.0343233)n39:0.0225244,(Cenchrus_americanus_H_CamCM007986.2000792.1:0.0436655,Setaria_viridis_SEVIR_9G309500v2:0.0244796)n41:0.0274696)n38:0.0041297)n36:0.00310463)n27:0.00839036)n25:0.0297665)n24:0.0141752)n20:0.00469261)n18:0.00880269,((Leersia_perrieri_LPERR10G15750:0.0888338,(Zizania_latifolia_GWHTBFHI028402:0.175201,Zizania_latifolia_GWHTBFHI008043:0.0156937)n44:0.0484042)n43:0.0385835,(Brachypodium_distachyon_BRADI_2g40046v3:0.0678601,(Hordeum_spontaneum_WB01_021993_0006864:0.00343709,(Hordeum_vulgareMorex_HORVU.MOREX.r3.1HG0008070:0.0146848,Hordeum_vulgareMorex_HORVU.MOREX.r3.1HG0000140:0.00329008)n47:0.000365565)n46:0.0103563)n45:0.068662)n42:0.0127645)n17:0.00141828)n11:0.0126814,(Aristida_adscensionis_H_Aadptg000008l001127.1:0.0644744,Stipagrostis_hirtigluma_H_Shi_ptg000025l_001752.1:0.0591079)n48:0.0238496)n10:0.0546469)n5:0.022651)n4:0.0624421)n0;
```
