## Supplementary Dataset S1 for "Gene turnover and contingency facilitated the repeated evolution of C_4_ photosynthesis in grasses": OG0005464_tree.txt

```
((Dendrocalamus_sinicus_Dendrocalamus_sinicus_Dsi08B_9534360_9535436_Dsi08Bg03770.1_-1_CDS_4147805314_20095:0.139008,(Dendrocalamus_sinicus_Dendrocalamus_sinicus_Dsi08A_12365981_12366681_Dsi08Ag04560.1_-1_CDS_4147801558_9392:0.035262,Dendrocalamus_sinicus_Dendrocalamus_sinicus_Dsi08A_12542796_12543869_Dsi08Ag04600.1_-1_CDS_4147801570_16144:0.0230355)n2:0.0848432)n1:0.0315567,((Stipagrostis_hirtigluma_H_Shi_ptg000008l_000400.1:0.197463,(Dichantelium_oligosantes_H_DolKV776084.1000001.1:0.345809,Phragmites_australis_Phragmites_australis_PaChr14_8094506_8095573_evm.model.PaChr14.501_1_CDS_4362392413_3894:0.0996768)n5:0.0289654)n4:0.0233,(((Eleusine_coracana_ELECO.r07.8BG0650670:0.311488,((Sorghum_bicolor_SORBI_3007G081900:0.145717,(((Panicum_hallii_Pahal.6G075700:0.0359857,(Panicum_virgatum_Pavir.6NG198800:0.118159,(Panicum_virgatum_Pavir.6KG184300:0.0343663,Panicum_virgatum_Pavir.6KG242400:0.0213637)n15:0.0380078)n14:0.0157348)n13:0.0714608,((Cenchrus_americanus_H_CamCM007985.2002650.1:0.181984,(Digitaria_exilis_H_Dex6A-002176.1:0.0162045,Digitaria_exilis_H_Dex6B-002088.1:0.0158664)n18:0.0951372)n17:0.0360428,(Digitaria_exilis_H_Dex6B-002087.1:0.0617347,Urochloa_fusta_Urofu.6G055700:1.3e-08)n19:0.182422)n16:0.0202691)n12:0.0182184,ASEM_RSA5_H_RSA5chrom6002213.1:0.138581)n11:0.0282779)n10:0.0246126,(Chasmanthium_laxum_Chala.11G067400:0.0700387,(Sorghum_bicolor_SORBI_3002G344900:0.163828,(ASEM_AUS1_H_AUS1CM014275.1001137.1:0.0341064,(ASEM_RSA5_H_RSA5chrom6002215.1:0.0227839,ASEM_RSA5_H_RSA5chrom6002240.1:0.0211754)n23:0.00235282)n22:0.0111219)n21:0.0314211)n20:0.023339)n9:0.00259322)n8:0.0400395,Stipagrostis_hirtigluma_H_Shi_ptg000008l_000399.1:0.321258)n7:0.0198921,((((Sorghum_bicolor_SORBI_3007G082000:0.0794203,Sorghum_bicolor_SORBI_3007G082100:0.0787903)n27:0.0922074,((Digitaria_exilis_H_Dex6A-002174.1:0.0461228,(Digitaria_exilis_H_Dex6A-002173.1:0.00913074,Digitaria_exilis_H_Dex6B-002085.1:0.00878687)n30:0.0784597)n29:0.0896694,(((Panicum_hallii_Pahal.6G076000:0.0318466,(Panicum_virgatum_Pavir.6KG183800:0.044888,Panicum_virgatum_Pavir.6NG198900:0.0465984)n34:0.0213734)n33:0.0820659,(Cenchrus_americanus_H_CamCM007985.2002649.1:0.106403,Setaria_viridis_SEVIR_6G018800v2:0.0617067)n35:0.0279022)n32:0.0108317,(Urochloa_fusta_Urofu.6G056300:0.107783,(ASEM_RSA5_H_RSA5chrom6002237.1:0.0639455,ASEM_RSA5_H_RSA5chrom6002235.1:0.0827063)n37:0.0697143)n36:0.00852269)n31:0.00949553)n28:0.0471623)n26:0.0375418,((Aristida_adscensionis_H_Aadptg000076l000227.1:0.194649,Stipagrostis_hirtigluma_H_Shi_ptg000008l_000574.1:0.118921)n39:0.0163144,((Aristida_adscensionis_H_Aadptg000076l000226.1:0.0831439,Aristida_adscensionis_H_Aadptg000076l000225.1:0.110335)n41:0.0901747,(Stipagrostis_hirtigluma_H_Shi_ptg000008l_000575.1:0.184808,(Eragrostis_curvula_EJB05_09010:0.124867,(Eragrostis_curvula_EJB05_09002:5e-09,Eragrostis_curvula_EJB05_57061:0.00561815)n44:0.123627)n43:0.105461)n42:0.0257364)n40:0.0028596)n38:0.0107397)n25:0.0295378,((Setaria_viridis_SEVIR_6G018700v2:0.0766093,(Dichantelium_oligosantes_H_DolKV779879.1000002.1:0.0759586,(Panicum_virgatum_Pavir.6KG183900:0.0535667,Panicum_virgatum_Pavir.6NG197100:0.0484006)n48:0.0362381)n47:0.0225248)n46:0.0887218,Sorghum_bicolor_SORBI_3007G082300:0.175796)n45:0.0195329)n24:0.031311)n6:0.0234982)n3:0.0315567)n0;
```
