## Supplementary Dataset S1 for "Gene turnover and contingency facilitated the repeated evolution of C_4_ photosynthesis in grasses": OG0005465_tree.txt

```
((Ananas_comosus_H_Ananas_contig6_001088.1:0.0320206,Tillandsia_fasciculata_H_Tillandsia_CM054940.1_001009.1:0.0395529)n1:0.220177,(Streptochaeta_angustifolia_strangu_034839:0.0989625,(Pharus_latifolius_Phala.05G220600:0.102294,((((Zizania_latifolia_GWHTBFHI004141:0.040598,Zizania_latifolia_GWHTBFHI011646:0.0315791)n7:0.0211131,(Leersia_perrieri_LPERR01G07740:0.0483257,Oryza_sativa_LOC_Os01g13430:0.0432084)n8:0.0217265)n6:0.0415089,((Chasmanthium_laxum_Chala.03G195100:0.0316488,((Echinocloa_haploclada_eh_chr1.1050:0.0356223,(((ASEM_RSA5_H_RSA5chrom6001521.1:0.0192264,((Olyra_latifolia_Ola026311:0.634156,(ASEM_AUS1_H_AUS1CM014275.1001955.1:0.023809,ASEM_AUS1_H_AUS1CM014275.1001954.1:5.4e-09)n18:6e-10)n17:0.0294568,ASEM_AUS1_H_AUS1CM014275.1001956.1:0.0168108)n16:0.00186787)n15:0.0344544,(Setaria_viridis_SEVIR_6G088550v2:0.0471346,((Panicum_virgatum_Pavir.7NG005700:5e-09,Panicum_virgatum_Pavir.1NG216700:6e-09)n21:0.0201479,(Panicum_hallii_Pahal.6G011800:0.0237315,Panicum_hallii_Pahal.6G011900:0.0327884)n22:0.00364315)n20:0.00296303)n19:0.0139974)n14:0.0107467,((Dichantelium_oligosantes_H_DolKV768616.1000006.1:0.0265704,((ASEM_AUS1_H_AUS1CM014278.1001133.1:0.00749399,ASEM_RSA5_H_RSA5chrom9002548.1:0.0138424)n26:0.0245286,(Panicum_hallii_Pahal.9G114200:0.0147479,(Panicum_virgatum_Pavir.6KG127300:0.0178188,Panicum_virgatum_Pavir.9NG135800:0.0152433)n28:0.0057129)n27:0.012343)n25:0.00377267)n24:0.00185511,((Digitaria_radicosa_Dra09G0098100:0.0246586,(Digitaria_exilis_H_Dex9A-005097.1:0.00777838,Digitaria_exilis_H_Dex9B-004985.1:0.00481842)n31:0.0179649)n30:0.0208884,(Urochloa_fusta_Urofu.9G115900:0.0254231,(Setaria_viridis_SEVIR_9G116300v2:0.0117687,Cenchrus_americanus_H_CamCM007983.2004978.1:0.0236138)n33:0.00945275)n32:0.00819519)n29:0.00217736)n23:0.00290534)n13:0.000322815)n12:0.0097107,(Sorghum_bicolor_SORBI_3001G115500:0.0205177,(Zea_mays_Zm00001eb216140:0.0401222,Zea_mays_Zm00001eb055080:0.0249669)n35:0.0027741)n34:0.00668176)n11:0.0140632)n10:0.0136391,(((Ampelocalamus_luodianensis_Alu01Dg06310.1:0.030507,(Dendrocalamus_sinicus_Dendrocalamus_sinicus_Dsi01A_9474378_9477323_Dsi01Ag05830.1_-1_CDS_4147686490_49534:0.0290667,Olyra_latifolia_Ola003276:0.0746051)n39:0.00389252)n38:0.00258988,(Ampelocalamus_luodianensis_Alu01Cg07160.2:0.0209031,Dendrocalamus_sinicus_Dendrocalamus_sinicus_Dsi01C_9311773_9314712_Dsi01Cg06690.1_1_CDS_4147703242_41708:0.0228948)n40:0.00254387)n37:0.0133866,(Brachypodium_distachyon_BRADI_2g08070v3:0.0589691,(Hordeum_spontaneum_WB01_007020_0357618:0.00116067,Hordeum_vulgareMorex_HORVU.MOREX.r3.3HG0249790:5e-09)n42:0.0620583)n41:0.0394168)n36:0.00668041)n9:0.000742268)n5:0.0122392,((Eragrostis_curvula_EJB05_32796:0.0495577,(Eleusine_coracana_ELECO.r07.2AG0144070:0.00422642,Eleusine_coracana_ELECO.r07.2BG0199470:0.00819652)n45:0.0459165)n44:0.0372564,((Aristida_adscensionis_H_Aadptg000058l000286.1:0.0475746,Stipagrostis_hirtigluma_H_Shi_ptg000044l_000952.1:0.0304314)n47:0.0123567,(Phragmites_australis_Phragmites_australis_PaChr1_4258640_4261591_evm.model.PaChr1.288_1_CDS_4362367319_26945:0.0432283,Phragmites_australis_Phragmites_australis_PaChr2_522790_525741_evm.model.PaChr2.38_1_CDS_4362421289_42281:0.0310609)n48:0.0111418)n46:0.00435229)n43:0.00454632)n4:0.0555107)n3:0.0327568)n2:0.220177)n0;
```
