## Supplementary Dataset S1 for "Gene turnover and contingency facilitated the repeated evolution of C_4_ photosynthesis in grasses": OG0005466_tree.txt

```
((Pharus_latifolius_Phala.08G189400:0.496297,Dendrocalamus_sinicus_Dendrocalamus_sinicus_Dsi08A_4040568_4042118_Dsi08Ag02150.1_1_CDS_4147800835_384:0.374133)n1:0.0737136,(((Pharus_latifolius_Phala.08G189100:0,Pharus_latifolius_Phala.08G189100.2:0)n4:0.221868,Streptochaeta_angustifolia_strangu_005394:0.216654)n3:0.0818454,((((Leersia_perrieri_LPERR08G03150:0.27176,(Oryza_sativa_LOC_Os06g22340:0.056942,(Oryza_sativa_LOC_Os08g05610:0.0633263,Oryza_sativa_LOC_Os08g05620:0.0286318)n10:0.0176869)n9:0.0381834)n8:0.0458602,Zizania_latifolia_GWHTBFHI010885:0.0993086)n7:0.0721979,((Olyra_latifolia_Ola025920:0.113009,(Ampelocalamus_luodianensis_Alu08Dg12690.2:0.0549295,Dendrocalamus_sinicus_Dendrocalamus_sinicus_Dsi09C_25376381_25377934_Dsi09Cg09460.1_1_CDS_4147820530_449:0.0464091)n13:0.00976107)n12:0.0270198,(Hordeum_spontaneum_WB01_003615_1442320:0.0858646,Brachypodium_distachyon_BRADI_3g17090v3:0.166191)n14:0.0351227)n11:0.0225467)n6:0.0228251,((Aristida_adscensionis_H_Aadptg000049l000172.1:0.0971044,Stipagrostis_hirtigluma_H_Shi_ptg000008l_000332.1:0.0784693)n16:0.0412584,((Eleusine_coracana_ELECO.r07.8AG0617460:0.139008,Eragrostis_curvula_EJB05_09165:0.101267)n18:0.0520034,(Urochloa_fusta_Urofu.9G006500:0.919558,((Phragmites_australis_Phragmites_australis_PaChr14_3197297_3198817_evm.model.PaChr14.258_1_CDS_4362391871_30802:0.0753675,Phragmites_australis_Phragmites_australis_PaChr19_3657071_3658609_evm.model.PaChr19.271_1_CDS_4362412136_15752:0.0600624)n21:0.0194658,(Chasmanthium_laxum_Chala.05G034800:0.067284,((ASEM_AUS1_H_AUS1CM014275.1001571.1:0.0138977,ASEM_RSA5_H_RSA5chrom6001374.1:0.00889419)n24:0.0403456,(((Urochloa_fusta_Urofu.9G006600:0.116438,(Cenchrus_americanus_H_CamCM007982.2001877.1:0.101076,Setaria_viridis_SEVIR_9G007100v2:0.0258485)n28:0.0531818)n27:0.0829229,(Panicum_hallii_Pahal.1G115200:0.0072456,(Panicum_virgatum_Pavir.1KG201300:0.042304,(Panicum_virgatum_Pavir.1NG185700:0.0414515,Panicum_virgatum_Pavir.9KG019900:0.0929802)n31:0.00929802)n30:0.00103311)n29:0.0678621)n26:0.0262116,(((Sorghum_bicolor_SORBI_3003G413800:0.0316894,Zea_mays_Zm00001eb363650:0.0392195)n34:0.061383,((Cenchrus_americanus_H_CamCM007985.2002726.1:0.0558696,Setaria_viridis_SEVIR_6G059200v2:0.0310373)n36:0.045548,((Dichantelium_oligosantes_H_DolKV767394.1000001.1:0.00628761,Dichantelium_oligosantes_H_DolKV782922.1000004.1:0.136173)n38:0.0566952,((Digitaria_exilis_H_Dex6A-002409.1:0.00440706,Digitaria_exilis_H_Dex6B-002263.1:0.0068729)n40:0.0659232,(Digitaria_radicosa_Dra06G0031500:5e-09,Digitaria_radicosa_Dra06G0031500.2:5e-09)n41:0.0747537)n39:0.0766421)n37:0.0288141)n35:0.0170277)n33:0.0123071,((Panicum_hallii_Pahal.6G034400:0.0350135,Panicum_hallii_Pahal.6G034500:0.0426633)n43:0.013321,(((Panicum_virgatum_Pavir.6KG057800:0.015081,Panicum_virgatum_Pavir.6KG365400:0.0046334)n46:0.0829524,Panicum_virgatum_Pavir.6NG041000:0.0623133)n45:0.0166207,(Panicum_virgatum_Pavir.J136600:0.016406,(Panicum_virgatum_Pavir.6KG056800:0.108049,Panicum_virgatum_Pavir.J261400:0.00454942)n48:0.00930466)n47:0.0399065)n44:0.00443405)n42:0.00665798)n32:0.000739775)n25:0.010383)n23:0.00115366)n22:0.0280003)n20:0.0160466)n19:0.00178296)n17:0.0121349)n15:0.014817)n5:0.0479573)n2:0.0737136)n0;
```
