## Supplementary Dataset S1 for "Gene turnover and contingency facilitated the repeated evolution of C_4_ photosynthesis in grasses": OG0005467_tree.txt

```
(((Olyra_latifolia_Ola025918:0.0919101,(Ampelocalamus_luodianensis_Alu08Dg12710.1:0.0592711,Dendrocalamus_sinicus_Dendrocalamus_sinicus_Dsi08B_2630168_2631463_Dsi08Bg01690.1_-1_CDS_4147804690_9965:0.039378)n3:0.0212155)n2:0.0523933,(Brachypodium_distachyon_BRADI_3g17101v3:0.164888,((Hordeum_spontaneum_WB01_005615_0138477:0.00160483,Hordeum_vulgareMorex_HORVU.MOREX.r3.6HG0550830:0.00288317)n6:0.175013,(Hordeum_spontaneum_WB01_003615_1834252:5e-09,Hordeum_vulgareMorex_HORVU.MOREX.r3.7HG0700690:0.00162692)n7:0.168658)n5:0.0187398)n4:0.0393618)n1:0.0248367,((((ASEM_AUS1_H_AUS1CM014275.1001581.1:0.0481537,(ASEM_RSA5_H_RSA5chrom6001902.1:0.00575392,ASEM_RSA5_H_RSA5chrom6001900.1:0.0101073)n12:0.0332455)n11:0.0470184,((Dichantelium_oligosantes_H_DolKV776543.1000015.1:0.102434,(Digitaria_radicosa_Dra06G0030700:0.0696778,(Digitaria_exilis_H_Dex6A-002420.1:0.0175954,Digitaria_exilis_H_Dex6B-002276.1:0.0161073)n16:0.0686835)n15:0.0543106)n14:0.029827,(Echinocloa_haploclada_eh_chr8.451:0.0942436,((Cenchrus_americanus_H_CamCM007985.2002728.1:0.0772762,Setaria_viridis_SEVIR_6G060100v2:0.0138113)n19:0.0410483,(Panicum_hallii_Pahal.6G033100:0.0569998,(Panicum_virgatum_Pavir.6NG056400:0.0242521,Panicum_virgatum_Pavir.6KG053400:0.0654624)n21:0.0072736)n20:0.0164368)n18:0.0252641)n17:0.00982989)n13:0.00766808)n10:0.0696775,((Aristida_adscensionis_H_Aadptg000049l000177.1:0.168759,Stipagrostis_hirtigluma_H_Shi_ptg000008l_000341.1:0.119967)n23:0.0622663,(Chasmanthium_laxum_Chala.05G033800:0.115081,(Phragmites_australis_Phragmites_australis_PaChr19_3904979_3906418_evm.model.PaChr19.282_1_CDS_4362412160_25833:0.0770818,(Eleusine_coracana_ELECO.r07.8BG0644970:0.0171284,Eleusine_coracana_ELECO.r07.8AG0617350:0.0196423)n26:0.155956)n25:0.0217256)n24:0.0148494)n22:0.019069)n9:0.0246689,((Chasmanthium_laxum_Chala.05G032700:0.077321,((Sorghum_bicolor_SORBI_3007G039500:0.125389,Zea_mays_Zm00001eb172850:0.10616)n30:0.0776922,(((Digitaria_radicosa_Dra06G0029700.2:5e-09,Digitaria_radicosa_Dra06G0029700:5e-09)n33:0.0744355,(Digitaria_exilis_H_Dex6A-000229.1:0.0244214,Digitaria_exilis_H_Dex6B-000216.1:0.0158153)n34:0.0573944)n32:0.0448794,((((Echinocloa_haploclada_eh_chr8.441:0.0929863,(Panicum_hallii_Pahal.6G032000:0.0257574,(Panicum_virgatum_Pavir.6NG054700:0.0545065,(Panicum_virgatum_Pavir.6KG051600:0.0326578,Panicum_virgatum_Pavir.6KG052000:0.0449657)n41:0.0110592)n40:0.0210911)n39:0.0285152)n38:0.0195864,(Cenchrus_americanus_H_CamCM007985.2000775.1:0.0722525,Setaria_viridis_SEVIR_6G061200v2:0.0607812)n42:0.0372246)n37:0.0198577,(ASEM_AUS1_H_AUS1CM014275.1001874.1:0.0194157,ASEM_RSA5_H_RSA5chrom6001893.1:0.0146877)n43:0.0425949)n36:0.0128593,Dichantelium_oligosantes_H_DolKV776543.1000004.1:0.0434104)n35:0.00836835)n31:0.043343)n29:0.0315469)n28:0.0205568,(((Eragrostis_curvula_EJB05_52351:0.00151448,Eragrostis_curvula_EJB05_54777:0.00531965)n46:0.101824,(Eleusine_coracana_ELECO.r07.8BG0644850:0.0302318,Eleusine_coracana_ELECO.r07.8AG0617230:0.0298002)n47:0.100761)n45:0.0791832,(Aristida_adscensionis_H_Aadptg000049l000216.1:0.166909,Stipagrostis_hirtigluma_H_Shi_ptg000008l_000627.1:0.119893)n48:0.0314911)n44:0.0294009)n27:0.0438788)n8:0.0248367)n0;
```
