## Supplementary Dataset S1 for "Gene turnover and contingency facilitated the repeated evolution of C_4_ photosynthesis in grasses": OG0005468_tree.txt

```
(((Ananas_comosus_H_Ananas_contig9_000428.1:0.0215694,Tillandsia_fasciculata_H_Tillandsia_CM054934.1_001013.1:0.0206651)n2:0.128861,(Juncus_effusus_H_Juncus_Jeff_scaffold_6_000169.1:0.213763,Carex_scoparia_H_Carex_Csco_scaffold_8_000020.1:0.15311)n3:0.118864)n1:0.0555173,(Streptochaeta_angustifolia_strangu_019647:0.0823361,((Pharus_latifolius_Phala.11G026600.3:5e-09,(Pharus_latifolius_Phala.11G026600.2:5e-09,Pharus_latifolius_Phala.11G026600:5e-09)n7:5e-09)n6:0.0641031,((Zizania_latifolia_GWHTBFHI001715:0.0421693,(Oryza_sativa_LOC_Os10g39910:0.0387494,Leersia_perrieri_LPERR10G13490:0.0493539)n10:0.0231089)n9:0.0373003,((Dendrocalamus_sinicus_Dendrocalamus_sinicus_Dsi10B_26086681_26088815_Dsi10Bg07850.1_1_CDS_4147826359_40988:0.0813426,((((Eleusine_coracana_ELECO.r07.2AG0115640:0.00744911,Eleusine_coracana_ELECO.r07.2BG0169460:0.0119868)n16:0.0446452,(Eragrostis_curvula_EJB05_23505:0.000138405,Eragrostis_curvula_EJB05_23506:0.00018602)n17:0.0443847)n15:0.0293259,((Aristida_adscensionis_H_Aadptg000008l000125.1:0.05471,Stipagrostis_hirtigluma_H_Shi_ptg000025l_000571.1:0.0400848)n19:0.0151343,(Phragmites_australis_Phragmites_australis_PaChr25_18448934_18459025_evm.model.PaChr25.830_1_CDS_4362439493_9945:0.0398532,Phragmites_australis_Phragmites_australis_PaChr18_25461245_25471648_evm.model.PaChr18.1012_1_CDS_4362407275_10257:0.0348387)n20:0.00324336)n18:0.000910249)n14:0.00420516,((Chasmanthium_laxum_Chala.03G022600:0.0247393,(((Echinocloa_haploclada_eh_chr1.3412:0.0336792,(Panicum_hallii_Pahal.9G396500:0.0122617,((Panicum_virgatum_Pavir.9KG321000:0.0133369,Panicum_virgatum_Pavir.9NG487300:0.0118982)n28:0.00739942,Panicum_virgatum_Pavir.2NG612000:0.0575066)n27:0.00638962)n26:0.0018491)n25:0.00364165,(((Urochloa_fusta_Urofu.9G356200:0.0276267,(Cenchrus_americanus_H_CamCM007986.2003516.1:0.0301036,Setaria_viridis_SEVIR_9G340000v2:0.011143)n32:0.00979501)n31:0.00556812,((Digitaria_radicosa_Dra09G0275100.2:5e-09,Digitaria_radicosa_Dra09G0275100:5e-09)n34:0.0230452,(Digitaria_exilis_H_Dex9A-003994.1:0.00655891,Digitaria_exilis_H_Dex9B-003982.1:0.00732253)n35:0.0187528)n33:0.0184828)n30:0.000495104,(Dichantelium_oligosantes_H_DolKV777577.1000023.1:0.0287354,(ASEM_AUS1_H_AUS1CM014278.1001852.1:0.0059591,ASEM_RSA5_H_RSA5chrom9001295.1:0.00464431)n37:0.0267735)n36:0.00442893)n29:0.00256813)n24:0.0125157,(Brachypodium_distachyon_BRADI_4g29794v3:0.548229,(ASEM_AUS1_H_AUS1CM014276.1000155.1:0.188983,ASEM_AUS1_H_AUS1CM014276.1001384.1:0.0271406)n39:0.284684)n38:0.0917121)n23:0.0101902)n22:0.0078882,(Sorghum_bicolor_SORBI_3001G308400:0.0178594,(Zea_mays_Zm00001eb302500:0.068056,Zea_mays_Zm00001eb022740:0.0299662)n41:0.00814097)n40:0.0306114)n21:0.0145656)n13:0.0287958)n12:0.00395883,((Brachypodium_distachyon_BRADI_3g32660v3:0.046266,(Hordeum_spontaneum_WB01_002572_1180689:0.000690504,Hordeum_vulgareMorex_HORVU.MOREX.r3.1HG0055540:0.0010079)n44:0.0601309)n43:0.0357941,(Olyra_latifolia_Ola012397:0.0710373,((Dendrocalamus_sinicus_Dendrocalamus_sinicus_Dsi10A_1696128_1705984_Dsi10Ag01330.1_-1_CDS_4147821784_24088:0.0314731,Dendrocalamus_sinicus_Dendrocalamus_sinicus_Dsi10C_21208578_21218146_Dsi10Cg06430.1_1_CDS_4147828753_24111:0.0136287)n47:0.00151431,(Ampelocalamus_luodianensis_Alu10Dg01910.1:0.0323462,Ampelocalamus_luodianensis_Alu10Cg10540.1:0.0170722)n48:0.00189691)n46:0.00607122)n45:0.00107817)n42:0.00680775)n11:0.000756417)n8:0.0121289)n5:0.0323984)n4:0.0555173)n0;
```
