## Supplementary Dataset S1 for "Gene turnover and contingency facilitated the repeated evolution of C_4_ photosynthesis in grasses": OG0005469_tree.txt

```
((Streptochaeta_angustifolia_strangu_028714:0.285181,(Pharus_latifolius_Phala.06G063900:0,Pharus_latifolius_Phala.M047200:0)n2:0.0624357)n1:0.0442207,((Phragmites_australis_Phragmites_australis_PaChr11_20256604_20261786_evm.model.PaChr11.1550_1_CDS_4362376100_24453:0.0353583,(((Stipagrostis_hirtigluma_H_Shi_ptg000005l_000097.1:0,Stipagrostis_hirtigluma_H_Shi_ptg000016l_002818.1:0)n7:0.0205206,Aristida_adscensionis_H_Aadptg000056l000068.1:0.0149677)n6:0.0125426,(((Eragrostis_curvula_EJB05_51019:0.0036239,Eragrostis_curvula_EJB05_40570:5e-09)n10:0.0377378,(Eleusine_coracana_ELECO.r07.4BG0355760:0.0164468,Eleusine_coracana_ELECO.r07.4AG0323110:0.00382017)n11:0.0504496)n9:0.0228361,((Chasmanthium_laxum_Chala.06G057200:0.0261669,((Echinocloa_haploclada_eh_chr1.1896:0.0877373,((Urochloa_fusta_Urofu.7G063100:0.0541929,(ASEM_AUS1_H_AUS1CM014276.1003376.1:5e-09,ASEM_RSA5_H_RSA5chrom7000323.1:0.0852874)n18:0.0699721)n17:0.0259233,((Panicum_hallii_Pahal.7G095200:0.0115055,(Panicum_virgatum_Pavir.7NG035800:0.0354223,Panicum_virgatum_Pavir.7KG081100:0.0236273)n21:0.00370628)n20:0.0181739,((Setaria_viridis_SEVIR_9G200000v2:0.0163207,(Cenchrus_americanus_H_CamCM007983.2000887.1:0.0202458,Urochloa_fusta_Urofu.9G211200:0.0570189)n24:0.00665078)n23:0.025805,Setaria_viridis_SEVIR_7G052900v2:0.0806637)n22:0.00896264)n19:0.00937213)n16:0.00104135)n15:0.0407504,(Digitaria_radicosa_Dra07G0028100:0.0296906,(Digitaria_exilis_H_Dex7A-002731.1:0.00793165,Digitaria_exilis_H_Dex7B-002757.1:0.0121221)n26:0.00823431)n25:0.0167229)n14:0.0210111)n13:0.0181165,(Sorghum_bicolor_SORBI_3009G062000:0.0259861,(Zea_mays_Zm00001eb345800:0.0351188,Zea_mays_Zm00001eb283340:0.0186281)n28:0.00206979)n27:0.00536261)n12:5e-09)n8:0.0236274)n5:0.0159932)n4:0.0457123,((Brachypodium_distachyon_BRADI_3g43190v3:0.0819123,Dendrocalamus_sinicus_Dendrocalamus_sinicus_Dsi02B_22657202_22661591_Dsi02Bg07940.1_1_CDS_4147717030_14177:0.0571622)n30:0.0778048,((Brachypodium_distachyon_BRADI_5g05150v3:0.0710132,(Hordeum_vulgareMorex_HORVU.MOREX.r3.2HG0159360:0,(Hordeum_spontaneum_WB01_003877_0481544:0.14675,Hordeum_spontaneum_WB01_003721_0250933:0)n34:0)n33:0.00527715)n32:0.0221116,(((Dendrocalamus_sinicus_Dendrocalamus_sinicus_DsiCtg00171_175744_180745_DsiCtg00171g00080.1_1_CDS_4147848508_1104:0.00773555,Dendrocalamus_sinicus_Dendrocalamus_sinicus_DsiCtg00119_661097_666367_DsiCtg00119g00120.1_1_CDS_4147847626_16296:0.015761)n37:0.0322386,(Ampelocalamus_luodianensis_Alu04Cg04820.1:0.0166681,Ampelocalamus_luodianensis_Alu04Cg04970.2:0.031305)n38:0.0191003)n36:0.00787012,((Ampelocalamus_luodianensis_Alu04Dg18670.2:0.00821258,Ampelocalamus_luodianensis_Alu04Dg18690.1:5e-09)n40:0.0171179,((Dendrocalamus_sinicus_Dendrocalamus_sinicus_Dsi04A_34867741_34871723_Dsi04Ag16510.1_1_CDS_4147751740_52002:0.00849172,((Dendrocalamus_sinicus_Dendrocalamus_sinicus_Dsi04A_34092210_34105175_Dsi04Ag16440.1_1_CDS_4147751719_40179:0,Dendrocalamus_sinicus_Dendrocalamus_sinicus_Dsi04A_34176674_34186227_Dsi04Ag16480.1_1_CDS_4147751731_46935:0)n44:0.00852084,Dendrocalamus_sinicus_Dendrocalamus_sinicus_Dsi04A_34211834_34217007_Dsi04Ag16490.1_1_CDS_4147751734_48624:0.0135152)n43:5e-09)n42:0.0180705,(Olyra_latifolia_Ola034499:0.0525267,((Leersia_perrieri_LPERR04G04920:0.047615,Oryza_sativa_LOC_Os04g24520:0.0782117)n47:0.0163445,(Zizania_latifolia_GWHTBFHI019872:0.0516747,Zizania_latifolia_GWHTBFHI016523:0.0337444)n48:0.00374938)n46:0.0166164)n45:5e-09)n41:4.5e-09)n39:5e-10)n35:5e-09)n31:0.0137505)n29:0.00152783)n3:0.0848946)n0;
```
