## Supplementary Dataset S1 for "Gene turnover and contingency facilitated the repeated evolution of C_4_ photosynthesis in grasses": OG0005470_tree.txt

```
((Juncus_effusus_H_Juncus_Jeff_scaffold_11_000422.1:0.331123,(Ananas_comosus_H_Ananas_contig22_000053.1:0.0221109,Tillandsia_fasciculata_H_Tillandsia_CM054954.1_000291.1:0.0428423)n2:0.131007)n1:0.0566461,((Streptochaeta_angustifolia_strangu_003856:0.0846017,((Pharus_latifolius_Phala.06G078500:0,Pharus_latifolius_Phala.06G078500.2:0)n6:0.00568658,(Pharus_latifolius_Phala.06G078300:5e-09,Pharus_latifolius_Phala.06G078300.2:5e-09)n7:0.062935)n5:0.0455798)n4:0.0223251,(((Hordeum_spontaneum_WB01_003584_0429960:0,Hordeum_vulgareMorex_HORVU.MOREX.r3.2HG0161720:0)n10:0.06087,Brachypodium_distachyon_BRADI_5g07750v3:0.0517751)n9:0.0392811,(((Eragrostis_curvula_EJB05_39915:0.125361,((Oryza_sativa_LOC_Os04g31090:0.118416,Oryza_sativa_LOC_Os12g16300:0.0574653)n15:0.190528,Oryza_sativa_LOC_Os08g08800:0.521275)n14:0.0579195)n13:0.0395091,Aristida_adscensionis_H_Aadptg000022l000018.1:0.467083)n12:0.0461862,(((Zizania_latifolia_GWHTBFHI016614:0.0490475,(Leersia_perrieri_LPERR04G07170:0.0334343,Oryza_sativa_LOC_Os04g31340:0.0330536)n19:0.0128374)n18:0.0362044,(Olyra_latifolia_Ola025897:0.0463167,(Dendrocalamus_sinicus_Dendrocalamus_sinicus_Dsi04B_20196749_20224616_Dsi04Bg03330.1_-1_CDS_4147753858_50320:0.0254696,((Ampelocalamus_luodianensis_Alu04Cg06120.1:0.012532,(Dendrocalamus_sinicus_Dendrocalamus_sinicus_Dsi04C_19328811_19332884_Dsi04Cg12320.1_1_CDS_4147761271_16011:5e-09,Dendrocalamus_sinicus_Dendrocalamus_sinicus_DsiCtg00565_270_1668_DsiCtg00565g00010.1_1_CDS_4147853743_48397:0.00706003)n24:0.0195721)n23:0.0101759,(Ampelocalamus_luodianensis_Alu04Dg17360.1:0.0189071,Dendrocalamus_sinicus_Dendrocalamus_sinicus_Dsi04A_24302101_24306903_Dsi04Ag14590.1_1_CDS_4147751164_12039:0.0293107)n25:0.00477347)n22:0.00576182)n21:0.00685276)n20:0.00994411)n17:0.00832616,((Stipagrostis_hirtigluma_H_Shi_ptg000016l_000560.1:0.0563353,Aristida_adscensionis_H_Aadptg000022l000115.1:0.0566075)n27:0.00940213,((Chasmanthium_laxum_Chala.06G076300:0.0282712,((Sorghum_bicolor_SORBI_3006G047000:0.015831,Zea_mays_Zm00001eb085680:0.0245579)n31:0.0476153,((Urochloa_fusta_Urofu.7G090700:0.0279699,(Cenchrus_americanus_H_CamCM007984.2003629.1:0.0243527,Setaria_viridis_SEVIR_7G076700v2:0.0137413)n34:0.014572)n33:0.00695819,(Echinocloa_haploclada_eh_chr9.873:0.034861,((Digitaria_radicosa_Dra07G0042100:0.0186804,(Digitaria_exilis_H_Dex7A-002610.1:0.00614763,Digitaria_exilis_H_Dex7B-002656.1:0.00618947)n38:0.0155097)n37:0.0200959,(Dichantelium_oligosantes_H_DolKV780453.1000002.1:0.0387897,((Panicum_hallii_Pahal.7G119900:0.0119391,(Panicum_virgatum_Pavir.7KG134400:0.0726848,Panicum_virgatum_Pavir.7NG131800:0.0149329)n42:0.00383593)n41:0.0171222,(ASEM_AUS1_H_AUS1CM014276.1003184.1:0.0123017,ASEM_RSA5_H_RSA5chrom7003265.1:0.0120923)n43:0.0219537)n40:0.00279223)n39:0.00280282)n36:0.00139919)n35:0.00367279)n32:0.0157768)n30:0.0147857)n29:0.00851234,(((Eleusine_coracana_ELECO.r07.4BG0352040:0.00824336,Eleusine_coracana_ELECO.r07.4AG0320640:0.00812286)n46:0.0536702,(Eragrostis_curvula_EJB05_37411:5e-09,Eragrostis_curvula_EJB05_37388:0.000873003)n47:0.0462379)n45:0.0269912,(Phragmites_australis_Phragmites_australis_PaChr11_18029449_18034442_evm.model.PaChr11.1460_1_CDS_4362375900_25292:0.0386518,Phragmites_australis_Phragmites_australis_PaChr7_19775207_19780136_evm.model.PaChr7.1447_1_CDS_4362474200_36971:0.0285833)n48:0.00317592)n44:0.010265)n28:0.0129328)n26:0.0247419)n16:0.00869807)n11:0.000966452)n8:0.0178802)n3:0.0376362)n0;
```
