## Supplementary Dataset S1 for "Gene turnover and contingency facilitated the repeated evolution of C_4_ photosynthesis in grasses": OG0005471_tree.txt

```
(((Ananas_comosus_H_Ananas_contig18_000294.1:0.0915869,Tillandsia_fasciculata_H_Tillandsia_CM054946.1_000468.1:0.0826097)n2:0.149064,(Carex_scoparia_H_Carex_Csco_scaffold_2_000486.1:0.180426,Juncus_effusus_H_Juncus_Jeff_scaffold_11_000979.1:0.200663)n3:0.21867)n1:0.0939977,(Streptochaeta_angustifolia_strangu_029175:0.106313,((Pharus_latifolius_Phala.06G092400.2:0.00539219,(Pharus_latifolius_Phala.06G092400:5e-09,Pharus_latifolius_Phala.06G092400.3:5e-09)n7:5e-09)n6:0.144387,((((Leersia_perrieri_LPERR04G08440:0.0570124,Oryza_sativa_LOC_Os04g33470:0.055456)n11:0.0463832,((((Eragrostis_curvula_EJB05_38135:0.0612718,(Eleusine_coracana_ELECO.r07.4BG0350160:0.0159727,Eleusine_coracana_ELECO.r07.4AG0318690:0.0228707)n16:0.0640591)n15:0.0544063,(Phragmites_australis_Phragmites_australis_PaChr11_15403195_15405938_evm.model.PaChr11.1349_1_CDS_4362375652_5935:0.0391307,Phragmites_australis_Phragmites_australis_PaChr11_15443702_15447020_evm.model.PaChr11.1351_1_CDS_4362375658_8462:0.00515809)n17:0.0495159)n14:0.0102541,(Chasmanthium_laxum_Chala.06G092500:0.0513103,((Echinocloa_haploclada_eh_chr9.1073:0.120031,(Dichantelium_oligosantes_H_DolKV779032.1000013.1:0.0513615,((ASEM_AUS1_H_AUS1CM014276.1003068.1:0.00577702,ASEM_RSA5_H_RSA5chrom7003167.1:0.00561623)n23:0.0346946,((Panicum_hallii_Pahal.7G138100:0.0174873,(Panicum_virgatum_Pavir.7KG122700:0.0370297,Panicum_virgatum_Pavir.7NG213800:0.018394)n26:0.00638837)n25:0.0146638,((((Digitaria_exilis_H_Dex7A-002540.1:0.0174178,(Digitaria_exilis_H_Dex7B-002573.1:0.0753763,Digitaria_exilis_H_Dex7B-002574.1:0.0317219)n31:0.00206127)n30:0.0215332,Digitaria_radicosa_Dra07G0059200:0.0400442)n29:0.0241103,(Cenchrus_americanus_H_CamCM007984.2003559.1:0.0904523,Setaria_viridis_SEVIR_7G096500v2:0.0204583)n32:0.0268721)n28:0.0109826,Urochloa_fusta_Urofu.7G110800:0.0472775)n27:0.0145651)n24:0.0125817)n22:0.0133268)n21:0.0103468)n20:0.0479851,((Zea_mays_Zm00001eb421860:0.0172108,(Zea_mays_Zm00001eb198060:0.13984,Zea_mays_Zm00001eb312570:0.0574882)n35:0.0935053)n34:0.0220468,(Sorghum_bicolor_SORBI_3006G066900:0.071069,(Sorghum_bicolor_SORBI_3006G067400:0.0254893,Sorghum_bicolor_SORBI_3006G067500:0.0349297)n37:0.0157221)n36:0.0017469)n33:0.00814772)n19:0.0254605)n18:0.0286524)n13:0.0119295,(Panicum_virgatum_Pavir.7KG122800:0.816779,(Zizania_latifolia_GWHTBFHI016757:0.0207664,Zizania_latifolia_GWHTBFHI032740:0.400328)n39:0.0444809)n38:0.104872)n12:0.0116525)n10:0.0542687,(Aristida_adscensionis_H_Aadptg000096l000006.1:0.0498129,Stipagrostis_hirtigluma_H_Shi_ptg000016l_000487.1:0.0372389)n40:0.0315383)n9:0.0177529,((Olyra_latifolia_scaffold14_139691_143200_-:0.0972185,(Ampelocalamus_luodianensis_Alu04Cg07580.1:0.0321439,Dendrocalamus_sinicus_Dendrocalamus_sinicus_Dsi04A_20450907_20459497_Dsi04Ag13330.2_1_CDS_4147750786_26667:0.0376774)n43:0.034946)n42:0.0802016,((Olyra_latifolia_scaffold14_125022_130255_-:0.103477,Dendrocalamus_sinicus_Dendrocalamus_sinicus_Dsi04A_20461727_20467635_Dsi04Ag13340.1_1_CDS_4147750789_28355:0.0391811)n45:0.0247129,(Ampelocalamus_luodianensis_Alu04Cg07570.1:0.0435207,(Brachypodium_distachyon_BRADI_5g09180v3:0.0601952,(Hordeum_spontaneum_WB01_000487_0746711:5e-09,Hordeum_vulgareMorex_HORVU.MOREX.r3.2HG0165790:5e-09)n48:0.119403)n47:0.0456487)n46:0.0421713)n44:0.0182854)n41:0.00203171)n8:0.0257395)n5:0.039759)n4:0.0939977)n0;
```
