## Supplementary Dataset S1 for "Gene turnover and contingency facilitated the repeated evolution of C_4_ photosynthesis in grasses": OG0005472_tree.txt

```
(((Streptochaeta_angustifolia_strangu_017979:0.049672,Streptochaeta_angustifolia_strangu_037801:0.0153974)n2:0.0706584,(Pharus_latifolius_Phala.05G277000:5e-09,Pharus_latifolius_Phala.05G277000.2:5e-09)n3:0.0639677)n1:0.024918,((((Brachypodium_distachyon_BRADI_5g09230v3:0.0690451,(Hordeum_spontaneum_WB01_002305_0030700:5e-09,Hordeum_vulgareMorex_HORVU.MOREX.r3.2HG0165880:5e-09)n8:0.0588587)n7:0.0280309,(Olyra_latifolia_Ola005567:0.0454258,((Dendrocalamus_sinicus_Dendrocalamus_sinicus_Dsi04A_20324530_20328256_Dsi04Ag13250.1_-1_CDS_4147750762_13163:0.00761094,Dendrocalamus_sinicus_Dendrocalamus_sinicus_Dsi04A_20371812_20376787_Dsi04Ag13280.1_-1_CDS_4147750771_18227:0.0145577)n11:0.00258397,(Ampelocalamus_luodianensis_Alu04Dg16100.2:0.0251079,(Ampelocalamus_luodianensis_AluCtg01355g00040.2:0.00207391,Ampelocalamus_luodianensis_Alu04Cg07640.2:5e-09)n13:0.0295427)n12:0.00328252)n10:0.0121331)n9:0.00698638)n6:0.0216914,(Zizania_latifolia_GWHTBFHI016761:0.0544764,((Oryza_sativa_LOC_Os01g09500:0.0934956,Leersia_perrieri_LPERR01G05480:0.0512413)n16:0.0467609,(Leersia_perrieri_LPERR04G08480:0.0406109,Oryza_sativa_LOC_Os04g33510:0.0414899)n17:0.0148873)n15:0.00165414)n14:0.0127134)n5:0.0103181,((Stipagrostis_hirtigluma_H_Shi_ptg000016l_002670.1:0.0281018,Aristida_adscensionis_H_Aadptg000099l000107.1:0.0429097)n19:0.0119551,(((Phragmites_australis_Phragmites_australis_PaChr11_15371724_15374817_evm.model.PaChr11.1345_1_CDS_4362375644_2571:0.0336429,(Chasmanthium_laxum_Chala.06G093000:0.0154506,Chasmanthium_laxum_Chala.01G351500:0.0176241)n23:0.0225703)n22:0.0057636,((Eragrostis_curvula_EJB05_41667:0.0118416,Eragrostis_curvula_EJB05_03033:0.0166038)n25:0.0214569,((Eleusine_coracana_ELECO.r07.4BG0350110:0.00755931,Eleusine_coracana_ELECO.r07.4AG0318640:0.00235311)n27:0.0166343,(Eleusine_coracana_ELECO.r07.5AG0399490:0.00776289,Eleusine_coracana_ELECO.r07.5BG0448200:0.0244749)n28:0.0067004)n26:0.0146426)n24:0.031371)n21:0.00166953,((Sorghum_bicolor_SORBI_3006G067900:0.0200458,Zea_mays_Zm00001eb084080:0.0242653)n30:0.0299227,((((Cenchrus_americanus_H_CamCM007984.2001911.1:0.000825454,Cenchrus_americanus_H_CamLKME02051167.1000001.1:0.00904621)n34:0.0317249,(Setaria_viridis_SEVIR_6G199900v2:0.0319123,Setaria_viridis_SEVIR_7G097100v2:0.00703742)n35:0.000781936)n33:0.0119875,(Urochloa_fusta_Urofu.7G111400:0.0157898,Urochloa_fusta_Urofu.7G111700:0.00236277)n36:0.0149263)n32:0.00753682,((Dichantelium_oligosantes_H_DolKV779032.1000007.1:0.0254862,(Digitaria_radicosa_Dra07G0059600:0.00678007,(Digitaria_exilis_H_Dex7A-000349.1:0.00881197,Digitaria_exilis_H_Dex7B-000388.1:0.00534063)n40:0.00769476)n39:0.0191255)n38:0.00530785,(Echinocloa_haploclada_eh_chr9.1078:0.0279765,((ASEM_AUS1_H_AUS1CM014276.1000458.1:0.00218542,ASEM_RSA5_H_RSA5chrom7000597.1:5e-09)n43:0.0292955,((Panicum_hallii_Pahal.7G138500:0.0161434,Panicum_hallii_Pahal.1G033500:0.00393042)n45:0.013819,((Panicum_virgatum_Pavir.5NG197600:0.0197243,Panicum_virgatum_Pavir.5KG190700:0.0198589)n47:0.0076872,(Panicum_virgatum_Pavir.7KG123600:0.0210285,Panicum_virgatum_Pavir.5NG304200:0.0108983)n48:0.00811176)n46:0.000901307)n44:5e-09)n42:5e-09)n41:0.00451755)n37:0.0028014)n31:0.0222644)n29:0.0127786)n20:0.00249825)n18:0.0253168)n4:0.024918)n0;
```
