## Supplementary Dataset S1 for "Gene turnover and contingency facilitated the repeated evolution of C_4_ photosynthesis in grasses": OG0005473_tree.txt

```
(((Streptochaeta_angustifolia_strangu_010215:0.0276141,Streptochaeta_angustifolia_strangu_034885:0.0224302)n2:0.108771,((Pharus_latifolius_Phala.03G027000:0,Pharus_latifolius_Phala.03G027000.6:0,Pharus_latifolius_Phala.03G027000.4:0,Pharus_latifolius_Phala.03G027000.2:0,Pharus_latifolius_Phala.03G027000.5:0)n4:0.000454274,Pharus_latifolius_Phala.03G027000.3:0.0109605)n3:0.107271)n1:0.025391,(((Oryza_sativa_LOC_Os07g05650:0.0458714,(Zizania_latifolia_GWHTBFHI036695:0.0235802,Zizania_latifolia_GWHTBFHI036966:0.0368556)n8:0.0273331)n7:0.0262583,((Brachypodium_distachyon_BRADI_1g58440v3:0.103736,(Hordeum_spontaneum_WB01_000714_0278376:0.01536,(Hordeum_vulgareMorex_HORVU.MOREX.r3.2HG0152910.2:5e-09,Hordeum_vulgareMorex_HORVU.MOREX.r3.2HG0152910:0.00329329)n12:0.00645779)n11:0.0944248)n10:0.0368787,(Olyra_latifolia_Ola010719:0.0998771,((Ampelocalamus_luodianensis_Alu07Dg14960.2:0.0487413,Dendrocalamus_sinicus_Dendrocalamus_sinicus_Dsi07B_33791468_33793309_Dsi07Bg11850.1_1_CDS_4147796320_17252:0.0250395)n15:0.00855053,(Dendrocalamus_sinicus_Dendrocalamus_sinicus_Dsi07C_11484019_11486834_Dsi07Cg08160.1_1_CDS_4147799110_52721:0.0545453,Ampelocalamus_luodianensis_Alu07Cg09730.4:0.0397133)n16:0.0092059)n14:0.00102288)n13:0.0105178)n9:0.01623)n6:0.0171896,(((Aristida_adscensionis_H_Aadptg000028l000511.1:0.0740673,Stipagrostis_hirtigluma_H_Shi_ptg000018l_000876.1:0.0401245)n19:0.0281052,(Chasmanthium_laxum_Chala.10G027800:0.0388129,(Phragmites_australis_Phragmites_australis_PaChr15_2613104_2614817_evm.model.PaChr15.165_1_CDS_4362396153_5164:0.0493629,Phragmites_australis_Phragmites_australis_PaChr16_28084395_28086028_evm.model.PaChr16.1373_1_CDS_4362400363_34197:0.041346)n21:0.004594)n20:0.00797352)n18:0.00796949,(Eragrostis_curvula_EJB05_11653:0.609219,(((Eleusine_coracana_ELECO.r07.7AG0555730:0.031105,Eleusine_coracana_ELECO.r07.7BG0586690:0.0311889)n25:0.0358324,(Eragrostis_curvula_EJB05_14884:0.0523356,Eragrostis_curvula_EJB05_50377:0.0179231)n26:0.0224956)n24:0.0277076,((Sorghum_bicolor_SORBI_3004G241600:0.048355,Zea_mays_Zm00001eb300080:0.072409)n28:0.0603112,((Echinocloa_haploclada_eh_chr3.391:0.0329457,Echinocloa_haploclada_eh_chr9.1726:0.0520871)n30:0.027799,(Cenchrus_americanus_H_CamCM007986.2000105.1:0.203416,((Digitaria_radicosa_Dra09G0393600:0.0413163,(Digitaria_exilis_H_DexUA-000620.1:0.00257496,(Digitaria_exilis_H_Dex2A-000198.1:0,Digitaria_exilis_H_Dex2B-000186.1:0)n35:0.014143)n34:0.0369827)n33:0.0384268,(((Urochloa_fusta_Urofu.2G033500:0.0479445,(Panicum_hallii_Pahal.2G026300:0.0238941,(Panicum_virgatum_Pavir.2NG040200:0.0602874,Panicum_virgatum_Pavir.2KG036500:0.0293556)n40:0.00944584)n39:0.0126811)n38:0.00856661,((Dichantelium_oligosantes_H_DolKV775417.1000005.1:0.0279397,Dichantelium_oligosantes_H_DolKV776111.1000001.1:0.229745)n42:0.0118338,((Setaria_viridis_SEVIR_2G037500v2:0.0066687,Setaria_viridis_SEVIR_5G468000v2:0.0425837)n44:0.00549324,(Cenchrus_americanus_H_CamCM007988.2000070.1:0.0766711,Cenchrus_americanus_H_CamCM007988.2002001.1:0.044354)n45:0.00492822)n43:5e-09)n41:0.00407947)n37:0.00401919,ASEM_AUS1_H_AUS1CM014276.1000557.1:0.053281)n36:0.00225967)n32:0.00551187)n31:0.00061243)n29:0.0318185)n27:0.0070656)n23:0.00703148)n22:0.000781276)n17:0.0176068)n5:0.0583289)n0;
```
