## Supplementary Dataset S1 for "Gene turnover and contingency facilitated the repeated evolution of C_4_ photosynthesis in grasses": OG0005474_tree.txt

```
((Carex_scoparia_H_Carex_Csco_scaffold_27_000065.1:0.239932,(Ananas_comosus_H_Ananas_contig22_000476.1:0.0262295,Tillandsia_fasciculata_H_Tillandsia_CM054954.1_000090.1:0.0355754)n2:0.089448)n1:0.0791383,((Pharus_latifolius_Phala.06G107300:5e-09,(Pharus_latifolius_Phala.06G107300.2:5e-09,Pharus_latifolius_Phala.06G107300.3:5e-09)n5:5e-09)n4:0.0582461,((((Ampelocalamus_luodianensis_Alu04Cg08940.2:0.0121535,Dendrocalamus_sinicus_Dendrocalamus_sinicus_Dsi04C_14538160_14548700_Dsi04Cg10420.1_-1_CDS_4147760701_36267:0.0246088)n9:0.0190446,(Ampelocalamus_luodianensis_Alu04Dg14890.1:0.0318033,Dendrocalamus_sinicus_Dendrocalamus_sinicus_Dsi04B_25082323_25085864_Dsi04Bg05120.1_1_CDS_4147754395_11487:0.0303701)n10:0.00760823)n8:0.0129035,(Olyra_latifolia_Ola019359:0.0434805,((Zizania_latifolia_GWHTBFHI019585:0.0579057,(Oryza_sativa_LOC_Os04g35540:0.0795943,(Leersia_perrieri_LPERR04G09960:0.00625084,Leersia_perrieri_LPERR04G10150:0.0727206)n15:0.0831139)n14:0.028509)n13:0.0350517,((Brachypodium_distachyon_BRADI_5g10510v3:0.0764277,(Hordeum_spontaneum_WB01_008666_0047588:0.00075391,Hordeum_vulgareMorex_HORVU.MOREX.r3.2HG0169290:0.00251395)n18:0.0585093)n17:0.0468584,((Chasmanthium_laxum_Chala.06G108200:0.0430874,(Phragmites_australis_Phragmites_australis_PaChr11_13927525_13931185_evm.model.PaChr11.1253_1_CDS_4362375440_1728:0.0361916,Phragmites_australis_Phragmites_australis_PaChr7_15115782_15118783_evm.model.PaChr7.1240_1_CDS_4362473742_14268:0.0321657)n21:0.0113948)n20:0.00948894,(((Aristida_adscensionis_H_Aadptg000022l000101.1:0.0593775,Stipagrostis_hirtigluma_H_Shi_ptg000016l_002746.1:0.0458506)n24:0.0129981,(((((Panicum_hallii_Pahal.7G153800:0.00862871,(Panicum_virgatum_Pavir.7KG160200:0.0218194,Panicum_virgatum_Pavir.7NG199000:0.0175088)n30:0.0114806)n29:0.0148458,(Urochloa_fusta_Urofu.7G127300:0.0300943,(Cenchrus_americanus_H_CamCM007984.2001499.1:0.0281065,Setaria_viridis_SEVIR_7G110300v2:0.0240409)n32:0.00882251)n31:0.00727285)n28:0.00577272,(Dichantelium_oligosantes_H_DolKV776821.1000005.1:0.0440929,(Digitaria_radicosa_Dra07G0071600:0.0180473,(Digitaria_exilis_H_Dex7A-000428.1:0.0122804,Digitaria_exilis_H_Dex7B-000470.1:0.0136713)n35:0.0298078)n34:0.0251839)n33:0.00665352)n27:0.00265949,(Echinocloa_haploclada_eh_chr9.1251:0.0460948,(ASEM_AUS1_H_AUS1CM014276.1000587.1:0.0153044,(ASEM_RSA5_H_RSA5chrom7000713.1:0,ASEM_RSA5_H_RSA5scaff744000002.1:0)n38:0.0120077)n37:0.0155599)n36:0.00589925)n26:0.0208026,(((Eleusine_coracana_ELECO.r07.4BG0348320:0.023391,Eleusine_coracana_ELECO.r07.4AG0317080:0.0148573)n41:0.0298249,((Eragrostis_curvula_EJB05_37921:0.0101955,(Eragrostis_curvula_EJB05_37924:0.0131483,Eragrostis_curvula_EJB05_37922:0.0130963)n44:0.10936)n43:0.0593112,(Eragrostis_curvula_EJB05_37920:0.0139912,Eragrostis_curvula_EJB05_37919:0.0602269)n45:0.0258182)n42:0.0316415)n40:0.0230812,(Zea_mays_Zm00001eb422720:0.546343,Echinocloa_haploclada_eh_chr3.3459:0.515146)n46:0.19386)n39:0.00634297)n25:0.000704775)n23:0.0076396,Sorghum_bicolor_SORBI_3006G084600:0.0610525)n22:0.0145268)n19:0.0220771)n16:0.0168866)n12:0.0255925)n11:0.0129591)n7:0.0193391,((Streptochaeta_angustifolia_strangu_030613:0.0219781,Streptochaeta_angustifolia_strangu_030615:0.0457303)n48:0.0367781,Streptochaeta_angustifolia_strangu_030614:0.548953)n47:0.0609947)n6:0.0270784)n3:0.0791383)n0;
```
