## Supplementary Dataset S1 for "Gene turnover and contingency facilitated the repeated evolution of C_4_ photosynthesis in grasses": OG0005475_tree.txt

```
((Ananas_comosus_H_Ananas_contig18_000733.1:0.0458029,Tillandsia_fasciculata_H_Tillandsia_CM054946.1_000340.1:0.0582333)n1:0.255229,(Streptochaeta_angustifolia_strangu_019436:0.145538,(((Pharus_latifolius_Phala.06G109400.4:0,Pharus_latifolius_Phala.06G109400.5:0,Pharus_latifolius_Phala.06G109400.3:0,Pharus_latifolius_Phala.06G109400.2:0)n5:5e-09,Pharus_latifolius_Phala.06G109400:5e-09)n4:0.0941205,((Olyra_latifolia_Ola019382:0.0865354,((Ampelocalamus_luodianensis_Alu04Dg14690.3:0.0437673,Dendrocalamus_sinicus_Dendrocalamus_sinicus_Dsi04A_17440146_17443322_Dsi04Ag11810.2_1_CDS_4147750330_54249:0.0314738)n9:0.00369498,(Dendrocalamus_sinicus_Dendrocalamus_sinicus_Dsi04B_25217743_25220833_Dsi04Bg05230.1_-1_CDS_4147754428_30055:0.0444407,Ampelocalamus_luodianensis_Alu04Cg09080.1:0.0463233)n10:0.00514703)n8:0.00821353)n7:0.016065,((Brachypodium_distachyon_BRADI_5g10750v3:0.101459,(Hordeum_spontaneum_WB01_001062_0636099:0.0534443,Hordeum_vulgareMorex_HORVU.MOREX.r3.2HG0169720:0.00768203)n13:0.0639086)n12:0.06729,(((Zizania_latifolia_GWHTBFHI019568:0.0609549,(Zizania_latifolia_GWHTBFHI016882:0.00360297,Zizania_latifolia_GWHTBFHI016887:0.0123375)n17:0.0537614)n16:0.0338368,(Leersia_perrieri_LPERR04G10260:0.0821898,Oryza_sativa_LOC_Os04g35800:0.0521641)n18:0.0265653)n15:0.0734741,((Aristida_adscensionis_H_Aadptg000022l000037.1:0.0965655,Stipagrostis_hirtigluma_H_Shi_ptg000016l_000408.1:0.0713066)n20:0.0302094,((((Eragrostis_curvula_EJB05_37896:0,Eragrostis_curvula_EJB05_54289:0)n24:0.0662929,(Eleusine_coracana_ELECO.r07.4BG0348050:0.0104762,Eleusine_coracana_ELECO.r07.4AG0316820:0.0328936)n25:0.0605331)n23:0.0725727,(Phragmites_australis_Phragmites_australis_PaChr7_14895853_14899363_evm.model.PaChr7.1225_1_CDS_4362473708_42448:0.0718969,Phragmites_australis_Phragmites_australis_PaChr11_13685496_13689052_evm.model.PaChr11.1238_1_CDS_4362375406_29906:0.0422281)n26:0.00469201)n22:0.00773085,(Chasmanthium_laxum_Chala.06G110800:0.0449996,(((Panicum_hallii_Pahal.7G156700:0.0378151,(Panicum_virgatum_Pavir.7KG110000:0.140789,Panicum_virgatum_Pavir.7KG162900:0.0195538)n31:0.00977204)n30:0.0244427,((((Echinocloa_haploclada_eh_chr9.1273:0.0434048,Dichantelium_oligosantes_H_DolKV771012.1000001.1:0.0340731)n35:0.0070688,(Cenchrus_americanus_H_CamCM007984.2003466.1:0.039715,Setaria_viridis_SEVIR_7G112800v2:0.0149656)n36:0.0135835)n34:0.00620119,Urochloa_fusta_Urofu.7G130500:0.0622232)n33:0.00668675,(((ASEM_AUS1_H_AUS1CM014276.1000613.1:0.00464342,ASEM_RSA5_H_RSA5chrom7000735.1:0.000703413)n39:0.00721982,(ASEM_RSA5_H_RSA5scaff398000001.1:0.00532035,ASEM_AUS1_H_AUS1CM014276.1000612.1:0.0803545)n40:0.00892827)n38:0.0241116,((Digitaria_exilis_H_Dex7A-002462.1:0.0141653,Digitaria_exilis_H_Dex7B-002496.1:0.0403596)n42:0.0523034,(Digitaria_radicosa_Dra07G0073800:5e-09,(Digitaria_radicosa_Dra07G0073800.2:5e-09,Digitaria_radicosa_Dra07G0073800.3:5e-09)n44:5e-09)n43:0.025619)n41:0.0405336)n37:0.0134415)n32:0.00395765)n29:0.0176517,(Sorghum_bicolor_SORBI_3006G087100:0.0294395,(Zea_mays_Zm00001eb082300:0.0471026,Zea_mays_Zm00001eb422840:0.0485507)n46:0.00539452)n45:0.00661808)n28:0.0532638)n27:0.0239576)n21:0.00415364)n19:0.0571231)n14:0.013269)n11:0.00704458)n6:0.0609677)n3:0.0378568)n2:0.255229)n0;
```
