## Supplementary Dataset S1 for "Gene turnover and contingency facilitated the repeated evolution of C_4_ photosynthesis in grasses": OG0005476_tree.txt

```
((Carex_scoparia_H_Carex_Csco_scaffold_2_000974.1:0.449298,(Ananas_comosus_H_Ananas_contig3_000890.1:0.0395762,Tillandsia_fasciculata_H_Tillandsia_CM054933.1_000949.1:0.0655153)n2:0.0857719)n1:0.0496906,(((Pharus_latifolius_Phala.06G123100:5e-09,Pharus_latifolius_Phala.06G123100.2:5e-09)n5:0.127051,(Streptochaeta_angustifolia_strangu_029800:0.0884627,Streptochaeta_angustifolia_strangu_012169:0.0958291)n6:0.0414713)n4:0.0616425,((Dendrocalamus_sinicus_Dendrocalamus_sinicus_Dsi02C_22564970_22565845_Dsi02Cg08760.1_-1_CDS_4147723771_56413:0.0331136,(Olyra_latifolia_Ola020962:0.0880399,(Ampelocalamus_luodianensis_Alu09CXg13940.1:0.0308302,Ampelocalamus_luodianensis_Alu02Dg13610.1:0.0181236)n10:0.00201374)n9:0.0126854)n8:0.0653353,((Ampelocalamus_luodianensis_Alu04Dg13390.1:0.0468885,Dendrocalamus_sinicus_Dendrocalamus_sinicus_Dsi04C_13043524_13044387_Dsi04Cg09470.1_1_CDS_4147760416_46400:0.0485336)n12:0.00391579,(Ampelocalamus_luodianensis_Alu04Cg10250.2:0.0379537,(((Dendrocalamus_sinicus_Dendrocalamus_sinicus_Dsi04A_16179648_16180515_Dsi04Ag10960.1_1_CDS_4147750075_24414:0.00444506,Dendrocalamus_sinicus_Dendrocalamus_sinicus_Dsi04A_16230422_16231478_Dsi04Ag10970.1_1_CDS_4147750078_26102:0.0391059)n16:0.0544417,Dendrocalamus_sinicus_Dendrocalamus_sinicus_Dsi04B_26680108_26680965_Dsi04Bg06060.1_-1_CDS_4147754677_56515:0.0397503)n15:0.0355529,(Olyra_latifolia_Ola019307:0.0401068,(((Brachypodium_distachyon_BRADI_5g12150v3:0.0402182,(Hordeum_spontaneum_WB01_003860_0694088:0.12069,Hordeum_spontaneum_WB01_000873_0729184:0.0149773)n21:0.0476763)n20:0.0444135,((Zizania_latifolia_GWHTBFHI019303:0.0377887,Zizania_latifolia_GWHTBFHI016931:0.0333903)n23:0.0102733,(Leersia_perrieri_LPERR04G11530:0.110909,Oryza_sativa_LOC_Os04g38410:0.0313396)n24:0.0228095)n22:0.0278294)n19:0.0159474,((Phragmites_australis_Phragmites_australis_PaChr7_13742486_13743329_evm.model.PaChr7.1133_1_CDS_4362473504_41605:0.054839,Phragmites_australis_Phragmites_australis_PaChr11_12571917_12572778_evm.model.PaChr11.1147_1_CDS_4362375204_29905:0.0289407)n26:0.0327905,(Aristida_adscensionis_H_Aadptg000067l000164.1:0.0413256,(Stipagrostis_hirtigluma_H_Shi_ptg000016l_002457.1:0.0604665,((Sorghum_bicolor_SORBI_3006G264201:0.0175993,(Zea_mays_Zm00001eb433540:0.0470694,Zea_mays_Zm00001eb066480:0.0397436)n31:0.0160257)n30:0.0236943,(((Dichantelium_oligosantes_H_DolKV779312.1000002.1:0.0139803,(((ASEM_RSA5_H_RSA5chrom7002953.1:0.00194505,(ASEM_AUS1_H_AUS1CM014276.1002808.1:5e-09,ASEM_AUS1_H_AUS1CM014277.1003025.1:0.208203)n38:0.00635132)n37:0.010757,Chasmanthium_laxum_Chala.06G125300:0.0391765)n36:0.00211218,(Cenchrus_americanus_H_CamCM007984.2001543.1:0.0173157,Setaria_viridis_SEVIR_7G130100v2:0.0158395)n39:0.00553663)n35:0.00439869)n34:0.00963114,Echinocloa_haploclada_eh_chr9.1455:0.0118688)n33:0.011311,((Digitaria_radicosa_Dra07G0088500:0.0417195,(((Eragrostis_curvula_EJB05_37675:0.0112053,Eragrostis_curvula_EJB05_56476:6e-09)n44:0.0336933,(Eleusine_coracana_ELECO.r07.4BG0346290:0.0255797,Eleusine_coracana_ELECO.r07.4AG0315240:0.010683)n45:0.0437967)n43:0.0447892,(Urochloa_fusta_Urofu.7G149600:0.0427331,(Digitaria_exilis_H_Dex7A-002367.1:0.0157955,Digitaria_exilis_H_Dex7B-002401.1:0.00346982)n47:0.0343524)n46:0.00851531)n42:0.0139246)n41:0.0145937,(Panicum_hallii_Pahal.7G174900:0.0286765,Panicum_virgatum_Pavir.7KG185800:0.010417)n48:0.0207444)n40:0.00564238)n32:0.0127257)n29:0.0191678)n28:0.0150666)n27:0.0228069)n25:0.0468766)n18:0.0239092)n17:0.0237347)n14:0.00379427)n13:0.000421586)n11:0.0450242)n7:0.00500269)n3:0.0181324)n0;
```
