## Supplementary Dataset S1 for "Gene turnover and contingency facilitated the repeated evolution of C_4_ photosynthesis in grasses": OG0005477_tree.txt

```
((Streptochaeta_angustifolia_strangu_005558:0.0717459,(Pharus_latifolius_Phala.06G174800:0.0344819,(Pharus_latifolius_Phala.06G174900:0.0475028,(((Pharus_latifolius_Phala.10G106800.4:0,Pharus_latifolius_Phala.10G106800.5:0)n6:5e-09,((Pharus_latifolius_Phala.10G106800.6:0,Pharus_latifolius_Phala.10G106800.2:0)n8:5e-09,Pharus_latifolius_Phala.10G106800:6e-09)n7:5e-09)n5:5e-09,Pharus_latifolius_Phala.10G106800.3:0.0132805)n4:0.0163828)n3:0.0214972)n2:0.0241407)n1:0.0245341,((((Leersia_perrieri_LPERR04G15880:0.0259745,(Oryza_sativa_LOC_Os04g44810:0.00674712,Oryza_sativa_LOC_Os12g05810:0.00555679)n13:0.0189496)n12:0.0194472,(Zizania_latifolia_GWHTBFHI017319:0.0136408,Zizania_latifolia_GWHTBFHI019003:0.0313411)n14:0.019487)n11:0.0396155,(((Olyra_latifolia_Ola001571:0.0569766,Dendrocalamus_sinicus_Dendrocalamus_sinicus_Dsi04A_11749463_11752739_Dsi04Ag07920.1_-1_CDS_4147749163_22723:0.0240732)n17:0.00355577,Ampelocalamus_luodianensis_Alu04Cg14500.2:0.0173994)n16:0.00379894,((Ampelocalamus_luodianensis_Alu04Dg09330.2:0.00364,Ampelocalamus_luodianensis_Alu04Dg09150.1:0.0133684)n19:0.024517,((Brachypodium_distachyon_BRADI_5g16530v3:0.0586734,(Hordeum_spontaneum_WB01_003297_0361864:0.00227112,Hordeum_vulgareMorex_HORVU.MOREX.r3.2HG0183820:5e-09)n22:0.0490211)n21:0.0239175,Dendrocalamus_sinicus_Dendrocalamus_sinicus_Dsi04B_31023426_31026671_Dsi04Bg08950.2_1_CDS_4147755544_32872:0.0411784)n20:0.00184457)n18:0.000204952)n15:0.00782948)n10:0.00291119,((Chasmanthium_laxum_Chala.06G176600:0.0407544,(((Sorghum_bicolor_SORBI_3006G180000:0.0532696,Zea_mays_Zm00001eb429110:0.0322276)n27:0.00479107,(Zea_mays_Zm00001eb427200:0.0310939,Sorghum_bicolor_SORBI_3006G157400:0.0189426)n28:0.00335223)n26:0.0201076,((((ASEM_AUS1_H_AUS1CM014276.1002324.1:0.0305744,ASEM_AUS1_H_AUS1CM014276.1001178.1:0.00111947)n32:0.00684389,(ASEM_RSA5_H_RSA5chrom7002638.1:5e-09,ASEM_RSA5_H_RSA5scaff512000004.1:0.0011275)n33:0.00111129)n31:0.0126807,((Panicum_hallii_Pahal.7G230500:0.0191584,(Panicum_virgatum_Pavir.7NG338000:0.018707,Panicum_virgatum_Pavir.7KG260000:0.013873)n36:0.00232213)n35:0.0107205,(Digitaria_radicosa_Dra07G0136800:0.0269078,(Digitaria_exilis_H_Dex7A-000812.1:0.0102669,Digitaria_exilis_H_Dex7B-000838.1:0.00562512)n38:0.0161776)n37:0.0126175)n34:0.00113725)n30:0.00623428,((Urochloa_fusta_Urofu.7G209300:0.0316288,(Cenchrus_americanus_H_CamCM007984.2001857.1:0.0264903,Setaria_viridis_SEVIR_7G187300v2:0.00848933)n41:0.011183)n40:0.0070403,(Echinocloa_haploclada_eh_chr9.2018:0.0332716,Dichantelium_oligosantes_H_DolKV771246.1000020.1:0.0203372)n42:0.00306265)n39:0.00224114)n29:0.00912627)n25:0.0190456)n24:0.00950457,((Aristida_adscensionis_H_Aadptg000009l000411.1:0.0387015,Stipagrostis_hirtigluma_H_Shi_ptg000016l_000925.1:0.0253726)n44:0.0123611,((Eragrostis_curvula_EJB05_38613:0.0452558,(Eleusine_coracana_ELECO.r07.4BG0340630:0.00865816,Eleusine_coracana_ELECO.r07.4AG0309580:0.013694)n47:0.0459954)n46:0.0296136,(Phragmites_australis_Phragmites_australis_PaChr11_8713022_8716447_evm.model.PaChr11.823_1_CDS_4362378226_26563:0.0287489,Phragmites_australis_Phragmites_australis_PaChr7_9344558_9347673_evm.model.PaChr7.801_1_CDS_4362476614_32766:0.0353091)n48:0.00392323)n45:0.00691717)n43:0.0042881)n23:0.0185949)n9:0.0245341)n0;
```
