## Supplementary Dataset S1 for "Gene turnover and contingency facilitated the repeated evolution of C_4_ photosynthesis in grasses": OG0005478_tree.txt

```
(Juncus_effusus_H_Juncus_Jeff_scaffold_1_000942.1:0.327249,(((Pharus_latifolius_Phala.06G214000:0,Pharus_latifolius_Phala.06G214000.5:0,Pharus_latifolius_Phala.06G214000.4:0,Pharus_latifolius_Phala.06G214000.3:0,Pharus_latifolius_Phala.06G214000.2:0)n3:0.0867636,Streptochaeta_angustifolia_strangu_017314:0.114664)n2:0.0414961,((((Zizania_latifolia_GWHTBFHI017569:0.0431811,(Zizania_latifolia_GWHTBFHI032949:0.139702,Zizania_latifolia_GWHTBFHI018646:0.0183211)n8:0.0314895)n7:0.0351738,(Leersia_perrieri_LPERR04G19160:0.078748,Oryza_sativa_LOC_Os04g49990:0.0512909)n9:0.0214326)n6:0.0413942,((Olyra_latifolia_Ola005205:0.0864661,(Dendrocalamus_sinicus_Dendrocalamus_sinicus_Dsi04A_7614637_7617906_Dsi04Ag05280.1_1_CDS_4147748371_31723:0.0426594,((Dendrocalamus_sinicus_Dendrocalamus_sinicus_Dsi04B_34660462_34665583_Dsi04Bg11180.1_-1_CDS_4147756213_11493:0.0454239,Ampelocalamus_luodianensis_Alu04Dg05990.2:0.0349937)n14:0.00589041,(Ampelocalamus_luodianensis_Alu04Cg17760.1:0.0258064,Dendrocalamus_sinicus_Dendrocalamus_sinicus_Dsi04C_5567907_5571551_Dsi04Cg04320.1_1_CDS_4147758871_29507:0.0360337)n15:0.0106351)n13:0.00369397)n12:0.00781645)n11:0.0108547,(Brachypodium_distachyon_BRADI_5g19900v3:0.101703,(((Hordeum_spontaneum_WB01_001741_1120835:0.00263175,Hordeum_vulgareMorex_HORVU.MOREX.r3.7HG0708610:0.0118621)n19:0.0372881,(Hordeum_spontaneum_WB01_005243_0084838:0.269407,Hordeum_vulgareMorex_HORVU.MOREX.r3.7HG0722550:0.0516814)n20:0.00574237)n18:0.0141866,(Hordeum_vulgareMorex_HORVU.MOREX.r3.2HG0197050:0.00203472,(Hordeum_spontaneum_WB01_003004_1366998:0.0333092,Hordeum_spontaneum_WB01_007883_0016883:0.00182747)n22:0.000203052)n21:0.0087614)n17:0.127591)n16:0.0336393)n10:0.0269397)n5:0.0212776,(Sorghum_bicolor_SORBI_3006G061900:0.188917,((Aristida_adscensionis_H_Aadptg000113l000044.1:0.0811942,Stipagrostis_hirtigluma_H_Shi_ptg000016l_001970.1:0.061319)n25:0.0172207,((Eragrostis_curvula_EJB05_39513:0.0821085,(Eleusine_coracana_ELECO.r07.4BG0336840:0.019608,Eleusine_coracana_ELECO.r07.4AG0305870:0.0159742)n28:0.0678348)n27:0.0457103,((Chasmanthium_laxum_Chala.06G214200:0.0485367,(Phragmites_australis_Phragmites_australis_PaChr11_5137424_5140782_evm.model.PaChr11.540_1_CDS_4362377598_17322:0.0437235,Phragmites_australis_Phragmites_australis_PaChr7_5718234_5721870_evm.model.PaChr7.530_1_CDS_4362476012_34449:0.0456802)n31:0.0107284)n30:0.00925301,((Zea_mays_Zm00001eb428370:0.0854694,Sorghum_bicolor_SORBI_3006G196900:0.0366759)n33:0.0749486,((Dichantelium_oligosantes_H_DolKV776002.1000001.1:0.0475367,(Echinocloa_haploclada_eh_chr9.2444:0.0417559,(ASEM_AUS1_H_AUS1CM014276.1002233.1:0.0219772,ASEM_RSA5_H_RSA5chrom7002384.1:0.00878641)n37:0.033323)n36:0.00862717)n35:0.00623886,((Urochloa_fusta_Urofu.7G255800:0.0494575,(Panicum_hallii_Pahal.7G271200:0.0370687,(Panicum_virgatum_Pavir.7KG322600:0.0264174,Panicum_virgatum_Pavir.7NG312700:0.0190197)n41:0.0181057)n40:0.0257246)n39:0.00503303,((Digitaria_radicosa_Dra07G0175000:0.0400674,(Digitaria_exilis_H_Dex7A-001833.1:0.033473,Digitaria_exilis_H_Dex7B-001892.1:0.0137491)n44:0.019185)n43:0.0342497,(Cenchrus_americanus_H_CamCM007984.2002867.1:0.027733,Setaria_viridis_SEVIR_7G229500v2:0.0216958)n45:0.0157897)n42:0.0043572)n38:0.00747863)n34:0.0234778)n32:0.0158618)n29:0.0103852)n26:0.00735125)n24:0.0464884)n23:0.00516538)n4:0.0358479)n1:0.0874644)n0;
```
