## Supplementary Dataset S1 for "Gene turnover and contingency facilitated the repeated evolution of C_4_ photosynthesis in grasses": OG0005479_tree.txt

```
(((Brachypodium_distachyon_BRADI_3g27058v3:0.147965,(Hordeum_spontaneum_WB01_006581_0018388:0.00193234,Hordeum_vulgareMorex_HORVU.MOREX.r3.7HG0642910:0.00721704)n3:0.146847)n2:0.138425,Streptochaeta_angustifolia_strangu_020518:0.748026)n1:0.0267531,(((Pharus_latifolius_Phala.06G219800.5:5e-09,(Pharus_latifolius_Phala.06G219800.3:5e-09,(Pharus_latifolius_Phala.06G219800.4:5e-09,(Pharus_latifolius_Phala.06G219800:5e-09,Pharus_latifolius_Phala.06G219800.2:0.00962422)n9:5e-09)n8:5e-09)n7:5e-09)n6:0.124104,(Streptochaeta_angustifolia_strangu_042798:0.057388,(Streptochaeta_angustifolia_strangu_037376:0.143528,Streptochaeta_angustifolia_strangu_044245:0.0256898)n11:0.0560207)n10:0.103349)n5:0.0569714,((((Brachypodium_distachyon_BRADI_5g20380v3:0.0888489,((Hordeum_spontaneum_WB01_001765_0221891:0.000803221,Hordeum_vulgareMorex_HORVU.MOREX.r3.3HG0280490:0.00170031)n17:0.0702111,(Hordeum_spontaneum_WB01_000724_0456280:0.0375537,Hordeum_vulgareMorex_HORVU.MOREX.r3.2HG0194210:0.0305063)n18:0.0591462)n16:0.0434143)n15:0.0517613,(Zizania_latifolia_GWHTBFHI017601:0.085789,(Leersia_perrieri_LPERR04G19620:0.0618378,Oryza_sativa_LOC_Os04g51050:0.039983)n20:0.0325502)n19:0.0619417)n14:0.00892513,((Olyra_latifolia_Ola022260:0.00537381,Olyra_latifolia_Ola025646:0.0133649)n22:0.0669276,(Ampelocalamus_luodianensis_Alu04Dg05540.1:0.0381692,((Dendrocalamus_sinicus_Dendrocalamus_sinicus_DsiCtg00389_62460_71017_DsiCtg00389g00040.1_1_CDS_4147851463_15746:0.0123938,(Dendrocalamus_sinicus_Dendrocalamus_sinicus_DsiCtg00389_22313_30207_DsiCtg00389g00020.1_1_CDS_4147851457_12370:0.00722539,Dendrocalamus_sinicus_Dendrocalamus_sinicus_DsiCtg00389_106984_114867_DsiCtg00389g00060.1_1_CDS_4147851469_19122:0.00902895)n26:0.00363276)n25:0.032095,Dendrocalamus_sinicus_Dendrocalamus_sinicus_Dsi04B_35075128_35077581_Dsi04Bg11510.1_-1_CDS_4147756312_10368:0.0409209)n24:0.00454676)n23:0.00538611)n21:0.00504861)n13:0.0187551,(((Eragrostis_curvula_EJB05_39432:0.0781661,Eleusine_coracana_ELECO.r07.4BG0336240:0.0650596)n29:0.0386875,(Phragmites_australis_Phragmites_australis_PaChr11_4780219_4780478_evm.model.PaChr11.503_1_CDS_4362377516_25300:0.0447331,(Phragmites_australis_Phragmites_australis_PaChr11_4781554_4781874_evm.model.PaChr11.504_1_CDS_4362377518_26141:0.0788038,Phragmites_australis_Phragmites_australis_PaChr7_5355580_5357965_evm.model.PaChr7.500_1_CDS_4362475946_6689:0.0257807)n31:0.00488305)n30:0.00818766)n28:0.0107744,(Chasmanthium_laxum_Chala.06G219600:0.0504173,(Sorghum_bicolor_SORBI_3001G150200:0.071663,((((Panicum_hallii_Pahal.7G276600:0.0306331,(Panicum_virgatum_Pavir.7KG320100:0.0284071,Panicum_virgatum_Pavir.7NG318000:0.0279552)n38:0.00324772)n37:0.028961,((Urochloa_fusta_Urofu.7G261400:0.0378549,(Cenchrus_americanus_H_CamCM007984.2002817.1:0.0363942,Setaria_viridis_SEVIR_7G234100v2:0.0143081)n41:0.0181581)n40:0.00213823,(Digitaria_radicosa_Dra07G0178900:0.0276747,(Digitaria_exilis_H_Dex7B-001848.1:0.0700315,Digitaria_exilis_H_Dex7A-001796.1:0.0462086)n43:0.00513429)n42:0.0108966)n39:0.0139226)n36:0.00625638,(Dichantelium_oligosantes_H_DolKV777654.1000006.1:0.0600916,(Echinocloa_haploclada_eh_chr9.2504:0.0550228,(Dichantelium_oligosantes_H_DolKV775021.1000033.1:0.0336161,(ASEM_AUS1_H_AUS1CM014276.1002207.1:0.0104488,(ASEM_RSA5_H_RSA5chrom5002855.1:0.00208507,ASEM_RSA5_H_RSA5chrom7002337.1:5e-09)n48:0.00955276)n47:0.0382255)n46:0.00567032)n45:0.00485861)n44:0.000539845)n35:0.00923849,Zea_mays_Zm00001eb071970:0.149838)n34:0.00956365)n33:0.0217679)n32:0.0182753)n27:0.0535727)n12:0.029932)n4:0.0267531)n0;
```
