## Supplementary Dataset S1 for "Gene turnover and contingency facilitated the repeated evolution of C_4_ photosynthesis in grasses": OG0005480_tree.txt

```
((Ananas_comosus_H_Ananas_contig15_000115.1:0.0531739,Tillandsia_fasciculata_H_Tillandsia_CM054950.1_000586.1:0.0583725)n1:0.148679,((((Pharus_latifolius_Phala.06G223600:0,Pharus_latifolius_Phala.06G223600.2:0,Pharus_latifolius_Phala.06G223600.3:0,Pharus_latifolius_Phala.06G223600.5:0)n5:5e-09,(Pharus_latifolius_Phala.06G223600.4:0.00134583,Pharus_latifolius_Phala.06G223600.6:5e-09)n6:9e-09)n4:0.102607,((((Zizania_latifolia_GWHTBFHI017631:0.0430627,Zizania_latifolia_GWHTBFHI018553:0.0268475)n10:0.0197094,(Leersia_perrieri_LPERR04G20040:0.116179,Oryza_sativa_LOC_Os04g51580:0.0295229)n11:0.0333092)n9:0.0493258,(Streptochaeta_angustifolia_strangu_042178:0.260731,(Streptochaeta_angustifolia_strangu_042177:0.774992,((Aristida_adscensionis_H_Aadptg000073l000094.1:0.0745859,Stipagrostis_hirtigluma_H_Shi_ptg000016l_001910.1:0.0607837)n15:0.0275456,(((Eragrostis_curvula_EJB05_39394:0.0418784,(Eleusine_coracana_ELECO.r07.4BG0335760:0.0354507,Eleusine_coracana_ELECO.r07.4AG0304820:0.0119242)n19:0.0651303)n18:0.0476384,((Sorghum_bicolor_SORBI_3006G206700:0.0391914,Zea_mays_Zm00001eb071570:0.023918)n21:0.0249061,((Digitaria_radicosa_Dra07G0183100:0.0343292,(Digitaria_exilis_H_Dex7A-001769.1:0.0163788,Digitaria_exilis_H_Dex7B-001822.1:0.0265904)n24:0.0321994)n23:0.0275452,(ASEM_AUS1_H_AUS1CM014276.1002181.1:0.0464583,((Dichantelium_oligosantes_H_DolKV777329.1000006.1:0,Dichantelium_oligosantes_H_DolKV777329.1000003.1:0)n27:0.0282469,(Echinocloa_haploclada_eh_chr9.2563:0.0574998,((Urochloa_fusta_Urofu.7G266600:0.0572438,(Setaria_viridis_SEVIR_7G239600v2:0.0268956,(Cenchrus_americanus_H_CamCM007983.2004416.1:0.119711,Cenchrus_americanus_H_CamCM007984.2002784.1:0.0128802)n32:0.0118005)n31:0.0336868)n30:0.00865429,(Panicum_hallii_Pahal.7G281600:0.0116621,(Panicum_virgatum_Pavir.7KG346100:0.0322455,(Panicum_virgatum_Pavir.7NG324300:5e-09,Panicum_virgatum_Pavir.7NG326900:5e-09)n35:0.0152854)n34:0.00169838)n33:0.00925063)n29:0.00582707)n28:0.00387044)n26:0.0104091)n25:0.00638522)n22:0.0186054)n20:0.0266988)n17:0.0103273,(Chasmanthium_laxum_Chala.06G224100:0.0570524,(Phragmites_australis_Phragmites_australis_PaChr11_4464738_4466817_evm.model.PaChr11.469_1_CDS_4362377438_34965:0.0518469,Phragmites_australis_Phragmites_australis_PaChr7_5051021_5053114_evm.model.PaChr7.468_1_CDS_4362475872_18068:0.0427925)n37:0.00475472)n36:0.00959555)n16:0.0125238)n14:0.024134)n13:0.0305185)n12:0.00339094)n8:0.0207848,Streptochaeta_angustifolia_strangu_033258:0.0890624)n7:0.00989582)n3:0.0611409,((Olyra_latifolia_Ola022306:0.0397926,((Ampelocalamus_luodianensis_Alu04Cg18460.2:0.0186801,Dendrocalamus_sinicus_Dendrocalamus_sinicus_Dsi04C_4852396_4856363_Dsi04Cg03790.1_1_CDS_4147758712_53714:0.0198212)n41:0.00124311,((Dendrocalamus_sinicus_Dendrocalamus_sinicus_Dsi04A_6854143_6856926_Dsi04Ag04740.1_1_CDS_4147748209_54242:0.0380336,Dendrocalamus_sinicus_Dendrocalamus_sinicus_Dsi04B_35473689_35475853_Dsi04Bg11850.1_-1_CDS_4147756414_10931:0.024673)n43:0.00502962,Ampelocalamus_luodianensis_Alu04Dg05170.2:0.0203796)n42:0.00592973)n40:0.00793599)n39:0.0123449,((Hordeum_spontaneum_WB01_003573_0561135:0.001336,Hordeum_vulgareMorex_HORVU.MOREX.r3.2HG0192840:0.00339047)n45:0.0607056,(Brachypodium_distachyon_BRADI_5g20880v3:0.103827,Brachypodium_distachyon_BRADI_5g20873v3:0.353135)n46:0.0392372)n44:0.030865)n38:0.00869065)n2:0.148679)n0;
```
