## Supplementary Dataset S1 for "Gene turnover and contingency facilitated the repeated evolution of C_4_ photosynthesis in grasses": OG0005481_tree.txt

```
((Ananas_comosus_H_Ananas_contig20_000473.1:0.432015,(((Eleusine_coracana_ELECO.r07.4BG0335380:0.0293789,Eleusine_coracana_ELECO.r07.4AG0304510:0.0407714)n4:0.130943,((((Aristida_adscensionis_H_Aadptg000073l000227.1:0.0867712,Stipagrostis_hirtigluma_H_Shi_ptg000016l_001179.1:0.0667297)n8:0.0150553,(Phragmites_australis_Phragmites_australis_PaChr7_4789022_4789654_evm.model.PaChr7.446_1_CDS_4362475824_40357:0.0844045,Phragmites_australis_Phragmites_australis_PaChr11_4122007_4122624_evm.model.PaChr11.439_1_CDS_4362377372_7207:0.0735272)n9:0.0235953)n7:0.0150956,(Chasmanthium_laxum_Chala.06G228200:0.0499952,(((ASEM_AUS1_H_AUS1CM014276.1001386.1:0.0214407,ASEM_RSA5_H_RSA5chrom7002294.1:0.0105616)n13:0.0344747,(Echinocloa_haploclada_eh_chr9.2600:0.0323369,((Digitaria_radicosa_Dra07G0186400:0.0459732,(Digitaria_exilis_H_Dex7A-001083.1:0.0380989,Digitaria_exilis_H_Dex7B-001117.1:0.030396)n17:0.0491872)n16:0.0344399,(Urochloa_fusta_Urofu.7G271100:0.056628,(Setaria_viridis_SEVIR_7G243732v2:0.049432,(Panicum_hallii_Pahal.7G286800:0.0136532,(Panicum_virgatum_Pavir.7KG343600:0.024828,Panicum_virgatum_Pavir.7NG406700:0.0398366)n21:0.00442629)n20:0.00550076)n19:0.0054712)n18:0.0101511)n15:0.0118761)n14:0.00945066)n12:0.0240485,(Sorghum_bicolor_SORBI_3006G210300:0.0806129,(Zea_mays_Zm00001eb430640:0.0767087,Zea_mays_Zm00001eb071190:0.0562382)n23:0.00624869)n22:0.0140661)n11:0.0451365)n10:0.0256123)n6:0.0380458,((Oryza_sativa_LOC_Os10g26380:0.604953,(Streptochaeta_angustifolia_strangu_007598:0.719307,Dendrocalamus_sinicus_Dendrocalamus_sinicus_Dsi01A_13679965_13687864_Dsi01Ag07750.1_-1_CDS_4147687066_32646:0.852851)n26:0.166263)n25:0.12939,(((Pharus_latifolius_Phala.06G226900:0.165754,((Streptochaeta_angustifolia_strangu_021654:0.0965378,Streptochaeta_angustifolia_strangu_021656:0.14194)n31:0.16006,(Streptochaeta_angustifolia_strangu_019481:0.0382087,(Streptochaeta_angustifolia_strangu_007599:0.0974179,(Streptochaeta_angustifolia_strangu_001426:0.161001,Streptochaeta_angustifolia_strangu_018532:0.149413)n34:0.0469311)n33:0.0543781)n32:0.0995786)n30:0.0485105)n29:0.0594549,((Olyra_latifolia_Ola022348:0.0787451,((Ampelocalamus_luodianensis_Alu04Cg18750.2:0.0450944,Dendrocalamus_sinicus_Dendrocalamus_sinicus_Dsi04A_6407608_6408234_Dsi04Ag04470.1_-1_CDS_4147748128_8653:0.0681556)n38:0.00994366,((Dendrocalamus_sinicus_Dendrocalamus_sinicus_Dsi04B_35802032_35802646_Dsi04Bg11990.1_1_CDS_4147756456_34564:0.0539772,Dendrocalamus_sinicus_Dendrocalamus_sinicus_Dsi04C_4512739_4513653_Dsi04Cg03570.1_-1_CDS_4147758646_16565:0.037427)n40:0.00481594,Ampelocalamus_luodianensis_Alu04Dg04840.1:0.0403933)n39:0.00448814)n37:0.0239225)n36:0.0356668,((Zizania_latifolia_GWHTBFHI018521:0.0872443,Zizania_latifolia_GWHTBFHI017653:0.0850386)n42:0.044182,(Leersia_perrieri_LPERR04G20430:0.136156,Oryza_sativa_LOC_Os04g52090:0.0543527)n43:0.0509249)n41:0.0551903)n35:0.0291547)n28:0.02402,(Brachypodium_distachyon_BRADI_5g21250v3:0.10748,(Hordeum_spontaneum_WB01_002583_0184025:0.0112804,Hordeum_vulgareMorex_HORVU.MOREX.r3.2HG0191770:0.00683641)n45:0.114297)n44:0.0518056)n27:0.0534399)n24:0.00593777)n5:0.0600147)n3:0.0342864,((Hordeum_spontaneum_WB01_005221_1229210:0.0208538,Hordeum_vulgareMorex_HORVU.MOREX.r3.6HG0575000:0.0729778)n47:0.300247,(Carex_scoparia_H_Carex_Csco_scaffold_6_000339.1:0.425711,Juncus_effusus_H_Juncus_Jeff_scaffold_7_000560.1:0.46344)n48:0.271187)n46:0.0779383)n2:0.00865981)n1:0.0310232,Tillandsia_fasciculata_H_Tillandsia_CM054950.1_000375.1:0.290351)n0;
```
