## Supplementary Dataset S1 for "Gene turnover and contingency facilitated the repeated evolution of C_4_ photosynthesis in grasses": OG0005482_tree.txt

```
((((Zizania_latifolia_GWHTBFHI018431:0.0504756,(Zizania_latifolia_GWHTBFHI017730:0.00999798,Zizania_latifolia_GWHTBFHI017734:0.0122348)n4:0.0554318)n3:0.0356513,((Oryza_sativa_LOC_Os04g53470:0.0629214,Oryza_sativa_LOC_Os04g53460:0.0472761)n6:0.00949539,(Leersia_perrieri_LPERR04G21620:0.0656646,Leersia_perrieri_LPERR04G21640:0.153979)n7:0.00693411)n5:0.0421624)n2:0.0981966,((Brachypodium_distachyon_BRADI_5g22430v3:0.155598,(Hordeum_spontaneum_WB01_005547_0119024:0.00101538,Hordeum_vulgareMorex_HORVU.MOREX.r3.2HG0198030:0.00350046)n10:0.123679)n9:0.0688271,((Dendrocalamus_sinicus_Dendrocalamus_sinicus_Dsi04B_36489166_36491428_Dsi04Bg12590.1_-1_CDS_4147756636_22185:0.0546429,(Olyra_latifolia_Ola032583:0.103099,(Ampelocalamus_luodianensis_AluCtg03064ag00120.1:0.0246213,Ampelocalamus_luodianensis_Alu04Dg03980.1:0.0017062)n14:0.0413844)n13:0.00660146)n12:0.00845259,(Ampelocalamus_luodianensis_Alu04Cg19730.2:0.0237579,(Dendrocalamus_sinicus_Dendrocalamus_sinicus_Dsi04A_4320249_4321944_Dsi04Ag03310.2_1_CDS_4147747780_40166:0.0637675,Dendrocalamus_sinicus_Dendrocalamus_sinicus_Dsi04C_3796676_3802480_Dsi04Cg02930.1_1_CDS_4147758454_22191:0.0239198)n16:0.00265775)n15:0.00595272)n11:0.0121978)n8:0.0323394)n1:0.0221058,((Aristida_adscensionis_H_Aadptg000072l000599.1:0.112075,Stipagrostis_hirtigluma_H_Shi_ptg000016l_001827.1:0.0545941)n18:0.0404935,(((Eleusine_coracana_ELECO.r07.4BG0334090:0.0180352,Eleusine_coracana_ELECO.r07.4AG0303230:0.0141254)n21:0.060358,((Eragrostis_curvula_EJB05_39685:0.00334847,Eragrostis_curvula_EJB05_39746:0.00337256)n23:0.0280168,(Eragrostis_curvula_EJB05_55535:0.00710849,Eragrostis_curvula_EJB05_20910:0.00469796)n24:0.0281668)n22:0.046848)n20:0.0776873,(ASEM_RSA5_H_RSA5chrom3000190.1:0.748793,((Chasmanthium_laxum_Chala.06G239900:0.058881,((Dichantelium_oligosantes_H_DolKV769061.1000019.1:0.0450851,(Echinocloa_haploclada_eh_chr9.2725:0.0419894,((((((Digitaria_exilis_H_Dex3B-003884.1:0.0227721,Digitaria_exilis_H_Dex3A-003882.1:0.0184227)n36:0.0366448,(Digitaria_exilis_H_Dex1A-002086.1:0.0113529,Digitaria_exilis_H_Dex1B-001556.1:0.00889747)n37:0.0236857)n35:0.011203,(Digitaria_radicosa_Dra03G0069100:5e-09,Digitaria_radicosa_Dra03G0069100.2:5e-09)n38:0.0254528)n34:0.0259529,(Urochloa_fusta_Urofu.7G286300:0.0185785,(Cenchrus_americanus_H_CamCM007984.2002615.1:0.0497434,Setaria_viridis_SEVIR_7G257600v2:0.0157442)n40:0.0141741)n39:0.0074085)n33:0.0054006,(ASEM_AUS1_H_AUS1CM014276.1002083.1:0.0104243,(ASEM_RSA5_H_RSA5chrom1002878.1:0.232961,(ASEM_RSA5_H_RSA5chrom1002877.1:0.00742169,ASEM_RSA5_H_RSA5chrom7002218.1:0.00779548)n43:0.000779548)n42:8.66164e-05)n41:0.00410014)n32:0.0018702,(Panicum_hallii_Pahal.7G299100:0.00784334,(Panicum_virgatum_Pavir.7NG364400:0.0157199,Panicum_virgatum_Pavir.7KG394600:0.0174242)n45:0.00193602)n44:0.000846522)n31:0.00369726)n30:0.00844633)n29:0.0217168,(Sorghum_bicolor_SORBI_3006G222600:0.023394,(Zea_mays_Zm00001eb431330:0.061252,Zea_mays_Zm00001eb070110:0.0670192)n47:0.00744657)n46:0.0140288)n28:0.0201792)n27:0.00993156,(Phragmites_australis_Phragmites_australis_PaChr7_3820983_3822782_evm.model.PaChr7.356_1_CDS_4362475624_41198:0.0542638,Phragmites_australis_Phragmites_australis_PaChr11_3428890_3431091_evm.model.PaChr11.359_1_CDS_4362377194_17320:0.0700828)n48:0.00778697)n26:0.00977199)n25:0.00108578)n19:0.0112954)n17:0.0247147)n0;
```
