## Supplementary Dataset S1 for "Gene turnover and contingency facilitated the repeated evolution of C_4_ photosynthesis in grasses": OG0005483_tree.txt

```
((Carex_scoparia_H_Carex_Csco_scaffold_8_000269.1:0.396552,(Ananas_comosus_H_Ananas_contig3_000866.1:0.0445325,(Tillandsia_fasciculata_H_Tillandsia_JAQOTM010001757.1_000001.1:0.00707854,(Tillandsia_fasciculata_H_Tillandsia_JAQOTM010001757.1_000002.1:0.00239455,Tillandsia_fasciculata_H_Tillandsia_CM054933.1_000921.1:5e-09)n4:0.00451125)n3:0.0632192)n2:0.119247)n1:0.0576059,((Streptochaeta_angustifolia_strangu_007957:0.100798,(Pharus_latifolius_Phala.06G246900:5e-09,(Pharus_latifolius_Phala.06G246900.3:0,Pharus_latifolius_Phala.06G246900.2:0)n8:5e-09)n7:0.0987448)n6:0.0276305,(((Olyra_latifolia_Ola036362:0.053591,((Dendrocalamus_sinicus_Dendrocalamus_sinicus_Dsi04B_37129916_37137186_Dsi04Bg13150.1_-1_CDS_4147756804_3053:0.0331906,(Ampelocalamus_luodianensis_AluCtg00619g00010.1:5e-09,Ampelocalamus_luodianensis_Alu04Dg03300.2:0.00180033)n14:0.0313991)n13:0.00572891,(Ampelocalamus_luodianensis_Alu04Cg20510.1:0.0305046,(Dendrocalamus_sinicus_Dendrocalamus_sinicus_Dsi04C_3194403_3201942_Dsi04Cg02560.1_1_CDS_4147758343_16564:0.0232472,Dendrocalamus_sinicus_Dendrocalamus_sinicus_Dsi04A_3389351_3395702_Dsi04Ag02560.1_1_CDS_4147747555_27219:0.0210255)n16:0.0131481)n15:0.00287173)n12:0.00790634)n11:0.00753366,(((Zizania_latifolia_GWHTBFHI017791:0.0355616,Zizania_latifolia_GWHTBFHI018368:0.0313339)n19:0.0137423,(Leersia_perrieri_LPERR04G22580:0.0768962,Oryza_sativa_LOC_Os04g54810:0.0294904)n20:0.0345188)n18:0.0209643,(Brachypodium_distachyon_BRADI_5g23470v3:0.11499,(Hordeum_spontaneum_WB01_009110_0086238:0.00461797,(Hordeum_vulgareMorex_HORVU.MOREX.r3.2HG0206500.2:5e-09,Hordeum_vulgareMorex_HORVU.MOREX.r3.2HG0206500:5e-09)n23:0.000640785)n22:0.0924939)n21:0.0585187)n17:0.0172813)n10:0.00880083,((Phragmites_australis_Phragmites_australis_PaChr7_3315879_3327586_evm.model.PaChr7.298_1_CDS_4362475494_28979:0.0452514,Phragmites_australis_Phragmites_australis_PaChr11_2914681_2922518_evm.model.PaChr11.300_1_CDS_4362377066_5942:0.038416)n25:0.0161649,(((Eragrostis_curvula_EJB05_39861:0.0492189,(Eleusine_coracana_ELECO.r07.4BG0332950:0.0238064,Eleusine_coracana_ELECO.r07.4AG0302110:0.0160803)n29:0.0558296)n28:0.0277743,(Aristida_adscensionis_H_Aadptg000072l000543.1:0.0576581,Stipagrostis_hirtigluma_H_Shi_ptg000016l_001770.1:0.0373528)n30:0.0175707)n27:0.0112039,(Chasmanthium_laxum_Chala.06G252600:0.0376205,((Sorghum_bicolor_SORBI_3006G235600:0.0411742,Zea_mays_Zm00001eb431850:0.0446935)n33:0.0283115,((Panicum_hallii_Pahal.7G309300:0.0161851,(Panicum_virgatum_Pavir.7NG370400:0.0161319,(Panicum_virgatum_Pavir.7KG410800:0.00235264,Panicum_virgatum_Pavir.7KG408900:0.00598109)n37:0.014841)n36:0.00444254)n35:0.0139705,((Dichantelium_oligosantes_H_DolKV780633.1000001.1:0.0414415,(ASEM_AUS1_H_AUS1CM014276.1002005.1:0.00976455,(ASEM_RSA5_H_RSA5chrom2004241.1:0.00641502,ASEM_RSA5_H_RSA5chrom7002156.1:0.00206825)n41:0.00593358)n40:0.0190892)n39:0.00709502,(Echinocloa_haploclada_eh_chr9.2847:0.0827288,((Echinocloa_haploclada_eh_chr9.2846:0.0513754,(Digitaria_radicosa_Dra07G0206800:0.0435346,(Digitaria_exilis_H_Dex7A-001650.1:0.0162538,Digitaria_exilis_H_Dex7B-001693.1:0.0176227)n46:0.0358867)n45:0.0150318)n44:0.00547085,(Urochloa_fusta_Urofu.7G299200:0.0439226,(Cenchrus_americanus_H_CamCM007984.2002205.1:0.02846,Setaria_viridis_SEVIR_7G269100v2:0.0215221)n48:0.0142741)n47:0.00862065)n43:0.00450337)n42:0.000500375)n38:0.00673544)n34:0.00957585)n32:0.0123944)n31:0.0126063)n26:0.0111539)n24:0.0271578)n9:0.0531012)n5:0.0576059)n0;
```
