## Supplementary Dataset S1 for "Gene turnover and contingency facilitated the repeated evolution of C_4_ photosynthesis in grasses": OG0005484_tree.txt

```
((Streptochaeta_angustifolia_strangu_007955:0.182068,((Pharus_latifolius_Phala.06G247000:0,Pharus_latifolius_Phala.06G247000.4:0,Pharus_latifolius_Phala.06G247000.2:0,Pharus_latifolius_Phala.06G247000.7:0)n3:5e-09,(Pharus_latifolius_Phala.06G247000.5:0,Pharus_latifolius_Phala.06G247000.6:0,Pharus_latifolius_Phala.06G247000.3:0)n4:5e-09)n2:0.0974282)n1:0.0353963,((((Leersia_perrieri_LPERR04G22590:0.051736,Oryza_sativa_LOC_Os04g54820:0.0319301)n8:0.029191,(Zizania_latifolia_GWHTBFHI018367:0.0287865,(Zizania_latifolia_GWHTBFHI028319:0.40496,Zizania_latifolia_GWHTBFHI017793:0.0246596)n10:0.0129604)n9:0.0369378)n7:0.0631396,(((Phragmites_australis_Phragmites_australis_PaChr11_2903761_2906179_evm.model.PaChr11.299_1_CDS_4362377060_3420:0.057431,(Eragrostis_curvula_EJB05_39851:0.063242,(Eleusine_coracana_ELECO.r07.4BG0332940:0.0177015,Eleusine_coracana_ELECO.r07.4AG0302100:0.0241669)n15:0.064637)n14:0.0507029)n13:0.0197839,(Chasmanthium_laxum_Chala.06G252700:0.0488075,(((ASEM_RSA5_H_RSA5chrom7001652.1:0.0166195,(ASEM_AUS1_H_AUS1CM014276.1001533.1:0.000981168,ASEM_AUS1_H_AUS1CM014276.1001534.1:0.000983821)n20:0.012158)n19:0.0325044,(Echinocloa_haploclada_eh_chr9.2848:0.0305502,((Digitaria_radicosa_Dra07G0207000:0.037054,(Digitaria_exilis_H_Dex7B-001272.1:0.241808,(Digitaria_exilis_H_Dex7A-001225.1:0,Digitaria_exilis_H_Dex7B-001273.1:0)n25:0.015231)n24:0.0157508)n23:0.0245716,((Urochloa_fusta_Urofu.7G299300:0.0423519,(Cenchrus_americanus_H_CamCM007984.2002706.1:0.0518774,Setaria_viridis_SEVIR_7G269300v2:0.0232513)n28:0.0129931)n27:0.0137999,(Panicum_hallii_Pahal.7G309400:0.0118274,((Panicum_virgatum_Pavir.7KG411000:5e-09,Panicum_virgatum_Pavir.7KG261300:0.0013352)n31:0.0154148,(Panicum_virgatum_Pavir.7NG370600:0.0116721,Panicum_virgatum_Pavir.7KG409000:0.0169714)n32:0.00184478)n30:0.00649579)n29:0.01832)n26:0.002262)n22:0.00302693)n21:0.00194692)n18:0.0290042,((Sorghum_bicolor_SORBI_3006G235700:0.021272,Dendrocalamus_sinicus_Dendrocalamus_sinicus_Dsi11B_14864954_14867553_Dsi11Bg04340.1_1_CDS_4147836277_52281:0.0222071)n34:0.00111512,(Zea_mays_Zm00001eb068990:0.263571,Zea_mays_Zm00001eb431860:0.0258166)n35:0.00286851)n33:0.00726912)n17:0.0128684)n16:0.0263387)n12:0.00628862,((Brachypodium_distachyon_BRADI_5g23500v3:0.0722019,((Hordeum_vulgareMorex_HORVU.MOREX.r3.2HG0206490:0,Hordeum_vulgareMorex_HORVU.MOREX.r3.2HG0206490.2:0)n39:0.00381651,Hordeum_spontaneum_WB01_009110_0057220:0.0434876)n38:0.116367)n37:0.0547854,(((Ampelocalamus_luodianensis_Alu04Cg20520.2:0.0202271,Dendrocalamus_sinicus_Dendrocalamus_sinicus_Dsi04C_3179383_3183729_Dsi04Cg02550.1_-1_CDS_4147758340_14876:0.0388734)n42:0.0149675,(Ampelocalamus_luodianensis_Alu04Dg03290.1:0.0413836,(Dendrocalamus_sinicus_Dendrocalamus_sinicus_Dsi04B_37151774_37154499_Dsi04Bg13160.1_1_CDS_4147756807_4742:0.0169645,Dendrocalamus_sinicus_Dendrocalamus_sinicus_Dsi05B_25640239_25640954_Dsi05Bg07800.1_1_CDS_4147768561_26163:0.234433)n44:0.0305808)n43:0.00339787)n41:0.0090707,Olyra_latifolia_scaffold79_1435724_1439230_+:0.103188)n40:0.0088009)n36:0.025445)n11:0.00282722)n6:0.0127998,(Aristida_adscensionis_H_Aadptg000072l000084.1:0.0747364,Stipagrostis_hirtigluma_H_Shi_ptg000016l_001317.1:0.0582666)n45:0.0188237)n5:0.0353963)n0;
```
