## Supplementary Dataset S1 for "Gene turnover and contingency facilitated the repeated evolution of C_4_ photosynthesis in grasses": OG0005485_tree.txt

```
((Streptochaeta_angustifolia_strangu_032874:0.086352,((Pharus_latifolius_Phala.06G248800:0,Pharus_latifolius_Phala.06G248800.10:0,Pharus_latifolius_Phala.06G248800.6:0,Pharus_latifolius_Phala.06G248800.7:0,Pharus_latifolius_Phala.06G248800.8:0,Pharus_latifolius_Phala.06G248800.9:0,Pharus_latifolius_Phala.06G248800.2:0,Pharus_latifolius_Phala.06G248800.3:0,Pharus_latifolius_Phala.06G248800.4:0,Pharus_latifolius_Phala.06G248800.5:0)n3:0.123592,((Brachypodium_distachyon_BRADI_5g23710v3:0.0712263,(Hordeum_spontaneum_WB01_003552_0675679:5e-09,Hordeum_vulgareMorex_HORVU.MOREX.r3.2HG0205680:5e-09)n6:0.0993389)n5:0.0434237,((((Zizania_latifolia_GWHTBFHI017806:0.0508511,Zizania_latifolia_GWHTBFHI018352:0.0452845)n10:0.0266454,(Leersia_perrieri_LPERR04G22820:0.0580947,Oryza_sativa_LOC_Os04g55090:0.046435)n11:0.0228607)n9:0.037499,(Olyra_latifolia_Ola009028:0.101613,((Ampelocalamus_luodianensis_Alu04Cg20680.1:0.628152,Dendrocalamus_sinicus_Dendrocalamus_sinicus_Dsi04B_37311662_37312779_Dsi04Bg13270.1_1_CDS_4147756840_23311:0.157881)n14:0.0730791,(Dendrocalamus_sinicus_Dendrocalamus_sinicus_Dsi04A_3208676_3209998_Dsi04Ag02460.4_-1_CDS_4147747525_10339:0.0267734,(Ampelocalamus_luodianensis_Alu04Dg03150.2:0.0353752,Ampelocalamus_luodianensis_Alu04Cg20690.1:0.0246081)n16:0.00273424)n15:0.00708786)n13:0.000787541)n12:0.00970309)n8:0.0163133,((Eleusine_coracana_ELECO.r07.3AG0241160:0.0432392,(Eleusine_coracana_ELECO.r07.4BG0332700:0.0233408,Eleusine_coracana_ELECO.r07.4AG0301950:0.0218939)n19:0.0289795)n18:0.0440176,((Aristida_adscensionis_H_Aadptg000072l000096.1:0.056425,Stipagrostis_hirtigluma_H_Shi_ptg000016l_001327.1:0.0466887)n21:0.021854,(((Chasmanthium_laxum_Chala.06G254600:0.0320391,(Sorghum_bicolor_SORBI_3006G237500:0.024346,Zea_mays_Zm00001eb068720:0.0453623)n25:0.0372314)n24:0.00458367,(((ASEM_AUS1_H_AUS1CM014276.1001544.1:0.0131244,ASEM_RSA5_H_RSA5chrom7001665.1:0.0162321)n28:0.0366903,(Dichantelium_oligosantes_H_DolKV772946.1000003.1:0.0380131,(Panicum_hallii_Pahal.7G312200:0.014535,(Panicum_virgatum_Pavir.7KG416900:0.0165311,Panicum_virgatum_Pavir.7NG375900:0.0120957)n31:0.00134396)n30:0.00376113)n29:0.00253228)n27:0.00231694,(Echinocloa_haploclada_eh_chr9.2867:0.0434238,((Digitaria_radicosa_Dra07G0208500:0.0338424,(Digitaria_exilis_H_Dex7A-001238.1:0.00748067,Digitaria_exilis_H_Dex7B-001285.1:0.0111561)n35:0.0166909)n34:0.0252355,(Urochloa_fusta_Urofu.9G509500:0.0351241,(Cenchrus_americanus_H_CamCM007984.2002714.1:0.0348002,Setaria_viridis_SEVIR_7G271400v2:0.023296)n37:0.015051)n36:0.00876776)n33:0.0032077)n32:0.00274919)n26:0.011795)n23:0.0203801,(Phragmites_australis_Phragmites_australis_PaChr7_3118626_3119960_evm.model.PaChr7.284_1_CDS_4362475464_16382:0.0593945,Phragmites_australis_Phragmites_australis_PaChr11_2785986_2787308_evm.model.PaChr11.286_1_CDS_4362377032_34121:0.03902)n38:0.00433555)n22:0.00493803)n20:0.00941762)n17:0.0323168)n7:0.0139748)n4:0.0488415)n2:0.0339235)n1:0.116419,(Tillandsia_fasciculata_H_Tillandsia_CM054933.1_000139.1:0.077823,(Ananas_comosus_H_Ananas_contig3_000872.1:0.341147,Ananas_comosus_H_Ananas_contig3_000130.1:0.045753)n40:0.00508367)n39:0.0966464)n0;
```
