## Supplementary Dataset S1 for "Gene turnover and contingency facilitated the repeated evolution of C_4_ photosynthesis in grasses": OG0005486_tree.txt

```
((Juncus_effusus_H_Juncus_Jeff_scaffold_4_000468.1:0.27658,(Ananas_comosus_H_Ananas_contig14_000735.1:0.0408695,Tillandsia_fasciculata_H_Tillandsia_CM054938.1_000741.1:0.0447964)n2:0.150878)n1:0.0665437,(Pharus_latifolius_Phala.09G002400:0.157254,(Dendrocalamus_sinicus_Dendrocalamus_sinicus_Dsi11B_31875943_31881508_Dsi11Bg09000.1_1_CDS_4147837675_43277:0.149207,((Zizania_latifolia_GWHTBFHI028153:0.0901834,(Leersia_perrieri_LPERR12G06910:0.0450443,Oryza_sativa_LOC_Os12g16180:0.0500552)n7:0.0602234)n6:0.0240798,((((Hordeum_spontaneum_WB01_003903_0009152:0,Hordeum_vulgareMorex_HORVU.MOREX.r3.5HG0467200:0)n11:0.0764553,Brachypodium_distachyon_BRADI_4g45350v3:0.06068)n10:0.0390311,(Ampelocalamus_luodianensis_Alu11Cg00050.2:0.0429608,Ampelocalamus_luodianensis_Alu12Dg00160.1:0.0454098)n12:0.0225232)n9:0.0149858,(((Aristida_adscensionis_H_Aadptg000008l000627.1:0.037292,Aristida_adscensionis_H_Aadptg000008l000626.1:0.127363)n15:0.0284946,((((Zea_mays_Zm00001eb267750:0.0608253,(Sorghum_bicolor_SORBI_3008G000201:0.0491012,Sorghum_bicolor_SORBI_3005G000200:0.0256016)n20:0.0155159)n19:0.00555539,(((Digitaria_exilis_H_Dex8B-002161.1:0.0293834,(Digitaria_exilis_H_Dex3B-004356.1:5e-09,Digitaria_exilis_H_Dex3A-004352.1:0.00337556)n24:0.00240967)n23:0.0604871,((Dichantelium_oligosantes_H_DolKV778059.1000001.1:0.0285751,(((Echinocloa_haploclada_eh_chr5.231:0.000328632,Echinocloa_haploclada_eh_chr5.219:0.003461)n29:0.0440799,(Panicum_hallii_Pahal.8G001500:0.0573491,(Panicum_virgatum_Pavir.8NG168800:0.0252397,Panicum_virgatum_Pavir.8KG016500:0.0138966)n31:0.00489791)n30:0.0246908)n28:0.0121863,((Cenchrus_americanus_H_CamLKME02022953.1000034.1:0.0686007,(Setaria_viridis_SEVIR_7G340549v2:0.0306749,Setaria_viridis_SEVIR_8G001000v2:0.00682082)n34:0.016688)n33:0.0280543,Urochloa_fusta_Urofu.3G000300:0.216079)n32:0.016443)n27:0.00330032)n26:0.0052827,(ASEM_AUS1_H_AUS1CM014277.1000031.1:0.0135923,ASEM_RSA5_H_RSA5chrom9000070.1:0.00396619)n35:0.0404735)n25:0.0120667)n22:0.0126042,Cenchrus_americanus_H_CamCM007986.2002543.1:0.0342207)n21:0.0038023)n18:0.0635792,(Chasmanthium_laxum_Chala.12G099700:0.08164,Chasmanthium_laxum_Chala.09G194100:0.00351523)n36:0.029165)n17:0.0235978,(((Stipagrostis_hirtigluma_H_Shi_ptg000098l_000002.1:0.0031971,Stipagrostis_hirtigluma_H_Shi_ptg000140l_000012.1:0.00123914)n39:0.0207237,(Stipagrostis_hirtigluma_H_Shi_ptg000101l_000002.1:0.012132,(Stipagrostis_hirtigluma_H_Shi_ptg000025l_001220.1:5e-09,(Stipagrostis_hirtigluma_H_Shi_ptg000041l_000117.1:0.00123954,(Stipagrostis_hirtigluma_H_Shi_ptg000015l_000142.1:0.00247971,Stipagrostis_hirtigluma_H_Shi_ptg000026l_000252.1:5e-09)n43:5e-09)n42:0.00124055)n41:0.0159659)n40:0.00676879)n38:0.0307861,Panicum_virgatum_Pavir.5KG353400:0.228819)n37:0.0247856)n16:0.00275396)n14:0.0570409,((Eleusine_coracana_ELECO.r07.9AG0671720:0.0127174,Eleusine_coracana_ELECO.r07.9BG0695240:0.0133752)n45:0.0882846,((Eragrostis_curvula_EJB05_54577:0.00242134,Eragrostis_curvula_EJB05_54590:0.00121049)n47:5e-09,(Eragrostis_curvula_EJB05_54591:5e-09,Eragrostis_curvula_EJB05_53330:0.00190382)n48:0.00120611)n46:0.0615528)n44:0.0480622)n13:0.0375798)n8:0.0123918)n5:0.0308776)n4:0.0667612)n3:0.0665437)n0;
```
