## Supplementary Dataset S1 for "Gene turnover and contingency facilitated the repeated evolution of C_4_ photosynthesis in grasses": OG0005487_tree.txt

```
((Oryza_sativa_LOC_Os02g05600:0.162993,(Leersia_perrieri_LPERR02G03350:0.301616,Leersia_perrieri_LPERR02G03360:0.190233)n2:0.0496836)n1:0.027923,(Sorghum_bicolor_SORBI_3002G121450:0.657482,((Cenchrus_americanus_H_CamCM007984.2004921.1:0.224878,((Digitaria_exilis_H_Dex3A-001102.1:0.142853,(((Phragmites_australis_Phragmites_australis_PaChr2_50021817_50023752_evm.model.PaChr2.2963_1_CDS_4362421087_42280:0.0337461,(((Eragrostis_curvula_EJB05_30068:0.0204239,Eragrostis_curvula_EJB05_30141:0.0245066)n13:0.208808,(Eragrostis_curvula_EJB05_28722:0.306256,((((Eleusine_coracana_ELECO.r07.4BG0331960:0.00974701,Eleusine_coracana_ELECO.r07.4AG0301210:0.0602672)n18:0.157337,Eleusine_coracana_ELECO.r07.4BG0331950:0.0533588)n17:0.0199377,(Eragrostis_curvula_EJB05_08279:0.139948,Eragrostis_curvula_EJB05_30142:0.0896426)n19:0.00996029)n16:0.0282153,(Eleusine_coracana_ELECO.r07.3AG0235940:0.122298,(Eragrostis_curvula_EJB05_15739:0.188639,((Eragrostis_curvula_EJB05_39130:0.053983,(Eragrostis_curvula_EJB05_30090:0.0123751,Eragrostis_curvula_EJB05_30032:0.0141686)n24:0.0301504)n23:0.125311,(Eragrostis_curvula_EJB05_36379:0.0102351,Eragrostis_curvula_EJB05_36410:0.053719)n25:0.119395)n22:0.0119395)n21:0.00132661)n20:0.0493617)n15:0.00493617)n14:0.000493617)n12:5.48464e-05,Eragrostis_curvula_EJB05_28728:0.309021)n11:0.0343357)n10:0.0463582,((ASEM_RSA5_H_RSA5chrom5004358.1:0.0410666,ASEM_RSA5_H_RSA5chrom5001350.1:0.0603754)n27:0.0844281,(Panicum_virgatum_Pavir.5KG530000:0.0455628,(Panicum_virgatum_Pavir.1KG473100:0.0183048,(Panicum_virgatum_Pavir.1NG455200:0.00823805,Panicum_virgatum_Pavir.9NG231400:0.0263883)n30:0.00225333)n29:0.023265)n28:0.1436)n26:0.0632834)n9:0.021832,((Echinocloa_haploclada_eh_chr5.2992:0.0764351,ASEM_RSA5_H_RSA5chrom3004595.1:0.0864183)n32:0.0340036,(Panicum_virgatum_Pavir.8NG234800:0.10985,(Panicum_virgatum_Pavir.1KG059300:0.0258881,Panicum_virgatum_Pavir.4KG323500:0.0668048)n34:0.0778309)n33:0.0348854)n31:0.0575192)n8:0.00639103)n7:0.0645241,((ASEM_RSA5_H_RSA5chrom3002887.1:0.103897,((Panicum_virgatum_Pavir.6NG164500:0.018439,(Panicum_virgatum_Pavir.6NG226100:0.000895738,Panicum_virgatum_Pavir.6NG223200:0.0101172)n39:0.00820572)n38:0.124611,ASEM_AUS1_H_AUS1CM014277.1003743.1:0.106018)n37:0.03025)n36:0.0722285,((Digitaria_radicosa_Dra09G0263700:0.0110975,Digitaria_radicosa_Dra09G0263800:0.00658433)n41:0.138814,(Echinocloa_haploclada_eh_chr8.1807:0.165904,(Digitaria_exilis_H_Dex5A-001368.1:0.103379,(Digitaria_exilis_H_Dex5B-003209.1:0.0817396,Digitaria_exilis_H_Dex5A-001369.1:0.0938603)n44:0.00143023)n43:0.119939)n42:0.0199178)n40:0.0247519)n35:0.0427612)n6:0.00475124)n5:0.130696,(Aristida_adscensionis_H_Aadptg000034l000117.1:0.232316,((Stipagrostis_hirtigluma_H_Shi_ptg000077l_000253.1:0.0520438,Stipagrostis_hirtigluma_H_Shi_ptg000041l_000113.1:0.0011898)n47:0.0229898,(Stipagrostis_hirtigluma_H_Shi_ptg000015l_000138.1:0.0414596,Stipagrostis_hirtigluma_H_Shi_ptg000077l_000252.1:0.101299)n48:0.00786955)n46:0.0993421)n45:0.0586789)n4:0.0689818)n3:0.027923)n0;
```
