## Supplementary Dataset S1 for "Gene turnover and contingency facilitated the repeated evolution of C_4_ photosynthesis in grasses": OG0005488_tree.txt

```
((Ananas_comosus_H_Ananas_contig7_000605.1:0.148167,(Juncus_effusus_H_Juncus_Jeff_scaffold_2_000890.1:0.127649,Carex_scoparia_H_Carex_Csco_scaffold_30_000432.1:0.141146)n2:0.165082)n1:0.0640895,(Streptochaeta_angustifolia_strangu_000621:0.0765745,(((((Pharus_latifolius_Phala.08G048400:5e-09,Pharus_latifolius_Phala.08G048400.2:5e-09)n8:9e-09,Pharus_latifolius_Phala.08G048400.4:5e-09)n7:0.0010343,Pharus_latifolius_Phala.08G048400.3:0.019621)n6:0.0629875,((((Leersia_perrieri_LPERR08G16350:0.0945874,Zizania_latifolia_GWHTBFHI010109:0.0515404)n12:0.0409399,(Hordeum_spontaneum_WB01_000942_0154579:0.0306185,Hordeum_vulgareMorex_HORVU.MOREX.r3.7HG0678490:0.00129015)n13:0.153393)n11:0.0107008,((Ampelocalamus_luodianensis_Alu08Cg08640.4:0.0296197,Dendrocalamus_sinicus_Dendrocalamus_sinicus_Dsi08A_32532262_32539364_Dsi08Ag10020.1_-1_CDS_4147803196_21776:0.0366593)n15:0.00755502,(Ampelocalamus_luodianensis_Alu08Dg03900.1:0.13593,Dendrocalamus_sinicus_Dendrocalamus_sinicus_Dsi08B_31429926_31442283_Dsi08Bg09870.1_-1_CDS_4147807144_26853:0.0520604)n16:0.0333075)n14:0.0121524)n10:0.0120007,((Eragrostis_curvula_EJB05_48451:0.00409815,Eragrostis_curvula_EJB05_48457:0.0724899)n18:0.174663,(Eleusine_coracana_ELECO.r07.8AG0636140:7e-09,(Phragmites_australis_Phragmites_australis_PaChr14_26857831_26865476_evm.model.PaChr14.1151_1_CDS_4362390845_24079:0.0762235,Phragmites_australis_Phragmites_australis_PaChr20_22007636_22011802_evm.model.PaChr20.769_1_CDS_4362425840_2321:0.0578055)n20:0.00642283)n19:0.0917723)n17:0.0342403)n9:0.0297702)n5:0.0282289,(Pharus_latifolius_Phala.12G119100:0.0992005,((((Ampelocalamus_luodianensis_Alu09DXg22290.1:0.0434532,Dendrocalamus_sinicus_Dendrocalamus_sinicus_Dsi09C_19381157_19387425_Dsi09Cg05320.1_-1_CDS_4147819288_40402:0.0258578)n25:0.0151487,(Brachypodium_distachyon_BRADI_4g33420v3:0.0483734,(Hordeum_spontaneum_WB01_003534_0071891:0.0387245,Hordeum_vulgareMorex_HORVU.MOREX.r3.5HG0490190:0.00209552)n27:0.0694846)n26:0.0388582)n24:0.0109268,Olyra_latifolia_Ola014215:0.360736)n23:0.00969817,((Oryza_sativa_LOC_Os09g30446:0.103755,Zizania_latifolia_GWHTBFHI027419:0.05529)n29:0.0534527,(((Aristida_adscensionis_H_Aadptg000071l000166.1:0.0716601,Stipagrostis_hirtigluma_H_Shi_ptg000012l_001255.1:0.0755367)n32:0.0438443,(Chasmanthium_laxum_Chala.06G105000:0.0641831,(Eragrostis_curvula_EJB05_43499:0.00174352,Eragrostis_curvula_EJB05_43489:0.00486636)n34:0.0962449)n33:0.00657801)n31:0.00721196,((Sorghum_bicolor_SORBI_3002G243400:0.0262757,Zea_mays_Zm00001eb316390:0.021779)n36:0.0422806,((Panicum_hallii_Pahal.2G309500:0.012995,(Panicum_virgatum_Pavir.2KG411300:0.0116145,Panicum_virgatum_Pavir.2NG378900:0.00977628)n39:0.00640066)n38:0.0169618,((Setaria_viridis_SEVIR_2G260400v2:0.00863477,((Urochloa_fusta_Urofu.2G254900:0.0739146,((ASEM_AUS1_H_AUS1CM014277.1000155.1:0.0103729,ASEM_RSA5_H_RSA5chrom2004452.1:0.00251037)n45:0.0485582,(Dichantelium_oligosantes_H_DolKV768583.1000036.1:0.02795,Echinocloa_haploclada_eh_chr3.2359:0.102587)n46:0.0081438)n44:0.0109151)n43:0.0137929,(Urochloa_fusta_Urofu.2G019200:0.0486633,Cenchrus_americanus_H_CamCM007988.2001625.1:0.0251224)n47:0.00176864)n42:0.000196516)n41:0.0102987,(Digitaria_exilis_H_Dex2A-001326.1:0.00304806,Digitaria_exilis_H_Dex2B-001221.1:0.00618595)n48:0.0368897)n40:0.00582435)n37:0.017934)n35:0.0468851)n30:0.0366345)n28:0.00720296)n22:0.0380482)n21:0.0186937)n4:0.00207708)n3:0.0182817)n0;
```
