## Supplementary Dataset S1 for "Gene turnover and contingency facilitated the repeated evolution of C_4_ photosynthesis in grasses": OG0005489_tree.txt

```
((Streptochaeta_angustifolia_strangu_027106:0.117091,(((Pharus_latifolius_Phala.09G039400.8:0,Pharus_latifolius_Phala.09G039400.5:0,Pharus_latifolius_Phala.09G039400.3:0)n4:0.0527858,Pharus_latifolius_Phala.09G039400.7:0.00970389)n3:0.00919877,(Pharus_latifolius_Phala.09G039400.6:5e-09,(Pharus_latifolius_Phala.09G039400:0,Pharus_latifolius_Phala.09G039400.2:0,Pharus_latifolius_Phala.09G039400.4:0)n6:5e-09)n5:6e-09)n2:0.0949033)n1:0.027383,((((Zizania_latifolia_GWHTBFHI027195:0.0419212,Zizania_latifolia_GWHTBFHI030051:0.0368451)n10:0.0591017,(Leersia_perrieri_LPERR11G03660:0.0638764,Oryza_sativa_LOC_Os11g06670:0.0557275)n11:0.0339787)n9:0.0454754,(((Hordeum_spontaneum_WB01_001678_0667177:0,Hordeum_vulgareMorex_HORVU.MOREX.r3.4HG0349490:0)n14:0.113747,Brachypodium_distachyon_BRADI_4g24690v3:0.0993908)n13:0.0670982,((Dendrocalamus_sinicus_Dendrocalamus_sinicus_DsiCtg00544_245548_248328_DsiCtg00544g00130.1_1_CDS_4147853551_54027:0.208345,(Ampelocalamus_luodianensis_Alu11Dg11970.1:0.174325,(Olyra_latifolia_Ola012896:0.0789857,Olyra_latifolia_scaffold305_581551_592522_+:0.0638414)n18:0.0931859)n17:0.0141492)n16:0.00748641,(Ampelocalamus_luodianensis_AluCtg00683g00050.6:0.0373054,Dendrocalamus_sinicus_Dendrocalamus_sinicus_Dsi11A_1993301_1995966_Dsi11Ag01430.1_-1_CDS_4147830172_26929:0.0358208)n19:0.00724922)n15:0.0169407)n12:0.0181584)n8:0.0071896,(Chasmanthium_laxum_Chala.09G146700:0.0487195,(((Sorghum_bicolor_SORBI_3005G048800:0.0267052,Zea_mays_Zm00001eb202470:0.0697637)n23:0.0549241,((ASEM_AUS1_H_AUS1CM014277.1003397.1:0.00936696,ASEM_RSA5_H_RSA5chrom8003111.1:0.0071352)n25:0.0282238,(Echinocloa_haploclada_eh_chr4.263:0.0395128,((Urochloa_fusta_Urofu.8G039100:0.0525444,(Panicum_hallii_Pahal.8G040500:0.0160557,(Panicum_virgatum_Pavir.8NG044500:0.0287407,Panicum_virgatum_Pavir.8KG052800:0.0243842)n30:0.00270936)n29:0.00395376)n28:0.0101456,(Dichantelium_oligosantes_H_DolKV778165.1000019.1:0.0357535,((Cenchrus_americanus_H_CamCM007985.2001597.1:0.0417956,Setaria_viridis_SEVIR_8G044500v2:0.0146223)n33:0.0217206,(Digitaria_radicosa_Dra08G0031200:0.0451855,(Digitaria_exilis_H_Dex8A-002054.1:0.0201002,Digitaria_exilis_H_Dex8B-001934.1:0.0123771)n35:0.0167492)n34:0.0246724)n32:0.00533078)n31:0.00110314)n27:0.00138281)n26:0.00110306)n24:0.0135836)n22:0.0290117,(((Eleusine_coracana_ELECO.r07.9AG0675950:0.0111678,Eleusine_coracana_ELECO.r07.9BG0699900:0.0109041)n38:0.0797045,((Eragrostis_curvula_EJB05_29287:0.00502471,Eragrostis_curvula_EJB05_29270:0.00427313)n40:0.0407537,(Eragrostis_curvula_EJB05_29299:0.00414544,Eragrostis_curvula_EJB05_29275:0.00415854)n41:0.0349231)n39:0.0389354)n37:0.037686,((Aristida_adscensionis_H_Aadptg000039l000346.1:0.102292,(Stipagrostis_hirtigluma_H_Shi_ptg000129l_000010.1:0.00933064,(Stipagrostis_hirtigluma_H_Shi_ptg000009l_000278.1:0.00719198,Stipagrostis_hirtigluma_H_Shi_ptg000123l_000018.1:0.00767681)n45:0.00408247)n44:0.0413782)n43:0.014832,(Phragmites_australis_Phragmites_australis_PaChr10_31355544_31361831_evm.model.PaChr10.1045_1_CDS_4362370547_25274:0.0387891,Phragmites_australis_Phragmites_australis_PaChr21_2962129_2963837_evm.model.PaChr21.225_1_CDS_4362427799_19171:0.303897)n46:0.0337663)n42:0.0046398)n36:0.00877454)n21:0.00541287)n20:0.0461135)n7:0.027383)n0;
```
