## Supplementary Dataset S1 for "Gene turnover and contingency facilitated the repeated evolution of C_4_ photosynthesis in grasses": OG0005490_tree.txt

```
((Ananas_comosus_H_Ananas_contig18_000167.1:0.0551115,Tillandsia_fasciculata_H_Tillandsia_CM054946.1_000649.1:0.050492)n1:0.14678,(Streptochaeta_angustifolia_strangu_033819:0.0606274,((Pharus_latifolius_Phala.09G071000:0,Pharus_latifolius_Phala.09G071000.3:0,Pharus_latifolius_Phala.09G071000.2:0)n4:0.0969301,(((Brachypodium_distachyon_BRADI_4g20890v3:0.0579629,(Hordeum_spontaneum_WB01_002615_0280484:0.000588156,(Hordeum_vulgareMorex_HORVU.MOREX.r3.4HG0343800:5e-09,Hordeum_vulgareMorex_HORVU.MOREX.r3.4HG0343800.2:5e-09)n9:5e-09)n8:0.0814091)n7:0.0478306,(((Zizania_latifolia_GWHTBFHI029465:0.0138106,Zizania_latifolia_GWHTBFHI029476:0.0231335)n12:0.0414039,(Leersia_perrieri_LPERR11G07510:0.0361889,Oryza_sativa_LOC_Os11g14420:0.0339431)n13:0.0178195)n11:0.050437,((Dendrocalamus_sinicus_Dendrocalamus_sinicus_Dsi11C_14913136_14915406_Dsi11Cg05080.1_-1_CDS_4147839220_3325:0.0390442,(Ampelocalamus_luodianensis_Alu11Cg04950.2:5e-09,Ampelocalamus_luodianensis_AluCtg03037bg00190.1:5e-09)n16:0.0338211)n15:0.00510596,((Ampelocalamus_luodianensis_Alu11Dg09080.2:0.00244292,Ampelocalamus_luodianensis_Alu11Dg09010.2:0.00164747)n18:0.0360059,(Dendrocalamus_sinicus_Dendrocalamus_sinicus_Dsi11A_10914580_10917900_Dsi11Ag04230.1_1_CDS_4147831012_44944:0.0370802,Olyra_latifolia_Ola006018:0.0603907)n19:0.0103871)n17:0.0142866)n14:0.0147058)n10:0.00581669)n6:0.00988547,(Panicum_hallii_Pahal.8G066100:0.562766,(((Eragrostis_curvula_EJB05_28564:0.0453993,(Eleusine_coracana_ELECO.r07.9AG0679510:0.00233453,Eleusine_coracana_ELECO.r07.9BG0703920:0.00877686)n24:0.0558988)n23:0.0351324,(Phragmites_australis_Phragmites_australis_PaChr10_26784561_26786905_evm.model.PaChr10.867_1_CDS_4362372709_43:0.0373048,(Aristida_adscensionis_H_Aadptg000040l000073.1:0.0535801,(Stipagrostis_hirtigluma_H_Shi_ptg000003l_000305.1:5e-09,Stipagrostis_hirtigluma_H_Shi_ptg000009l_000103.1:0.00172188)n27:0.0420837)n26:0.0170234)n25:0.00936899)n22:0.00485783,(Chasmanthium_laxum_Chala.09G126100:0.0414947,(((Sorghum_bicolor_SORBI_3005G084100:0.027368,(Zea_mays_Zm00001eb112380:0.00321327,Zea_mays_Zm00001eb401470:0.021083)n32:0.0280141)n31:0.0440929,Dichantelium_oligosantes_H_DolKV775610.1000003.1:0.0477615)n30:0.00804838,((((Panicum_virgatum_Pavir.8NG241100:0.0132028,(Panicum_virgatum_Pavir.8NG199700:0.0491218,(Panicum_virgatum_Pavir.8NG199400:0.022422,(Panicum_virgatum_Pavir.8KG115000:0.00177015,Panicum_virgatum_Pavir.8KG003900:0.00328731)n39:0.0192204)n38:0.00190967)n37:0.00196784)n36:6e-09,Panicum_hallii_Pahal.8G066500:0.0137328)n35:0.0133583,(((Digitaria_radicosa_Dra08G0049500:0.0289223,(Digitaria_exilis_H_Dex8A-001864.1:0.00804142,Digitaria_exilis_H_Dex8B-001769.1:0.00691123)n43:0.0225913)n42:0.024615,(Urochloa_fusta_Urofu.8G070500:0.0377995,(Cenchrus_americanus_H_CamLKME02018504.1000002.1:0.0316989,(Echinocloa_haploclada_eh_chr4.761:0.0459636,Setaria_viridis_SEVIR_8G077900v2:0.0121788)n46:0.00378023)n45:0.0123287)n44:0.0102271)n41:0.00579945,Echinocloa_haploclada_eh_chr4.758:0.0410155)n40:0.00455728)n34:0.00629298,(ASEM_AUS1_H_AUS1CM014277.1000608.1:0.00432478,ASEM_RSA5_H_RSA5chrom8002808.1:0.00153995)n47:0.0387623)n33:0.0219851)n29:0.00456224)n28:0.0137805)n21:0.0330329)n20:0.00367032)n5:0.0454232)n3:0.00928179)n2:0.14678)n0;
```
