## Supplementary Dataset S1 for "Gene turnover and contingency facilitated the repeated evolution of C_4_ photosynthesis in grasses": OG0005491_tree.txt

```
((Juncus_effusus_H_Juncus_Jeff_scaffold_113_000004.1:0.242693,Carex_scoparia_H_Carex_Csco_scaffold_17_000474.1:0.182883)n1:0.110905,((Brachypodium_distachyon_BRADI_1g51187v3:0.0578837,((Hordeum_vulgareMorex_HORVU.MOREX.r3.7HG0648830:0,Hordeum_vulgareMorex_HORVU.MOREX.r3.7HG0648830.2:0)n5:0.000975653,Hordeum_spontaneum_WB01_006855_0244856:0.000999826)n4:0.0789167)n3:0.0331762,(((Olyra_latifolia_Ola012941:0.056071,((Dendrocalamus_sinicus_Dendrocalamus_sinicus_Dsi06A_1809986_1813627_Dsi06Ag01530.1_-1_CDS_4147774900_12680:0.0330633,Ampelocalamus_luodianensis_Alu06Dg02050.1:0.0206284)n10:0.00351951,(Ampelocalamus_luodianensis_Alu06Cg16980.1:0.025728,(Dendrocalamus_sinicus_Dendrocalamus_sinicus_Dsi06B_34312354_34316130_Dsi06Bg12810.1_1_CDS_4147782670_8767:0.033521,Dendrocalamus_sinicus_Dendrocalamus_sinicus_Dsi03C_17460135_17463632_Dsi03Cg06060.1_1_CDS_4147742932_40150:0.0285555)n12:0.00317284)n11:0.0051497)n9:0.00765525)n8:0.00706402,((Streptochaeta_angustifolia_strangu_003660:0.0730108,((Pharus_latifolius_Phala.04G027900:0,Pharus_latifolius_Phala.04G027900.2:0)n16:5e-09,(Pharus_latifolius_Phala.04G027900.3:6e-09,Pharus_latifolius_Phala.04G027900.4:5e-09)n17:0.00909691)n15:0.0765924)n14:0.0523877,((Leersia_perrieri_LPERR06G02490:0.0713833,Oryza_sativa_LOC_Os06g05150:0.039865)n19:0.0116782,(Zizania_latifolia_GWHTBFHI020288:0.0328932,Zizania_latifolia_GWHTBFHI006921:0.0269521)n20:0.00299468)n18:0.0102602)n13:0.00958394)n7:0.0171295,(((Phragmites_australis_Phragmites_australis_PaChr13_1664932_1668307_evm.model.PaChr13.177_1_CDS_4362387173_8925:0.0267121,Phragmites_australis_Phragmites_australis_PaChr8_2447460_2450782_evm.model.PaChr8.194_1_CDS_4362480418_18502:0.05281)n23:0.0108861,((Aristida_adscensionis_H_Aadptg000046l000387.1:0.0550143,Stipagrostis_hirtigluma_H_Shi_ptg000055l_000473.1:0.0378336)n25:0.0224265,(Eragrostis_curvula_EJB05_46341:0.06229,(Eleusine_coracana_ELECO.r07.6BG0460610:0.00934814,Eleusine_coracana_ELECO.r07.6AG0508380:0.0171046)n27:0.0586012)n26:0.0227516)n24:0.00555492)n22:0.0112824,(Chasmanthium_laxum_Chala.02G032900:0.037435,(((Digitaria_exilis_H_Dex4A-002607.1:5e-09,Digitaria_exilis_H_Dex4B-000162.1:0.00489129)n31:0.025929,((Echinocloa_haploclada_eh_chr6.2792:0.0449638,(((Urochloa_fusta_Urofu.9G191700:0.0631525,Digitaria_radicosa_Dra07G0005900:0.120102)n36:0.0473923,(Zea_mays_Zm00001eb221230:0.122895,Zea_mays_Zm00001eb361740:0.0259522)n37:0.114003)n35:0.0435374,((Sorghum_bicolor_SORBI_3010G033400:0.0307381,Zea_mays_Zm00001eb377290:0.0730289)n39:0.0374722,(((Urochloa_fusta_Urofu.4G272700:0.00652063,(Urochloa_fusta_Urofu.4G272500:5e-09,Urochloa_fusta_Urofu.4G272900:0.00520086)n43:0.00194762)n42:0.0318696,(Cenchrus_americanus_H_CamCM007983.2003937.1:0.0273607,Setaria_viridis_SEVIR_4G030400v2:0.0104979)n44:0.0137501)n41:0.00302122,(Panicum_hallii_Pahal.4G330300:0.00975198,(Panicum_virgatum_Pavir.4KG029900:0.0336261,Panicum_virgatum_Pavir.4NG042300:0.0151326)n46:0.0016814)n45:0.00222123)n40:0.0027691)n38:0.00181795)n34:0.00150944)n33:0.00457867,Digitaria_radicosa_Dra04G0042600:0.0287945)n32:0.00319939)n30:0.0193969,(Dichantelium_oligosantes_H_DolKV773401.1000006.1:0.0265797,(ASEM_AUS1_H_AUS1CM014277.1001074.1:0.0165888,ASEM_RSA5_H_RSA5chrom4001901.1:0.0126311)n48:0.0203009)n47:0.00767559)n29:0.0210897)n28:0.00758135)n21:0.0563547)n6:0.0140565)n2:0.110905)n0;
```
