## Supplementary Dataset S1 for "Gene turnover and contingency facilitated the repeated evolution of C_4_ photosynthesis in grasses": OG0005492_tree.txt

```
(((Ananas_comosus_H_Ananas_contig5_001056.1:0.0562567,((Tillandsia_fasciculata_H_Tillandsia_JAQOTM010000559.1_000001.1:0.00476972,Tillandsia_fasciculata_H_Tillandsia_JAQOTM010000575.1_000001.1:0.00127989)n4:0.209567,Tillandsia_fasciculata_H_Tillandsia_CM054930.1_000443.1:0.0653625)n3:0.0072625)n2:0.129538,Juncus_effusus_H_Juncus_Jeff_scaffold_10_000621.1:0.338723)n1:0.0764318,((Pharus_latifolius_Phala.09G135800:0.115106,(Streptochaeta_angustifolia_strangu_014378:0.103802,Streptochaeta_angustifolia_strangu_005426:0.0879392)n7:0.033039)n6:0.0370249,((Aristida_adscensionis_H_Aadptg000034l000243.1:0.0660117,Stipagrostis_hirtigluma_H_Shi_ptg000013l_000997.1:0.0558075)n9:0.010737,((Echinocloa_haploclada_eh_chr1.5203:0.883381,Leersia_perrieri_LPERR12G07960:0.293577)n11:0.0923627,((((Zizania_latifolia_GWHTBFHI029100:0.0520855,Zizania_latifolia_GWHTBFHI030511:0.0420579)n15:0.0405108,(Leersia_perrieri_LPERR11G15310:0.0660401,Oryza_sativa_LOC_Os11g38670:0.0466617)n16:0.0166933)n14:0.0517983,((Brachypodium_distachyon_BRADI_4g14490v3:0.0586512,(Hordeum_spontaneum_WB01_008390_0088481:0,(Hordeum_vulgareMorex_HORVU.MOREX.r3.4HG0361420:0.0240272,Hordeum_vulgareMorex_HORVU.MOREX.r3.4HG0361420.2:0)n20:0)n19:0.000759773)n18:0.0452752,(((Dendrocalamus_sinicus_Dendrocalamus_sinicus_Dsi11B_3394060_3398687_Dsi11Bg01550.1_-1_CDS_4147835440_35951:0.0363339,Ampelocalamus_luodianensis_Alu11Dg04150.1:0.0496693)n23:0.00483995,(Ampelocalamus_luodianensis_Alu05Cg03010.2:0.0257505,((Dendrocalamus_sinicus_Dendrocalamus_sinicus_Dsi04A_29401653_29406085_Dsi04Ag15620.1_1_CDS_4147751473_15416:0.0940207,Dendrocalamus_sinicus_Dendrocalamus_sinicus_Dsi11A_31974429_31980368_Dsi11Ag09260.1_1_CDS_4147832521_41571:0.000416178)n26:0.027117,Dendrocalamus_sinicus_Dendrocalamus_sinicus_Dsi09C_27885811_27890452_Dsi09Cg11250.1_1_CDS_4147821067_18459:0.0268782)n25:0.00298647)n24:0.00366203)n22:0.00971975,(Olyra_latifolia_Ola035149:0.121576,Olyra_latifolia_Ola012991:0.0650734)n27:0.0153649)n21:0.0167554)n17:0.0115301)n13:0.0187819,((Phragmites_australis_Phragmites_australis_PaChr21_22275959_22279816_evm.model.PaChr21.882_1_CDS_4362429257_37670:0.049231,Phragmites_australis_Phragmites_australis_PaChr10_6368396_6372230_evm.model.PaChr10.315_1_CDS_4362371485_37478:0.0461103)n29:0.0186367,(((Eragrostis_curvula_EJB05_27660:0,Eragrostis_curvula_EJB05_27613:0)n32:0.0595809,(Eleusine_coracana_ELECO.r07.9AG0683140:0.0110418,Eleusine_coracana_ELECO.r07.9BG0708770:0.0153859)n33:0.0530847)n31:0.0303217,(Chasmanthium_laxum_Chala.09G048100:0.0612315,((Sorghum_bicolor_SORBI_3005G175100:0.0530093,Zea_mays_Zm00001eb167520:0.0585321)n36:0.054351,(Dichantelium_oligosantes_H_DolKV778939.1000003.1:0.0300562,(((Panicum_hallii_Pahal.8G223600:0.0182768,(Panicum_virgatum_Pavir.8KG309900:0.160525,Panicum_virgatum_Pavir.8NG275800:0.0312602)n41:0.00347336)n40:0.00866693,((Echinocloa_haploclada_eh_chr4.2090:0.0693064,(Digitaria_radicosa_Dra08G0117800:0.0406751,(Digitaria_exilis_H_Dex8A-000797.1:0.0183108,Digitaria_exilis_H_Dex8B-000763.1:0.0261378)n45:0.0391792)n44:0.0323933)n43:0.0120264,(ASEM_AUS1_H_AUS1CM014277.1002382.1:0.0464059,(Echinocloa_haploclada_eh_chr1.2337:0.741357,Cenchrus_americanus_H_CamCM007982.2004939.1:0.0469246)n47:0.021595)n46:0.00362125)n42:0.000402361)n39:0.0143145,(Urochloa_fusta_Urofu.8G175800:0.0486324,Setaria_viridis_SEVIR_8G184600v2:0.0484111)n48:0.0111919)n38:0.00275977)n37:0.0204006)n35:0.0165497)n34:0.0200842)n30:0.0127121)n28:0.00932695)n12:0.00103633)n10:0.0181334)n8:0.00201482)n5:0.0764318)n0;
```
