## Supplementary Dataset S1 for "Gene turnover and contingency facilitated the repeated evolution of C_4_ photosynthesis in grasses": OG0005493_tree.txt

```
((Ananas_comosus_H_Ananas_contig13_000249.1:0.041644,Tillandsia_fasciculata_H_Tillandsia_CM054939.1_000296.1:0.0320018)n1:0.106726,(((Pharus_latifolius_Phala.09G136800:0,Pharus_latifolius_Phala.09G136800.2:0)n4:0.0835265,Streptochaeta_angustifolia_strangu_022065:0.0795459)n3:0.0282944,(((((Olyra_latifolia_Ola007106:0.0508847,Dendrocalamus_sinicus_Dendrocalamus_sinicus_Dsi11A_32609433_32613428_Dsi11Ag09430.1_1_CDS_4147832572_13433:0.0177193)n9:0.00475697,(Ampelocalamus_luodianensis_Alu11Dg03940.1:0.0295863,Ampelocalamus_luodianensis_Alu05Cg02900.1:0.0335287)n10:0.0042053)n8:0.00796828,((Hordeum_spontaneum_WB01_002434_0108722:0.0459354,Hordeum_vulgareMorex_HORVU.MOREX.r3.4HG0362140:0.00465172)n12:0.0734159,(Brachypodium_distachyon_BRADI_4g14140v3:0.0618842,Brachypodium_distachyon_BRADI_4g14150v3:0.0434782)n13:0.00483092)n11:0.0129706)n7:0.020078,(((((Eleusine_coracana_ELECO.r07.9AG0688240:0.00933461,Eleusine_coracana_ELECO.r07.9BG0715550:0.00833769)n18:0.0359465,((Eragrostis_curvula_EJB05_26808:0.0399467,(Eragrostis_curvula_EJB05_26809:0.0107965,Eragrostis_curvula_EJB05_26908:5e-09)n21:0.00472919)n20:0.027155,(Eragrostis_curvula_EJB05_26814:0.0124195,(Eragrostis_curvula_EJB05_26813:0.00792936,Eragrostis_curvula_EJB05_26906:0.00316146)n23:0.00404663)n22:0.0308024)n19:0.00342249)n17:0.0196852,(Phragmites_australis_Phragmites_australis_PaChr10_5780307_5783126_evm.model.PaChr10.289_1_CDS_4362371425_12251:0.0439144,Phragmites_australis_Phragmites_australis_PaChr21_22392467_22395895_evm.model.PaChr21.891_1_CDS_4362429277_3595:0.0308698)n24:0.00342998)n16:0.00919711,(Chasmanthium_laxum_Chala.09G046300:0.0295927,((Sorghum_bicolor_SORBI_3005G178300:0.0259232,(Zea_mays_Zm00001eb044370:5e-09,(Zea_mays_Zm00001eb114970:5e-09,Zea_mays_Zm00001eb428600:0.0113866)n29:5e-09)n28:0.0312339)n27:0.0382194,(Oryza_sativa_LOC_Os12g26090:0.90065,(((Dichantelium_oligosantes_H_DolKV775201.1000005.1:0.033593,(ASEM_AUS1_H_AUS1CM014277.1001343.1:0.00663872,(ASEM_RSA5_H_RSA5chrom8001134.1:0.0116413,ASEM_RSA5_H_RSA5chrom8002101.1:0.0134)n35:0.00331985)n34:0.0235774)n33:0.00736091,((Panicum_hallii_Pahal.8G226700:0.0234387,(Panicum_virgatum_Pavir.8NG279100:0.0143866,Panicum_virgatum_Pavir.8KG310400:0.0182025)n38:0.0191574)n37:0.00340678,(Echinocloa_haploclada_eh_chr4.2167:0.0384579,Panicum_virgatum_Pavir.9NG490000:0.282003)n39:0.0151772)n36:0.00168636)n32:0.0123959,((Digitaria_radicosa_Dra08G0120700:0.0305191,((Digitaria_exilis_H_Dex8A-000816.1:0,Digitaria_exilis_H_DexUA-003429.1:0)n43:0.00786937,Digitaria_exilis_H_Dex8B-000782.1:0.00293285)n42:0.0131113)n41:0.0349385,(Urochloa_fusta_Urofu.8G177900:0.025197,(Cenchrus_americanus_H_CamCM007982.2004964.1:0.0272358,Setaria_viridis_SEVIR_8G189900v2:0.0171193)n45:0.00839365)n44:0.00351089)n40:0.00424964)n31:0.0137325)n30:0.0217588)n26:0.0113988)n25:0.0232756)n15:0.00790211,(Zizania_latifolia_GWHTBFHI030520:0.0413183,(Leersia_perrieri_LPERR11G15440:0.0352589,Oryza_sativa_LOC_Os11g38990:0.0232308)n47:0.0161973)n46:0.0532516)n14:0.00591685)n6:0.00876306,(Stipagrostis_hirtigluma_H_Shi_ptg000013l_001019.1:0.0828475,Aristida_adscensionis_H_Aadptg000034l000251.1:0.0728527)n48:0.0291258)n5:0.0415514)n2:0.106726)n0;
```
