## Supplementary Dataset S1 for "Gene turnover and contingency facilitated the repeated evolution of C_4_ photosynthesis in grasses": OG0005494_tree.txt

```
((Tillandsia_fasciculata_H_Tillandsia_CM054938.1_000367.1:0.112839,Ananas_comosus_H_Ananas_contig14_000364.1:0.0784403)n1:0.177829,(((Pharus_latifolius_Phala.09G165400:0.000198924,Pharus_latifolius_Phala.09G165400.2:0.0132402)n4:0.123373,((((Eleusine_coracana_ELECO.r07.2AG0111280:0.0243555,Eleusine_coracana_ELECO.r07.2BG0164780:0.0434582)n8:0.161399,Brachypodium_distachyon_BRADI_1g44930v3:0.21366)n7:0.0441112,((Phragmites_australis_Phragmites_australis_PaChr10_2197792_2201135_evm.model.PaChr10.117_1_CDS_4362370823_13932:0.0762856,Chasmanthium_laxum_Chala.09G017400:0.0849504)n10:0.0207895,(ASEM_RSA5_H_RSA5chrom8001799.1:0.200305,(((Aristida_adscensionis_H_Aadptg000006l000091.1:0.0666944,(Stipagrostis_hirtigluma_H_Shi_ptg000013l_000387.1:0.0110288,Stipagrostis_hirtigluma_H_Shi_ptg000014l_000205.1:0.0126535)n15:0.0464928)n14:0.0254594,Streptochaeta_angustifolia_strangu_033604:0.261862)n13:0.00969828,(Sorghum_bicolor_SORBI_3005G210100:0.100338,(((Echinocloa_haploclada_eh_chr4.2663:0.277463,(Echinocloa_haploclada_eh_chr4.2671:0.129525,Echinocloa_haploclada_eh_chr4.2659:0.104018)n20:0.0297079)n19:0.0924898,(Echinocloa_haploclada_eh_chr4.2569:0.0351753,Echinocloa_haploclada_eh_chr4.2603:0.018653)n21:0.0322572)n18:0.0599638,(((Panicum_virgatum_Pavir.8KG360300:0.0511388,((Panicum_virgatum_Pavir.J084900:0,Panicum_virgatum_Pavir.8NG309100:0)n26:0.0283148,(Panicum_virgatum_Pavir.8NG293200:0.016898,Panicum_virgatum_Pavir.8NG309200:0.0262275)n27:0.00339534)n25:0.0125747)n24:0.0124848,(Panicum_hallii_Pahal.8G237100:0.0170338,Panicum_hallii_Pahal.8G255800:0.0119561)n28:0.021324)n23:0.00620079,((Panicum_virgatum_Pavir.1KG041800:0.782169,Panicum_virgatum_Pavir.J759300:0.0297718)n30:0.0314039,(((Setaria_viridis_SEVIR_8G238300v2:0.0476352,Cenchrus_americanus_H_CamCM007982.2005261.1:0.0522591)n33:0.0151277,(Urochloa_fusta_Urofu.8G210700:0.100701,(Digitaria_radicosa_Dra08G0146000:0.0967508,(Digitaria_exilis_H_Dex8A-001161.1:0.050919,(Digitaria_exilis_H_Dex8A-001162.1:0.0316858,Digitaria_exilis_H_Dex8B-001153.1:0.0302181)n37:0.0166654)n36:0.0930475)n35:0.0419271)n34:0.0202489)n32:0.0185476,((ASEM_AUS1_H_AUS1CM014277.1001393.1:0.0189424,(ASEM_RSA5_H_RSA5chrom8001798.1:0.0079927,ASEM_RSA5_H_RSA5chrom8001797.1:0.0110796)n40:0.00794178)n39:0.0288897,(Dichantelium_oligosantes_H_DolKV775623.1000001.1:0.0451253,Panicum_hallii_Pahal.8G237000:0.0694181)n41:0.0128492)n38:0.015046)n31:0.0120831)n29:0.00134257)n22:0.0109776)n17:0.0132127)n16:0.0257472)n12:0.00942193)n11:0.00104688)n9:0.0167261)n6:0.0161975,Streptochaeta_angustifolia_strangu_039726:0.214661)n5:0.0238513)n3:0.0462901,(Olyra_latifolia_Ola018454:0.0985821,(((Ampelocalamus_luodianensis_Alu04Dg03830.2:0.00832663,Ampelocalamus_luodianensis_Alu04Dg03770.1:5e-09)n45:0.129782,(Ampelocalamus_luodianensis_Alu05Cg01000.1:0.00603903,(Ampelocalamus_luodianensis_AluCtg00601g00010.1:5e-09,Ampelocalamus_luodianensis_Alu05Cg01010.1:0.00499092)n47:0.00745561)n46:0.0353011)n44:0.0128758,(Dendrocalamus_sinicus_Dendrocalamus_sinicus_Dsi11A_49089586_49092505_Dsi11Ag13980.1_-1_CDS_4147833937_42702:0.0409079,Dendrocalamus_sinicus_Dendrocalamus_sinicus_Dsi07B_25842139_25844271_Dsi07Bg09330.1_-1_CDS_4147795564_46516:0.160256)n48:0.0032967)n43:0.0190624)n42:0.0377021)n2:0.177829)n0;
```
