## Supplementary Dataset S1 for "Gene turnover and contingency facilitated the repeated evolution of C_4_ photosynthesis in grasses": OG0005495_tree.txt

```
((Juncus_effusus_H_Juncus_Jeff_scaffold_11_000127.1:0.180766,(Ananas_comosus_H_Ananas_contig13_000319.1:0.0324768,Tillandsia_fasciculata_H_Tillandsia_CM054939.1_000180.1:0.0177466)n2:0.124654)n1:0.0578138,((Streptochaeta_angustifolia_strangu_002958:0.0693997,((Pharus_latifolius_Phala.09G153100.4:0,Pharus_latifolius_Phala.09G153100.6:0)n6:0.0591486,((Pharus_latifolius_Phala.09G153100.5:5e-09,(Pharus_latifolius_Phala.09G153100:5e-09,Pharus_latifolius_Phala.09G153100.2:6e-09)n9:5e-09)n8:6e-09,Pharus_latifolius_Phala.09G153100.3:5e-09)n7:0.0068196)n5:0.0477644)n4:0.0237171,((Olyra_latifolia_Ola003519:0.043845,(Ampelocalamus_luodianensis_Alu11Dg02710.1:0.0269197,(Dendrocalamus_sinicus_Dendrocalamus_sinicus_Dsi09C_28446128_28450688_Dsi09Cg11840.1_1_CDS_4147821244_4392:0.037511,Dendrocalamus_sinicus_Dendrocalamus_sinicus_Dsi11A_42888462_42893147_Dsi11Ag11810.1_1_CDS_4147833286_17374:0.0160179)n13:0.00768851)n12:0.00485223)n11:0.0111792,((Zizania_latifolia_GWHTBFHI030577:0.0395241,(Leersia_perrieri_LPERR11G17390:0.0519219,Oryza_sativa_LOC_Os11g42000:0.0309413)n16:0.0219285)n15:0.028511,(Brachypodium_distachyon_BRADI_4g12039v3:0.0963157,(((Eleusine_coracana_ELECO.r07.9AG0690740:0.0763379,(Eragrostis_curvula_EJB05_26479:5e-09,Eragrostis_curvula_EJB05_26484:0.00309153)n21:0.04576)n20:0.0353061,Aristida_adscensionis_H_Aadptg000006l000323.1:0.0601247)n19:0.00349628,((Phragmites_australis_Phragmites_australis_PaChr10_3434435_3439138_evm.model.PaChr10.182_1_CDS_4362371189_40430:0.0358198,(Stipagrostis_hirtigluma_H_Shi_ptg000013l_000648.1:0.0116969,Stipagrostis_hirtigluma_H_Shi_ptg000014l_000065.1:0.0125974)n24:0.0300912)n23:0.00675101,(Chasmanthium_laxum_Chala.09G030700:0.044195,(Echinocloa_haploclada_eh_chr4.2379:0.032645,(Panicum_virgatum_Pavir.J478100:0.135351,(((Panicum_virgatum_Pavir.8KG363800:0.284009,ASEM_AUS1_H_AUS1CM014277.1002155.1:0.0438342)n30:0.0389544,ASEM_RSA5_H_RSA5chrom8001919.1:0.00923563)n29:0.00431437,(ASEM_RSA5_H_RSA5chrom8001924.1:0.0273857,(((((Digitaria_exilis_H_Dex8A-000938.1:0,Digitaria_exilis_H_DexUA-000867.1:0)n36:5e-09,Digitaria_exilis_H_Dex8B-000867.1:0.0074359)n35:0.0270408,(Digitaria_radicosa_Dra08G0136500:0.00495352,(Digitaria_radicosa_Dra08G0136500.4:5e-09,(Digitaria_radicosa_Dra08G0136500.3:5e-09,Digitaria_radicosa_Dra08G0136500.2:0.0027905)n39:6e-09)n38:0.00201507)n37:0.0255268)n34:0.0128485,(Urochloa_fusta_Urofu.8G198600:0.0256783,(Cenchrus_americanus_H_CamCM007982.2005147.1:0.0347016,(Setaria_viridis_SEVIR_8G219100v2:0.00661443,(Hordeum_spontaneum_WB01_000339_0022968:0.00283737,Hordeum_vulgareMorex_HORVU.MOREX.r3.3HG0234340:0.00140572)n43:0.0201183)n42:0.0129773)n41:0.0102619)n40:0.00996151)n33:0.00473078,(Dichantelium_oligosantes_H_DolKV780587.1000007.1:0.0321939,((Zea_mays_Zm00001eb115340:0.0440176,Sorghum_bicolor_SORBI_3005G198100:0.0164616)n46:0.030728,(Panicum_hallii_Pahal.8G242900:0.0111802,(Panicum_virgatum_Pavir.8NG328100:0.0346046,Panicum_virgatum_Pavir.8NG321900:0.0114634)n48:0.00738633)n47:0.02067)n45:0.00610485)n44:0.0059987)n32:0.0032256)n31:0.0003584)n28:0.00139939)n27:0.000155488)n26:0.0157089)n25:0.0141736)n22:0.00565974)n18:0.0302911)n17:0.00734806)n14:0.00428458)n10:0.0338033)n3:0.0578138)n0;
```
