## Supplementary Dataset S1 for "Gene turnover and contingency facilitated the repeated evolution of C_4_ photosynthesis in grasses": OG0005496_tree.txt

```
((Streptochaeta_angustifolia_strangu_032623:0.110243,Streptochaeta_angustifolia_strangu_012029:0.0906151)n1:0.031987,(((Zizania_latifolia_GWHTBFHI020904:0.0432991,Zizania_latifolia_GWHTBFHI025622:0.0238377)n4:0.0548224,((Olyra_latifolia_Ola001825:0.16641,(Ampelocalamus_luodianensis_Alu08Dg09220.2:0.0292661,Dendrocalamus_sinicus_Dendrocalamus_sinicus_Dsi08C_18502072_18505767_Dsi08Cg09110.2_-1_CDS_4147810702_39810:0.0267274)n7:0.00424047)n6:0.0303283,(((Hordeum_spontaneum_WB01_001936_0125399:0.00179902,Hordeum_vulgareMorex_HORVU.MOREX.r3.7HG0645580:0.000844678)n10:0.0750816,(Hordeum_spontaneum_WB01_005186_0423117:5e-09,Hordeum_vulgareMorex_HORVU.MOREX.r3.3HG0231610:0.000439916)n11:0.0707568)n9:0.0592701,((Ampelocalamus_luodianensis_Alu10Cg00440.3:0.0219309,(Dendrocalamus_sinicus_Dendrocalamus_sinicus_Dsi10B_896266_899936_Dsi10Bg00170.1_-1_CDS_4147824055_51677:0.0243042,Dendrocalamus_sinicus_Dendrocalamus_sinicus_Dsi08C_26045508_26059903_Dsi08Cg10150.1_1_CDS_4147811014_44878:0.0205826)n14:0.00228695)n13:0.00721102,Olyra_latifolia_Ola006029:0.0537307)n12:0.00759835)n8:0.00599272)n5:0.000665858)n3:0.00522477,(((((Echinocloa_haploclada_eh_chr5.4625:0.0468807,(ASEM_AUS1_H_AUS1CM014277.1001878.1:0.00328457,ASEM_RSA5_H_RSA5chrom8001649.1:0.000655615)n20:0.0314929)n19:0.0111989,(Dichantelium_oligosantes_H_DolKV780408.1000006.1:0.0380149,(Cenchrus_americanus_H_CamCM007982.2000007.1:0.0644287,(Digitaria_radicosa_Dra08G0154900:0.0309148,(Digitaria_exilis_H_Dex8A-001094.1:0.014645,((Digitaria_exilis_H_Dex8B-001071.1:0,Digitaria_exilis_H_Dex8B-001053.1:0)n26:5e-09,Digitaria_exilis_H_DexUA-004728.1:5e-09)n25:0.00698021)n24:0.0299262)n23:0.0280165)n22:0.0179141)n21:0.00756667)n18:0.047991,(Eragrostis_curvula_EJB05_25634:0.097749,(Eleusine_coracana_ELECO.r07.9AG0693220:0.0150962,Eleusine_coracana_ELECO.r07.9BG0719000:0.00555397)n28:0.0467564)n27:0.0397648)n17:0.00892326,(Phragmites_australis_Phragmites_australis_PaChr10_351050_352304_evm.model.PaChr10.32_1_CDS_4362371495_41694:0.0406321,(Aristida_adscensionis_H_Aadptg000006l000273.1:0.0521521,(Stipagrostis_hirtigluma_H_Shi_ptg000013l_000540.1:0.000879313,Stipagrostis_hirtigluma_H_Shi_ptg000014l_000030.1:0.000428777)n31:0.0422973)n30:0.0183419)n29:0.00980578)n16:0.0260868,(((Stipagrostis_hirtigluma_H_Shi_ptg000025l_001734.1:0.0534235,Aristida_adscensionis_H_Aadptg000008l001108.1:0.0457847)n34:0.0158921,(Phragmites_australis_Phragmites_australis_PaChr25_929850_938421_evm.model.PaChr25.28_1_CDS_4362438269_4884:0.0300172,Phragmites_australis_Phragmites_australis_PaChr18_1735806_1739736_evm.model.PaChr18.69_1_CDS_4362408945_32964:0.0421093)n35:0.00717729)n33:0.00379426,(((Eragrostis_curvula_EJB05_53989:5e-09,Eragrostis_curvula_EJB05_23141:0.00171204)n38:0.0764162,(Eleusine_coracana_ELECO.r07.2AG0119070:0.004135,Eleusine_coracana_ELECO.r07.2BG0173010:0.00315472)n39:0.0378428)n37:0.0415128,(((Echinocloa_haploclada_eh_chr1.4557:0.00789315,Echinocloa_haploclada_eh_chr1.3082:0.035787)n42:0.0218196,(ASEM_AUS1_H_AUS1CM014278.1006337.1:0.00337387,ASEM_RSA5_H_RSA5chrom9004920.1:0.000864388)n43:0.0324122)n41:0.00381881,(Dichantelium_oligosantes_H_DolKV775287.1000004.1:0.0204996,(Cenchrus_americanus_H_CamCM007986.2000778.1:0.0358692,((Digitaria_radicosa_Dra09G0248400:6e-09,Digitaria_radicosa_Dra09G0248400.2:5e-09)n47:0.0191737,(Digitaria_exilis_H_Dex9A-001441.1:0.00665165,Digitaria_exilis_H_Dex9B-001431.1:0.00663101)n48:0.0206465)n46:0.0243881)n45:0.0083575)n44:0.00206047)n40:0.0416675)n36:0.00463645)n32:0.0121829)n15:0.0323562)n2:0.00746217)n0;
```
