## Supplementary Dataset S1 for "Gene turnover and contingency facilitated the repeated evolution of C_4_ photosynthesis in grasses": OG0005497_tree.txt

```
((((Pharus_latifolius_Phala.09G175000:0,Pharus_latifolius_Phala.09G175000.2:0)n3:5e-09,Pharus_latifolius_Phala.09G175000.3:5e-09)n2:0.0813558,(Streptochaeta_angustifolia_strangu_023583:0.02171,Streptochaeta_angustifolia_strangu_004535:0.167598)n4:0.0703449)n1:0.0460072,(((Olyra_latifolia_Ola008922:0.141953,(((Brachypodium_distachyon_BRADI_1g00222v3:0.0214724,Brachypodium_distachyon_BRADI_4g09240v3:0.0467257)n10:0.058025,(Brachypodium_distachyon_BRADI_4g09236v3:0.270972,Brachypodium_distachyon_BRADI_5g12336v3:0.0897415)n11:0.0336674)n9:0.0435538,(Hordeum_spontaneum_WB01_003895_0812670:0,((Hordeum_vulgareMorex_HORVU.MOREX.r3.4HG0357650.3:0.0848601,Hordeum_vulgareMorex_HORVU.MOREX.r3.4HG0357650.2:0.135998)n14:0.0191128,Hordeum_vulgareMorex_HORVU.MOREX.r3.4HG0357650:0)n13:0)n12:0.00329684)n8:0.0542008)n7:0.021241,(((Dendrocalamus_sinicus_Dendrocalamus_sinicus_Dsi11A_59330453_59333135_Dsi11Ag16890.1_-1_CDS_4147834810_22443:0.0283926,Dendrocalamus_sinicus_Dendrocalamus_sinicus_Dsi11A_59349252_59351896_Dsi11Ag16900.2_-1_CDS_4147834813_24131:0.00934885)n17:0.0182074,(Dendrocalamus_sinicus_Dendrocalamus_sinicus_DsiCtg00217b_82125_83440_DsiCtg00217bg00080.5_1_CDS_4147849063_29242:0.0200156,Dendrocalamus_sinicus_Dendrocalamus_sinicus_DsiCtg00021b_244412_245707_DsiCtg00021bg00230.4_-1_CDS_4147846363_44432:0.00292361)n18:0.0357175)n16:5e-09,(Ampelocalamus_luodianensis_Alu05Cg00270.2:0.0471777,Ampelocalamus_luodianensis_Alu11Dg00170.1:0.0427813)n19:0.00475348)n15:0.00499399)n6:0.0261583,(((Zizania_latifolia_GWHTBFHI030711:0.0578691,Zizania_latifolia_GWHTBFHI038208:0.0424752)n22:0.0278872,((Oryza_sativa_LOC_Os02g15970:0.0351077,Oryza_sativa_LOC_Os11g47930:0.0597599)n24:0.0232423,(Leersia_perrieri_LPERR11G10760:0.0805069,Leersia_perrieri_LPERR11G20430:0.0735178)n25:0.032431)n23:0.034746)n21:0.0423965,(Urochloa_fusta_Urofu.7G066600:0.263571,(((Chasmanthium_laxum_Chala.09G004600:0.0707555,((Zea_mays_Zm00001eb164460:0.0850164,Sorghum_bicolor_SORBI_3005G231100:0.0528808)n31:0.0366882,((Digitaria_exilis_H_Dex8A-001090.1:0.0168723,(Digitaria_exilis_H_Dex8B-001032.1:5e-09,(Digitaria_exilis_H_Dex8B-001035.1:0,Digitaria_exilis_H_DexUA-000294.1:0)n35:5e-09)n34:0.0127059)n33:0.376453,(((Cenchrus_americanus_H_CamCM007986.2002498.1:0.0450558,Setaria_viridis_SEVIR_8G261000v2:0.0253029)n38:0.0153312,(Panicum_hallii_Pahal.8G267000:0.0317065,(Panicum_virgatum_Pavir.8NG296900:0.0337515,Panicum_virgatum_Pavir.8KG244800:0.0130181)n40:0.00144646)n39:0.0057009)n37:0.00781755,((ASEM_AUS1_H_AUS1CM014277.1001874.1:0.0152735,ASEM_RSA5_H_RSA5chrom8001645.1:0.00564701)n42:0.0390469,Echinocloa_haploclada_eh_chr2.1610:0.153061)n41:0.030271)n36:0.0476143)n32:0.00405365)n30:0.0297687)n29:0.0192831,(Phragmites_australis_Phragmites_australis_PaChr10_260685_262182_evm.model.PaChr10.22_1_CDS_4362371273_33259:0.0718862,(Eragrostis_curvula_EJB05_31683:0.168172,(Eleusine_coracana_ELECO.r07.9AG0693300:0.02785,Eleusine_coracana_ELECO.r07.9BG0719070:0.017615)n45:0.062408)n44:0.0275447)n43:0.01241)n28:0.0178628,((Stipagrostis_hirtigluma_H_Shi_ptg000022l_000449.1:0.00327375,Stipagrostis_hirtigluma_H_Shi_ptg000046l_001099.1:5e-09)n47:0.0246867,(Aristida_adscensionis_H_Aadptg000006l000262.1:0.0878453,Aristida_adscensionis_H_Aadptg000006l000263.1:0.0336258)n48:0.0037362)n46:0.0463753)n27:0.0106515)n26:0.0501577)n20:0.0183016)n5:0.0460072)n0;
```
