## Supplementary Dataset S1 for "Gene turnover and contingency facilitated the repeated evolution of C_4_ photosynthesis in grasses": OG0005498_tree.txt

```
(((Pharus_latifolius_Phala.11G006700:0.1094,(Streptochaeta_angustifolia_strangu_025528:0.12867,Streptochaeta_angustifolia_strangu_017745:0.0913007)n3:0.0451747)n2:0.0898904,((Pharus_latifolius_Phala.11G006600:5e-09,Pharus_latifolius_Phala.11G006600.2:5e-09)n5:0.0977141,(Streptochaeta_angustifolia_strangu_017752:0.0200772,Streptochaeta_angustifolia_strangu_013616:0.0786395)n6:0.0832886)n4:0.0445624)n1:0.0412448,(((Brachypodium_distachyon_BRADI_3g34090v3:0.102949,(Hordeum_spontaneum_WB01_000172_1317076:0.00279269,Hordeum_vulgareMorex_HORVU.MOREX.r3.1HG0052810:5e-09)n10:0.100999)n9:0.0751681,((Zizania_latifolia_GWHTBFHI001496:0.0534288,Zizania_latifolia_GWHTBFHI008847:0.0320781)n12:0.0623048,(Olyra_latifolia_scaffold70_1056758_1066453_-:0.102368,((Ampelocalamus_luodianensis_Alu10Cg11830.2:0.0163503,Dendrocalamus_sinicus_Dendrocalamus_sinicus_Dsi10C_22531187_22532964_Dsi10Cg07390.1_-1_CDS_4147829041_15672:0.00666298)n15:0.00949959,(Ampelocalamus_luodianensis_Alu10Dg00480.1:0.0182214,Dendrocalamus_sinicus_Dendrocalamus_sinicus_Dsi10B_27443335_27449971_Dsi10Bg08970.1_-1_CDS_4147826695_2721:0.0891505)n16:0.0115378)n14:0.0195401)n13:0.0167549)n11:0.0142226)n8:0.0278194,((Aristida_adscensionis_H_Aadptg000008l001172.1:0.0662644,Stipagrostis_hirtigluma_H_Shi_ptg000025l_001792.1:0.0428592)n18:0.0416221,(((Phragmites_australis_Phragmites_australis_PaChr18_26974734_26976275_evm.model.PaChr18.1139_1_CDS_4362407555_576:0.0453366,Phragmites_australis_Phragmites_australis_PaChr18_26926288_26928272_evm.model.PaChr18.1134_1_CDS_4362407545_38862:0.0501232)n21:0.00937066,(Chasmanthium_laxum_Chala.12G166700:0.0575601,((Sorghum_bicolor_SORBI_3001G288900:0.0348708,Zea_mays_Zm00001eb024460:0.0447345)n24:0.0399428,((Dichantelium_oligosantes_H_DolKV776465.1000010.1:0.042365,(ASEM_AUS1_H_AUS1CM014278.1000046.1:0.0264599,(ASEM_RSA5_H_RSA5chrom9001438.1:0.0136569,ASEM_RSA5_H_RSA5chrom9004977.1:0.0160794)n28:0.0017866)n27:0.0122976)n26:0.015845,(Echinocloa_haploclada_eh_chr1.3193:0.0702993,(((Urochloa_fusta_Urofu.9G332600:0.0327107,Urochloa_fusta_Urofu.9G332700:0.0365281)n32:0.0268392,((Panicum_hallii_Pahal.9G374800:0.0360709,((Panicum_virgatum_Pavir.9KG097300:0,Panicum_virgatum_Pavir.9KG098900:0)n36:0.0355915,Panicum_virgatum_Pavir.9NG454100:0.0208091)n35:0.018289)n34:0.0167265,(Panicum_hallii_Pahal.9G374900:0.0198647,(Panicum_virgatum_Pavir.9NG454200:0.0284418,(Panicum_virgatum_Pavir.9KG098800:0,Panicum_virgatum_Pavir.9KG097400:0)n39:0.0487443)n38:0.00541603)n37:0.0106948)n33:0.0249368)n31:0.0135645,((Cenchrus_americanus_H_CamCM007986.2000838.1:0.0402371,Setaria_viridis_SEVIR_9G317800v2:0.028757)n41:0.0349802,((Digitaria_radicosa_Dra09G0257000:0,Digitaria_radicosa_Dra09G0257000.2:0)n43:0.0358163,(Digitaria_exilis_H_Dex9A-001498.1:0.0168724,Digitaria_exilis_H_Dex9B-001489.1:0.0125173)n44:0.0345179)n42:0.0505474)n40:0.0231209)n30:0.0157712)n29:0.0118497)n25:0.0180754)n23:0.0255544)n22:0.0185947)n20:0.0135998,(Eragrostis_curvula_EJB05_23268:0.0698565,((Eleusine_coracana_ELECO.r07.2AG0117790:0.00821921,Eleusine_coracana_ELECO.r07.2BG0171390:0.0211603)n47:0.0863413,(Eleusine_coracana_ELECO.r07.2AG0117800:0.0306845,Eleusine_coracana_ELECO.r07.2BG0171400:0.0348506)n48:0.0450973)n46:0.00501081)n45:0.014785)n19:0.0269244)n17:0.0588296)n7:0.0412448)n0;
```
