## Supplementary Dataset S1 for "Gene turnover and contingency facilitated the repeated evolution of C_4_ photosynthesis in grasses": OG0005499_tree.txt

```
((Streptochaeta_angustifolia_strangu_037867:0.109273,(((Pharus_latifolius_Phala.11G098100.9:5e-09,(Pharus_latifolius_Phala.11G098100:5e-09,(Pharus_latifolius_Phala.11G098100.7:0.000282869,Pharus_latifolius_Phala.11G098100.4:5e-09)n6:5e-09)n5:6e-09)n4:0.00118173,(Pharus_latifolius_Phala.11G098100.3:5e-09,(Pharus_latifolius_Phala.11G098100.2:0,Pharus_latifolius_Phala.11G098100.8:0)n8:5e-09)n7:0.00414365)n3:0.000233392,(Pharus_latifolius_Phala.11G098100.10:5e-09,(Pharus_latifolius_Phala.11G098100.11:5e-09,(Pharus_latifolius_Phala.11G098100.5:0,Pharus_latifolius_Phala.11G098100.6:0)n11:0.0037824)n10:6e-09)n9:6e-09)n2:0.0881797)n1:0.0225982,((((Zizania_latifolia_GWHTBFHI004373:0.0524785,Zizania_latifolia_GWHTBFHI008084:0.0381053)n15:0.0223264,(Leersia_perrieri_LPERR10G06000:0.0751643,Oryza_sativa_LOC_Os10g25200:0.0491237)n16:0.029951)n14:0.0598173,((Brachypodium_distachyon_BRADI_3g23167v3:0.075822,(Hordeum_spontaneum_WB01_001583_0090728:0.00115488,Hordeum_vulgareMorex_HORVU.MOREX.r3.1HG0034140:0.000769904)n19:0.0784028)n18:0.0364864,(Olyra_latifolia_Ola020324:0.0683203,((Ampelocalamus_luodianensis_Alu10Dg08050.1:0.0281052,Ampelocalamus_luodianensis_Alu10Cg04560.1:0.0246214)n22:0.00273571,((Dendrocalamus_sinicus_Dendrocalamus_sinicus_Dsi10B_16589121_16602917_Dsi10Bg03020.1_1_CDS_4147824910_21285:0.012258,Dendrocalamus_sinicus_Dendrocalamus_sinicus_DsiCtg00492_40318_56525_DsiCtg00492g00040.1_-1_CDS_4147852918_38824:0.0143852)n24:0.032698,(Dendrocalamus_sinicus_Dendrocalamus_sinicus_Dsi10A_11398790_11406458_Dsi10Ag06000.1_-1_CDS_4147823185_16778:0.0364231,Dendrocalamus_sinicus_Dendrocalamus_sinicus_Dsi10C_12758317_12767087_Dsi10Cg02570.1_-1_CDS_4147827595_54504:0.0255464)n25:0.00255464)n23:0.000283849)n21:0.00552073)n20:0.00274118)n17:0.00947116)n13:0.0245347,((Aristida_adscensionis_H_Aadptg000025l000484.1:0.070511,Stipagrostis_hirtigluma_H_Shi_ptg000025l_000303.1:0.04963)n27:0.0226803,(((Eleusine_coracana_ELECO.r07.2AG0122820:0.0673522,Eragrostis_curvula_EJB05_22571:0.0597799)n30:0.0403752,Chasmanthium_laxum_Chala.03G105500:0.0557395)n29:0.00578786,((Phragmites_australis_Phragmites_australis_PaChr25_10064023_10072209_evm.model.PaChr25.281_1_CDS_4362438273_6565:0.0456136,Phragmites_australis_Phragmites_australis_PaChr18_14092869_14101346_evm.model.PaChr18.406_1_CDS_4362408317_23719:0.0514116)n32:0.00871725,((Sorghum_bicolor_SORBI_3001G260500:0.0283767,Zea_mays_Zm00001eb203360:0.0544727)n34:0.0420086,((Echinocloa_haploclada_eh_chr1.2653:0.0189426,Echinocloa_haploclada_eh_chr1.2696:0.00381769)n36:0.048758,(((Digitaria_exilis_H_Dex9A-001248.1:0.00432002,Digitaria_exilis_H_Dex9B-004232.1:0.00697188)n39:0.0345381,(Digitaria_radicosa_Dra09G0222800:0.00212242,Digitaria_radicosa_Dra09G0222800.2:0.00351852)n40:0.0307981)n38:0.0213698,(((Panicum_hallii_Pahal.9G292500:0.0178413,(Panicum_virgatum_Pavir.9KG268800:0.0192978,Panicum_virgatum_Pavir.9NG411200:0.0168185)n44:0.00687003)n43:0.0160443,(Urochloa_fusta_Urofu.9G280800:0.03876,(Cenchrus_americanus_H_CamCM007983.2004166.1:0.0296319,Setaria_viridis_SEVIR_9G254200v2:0.0106103)n46:0.0161763)n45:0.00471474)n42:0.00716026,(Dichantelium_oligosantes_H_DolKV775659.1000003.1:0.0291654,(ASEM_AUS1_H_AUS1CM014278.1000260.1:0.00890041,ASEM_RSA5_H_RSA5chrom9001669.1:0.00807249)n48:0.034057)n47:0.00193115)n41:0.00216086)n37:0.00456044)n35:0.0103589)n33:0.0296976)n31:0.00278133)n28:0.00810832)n26:0.059364)n12:0.0225982)n0;
```
