## Supplementary Dataset S1 for "Gene turnover and contingency facilitated the repeated evolution of C_4_ photosynthesis in grasses": OG0005500_tree.txt

```
(((Ananas_comosus_H_Ananas_contig13_000779.1:0.0174499,Tillandsia_fasciculata_H_Tillandsia_CM054939.1_000753.1:0.0195953)n2:0.0948404,(Juncus_effusus_H_Juncus_Jeff_scaffold_14_000080.1:0.1338,Carex_scoparia_H_Carex_Csco_scaffold_11_000645.1:0.142997)n3:0.0824804)n1:0.0526043,((Streptochaeta_angustifolia_strangu_031633:0.0500524,((Pharus_latifolius_Phala.11G090200:5e-09,Pharus_latifolius_Phala.11G090200.2:5e-09)n7:0.0526828,Pharus_latifolius_Phala.01G347500:0.0717446)n6:0.00797162)n5:0.00470979,((((Leersia_perrieri_LPERR10G07030:0.0333796,Oryza_sativa_LOC_Os10g27220:0.0378253)n11:0.0161895,(Zizania_latifolia_GWHTBFHI008228:0.0197556,Zizania_latifolia_GWHTBFHI002175:0.0246156)n12:0.0146299)n10:0.0300673,(((Hordeum_spontaneum_WB01_001288_0047796:0,Hordeum_vulgareMorex_HORVU.MOREX.r3.1HG0034380:0)n15:0.0508083,Brachypodium_distachyon_BRADI_3g26400v3:0.042681)n14:0.0276953,(Olyra_latifolia_scaffold24_1187691_1199697_+:0.0554855,((Dendrocalamus_sinicus_Dendrocalamus_sinicus_Dsi10A_9143626_9168539_Dsi10Ag05470.1_1_CDS_4147823026_40977:0.025223,Ampelocalamus_luodianensis_Alu10Dg07330.1:0.0224392)n18:0.00266875,(Ampelocalamus_luodianensis_Alu10Cg03970.2:0.0168092,(Dendrocalamus_sinicus_Dendrocalamus_sinicus_Dsi10B_18143806_18161581_Dsi10Bg03500.2_-1_CDS_4147825054_45488:0.0244087,Dendrocalamus_sinicus_Dendrocalamus_sinicus_Dsi10C_11414177_11438332_Dsi10Cg02230.1_-1_CDS_4147827493_53941:0.0151773)n20:0.00168636)n19:0.00796875)n17:0.0039439)n16:0.0109258)n13:0.00543968)n9:0.00812936,(((Eragrostis_curvula_EJB05_22684:0.00112022,Eragrostis_curvula_EJB05_22691:0.00115191)n23:0.0395246,(Eleusine_coracana_ELECO.r07.2AG0124180:0.00807143,Eleusine_coracana_ELECO.r07.2BG0179880:0.00706593)n24:0.0331223)n22:0.0369889,((Chasmanthium_laxum_Chala.03G095300:0.0353091,((Sorghum_bicolor_SORBI_3001G251200:0.010714,(Zea_mays_Zm00001eb223160:0.0205752,Zea_mays_Zm00001eb048220:0.0282463)n29:0.00336222)n28:0.0299422,((Echinocloa_haploclada_eh_chr1.2560:0.0274328,(((ASEM_AUS1_H_AUS1CM014278.1006027.1:0.0034642,(ASEM_RSA5_H_RSA5scaff858000001.1:0.0318612,ASEM_RSA5_H_RSA5chrom9004619.1:6e-09)n35:0.00273421)n34:0.0258681,(Panicum_hallii_Pahal.9G252900:0.0108098,(Panicum_virgatum_Pavir.9NG382100:0.0120738,Panicum_virgatum_Pavir.9KG173000:0.00835879)n37:0.000928755)n36:0.00282319)n33:0.00281821,((Digitaria_radicosa_Dra09G0213300:5e-09,Digitaria_radicosa_Dra09G0213300.2:5e-09)n39:0.0165491,(ASEM_RSA5_H_RSA5scaff994000001.1:0.222868,((Digitaria_exilis_H_Dex9A-001221.1:0.000574605,Digitaria_exilis_H_Dex9B-001218.1:0.00193754)n42:0.00126915,Digitaria_exilis_H_Dex9B-001219.1:0.00110469)n41:0.000122744)n40:0.00730424)n38:0.0157116)n32:0.00174573)n31:0.00221359,((Cenchrus_americanus_H_CamCM007983.2001138.1:0.0201147,Setaria_viridis_SEVIR_9G263600v2:0.00812217)n44:0.0119146,(Urochloa_fusta_Urofu.9G270000:0.0305733,Dichantelium_oligosantes_H_DolKV783563.1000002.1:0.0202128)n45:0.00368382)n43:0.00102449)n30:0.0118494)n27:0.0246208)n26:0.00519817,((Aristida_adscensionis_H_Aadptg000025l000226.1:0.0475142,Stipagrostis_hirtigluma_H_Shi_ptg000025l_002073.1:0.03941)n47:0.0141988,(Phragmites_australis_Phragmites_australis_PaChr18_16940523_16952572_evm.model.PaChr18.518_1_CDS_4362408565_581:0.0383504,Phragmites_australis_Phragmites_australis_PaChr25_11672753_11685907_evm.model.PaChr25.348_1_CDS_4362438421_26340:0.0221391)n48:0.0024599)n46:0.00973619)n25:0.00501366)n21:0.0327886)n8:0.0390006)n4:0.0526043)n0;
```
