## Supplementary Dataset S1 for "Gene turnover and contingency facilitated the repeated evolution of C_4_ photosynthesis in grasses": OG0005501_tree.txt

```
(((Juncus_effusus_H_Juncus_Jeff_scaffold_14_000469.1:0.261027,Carex_scoparia_H_Carex_Csco_scaffold_19_000359.1:0.251591)n2:0.130221,((Ananas_comosus_H_Ananas_contig7_000366.1:0.0528481,Tillandsia_fasciculata_H_Tillandsia_CM054935.1_000362.1:0.0448269)n4:0.328716,(Ananas_comosus_H_Ananas_contig16_000912.1:0.024719,Tillandsia_fasciculata_H_Tillandsia_CM054944.1_000478.1:0.0350967)n5:0.159867)n3:0.0702969)n1:0.0559314,(Streptochaeta_angustifolia_strangu_028535:0.120565,((Pharus_latifolius_Phala.11G081800.4:0.00394508,(Pharus_latifolius_Phala.11G081800.5:5e-09,(Pharus_latifolius_Phala.11G081800.6:5e-09,(Pharus_latifolius_Phala.11G081800:0.000939488,(Pharus_latifolius_Phala.11G081800.2:0,Pharus_latifolius_Phala.11G081800.3:0)n12:5e-09)n11:5e-09)n10:1e-08)n9:0.00162915)n8:0.10814,((Zizania_latifolia_GWHTBFHI008280:0.0500439,(Leersia_perrieri_LPERR10G07960:0.0851728,Oryza_sativa_LOC_Os10g30156:0.0448196)n15:0.0368467)n14:0.0856382,(((Brachypodium_distachyon_BRADI_3g27260v3:0.0717537,Hordeum_spontaneum_WB01_008550_0019791:0.105382)n18:0.0522017,(Olyra_latifolia_Ola038580:0.0958706,(Ampelocalamus_luodianensis_Alu10Cg05640.2:0.0239929,(Dendrocalamus_sinicus_Dendrocalamus_sinicus_Dsi10B_19678907_19688310_Dsi10Bg04130.1_1_CDS_4147825243_38169:0.0531666,Dendrocalamus_sinicus_Dendrocalamus_sinicus_Dsi10C_14243050_14263179_Dsi10Cg03020.1_1_CDS_4147827730_16793:0.0952976)n21:0.0105886)n20:0.0149025)n19:0.0128176)n17:0.0288557,(((Eragrostis_curvula_EJB05_53431:0.000470124,Eragrostis_curvula_EJB05_22245:0.00148701)n24:0.061067,(Eleusine_coracana_ELECO.r07.2AG0125480:0.014101,Eleusine_coracana_ELECO.r07.2BG0181150:0.010949)n25:0.0583493)n23:0.0454792,((Aristida_adscensionis_H_Aadptg000081l000055.1:0.0813172,Stipagrostis_hirtigluma_H_Shi_ptg000025l_000109.1:0.065)n27:0.0300519,((Chasmanthium_laxum_Chala.03G083900:0.0440569,((Sorghum_bicolor_SORBI_3001G239500:0.0226153,Zea_mays_Zm00001eb222830:0.0394131)n31:0.0632224,((Dichantelium_oligosantes_H_DolKV779153.1000001.1:0.0325849,(((ASEM_AUS1_H_AUS1CM014278.1000429.1:0.00808251,ASEM_AUS1_H_AUS1CM014278.1001322.1:0.146213)n36:0.00969452,(((Panicum_hallii_Pahal.9G241000:0.0191318,(Panicum_virgatum_Pavir.9KG205500:0.0184519,Panicum_virgatum_Pavir.9NG322300:0.0212836)n40:0.00951562)n39:0.0192104,((Cenchrus_americanus_H_CamCM007983.2004305.1:0.0699425,Setaria_viridis_SEVIR_9G243600v2:0.0147208)n42:0.0241069,Urochloa_fusta_Urofu.9G257000:0.0364506)n41:0.00820297)n38:0.00482831,((Echinocloa_haploclada_eh_chr5.3958:0.942368,Setaria_viridis_SEVIR_9G258301v2:0.239151)n44:0.175879,(ASEM_RSA5_H_RSA5chrom9001827.1:0.0107832,ASEM_RSA5_H_RSA5chrom9001603.1:0.0287052)n45:0.00318947)n43:0.0128186)n37:0.00142428)n35:0.0274233,Echinocloa_haploclada_eh_chr1.2424:0.0457142)n34:0.00507935)n33:0.00460823,(Digitaria_radicosa_Dra09G0131600:0.0236962,(Digitaria_exilis_H_Dex9A-004468.1:0.00643503,Digitaria_exilis_H_Dex9B-004333.1:0.00571309)n47:0.0262155)n46:0.0182791)n32:0.0371819)n30:0.0112949)n29:0.00944053,(Phragmites_australis_Phragmites_australis_PaChr18_18792345_18806888_evm.model.PaChr18.598_1_CDS_4362408741_32122:0.0607201,Phragmites_australis_Phragmites_australis_PaChr25_12606077_12617389_evm.model.PaChr25.403_1_CDS_4362438545_36011:0.055909)n48:0.00621211)n28:0.0127357)n26:0.00968706)n22:0.0438872)n16:0.0153905)n13:0.0441429)n7:0.0320828)n6:0.0559314)n0;
```
