## Supplementary Dataset S1 for "Gene turnover and contingency facilitated the repeated evolution of C_4_ photosynthesis in grasses": OG0005502_tree.txt

```
((Streptochaeta_angustifolia_strangu_029265:0.184993,((((Brachypodium_distachyon_BRADI_3g27590v3:0.147711,(Hordeum_spontaneum_WB01_004187_0058271:5e-09,Hordeum_vulgareMorex_HORVU.MOREX.r3.1HG0038630:5e-09)n6:0.125521)n5:0.0455286,((Zizania_latifolia_GWHTBFHI008299:0.0754864,(Leersia_perrieri_LPERR10G08230:0.156247,Oryza_sativa_LOC_Os10g30540:0.0673136)n9:0.0472716)n8:0.0428085,((Olyra_latifolia_Ola038531:0.0105706,Olyra_latifolia_Ola038629:0.00803506)n11:0.0680229,(Dendrocalamus_sinicus_Dendrocalamus_sinicus_Dsi10C_14501055_14503109_Dsi10Cg03170.1_1_CDS_4147827775_42119:0.0354488,(Ampelocalamus_luodianensis_Alu10Dg06460.1:0.0637148,Ampelocalamus_luodianensis_Alu10Cg05870.2:0.0265325)n13:0.00294805)n12:0.0231976)n10:0.0192844)n7:0.0241811)n4:0.019884,(((Eleusine_coracana_ELECO.r07.2AG0125790:0.0409093,Eleusine_coracana_ELECO.r07.2BG0181580:0.0649691)n16:0.189054,(Aristida_adscensionis_H_Aadptg000081l000090.1:0.0959179,Stipagrostis_hirtigluma_H_Shi_ptg000025l_000133.1:0.0549593)n17:0.0195243)n15:0.027124,((Phragmites_australis_Phragmites_australis_PaChr25_12907420_12909474_evm.model.PaChr25.424_1_CDS_4362438591_12896:0.0775453,(Chasmanthium_laxum_Chala.03G080300:0.0811602,Chasmanthium_laxum_Chala.03G080400:0.0674199)n20:0.0202132)n19:0.0129122,(((Sorghum_bicolor_SORBI_3001G236900:0.0320793,Zea_mays_Zm00001eb047250:0.0764795)n23:0.0859427,((ASEM_AUS1_H_AUS1CM014278.1005902.1:0.014951,ASEM_RSA5_H_RSA5chrom9001856.1:0.0142142)n25:0.0517769,((Digitaria_radicosa_Dra09G0135300:0.0945364,Panicum_hallii_Pahal.9G236900:0.0516132)n27:0.0141188,(Urochloa_fusta_Urofu.9G253400:0.0838137,(Cenchrus_americanus_H_CamCM007983.2004329.1:0.036131,Setaria_viridis_SEVIR_9G239800v2:0.0329022)n29:0.0299966)n28:0.017007)n26:0.00920698)n24:0.0164724)n22:0.0327057,((Zea_mays_Zm00001eb047260:0.0739247,Sorghum_bicolor_SORBI_3001G237000:0.0435354)n31:0.0691084,((Digitaria_radicosa_Dra09G0134800:0.0480123,(Digitaria_exilis_H_Dex9A-004488.1:0.0288644,Digitaria_exilis_H_Dex9B-004355.1:0.0318663)n34:0.0730166)n33:0.03885,(((Cenchrus_americanus_H_CamCM007983.2004327.1:0.0537345,Setaria_viridis_SEVIR_9G240000v2:0.0446999)n37:0.0296551,(Urochloa_fusta_Urofu.9G253500:0.0859201,(Panicum_hallii_Pahal.9G237000:0.0395447,(Panicum_virgatum_Pavir.9NG326200:0.0342911,(Panicum_virgatum_Pavir.9KG200100:0.0169045,(Panicum_virgatum_Pavir.9KG200200:9e-09,Panicum_virgatum_Pavir.J665500:5e-09)n42:0.00733679)n41:0.0422296)n40:0.0104991)n39:0.0226494)n38:0.0132336)n36:0.0123051,(Dichantelium_oligosantes_H_DolKV777071.1000004.1:0.0677563,(ASEM_AUS1_H_AUS1CM014278.1005897.1:0.0179403,ASEM_RSA5_H_RSA5chrom9001855.1:0.0160385)n44:0.0472013)n43:0.0138534)n35:0.00816606)n32:0.0166097)n30:0.027194)n21:0.0147946)n18:0.0261669)n14:0.0275236)n3:0.0714757,(Hordeum_vulgareMorex_HORVU.MOREX.r3.5HG0518210:0.236157,(Panicum_virgatum_Pavir.2NG093800:0.16692,(Zea_mays_Zm00001eb237530:0.388397,Zea_mays_Zm00001eb304670:0.16303)n47:0.0181145)n46:0.0817483)n45:0.0867271)n2:0.00963634)n1:0.0568962,(Pharus_latifolius_Phala.11G079200:0.00218509,Pharus_latifolius_Phala.11G079200.2:0.00138413)n48:0.210306)n0;
```
