## Supplementary Dataset S1 for "Gene turnover and contingency facilitated the repeated evolution of C_4_ photosynthesis in grasses": OG0005503_tree.txt

```
((Pharus_latifolius_Phala.06G043800.2:5e-09,(Pharus_latifolius_Phala.06G043800.4:5e-09,(Pharus_latifolius_Phala.06G043800.3:5e-09,Pharus_latifolius_Phala.06G043800:5e-09)n3:5e-09)n2:5e-09)n1:0.0789017,((Stipagrostis_hirtigluma_H_Shi_ptg000090l_000126.1:0.808397,Ananas_comosus_H_Ananas_contig17_000106.1:0.470902)n5:0.170723,(((((Brachypodium_distachyon_BRADI_1g55947v3:0.12642,(Hordeum_spontaneum_WB01_003736_0337004:0.0267488,(Hordeum_vulgareMorex_HORVU.MOREX.r3.6HG0541160:0.0493171,Hordeum_vulgareMorex_HORVU.MOREX.r3.6HG0541030:0.00681854)n12:0.000757615)n11:0.013758)n10:0.0418377,(Olyra_latifolia_Ola031819:0.0590111,(Dendrocalamus_sinicus_Dendrocalamus_sinicus_DsiCtg00168b_2000_30780_DsiCtg00168bg00010.1_1_CDS_4147848427_12360:0.105346,Ampelocalamus_luodianensis_AluCtg02786g00040.1:0.0185065)n14:0.00702852)n13:0.0179908)n9:0.00729349,(Zizania_latifolia_GWHTBFHI016483:0.0446688,(Oryza_sativa_LOC_Os04g21610:0.117693,Leersia_perrieri_LPERR04G04200:0.0553192)n16:0.0217859)n15:0.0466709)n8:0.00845836,(((Chasmanthium_laxum_Chala.06G043500:0.0425801,((Eleusine_coracana_ELECO.r07.4BG0353110:0.0477472,Eragrostis_curvula_EJB05_40496:0.0550216)n21:0.0529957,Phragmites_australis_Phragmites_australis_PaChr11_24438900_24459879_evm.model.PaChr11.1621_1_CDS_4362376258_5938:0.0528971)n20:0.00722192)n19:0.00741505,((Sorghum_bicolor_SORBI_3001G250700:0.0132746,Zea_mays_Zm00001eb048210:0.0532769)n23:0.0487277,(Urochloa_fusta_Urofu.7G054600:0.0248469,((ASEM_AUS1_H_AUS1CM014278.1000503.1:0.011158,ASEM_RSA5_H_RSA5chrom9001909.1:0.0100134)n26:0.0373574,((Dichantelium_oligosantes_H_DolKV778687.1000001.1:0.0176247,Echinocloa_haploclada_eh_chr8.2423:0.0229583)n28:0.0034061,((Panicum_hallii_Pahal.6G257000:0.0103135,(Panicum_virgatum_Pavir.6KG352400:0.0108704,(Panicum_virgatum_Pavir.6NG349400:0.000562159,Panicum_virgatum_Pavir.6NG295200:0.00267807)n32:0.0117668)n31:0.0064685)n30:0.0135831,((Setaria_viridis_SEVIR_7G047300v2:0.00340824,Setaria_viridis_SEVIR_7G027210v2:0.0261836)n34:0.024324,(((Digitaria_exilis_H_Dex6A-001092.1:0.00760016,Digitaria_exilis_H_Dex6B-001032.1:0.00432142)n37:0.0250983,(Digitaria_radicosa_Dra06G0152200:5e-09,Digitaria_radicosa_Dra06G0152200.2:0.00110143)n38:0.0193421)n36:0.0337103,(Cenchrus_americanus_H_CamCM007985.2002068.1:0.0396983,Setaria_viridis_SEVIR_6G210200v2:0.0207733)n39:0.0224947)n35:0.0203581)n33:0.00226201)n29:0.00127071)n27:0.0107812)n25:0.00418801)n24:0.0217105)n22:0.0247271)n18:0.0260935,(Aristida_adscensionis_H_Aadptg000051l000049.1:0.0771724,((Stipagrostis_hirtigluma_H_Shi_ptg000079l_000195.1:0.00259757,(Stipagrostis_hirtigluma_H_Shi_ptg000090l_000003.1:0.00133166,Stipagrostis_hirtigluma_H_Shi_ptg000063l_000250.1:0.00266352)n43:5e-09)n42:0.0521338,((Stipagrostis_hirtigluma_H_Shi_ptg000063l_000231.1:0.002289,Stipagrostis_hirtigluma_H_Shi_ptg000030l_000152.1:5e-09)n45:0.00114913,(Stipagrostis_hirtigluma_H_Shi_ptg000032l_000147.1:0.00230159,Stipagrostis_hirtigluma_H_Shi_ptg000079l_000181.1:5e-09)n46:5e-09)n44:0.0421357)n41:0.00468174)n40:0.00823177)n17:0.0461927)n7:0.012971,(Streptochaeta_angustifolia_strangu_038638:0.104805,(Tillandsia_fasciculata_H_Tillandsia_CM054943.1_000473.1:0.0145039,Ananas_comosus_H_Ananas_contig21_000588.1:0.0256557)n48:0.26889)n47:0.0246697)n6:0.00274108)n4:0.0116739)n0;
```
