## Supplementary Dataset S1 for "Gene turnover and contingency facilitated the repeated evolution of C_4_ photosynthesis in grasses": OG0005504_tree.txt

```
((((Ananas_comosus_H_Ananas_contig4_001217.1:0.0221309,Tillandsia_fasciculata_H_Tillandsia_CM054931.1_000546.1:0.0226536)n3:0.0622516,(Ananas_comosus_H_Ananas_contig9_001041.1:0.0136699,Tillandsia_fasciculata_H_Tillandsia_CM054934.1_000445.1:0.0212496)n4:0.0635588)n2:0.0645591,(Juncus_effusus_H_Juncus_Jeff_scaffold_6_000798.1:0.158435,Carex_scoparia_H_Carex_Csco_scaffold_16_000122.1:0.106228)n5:0.0652126)n1:0.0306522,(((Streptochaeta_angustifolia_strangu_007320:0.068641,Pharus_latifolius_Phala.01G391500:0.0428079)n8:0.0130468,((Pharus_latifolius_Phala.11G065200:5e-09,(Pharus_latifolius_Phala.11G065200.2:0,Pharus_latifolius_Phala.11G065200.3:0)n11:6e-09)n10:0.0576705,Streptochaeta_angustifolia_strangu_037112:0.0342004)n9:0.00380004)n7:0.00785635,((((Zizania_latifolia_GWHTBFHI001910:0.0279967,Zizania_latifolia_GWHTBFHI008438:0.0393659)n15:0.00734487,(Leersia_perrieri_LPERR10G09820:0.0568866,Oryza_sativa_LOC_Os10g33800:0.0528523)n16:0.0168115)n14:0.0427156,(Olyra_latifolia_Ola011982:0.0488214,((Brachypodium_distachyon_BRADI_3g28820v3:0.0584508,(Hordeum_spontaneum_WB01_004272_0234163:0.0129742,Hordeum_vulgareMorex_HORVU.MOREX.r3.1HG0043190:5e-09)n20:0.0521207)n19:0.0317215,((Ampelocalamus_luodianensis_Alu10Cg07920.1:0.0155341,Dendrocalamus_sinicus_Dendrocalamus_sinicus_Dsi10C_16812177_16815799_Dsi10Cg03990.1_1_CDS_4147828021_10042:0.0173479)n22:0.00841155,(Ampelocalamus_luodianensis_Alu10Dg05200.2:0.0216718,(Dendrocalamus_sinicus_Dendrocalamus_sinicus_Dsi10B_21925357_21928740_Dsi10Bg05170.2_1_CDS_4147825555_43237:0.0357821,Dendrocalamus_sinicus_Dendrocalamus_sinicus_Dsi10A_5683043_5687426_Dsi10Ag04030.1_-1_CDS_4147822594_25216:0.0271176)n24:0.00381195)n23:0.00042355)n21:0.00411486)n18:0.00403907)n17:0.0167187)n13:0.00387857,((Aristida_adscensionis_H_Aadptg000025l000045.1:0.0558829,Stipagrostis_hirtigluma_H_Shi_ptg000025l_000229.1:0.0213617)n26:0.0229805,((Eragrostis_curvula_EJB05_21995:0.0358833,(Eleusine_coracana_ELECO.r07.2AG0127960:0.00708453,Eleusine_coracana_ELECO.r07.2BG0183390:0.008498)n29:0.0319467)n28:0.020298,((Chasmanthium_laxum_Chala.03G064300:0.0272002,(((ASEM_AUS1_H_AUS1CM014278.1000572.1:0.00829335,(ASEM_RSA5_H_RSA5chrom1001458.1:0.00416133,ASEM_RSA5_H_RSA5scaff689000001.1:0.0064797)n35:0.00470362)n34:0.0330047,(((Panicum_hallii_Pahal.9G220900:0.014128,(Panicum_virgatum_Pavir.9KG186800:0.0187404,Panicum_virgatum_Pavir.9NG301600:0.0150941)n39:0.00416987)n38:0.0136293,((Digitaria_radicosa_Dra09G0151800:0.0190521,(Digitaria_exilis_H_Dex9A-004588.1:0.00108728,Digitaria_exilis_H_Dex9B-004454.1:0.00106973)n42:0.0188012)n41:0.0105342,(Urochloa_fusta_Urofu.9G235100:0.0227307,(Cenchrus_americanus_H_CamCM007983.2004426.1:0.0257925,Setaria_viridis_SEVIR_9G221600v2:0.0220038)n44:0.0131223)n43:0.00702084)n40:0.00191541)n37:0.00414103,(Dichantelium_oligosantes_H_DolKV779587.1000011.1:0.0321601,Echinocloa_haploclada_eh_chr1.2173:0.0418535)n45:0.00635831)n36:0.00175293)n33:0.0134947,(Sorghum_bicolor_SORBI_3001G219300:0.0198534,(Zea_mays_Zm00001eb221790:0.0923599,Zea_mays_Zm00001eb045790:0.0295709)n47:0.00328565)n46:0.00521559)n32:0.0139052)n31:0.00707602,(Phragmites_australis_Phragmites_australis_PaChr25_14986474_14990484_evm.model.PaChr25.535_1_CDS_4362438837_31378:0.0275639,Phragmites_australis_Phragmites_australis_PaChr18_21021566_21025458_evm.model.PaChr18.702_1_CDS_4362408975_3106:0.0293484)n48:0.00326093)n30:0.00452478)n27:0.00674671)n25:0.0224959)n12:0.0250009)n6:0.0306522)n0;
```
