## Supplementary Dataset S1 for "Gene turnover and contingency facilitated the repeated evolution of C_4_ photosynthesis in grasses": OG0005505_tree.txt

```
((Pharus_latifolius_Phala.11G057900:0.180718,(Pharus_latifolius_Phala.11G057000:0.0372911,Pharus_latifolius_Phala.11G057800:0.0209708)n2:0.180994)n1:0.0549622,(Oryza_sativa_LOC_Os10g34840:0.212924,((((Aristida_adscensionis_H_Aadptg000025l000252.1:0.257962,((((Urochloa_fusta_Urofu.9G222800:0.132684,(ASEM_RSA5_H_RSA5chrom9004352.1:0.0806079,(Dichantelium_oligosantes_H_DolKV767194.1000003.1:0.0879831,(Sorghum_bicolor_SORBI_3001G210300:0.0404066,Zea_mays_Zm00001eb221000:0.086371)n14:0.0543206)n13:0.0208035)n12:0.0254754)n11:0.0236309,Echinocloa_haploclada_eh_chr1.1805:0.202006)n10:0.0453838,(Eleusine_coracana_ELECO.r07.2BG0165130:0.196281,(Eragrostis_curvula_EJB05_34871:0.549834,((Eragrostis_curvula_EJB05_56822:0.00906407,Eragrostis_curvula_EJB05_23967:0.0118837)n18:0.0875845,(Eragrostis_curvula_EJB05_56838:0.00504709,Eragrostis_curvula_EJB05_23966:5e-09)n19:0.0725421)n17:0.0223181)n16:0.0190733)n15:0.0644032)n9:0.0449708,ASEM_RSA5_H_RSA5chrom9002015.1:0.14783)n8:0.0164256)n7:0.0439218,(Digitaria_radicosa_Dra03G0218100:0.0801274,Setaria_viridis_SEVIR_3G235300v2:0.100921)n20:0.131079)n6:0.0415899,(Dendrocalamus_sinicus_Dendrocalamus_sinicus_Dsi10C_17920511_17921107_Dsi10Cg04500.1_-1_CDS_4147828174_39305:0.0451476,(Ampelocalamus_luodianensis_Alu10Dg04550.1:0.0791582,Ampelocalamus_luodianensis_Alu10Cg07370.2:0.0477484)n22:0.00530538)n21:0.0418022)n5:0.0432729,(((Ampelocalamus_luodianensis_Alu03Dg15170.2:0.0954583,Dendrocalamus_sinicus_Dendrocalamus_sinicus_Dsi10A_4378191_4378763_Dsi10Ag03290.1_1_CDS_4147822372_13962:0.0324994)n25:0.0422891,(Brachypodium_distachyon_BRADI_3g29580v3:0.219886,(Hordeum_spontaneum_WB01_001733_0761123:0,Hordeum_vulgareMorex_HORVU.MOREX.r3.1HG0046570:0)n27:0.103969)n26:0.0627016)n24:0.056225,(Eragrostis_curvula_EJB05_34872:0.169954,((Chasmanthium_laxum_Chala.03G056300:0.0587948,(Phragmites_australis_Phragmites_australis_PaChr18_22368585_22369166_evm.model.PaChr18.770_1_CDS_4362409125_23723:0.0712249,(Phragmites_australis_Phragmites_australis_PaChr25_15815520_15816112_evm.model.PaChr25.590_1_CDS_4362438959_40235:0.112709,Phragmites_australis_Phragmites_australis_PaChr25_15898291_15898869_evm.model.PaChr25.603_1_CDS_4362438989_10366:0.0717311)n32:0.0488308)n31:0.0141534)n30:0.0207881,(Digitaria_exilis_H_Dex9A-004653.1:0.117973,((Digitaria_radicosa_Dra09G0160600:0.102568,(Digitaria_exilis_H_Dex9A-004652.1:0.0131409,Digitaria_exilis_H_Dex9B-004512.1:0.0236279)n36:0.0499707)n35:0.0482219,((Aristida_adscensionis_H_Aadptg000025l000254.1:0.15357,(Zea_mays_Zm00001eb044990:0.113713,Sorghum_bicolor_SORBI_3001G210500:0.0797093)n39:0.0549415)n38:0.0241748,(((Panicum_hallii_Pahal.9G210600:0.038599,Panicum_virgatum_Pavir.9KG155600:0.0679157)n42:0.0382165,(Cenchrus_americanus_H_CamCM007983.2004477.1:0.0887315,Setaria_viridis_SEVIR_9G209800v2:0.0681999)n43:0.0219064)n41:0.0166954,((Echinocloa_haploclada_eh_chr1.1803:0.0423709,(ASEM_AUS1_H_AUS1CM014278.1000620.1:0.0158224,(ASEM_RSA5_H_RSA5chrom9002016.1:0.0582727,ASEM_RSA5_H_RSA5chrom9004354.1:0.0204644)n47:0.00227382)n46:0.0153355)n45:0.0219351,(Dichantelium_oligosantes_H_DolKV783885.1000005.1:0.0878962,Urochloa_fusta_Urofu.9G223200:0.10681)n48:0.0142461)n44:0.00316391)n40:0.0274855)n37:0.017284)n34:0.0113126)n33:0.00125695)n29:0.0155718)n28:0.00506947)n23:0.0532916)n4:0.00592129)n3:0.0713966)n0;
```
