## Supplementary Dataset S1 for "Gene turnover and contingency facilitated the repeated evolution of C_4_ photosynthesis in grasses": OG0005506_tree.txt

```
((Streptochaeta_angustifolia_strangu_029550:0.118985,((Pharus_latifolius_Phala.11G054800:5e-09,(Pharus_latifolius_Phala.11G054800.2:5e-09,Pharus_latifolius_Phala.11G054800.5:6e-09)n4:5e-09)n3:0.000422256,(Pharus_latifolius_Phala.11G054800.3:5e-09,Pharus_latifolius_Phala.11G054800.4:5e-09)n5:0.000426537)n2:0.0849182)n1:0.0360731,(((Ampelocalamus_luodianensis_Alu10Cg07070.2:0.0336739,(Olyra_latifolia_Ola012093:0.127523,(Dendrocalamus_sinicus_Dendrocalamus_sinicus_Dsi10B_23266259_23272678_Dsi10Bg05890.1_-1_CDS_4147825771_51120:0.00953148,(Dendrocalamus_sinicus_Dendrocalamus_sinicus_Dsi10B_23389830_23396508_Dsi10Bg05950.1_-1_CDS_4147825789_4407:0.0031509,Dendrocalamus_sinicus_Dendrocalamus_sinicus_DsiCtg00324_96615_103944_DsiCtg00324g00060.1_1_CDS_4147850620_52891:0.00435582)n11:0.00239353)n10:0.0346016)n9:0.00473781)n8:0.0173014,((Zizania_latifolia_GWHTBFHI008504:0.06433,(Oryza_sativa_LOC_Os10g35200:0.0555081,(Leersia_perrieri_LPERR03G05640:0.0281685,Leersia_perrieri_LPERR10G10770:0.0183279)n15:0.0422464)n14:0.0214807)n13:0.0654022,(Brachypodium_distachyon_BRADI_3g29861v3:0.0729946,(Hordeum_spontaneum_WB01_000201_1833764:0.000639406,Hordeum_vulgareMorex_HORVU.MOREX.r3.1HG0045950:0.00153904)n17:0.0983156)n16:0.0526873)n12:0.00834531)n7:0.0159077,((Stipagrostis_hirtigluma_H_Shi_ptg000025l_002035.1:0.0729729,Aristida_adscensionis_H_Aadptg000025l000327.1:0.0940268)n19:0.0267192,((Eleusine_coracana_ELECO.r07.2AG0112260:0.0872283,(Eragrostis_curvula_EJB05_52118:0.000423857,Eragrostis_curvula_EJB05_23921:0.00236351)n22:0.0832634)n21:0.0590106,(Panicum_virgatum_Pavir.8NG218000:0.658206,(Phragmites_australis_Phragmites_australis_PaChr25_16054064_16063428_evm.model.PaChr25.615_1_CDS_4362439015_21308:0.051617,(Chasmanthium_laxum_Chala.03G053400:0.064805,((Sorghum_bicolor_SORBI_3001G207400:0.0315266,(((Zea_mays_Zm00001eb054750:0.180867,(Zea_mays_Zm00001eb432600:5e-09,Zea_mays_Zm00001eb432610:5e-09)n31:0.0605423)n30:0.0701182,(Zea_mays_Zm00001eb356040:0.0419381,Zea_mays_Zm00001eb283500:0.0108919)n32:0.00803116)n29:0.068091,Zea_mays_Zm00001eb044790:0.0229923)n28:0.02641)n27:0.0505372,(((Cenchrus_americanus_H_CamCM007983.2000902.1:0.0450511,Setaria_viridis_SEVIR_9G205800v2:0.0137938)n35:0.0288335,(Urochloa_fusta_Urofu.9G218700:0.0430333,(Panicum_hallii_Pahal.9G207000:0.0232732,(Panicum_virgatum_Pavir.9NG257600:0.0294211,(Panicum_virgatum_Pavir.9KG149700:0.0186574,(Panicum_virgatum_Pavir.J706900:0.0911874,Panicum_virgatum_Pavir.J631500:7e-09)n40:0.0223913)n39:0.00639385)n38:0.00614369)n37:0.0216151)n36:0.00352421)n34:0.00781507,((ASEM_AUS1_H_AUS1CM014278.1005699.1:0.0150484,ASEM_RSA5_H_RSA5chrom9004317.1:0.00876875)n42:0.0514524,(((Digitaria_exilis_H_Dex9A-000995.1:0.00322215,Digitaria_exilis_H_Dex9B-000980.1:0.00233827)n45:0.0350067,(Digitaria_radicosa_Dra09G0163600:5e-09,(Digitaria_radicosa_Dra09G0163600.3:0.000460628,Digitaria_radicosa_Dra09G0163600.2:6e-09)n47:5e-09)n46:0.0372604)n44:0.0345379,(Dichantelium_oligosantes_H_DolKV776110.1000001.1:0.0345989,Echinocloa_haploclada_eh_chr1.1844:0.056815)n48:0.00469683)n43:0.0020586)n41:0.00246932)n33:0.0247771)n26:0.0319087)n25:0.00544162)n24:0.0124614)n23:0.0013846)n20:0.0057979)n18:0.0235579)n6:0.0360731)n0;
```
