## Supplementary Dataset S1 for "Gene turnover and contingency facilitated the repeated evolution of C_4_ photosynthesis in grasses": OG0005507_tree.txt

```
(Juncus_effusus_H_Juncus_Jeff_scaffold_6_000883.1:0.263867,(((Pharus_latifolius_Phala.11G051500:5e-09,((Pharus_latifolius_Phala.11G051500.2:5e-09,Pharus_latifolius_Phala.11G051500.3:5e-09)n5:5e-09,Pharus_latifolius_Phala.11G051500.4:5e-09)n4:5e-09)n3:0.0799239,(Streptochaeta_angustifolia_strangu_010085:0.0942275,Streptochaeta_angustifolia_strangu_019633:0.084795)n6:0.0338672)n2:0.0275078,(((Oryza_sativa_LOC_Os10g35720:0.0817251,Zizania_latifolia_GWHTBFHI008527:0.0404637)n9:0.029676,((Brachypodium_distachyon_BRADI_3g30080v3:0.0454106,(Hordeum_spontaneum_WB01_009118_0157418:0,Hordeum_vulgareMorex_HORVU.MOREX.r3.1HG0047590:0)n12:0.0596364)n11:0.0374552,(Olyra_latifolia_Ola012062:0.046686,((Ampelocalamus_luodianensis_Alu10Cg06670.2:0.0140149,Dendrocalamus_sinicus_Dendrocalamus_sinicus_Dsi10C_18576651_18580535_Dsi10Cg04850.1_1_CDS_4147828279_41557:0.0257554)n15:0.00669973,(Dendrocalamus_sinicus_Dendrocalamus_sinicus_Dsi10B_23948429_23952058_Dsi10Bg06210.1_1_CDS_4147825867_48305:0.0327349,Ampelocalamus_luodianensis_Alu10Dg04020.2:0.0232075)n16:0.00257861)n14:0.00578335)n13:0.0189954)n10:0.00547208)n8:0.00903942,(((Eleusine_coracana_ELECO.r07.2BG0164590:0.0441096,(Eleusine_coracana_ELECO.r07.2AG0112660:0.00791114,Eleusine_coracana_ELECO.r07.2BG0166030:0.00575928)n20:0.00436819)n19:0.0437,(Eragrostis_curvula_EJB05_23856:0.01887,(Eragrostis_curvula_EJB05_19355:0.00261469,Eragrostis_curvula_EJB05_19330:0.00205017)n22:0.037417)n21:0.0365328)n18:0.0204567,((Aristida_adscensionis_H_Aadptg000025l000303.1:0.0571477,Stipagrostis_hirtigluma_H_Shi_ptg000025l_000420.1:0.0505024)n24:0.0246411,((Phragmites_australis_Phragmites_australis_PaChr25_16350310_16354551_evm.model.PaChr25.645_1_CDS_4362439081_6569:0.0258052,Phragmites_australis_Phragmites_australis_PaChr18_23004519_23010517_evm.model.PaChr18.823_1_CDS_4362409243_30862:0.0210198)n26:0.0121319,((Chasmanthium_laxum_Chala.03G049800:0.0458121,((ASEM_AUS1_H_AUS1CM014278.1000689.1:0.0174834,ASEM_RSA5_H_RSA5chrom9002079.1:0.0120672)n30:0.0272218,(Dichantelium_oligosantes_H_DolKV771489.1000009.1:0.0302693,((Cenchrus_americanus_H_CamCM007983.2004524.1:0.0275268,Setaria_viridis_SEVIR_9G202100v2:0.0115096)n33:0.0134817,((Panicum_hallii_Pahal.9G200100:0.0108784,(Panicum_virgatum_Pavir.9NG254400:0.0254249,Panicum_virgatum_Pavir.9KG135200:0.00992106)n36:0.00831452)n35:0.0224083,(Urochloa_fusta_Urofu.9G213900:0.0893863,(Echinocloa_haploclada_eh_chr1.1878:0.0283409,(Digitaria_radicosa_Dra09G0166800:0.0232213,(Digitaria_exilis_H_Dex9A-004687.1:0.00936625,Digitaria_exilis_H_Dex9B-004562.1:0.00725491)n40:0.0262976)n39:0.0187757)n38:0.00248574)n37:0.00390456)n34:0.00150005)n32:0.00372362)n31:0.00250424)n29:0.0314201)n28:0.0113169,(Sorghum_bicolor_SORBI_3001G203900:0.0286006,(Zea_mays_Zm00001eb044380:0.0425306,(Zea_mays_Zm00001eb220880:0.00987012,((Zea_mays_Zm00001eb360150:0.00260913,(Zea_mays_Zm00001eb103590:0.0168595,(Zea_mays_Zm00001eb091690:5e-09,Zea_mays_Zm00001eb091680:0.0241935)n47:0.0268646)n46:0.170972)n45:0.00627558,(Zea_mays_Zm00001eb240990:0.0368133,Zea_mays_Zm00001eb105530:0.0290889)n48:0.0472381)n44:0.0669039)n43:0.0257213)n42:0.00285792)n41:0.00718656)n27:0.00730485)n25:0.011231)n23:0.0112881)n17:0.0313919)n7:0.0260331)n1:0.263867)n0;
```
