## Supplementary Dataset S1 for "Gene turnover and contingency facilitated the repeated evolution of C_4_ photosynthesis in grasses": OG0005508_tree.txt

```
((Ananas_comosus_H_Ananas_contig9_000052.1:0.0322992,Tillandsia_fasciculata_H_Tillandsia_CM054934.1_000631.1:0.0349742)n1:0.108272,(((Pharus_latifolius_Phala.11G044700:5e-09,Pharus_latifolius_Phala.11G044700.2:5e-09)n4:0.0890255,(((Brachypodium_distachyon_BRADI_3g30647v3:0.0988094,(Hordeum_spontaneum_WB01_008828_0009982:0.000713063,Hordeum_vulgareMorex_HORVU.MOREX.r3.1HG0049840:0.00237257)n8:0.0868129)n7:0.041823,(((Zizania_latifolia_GWHTBFHI001572:0.0533909,Zizania_latifolia_GWHTBFHI008580:0.0345343)n11:0.0180398,(Oryza_sativa_LOC_Os10g36710:0.0434346,Leersia_perrieri_LPERR10G11830:0.0689321)n12:0.016548)n10:0.0385524,(Olyra_latifolia_Ola012190:0.0653844,(Dendrocalamus_sinicus_Dendrocalamus_sinicus_Dsi10A_3450910_3455313_Dsi10Ag02530.1_1_CDS_4147822144_56175:0.0239806,((Ampelocalamus_luodianensis_Alu10Cg06210.1:0.0135577,Dendrocalamus_sinicus_Dendrocalamus_sinicus_Dsi10C_19325590_19330224_Dsi10Cg05210.1_-1_CDS_4147828387_45499:0.0238513)n16:0.00609686,(Ampelocalamus_luodianensis_Alu10Dg03490.1:0.0221994,Dendrocalamus_sinicus_Dendrocalamus_sinicus_Dsi10B_24423143_24427780_Dsi10Bg06600.1_-1_CDS_4147825984_467:0.0341294)n17:0.00379216)n15:0.00334777)n14:0.000371974)n13:0.00249586)n9:0.0122595)n6:0.0158935,(((Phragmites_australis_Phragmites_australis_PaChr18_23757915_23762371_evm.model.PaChr18.876_1_CDS_4362409359_37185:0.0474223,Phragmites_australis_Phragmites_australis_PaChr25_16771426_16776006_evm.model.PaChr25.686_1_CDS_4362439171_1943:0.0369256)n20:0.00562711,((Eragrostis_curvula_EJB05_23754:0.0408375,(Eleusine_coracana_ELECO.r07.2AG0113590:0.00693357,Eleusine_coracana_ELECO.r07.2BG0166760:0.00573168)n23:0.0350316)n22:0.0367219,(Aristida_adscensionis_H_Aadptg000008l001356.1:0.0478978,Stipagrostis_hirtigluma_H_Shi_ptg000025l_001984.1:0.0567433)n24:0.0127834)n21:0.00595218)n19:0.00420133,(Chasmanthium_laxum_Chala.03G041700:0.0349212,(((Digitaria_radicosa_Dra09G0173200:0.0182344,(Digitaria_exilis_H_Dex9A-000948.1:0.00388682,Digitaria_exilis_H_Dex9B-000929.1:0.00673792)n29:0.0312767)n28:0.0150146,((((Setaria_viridis_SEVIR_9G194300v2:0.00590829,Cenchrus_americanus_H_CamCM007983.2000842.1:0.0217199)n33:0.00944964,(((Panicum_virgatum_Pavir.9NG242500:0.00899222,(Panicum_virgatum_Pavir.9KG143900:0.15815,Panicum_virgatum_Pavir.9NG177500:0.0808304)n37:0.0447988)n36:0.00290474,Panicum_virgatum_Pavir.9KG139300:0.0129895)n35:0.00581391,Panicum_hallii_Pahal.9G190900:0.0128921)n34:0.0154819)n32:0.00154185,(Echinocloa_haploclada_eh_chr1.1965:0.0405655,Urochloa_fusta_Urofu.9G203400:0.0285375)n38:0.00842352)n31:0.00269502,((ASEM_AUS1_H_AUS1CM014278.1005634.1:0.0118207,ASEM_RSA5_H_RSA5chrom9004255.1:0.0093006)n40:0.0287336,Dichantelium_oligosantes_H_DolKV778263.1000002.1:0.020665)n39:0.0060134)n30:0.00140012)n27:0.012592,(Sorghum_bicolor_SORBI_3001G196800:0.0350062,(Zea_mays_Zm00001eb220460:0.0391671,((Zea_mays_Zm00001eb233750:0.00749124,(((Zea_mays_Zm00001eb132950:0.00290257,Zea_mays_Zm00001eb283170:0.00299067)n47:0.0600896,Zea_mays_Zm00001eb085920:0.0446222)n46:0.0610838,Zea_mays_Zm00001eb319740:0.304155)n45:0.0415401)n44:0.00744368,Zea_mays_Zm00001eb043750:0.00964906)n43:0.0163731)n42:0.00181923)n41:0.00388084)n26:0.023436)n25:0.0096524)n18:0.0459794)n5:0.0488015)n3:0.0191125,(Streptochaeta_angustifolia_strangu_039865:0.0677992,Streptochaeta_angustifolia_strangu_019621:0.111582)n48:0.012398)n2:0.01211)n0;
```
