## Supplementary Dataset S1 for "Gene turnover and contingency facilitated the repeated evolution of C_4_ photosynthesis in grasses": OG0005509_tree.txt

```
(Juncus_effusus_H_Juncus_Jeff_scaffold_10_000784.1:0.286589,(Olyra_latifolia_Ola037533:0.0680019,(((Leersia_perrieri_LPERR03G21290:0.0496386,Oryza_sativa_LOC_Os03g41080:0.0353804)n4:0.0306322,(Zizania_latifolia_GWHTBFHI014658:0.0377953,Zizania_latifolia_GWHTBFHI023581:0.0385318)n5:0.0185841)n3:0.0430066,(Dendrocalamus_sinicus_Dendrocalamus_sinicus_Dsi03B_18297037_18298488_Dsi03Bg09230.1_-1_CDS_4147736878_43508:0.043844,((Ampelocalamus_luodianensis_Alu03Cg28610.2:0.0197698,Dendrocalamus_sinicus_Dendrocalamus_sinicus_Dsi06C_3985316_3996792_Dsi06Cg00900.1_-1_CDS_4147783471_4830:0.032483)n8:0.00976671,((Brachypodium_distachyon_BRADI_1g14830v3:0.0698445,(Hordeum_spontaneum_WB01_001067_0338513:0.00474627,Hordeum_vulgareMorex_HORVU.MOREX.r3.4HG0342600:5e-09)n11:0.0611238)n10:0.041327,(((Ampelocalamus_luodianensis_Alu03Cg28600.1:0.176157,Dendrocalamus_sinicus_Dendrocalamus_sinicus_Dsi06C_4001673_4005540_Dsi06Cg00910.1_-1_CDS_4147783474_6519:0.134718)n14:0.113333,((((Aristida_adscensionis_H_Aadptg000018l001219.1:0.0833308,(Stipagrostis_hirtigluma_H_Shi_ptg000037l_000979.1:0.00098042,Stipagrostis_hirtigluma_H_Shi_ptg000066l_000136.1:0.00492023)n19:0.0458637)n18:0.0241633,(Phragmites_australis_Phragmites_australis_PaChr3_33714951_33724254_evm.model.PaChr3.1802_1_CDS_4362444595_31812:0.0410417,Phragmites_australis_Phragmites_australis_PaChr4_31384562_31391727_evm.model.PaChr4.1592_1_CDS_4362452693_39431:0.0452956)n20:0.00503284)n17:0.0105215,((((Eragrostis_curvula_EJB05_05699:0.00471045,Eragrostis_curvula_EJB05_05721:0.00409805)n24:0.0489464,(Eleusine_coracana_ELECO.r07.3BG0271490:0.0225029,Eleusine_coracana_ELECO.r07.3AG0226540:0.0256521)n25:0.0484806)n23:0.0510448,Chasmanthium_laxum_Chala.03G145300:0.0489495)n22:0.00651979,((Sorghum_bicolor_SORBI_3001G169900:0.0239928,(Zea_mays_Zm00001eb219230:0.0405648,Zea_mays_Zm00001eb051780:0.0410499)n28:0.0071125)n27:0.0475448,(Urochloa_fusta_Urofu.9G175100:0.0345915,(((Digitaria_radicosa_Dra09G0192800:0.0272527,((Digitaria_exilis_H_Dex9A-004829.1:0,Digitaria_exilis_H_Dex9B-000575.1:0)n34:0.00319744,Digitaria_exilis_H_DexUA-003680.1:0.0108427)n33:0.0286232)n32:0.0261531,(Cenchrus_americanus_H_CamCM007983.2004686.1:0.0206393,Setaria_viridis_SEVIR_9G169500v2:0.00615025)n35:0.0231745)n31:0.00597737,((Echinocloa_haploclada_eh_chr1.1633:0.0531176,(Dichantelium_oligosantes_H_DolKV770535.1000006.1:0.0266474,(ASEM_AUS1_H_AUS1CM014278.1000891.1:0.00750055,ASEM_RSA5_H_RSA5chrom9004103.1:0.00595311)n39:0.0187914)n38:0.00659127)n37:0.00995131,(Panicum_hallii_Pahal.9G168300:0.0113662,(Panicum_virgatum_Pavir.9KG105100:0.0162843,Panicum_virgatum_Pavir.9NG211000:0.0114215)n41:0.0100399)n40:0.0114174)n36:0.00197733)n30:0.00134308)n29:0.0119255)n26:0.0146766)n21:0.00890768)n16:0.0533163,(Streptochaeta_angustifolia_strangu_021426:0.0874275,(((Pharus_latifolius_Phala.01G156000:0,Pharus_latifolius_Phala.01G156000.2:0)n45:5e-09,Pharus_latifolius_Phala.01G156000.3:5e-09)n44:0.070876,(Pharus_latifolius_Phala.10G034700.2:5e-09,(Pharus_latifolius_Phala.10G034700.3:5e-09,Pharus_latifolius_Phala.10G034700:0.000975933)n47:7e-09)n46:0.155692)n43:0.0172991)n42:0.0346177)n15:0.0096044)n13:0.00577164,(Ampelocalamus_luodianensis_Alu03Dg18570.1:0.0371058,Dendrocalamus_sinicus_Dendrocalamus_sinicus_Dsi03A_18146371_18151005_Dsi03Ag09520.1_-1_CDS_4147729576_26597:0.0433109)n48:0.00460797)n12:0.000511997)n9:0.00122061)n7:0.000122061)n6:1.35623e-05)n2:0.00579403)n1:0.00646895)n0;
```
