## Supplementary Dataset S1 for "Gene turnover and contingency facilitated the repeated evolution of C_4_ photosynthesis in grasses": OG0005510_tree.txt

```
((Juncus_effusus_H_Juncus_Jeff_scaffold_12_000585.1:0.243108,((Ananas_comosus_H_Ananas_contig17_000150.1:0.0300184,Tillandsia_fasciculata_H_Tillandsia_CM054948.1_000541.1:0.0212853)n3:0.0438196,(Ananas_comosus_H_Ananas_contig8_001165.1:0.0300299,Tillandsia_fasciculata_H_Tillandsia_CM054932.1_000493.1:0.029988)n4:0.0479415)n2:0.0798663)n1:0.0801408,(Streptochaeta_angustifolia_strangu_022047:0.0639566,((Pharus_latifolius_Phala.01G151200:0.0252001,(Pharus_latifolius_Phala.10G053300:5e-09,Pharus_latifolius_Phala.10G053300.2:5e-09)n8:0.0443635)n7:0.0295128,(((Aristida_adscensionis_H_Aadptg000018l000616.1:0.0848969,Stipagrostis_hirtigluma_H_Shi_ptg000037l_000830.1:0.0549334)n11:0.0311523,(Phragmites_australis_Phragmites_australis_PaChr4_31932542_31935611_evm.model.PaChr4.1607_1_CDS_4362452727_11252:0.0441313,(((Eleusine_coracana_ELECO.r07.3BG0271050:0.0144691,Eleusine_coracana_ELECO.r07.3AG0225440:0.0119958)n15:0.0466532,(Eragrostis_curvula_EJB05_56918:0.00177878,Eragrostis_curvula_EJB05_05661:0.00802569)n16:0.0440562)n14:0.0276583,((Chasmanthium_laxum_Chala.03G148900:0.00447956,Chasmanthium_laxum_Chala.05G225100:0.032789)n18:0.041611,((((((Urochloa_fusta_Urofu.9G170900:0.0368105,(Cenchrus_americanus_H_CamCM007983.2000687.1:0.0322417,Setaria_viridis_SEVIR_9G166000v2:0.00918867)n25:0.0142353)n24:0.00477015,(Panicum_hallii_Pahal.9G165500:0.0122139,(Panicum_virgatum_Pavir.8KG393000:0.0443051,(Panicum_virgatum_Pavir.9KG101900:0.0201761,Panicum_virgatum_Pavir.9NG206900:0.0171696)n28:0.00350642)n27:0.000389602)n26:0.00116012)n23:0.00569303,(ASEM_RSA5_H_RSA5chrom9002301.1:0.0146836,(ASEM_AUS1_H_AUS1CM014278.1005427.1:0.00815235,ASEM_AUS1_H_AUS1CM014278.1005429.1:0.0175394)n30:0.00194882)n29:0.00274874)n22:0.00361101,((Digitaria_exilis_H_Dex9A-000777.1:0.0027176,Digitaria_exilis_H_Dex9B-004904.1:0.00461572)n32:0.0334565,(Digitaria_radicosa_Dra09G0195500:0.0273259,Digitaria_radicosa_Dra03G0192100:0.0536001)n33:0.00764773)n31:0.019826)n21:0.00424828,Echinocloa_haploclada_eh_chr1.1588:0.0355477)n20:0.0116087,(Sorghum_bicolor_SORBI_3001G166600:0.0271581,Zea_mays_Zm00001eb051410:0.0370392)n34:0.0515698)n19:0.0343909)n17:0.017144)n13:0.00496178)n12:0.0134421)n10:0.0329506,((Olyra_latifolia_Ola037578:0.0574339,((Brachypodium_distachyon_BRADI_1g14590v3:0.0714257,(Hordeum_spontaneum_WB01_004809_0028601:0,Hordeum_vulgareMorex_HORVU.MOREX.r3.4HG0343050:0)n39:0.0493513)n38:0.018087,(Dendrocalamus_sinicus_Dendrocalamus_sinicus_Dsi03B_17434771_17438442_Dsi03Bg08970.1_1_CDS_4147736800_56456:0.0218734,((Ampelocalamus_luodianensis_Alu03Cg28880.2:0.0439001,Dendrocalamus_sinicus_Dendrocalamus_sinicus_Dsi03A_17337956_17344573_Dsi03Ag09390.1_1_CDS_4147729537_4652:0.0222876)n42:0.00275668,(Ampelocalamus_luodianensis_Alu03Dg18810.3:0.0280571,Dendrocalamus_sinicus_Dendrocalamus_sinicus_Dsi07B_28061343_28061931_Dsi07Bg09760.1_-1_CDS_4147795693_5434:0.052269)n43:0.00450543)n41:0.00277591)n40:0.000308435)n37:5e-09)n36:0.00735827,((Zizania_latifolia_GWHTBFHI014675:0.0305599,Zizania_latifolia_GWHTBFHI023565:0.0309181)n45:0.0175778,((Oryza_sativa_LOC_Os10g35170:0.0568469,Leersia_perrieri_LPERR10G10740:0.0435729)n47:0.0262482,(Leersia_perrieri_LPERR03G21660:0.0350392,Oryza_sativa_LOC_Os03g42110:0.0269155)n48:0.00707363)n46:0.000785959)n44:0.0268414)n35:0.00822761)n9:0.0350237)n6:0.0218916)n5:0.0801408)n0;
```
