## Supplementary Dataset S1 for "Gene turnover and contingency facilitated the repeated evolution of C_4_ photosynthesis in grasses": OG0005511_tree.txt

```
(((Ananas_comosus_H_Ananas_contig8_001092.1:0.02355,Tillandsia_fasciculata_H_Tillandsia_CM054932.1_000410.1:0.0127804)n2:0.0876169,(Juncus_effusus_H_Juncus_Jeff_scaffold_10_000135.1:0.188191,Carex_scoparia_H_Carex_Csco_scaffold_20_000202.1:0.106361)n3:0.129174)n1:0.0413716,((Pharus_latifolius_Phala.01G144300:0.0598561,Streptochaeta_angustifolia_strangu_036604:0.0515123)n5:0.0201868,(((((Zizania_latifolia_GWHTBFHI014723:0.0271981,Zizania_latifolia_GWHTBFHI023536:0.0434051)n10:0.0135855,(Leersia_perrieri_LPERR03G22500:0.0213187,Oryza_sativa_LOC_Os03g43890:0.0254123)n11:0.0137645)n9:0.0300642,(Olyra_latifolia_Ola003090:0.0409023,((Ampelocalamus_luodianensis_Alu03Cg29460.1:0.0123057,Ampelocalamus_luodianensis_Alu03Dg19440.1:0.0166212)n14:0.00212184,(Dendrocalamus_sinicus_Dendrocalamus_sinicus_Dsi03B_15546453_15553822_Dsi03Bg08400.1_1_CDS_4147736629_17055:0.0217108,Dendrocalamus_sinicus_Dendrocalamus_sinicus_Dsi03A_14927705_14935148_Dsi03Ag08910.1_1_CDS_4147729393_37290:0.0192138)n15:0.00213486)n13:0.00115731)n12:0.00995393)n8:0.00859415,((Hordeum_vulgareMorex_HORVU.MOREX.r3.5HG0508600:0.000893616,(Hordeum_spontaneum_WB01_001455_0438454:5e-09,Hordeum_spontaneum_WB01_001455_0440722:4.5e-09)n18:5e-10)n17:0.00760682,(Brachypodium_distachyon_BRADI_3g18490v3:0.165118,Brachypodium_distachyon_BRADI_1g13930v3:0.0339755)n19:0.00377505)n16:0.0135148)n7:0.00988961,((((Phragmites_australis_Phragmites_australis_PaChr4_33167212_33174372_evm.model.PaChr4.1645_1_CDS_4362452811_4087:0.0288285,Phragmites_australis_Phragmites_australis_PaChr3_35787305_35794844_evm.model.PaChr3.1887_1_CDS_4362444781_25096:0.0301154)n23:0.00692416,(Chasmanthium_laxum_Chala.03G156100:0.018863,((Sorghum_bicolor_SORBI_3001G157600:0.025006,(Zea_mays_Zm00001eb218750:0.05569,(Zea_mays_Zm00001eb050670:0.0501534,Zea_mays_Zm00001eb050680:0.00520961)n28:0.0215103)n27:0.00511784)n26:0.0203277,((Echinocloa_haploclada_eh_chr1.1494:0.026102,(ASEM_AUS1_H_AUS1CM014278.1005389.1:0.00706103,(ASEM_RSA5_H_RSA5chrom2004119.1:0.210616,ASEM_RSA5_H_RSA5chrom9004026.1:0.00380371)n32:0.000422635)n31:0.0068947)n30:0.00307672,((Urochloa_fusta_Urofu.9G162000:0.0202321,((Digitaria_radicosa_Dra09G0202400:0.0326887,(Digitaria_exilis_H_Dex9A-000738.1:0.00674381,Digitaria_exilis_H_Dex9B-004865.1:0.00613821)n37:0.0196699)n36:0.0121404,(Panicum_hallii_Pahal.9G156500:0.00619405,(Panicum_virgatum_Pavir.9KG075200:0.0128124,Panicum_virgatum_Pavir.9NG188900:0.00709679)n39:0.0061616)n38:0.00533919)n35:0.00141883)n34:0.00198394,((Cenchrus_americanus_H_CamCM007983.2004741.1:0.0390115,Setaria_viridis_SEVIR_9G157500v2:0.269575)n41:5e-09,(Dichantelium_oligosantes_H_DolKV776577.1000030.1:0.0116178,(Setaria_viridis_SEVIR_9G157600v2:0.00758319,Cenchrus_americanus_H_CamCM007983.2004742.1:0.0274377)n43:0.0110682)n42:0.00206652)n40:0.000229613)n33:0.00288415)n29:0.00309308)n25:0.0168795)n24:0.0130993)n22:0.00771696,(Stipagrostis_hirtigluma_H_Shi_ptg000037l_000794.1:0.0185961,(Aristida_adscensionis_H_Aadptg000018l001163.1:0.0721259,Aristida_adscensionis_H_Aadptg000018l001162.1:0.00703024)n45:0.000781138)n44:0.00147832)n21:0.0073965,((Eleusine_coracana_ELECO.r07.3BG0269480:0.00840339,Eleusine_coracana_ELECO.r07.3AG0224440:0.0118182)n47:0.0213598,(Eragrostis_curvula_EJB05_05478:0.0364837,Eragrostis_curvula_EJB05_34694:0.101559)n48:0.0112844)n46:0.00826677)n20:0.0288024)n6:0.0215282)n4:0.0413716)n0;
```
