## Supplementary Dataset S1 for "Gene turnover and contingency facilitated the repeated evolution of C_4_ photosynthesis in grasses": OG0005512_tree.txt

```
((Streptochaeta_angustifolia_strangu_005546:0.0931167,(((Olyra_latifolia_Ola004691:0.0614943,((Ampelocalamus_luodianensis_Alu03Cg09840.17:0.0296807,Ampelocalamus_luodianensis_Alu03Dg21430.1:0.028063)n6:0.00146018,(Dendrocalamus_sinicus_Dendrocalamus_sinicus_Dsi03B_11084930_11088188_Dsi03Bg07000.2_1_CDS_4147736209_8051:0.0380056,(Dendrocalamus_sinicus_Dendrocalamus_sinicus_Dsi03A_10364124_10367366_Dsi03Ag07230.2_1_CDS_4147728889_37851:0.0367386,Dendrocalamus_sinicus_Dendrocalamus_sinicus_Dsi03C_25062168_25065791_Dsi03Cg11970.1_-1_CDS_4147744705_14831:0.0310859)n8:0.00310859)n7:0.000345399)n5:0.00247342)n4:0.00992437,((((Leersia_perrieri_LPERR03G25060:0.0414536,Oryza_sativa_LOC_Os03g48600:0.0458745)n12:0.0226228,(Zizania_latifolia_GWHTBFHI023394:0.0415529,Zizania_latifolia_GWHTBFHI014274:0.0586372)n13:0.0193283)n11:0.0477765,(Brachypodium_distachyon_BRADI_1g12010v3:0.0669283,(Hordeum_spontaneum_WB01_001798_0404036:5e-09,Hordeum_vulgareMorex_HORVU.MOREX.r3.4HG0335230:0.00477439)n15:0.125004)n14:0.0468282)n10:0.00904122,(((Eleusine_coracana_ELECO.r07.3BG0265960:0.0198039,Eleusine_coracana_ELECO.r07.3AG0220810:0.020092)n18:0.0490846,Eragrostis_curvula_EJB05_05094:0.0638753)n17:0.0434376,((Chasmanthium_laxum_Chala.03G182200:0.053533,((Sorghum_bicolor_SORBI_3001G130700:0.0310366,(Zea_mays_Zm00001eb217090:0.100977,(Zea_mays_Zm00001eb211940:0.100428,Zea_mays_Zm00001eb053610:0.00978754)n24:0.0886494)n23:0.0565775)n22:0.0400796,((Digitaria_radicosa_Dra09G0111300:0.0286205,(Digitaria_exilis_H_Dex9A-000593.1:0.0113847,Digitaria_exilis_H_Dex9B-004717.1:0.0211589)n27:0.0146416)n26:0.035246,(((Dichantelium_oligosantes_H_DolKV774995.1000011.1:0.0518901,(Panicum_hallii_Pahal.9G129700:0.0202624,(Panicum_virgatum_Pavir.9KG042300:0.0180781,Panicum_virgatum_Pavir.9NG152600:0.0166832)n32:0.0105212)n31:0.0324782)n30:0.00851717,(Urochloa_fusta_Urofu.9G131300:0.0450198,(Cenchrus_americanus_H_CamCM007983.2000532.1:0.0439644,Setaria_viridis_SEVIR_9G130900v2:0.0171248)n34:0.0113476)n33:0.00931358)n29:0.00533264,(ASEM_AUS1_H_AUS1CM014278.1005258.1:0.0499048,Echinocloa_haploclada_eh_chr1.1191:0.0396031)n35:0.00822743)n28:0.00364608)n25:0.0190002)n21:0.0201289)n20:0.0110245,((Stipagrostis_hirtigluma_H_Shi_ptg000037l_001197.1:0.0551467,Aristida_adscensionis_H_Aadptg000018l000236.1:0.0667496)n37:0.0305218,(Phragmites_australis_Phragmites_australis_PaChr4_37968418_37971500_evm.model.PaChr4.1823_1_CDS_4362453207_723:0.0476332,Phragmites_australis_Phragmites_australis_PaChr3_39413425_39417400_evm.model.PaChr3.2052_1_CDS_4362445151_10801:0.0466567)n38:0.00518408)n36:0.00417673)n19:0.0115675)n16:0.0677333)n9:0.0114537)n3:0.107311,Eragrostis_curvula_EJB05_05103:0.471695)n2:0.0524106)n1:0.027183,(Pharus_latifolius_Phala.01G116700.2:5e-09,((Pharus_latifolius_Phala.01G116700.6:0,Pharus_latifolius_Phala.01G116700.7:0,Pharus_latifolius_Phala.01G116700.3:0,Pharus_latifolius_Phala.01G116700.9:0,Pharus_latifolius_Phala.01G116700.8:0,Pharus_latifolius_Phala.01G116700.4:0)n41:5e-09,(Pharus_latifolius_Phala.01G116700:5e-09,(Pharus_latifolius_Phala.01G116700.10:0.00134114,(Pharus_latifolius_Phala.01G116700.5:0,Pharus_latifolius_Phala.01G116700.11:0)n44:5e-09)n43:0.00134233)n42:5e-09)n40:5e-09)n39:0.09825)n0;
```
