## Supplementary Dataset S1 for "Gene turnover and contingency facilitated the repeated evolution of C_4_ photosynthesis in grasses": OG0005513_tree.txt

```
(((Ananas_comosus_H_Ananas_contig11_000253.1:0.00864565,Tillandsia_fasciculata_H_Tillandsia_CM054941.1_000279.1:0.0104899)n2:0.129385,(Carex_scoparia_H_Carex_Csco_scaffold_2_000518.1:0.129004,(Juncus_effusus_H_Juncus_Jeff_scaffold_12_000350.1:0.136203,Juncus_effusus_H_Juncus_Jeff_scaffold_12_000657.1:0.109512)n4:0.0825012)n3:0.0690036)n1:0.0460975,((Streptochaeta_angustifolia_strangu_009682:5e-09,Streptochaeta_angustifolia_strangu_016175:0.0222051)n6:0.0489211,(((Pharus_latifolius_Phala.01G111200:0,Pharus_latifolius_Phala.01G111200.3:0,Pharus_latifolius_Phala.01G111200.2:0)n9:0.0145297,(Pharus_latifolius_Phala.05G306700:0.00806608,(Pharus_latifolius_Phala.05G306700.2:0,Pharus_latifolius_Phala.05G306700.4:0,Pharus_latifolius_Phala.05G306700.3:0)n11:5e-09)n10:0.0128939)n8:0.0456414,((((Zizania_latifolia_GWHTBFHI014321:0.01901,(Zizania_latifolia_GWHTBFHI023343:0.00448495,Zizania_latifolia_GWHTBFHI023356:0.00375607)n16:0.0189173)n15:0.0274844,(Leersia_perrieri_LPERR03G25770:0.0272274,Oryza_sativa_LOC_Os03g49570:0.0187659)n17:0.0103121)n14:0.0289007,(((Ampelocalamus_luodianensis_Alu03Cg09310.1:0.00775797,Dendrocalamus_sinicus_Dendrocalamus_sinicus_Dsi03C_25603340_25608812_Dsi03Cg12320.2_1_CDS_4147744810_17082:0.00988237)n20:0.00890359,(Dendrocalamus_sinicus_Dendrocalamus_sinicus_Dsi03B_10239177_10246877_Dsi03Bg06710.1_-1_CDS_4147736122_15928:0.023628,(Ampelocalamus_luodianensis_Alu03Dg21960.4:0.0156812,Olyra_latifolia_Ola014334:0.0767439)n22:0.00653713)n21:0.00204998)n19:0.00382479,((Hordeum_spontaneum_WB01_014449_0055284:0,Hordeum_vulgareMorex_HORVU.MOREX.r3.4HG0336240:0)n24:0.0685505,Brachypodium_distachyon_BRADI_1g10870v3:0.0299551)n23:0.035001)n18:0.00194669)n13:0.0163585,(((Aristida_adscensionis_H_Aadptg000005l000105.1:0.0375679,Stipagrostis_hirtigluma_H_Shi_ptg000037l_001241.1:0.0272607)n27:0.0189525,((Phragmites_australis_Phragmites_australis_PaChr4_38850131_38855679_evm.model.PaChr4.1875_1_CDS_4362453321_6192:0.0261287,(Chasmanthium_laxum_Chala.03G188000:0.0265274,((Sorghum_bicolor_SORBI_3001G123600:0.0176797,Zea_mays_Zm00001eb054220:0.0237537)n32:0.0316487,((Cenchrus_americanus_H_CamCM007983.2004938.1:0.0263022,Setaria_viridis_SEVIR_9G124600v2:0.0123822)n34:0.00734188,((Urochloa_fusta_Urofu.9G124200:0.0195331,(Panicum_hallii_Pahal.9G123900:0.0115736,(Panicum_virgatum_Pavir.9KG035100:0.0121665,Panicum_virgatum_Pavir.9NG145500:0.00571348)n38:0.00621767)n37:0.0111589)n36:0.00209359,((Echinocloa_haploclada_eh_chr1.1128:0.0177133,((Digitaria_radicosa_Dra09G0105100:5e-09,Digitaria_radicosa_Dra09G0105100.2:6e-09)n42:0.0220498,(Digitaria_exilis_H_Dex9A-005062.1:0.000905946,Digitaria_exilis_H_Dex9B-000816.1:0.00376008)n43:0.0233349)n41:0.00784978)n40:0.00486274,(ASEM_AUS1_H_AUS1CM014278.1001094.1:0.0189737,Dichantelium_oligosantes_H_DolKV777800.1000004.1:0.0156309)n44:0.00280551)n39:0.00155597)n35:0.00232193)n33:0.0145767)n31:0.00996797)n30:0.00261679)n29:0.00176767,Phragmites_australis_Phragmites_australis_PaChr3_40050588_40055537_evm.model.PaChr3.2101_1_CDS_4362445261_14598:0.0288711)n28:0.0032079)n26:0.00555991,(Eragrostis_curvula_EJB05_04990:0.0263339,(Eleusine_coracana_ELECO.r07.3BG0265050:0.00581979,Eleusine_coracana_ELECO.r07.3AG0219810:0.00976441)n46:0.0369303)n45:0.0289732)n25:0.0265511)n12:0.0449122)n7:0.0212903)n5:0.0460975)n0;
```
