## Supplementary Dataset S1 for "Gene turnover and contingency facilitated the repeated evolution of C_4_ photosynthesis in grasses": OG0005514_tree.txt

```
((Carex_scoparia_H_Carex_Csco_scaffold_7_000956.1:0.41699,((Ananas_comosus_H_Ananas_contig1_000296.1:0.049574,Tillandsia_fasciculata_H_Tillandsia_CM054947.1_000383.1:0.0436986)n3:0.191669,(Ananas_comosus_H_Ananas_contig16_000573.1:0.0303056,Tillandsia_fasciculata_H_Tillandsia_CM054944.1_000843.1:0.0360289)n4:0.177165)n2:0.019685)n1:0.0692903,((Streptochaeta_angustifolia_strangu_000727:0.16217,(Pharus_latifolius_Phala.01G110300:0,Pharus_latifolius_Phala.01G110300.2:0)n7:0.117216)n6:0.0458854,(((Aristida_adscensionis_H_Aadptg000005l000198.1:0.0648306,Stipagrostis_hirtigluma_H_Shi_ptg000037l_000626.1:0.0657332)n10:0.0293855,(((Eleusine_coracana_ELECO.r07.3BG0264890:0.017736,Eleusine_coracana_ELECO.r07.3AG0219710:0.0145756)n13:0.0636726,(Eragrostis_curvula_EJB05_04963:0.189951,Eragrostis_curvula_EJB05_04961:0.0296476)n14:0.0335259)n12:0.049005,((Chasmanthium_laxum_Chala.03G188700:0.0589394,(((Sorghum_bicolor_SORBI_3001G122832:0.0220888,(Zea_mays_Zm00001eb054290:0.0348948,Zea_mays_Zm00001eb216720:0.0277673)n20:0.00308526)n19:0.00493889,(((Urochloa_fusta_Urofu.9G122900:0.0444737,(Cenchrus_americanus_H_CamCM007983.2000494.1:0.0463095,Setaria_viridis_SEVIR_9G123600v2:0.0263617)n24:0.00880686)n23:0.00678478,(((Digitaria_radicosa_Dra09G0104400.3:0,Digitaria_radicosa_Dra09G0104400:0,Digitaria_radicosa_Dra09G0104400.2:0)n27:0.0284943,(Digitaria_exilis_H_Dex9A-000547.1:0.0107987,Digitaria_exilis_H_Dex9B-004678.1:0.0121873)n28:0.022579)n26:0.0303958,(Panicum_hallii_Pahal.9G122700:0.0187023,(Panicum_virgatum_Pavir.9KG034300:0.0197517,Panicum_virgatum_Pavir.9NG144400:0.0161234)n30:0.0138706)n29:0.0117299)n25:0.00314336)n22:0.00419865,(ASEM_RSA5_H_RSA5chrom9003835.1:0.154204,Panicum_hallii_Pahal.9G122800:0.115063)n31:0.303229)n21:0.0336922)n18:0.0147838,(Echinocloa_haploclada_eh_chr1.1119:0.0445488,(Dichantelium_oligosantes_H_DolKV782342.1000006.1:0.0366364,ASEM_AUS1_H_AUS1CM014278.1005212.1:0.0407959)n33:0.00695141)n32:0.00249389)n17:0.0205128)n16:0.0110168,(Phragmites_australis_Phragmites_australis_PaChr3_40163376_40169660_evm.model.PaChr3.2109_1_CDS_4362445277_21325:0.0448324,Phragmites_australis_Phragmites_australis_PaChr4_38912549_38919389_evm.model.PaChr4.1881_1_CDS_4362453335_12099:0.0364556)n34:0.00405062)n15:0.00291837)n11:0.0145135)n9:0.0399269,(Leersia_perrieri_LPERR04G04900:0.534313,(((Zizania_latifolia_GWHTBFHI014328:0.0556306,Zizania_latifolia_GWHTBFHI023335:0.0476873)n38:0.0226879,(Oryza_sativa_LOC_Os03g49640:0.0421779,Leersia_perrieri_LPERR03G25840:0.0779546)n39:0.0253428)n37:0.060415,((Brachypodium_distachyon_BRADI_1g10970v3:0.074634,(Hordeum_spontaneum_WB01_011002_0030699:0.0197282,Hordeum_vulgareMorex_HORVU.MOREX.r3.4HG0336340:0.00144196)n42:0.0861409)n41:0.0526188,(Olyra_latifolia_Ola014341:0.0675039,((Dendrocalamus_sinicus_Dendrocalamus_sinicus_Dsi03B_10171731_10195967_Dsi03Bg06680.1_1_CDS_4147736113_10864:0.0441727,Ampelocalamus_luodianensis_Alu03Dg22010.2:0.0255734)n45:0.00512766,(Ampelocalamus_luodianensis_Alu03Cg09250.2:0.027769,(Dendrocalamus_sinicus_Dendrocalamus_sinicus_Dsi03A_9678143_9683254_Dsi03Ag06780.1_1_CDS_4147728754_18717:0.0470364,Dendrocalamus_sinicus_Dendrocalamus_sinicus_Dsi03C_25616364_25622367_Dsi03Cg12350.1_-1_CDS_4147744819_22146:0.0247383)n47:0.0027487)n46:0.0119021)n44:0.00642791)n43:0.0162789)n40:0.00850132)n36:0.0110271)n35:0.00122524)n8:0.0316984)n5:0.108699)n0;
```
