## Supplementary Dataset S1 for "Gene turnover and contingency facilitated the repeated evolution of C_4_ photosynthesis in grasses": OG0005515_tree.txt

```
(((Carex_scoparia_H_Carex_Csco_scaffold_6_000799.1:0.0731534,Carex_scoparia_H_Carex_Csco_scaffold_6_000798.1:0.0506653)n2:0.203815,(Ananas_comosus_H_Ananas_contig16_000490.1:0.0317785,Tillandsia_fasciculata_H_Tillandsia_CM054944.1_000018.1:0.0501772)n3:0.112141)n1:0.0373947,((Streptochaeta_angustifolia_strangu_021005:0.0733365,Pharus_latifolius_Phala.01G092700:0.0735365)n5:0.0148124,((Olyra_latifolia_Ola007662:0.0527838,((Ampelocalamus_luodianensis_Alu03Dg23410.2:0.0211856,(Dendrocalamus_sinicus_Dendrocalamus_sinicus_Dsi03C_27273487_27276852_Dsi03Cg13560.1_-1_CDS_4147745182_55921:0.0304797,Dendrocalamus_sinicus_Dendrocalamus_sinicus_Dsi03A_7165795_7169462_Dsi03Ag05600.1_1_CDS_4147728400_46858:0.0304801)n10:0.00259779)n9:0.00286026,(Dendrocalamus_sinicus_Dendrocalamus_sinicus_Dsi03B_7676811_7679935_Dsi03Bg05700.1_1_CDS_4147735819_15927:0.0293892,Ampelocalamus_luodianensis_Alu03Cg07690.2:0.0198512)n11:0.00220569)n8:0.00608595)n7:0.00645545,((Brachypodium_distachyon_BRADI_1g09710v3:0.031712,(Hordeum_spontaneum_WB01_007483_0195872:6e-09,Hordeum_vulgareMorex_HORVU.MOREX.r3.4HG0339790:0.000815854)n14:0.0371422)n13:0.0367182,((Oryza_sativa_LOC_Os03g52180:0.161687,(Echinocloa_haploclada_eh_chr1.914:0.0425882,(Urochloa_fusta_Urofu.9G103000:0.0684775,(Setaria_viridis_SEVIR_9G103400v2:0.0667339,Panicum_hallii_Pahal.9G101000:0.0762394)n19:0.00884404)n18:0.0169543)n17:0.121005)n16:0.0913201,((Zizania_latifolia_GWHTBFHI023226:0.0331361,(Leersia_perrieri_LPERR03G27620:0.0519161,Oryza_sativa_LOC_Os03g52170:0.0458807)n22:0.0153476)n21:0.0373137,((Phragmites_australis_Phragmites_australis_PaChr3_42338923_42342145_evm.model.PaChr3.2246_1_CDS_4362445581_21743:0.0295578,(Chasmanthium_laxum_Chala.03G207000:0.0319973,((Sorghum_bicolor_SORBI_3001G102500:0.0243702,Zea_mays_Zm00001eb056240:0.0327259)n27:0.0366537,((Dichantelium_oligosantes_H_DolKV767250.1000019.1:0.0222316,(Echinocloa_haploclada_eh_chr1.915:0.0395752,(ASEM_AUS1_H_AUS1CM014278.1005117.1:0.00575083,(ASEM_RSA5_H_RSA5chrom1001692.1:0.00204099,ASEM_RSA5_H_RSA5chrom9002600.1:0.00311995)n32:0.00330449)n31:0.0205831)n30:0.00864198)n29:0.00229478,((Digitaria_radicosa_Dra09G0087200:0.0271268,(Digitaria_exilis_H_Dex9A-000465.1:0.0126095,Digitaria_exilis_H_Dex9B-000471.1:0.0148305)n35:0.0123435)n34:0.0187211,((Urochloa_fusta_Urofu.9G103200:0.0442051,(Panicum_hallii_Pahal.9G101100:0.0147414,(Panicum_virgatum_Pavir.9NG118400:0.00892735,Panicum_virgatum_Pavir.2NG218400:0.0132946)n39:0.0133492)n38:0.0136797)n37:0.00442487,(Setaria_viridis_SEVIR_9G103500v2:0.0181745,(Cenchrus_americanus_H_CamCM007983.2000371.1:0.0135032,Cenchrus_americanus_H_CamCM007984.2002388.1:0.0382159)n41:0.0253827)n40:0.0179525)n36:0.00241297)n33:0.00488464)n28:0.0161395)n26:0.0160055)n25:0.0147181)n24:0.00609114,((Phragmites_australis_Phragmites_australis_PaChr4_41581587_41584742_evm.model.PaChr4.2013_1_CDS_4362453631_9142:0.0192331,Phragmites_australis_Phragmites_australis_PaChr3_11994737_11995023_evm.model.PaChr3.925_1_CDS_4362448529_29733:0.0486644)n43:0.027194,((Stipagrostis_hirtigluma_H_Shi_ptg000037l_000529.1:0.0381515,(Eragrostis_curvula_EJB05_04713:0.0376538,(Eleusine_coracana_ELECO.r07.3BG0262860:0.00636369,Eleusine_coracana_ELECO.r07.3AG0217560:0.00810244)n47:0.0665807)n46:0.0326584)n45:0.0105562,(Aristida_adscensionis_H_Aadptg000074l000147.1:0.0349449,Sorghum_bicolor_SORBI_3001G102400:0.631384)n48:0.0315295)n44:0.0106477)n42:0.00118307)n23:0.0241701)n20:0.0142698)n15:0.00158553)n12:0.00580145)n6:0.0325122)n4:0.0373947)n0;
```
