## Supplementary Dataset S1 for "Gene turnover and contingency facilitated the repeated evolution of C_4_ photosynthesis in grasses": OG0005516_tree.txt

```
((Streptochaeta_angustifolia_strangu_023605:0.170835,(Pharus_latifolius_Phala.01G086800:0,Pharus_latifolius_Phala.01G086800.5:0,Pharus_latifolius_Phala.01G086800.6:0,Pharus_latifolius_Phala.01G086800.7:0,Pharus_latifolius_Phala.01G086800.4:0,Pharus_latifolius_Phala.01G086800.2:0,Pharus_latifolius_Phala.01G086800.3:0)n2:0.118203)n1:0.0382151,(((Brachypodium_distachyon_BRADI_1g09170v3:0.0942653,(Hordeum_spontaneum_WB01_018843_0051608:0.00421396,Hordeum_vulgareMorex_HORVU.MOREX.r3.5HG0509460:0.00317235)n6:0.10627)n5:0.0509079,(Olyra_latifolia_Ola007591:0.0737723,(((Zizania_latifolia_GWHTBFHI014517:0.0384176,(Zizania_latifolia_GWHTBFHI023186:0.0211978,Zizania_latifolia_GWHTBFHI023188:0.0125454)n11:0.029539)n10:0.0205315,(Leersia_perrieri_LPERR03G28150:0.0493692,Oryza_sativa_LOC_Os03g53050:0.0384335)n12:0.0191651)n9:0.0549475,(Ampelocalamus_luodianensis_Alu03Cg07190.1:0.0106025,((Dendrocalamus_sinicus_Dendrocalamus_sinicus_Dsi03A_6479693_6480983_Dsi03Ag05210.2_-1_CDS_4147728283_37849:0.122671,Dendrocalamus_sinicus_Dendrocalamus_sinicus_Dsi03B_7058037_7060136_Dsi03Bg05320.1_-1_CDS_4147735705_8612:0.0397775)n15:0.00525454,Dendrocalamus_sinicus_Dendrocalamus_sinicus_Dsi03C_27650624_27652485_Dsi03Cg13850.2_1_CDS_4147745269_48039:0.0269711)n14:0.00299678)n13:0.00840504)n8:0.00896177)n7:0.00993702)n4:0.0240933,((Aristida_adscensionis_H_Aadptg000074l000085.1:0.114632,Stipagrostis_hirtigluma_H_Shi_ptg000037l_001382.1:0.0460051)n17:0.0380466,(((Eragrostis_curvula_EJB05_04578:0.040731,(Eleusine_coracana_ELECO.r07.3BG0262070:0.0163875,Eleusine_coracana_ELECO.r07.3AG0216800:0.0129275)n21:0.0665641)n20:0.0423201,(Phragmites_australis_Phragmites_australis_PaChr4_42258685_42260638_evm.model.PaChr4.2057_1_CDS_4362453727_7035:0.0624072,Phragmites_australis_Phragmites_australis_PaChr3_42927464_42929370_evm.model.PaChr3.2302_1_CDS_4362445707_32240:0.0537129)n22:0.0059681)n19:0.00857675,(Chasmanthium_laxum_Chala.03G213200:0.048253,((Sorghum_bicolor_SORBI_3001G095500:0.0496545,(Zea_mays_Zm00001eb056780:0.0358658,Zea_mays_Zm00001eb215190:0.0470677)n26:0.00522974)n25:0.00423347,(Panicum_virgatum_Pavir.6NG152400:0.262567,(((Echinocloa_haploclada_eh_chr1.843:0.0900543,(Panicum_hallii_Pahal.9G094000:0.0245804,(Panicum_virgatum_Pavir.5KG229500:0.0307053,Panicum_virgatum_Pavir.9NG107800:0.0124101)n32:0.0193699)n31:0.0305971)n30:0.0117369,((((Digitaria_exilis_H_Dex9A-005199.1:0.0129657,Digitaria_exilis_H_Dex9B-005091.1:0.0183942)n36:0.0685817,(Digitaria_exilis_H_Dex3A-001948.1:0.00940486,Digitaria_exilis_H_Dex3B-001906.1:0.0150799)n37:0.0114771)n35:0.0269611,(Digitaria_radicosa_Dra05G0093200:0.0640523,Digitaria_radicosa_Dra09G0081500:0.0317531)n38:0.00744613)n34:0.0181027,(Dichantelium_oligosantes_H_DolKV779025.1000002.1:0.0363986,(Urochloa_fusta_Urofu.9G095300:0.0720711,(Cenchrus_americanus_H_CamCM007983.2005088.1:0.0372832,Setaria_viridis_SEVIR_9G096300v2:0.0159005)n41:0.0139867)n40:0.00932939)n39:0.00912077)n33:0.00412732)n29:0.00658345,(ASEM_AUS1_H_AUS1CM014278.1001249.1:0.00353714,(ASEM_RSA5_H_RSA5chrom9003171.1:0.00426348,ASEM_RSA5_H_RSA5chrom9003170.1:0.00366259)n43:0.000406954)n42:0.00429131)n28:0.00953803)n27:0.00105978)n24:0.0367755)n23:0.0254555)n18:0.0185362)n16:0.0531259)n3:0.0382151)n0;
```
