## Supplementary Dataset S1 for "Gene turnover and contingency facilitated the repeated evolution of C_4_ photosynthesis in grasses": OG0005517_tree.txt

```
(((Tillandsia_fasciculata_H_Tillandsia_CM054947.1_000029.1:0.0209234,Ananas_comosus_H_Ananas_contig1_000666.1:0.0214895)n2:0.133362,(Juncus_effusus_H_Juncus_Jeff_scaffold_19_000478.1:0.28409,Carex_scoparia_H_Carex_Csco_scaffold_21_000549.1:0.194533)n3:0.158662)n1:0.058496,(Streptochaeta_angustifolia_strangu_003332:0.0558436,((Pharus_latifolius_Phala.01G085200.3:0.00383869,((Pharus_latifolius_Phala.01G085200.2:5e-09,(Pharus_latifolius_Phala.01G085200:5e-09,Pharus_latifolius_Phala.01G085200.5:5e-09)n9:5e-09)n8:5e-09,Pharus_latifolius_Phala.01G085200.4:5e-09)n7:0.000650884)n6:0.0569361,((((Brachypodium_distachyon_BRADI_1g08917v3:0.0346162,(Hordeum_spontaneum_WB01_002998_0186926:0.000470425,Hordeum_vulgareMorex_HORVU.MOREX.r3.5HG0509920:0.000308576)n14:0.0472951)n13:0.0291212,((Zizania_latifolia_GWHTBFHI014529:0.0248328,Zizania_latifolia_GWHTBFHI023173:0.0226793)n16:0.0109575,(Leersia_perrieri_LPERR03G28300:0.0330493,Oryza_sativa_LOC_Os03g53280:0.0296875)n17:0.0162841)n15:0.0333365)n12:0.00277468,(Olyra_latifolia_Ola007553:0.0376018,(Dendrocalamus_sinicus_Dendrocalamus_sinicus_Dsi03A_6271522_6287621_Dsi03Ag05070.1_1_CDS_4147728241_14214:0.025485,((Dendrocalamus_sinicus_Dendrocalamus_sinicus_Dsi03C_27810181_27828018_Dsi03Cg13990.1_-1_CDS_4147745311_14833:0.0171383,(Ampelocalamus_luodianensis_Alu03Cg07010.1:0.00787205,Ampelocalamus_luodianensis_Alu01Cg07310.1:0.181044)n22:0.00641698)n21:0.00416602,(Dendrocalamus_sinicus_Dendrocalamus_sinicus_Dsi03B_6789082_6808928_Dsi03Bg05160.1_1_CDS_4147735657_38437:0.0242481,((Ampelocalamus_luodianensis_Alu03Dg24060.1:6e-09,Ampelocalamus_luodianensis_Alu03Dg24110.1:5e-09)n25:0.000269513,Ampelocalamus_luodianensis_Alu03Dg24120.2:0.000960548)n24:0.0132098)n23:0.00146776)n20:0.0006715)n19:7.46111e-05)n18:0.00497723)n11:0.00822259,((Stipagrostis_hirtigluma_H_Shi_ptg000037l_000475.1:0.0359172,Aristida_adscensionis_H_Aadptg000018l000626.1:0.0501732)n27:0.0173603,(((Eragrostis_curvula_EJB05_04553:0.0356594,(Eleusine_coracana_ELECO.r07.3BG0261900:0.00697367,Eleusine_coracana_ELECO.r07.3AG0216630:0.00761525)n31:0.032352)n30:0.027166,(Chasmanthium_laxum_Chala.03G214700:0.0299879,((Zea_mays_Zm00001eb056940:0.0236809,Sorghum_bicolor_SORBI_3001G093800:0.0168316)n34:0.027148,(((ASEM_AUS1_H_AUS1CM014278.1005060.1:0.0032768,ASEM_RSA5_H_RSA5chrom9003084.1:0.00141375)n37:0.0235501,(Echinocloa_haploclada_eh_chr1.829:0.0271927,Dichantelium_oligosantes_H_DolKV776454.1000001.1:0.0256042)n38:0.00404845)n36:0.0047999,(((Digitaria_radicosa_Dra09G0079900:0.0161984,(Digitaria_exilis_H_Dex9A-000422.1:0.00318188,Digitaria_exilis_H_Dex9B-000433.1:0.00327613)n42:0.0163967)n41:0.0145404,(Urochloa_fusta_Urofu.9G093700:0.0269972,(Urochloa_fusta_Urofu.9G093800:0.019933,(Setaria_viridis_SEVIR_9G094800v2:0.00779692,Cenchrus_americanus_H_CamCM007983.2000339.1:0.0210338)n45:0.0117762)n44:0.0037199)n43:0.000413322)n40:0.00132937,(Panicum_hallii_Pahal.9G091200:0.00863909,(Panicum_virgatum_Pavir.9NG105200:0.0111682,Panicum_virgatum_Pavir.9NG089900:0.0102651)n47:0.00302734)n46:0.0140119)n39:0.00813877)n35:0.00514331)n33:0.013633)n32:0.00907835)n29:0.00215853,(Phragmites_australis_Phragmites_australis_PaChr3_43084327_43103943_evm.model.PaChr3.2315_1_CDS_4362445735_1540:0.0303915,Phragmites_australis_Phragmites_australis_PaChr4_42412242_42429310_evm.model.PaChr4.2070_1_CDS_4362453757_19677:0.0258928)n48:0.00287698)n28:0.00480375)n26:0.0251267)n10:0.0409234)n5:0.02002)n4:0.058496)n0;
```
