## Supplementary Dataset S1 for "Gene turnover and contingency facilitated the repeated evolution of C_4_ photosynthesis in grasses": OG0005518_tree.txt

```
((Ananas_comosus_H_Ananas_contig10_001111.1:0.0411724,Tillandsia_fasciculata_H_Tillandsia_CM054937.1_000587.1:0.0409144)n1:0.115899,(((Pharus_latifolius_Phala.01G071600:0,Pharus_latifolius_Phala.01G071600.2:0)n4:0.00981234,Pharus_latifolius_Phala.01G071600.3:0.0938531)n3:0.0621962,(Streptochaeta_angustifolia_strangu_012340:0.111162,(((Dendrocalamus_sinicus_Dendrocalamus_sinicus_Dsi03A_5040153_5053546_Dsi03Ag04200.1_-1_CDS_4147727980_37848:0.0544237,(((Olyra_latifolia_Ola036182:0.0969192,Dendrocalamus_sinicus_Dendrocalamus_sinicus_Dsi03B_5192413_5198521_Dsi03Bg04220.1_-1_CDS_4147735375_50259:0.0225269)n11:0.00927017,((Ampelocalamus_luodianensis_Alu03Dg25240.1:0.0419018,Ampelocalamus_luodianensis_Alu04Cg02130.2:0.00810584)n13:0.0102284,Ampelocalamus_luodianensis_Alu03Dg25230.1:0.0829932)n12:0.0304289)n10:0.00325395,(Dendrocalamus_sinicus_Dendrocalamus_sinicus_Dsi03C_28654605_28665010_Dsi03Cg14830.1_1_CDS_4147745563_42973:0.0489591,Ampelocalamus_luodianensis_Alu03Cg05850.2:0.0352022)n14:0.00680028)n9:0.0174134)n8:0.0161676,((Zizania_latifolia_GWHTBFHI013651:0.0457281,Zizania_latifolia_GWHTBFHI023080:0.0574236)n16:0.0154666,(Oryza_sativa_LOC_Os03g55570:0.03886,((Leersia_perrieri_LPERR09G02980:0.424471,Leersia_perrieri_LPERR10G02570:0.0722564)n19:0.199331,Leersia_perrieri_LPERR03G29600:0.0550918)n18:0.00612131)n17:0.0127966)n15:0.0417155)n7:0.011639,((Brachypodium_distachyon_BRADI_1g07640v3:0.103833,(Hordeum_vulgareMorex_HORVU.MOREX.r3.5HG0512760:0.0170843,(Hordeum_spontaneum_WB01_006416_0077701:0.199641,Hordeum_spontaneum_WB01_006454_0072758:0.0234209)n23:0.00260233)n22:0.0354474)n21:0.0591191,((Aristida_adscensionis_H_Aadptg000018l000700.1:0.0451821,Stipagrostis_hirtigluma_H_Shi_ptg000037l_001477.1:0.037608)n25:0.0265386,(((Phragmites_australis_Phragmites_australis_PaChr4_44613984_44619452_evm.model.PaChr4.2241_1_CDS_4362454137_9569:0.0450057,Phragmites_australis_Phragmites_australis_PaChr3_44472212_44477902_evm.model.PaChr3.2427_1_CDS_4362445983_20907:0.0422147)n28:0.020252,(Chasmanthium_laxum_Chala.03G226700:0.0513138,(((Urochloa_fusta_Urofu.9G077200:0.016833,(Cenchrus_americanus_H_CamCM007983.2005203.1:0.0317087,Setaria_viridis_SEVIR_9G078600v2:0.0214449)n33:0.0119646)n32:0.00922878,(((ASEM_AUS1_H_AUS1CM014278.1001350.1:0.0127906,ASEM_RSA5_H_RSA5chrom9003313.1:0.0068686)n36:0.0307983,(Dichantelium_oligosantes_H_DolKV775064.1000005.1:0.0296699,(Digitaria_radicosa_Dra09G0065500:0.0348846,(Digitaria_exilis_H_Dex9A-005303.1:0.00848262,Digitaria_exilis_H_Dex9B-005181.1:0.0125099)n39:0.0273039)n38:0.0191996)n37:0.00560667)n35:0.0101668,(Echinocloa_haploclada_eh_chr1.684:0.0394578,(Panicum_hallii_Pahal.9G076200:0.0107889,((Panicum_virgatum_Pavir.7NG091500:0,Panicum_virgatum_Pavir.9KG223700:0)n43:0.0165822,Panicum_virgatum_Pavir.9NG043000:0.0102794)n42:0.0123027)n41:0.0161664)n40:0.003833)n34:0.00372354)n31:0.00805391,(Sorghum_bicolor_SORBI_3001G079100:0.0188269,(Zea_mays_Zm00001eb058450:0.0458498,Zea_mays_Zm00001eb214210:0.0294848)n45:0.00327609)n44:0.00631139)n30:0.00845244)n29:0.00950227)n27:0.00582912,(Eragrostis_curvula_EJB05_53445:0.74119,(Eragrostis_curvula_EJB05_04321:0.061118,(Eleusine_coracana_ELECO.r07.3BG0259970:0.0258888,Eleusine_coracana_ELECO.r07.3AG0214820:0.0108987)n48:0.0378918)n47:0.0221007)n46:0.00245563)n26:0.0121941)n24:0.012359)n20:0.0124592)n6:0.0424546)n5:0.02014)n2:0.115899)n0;
```
