## Supplementary Dataset S1 for "Gene turnover and contingency facilitated the repeated evolution of C_4_ photosynthesis in grasses": OG0005519_tree.txt

```
(Juncus_effusus_H_Juncus_Jeff_scaffold_12_000318.1:0.404645,((Streptochaeta_angustifolia_strangu_041598:0.220076,((Pharus_latifolius_Phala.01G061600:0,Pharus_latifolius_Phala.01G061600.7:0,Pharus_latifolius_Phala.01G061600.8:0,Pharus_latifolius_Phala.01G061600.3:0,Pharus_latifolius_Phala.01G061600.6:0)n4:0.000959487,(Pharus_latifolius_Phala.01G061600.5:0,Pharus_latifolius_Phala.01G061600.4:0,Pharus_latifolius_Phala.01G061600.2:0)n5:0.00979412)n3:0.161138)n2:0.0689103,(((Olyra_latifolia_scaffold233_330300_332091_-:0.100755,(Dendrocalamus_sinicus_Dendrocalamus_sinicus_Dsi03B_4197459_4199329_Dsi03Bg03570.1_-1_CDS_4147735180_54199:0.0554787,((Dendrocalamus_sinicus_Dendrocalamus_sinicus_Dsi03C_29370628_29372490_Dsi03Cg15440.4_1_CDS_4147745746_32277:0.0434164,Ampelocalamus_luodianensis_Alu03Cg05000.5:0.0315403)n11:0.0129602,(Dendrocalamus_sinicus_Dendrocalamus_sinicus_Dsi03A_4176488_4178344_Dsi03Ag03590.5_1_CDS_4147727797_48545:0.0467289,Ampelocalamus_luodianensis_Alu03Dg26150.1:0.0358786)n12:0.00444216)n10:0.00208604)n9:0.00470258)n8:0.0282693,((Zizania_latifolia_GWHTBFHI013573:0.0860001,(Oryza_sativa_LOC_Os03g56950:0.0605928,Leersia_perrieri_LPERR03G30650:0.100218)n15:0.0410668)n14:0.0789989,(Brachypodium_distachyon_BRADI_1g06670v3:0.116218,(Hordeum_spontaneum_WB01_009679_0017403:0.0063196,Hordeum_vulgareMorex_HORVU.MOREX.r3.5HG0515900:0.00246725)n17:0.11897)n16:0.0497903)n13:0.0233452)n7:0.0286837,((Eragrostis_curvula_EJB05_04188:0.090201,(Eleusine_coracana_ELECO.r07.3BG0258740:0.0148344,Eleusine_coracana_ELECO.r07.3AG0213620:0.012263)n20:0.0560891)n19:0.0531539,(Chasmanthium_laxum_Chala.03G236300:0.0838997,(((Aristida_adscensionis_H_Aadptg000018l000760.1:0.102888,Stipagrostis_hirtigluma_H_Shi_ptg000037l_001550.1:0.0435993)n24:0.0315729,(Phragmites_australis_Phragmites_australis_PaChr4_44852218_44854090_evm.model.PaChr4.2261_1_CDS_4362454181_28068:0.0737009,Phragmites_australis_Phragmites_australis_PaChr3_45421087_45422968_evm.model.PaChr3.2517_1_CDS_4362446183_20070:0.0600972)n25:0.00667747)n23:0.0123704,(((Dichantelium_oligosantes_H_DolKV781687.1000013.1:0.0505304,((Digitaria_radicosa_Dra09G0055500:0.0513372,(Digitaria_exilis_H_Dex9A-005363.1:0.0254296,Digitaria_exilis_H_Dex9B-005230.1:0.0271645)n31:0.0317998)n30:0.0351447,((Panicum_hallii_Pahal.9G062800:0.0264707,(Panicum_virgatum_Pavir.6NG235200:0.0273057,Panicum_virgatum_Pavir.9NG081800:0.0243357)n34:0.00837295)n33:0.0291762,(Urochloa_fusta_Urofu.9G064700:0.054563,(Cenchrus_americanus_H_CamCM007983.2005266.1:0.0944145,Setaria_viridis_SEVIR_9G066180v2:0.0167513)n36:0.0435791)n35:0.006886)n32:0.00749412)n29:0.0126772)n28:0.0066156,(Echinocloa_haploclada_eh_chr1.587:0.126872,(ASEM_AUS1_H_AUS1CM014278.1001423.1:0.0191738,ASEM_RSA5_H_RSA5chrom9003381.1:0.00875187)n38:0.0331996)n37:0.0143419)n27:0.0451749,(Sorghum_bicolor_SORBI_3001G068301:0.0952206,(Zea_mays_Zm00001eb059460:0.186471,(Zea_mays_Zm00001eb213550:0.0300797,(Zea_mays_Zm00001eb046760:0.044752,((Zea_mays_Zm00001eb089910:0.0250787,Zea_mays_Zm00001eb334310:0.0172182)n44:0.0452538,Zea_mays_Zm00001eb319100:0.162849)n43:0.0594177)n42:0.0514085)n41:0.0734864)n40:0.00816516)n39:0.0302517)n26:0.0532317)n22:0.00874652)n21:0.0110186)n18:0.0987831)n6:0.0488775)n1:0.404645)n0;
```
