## Supplementary Dataset S1 for "Gene turnover and contingency facilitated the repeated evolution of C_4_ photosynthesis in grasses": OG0005520_tree.txt

```
((Ananas_comosus_H_Ananas_contig10_001041.1:0.0403728,Tillandsia_fasciculata_H_Tillandsia_CM054937.1_000518.1:0.0380621)n1:0.0900145,(Streptochaeta_angustifolia_strangu_010799:0.0671583,((Pharus_latifolius_Phala.01G059900:0.00608801,Pharus_latifolius_Phala.01G059900.2:0.0856052)n4:0.0974371,((((Leersia_perrieri_LPERR03G30830:0.0411485,Oryza_sativa_LOC_Os03g57140:0.0192044)n8:0.0311224,(Zizania_latifolia_GWHTBFHI013710:0.055089,Zizania_latifolia_GWHTBFHI023000:0.0220801)n9:0.00369248)n7:0.0394623,(((((Eleusine_coracana_ELECO.r07.3BG0258620:0.0112176,Eleusine_coracana_ELECO.r07.3AG0213510:0.00370413)n14:0.0606354,(Eragrostis_curvula_EJB05_56283:0.0179198,(Eragrostis_curvula_EJB05_04168:5e-09,(Eragrostis_curvula_EJB05_52232:5e-09,Eragrostis_curvula_EJB05_04169:5e-09)n17:0.00492822)n16:0.0199217)n15:0.0338528)n13:0.0390042,(Phragmites_australis_Phragmites_australis_PaChr3_45536225_45538233_evm.model.PaChr3.2526_1_CDS_4362446203_28461:0.0244709,Phragmites_australis_Phragmites_australis_PaChr4_44986693_44987787_evm.model.PaChr4.2273_1_CDS_4362454207_39015:0.0373095)n18:0.0041455)n12:0.00961367,(Chasmanthium_laxum_Chala.03G237400:0.0341422,(((Sorghum_bicolor_SORBI_3001G066700:0.022196,Zea_mays_Zm00001eb059860:0.043013)n22:0.0533906,(((((Cenchrus_americanus_H_CamCM007983.2000200.1:0.0107572,Cenchrus_americanus_H_CamCM007983.2000202.1:0.109337)n27:0.00812899,Setaria_viridis_SEVIR_9G064500v2:0.0150685)n26:0.021331,(Digitaria_radicosa_Dra09G0054500:0.0212201,(Digitaria_exilis_H_Dex9A-000301.1:5e-09,Digitaria_exilis_H_Dex9B-000292.1:0.00376077)n29:0.0162564)n28:0.0226855)n25:0.00458938,((Echinocloa_haploclada_eh_chr1.576:0.0228062,(ASEM_AUS1_H_AUS1CM014278.1004911.1:0.0037562,ASEM_RSA5_H_RSA5chrom9002939.1:0.00563769)n32:0.0166652)n31:0.00631899,((Dichantelium_oligosantes_H_DolKV777532.1000010.1:0.0347475,Dichantelium_oligosantes_H_DolKV777532.1000009.1:0.0162611)n34:0.00634504,(Panicum_hallii_Pahal.9G061400:0.00898555,(Panicum_virgatum_Pavir.9NG080200:0.0187335,Panicum_virgatum_Pavir.9NG519300:0.0119722)n36:0.00375716)n35:0.0195928)n33:0.00436445)n30:5e-09)n24:0.00561509,Echinocloa_haploclada_eh_chr4.1600:0.106359)n23:0.0118177)n21:0.00811275,Urochloa_fusta_Urofu.9G063400:0.0166348)n20:0.010172)n19:0.00989656)n11:0.00546661,(((Olyra_latifolia_Ola015161:0.0369661,Olyra_latifolia_Ola029924:0.047886)n39:0.00457467,(((Dendrocalamus_sinicus_Dendrocalamus_sinicus_Dsi04B_28223057_28224806_Dsi04Bg07080.1_-1_CDS_4147754983_1358:0.313242,Dendrocalamus_sinicus_Dendrocalamus_sinicus_Dsi01B_3854953_3855425_Dsi01Bg02560.1_-1_CDS_4147694101_12976:0.0734356)n42:0.126394,(Panicum_hallii_Pahal.9G061800:0.626953,Panicum_hallii_Pahal.9G526000:0.594578)n43:0.224562)n41:0.138368,(Dendrocalamus_sinicus_Dendrocalamus_sinicus_Dsi03C_29478841_29480681_Dsi03Cg15550.1_-1_CDS_4147745779_50856:0.0211021,(Ampelocalamus_luodianensis_Alu03Cg04900.2:0.164668,Ampelocalamus_luodianensis_Alu03Dg26280.1:0.0182404)n45:0.00202671)n44:0.0039563)n40:0.000439589)n38:0.0195945,(Brachypodium_distachyon_BRADI_1g06511v3:0.05021,(Hordeum_spontaneum_WB01_005253_0418229:0.00196012,Hordeum_vulgareMorex_HORVU.MOREX.r3.5HG0516520:0.00399041)n47:0.0694007)n46:0.0309669)n37:0.0137595)n10:0.00152883)n6:0.0380382,(Aristida_adscensionis_H_Aadptg000018l000504.1:0.0518077,Stipagrostis_hirtigluma_H_Shi_ptg000037l_000360.1:0.0333599)n48:0.04077)n5:0.0571054)n3:0.0308346)n2:0.0900145)n0;
```
