## Supplementary Dataset S1 for "Gene turnover and contingency facilitated the repeated evolution of C_4_ photosynthesis in grasses": OG0005521_tree.txt

```
(((Ananas_comosus_H_Ananas_contig8_000190.1:0.0286396,Tillandsia_fasciculata_H_Tillandsia_CM054932.1_000544.1:0.0337814)n2:0.15239,(Carex_scoparia_H_Carex_Csco_scaffold_8_000289.1:0.186344,Juncus_effusus_H_Juncus_Jeff_scaffold_12_000371.1:0.238912)n3:0.100819)n1:0.0477845,(Streptochaeta_angustifolia_strangu_011949:0.0767622,(((Pharus_latifolius_Phala.01G053800:0,Pharus_latifolius_Phala.01G053800.2:0)n7:5e-09,Pharus_latifolius_Phala.01G053800.3:0.00275657)n6:0.0732585,(((Eragrostis_curvula_EJB05_04064:0.0500521,(Eleusine_coracana_ELECO.r07.3BG0257940:0.00983413,Eleusine_coracana_ELECO.r07.3AG0212770:0.00819506)n11:0.0409025)n10:0.0344128,((Phragmites_australis_Phragmites_australis_PaChr4_45641136_45653116_evm.model.PaChr4.2326_1_CDS_4362454325_3676:0.0274664,Phragmites_australis_Phragmites_australis_PaChr3_46035092_46038599_evm.model.PaChr3.2573_1_CDS_4362446307_29722:0.0455379)n13:0.00617255,(Aristida_adscensionis_H_Aadptg000018l000801.1:0.043333,Stipagrostis_hirtigluma_H_Shi_ptg000037l_001590.1:0.0310882)n14:0.0180627)n12:0.00640324)n9:0.00648957,(Chasmanthium_laxum_Chala.03G244900:0.0420097,((((Brachypodium_distachyon_BRADI_1g05660v3:0.0488042,(Hordeum_vulgareMorex_HORVU.MOREX.r3.5HG0518240:0.00172429,(Hordeum_spontaneum_WB01_002846_1126634:0.323307,Hordeum_spontaneum_WB01_007470_0125149:0.000464007)n21:5.15563e-05)n20:0.0282134)n19:0.0391351,((Olyra_latifolia_Ola012475:0.107917,Olyra_latifolia_Ola001265:0.02627)n23:0.0339054,((Ampelocalamus_luodianensis_Alu03Cg04340.1:0.0218116,Dendrocalamus_sinicus_Dendrocalamus_sinicus_Dsi03C_29921419_29930500_Dsi03Cg15960.1_1_CDS_4147745902_6395:0.0202814)n25:0.00349235,(Dendrocalamus_sinicus_Dendrocalamus_sinicus_Dsi03B_3574775_3590888_Dsi03Bg03050.1_-1_CDS_4147735024_23239:0.0333619,Ampelocalamus_luodianensis_Alu03Dg26940.1:0.0236348)n26:0.00262609)n24:0.0068704)n22:0.0180604)n18:0.00381542,((Zizania_latifolia_GWHTBFHI013748:0.0446249,Zizania_latifolia_GWHTBFHI022954:0.0360158)n28:0.022609,(Oryza_sativa_LOC_Os03g58060:0.0405606,Leersia_perrieri_LPERR03G31450:0.0511018)n29:0.0206762)n27:0.0432933)n17:0.013952,(((Cenchrus_americanus_H_CamCM007983.2005321.1:0.0759279,(Oryza_sativa_LOC_Os07g13460:0.610497,(Hordeum_spontaneum_WB01_002155_0466335:0.737244,Hordeum_spontaneum_WB01_000048_1182740:0.128576)n34:0.0142862)n33:0.0347698)n32:0.0178778,ASEM_AUS1_H_AUS1CM014278.1001464.1:0.169004)n31:0.0544693,((Zea_mays_Zm00001eb213060:0.0314425,Sorghum_bicolor_SORBI_3001G058700:0.0190436)n36:0.0332204,(Echinocloa_haploclada_eh_chr1.505:0.0335136,(((Digitaria_radicosa_Dra09G0047700:0.0203856,(Digitaria_exilis_H_Dex9A-005415.1:0.00930126,Digitaria_exilis_H_Dex9B-005276.1:0.0127834)n41:0.0114777)n40:0.018397,(Urochloa_fusta_Urofu.9G055600:0.0255738,(Setaria_viridis_SEVIR_9G056900v2:0.0110636,Cenchrus_americanus_H_CamCM007983.2005315.1:0.0293482)n43:0.010059)n42:0.00385128)n39:0.00455322,((Panicum_hallii_Pahal.9G054600:0.0129035,(Panicum_virgatum_Pavir.5KG689900:0.0140692,Panicum_virgatum_Pavir.J268300:0.0120867)n46:0.00253037)n45:0.020132,((ASEM_AUS1_H_AUS1CM014278.1001465.1:0.0088277,ASEM_RSA5_H_RSA5chrom9003426.1:0.00620407)n48:0.0279318,Dichantelium_oligosantes_H_DolKV770026.1000029.1:0.0297773)n47:0.00286194)n44:0.00410542)n38:0.0044766)n37:0.0132789)n35:0.0214999)n30:0.00214999)n16:0.000238888)n15:0.0118895)n8:0.0103459)n5:0.0254393)n4:0.0477845)n0;
```
