## Supplementary Dataset S1 for "Gene turnover and contingency facilitated the repeated evolution of C_4_ photosynthesis in grasses": OG0005522_tree.txt

```
((Streptochaeta_angustifolia_strangu_023746:0.135032,((Pharus_latifolius_Phala.01G048700.2:5e-09,Pharus_latifolius_Phala.01G048700:5e-09)n3:5e-09,(Pharus_latifolius_Phala.01G048700.3:5e-09,Pharus_latifolius_Phala.01G048700.4:0.00255399)n4:9e-09)n2:0.0840993)n1:0.0520392,(((Brachypodium_distachyon_BRADI_1g05390v3:0.0892449,(Hordeum_spontaneum_WB01_004222_0245502:0.0638441,Hordeum_vulgareMorex_HORVU.MOREX.r3.5HG0519820:0.00922307)n8:0.104713)n7:0.0509479,((Olyra_latifolia_Ola026574:0.123085,(((Dendrocalamus_sinicus_Dendrocalamus_sinicus_DsiCtg00161_13282_20004_DsiCtg00161g00010.1_1_CDS_4147848385_45565:0.00123828,(Dendrocalamus_sinicus_Dendrocalamus_sinicus_DsiCtg00605_7_1421_DsiCtg00605g00010.1_1_CDS_4147854115_30384:0.0565582,Dendrocalamus_sinicus_Dendrocalamus_sinicus_Dsi03C_30114943_30118575_Dsi03Cg16140.1_1_CDS_4147745956_36782:0.0357155)n14:0.0245773)n13:0.0324844,Ampelocalamus_luodianensis_Alu03Cg04090.1:0.0211554)n12:0.00278417,(Ampelocalamus_luodianensis_Alu03Dg27150.1:0.0381759,((Dendrocalamus_sinicus_Dendrocalamus_sinicus_Dsi03A_3309908_3318281_Dsi03Ag02750.1_-1_CDS_4147727545_20401:0.00191027,Dendrocalamus_sinicus_Dendrocalamus_sinicus_DsiCtg00286_100535_108885_DsiCtg00286g00050.1_1_CDS_4147850311_49512:0.00106721)n17:0.0312533,Dendrocalamus_sinicus_Dendrocalamus_sinicus_Dsi03B_3254232_3260926_Dsi03Bg02860.1_-1_CDS_4147734967_48005:0.101788)n16:0.00526339)n15:0.000584821)n11:0.0139458)n10:0.0120866,((Leersia_perrieri_LPERR03G31690:0.0829337,Oryza_sativa_LOC_Os03g58390:0.0741722)n19:0.0383857,(Zizania_latifolia_GWHTBFHI022931:0.441781,Zizania_latifolia_GWHTBFHI022930:0.0544678)n20:0.00605198)n18:0.0385644)n9:0.00764668)n6:0.0260431,(Stipagrostis_hirtigluma_H_Shi_ptg000037l_001604.1:0.104938,(((Aristida_adscensionis_H_Aadptg000018l000813.1:0.111268,Chasmanthium_laxum_Chala.03G247900:0.0609142)n24:0.011702,((Zea_mays_Zm00001eb060990:0.0610122,Sorghum_bicolor_SORBI_3001G055900:0.0311218)n26:0.052916,((Cenchrus_americanus_H_CamCM007983.2005351.1:0.0260149,Setaria_viridis_SEVIR_9G053600v2:0.0160738)n28:0.0293389,(((ASEM_AUS1_H_AUS1CM014278.1001478.1:0.0570615,Echinocloa_haploclada_eh_chr1.478:0.0424171)n31:0.00434767,Urochloa_fusta_Urofu.9G052300:0.0892261)n30:0.00526983,(Dichantelium_oligosantes_H_DolKV779143.1000004.1:0.0380486,(((Digitaria_radicosa_Dra09G0044300.2:0.00403895,Digitaria_radicosa_Dra09G0044300:0.00403547)n35:0.0240851,(Digitaria_exilis_H_Dex9A-005431.1:0.0664569,(Digitaria_exilis_H_Dex9A-005433.1:0.0053801,Digitaria_exilis_H_Dex9B-005295.1:0.00472755)n37:0.00960772)n36:0.0136453)n34:0.0474314,(Panicum_hallii_Pahal.9G050200:0.0162577,((Panicum_virgatum_Pavir.9NG793500:0,Panicum_virgatum_Pavir.9NG393900:0)n40:0.0289535,(Panicum_virgatum_Pavir.1NG015300:0.00826326,((Panicum_virgatum_Pavir.J060300:0.117387,Panicum_virgatum_Pavir.8NG047100:0.0426243)n43:0.136067,(Panicum_virgatum_Pavir.8KG174400:0.0422092,Panicum_virgatum_Pavir.9NG537700:0.0112287)n44:0.0115703)n42:0.0247495)n41:0.0120093)n39:0.00654507)n38:0.028213)n33:0.00203266)n32:0.0015779)n29:0.00384264)n27:0.0280413)n25:0.0418965)n23:0.00464117,((Eragrostis_curvula_EJB05_04016:0.0520958,(Eleusine_coracana_ELECO.r07.3BG0257600:0.0127219,Eleusine_coracana_ELECO.r07.3AG0212400:0.0128574)n47:0.0654895)n46:0.0512765,(Phragmites_australis_Phragmites_australis_PaChr4_45869500_45875008_evm.model.PaChr4.2343_1_CDS_4362454363_19680:0.0437275,Phragmites_australis_Phragmites_australis_PaChr3_46331480_46354316_evm.model.PaChr3.2597_1_CDS_4362446359_9119:0.0454053)n48:0.00504504)n45:0.00647497)n22:0.0242584)n21:0.0541048)n5:0.0520392)n0;
```
