## Supplementary Dataset S1 for "Gene turnover and contingency facilitated the repeated evolution of C_4_ photosynthesis in grasses": OG0005523_tree.txt

```
((Streptochaeta_angustifolia_strangu_036330:5e-09,Streptochaeta_angustifolia_strangu_002817:5e-09)n1:0.15814,(((Pharus_latifolius_Phala.01G040800:5e-09,Pharus_latifolius_Phala.01G040800.2:5e-09)n4:0.217361,((Olyra_latifolia_Ola025740:0.05468,((Dendrocalamus_sinicus_Dendrocalamus_sinicus_Dsi03C_30564452_30566245_Dsi03Cg16620.1_1_CDS_4147746100_4144:0.03143,(Ampelocalamus_luodianensis_AluCtg02730bg00010.1:0.00344316,Ampelocalamus_luodianensis_Alu03Cg03530.2:0.00546698)n9:0.0164659)n8:0.0184484,(Dendrocalamus_sinicus_Dendrocalamus_sinicus_Dsi03B_2689659_2691538_Dsi03Bg02380.1_-1_CDS_4147734823_23801:0.0307445,Ampelocalamus_luodianensis_Alu03Dg27550.2:0.032134)n10:0.00357044)n7:0.0156721)n6:0.0287864,(((Zizania_latifolia_GWHTBFHI013847:0.0891395,Zizania_latifolia_GWHTBFHI022881:0.0495405)n13:0.0187492,(Leersia_perrieri_LPERR03G32360:0.164578,Oryza_sativa_LOC_Os03g59300:0.0288628)n14:0.0475341)n12:0.0269868,((Brachypodium_distachyon_BRADI_1g04670v3:0.150211,(Hordeum_spontaneum_WB01_006571_0036399:0.00121621,(Hordeum_vulgareMorex_HORVU.MOREX.r3.5HG0522760.2:5e-09,Hordeum_vulgareMorex_HORVU.MOREX.r3.5HG0522760:4.5e-09)n18:5e-10)n17:5e-09)n16:0.0311276,(((Eleusine_coracana_ELECO.r07.3BG0256670:0.0380341,Eleusine_coracana_ELECO.r07.3AG0211590:0.0243751)n21:0.121054,(Aristida_adscensionis_H_Aadptg000018l000854.1:0.0712933,Stipagrostis_hirtigluma_H_Shi_ptg000037l_001651.1:0.0538785)n22:0.0168579)n20:0.0167305,((Echinocloa_haploclada_eh_chr1.391:0.0634077,(Digitaria_radicosa_Dra09G0037000:0.0557357,(Digitaria_exilis_H_Dex9A-005474.1:0.0211815,Digitaria_exilis_H_Dex9B-005342.1:0.0256612)n26:0.0453962)n25:0.0117134)n24:0.0147429,(Urochloa_fusta_Urofu.9G043100:0.0364353,((Cenchrus_americanus_H_CamCM007983.2005456.1:0.0427142,(Setaria_viridis_SEVIR_9G048300v2:0.029053,Setaria_viridis_SEVIR_9G044400v2:0.0168771)n30:0.0082179)n29:0.0120081,((Dichantelium_oligosantes_H_DolKV774558.1000004.1:0.0286224,((ASEM_RSA5_H_RSA5chrom9002840.1:0.186446,ASEM_AUS1_H_AUS1CM014278.1001548.1:0.0140873)n34:0.0152043,(Panicum_hallii_Pahal.9G041900:0.0229577,(Panicum_virgatum_Pavir.2NG203100:0.0165449,Panicum_virgatum_Pavir.9NG063000:0.02872)n36:0.00319111)n35:0.00596328)n33:0.0025988)n32:0.00408809,((Chasmanthium_laxum_Chala.03G255200:0.0351719,(Phragmites_australis_Phragmites_australis_PaChr4_46327001_46328945_evm.model.PaChr4.2396_1_CDS_4362454479_25971:0.0394841,Phragmites_australis_Phragmites_australis_PaChr3_46910936_46912846_evm.model.PaChr3.2661_1_CDS_4362446503_27206:0.0459483)n39:0.0148012)n38:0.0285632,(Sorghum_bicolor_SORBI_3001G046400:0.0480512,Zea_mays_Zm00001eb061750:0.0577113)n40:0.0659822)n37:0.00949723)n31:0.0129123)n28:0.0118969)n27:0.00807482)n23:0.0299372)n19:0.0274671)n15:0.0299438)n11:0.0311656)n5:0.0580421)n3:0.0266342,(Pharus_latifolius_Phala.03G054500:0.201598,(((Olyra_latifolia_Ola006228:0.0799497,((Ampelocalamus_luodianensis_Alu07Dg12480.1:0.0122892,Ampelocalamus_luodianensis_Alu07Dg12550.1:0.0805574)n46:0.0442194,Ampelocalamus_luodianensis_Alu07Cg11650.1:0.0511762)n45:0.00568625)n44:0.00880962,Dendrocalamus_sinicus_Dendrocalamus_sinicus_Dsi07B_27707310_27708397_Dsi07Bg09700.1_-1_CDS_4147795675_52147:0.0552579)n43:0.0280467,(Zizania_latifolia_GWHTBFHI037164:0.106273,(Leersia_perrieri_LPERR07G05970:0.223853,Oryza_sativa_LOC_Os07g10620:0.076237)n48:0.0554903)n47:0.0560895)n42:0.156629)n41:0.0514219)n2:0.00571355)n0;
```
