## Supplementary Dataset S1 for "Gene turnover and contingency facilitated the repeated evolution of C_4_ photosynthesis in grasses": OG0005524_tree.txt

```
((Juncus_effusus_H_Juncus_Jeff_scaffold_20_000183.1:0.298498,(Ananas_comosus_H_Ananas_contig13_001005.1:0.0289315,Tillandsia_fasciculata_H_Tillandsia_CM054939.1_000472.1:0.0278381)n2:0.106859)n1:0.0380551,((((((Zizania_latifolia_GWHTBFHI013878:0.028261,Zizania_latifolia_GWHTBFHI022849:0.0236387)n8:0.0102379,(Leersia_perrieri_LPERR03G32870:0.0347735,Oryza_sativa_LOC_Os03g60090:0.0382845)n9:0.010625)n7:0.0399667,(Brachypodium_distachyon_BRADI_1g04140v3:0.0473613,(Hordeum_spontaneum_WB01_006576_0152766:0.000910525,Hordeum_vulgareMorex_HORVU.MOREX.r3.5HG0524560:0.000950112)n11:0.0691303)n10:0.0353662)n6:0.00669124,((Ampelocalamus_luodianensis_Alu03Cg03120.1:0.0148634,Dendrocalamus_sinicus_Dendrocalamus_sinicus_Dsi03C_30904817_30910136_Dsi03Cg16900.1_-1_CDS_4147746184_51420:0.0181193)n13:0.00790359,(Dendrocalamus_sinicus_Dendrocalamus_sinicus_Dsi03A_2408860_2415235_Dsi03Ag02020.1_1_CDS_4147727326_10835:0.0260532,(Ampelocalamus_luodianensis_Alu03Dg27890.1:0.0257309,Olyra_latifolia_Ola020356:0.0334776)n15:0.00269435)n14:0.000299372)n12:0.0114537)n5:0.0179358,((Chasmanthium_laxum_Chala.03G259700:0.0043355,(Chasmanthium_laxum_Chala.02G226900:0.00239207,Chasmanthium_laxum_Chala.04G171500:0.00121586)n18:0.00122473)n17:0.0287152,((Eragrostis_curvula_EJB05_03874:0.037937,(Eleusine_coracana_ELECO.r07.3BG0256120:0.00671104,Eleusine_coracana_ELECO.r07.3AG0210910:0.00562997)n21:0.0357774)n20:0.0200654,(((Phragmites_australis_Phragmites_australis_PaChr4_46595078_46602445_evm.model.PaChr4.2432_1_CDS_4362454561_17996:0.026516,Phragmites_australis_Phragmites_australis_PaChr3_47242730_47248304_evm.model.PaChr3.2698_1_CDS_4362446583_18389:0.0195167)n24:0.0119959,(Aristida_adscensionis_H_Aadptg000018l000391.1:0.0433436,Stipagrostis_hirtigluma_H_Shi_ptg000037l_000239.1:0.0276402)n25:0.00960639)n23:0.00570342,((((Digitaria_radicosa_Dra09G0032500:0.0280684,(Digitaria_exilis_H_Dex9A-000182.1:0.0113355,Digitaria_exilis_H_Dex9B-000182.1:0.0143184)n30:0.0380476)n29:0.0623371,(Cenchrus_americanus_H_CamCM007983.2000065.1:0.0235407,Setaria_viridis_SEVIR_9G038300v2:0.00985469)n31:0.0319042)n28:0.00828117,((Echinocloa_haploclada_eh_chr1.337:0.0351685,(Panicum_hallii_Pahal.9G036800:0.00764259,(Panicum_virgatum_Pavir.9NG282100:0.0290916,Panicum_virgatum_Pavir.9NG280200:0.013988)n35:0.00900908)n34:0.0109803)n33:0.00488264,((ASEM_AUS1_H_AUS1CM014278.1004786.1:0.00488146,ASEM_RSA5_H_RSA5chrom9002808.1:0.00123842)n37:0.0271046,(Urochloa_fusta_Urofu.9G037200:0.0246467,Dichantelium_oligosantes_H_DolKV775008.1000012.1:0.0228961)n38:0.00231512)n36:0.000586147)n32:0.00316539)n27:0.00709605,(Sorghum_bicolor_SORBI_3001G040100:0.00749363,(Zea_mays_Zm00001eb212100:0.139489,(Zea_mays_Zm00001eb440700:5e-09,(Zea_mays_Zm00001eb062180:5e-09,Zea_mays_Zm00001eb440710:5e-09)n42:5e-09)n41:0.0228095)n40:0.00253439)n39:0.00909801)n26:0.0234089)n22:0.00290152)n19:0.00344013)n16:0.0292669)n4:0.0187594,((Pharus_latifolius_Phala.01G036400:5e-09,(Pharus_latifolius_Phala.01G036400.5:0,Pharus_latifolius_Phala.01G036400.4:0,Pharus_latifolius_Phala.01G036400.3:0,Pharus_latifolius_Phala.01G036400.2:0)n45:5e-09)n44:0.0414532,(Streptochaeta_angustifolia_strangu_036678:0.0567298,Streptochaeta_angustifolia_strangu_026393:0.0534476)n46:0.00593862)n43:0.00749728)n3:0.0380551)n0;
```
