## Supplementary Dataset S1 for "Gene turnover and contingency facilitated the repeated evolution of C_4_ photosynthesis in grasses": OG0005525_tree.txt

```
((Carex_scoparia_H_Carex_Csco_scaffold_11_000711.1:0.197211,(Ananas_comosus_H_Ananas_contig16_000376.1:0.0154459,Tillandsia_fasciculata_H_Tillandsia_CM054944.1_000854.1:0.0256738)n2:0.104092)n1:0.0432375,(Streptochaeta_angustifolia_strangu_004718:0.0490881,((((Brachypodium_distachyon_BRADI_1g03800v3:0.042993,(Hordeum_spontaneum_WB01_012434_0077044:0.000610473,(Hordeum_vulgareMorex_HORVU.MOREX.r3.5HG0498500.2:5e-09,Hordeum_vulgareMorex_HORVU.MOREX.r3.5HG0498500:5e-09)n9:0.0020829)n8:0.055473)n7:0.048894,((Olyra_latifolia_Ola020397:0.107718,Leersia_perrieri_LPERR12G10320:0.633591)n11:0.0688643,(((Leersia_perrieri_LPERR03G33220:0.06791,Oryza_sativa_LOC_Os03g60550:0.0322818)n14:0.0219311,((Zizania_latifolia_GWHTBFHI028539:0.452031,Zizania_latifolia_GWHTBFHI022818:0.0117426)n16:0.0101364,Zizania_latifolia_GWHTBFHI013914:0.0376777)n15:0.0185442)n13:0.0292117,((Olyra_latifolia_Ola020396:0.0751051,(Ampelocalamus_luodianensis_Alu03Dg28210.1:0.0206104,Ampelocalamus_luodianensis_Alu03Cg02680.2:0.0228788)n19:0.00254209)n18:0.0109478,Dendrocalamus_sinicus_Dendrocalamus_sinicus_Dsi03B_2129521_2140754_Dsi03Bg01910.1_-1_CDS_4147734682_1291:0.025339)n17:0.00703201)n12:0.00374622)n10:0.000416247)n6:0.00515862,((Eragrostis_curvula_EJB05_03828:0.0425526,(Eleusine_coracana_ELECO.r07.3BG0255640:0.0101067,Eleusine_coracana_ELECO.r07.3AG0210530:0.0135903)n22:0.0344704)n21:0.0261286,(((Aristida_adscensionis_H_Aadptg000018l000902.1:0.0414744,Stipagrostis_hirtigluma_H_Shi_ptg000037l_001705.1:0.0439099)n25:0.00865424,(Phragmites_australis_Phragmites_australis_PaChr4_46874981_46882384_evm.model.PaChr4.2462_1_CDS_4362454627_3253:0.0288468,Phragmites_australis_Phragmites_australis_PaChr3_47497396_47506612_evm.model.PaChr3.2725_1_CDS_4362446645_1965:0.0403934)n26:0.00448816)n24:0.00753645,(Chasmanthium_laxum_Chala.03G264400:0.0351987,(((Echinocloa_haploclada_eh_chr1.296:0.0337412,(ASEM_AUS1_H_AUS1CM014278.1001611.1:0.0175174,ASEM_RSA5_H_RSA5chrom9003569.1:0.0114866)n31:0.0205991)n30:0.00413698,((Urochloa_fusta_Urofu.9G032400:0.0284926,(Cenchrus_americanus_H_CamCM007988.2001330.1:0.0192718,Setaria_viridis_SEVIR_9G033400v2:0.0164511)n34:0.0113708)n33:0.00768744,(((Digitaria_radicosa_Dra09G0028400:5e-09,Digitaria_radicosa_Dra09G0028400.2:5e-09)n37:0.0196121,(Digitaria_exilis_H_Dex9A-005528.1:0.00392502,Digitaria_exilis_H_Dex9B-005397.1:0.00195329)n38:0.0127865)n36:0.0219796,(Dichantelium_oligosantes_H_DolKV779395.1000002.1:0.020199,(Panicum_hallii_Pahal.9G032000:0.0106474,(Panicum_virgatum_Pavir.9NG036600:0.0148539,Panicum_virgatum_Pavir.5NG329300:0.0134489)n41:0.00149433)n40:0.00264995)n39:0.00255062)n35:0.00179833)n32:0.00211543)n29:0.0204683,(Sorghum_bicolor_SORBI_3001G035200:0.0184629,((Zea_mays_Zm00001eb062550:0.00560077,(Zea_mays_Zm00001eb284220:0.0131907,Zea_mays_Zm00001eb117630:0.0121371)n45:0.133511)n44:0.0258762,Zea_mays_Zm00001eb211770:0.031746)n43:0.00352734)n42:0.00520756)n28:0.0120374)n27:0.00289266)n23:0.0112252)n20:0.0188807)n5:0.0401631,((Pharus_latifolius_Phala.01G229700:5e-09,(Pharus_latifolius_Phala.01G229700.2:0.000709112,Pharus_latifolius_Phala.01G285300:0.0157457)n48:0.000162178)n47:0.0497272,Pharus_latifolius_Phala.01G033200:0.112968)n46:0.012552)n4:0.0149181)n3:0.0432375)n0;
```
