## Supplementary Dataset S1 for "Gene turnover and contingency facilitated the repeated evolution of C_4_ photosynthesis in grasses": OG0005526_tree.txt

```
(((Streptochaeta_angustifolia_strangu_008759:0.0933448,Streptochaeta_angustifolia_strangu_008761:0.119563)n2:0.0321254,(((((Leersia_perrieri_LPERR03G33650:0.0293828,Oryza_sativa_LOC_Os03g61120:0.034936)n7:0.0216984,(Zizania_latifolia_GWHTBFHI013961:0.0317844,Zizania_latifolia_GWHTBFHI022778:0.0318905)n8:0.012569)n6:0.0364074,(Olyra_latifolia_Ola031512:0.0577271,((Dendrocalamus_sinicus_Dendrocalamus_sinicus_Dsi03A_1805221_1812454_Dsi03Ag01450.1_1_CDS_4147727155_28277:0.0458171,Ampelocalamus_luodianensis_Alu03Dg28680.1:0.0289915)n11:0.00392463,((Ananas_comosus_H_Ananas_contig5_000291.1:0.906189,((Dendrocalamus_sinicus_Dendrocalamus_sinicus_Dsi03B_1725392_1730780_Dsi03Bg01570.1_1_CDS_4147734580_728:0.00331717,Dendrocalamus_sinicus_Dendrocalamus_sinicus_DsiCtg00172_13903_14739_DsiCtg00172g00010.1_-1_CDS_4147848535_16299:0.0231565)n15:0.00930956,((Dendrocalamus_sinicus_Dendrocalamus_sinicus_Dsi09A_9622241_9629809_Dsi09Ag01730.1_-1_CDS_4147811614_41502:0.0737884,(Dendrocalamus_sinicus_Dendrocalamus_sinicus_Dsi03A_35481075_35486453_Dsi03Ag13100.1_1_CDS_4147730650_5782:0.062998,(Dendrocalamus_sinicus_Dendrocalamus_sinicus_Dsi07B_32062151_32069234_Dsi07Bg11020.1_1_CDS_4147796071_47644:0.135351,Dendrocalamus_sinicus_Dendrocalamus_sinicus_Dsi01A_54419592_54426126_Dsi01Ag22810.1_1_CDS_4147691584_17469:0.0612425)n19:0.0221448)n18:0.0727391)n17:0.0442868,Dendrocalamus_sinicus_Dendrocalamus_sinicus_Dsi04B_22384441_22390764_Dsi04Bg03940.1_1_CDS_4147754041_39623:0.426189)n16:0.0426189)n14:0.00473543)n13:0.163176,Ampelocalamus_luodianensis_Alu03Cg02230.2:0.0178743)n12:0.00198603)n10:0.00461916)n9:0.00051324)n5:0.00895303,((Brachypodium_distachyon_BRADI_1g03260v3:0.0732864,(Hordeum_spontaneum_WB01_020832_0078353:0.00319331,Hordeum_vulgareMorex_HORVU.MOREX.r3.5HG0527890:0.00705298)n22:0.11712)n21:0.0578228,((Stipagrostis_hirtigluma_H_Shi_ptg000037l_000159.1:0.0687515,Aristida_adscensionis_H_Aadptg000018l000329.1:0.0687586)n24:0.0315908,((Chasmanthium_laxum_Chala.03G269600:0.0568316,Phragmites_australis_Phragmites_australis_PaChr4_47224992_47230304_evm.model.PaChr4.2499_1_CDS_4362454707_36907:0.0367424)n26:0.00722586,(((Eleusine_coracana_ELECO.r07.3BG0255130:0.0144212,Eleusine_coracana_ELECO.r07.3AG0209940:0.0150466)n29:0.0508117,(Eragrostis_curvula_EJB05_03294:0.00330524,Eragrostis_curvula_EJB05_03748:0.00724087)n30:0.040989)n28:0.0372042,((((ASEM_AUS1_H_AUS1CM014278.1004710.1:0.00195334,ASEM_RSA5_H_RSA5chrom9003603.1:0.00257547)n34:0.0350128,(Panicum_hallii_Pahal.9G026000:0.00651859,(Panicum_virgatum_Pavir.9NG026600:0.0118468,(Panicum_virgatum_Pavir.5KG203900:0.0624322,Panicum_virgatum_Pavir.9NG023700:0.00324872)n37:0.00800067)n36:0.000888963)n35:0.00488143)n33:0.00543593,(Echinocloa_haploclada_eh_chr1.242:0.0601774,((Urochloa_fusta_Urofu.9G026600:0.0222721,(Cenchrus_americanus_H_CamCM007983.2000035.1:0.0319524,Setaria_viridis_SEVIR_9G027400v2:0.0144111)n41:0.0132425)n40:0.0154193,(Dichantelium_oligosantes_H_DolKV776998.1000002.1:0.0318417,(Digitaria_radicosa_Dra09G0023200:0.02029,(Digitaria_exilis_H_Dex9A-000126.1:0.0148172,Digitaria_exilis_H_Dex9B-000121.1:0.0147423)n44:0.0146529)n43:0.0279083)n42:0.0052417)n39:0.00207651)n38:0.010174)n32:0.0219345,(Sorghum_bicolor_SORBI_3001G029300:0.0533435,(Zea_mays_Zm00001eb211420:0.136287,Zea_mays_Zm00001eb063220:0.0420361)n46:0.00467068)n45:0.0105379)n31:0.0187479)n27:0.00740193)n25:0.00730924)n23:0.0326517)n20:0.00834965)n4:0.0824576,(Ananas_comosus_H_Ananas_contig14_000786.1:0.0250943,Tillandsia_fasciculata_H_Tillandsia_CM054938.1_000796.1:0.0340687)n47:0.221336)n3:0.0245928)n1:0.0229252,(Pharus_latifolius_Phala.01G027900:5e-09,Pharus_latifolius_Phala.01G027900.2:0.00136149)n48:0.0827057)n0;
```
