## Supplementary Dataset S1 for "Gene turnover and contingency facilitated the repeated evolution of C_4_ photosynthesis in grasses": OG0005527_tree.txt

```
(((Ananas_comosus_H_Ananas_contig4_000038.1:0.0404769,Tillandsia_fasciculata_H_Tillandsia_CM054931.1_000691.1:0.0609453)n2:0.111544,(Juncus_effusus_H_Juncus_Jeff_scaffold_5_000343.1:0.266933,Carex_scoparia_H_Carex_Csco_scaffold_29_000178.1:0.221607)n3:0.103832)n1:0.0687577,((Streptochaeta_angustifolia_strangu_030068:0.119814,(Streptochaeta_angustifolia_strangu_001734:0.0170375,Streptochaeta_angustifolia_strangu_004436:6e-09)n6:0.102565)n5:0.0205485,((Pharus_latifolius_Phala.06G019500:5e-09,(Pharus_latifolius_Phala.06G019500.3:5e-09,Pharus_latifolius_Phala.06G019500.2:0.0331039)n9:7e-09)n8:0.0966333,(((Zizania_latifolia_GWHTBFHI020006:0.0569349,(Leersia_perrieri_LPERR04G00540:0.0405697,Oryza_sativa_LOC_Os04g02900:0.0558966)n13:0.0153382)n12:0.0431086,((Brachypodium_distachyon_BRADI_5g01420v3:0.0508305,(Hordeum_spontaneum_WB01_008167_0086349:0.00502078,Hordeum_vulgareMorex_HORVU.MOREX.r3.2HG0096600:0.00401611)n16:0.0890774)n15:0.0506831,((Ampelocalamus_luodianensis_Alu04Cg01080.1:0.0277585,Ampelocalamus_luodianensis_Alu04Dg20640.1:0.0326499)n18:0.00263439,(Olyra_latifolia_Ola006590:0.0500165,((Dendrocalamus_sinicus_Dendrocalamus_sinicus_Dsi04B_904226_907428_Dsi04Bg00330.1_1_CDS_4147752958_55384:0.0336165,Dendrocalamus_sinicus_Dendrocalamus_sinicus_Dsi04C_31239582_31243154_Dsi04Cg13940.1_-1_CDS_4147761757_5322:0.0285939)n21:0.00254313,Dendrocalamus_sinicus_Dendrocalamus_sinicus_Dsi04A_52717440_52720918_Dsi04Ag19680.1_-1_CDS_4147752691_18796:0.020746)n20:0.00230511)n19:0.0135145)n17:0.0118486)n14:0.015044)n11:0.00936468,((Aristida_adscensionis_H_Aadptg000023l000180.1:0.0361079,(Stipagrostis_hirtigluma_H_Shi_ptg000016l_002928.1:0.02915,(Stipagrostis_hirtigluma_H_Shi_ptg000021l_000100.1:0.00674464,Stipagrostis_hirtigluma_H_Shi_ptg000028l_000216.1:0.00663459)n25:0.0208552)n24:0.00969843)n23:0.0119868,(((Phragmites_australis_Phragmites_australis_PaChr7_35171331_35179465_evm.model.PaChr7.1798_1_CDS_4362474978_24358:0.0356578,Phragmites_australis_Phragmites_australis_PaChr11_29232692_29237245_evm.model.PaChr11.1742_1_CDS_4362376526_33698:0.0454607)n28:0.0102854,(Chasmanthium_laxum_Chala.06G023000:0.044729,((Sorghum_bicolor_SORBI_3006G011200:0.0354844,Zea_mays_Zm00001eb089020:0.0406137)n31:0.0270729,(Digitaria_radicosa_Dra09G0022100:0.0375428,((ASEM_AUS1_H_AUS1CM014278.1001654.1:0.0124886,(ASEM_RSA5_H_RSA5chrom2000529.1:0.234508,ASEM_RSA5_H_RSA5chrom9003611.1:0.00326524)n35:0.00340497)n34:0.02216,(((Cenchrus_americanus_H_CamCM007983.2005452.1:0.0318978,Setaria_viridis_SEVIR_9G026600v2:0.0140409)n38:0.0104721,Echinocloa_haploclada_eh_chr1.234:0.0351943)n37:0.00634933,(Dichantelium_oligosantes_H_DolKV781764.1000016.1:0.0142126,((Panicum_hallii_Pahal.9G024700:0.00678531,(Panicum_virgatum_Pavir.9NG025500:0,Panicum_virgatum_Pavir.9NG826900:0,Panicum_virgatum_Pavir.J495600:0)n42:0.0178441)n41:0.0153899,(Urochloa_fusta_Urofu.9G025600:0.028901,(Digitaria_exilis_H_Dex9A-005568.1:0.0108246,Digitaria_exilis_H_Dex9B-005438.1:0.00464631)n44:0.0273748)n43:0.00718287)n40:0.00111747)n39:0.00394078)n36:0.00708473)n33:0.00356836)n32:0.0201404)n30:0.0122183)n29:0.0115727)n27:0.0069379,((Eleusine_coracana_ELECO.r07.4BG0359260:0.0102364,Eleusine_coracana_ELECO.r07.4AG0327340:0.0130007)n46:0.0321215,(Eragrostis_curvula_EJB05_48939:0.0366074,Eragrostis_curvula_EJB05_44443:0.0434722)n47:0.00483024)n45:0.0121099)n26:0.0047112)n22:0.0332689)n10:0.0374531)n7:0.0191415)n4:0.0687577)n0;
```
