## Supplementary Dataset S1 for "Gene turnover and contingency facilitated the repeated evolution of C_4_ photosynthesis in grasses": OG0005528_tree.txt

```
(((Carex_scoparia_H_Carex_Csco_scaffold_29_000359.1:0.00791632,(Carex_scoparia_H_Carex_Csco_scaffold_29_000358.1:0.00774672,(Carex_scoparia_H_Carex_Csco_scaffold_29_000357.1:0.0124875,Carex_scoparia_H_Carex_Csco_scaffold_24_000076.1:0.00462632)n4:0.00155763)n3:0.00166854)n2:0.251187,(Ananas_comosus_H_Ananas_contig2_000815.1:0.0240435,Tillandsia_fasciculata_H_Tillandsia_CM054942.1_000340.1:0.0421191)n5:0.160554)n1:0.0553636,(((Pharus_latifolius_Phala.01G018600.4:0,Pharus_latifolius_Phala.01G018600.2:0)n8:5e-09,((Pharus_latifolius_Phala.01G018600:0,Pharus_latifolius_Phala.01G018600.5:0,Pharus_latifolius_Phala.01G018600.3:0)n10:5e-09,Pharus_latifolius_Phala.01G018600.6:5e-09)n9:5e-09)n7:0.0820882,(Streptochaeta_angustifolia_strangu_002210:0.158466,((Brachypodium_distachyon_BRADI_1g02150v3:0.0472787,(Hordeum_vulgareMorex_HORVU.MOREX.r3.5HG0532250:0.0102138,(Hordeum_spontaneum_WB01_002119_0163744:0.105862,Hordeum_spontaneum_WB01_011548_0073266:0.00739203)n15:0.000821336)n14:0.0562605)n13:0.0556019,(Olyra_latifolia_Ola015509:0.0621183,(((Zizania_latifolia_GWHTBFHI022707:0.0561725,(Leersia_perrieri_LPERR03G34560:0.0621815,Oryza_sativa_LOC_Os03g62510:0.0323083)n20:0.0206535)n19:0.0430854,((Aristida_adscensionis_H_Aadptg000005l000100.1:0.0629377,(Stipagrostis_hirtigluma_H_Shi_ptg000035l_000187.1:0.0163031,Stipagrostis_hirtigluma_H_Shi_ptg000037l_000099.1:0.0128323)n23:0.0360536)n22:0.0325376,((Phragmites_australis_Phragmites_australis_PaChr3_48429077_48433817_evm.model.PaChr3.2829_1_CDS_4362446875_13765:0.0383308,Phragmites_australis_Phragmites_australis_PaChr4_47818965_47823837_evm.model.PaChr4.2566_1_CDS_4362454857_15050:0.0424051)n25:0.00430984,((Eragrostis_curvula_EJB05_03511:0.0441752,(Eleusine_coracana_ELECO.r07.3BG0253910:0.0145102,Eleusine_coracana_ELECO.r07.3AG0208810:0.0118309)n28:0.042242)n27:0.0427267,(Chasmanthium_laxum_Chala.03G279200:0.044655,((Sorghum_bicolor_SORBI_3001G018000:0.0248517,Zea_mays_Zm00001eb210950:0.0280193)n31:0.0340348,((Panicum_hallii_Pahal.9G015800:0.0128278,(Panicum_virgatum_Pavir.9NG003700:0.0126811,(Panicum_virgatum_Pavir.J426100:0,Panicum_virgatum_Pavir.9KG005100:0)n35:0.0117426)n34:0.00696774)n33:0.0258619,((Urochloa_fusta_Urofu.9G015800:0.0300984,(Cenchrus_americanus_H_CamLKME02014686.1000153.1:0.0232127,(Setaria_viridis_SEVIR_9G017000v2:0.00386023,Setaria_viridis_SEVIR_9G017200v2:0.00988282)n39:0.0118384)n38:0.0095223)n37:0.00260149,((Dichantelium_oligosantes_H_DolKV774679.1000003.1:0.0262664,(Digitaria_radicosa_Dra09G0013700:0.0150409,(Digitaria_exilis_H_Dex9A-000071.1:0.00463263,Digitaria_exilis_H_Dex9B-000077.1:0.00159973)n43:0.02839)n42:0.0166748)n41:0.00467743,(Echinocloa_haploclada_eh_chr1.136:0.0259065,(ASEM_AUS1_H_AUS1CM014278.1004644.1:0.00664848,ASEM_RSA5_H_RSA5chrom9002689.1:0.00578128)n45:0.0251276)n44:0.00217504)n40:0.00286738)n36:0.00291217)n32:0.0189727)n30:0.0197516)n29:0.014749)n26:0.00449724)n24:0.0158881)n21:0.0307279)n18:0.014697,(Dendrocalamus_sinicus_Dendrocalamus_sinicus_Dsi03A_1307689_1312779_Dsi03Ag00950.1_1_CDS_4147727005_703:0.0250648,(Ampelocalamus_luodianensis_Alu03Dg29430.1:0.0313559,Ampelocalamus_luodianensis_Alu03Cg01320.1:0.0333508)n47:0.00370564)n46:0.00402579)n17:0.00930773)n16:0.018835)n12:0.0627833)n11:0.0250361)n6:0.0553636)n0;
```
