## Supplementary Dataset S1 for "Gene turnover and contingency facilitated the repeated evolution of C_4_ photosynthesis in grasses": OG0005529_tree.txt

```
((Ananas_comosus_H_Ananas_contig2_000310.1:0.069402,Tillandsia_fasciculata_H_Tillandsia_CM054942.1_000697.1:0.0755225)n1:0.159005,((Streptochaeta_angustifolia_strangu_002235:0.118003,(Pharus_latifolius_Phala.01G016200.2:0.0382409,(Pharus_latifolius_Phala.01G016200:0.00504709,Pharus_latifolius_Phala.01G016200.3:5e-09)n5:0.00237144)n4:0.0851572)n3:0.0290518,((Zizania_latifolia_GWHTBFHI014034:0.06235,(Leersia_perrieri_LPERR03G34770:0.113939,Oryza_sativa_LOC_Os03g62780:0.0438125)n8:0.0242794)n7:0.0541585,(((Phragmites_australis_Phragmites_australis_PaChr4_47930745_47933453_evm.model.PaChr4.2583_1_CDS_4362454895_31009:0.0366998,Phragmites_australis_Phragmites_australis_PaChr3_48516466_48518561_evm.model.PaChr3.2845_1_CDS_4362446911_28885:0.0881475)n11:0.00809216,(((Eragrostis_curvula_EJB05_03530:5e-09,Eragrostis_curvula_EJB05_03556:0.00406691)n14:0.062043,(Eleusine_coracana_ELECO.r07.3BG0253660:0.0174521,Eleusine_coracana_ELECO.r07.3AG0208550:0.0204081)n15:0.0582136)n13:0.0442561,(Aristida_adscensionis_H_Aadptg000005l000089.1:0.0851624,(Stipagrostis_hirtigluma_H_Shi_ptg000035l_000173.1:0.00307979,Stipagrostis_hirtigluma_H_Shi_ptg000037l_000084.1:0.00301427)n17:0.0561345)n16:0.0366349)n12:0.0112828)n10:0.0181547,((((Cenchrus_americanus_H_CamCM007988.2001080.1:0.0155815,(Cenchrus_americanus_H_CamCM007982.2002318.1:5e-09,Cenchrus_americanus_H_CamCM007988.2001404.1:5e-09)n22:0.0211361)n21:0.256828,(Hordeum_vulgareMorex_HORVU.MOREX.r3.5HG0533070:0.111159,Brachypodium_distachyon_BRADI_1g01880v3:0.0843804)n23:0.02825)n20:0.0110155,((Dendrocalamus_sinicus_Dendrocalamus_sinicus_Dsi03B_898682_901981_Dsi03Bg00830.2_1_CDS_4147734358_46314:0.0426505,(Panicum_virgatum_Pavir.4NG310900:0.546409,(Ampelocalamus_luodianensis_Alu03Cg01120.1:0.0376619,(Ampelocalamus_luodianensis_Alu03Dg29570.2:0.00107859,Ampelocalamus_luodianensis_Alu03Dg29590.1:0.00328236)n28:0.180685)n27:0.0200761)n26:0.090576)n25:0.00863651,Olyra_latifolia_Ola024006:0.0640598)n24:0.0159792)n19:0.0121232,((Chasmanthium_laxum_Chala.03G281500:0.0287773,Chasmanthium_laxum_Chala.04G224700:0.0322467)n30:0.0237229,((Sorghum_bicolor_SORBI_3001G015200:0.0393511,Zea_mays_Zm00001eb064340:0.044262)n32:0.0432001,((ASEM_AUS1_H_AUS1CM014278.1004632.1:0.0148312,ASEM_RSA5_H_RSA5chrom9003680.1:0.0109701)n34:0.0352465,((Urochloa_fusta_Urofu.9G013400:0.0449044,((((Digitaria_radicosa_Dra09G0011500:0,Digitaria_radicosa_Dra09G0011500.3:0,Digitaria_radicosa_Dra09G0011500.2:0)n40:0.0403637,(Digitaria_exilis_H_Dex9A-000060.1:0.0149156,Digitaria_exilis_H_Dex9B-000064.1:0.0173848)n41:0.0296087)n39:0.0295589,(Panicum_hallii_Pahal.9G013100:0.0231177,(Panicum_virgatum_Pavir.9NG006500:0.0179493,(Panicum_virgatum_Pavir.9KG009800:0.00200935,Panicum_virgatum_Pavir.9KG008000:5e-09)n44:0.0227063)n43:0.0135445)n42:0.00950234)n38:0.00310558,(Setaria_viridis_SEVIR_9G014100v2:0.00793326,(Cenchrus_americanus_H_CamLKME02014686.1000142.1:0.0424375,(Echinocloa_haploclada_eh_scaffold60.13:0.35036,Panicum_virgatum_Pavir.8KG357200:0.160468)n47:0.101692)n46:0.0231794)n45:0.0200653)n37:0.00222947)n36:0.00773101,Dichantelium_oligosantes_H_DolKV775277.1000026.1:0.0312599)n35:0.00844741)n33:0.00699708)n31:0.0217045)n29:0.00918922)n18:0.00102102)n9:0.0411508)n6:0.0131607)n2:0.159005)n0;
```
