## Supplementary Dataset S1 for "Gene turnover and contingency facilitated the repeated evolution of C_4_ photosynthesis in grasses": OG0005530_tree.txt

```
(Juncus_effusus_H_Juncus_Jeff_scaffold_3_000588.1:0.240951,(Pharus_latifolius_Phala.01G016100:0.104696,(Streptochaeta_angustifolia_strangu_002236:0.127237,((Olyra_latifolia_Ola024008:0.131468,((Ampelocalamus_luodianensis_Alu03Cg01100.4:0.0369134,(Dendrocalamus_sinicus_Dendrocalamus_sinicus_Dsi08A_5535785_5537579_Dsi08Ag02980.1_1_CDS_4147801084_26833:0.012379,Dendrocalamus_sinicus_Dendrocalamus_sinicus_Dsi03C_32246242_32248037_Dsi03Cg18200.1_-1_CDS_4147746574_43540:0.00504467)n7:0.0244109)n6:0.0175828,(((Ampelocalamus_luodianensis_Alu03Dg29610.1:0.0187422,Ampelocalamus_luodianensis_Alu03Dg29580.4:5e-09)n10:0.0102332,(Ampelocalamus_luodianensis_Alu03Dg29600.2:0.0169754,Ampelocalamus_luodianensis_Alu01Cg17550.1:0.188363)n11:0.0105486)n9:0.0321141,(Dendrocalamus_sinicus_Dendrocalamus_sinicus_Dsi03A_1205996_1207744_Dsi03Ag00840.4_1_CDS_4147726972_38971:0.0652946,Dendrocalamus_sinicus_Dendrocalamus_sinicus_Dsi03B_893845_895627_Dsi03Bg00820.1_1_CDS_4147734355_44625:0.0835837)n12:0.0119237)n8:0.00132486)n5:0.0391019)n4:0.0245884,((Oryza_sativa_LOC_Os03g62790:0.142907,Zizania_latifolia_GWHTBFHI014052:0.0862641)n14:0.0534467,((Aristida_adscensionis_H_Aadptg000005l000088.1:0.101873,(Brachypodium_distachyon_BRADI_1g01870v3:0.128122,(Hordeum_spontaneum_WB01_010095_0161732:0.0209636,(Hordeum_vulgareMorex_HORVU.MOREX.r3.5HG0533210:0.0591089,(Hordeum_vulgareMorex_HORVU.MOREX.r3.5HG0533220:0.0550397,Hordeum_vulgareMorex_HORVU.MOREX.r3.5HG0533230:0.0625557)n20:0.00625557)n19:0.000695063)n18:0.0534846)n17:0.0888643)n16:0.0301113,((Chasmanthium_laxum_Chala.03G281600:0.0803082,(((Stipagrostis_hirtigluma_H_Shi_ptg000035l_000172.1:0.0103407,Stipagrostis_hirtigluma_H_Shi_ptg000037l_000083.1:0.00885471)n25:0.0783552,(Phragmites_australis_Phragmites_australis_PaChr3_48519208_48520921_evm.model.PaChr3.2846_1_CDS_4362446913_29725:0.0567047,Phragmites_australis_Phragmites_australis_PaChr4_47934411_47936047_evm.model.PaChr4.2584_1_CDS_4362454897_31850:0.0700833)n26:0.0211117)n24:0.0258591,Eleusine_coracana_ELECO.r07.3BG0253650:0.134579)n23:0.0142027)n22:0.0196654,(((Sorghum_bicolor_SORBI_3001G015100:0.081698,(Zea_mays_Zm00001eb335630:0.0900458,(Zea_mays_Zm00001eb343310:0.0727853,Zea_mays_Zm00001eb064350:0.0196547)n31:0.0300568)n30:0.0509483)n29:0.0976316,((Digitaria_radicosa_Dra09G0011400:0.000589347,Digitaria_radicosa_Dra09G0011400.2:0.00319979)n33:0.0589251,(Digitaria_exilis_H_Dex9A-000059.1:0.0142174,Digitaria_exilis_H_Dex9B-000063.1:0.00922524)n34:0.0419684)n32:0.0337468)n28:0.0205801,((Urochloa_fusta_Urofu.9G013300:0.0849065,(((ASEM_AUS1_H_AUS1CM014278.1004631.1:0.0174683,ASEM_RSA5_H_RSA5chrom9003679.1:0.00846324)n39:0.0313238,(ASEM_RSA5_H_RSA5chrom9003678.1:0.0102114,(ASEM_AUS1_H_AUS1CM014278.1004630.1:0.0226322,ASEM_AUS1_H_AUS1CM014278.1004628.1:0.017803)n41:0.00197811)n40:0.00905279)n38:0.0454165,((Panicum_hallii_Pahal.9G013000:0.0182208,(Panicum_virgatum_Pavir.9KG010100:0.0327009,Panicum_virgatum_Pavir.9NG006600:0.0129428)n44:0.007546)n43:0.013386,(Echinocloa_haploclada_eh_chr1.115:0.053898,Dichantelium_oligosantes_H_DolKV775277.1000025.1:0.0492804)n45:0.0122119)n42:0.0128717)n37:0.0173854)n36:0.0174682,(Cenchrus_americanus_H_CamLKME02014686.1000140.1:0.0646,(Setaria_viridis_SEVIR_9G014000v2:0.00960665,(Setaria_viridis_SEVIR_2G068600v2:0.0228315,Setaria_viridis_SEVIR_3G259500v2:0.28256)n48:0.0030598)n47:0.0207817)n46:0.0306976)n35:0.0183665)n27:0.0510671)n21:0.0320593)n15:0.0487644)n13:0.0512628)n3:0.108237)n2:0.0800896)n1:0.240951)n0;
```
