## Supplementary Dataset S1 for "Gene turnover and contingency facilitated the repeated evolution of C_4_ photosynthesis in grasses": OG0005531_tree.txt

```
(((Ananas_comosus_H_Ananas_contig4_000016.1:0.044995,Tillandsia_fasciculata_H_Tillandsia_CM054931.1_000669.1:0.0879933)n2:0.233179,(Ananas_comosus_H_Ananas_contig10_000782.1:0.0628015,Tillandsia_fasciculata_H_Tillandsia_CM054937.1_000189.1:0.0950621)n3:0.199063)n1:0.0731388,((((Pharus_latifolius_Phala.01G006800:0.120673,Streptochaeta_angustifolia_strangu_006660:0.127344)n7:0.0666638,((Dendrocalamus_sinicus_Dendrocalamus_sinicus_Dsi03A_368401_369611_Dsi03Ag00230.1_-1_CDS_4147726789_49667:0.0336052,((Ampelocalamus_luodianensis_Alu03Cg00430.1:0.0143591,Dendrocalamus_sinicus_Dendrocalamus_sinicus_Dsi03C_32716922_32718163_Dsi03Cg18600.1_1_CDS_4147746694_54237:0.037335)n11:0.0232912,(Ampelocalamus_luodianensis_Alu03Dg30170.1:0.0353266,Dendrocalamus_sinicus_Dendrocalamus_sinicus_Dsi03B_480408_481772_Dsi03Bg00330.1_-1_CDS_4147734208_18735:0.0448832)n12:0.00762784)n10:0.00623306)n9:0.0348323,(Olyra_latifolia_Ola030164:0.080193,Olyra_latifolia_Ola011094:0.0698298)n13:0.0238382)n8:0.0371432)n6:0.0241462,(Brachypodium_distachyon_BRADI_1g00950v3:0.192545,(Hordeum_spontaneum_WB01_005932_0171542:0.00132755,Hordeum_vulgareMorex_HORVU.MOREX.r3.5HG0536610:0.00705138)n15:0.103794)n14:0.073252)n5:0.0263098,((Zizania_latifolia_GWHTBFHI014111:0.120154,(Leersia_perrieri_LPERR03G35520:0.142295,Oryza_sativa_LOC_Os03g63970:0.163996)n18:0.0499378)n17:0.1308,((((Aristida_adscensionis_H_Aadptg000005l000035.1:0.119928,(Stipagrostis_hirtigluma_H_Shi_ptg000035l_000067.1:5e-09,Stipagrostis_hirtigluma_H_Shi_ptg000037l_001866.1:0.00261777)n23:0.0609934)n22:0.0336015,(Chasmanthium_laxum_Chala.03G290400:0.0882604,(Phragmites_australis_Phragmites_australis_PaChr4_48458227_48459582_evm.model.PaChr4.2646_1_CDS_4362455035_4939:0.0626575,Phragmites_australis_Phragmites_australis_PaChr3_49049051_49050345_evm.model.PaChr3.2914_1_CDS_4362447065_8703:0.0505305)n25:0.0426753)n24:0.0278279)n21:0.0112945,(((ASEM_AUS1_H_AUS1CM014278.1004577.1:0.00508711,ASEM_RSA5_H_RSA5chrom9003718.1:0.0075135)n28:0.0962764,((((Dichantelium_oligosantes_H_DolKV776843.1000025.1:0.247891,Panicum_virgatum_Pavir.4KG060800:0.184404)n32:0.0783443,(Zea_mays_Zm00001eb064980:0.876788,(Echinocloa_haploclada_eh_chr5.4910:0.476838,Echinocloa_haploclada_eh_chr9.1970:0.630348)n34:0.0700387)n33:0.0851208)n31:0.0381322,(((Zea_mays_Zm00001eb064970:0.107622,Sorghum_bicolor_SORBI_3001G005300:0.102552)n37:0.0809451,((Cenchrus_americanus_H_CamCM007982.2003493.1:0.0868099,Setaria_viridis_SEVIR_9G004700v2:0.0609865)n39:0.04386,((((Digitaria_radicosa_Dra09G0003600:0.00123607,Digitaria_radicosa_Dra09G0003600.2:5e-09)n43:0.109964,Dichantelium_oligosantes_H_DolKV768851.1000002.1:0.154332)n42:0.0577399,(Digitaria_exilis_H_Dex9A-000022.1:0.0171548,Digitaria_exilis_H_Dex9B-000021.1:0.0285921)n44:0.110449)n41:0.0617582,Urochloa_fusta_Urofu.9G004100:0.111545)n40:0.0609786)n38:0.0268592)n36:0.0149555,(Panicum_virgatum_Pavir.9KG022800:0.103831,Panicum_virgatum_Pavir.9NG016000:0.0291377)n45:0.0171891)n35:0.0019099)n30:0.0180888,Dichantelium_oligosantes_H_DolKV768851.1000003.1:0.0970275)n29:0.0107808)n27:0.0465058,(Panicum_virgatum_Pavir.5KG511600:0.155587,(Eragrostis_curvula_EJB05_03678:0.185528,(Eleusine_coracana_ELECO.r07.3BG0252700:0.0296636,Eleusine_coracana_ELECO.r07.3AG0207640:0.0183918)n48:0.099011)n47:0.0730196)n46:0.0115391)n26:0.00128212)n20:0.0224065,Panicum_hallii_Pahal.9G004300:0.0487711)n19:0.0396254)n16:0.0249697)n4:0.0731388)n0;
```
