## Supplementary Dataset S1 for "Gene turnover and contingency facilitated the repeated evolution of C_4_ photosynthesis in grasses": OG0005532_tree.txt

```
((Streptochaeta_angustifolia_strangu_031427:0.110524,(Pharus_latifolius_Phala.01G000800:5e-09,((Pharus_latifolius_Phala.01G000800.3:0,Pharus_latifolius_Phala.01G000800.2:0)n4:0.00158412,Pharus_latifolius_Phala.01G000800.4:5e-09)n3:9e-09)n2:0.0788018)n1:0.0197828,(((Dendrocalamus_sinicus_Dendrocalamus_sinicus_Dsi03B_90884_95527_Dsi03Bg00060.1_1_CDS_4147734127_29988:0.164392,Ampelocalamus_luodianensis_Alu03Cg00030.1:0.132742)n7:0.104484,(Ampelocalamus_luodianensis_Alu03Dg30590.1:0.037394,((Zizania_latifolia_GWHTBFHI010562:0.0709268,(Leersia_perrieri_LPERR11G14920:0.0461321,Oryza_sativa_LOC_Os11g37730:0.0802058)n11:0.051354)n10:0.0506013,(Brachypodium_distachyon_BRADI_1g00470v3:0.153327,Dendrocalamus_sinicus_Dendrocalamus_sinicus_Dsi03B_88553_88933_Dsi03Bg00050.1_1_CDS_4147734124_28300:0.289422)n12:0.0333264)n9:0.0210698)n8:0.00234109)n6:0.0317793,((Aristida_adscensionis_H_Aadptg000005l000003.1:0.0624852,(Stipagrostis_hirtigluma_H_Shi_ptg000035l_000091.1:0.00170838,Stipagrostis_hirtigluma_H_Shi_ptg000037l_000002.1:0.00172388)n15:0.0384104)n14:0.0400401,(Phragmites_australis_Phragmites_australis_PaChr4_48782414_48789285_evm.model.PaChr4.2673_1_CDS_4362455095_30170:0.0676092,(((Eragrostis_curvula_EJB05_03714:0,Eragrostis_curvula_EJB05_03707:0)n19:0.0696159,(Eleusine_coracana_ELECO.r07.3BG0252290:0.011692,Eleusine_coracana_ELECO.r07.3AG0207250:0.00449896)n20:0.0822565)n18:0.0378596,(((Digitaria_radicosa_Dra09G0000500:0.18427,((Sorghum_bicolor_SORBI_3001G000700:0.105016,(Zea_mays_Zm00001eb065360:0.0074326,(Zea_mays_Zm00001eb058380:5e-09,(Zea_mays_Zm00001eb139950:0.00566492,Zea_mays_Zm00001eb266670:5e-09)n28:0.00390757)n27:0.00302856)n26:0.0592493)n25:0.0305404,((Urochloa_fusta_Urofu.9G000700:0.0500385,(Cenchrus_americanus_H_CamCM007982.2003474.1:0.0727269,Setaria_viridis_SEVIR_9G001500v2:0.0137055)n31:0.0413219)n30:0.0148473,((Panicum_hallii_Pahal.9G000400:0.0159585,((Panicum_virgatum_Pavir.6KG003900:0.00302687,Panicum_virgatum_Pavir.9NG019500:5e-09)n35:0.012263,(Panicum_virgatum_Pavir.4KG276000:0.00840113,Panicum_virgatum_Pavir.4KG279000:5e-09)n36:0.0555153)n34:0.0140062)n33:0.0580575,(Dichantelium_oligosantes_H_DolKV779247.1000004.1:0.0721461,((Digitaria_exilis_H_Dex9A-000003.1:0.138771,Digitaria_exilis_H_Dex9B-000001.1:0.191453)n39:0.162922,(ASEM_AUS1_H_AUS1CM014278.1004560.1:5e-09,(ASEM_RSA5_H_RSA5chrom9001503.1:0.115509,ASEM_RSA5_H_RSA5chrom9002613.1:4.5e-09)n41:5e-10)n40:0.00885693)n38:0.0226696)n37:0.0260383)n32:0.0296734)n29:0.0282029)n24:0.0234708)n23:0.0238646,Chasmanthium_laxum_Chala.03G294500:0.0493303)n22:0.0144398,(Chasmanthium_laxum_Chala.09G048200:0.0382797,((Sorghum_bicolor_SORBI_3005G175000:0.0412845,Zea_mays_Zm00001eb167510:0.0819265)n44:0.0866441,(Dichantelium_oligosantes_H_DolKV778939.1000001.1:0.0862305,(Echinocloa_haploclada_eh_chr4.2087:0.109867,(Digitaria_radicosa_Dra08G0117700:0.0420182,(Digitaria_exilis_H_Dex8A-000794.1:0.0287711,Digitaria_exilis_H_Dex8B-000760.1:0.0242273)n48:0.0240477)n47:0.0512735)n46:0.0258623)n45:0.0534444)n43:0.0174943)n42:0.0353295)n21:0.0039255)n17:0.0158617)n16:0.0132435)n13:0.0562022)n5:0.0197828)n0;
```
