## Supplementary Dataset S1 for "Gene turnover and contingency facilitated the repeated evolution of C_4_ photosynthesis in grasses": OG0005534_tree.txt

```
(((Ananas_comosus_H_Ananas_contig4_000555.1:0.0907627,Tillandsia_fasciculata_H_Tillandsia_CM054931.1_000177.1:0.102613)n2:0.121622,(Juncus_effusus_H_Juncus_Jeff_scaffold_6_001154.1:0.300359,Carex_scoparia_H_Carex_Csco_scaffold_8_000072.1:0.251374)n3:0.186916)n1:0.0743319,((Streptochaeta_angustifolia_strangu_022704:0.102437,Streptochaeta_angustifolia_strangu_017704:0.095489)n5:0.0267644,((((Brachypodium_distachyon_BRADI_3g33490v3:0.0843952,(Hordeum_spontaneum_WB01_004807_0339139:0.00114892,Hordeum_vulgareMorex_HORVU.MOREX.r3.1HG0057780:0.00167936)n10:0.112262)n9:0.0475284,(((((Ampelocalamus_luodianensis_Alu07Cg09800.1:0.140475,Dendrocalamus_sinicus_Dendrocalamus_sinicus_Dsi05B_2963086_2963865_Dsi05Bg01920.1_1_CDS_4147766797_56555:0.255901)n15:0.0348666,(Ampelocalamus_luodianensis_Alu10Cg11290.2:0.0551703,Dendrocalamus_sinicus_Dendrocalamus_sinicus_Dsi10A_805124_808873_Dsi10Ag00630.1_1_CDS_4147821574_19586:0.0363235)n16:0.00403594)n14:0.0021491,(Ampelocalamus_luodianensis_Alu10Dg01050.2:0.03622,(Dendrocalamus_sinicus_Dendrocalamus_sinicus_Dsi10C_22114773_22118476_Dsi10Cg07040.1_-1_CDS_4147828936_13421:0.0370827,Dendrocalamus_sinicus_Dendrocalamus_sinicus_Dsi10B_26919173_26922884_Dsi10Bg08500.1_-1_CDS_4147826554_37048:0.0254787)n18:0.00283096)n17:0.00518734)n13:0.00423551,Olyra_latifolia_Ola034683:0.0502385)n12:0.0172997,((Zizania_latifolia_GWHTBFHI001808:0.0681848,Zizania_latifolia_GWHTBFHI008797:0.0440623)n20:0.0304654,(Leersia_perrieri_LPERR10G14490:0.0945932,Oryza_sativa_LOC_Os10g41310:0.0379698)n21:0.0261031)n19:0.0386634)n11:0.00953614)n8:0.0104424,((Aristida_adscensionis_H_Aadptg000008l000170.1:0.0489358,Stipagrostis_hirtigluma_H_Shi_ptg000025l_000612.1:0.0484701)n23:0.0216227,((Eragrostis_curvula_EJB05_23367:0.0954005,(Eleusine_coracana_ELECO.r07.2AG0116850:0.0200333,Eleusine_coracana_ELECO.r07.2BG0170570:0.0174815)n26:0.0503409)n25:0.0286574,(Phragmites_australis_Phragmites_australis_PaChr25_19339363_19342931_evm.model.PaChr25.902_1_CDS_4362439653_34751:0.0584254,((Phragmites_australis_Phragmites_australis_PaChr18_26343284_26346953_evm.model.PaChr18.1073_1_CDS_4362407409_24135:0.0163144,Phragmites_australis_Phragmites_australis_PaChr1_36099401_36109160_evm.model.PaChr1.1620_1_CDS_4362364523_40404:0.0975702)n29:0.0389883,(Chasmanthium_laxum_Chala.12G158800:0.0476641,((Sorghum_bicolor_SORBI_3001G296100:0.0237721,(Zea_mays_Zm00001eb023690:0.0585351,Zea_mays_Zm00001eb390970:0.0429376)n33:0.0159608)n32:0.0376216,(((ASEM_AUS1_H_AUS1CM014278.1004530.1:0.0139719,ASEM_RSA5_H_RSA5chrom9001358.1:0.0143852)n36:0.0264589,(Urochloa_fusta_Urofu.9G341900:0.0396496,((Panicum_hallii_Pahal.9G383100:0.0250901,(Panicum_virgatum_Pavir.9KG336300:0.0153791,Panicum_virgatum_Pavir.9NG469200:0.0151454)n40:0.00736945)n39:0.0147181,(Cenchrus_americanus_H_CamCM007986.2003566.1:0.0342905,Setaria_viridis_SEVIR_9G325900v2:0.0111774)n41:0.0140857)n38:0.00828205)n37:0.00393709)n35:0.00420912,(Dichantelium_oligosantes_H_DolKV778403.1000002.1:0.0306254,(Echinocloa_haploclada_eh_chr1.3276:0.0486185,((Digitaria_exilis_H_Dex9A-004032.1:0.00838762,Digitaria_exilis_H_Dex9B-004020.1:0.00591435)n45:0.031311,(Digitaria_radicosa_Dra09G0264600.2:0.00124308,Digitaria_radicosa_Dra09G0264600:5e-09)n46:0.0267761)n44:0.0213632)n43:0.00471591)n42:0.00514112)n34:0.0114416)n31:0.0252456)n30:0.0140056)n28:0.00920377)n27:0.00102264)n24:0.00651306)n22:0.00627471)n7:0.0729816,((Pharus_latifolius_Phala.01G401500:5e-09,Pharus_latifolius_Phala.01G401500.2:5e-09)n48:0.1259,Pharus_latifolius_Phala.11G012700:0.0963601)n47:0.0107067)n6:0.0287453)n4:0.023855)n0;
```
