## Supplementary Dataset S1 for "Gene turnover and contingency facilitated the repeated evolution of C_4_ photosynthesis in grasses": OG0005535_tree.txt

```
((Carex_scoparia_H_Carex_Csco_scaffold_29_000332.1:0.627244,(Ananas_comosus_H_Ananas_contig4_001085.1:0.0299022,Tillandsia_fasciculata_H_Tillandsia_CM054931.1_000433.1:0.0340185)n2:0.261926)n1:0.0661244,((Streptochaeta_angustifolia_strangu_002661:0.066367,Streptochaeta_angustifolia_strangu_015889:0.117132)n4:0.120027,((Pharus_latifolius_Phala.11G024400.3:0.00159703,(Pharus_latifolius_Phala.11G024400.4:5e-09,(Pharus_latifolius_Phala.11G024400:5e-09,Pharus_latifolius_Phala.11G024400.2:5e-09)n8:9e-09)n7:0.00280577)n6:0.113656,((((Zizania_latifolia_GWHTBFHI008725:0.106934,Zizania_latifolia_GWHTBFHI001733:0.0585442)n12:0.0296765,(Leersia_perrieri_LPERR10G13670:0.145238,Oryza_sativa_LOC_Os10g40110:0.082857)n13:0.0323313)n11:0.0543533,((Brachypodium_distachyon_BRADI_2g06810v3:0.0956205,(Hordeum_spontaneum_WB01_005349_1047746:0.00136641,Hordeum_vulgareMorex_HORVU.MOREX.r3.1HG0055730:0.000839193)n16:0.111467)n15:0.0657925,(Olyra_latifolia_Ola014887:0.093094,(Dendrocalamus_sinicus_Dendrocalamus_sinicus_Dsi10A_1567057_1573597_Dsi10Ag01230.1_1_CDS_4147821754_7208:0.0467671,((Dendrocalamus_sinicus_Dendrocalamus_sinicus_Dsi10C_21341623_21344949_Dsi10Cg06540.1_-1_CDS_4147828786_42685:0.0370733,Ampelocalamus_luodianensis_Alu10Dg01790.2:0.0344719)n20:0.00256734,((Dendrocalamus_sinicus_Dendrocalamus_sinicus_Dsi10B_26196074_26198066_Dsi10Bg07960.1_-1_CDS_4147826392_2720:5e-09,Dendrocalamus_sinicus_Dendrocalamus_sinicus_DsiCtg00088_569369_572296_DsiCtg00088g00410.1_-1_CDS_4147847446_28674:6e-09)n22:0.0431243,Ampelocalamus_luodianensis_Alu10Cg10690.1:0.0488035)n21:0.00542261)n19:0.00187304)n18:0.00620727)n17:0.0246371)n14:0.0116451)n10:0.0222354,((Aristida_adscensionis_H_Aadptg000008l001265.1:0.0775619,Stipagrostis_hirtigluma_H_Shi_ptg000025l_001885.1:0.0636284)n24:0.044826,((((Eleusine_coracana_ELECO.r07.2AG0115770:0.00987302,Eleusine_coracana_ELECO.r07.2BG0169640:0.0113477)n28:0.0826377,(Eragrostis_curvula_EJB05_51568:0.00196783,Eragrostis_curvula_EJB05_23481:0.000721883)n29:0.0576815)n27:0.0620545,(Phragmites_australis_Phragmites_australis_PaChr18_25562746_25565976_evm.model.PaChr18.1020_1_CDS_4362407293_17839:0.0399597,Phragmites_australis_Phragmites_australis_PaChr25_18578810_18582133_evm.model.PaChr25.845_1_CDS_4362439525_23403:0.0482784)n30:0.0151846)n26:0.0121623,(Chasmanthium_laxum_Chala.03G020700:0.078309,((Sorghum_bicolor_SORBI_3001G305900:0.0432665,(Zea_mays_Zm00001eb391770:0.057011,Zea_mays_Zm00001eb022910:0.0397969)n34:0.00755262)n33:0.0541695,((((Panicum_hallii_Pahal.9G394800:0.0194135,(Panicum_virgatum_Pavir.9NG479900:0.0207824,(Panicum_virgatum_Pavir.3NG117000:0.028172,Panicum_virgatum_Pavir.9KG323700:0.018555)n40:0.0102545)n39:0.00762981)n38:0.0305852,(Urochloa_fusta_Urofu.9G353900:0.0359455,(Cenchrus_americanus_H_CamCM007986.2000960.1:0.03089,Setaria_viridis_SEVIR_9G337200v2:0.0115184)n42:0.0196812)n41:0.0119358)n37:0.00893882,(Echinocloa_haploclada_eh_chr1.3396:0.0587811,Dichantelium_oligosantes_H_DolKV779255.1000003.1:0.0460389)n43:0.00596957)n36:0.00542543,((ASEM_AUS1_H_AUS1CM014278.1004488.1:0.0076627,(ASEM_RSA5_H_RSA5chrom9005096.1:0.00480904,ASEM_RSA5_H_RSA5scaff1112000001.1:0.00640996)n46:0.00210501)n45:0.0587726,(Digitaria_radicosa_Dra09G0272900:0.0315138,(Digitaria_exilis_H_Dex9A-001584.1:0.00704097,Digitaria_exilis_H_Dex9B-001590.1:0.0100482)n48:0.0355982)n47:0.0307287)n44:0.00576538)n35:0.0227719)n32:0.0242235)n31:0.0193176)n25:0.00837334)n23:0.0503207)n9:0.0645207)n5:0.0538955)n3:0.0661244)n0;
```
