## Supplementary Dataset S1 for "Gene turnover and contingency facilitated the repeated evolution of C_4_ photosynthesis in grasses": OG0005536_tree.txt

```
((Juncus_effusus_H_Juncus_Jeff_scaffold_6_000129.1:0.25679,(Ananas_comosus_H_Ananas_contig4_000523.1:0.0301322,Tillandsia_fasciculata_H_Tillandsia_CM054931.1_000150.1:0.0323163)n2:0.159221)n1:0.0686917,(((Stipagrostis_hirtigluma_H_Shi_ptg000025l_001872.1:0.0437976,Aristida_adscensionis_H_Aadptg000008l001253.1:0.0524669)n5:0.0245571,(((Eragrostis_curvula_EJB05_23462:0,Eragrostis_curvula_EJB05_23448:0)n8:0.060166,(Eleusine_coracana_ELECO.r07.2AG0116010:0.0119513,Eleusine_coracana_ELECO.r07.2BG0169840:0.0126495)n9:0.0491599)n7:0.0320683,(((((Chasmanthium_laxum_Chala.12G174700:0.00658781,Chasmanthium_laxum_Chala.05G000600:0.0133737)n14:0.00869985,Chasmanthium_laxum_Chala.02G136400:0.0680055)n13:0.00497595,Chasmanthium_laxum_Chala.03G017900:0.00601862)n12:0.030584,((Sorghum_bicolor_SORBI_3001G303900:0.0151201,Zea_mays_Zm00001eb391600:0.0158993)n16:0.0426989,((Urochloa_fusta_Urofu.9G350500:0.0267013,Dichantelium_oligosantes_H_DolKV778132.1000005.1:0.0223876)n18:0.0052095,((Digitaria_radicosa_Dra09G0271000:0.022014,(Digitaria_exilis_H_Dex9A-001572.1:0.0155047,Digitaria_exilis_H_Dex9B-001572.1:0.00448767)n21:0.0217954)n20:0.0203244,((Cenchrus_americanus_H_CamCM007986.2000944.1:0.0285688,Setaria_viridis_SEVIR_9G334800v2:0.0125279)n23:0.0145324,(ASEM_AUS1_H_AUS1CM014278.1001864.1:0.034105,(Echinocloa_haploclada_eh_chr1.3366:0.0386519,(Panicum_hallii_Pahal.9G391200:0.0167571,(Panicum_virgatum_Pavir.9KG337100:0.0175027,Panicum_virgatum_Pavir.9NG482400:0.0167636)n27:0.00591615)n26:0.0190406)n25:0.0041563)n24:0.00189881)n22:0.00108859)n19:0.00195995)n17:0.00830388)n15:0.0185118)n11:0.0136733,(Phragmites_australis_Phragmites_australis_PaChr25_18723209_18725008_evm.model.PaChr25.859_1_CDS_4362439555_36016:0.039931,Phragmites_australis_Phragmites_australis_PaChr18_25710029_25712083_evm.model.PaChr18.1034_1_CDS_4362407323_30432:0.0349352)n28:0.00388169)n10:0.00249184)n6:0.0182456)n4:0.0457836,((Streptochaeta_angustifolia_strangu_041360:0.0984552,(Dendrocalamus_sinicus_Dendrocalamus_sinicus_Dsi03A_55497868_55499865_Dsi03Ag24330.1_-1_CDS_4147734019_26049:0.137492,(Pharus_latifolius_Phala.01G396200:0,Pharus_latifolius_Phala.01G396200.3:0,Pharus_latifolius_Phala.01G396200.2:0)n32:0.0690967)n31:0.015118)n30:0.00965991,((Streptochaeta_angustifolia_strangu_039501:0,Streptochaeta_angustifolia_strangu_041656:0)n34:0.0812393,((Olyra_latifolia_Ola012438:0.065794,((Brachypodium_distachyon_BRADI_3g32970v3:0.060524,((Hordeum_vulgareMorex_HORVU.MOREX.r3.3HG0240760:0.0268234,(Hordeum_spontaneum_WB01_001309_0490347:0.124642,Hordeum_spontaneum_WB01_005713_0069757:0.00969726)n41:0.0214377)n40:0.0198607,(Hordeum_spontaneum_WB01_000868_0207736:5e-09,Hordeum_vulgareMorex_HORVU.MOREX.r3.1HG0056240:0.00281825)n42:0.0126447)n39:0.0522478)n38:0.0284289,(Zizania_latifolia_GWHTBFHI001758:0.0802164,(Leersia_perrieri_LPERR10G13900:0.0502486,(Oryza_sativa_LOC_Os10g40555:5e-09,Oryza_sativa_LOC_Os10g40550:5e-09)n45:0.0371158)n44:0.024486)n43:0.0439131)n37:0.00553921)n36:0.00444045,(Ampelocalamus_luodianensis_Alu10Dg01620.2:0.0360581,(Dendrocalamus_sinicus_Dendrocalamus_sinicus_Dsi10B_26333489_26335468_Dsi10Bg08100.1_-1_CDS_4147826434_26354:0.0306598,Dendrocalamus_sinicus_Dendrocalamus_sinicus_Dsi10A_1420762_1422725_Dsi10Ag01120.1_1_CDS_4147821721_45477:0.0310263)n47:0.00344737)n46:0.00385538)n35:0.0135132)n33:0.00150147)n29:0.0376872)n3:0.00418747)n0;
```
