## Supplementary Dataset S1 for "Gene turnover and contingency facilitated the repeated evolution of C_4_ photosynthesis in grasses": OG0005537_tree.txt

```
(((Ananas_comosus_H_Ananas_contig9_000778.1:0.0319957,Tillandsia_fasciculata_H_Tillandsia_CM054934.1_000191.1:0.0294267)n2:0.215075,(Juncus_effusus_H_Juncus_Jeff_scaffold_6_000205.1:0.291772,Carex_scoparia_H_Carex_Csco_scaffold_7_000468.1:0.223653)n3:0.129278)n1:0.0616545,(Streptochaeta_angustifolia_strangu_013228:0.0785374,(((Pharus_latifolius_Phala.01G371800:5e-09,Pharus_latifolius_Phala.01G371800.2:5e-09)n7:5e-09,(Pharus_latifolius_Phala.01G371800.3:0.00067513,Pharus_latifolius_Phala.01G371800.4:0.0162996)n8:0.000676652)n6:0.074658,(((Olyra_latifolia_Ola018812:0.054091,((Ampelocalamus_luodianensis_Alu03Dg01890.1:0.0239864,Dendrocalamus_sinicus_Dendrocalamus_sinicus_Dsi03B_51560893_51567441_Dsi03Bg22030.1_1_CDS_4147740718_44646:0.0270358)n13:0.0044692,(Ampelocalamus_luodianensis_Alu03Cg30310.2:0.0267282,Dendrocalamus_sinicus_Dendrocalamus_sinicus_Dsi03A_53382611_53389840_Dsi03Ag23030.1_1_CDS_4147733629_33926:0.0217735)n14:0.00241927)n12:0.00496914)n11:0.0134189,(((Zizania_latifolia_GWHTBFHI024985:0.0555055,Zizania_latifolia_GWHTBFHI016182:0.0350538)n17:0.0151226,(Leersia_perrieri_LPERR03G02220:0.0594618,Oryza_sativa_LOC_Os03g03830:0.0408693)n18:0.0215584)n16:0.0412818,(Brachypodium_distachyon_BRADI_1g76400v3:0.0457364,(Hordeum_spontaneum_WB01_007847_0029436:0.00145459,Hordeum_vulgareMorex_HORVU.MOREX.r3.4HG0410190:0.000691594)n20:0.0730555)n19:0.0364019)n15:0.00566923)n10:0.0105991,((Chasmanthium_laxum_Chala.04G223600:0.0391154,(Digitaria_exilis_H_Dex2A-000467.1:0.229952,((Sorghum_bicolor_SORBI_3001G518400:0.0197154,(Zea_mays_Zm00001eb402480:0.0367065,Zea_mays_Zm00001eb002430:0.0349482)n26:0.00399285)n25:0.0441063,((Echinocloa_haploclada_eh_chr1.5413:0.0310553,(ASEM_AUS1_H_AUS1CM014278.1004296.1:0.00812841,(ASEM_RSA5_H_RSA5chrom9006212.1:0.0266848,ASEM_RSA5_H_RSA5chrom9006213.1:0.00354777)n30:0.00266869)n29:0.0270214)n28:0.00972534,(Dichantelium_oligosantes_H_DolKV778168.1000005.1:0.0325281,(((Digitaria_radicosa_Dra02G0020600.3:5e-09,(Digitaria_radicosa_Dra02G0020600.2:5e-09,Digitaria_radicosa_Dra02G0020600:5e-09)n35:5e-09)n34:0.0208188,(Digitaria_exilis_H_Dex9A-002666.1:0.00737861,Digitaria_exilis_H_Dex9B-002671.1:0.00880952)n36:0.0124592)n33:0.0301905,((Panicum_hallii_Pahal.9G618600:0.015583,(Panicum_virgatum_Pavir.9KG571200:0.0204726,Panicum_virgatum_Pavir.9NG758600:0.0173944)n39:0.00331025)n38:0.0152968,(Urochloa_fusta_Urofu.9G584300:0.034027,(Cenchrus_americanus_H_CamCM007986.2002043.1:0.0380899,Setaria_viridis_SEVIR_9G557900v2:0.0150918)n41:0.0107891)n40:0.00378935)n37:0.00648694)n32:0.00327179)n31:0.0028791)n27:0.0136743)n24:0.0174387)n23:0.00193763)n22:0.0112819,((Eragrostis_curvula_EJB05_42854:0.056592,(Eleusine_coracana_ELECO.r07.3BG0295580:0.00945416,Eleusine_coracana_ELECO.r07.3AG0232370:0.0082777)n44:0.0654211)n43:0.0245967,((Aristida_adscensionis_H_Aadptg000007l000299.1:0.0686704,(Stipagrostis_hirtigluma_H_Shi_ptg000021l_001113.1:0.0387085,Stipagrostis_hirtigluma_H_Shi_ptg000017l_000913.1:0.0288867)n47:0.0185995)n46:0.0214339,(Phragmites_australis_Phragmites_australis_PaChr3_2133364_2139438_evm.model.PaChr3.193_1_CDS_4362444877_22999:0.0564704,Phragmites_australis_Phragmites_australis_PaChr4_1980111_1986534_evm.model.PaChr4.184_1_CDS_4362453243_15883:0.0387773)n48:0.00430859)n45:0.00425041)n42:0.0020946)n21:0.0197965)n9:0.0502491)n5:0.035384)n4:0.0616545)n0;
```
