## Supplementary Dataset S1 for "Gene turnover and contingency facilitated the repeated evolution of C_4_ photosynthesis in grasses": OG0005538_tree.txt

```
(((Ananas_comosus_H_Ananas_contig9_000328.1:0.0255163,(Tillandsia_fasciculata_H_Tillandsia_CM054934.1_000905.1:0.00172691,Tillandsia_fasciculata_H_Tillandsia_CM054934.1_000903.1:0.0012974)n3:0.0279563)n2:0.0981422,(Juncus_effusus_H_Juncus_Jeff_scaffold_124_000002.1:0.138641,Carex_scoparia_H_Carex_Csco_scaffold_1_000897.1:0.151569)n4:0.0878881)n1:0.0557026,(Streptochaeta_angustifolia_strangu_021454:0.0587231,((Pharus_latifolius_Phala.01G375200.4:5e-09,(Pharus_latifolius_Phala.01G375200.5:5e-09,(Pharus_latifolius_Phala.01G375200.2:5e-09,(Pharus_latifolius_Phala.01G375200.3:5e-09,Pharus_latifolius_Phala.01G375200:0.0124167)n10:5e-09)n9:5e-09)n8:6e-09)n7:0.0475237,((((Zizania_latifolia_GWHTBFHI016203:0.0257851,Zizania_latifolia_GWHTBFHI024963:0.0194863)n14:0.0220726,(Leersia_perrieri_LPERR03G02030:0.0392249,Oryza_sativa_LOC_Os03g03590:0.0185181)n15:0.0102522)n13:0.0278996,(((Hordeum_spontaneum_WB01_001684_0013503:0,Hordeum_vulgareMorex_HORVU.MOREX.r3.4HG0410790:0)n18:0.054283,Brachypodium_distachyon_BRADI_1g76640v3:0.0603152)n17:0.0307301,(Olyra_latifolia_Ola018834:0.0371553,((Ampelocalamus_luodianensis_Alu03Cg30540.1:0.0191086,Dendrocalamus_sinicus_Dendrocalamus_sinicus_Dsi10C_23694077_23703153_Dsi10Cg08340.1_1_CDS_4147829326_5545:0.0166341)n21:0.00337469,(Dendrocalamus_sinicus_Dendrocalamus_sinicus_Dsi03A_53537554_53551427_Dsi03Ag23140.1_1_CDS_4147733662_52505:0.0207316,Ampelocalamus_luodianensis_Alu03Dg01690.3:0.0198593)n22:0.00220659)n20:0.00208366)n19:0.00754677)n16:0.0109715)n12:0.00965264,((Aristida_adscensionis_H_Aadptg000064l000147.1:0.0502397,(Stipagrostis_hirtigluma_H_Shi_ptg000021l_001259.1:0.00646161,(Stipagrostis_hirtigluma_H_Shi_ptg000403l_000006.1:0.010548,Stipagrostis_hirtigluma_H_Shi_ptg000017l_000930.1:0.00778389)n26:0.00562635)n25:0.0278433)n24:0.009361,((Eragrostis_curvula_EJB05_08174:0.0327981,(Eleusine_coracana_ELECO.r07.3BG0295870:0.0182705,Eleusine_coracana_ELECO.r07.3AG0232070:0.00508413)n29:0.0298142)n28:0.0255094,((Chasmanthium_laxum_Chala.04G226400:0.0320986,((Sorghum_bicolor_SORBI_3001G522100:0.0236631,Zea_mays_Zm00001eb002040:0.0245496)n33:0.0316885,(Echinocloa_haploclada_eh_chr1.5451:0.0327311,((((Digitaria_radicosa_Dra02G0018000:6e-09,Digitaria_radicosa_Dra02G0018000.2:5e-09)n38:0.0189875,(Digitaria_exilis_H_Dex9A-002682.1:0.00404197,Digitaria_exilis_H_Dex9B-002684.1:0.00554122)n39:0.0131112)n37:0.0107328,(Urochloa_fusta_Urofu.9G587700:0.013622,(Cenchrus_americanus_H_CamCM007986.2002057.1:0.0230554,Setaria_viridis_SEVIR_9G561100v2:0.00688074)n41:0.011855)n40:0.00402731)n36:0.00426427,(Dichantelium_oligosantes_H_DolKV768250.1000023.1:0.0242587,((Panicum_hallii_Pahal.9G622200:0.0158719,(Panicum_virgatum_Pavir.9KG548800:0.00810484,Panicum_virgatum_Pavir.9NG770600:0.00594412)n45:0.00350369)n44:0.0103342,(ASEM_AUS1_H_AUS1CM014278.1002074.1:0.000449505,(ASEM_RSA5_H_RSA5chrom9000281.1:0.00809401,ASEM_RSA5_H_RSA5chrom9000291.1:0.0863532)n47:0.0095948)n46:0.0022271)n43:0.00405689)n42:0.00519139)n35:0.00227575)n34:0.00887163)n32:0.0199662)n31:0.0052254,(Phragmites_australis_Phragmites_australis_PaChr4_1772260_1778303_evm.model.PaChr4.162_1_CDS_4362452755_23024:0.0349683,Phragmites_australis_Phragmites_australis_PaChr3_1926008_1933862_evm.model.PaChr3.167_1_CDS_4362444299_34760:0.0321551)n48:0.00357279)n30:0.00522034)n27:0.0111936)n23:0.0252887)n11:0.030412)n6:0.0257954)n5:0.0557026)n0;
```
