## Supplementary Dataset S1 for "Gene turnover and contingency facilitated the repeated evolution of C_4_ photosynthesis in grasses": OG0005539_tree.txt

```
((Streptochaeta_angustifolia_strangu_021459:0.124711,((Pharus_latifolius_Phala.01G375500.3:6e-09,Pharus_latifolius_Phala.01G375500.7:5e-09)n3:5e-09,((Pharus_latifolius_Phala.01G375500.4:5e-09,(Pharus_latifolius_Phala.01G375500.5:0,Pharus_latifolius_Phala.01G375500.2:0)n6:5e-09)n5:5e-09,(Pharus_latifolius_Phala.01G375500.6:0,Pharus_latifolius_Phala.01G375500:0)n7:5e-09)n4:5e-09)n2:0.0823559)n1:0.022074,((((Leersia_perrieri_LPERR03G02010:0.0557448,Oryza_sativa_LOC_Os03g03560:0.0532466)n11:0.025718,(((Olyra_latifolia_Ola018837:0.0787283,((Ampelocalamus_luodianensis_Alu03Cg30560.1:0.0349077,Dendrocalamus_sinicus_Dendrocalamus_sinicus_Dsi10C_23713708_23718787_Dsi10Cg08360.1_1_CDS_4147829332_8921:0.0224079)n16:0.00466543,(Dendrocalamus_sinicus_Dendrocalamus_sinicus_Dsi03A_53569375_53602105_Dsi03Ag23160.1_1_CDS_4147733668_55883:0.0648151,Ampelocalamus_luodianensis_Alu03Dg01670.1:0.0277291)n17:0.00308101)n15:0.00760275)n14:0.00661825,Zizania_latifolia_GWHTBFHI016206:0.564169)n13:0.00342234,Zizania_latifolia_GWHTBFHI024960:0.0525651)n12:0.00584056)n10:0.0632627,(Brachypodium_distachyon_BRADI_1g76677v3:0.0756578,(Hordeum_spontaneum_WB01_001684_0114912:5e-09,Hordeum_vulgareMorex_HORVU.MOREX.r3.4HG0410820:0.000853144)n19:0.112607)n18:0.0382082)n9:0.0187159,(((Eragrostis_curvula_EJB05_08171:0.0486253,(Eleusine_coracana_ELECO.r07.3BG0295900:0.0100464,Eleusine_coracana_ELECO.r07.3AG0232040:0.00843355)n23:0.055319)n22:0.0447942,(Aristida_adscensionis_H_Aadptg000064l000148.1:0.0515036,(Stipagrostis_hirtigluma_H_Shi_ptg000017l_000931.1:0.0100477,(Stipagrostis_hirtigluma_H_Shi_ptg000021l_001260.1:0.0136503,(Stipagrostis_hirtigluma_H_Shi_ptg000406l_000002.1:5e-09,Stipagrostis_hirtigluma_H_Shi_ptg000429l_000002.1:0.00318549)n27:0.00889869)n26:0.0020551)n25:0.0404761)n24:0.0245027)n21:0.00323953,((Phragmites_australis_Phragmites_australis_PaChr3_1911683_1916162_evm.model.PaChr3.164_1_CDS_4362444233_7001:0.0365281,Phragmites_australis_Phragmites_australis_PaChr4_1752187_1756978_evm.model.PaChr4.159_1_CDS_4362452687_36897:0.0334495)n29:0.0190358,(Chasmanthium_laxum_Chala.04G227000:0.0500465,((Echinocloa_haploclada_eh_chr1.5453:0.055924,(Dichantelium_oligosantes_H_DolKV768250.1000024.1:0.0470439,((((Digitaria_radicosa_Dra02G0017700:5e-09,Digitaria_radicosa_Dra02G0017700.2:5e-09)n37:0.0258161,(Digitaria_exilis_H_Dex9A-002683.1:0.00673081,Digitaria_exilis_H_Dex9B-002685.1:0.00245475)n38:0.0301917)n36:0.029426,((Panicum_hallii_Pahal.9G622600:0.0219003,(Panicum_virgatum_Pavir.9KG548500:0.0174064,Panicum_virgatum_Pavir.9NG770900:0.0178106)n41:0.00926396)n40:0.0200347,(Urochloa_fusta_Urofu.9G588000:0.0326532,(Cenchrus_americanus_H_CamCM007986.2002058.1:0.0420124,Setaria_viridis_SEVIR_9G561400v2:0.0116238)n43:0.0212473)n42:0.00845938)n39:0.00318969)n35:0.00549263,((ASEM_AUS1_H_AUS1CM014278.1002077.1:0.00158822,ASEM_AUS1_H_AUS1CM014278.1002075.1:0.132174)n45:0.00646753,(ASEM_RSA5_H_RSA5chrom9000289.1:0.00738056,ASEM_RSA5_H_RSA5chrom9000292.1:0.00567709)n46:0.000630788)n44:0.00328509)n34:0.00615596)n33:0.00748765)n32:0.0158885,(Sorghum_bicolor_SORBI_3001G522400:0.028583,(Zea_mays_Zm00001eb403560:0.0464598,Zea_mays_Zm00001eb002020:0.0391883)n48:0.00435425)n47:0.00709917)n31:0.0231677)n30:0.0127715)n28:0.00449298)n20:0.0507878)n8:0.022074)n0;
```
