## Supplementary Dataset S1 for "Gene turnover and contingency facilitated the repeated evolution of C_4_ photosynthesis in grasses": OG0005540_tree.txt

```
(((Ananas_comosus_H_Ananas_contig19_000042.1:0.0299331,Tillandsia_fasciculata_H_Tillandsia_CM054951.1_000041.1:0.0260657)n2:0.159268,(Carex_scoparia_H_Carex_Csco_scaffold_6_000573.1:0.192037,Juncus_effusus_H_Juncus_Jeff_scaffold_3_000832.1:0.192806)n3:0.144439)n1:0.0479436,((Streptochaeta_angustifolia_strangu_017578:0.0936139,((Pharus_latifolius_Phala.01G219100:0,Pharus_latifolius_Phala.01G219100.2:0)n7:0.0720831,(((Zizania_latifolia_GWHTBFHI015010:0.0460018,(Leersia_perrieri_LPERR03G15920:0.0458663,Oryza_sativa_LOC_Os03g24940:0.0342551)n11:0.0202274)n10:0.0500281,(Ampelocalamus_luodianensis_Alu12Cg09190.2:0.175772,((Brachypodium_distachyon_BRADI_1g61680v3:0.050926,(Hordeum_spontaneum_WB01_002301_0283420:0.00145269,Hordeum_vulgareMorex_HORVU.MOREX.r3.5HG0430050:5e-09)n15:0.0719451)n14:0.0352925,(Olyra_latifolia_Ola014724:0.0535607,((Dendrocalamus_sinicus_Dendrocalamus_sinicus_Dsi06C_19443257_19448978_Dsi06Cg04370.3_1_CDS_4147784512_22277:0.0324682,Ampelocalamus_luodianensis_Alu03Cg24150.3:0.0112776)n18:0.00593584,((Dendrocalamus_sinicus_Dendrocalamus_sinicus_Dsi03B_33356108_33365407_Dsi03Bg12170.1_1_CDS_4147737760_28312:0.0191219,Dendrocalamus_sinicus_Dendrocalamus_sinicus_Dsi03A_34854263_34860385_Dsi03Ag12820.1_1_CDS_4147730566_15347:0.0296047)n20:0.0017963,Ampelocalamus_luodianensis_Alu03Dg14930.1:0.0181198)n19:0.00201331)n17:0.00321855)n16:0.00790636)n13:0.00799474)n12:0.000888304)n9:0.00823798,((((Eragrostis_curvula_EJB05_06491:0.0508469,(Eleusine_coracana_ELECO.r07.3BG0278870:0.0191931,Eleusine_coracana_ELECO.r07.3AG0249330:0.0166896)n25:0.0392437)n24:0.0291714,(Phragmites_australis_Phragmites_australis_PaChr3_19200781_19205867_evm.model.PaChr3.1369_1_CDS_4362443631_8686:0.0475956,Phragmites_australis_Phragmites_australis_PaChr4_20066494_20076511_evm.model.PaChr4.1300_1_CDS_4362452047_22600:0.0358569)n26:0.0039841)n23:0.00278761,(Aristida_adscensionis_H_Aadptg000030l000162.1:0.0486116,(Stipagrostis_hirtigluma_H_Shi_ptg000017l_000144.1:0.0053339,Stipagrostis_hirtigluma_H_Shi_ptg000092l_000102.1:0.00428037)n28:0.0351736)n27:0.0173815)n22:0.00523821,(Chasmanthium_laxum_Chala.04G070100:0.0326222,((ASEM_AUS1_H_AUS1CM014278.1002206.1:0.00505005,ASEM_RSA5_H_RSA5chrom9000437.1:0.000688192)n31:0.0278239,((Dichantelium_oligosantes_H_DolKV774391.1000005.1:0.0265185,(Echinocloa_haploclada_eh_chr1.3915:0.0203406,(Sorghum_bicolor_SORBI_3001G361800:0.0153135,(Zea_mays_Zm00001eb017810:0.0208657,(Zea_mays_Zm00001eb394270:0.00839403,Zea_mays_Zm00001eb341450:0.0935322)n37:0.0228616)n36:0.00254018)n35:0.00606874)n34:0.0044361)n33:0.00350831,((Digitaria_radicosa_Dra09G0321500:0.0167613,(Digitaria_exilis_H_Dex9A-001891.1:0.00235609,Digitaria_exilis_H_Dex9B-001888.1:0.00486377)n40:0.0146505)n39:0.0152785,((Cenchrus_americanus_H_CamCM007986.2003204.1:0.0204452,Setaria_viridis_SEVIR_9G397000v2:0.0112917)n42:0.0162648,(Urochloa_fusta_Urofu.9G414600:0.0227968,(Panicum_hallii_Pahal.9G455100:0.01125,((Panicum_virgatum_Pavir.9KG456700:0,Panicum_virgatum_Pavir.9KG415200:0)n46:0.0196023,Panicum_virgatum_Pavir.9NG560600:0.00707209)n45:0.00821161)n44:0.0118556)n43:0.00293188)n41:0.00261107)n38:0.00207196)n32:0.00163088)n30:0.0142107)n29:0.0171186)n21:0.0316082)n8:0.00862746)n6:0.0273216)n5:0.0170361,((Pharus_latifolius_Phala.05G036500.3:0.175197,Streptochaeta_angustifolia_strangu_022847:0.0812014)n48:0.00902237,Dendrocalamus_sinicus_Dendrocalamus_sinicus_Dsi07C_2466725_2471657_Dsi07Cg02150.3_-1_CDS_4147797307_4313:0.0899436)n47:0.00999373)n4:0.0479436)n0;
```
