## Supplementary Dataset S1 for "Gene turnover and contingency facilitated the repeated evolution of C_4_ photosynthesis in grasses": OG0005541_tree.txt

```
(((Carex_scoparia_H_Carex_Csco_scaffold_15_000764.1:0.198639,Juncus_effusus_H_Juncus_Jeff_scaffold_4_000332.1:0.166869)n2:0.136204,(Ananas_comosus_H_Ananas_contig14_000576.1:0.0280422,(Tillandsia_fasciculata_H_Tillandsia_CM054938.1_000564.1:0.0646682,Tillandsia_fasciculata_H_Tillandsia_CM054938.1_000566.1:0.0188409)n4:0.00209343)n3:0.0115272)n1:0.0783184,((Streptochaeta_angustifolia_strangu_004880:0.0887017,(Pharus_latifolius_Phala.01G225200.4:5e-09,(Pharus_latifolius_Phala.01G225200.3:5e-09,(Pharus_latifolius_Phala.01G225200:5e-09,(Pharus_latifolius_Phala.01G225200.2:9e-09,Pharus_latifolius_Phala.01G225200.5:5e-09)n10:0.00276201)n9:5e-09)n8:0.000693023)n7:0.0733301)n6:0.0275601,(((Oryza_sativa_LOC_Os03g24050:0.29018,Brachypodium_distachyon_BRADI_4g10013v3:0.241689)n13:0.0359276,(((Oryza_sativa_LOC_Os03g26030:0.0605712,(Zizania_latifolia_GWHTBFHI023767:0.0612372,Zizania_latifolia_GWHTBFHI014965:0.0363607)n17:0.0205239)n16:0.0508966,(Zizania_latifolia_GWHTBFHI023766:0.0629239,(Oryza_sativa_LOC_Os03g26000:0.0900967,Leersia_perrieri_LPERR03G16600:0.0604461)n19:0.0179734)n18:0.0537141)n15:0.0138978,((Olyra_latifolia_Ola014679:0.095595,(Ampelocalamus_luodianensis_Alu03Cg23570.1:0.0553103,Dendrocalamus_sinicus_Dendrocalamus_sinicus_Dsi03A_35508701_35515675_Dsi03Ag13130.1_-1_CDS_4147730659_10846:0.0441219)n22:0.00799757)n21:0.00307653,((Hordeum_spontaneum_WB01_002893_0577303:0,Hordeum_vulgareMorex_HORVU.MOREX.r3.1HG0052940:0)n24:0.0863707,Brachypodium_distachyon_BRADI_1g62140v3:0.0714189)n23:0.0728374)n20:0.00654741)n14:0.0131635)n12:0.0237959,(((Eragrostis_curvula_EJB05_06583:0.0420594,(Eleusine_coracana_ELECO.r07.3BG0279610:0.00933036,Eleusine_coracana_ELECO.r07.3AG0248620:0.00573144)n28:0.0522363)n27:0.0460249,(Phragmites_australis_Phragmites_australis_PaChr4_19369306_19375107_evm.model.PaChr4.1269_1_CDS_4362451975_34784:0.0677046,(Phragmites_australis_Phragmites_australis_PaChr3_18511433_18519396_evm.model.PaChr3.1332_1_CDS_4362443551_17531:0.0618683,(Aristida_adscensionis_H_Aadptg000010l000325.1:0.0470702,(Stipagrostis_hirtigluma_H_Shi_ptg000017l_002001.1:0.00601929,Stipagrostis_hirtigluma_H_Shi_ptg000092l_000258.1:0.0068722)n32:0.0411433)n31:0.024601)n30:0.00354249)n29:0.00039361)n26:0.0106513,(Chasmanthium_laxum_Chala.04G075400:0.0443747,((Sorghum_bicolor_SORBI_3001G368100:0.0277157,Zea_mays_Zm00001eb017230:0.0349244)n35:0.020253,(Echinocloa_haploclada_eh_chr1.3976:0.0427731,((Dichantelium_oligosantes_H_DolKV780664.1000021.1:0.0294392,(ASEM_AUS1_H_AUS1CM014278.1004097.1:0.0141578,ASEM_RSA5_H_RSA5chrom9005990.1:0.0097579)n39:0.0294635)n38:0.00483226,((Digitaria_radicosa_Dra09G0326700:0.0252376,(Digitaria_exilis_H_Dex9A-003626.1:0.00310977,Digitaria_exilis_H_Dex9B-003649.1:0.00415789)n42:0.0241096)n41:0.0200663,((Urochloa_fusta_Urofu.9G421800:0.0326093,(Cenchrus_americanus_H_CamCM007986.2002438.1:0.0263001,Setaria_viridis_SEVIR_9G403600v2:0.0102913)n45:0.0132491)n44:0.0032716,(Panicum_hallii_Pahal.9G460800:0.00813769,(Panicum_virgatum_Pavir.9NG303500:0.0142897,(Panicum_virgatum_Pavir.9KG449700:0.0321463,Panicum_virgatum_Pavir.9NG303600:0.0224245)n48:0.0261785)n47:0.00290872)n46:0.000844159)n43:0.00148213)n40:0.00233746)n37:0.00887414)n36:0.00930822)n34:0.021286)n33:0.0187031)n25:0.0133542)n11:0.0468607)n5:0.0783184)n0;
```
