## Supplementary Dataset S1 for "Gene turnover and contingency facilitated the repeated evolution of C_4_ photosynthesis in grasses": OG0005542_tree.txt

```
((Pharus_latifolius_Phala.01G238800:0.0968944,(Streptochaeta_angustifolia_strangu_008141:0.203005,(Streptochaeta_angustifolia_strangu_025670:0.0379106,Streptochaeta_angustifolia_strangu_019817:0.034777)n3:0.0175255)n2:0.077499)n1:0.0302982,((((Olyra_latifolia_Ola030843:0.074732,((Ampelocalamus_luodianensis_Alu03Cg22330.2:0.0219534,(Dendrocalamus_sinicus_Dendrocalamus_sinicus_Dsi03B_36100742_36103435_Dsi03Bg13120.1_-1_CDS_4147738045_18185:0.0394344,Dendrocalamus_sinicus_Dendrocalamus_sinicus_Dsi06C_21132997_21135693_Dsi06Cg05460.1_-1_CDS_4147784839_35784:0.0261786)n10:0.00290874)n9:0.0131281,(Dendrocalamus_sinicus_Dendrocalamus_sinicus_Dsi03A_37761295_37763991_Dsi03Ag14100.1_-1_CDS_4147730950_4094:0.0492097,Ampelocalamus_luodianensis_Alu03Dg13480.1:0.0292753)n11:0.00325281)n8:0.00638864)n7:0.0140053,(Brachypodium_distachyon_BRADI_1g63320v3:0.0783025,((Hordeum_spontaneum_WB01_001119_0395588:0.00134615,Hordeum_vulgareMorex_HORVU.MOREX.r3.1HG0061300:0.000925407)n14:0.0655224,(Hordeum_spontaneum_WB01_003299_0179937:0.00267178,Hordeum_vulgareMorex_HORVU.MOREX.r3.4HG0378980:0.00223311)n15:0.0445913)n13:0.0446115)n12:0.0550067)n6:0.0140975,(Zizania_latifolia_GWHTBFHI027906:0.37725,(((Zizania_latifolia_GWHTBFHI024576:0.00557309,Zizania_latifolia_GWHTBFHI038535:0.00718668)n19:0.0863265,(Leersia_perrieri_LPERR03G14210:0.0648259,Oryza_sativa_LOC_Os03g21540:0.0582271)n20:0.0280832)n18:0.0578204,((Leersia_perrieri_LPERR01G27890:0.048876,Oryza_sativa_LOC_Os01g56330:0.0337247)n22:0.0296215,(Zizania_latifolia_GWHTBFHI005731:0.0303255,Zizania_latifolia_GWHTBFHI012725:0.0435336)n23:0.0215466)n21:0.0338839)n17:0.0219117)n16:0.00243463)n5:0.0166586,((Aristida_adscensionis_H_Aadptg000010l000246.1:0.0590036,(Stipagrostis_hirtigluma_H_Shi_ptg000006l_000200.1:0.00153141,Stipagrostis_hirtigluma_H_Shi_ptg000017l_001919.1:0.00245391)n26:0.0469306)n25:0.0332497,(((Eragrostis_curvula_EJB05_06755:0.00184605,Eragrostis_curvula_EJB05_06760:0.00262522)n29:0.0617176,(Eleusine_coracana_ELECO.r07.3BG0281070:0.0121284,Eleusine_coracana_ELECO.r07.3AG0247170:0.00841708)n30:0.0579767)n28:0.0376683,((Phragmites_australis_Phragmites_australis_PaChr3_16884089_16886761_evm.model.PaChr3.1230_1_CDS_4362443325_7418:0.0644649,Phragmites_australis_Phragmites_australis_PaChr4_17380540_17383230_evm.model.PaChr4.1179_1_CDS_4362451775_35626:0.0442433)n32:0.011766,(Chasmanthium_laxum_Chala.04G089600:0.0425092,((Sorghum_bicolor_SORBI_3001G382400:0.0290075,(Zea_mays_Zm00001eb015930:0.0412773,Zea_mays_Zm00001eb395240:0.0371991)n36:0.00766402)n35:0.056225,((ASEM_AUS1_H_AUS1CM014278.1004029.1:0.0135615,ASEM_RSA5_H_RSA5chrom9006401.1:0.00794045)n38:0.0373762,((Digitaria_radicosa_Dra09G0339400:0.0317236,(Digitaria_exilis_H_Dex9A-003543.1:0.00981845,Digitaria_exilis_H_Dex9B-003565.1:0.0138419)n41:0.0256934)n40:0.0243743,(Dichantelium_oligosantes_H_DolKV782098.1000005.1:0.0347408,((Panicum_hallii_Pahal.9G477100:0.0222629,(Panicum_virgatum_Pavir.9KG432300:0.0152972,(Panicum_virgatum_Pavir.J070700:5e-09,Panicum_virgatum_Pavir.9KG427400:5e-09)n46:0.0233258)n45:0.00734826)n44:0.0191854,(Urochloa_fusta_Urofu.9G437200:0.0280554,(Cenchrus_americanus_H_CamCM007986.2003161.1:0.0320094,Setaria_viridis_SEVIR_9G418600v2:0.0131685)n48:0.0168611)n47:0.00952807)n43:0.00620515)n42:0.00274365)n39:0.00691604)n37:0.0178729)n34:0.0151062)n33:0.0135883)n31:0.0107878)n27:0.0103499)n24:0.0241535)n4:0.0302982)n0;
```
