## Supplementary Dataset S1 for "Gene turnover and contingency facilitated the repeated evolution of C_4_ photosynthesis in grasses": OG0005543_tree.txt

```
(Ananas_comosus_H_Ananas_contig19_000296.1:0.194504,(((Pharus_latifolius_Phala.01G239100:0,Pharus_latifolius_Phala.01G239100.7:0,Pharus_latifolius_Phala.01G239100.6:0,Pharus_latifolius_Phala.01G239100.5:0,Pharus_latifolius_Phala.01G239100.4:0,Pharus_latifolius_Phala.01G239100.3:0,Pharus_latifolius_Phala.01G239100.2:0)n3:0.0773962,(Streptochaeta_angustifolia_strangu_039061:0.111401,Streptochaeta_angustifolia_strangu_037161:0.0953748)n4:0.0240397)n2:0.0205913,((((Ampelocalamus_luodianensis_Alu03Cg22300.1:0.0185973,Dendrocalamus_sinicus_Dendrocalamus_sinicus_Dsi06C_21180450_21188194_Dsi06Cg05490.1_-1_CDS_4147784848_40851:0.0262054)n8:0.00914328,(Ampelocalamus_luodianensis_Alu03Dg13440.2:0.0217061,Dendrocalamus_sinicus_Dendrocalamus_sinicus_Dsi03A_37805729_37808442_Dsi03Ag14130.2_-1_CDS_4147730959_9159:0.0295482)n9:0.00328313)n7:0.0150036,(((((Eragrostis_curvula_EJB05_56007:0,Eragrostis_curvula_EJB05_06779:0)n14:0.0476233,(Eleusine_coracana_ELECO.r07.3BG0281050:0.00852089,Eleusine_coracana_ELECO.r07.3AG0247190:0.0111656)n15:0.0496631)n13:0.0446965,(Chasmanthium_laxum_Chala.04G089900:0.0405684,((Zea_mays_Zm00001eb015890:0.0720017,Sorghum_bicolor_SORBI_3001G382700:0.0368732)n18:0.0425239,((((Digitaria_radicosa_Dra09G0339700:5e-09,Digitaria_radicosa_Dra09G0339700.2:5e-09)n22:0.0317619,(Digitaria_exilis_H_Dex9A-003541.1:0.011025,Digitaria_exilis_H_Dex9B-003563.1:0.0135598)n23:0.0341047)n21:0.0150854,(Urochloa_fusta_Urofu.9G437500:0.0415113,Dichantelium_oligosantes_H_DolKV782098.1000003.1:0.0244355)n24:0.00271021)n20:0.00237044,((Panicum_hallii_Pahal.9G477400:0.0182329,((Panicum_virgatum_Pavir.9KG427100:0,Panicum_virgatum_Pavir.9NG596600:0,Panicum_virgatum_Pavir.J405900:0)n28:0.0284896,Panicum_virgatum_Pavir.9KG431800:0.0225011)n27:0.00408027)n26:0.0225878,((ASEM_AUS1_H_AUS1CM014278.1004027.1:0.00812457,ASEM_RSA5_H_RSA5chrom9006399.1:0.00328979)n30:0.0352851,(Cenchrus_americanus_H_CamCM007986.2003159.1:0.0256856,Setaria_viridis_SEVIR_9G418900v2:0.0166976)n31:0.024554)n29:0.0013739)n25:0.00289113)n19:0.0102742)n17:0.0242241)n16:0.0123926)n12:0.012617,(Phragmites_australis_Phragmites_australis_PaChr3_16866092_16868559_evm.model.PaChr3.1227_1_CDS_4362443317_4053:0.0416913,Phragmites_australis_Phragmites_australis_PaChr4_17355868_17358466_evm.model.PaChr4.1175_1_CDS_4362451767_32256:0.0481352)n32:0.00534836)n11:0.0147283,((((Zizania_latifolia_GWHTBFHI015142:0.0458283,Zizania_latifolia_GWHTBFHI023850:0.040775)n36:0.0164201,(Leersia_perrieri_LPERR03G14180:0.0578643,Oryza_sativa_LOC_Os03g21510:0.039244)n37:0.0270897)n35:0.055556,((Brachypodium_distachyon_BRADI_1g63350v3:0.0483209,Phragmites_australis_Phragmites_australis_PaChr3_28989099_28989292_evm.model.PaChr3.1665_1_CDS_4362444289_30550:0.504938)n39:0.0215704,(Hordeum_spontaneum_WB01_003496_0335411:0.00179771,Hordeum_vulgareMorex_HORVU.MOREX.r3.4HG0379050:5e-09)n40:0.095308)n38:0.0295333)n34:0.00676299,Olyra_latifolia_Ola030840:0.0927936)n33:0.00702177)n10:0.000780197)n6:0.0122096,(Aristida_adscensionis_H_Aadptg000010l000244.1:0.0848642,(Stipagrostis_hirtigluma_H_Shi_ptg000006l_000198.1:0.00984878,Stipagrostis_hirtigluma_H_Shi_ptg000017l_001917.1:0.00792557)n42:0.041709)n41:0.0352853)n5:0.0416464)n1:0.194504)n0;
```
