## Supplementary Dataset S1 for "Gene turnover and contingency facilitated the repeated evolution of C_4_ photosynthesis in grasses": OG0005544_tree.txt

```
(((Ananas_comosus_H_Ananas_contig5_001285.1:0.0188557,(Tillandsia_fasciculata_H_Tillandsia_CM054930.1_000664.1:0.0544377,Tillandsia_fasciculata_H_Tillandsia_CM054937.1_000999.1:0.0183889)n3:0.00700833)n2:0.175426,(Juncus_effusus_H_Juncus_Jeff_scaffold_3_001459.1:0.192264,(Carex_scoparia_H_Carex_Csco_scaffold_1_000243.1:0.131585,Carex_scoparia_H_Carex_Csco_scaffold_28_000107.1:5e-09)n5:0.18657)n4:0.102166)n1:0.0454779,((Pharus_latifolius_Phala.01G249900:0.0964091,(Streptochaeta_angustifolia_strangu_005152:0.08981,Streptochaeta_angustifolia_strangu_010114:0.178202)n8:0.0198002)n7:0.0145382,(Olyra_latifolia_Ola020729:0.0702781,((((Dendrocalamus_sinicus_Dendrocalamus_sinicus_Dsi06C_22419406_22421737_Dsi06Cg06200.1_-1_CDS_4147785061_47045:0.0388166,Ampelocalamus_luodianensis_Alu03Cg21390.2:0.0289062)n13:0.0141416,(Ampelocalamus_luodianensis_Alu03Dg12480.2:0.0215323,Dendrocalamus_sinicus_Dendrocalamus_sinicus_Dsi03A_39728185_39730867_Dsi03Ag14850.1_-1_CDS_4147731175_17037:0.0243313)n14:0.00247951)n12:0.0129101,((Zizania_latifolia_GWHTBFHI015228:0.023708,Zizania_latifolia_GWHTBFHI024465:0.034245)n16:0.0164139,(Leersia_perrieri_LPERR03G13180:0.0288871,Oryza_sativa_LOC_Os03g19890:0.03465)n17:0.00879936)n15:0.0234565)n11:0.00717583,((Brachypodium_distachyon_BRADI_1g64250v3:0.0342516,(Hordeum_vulgareMorex_HORVU.MOREX.r3.4HG0381460:0,(Hordeum_spontaneum_WB01_003366_0763654:0.0224493,Hordeum_spontaneum_WB01_003366_0600189:0)n21:0)n20:0.00546242)n19:0.0297588,((Aristida_adscensionis_H_Aadptg000010l000194.1:0.0273851,(Stipagrostis_hirtigluma_H_Shi_ptg000017l_001872.1:5e-09,Stipagrostis_hirtigluma_H_Shi_ptg000021l_000805.1:0.00494454)n24:0.0323114)n23:0.00765384,(Chasmanthium_laxum_Chala.04G100400:0.0242189,((((Eleusine_coracana_ELECO.r07.3BG0282220:0.0122616,Eleusine_coracana_ELECO.r07.3AG0245910:0.0290396)n29:0.0279247,(Eragrostis_curvula_EJB05_06881:0.0606446,Eragrostis_curvula_EJB05_07090:0.0497817)n30:0.0055313)n28:0.0122266,(Phragmites_australis_Phragmites_australis_PaChr4_14977639_14979550_evm.model.PaChr4.1086_1_CDS_4362451569_33939:0.0591246,Phragmites_australis_Phragmites_australis_PaChr3_15080020_15081870_evm.model.PaChr3.1143_1_CDS_4362443131_10791:0.0283433)n31:0.00314925)n27:0.0116733,(((Digitaria_exilis_H_Dex9A-003496.1:0.0145691,Digitaria_exilis_H_Dex9B-003519.1:0.00477372)n34:0.00721026,(Digitaria_radicosa_Dra09G0349800:0.0147095,(Digitaria_radicosa_Dra01G0077700:0.0106549,Digitaria_radicosa_Dra02G0228800:5e-09)n36:0.0381269)n35:0.00478084)n33:0.0213057,(((Sorghum_bicolor_SORBI_3001G392800:0.0199125,(Zea_mays_Zm00001eb015010:0.0561391,Zea_mays_Zm00001eb395850:0.036853)n40:0.00789436)n39:0.0159867,Echinocloa_haploclada_eh_chr1.4236:0.0347239)n38:0.0131486,(Dichantelium_oligosantes_H_DolKV779328.1000002.1:0.0122005,((ASEM_AUS1_H_AUS1CM014278.1003965.1:0.00241595,ASEM_RSA5_H_RSA5chrom9005727.1:0.0145783)n43:0.0227209,((Cenchrus_americanus_H_CamCM007986.2003090.1:0.0459549,Setaria_viridis_SEVIR_9G430600v2:0.0175593)n45:0.00982691,(Urochloa_fusta_Urofu.9G448700:0.0239258,(Panicum_hallii_Pahal.9G488500:0.0114696,(Panicum_virgatum_Pavir.9KG419800:0.00726724,Panicum_virgatum_Pavir.9NG612900:0.0125475)n48:0.0073109)n47:0.00587062)n46:0.00785998)n44:6e-09)n42:0.00252221)n41:6e-09)n37:0.00256043)n32:0.0612726)n26:0.00305773)n25:0.0148571)n22:0.0325536)n18:0.00489861)n10:0.0251965)n9:0.039106)n6:0.0454779)n0;
```
