## Supplementary Dataset S1 for "Gene turnover and contingency facilitated the repeated evolution of C_4_ photosynthesis in grasses": OG0005545_tree.txt

```
(((Streptochaeta_angustifolia_strangu_033988:0.0889175,(Pharus_latifolius_Phala.01G250700:0.00080966,Pharus_latifolius_Phala.01G250700.2:0.0311509)n3:0.0784375)n2:0.0428204,((((Ampelocalamus_luodianensis_Alu03Cg21320.1:0.0228105,(Dendrocalamus_sinicus_Dendrocalamus_sinicus_Dsi03B_38145805_38148623_Dsi03Bg13960.1_-1_CDS_4147738297_46327:0.0427292,Dendrocalamus_sinicus_Dendrocalamus_sinicus_Dsi06C_22572617_22574421_Dsi06Cg06270.1_-1_CDS_4147785082_2021:0.0868455)n8:0.0096495)n7:0.0113268,((Hordeum_spontaneum_WB01_005278_0146000:0,Hordeum_vulgareMorex_HORVU.MOREX.r3.4HG0381820:0)n10:0.0708214,Brachypodium_distachyon_BRADI_1g64320v3:0.0445183)n9:0.0341217)n6:0.00824479,(Olyra_latifolia_Ola020716:0.0611246,(Zizania_latifolia_GWHTBFHI024454:0.0566616,(Leersia_perrieri_LPERR03G13080:0.0628305,Oryza_sativa_LOC_Os03g19680:0.0344203)n13:0.0182615)n12:0.0298154)n11:0.00448947)n5:0.00848251,(((Stipagrostis_hirtigluma_H_Shi_ptg000017l_001865.1:0,Stipagrostis_hirtigluma_H_Shi_ptg000021l_000797.1:0)n16:0.0386059,Aristida_adscensionis_H_Aadptg000010l000188.1:0.0450573)n15:0.0291246,(((Eragrostis_curvula_EJB05_06891:0.0460147,(Eleusine_coracana_ELECO.r07.3BG0282300:0.00654739,Eleusine_coracana_ELECO.r07.3AG0245820:0.0178672)n20:0.0329392)n19:0.0373268,(Phragmites_australis_Phragmites_australis_PaChr3_14948185_14950051_evm.model.PaChr3.1134_1_CDS_4362443111_2368:0.0540797,Phragmites_australis_Phragmites_australis_PaChr4_14728155_14730081_evm.model.PaChr4.1078_1_CDS_4362451551_26377:0.0253873)n21:0.00282081)n18:0.00633462,(Chasmanthium_laxum_Chala.04G101300:0.0326283,((Sorghum_bicolor_SORBI_3001G393800:0.0191138,Zea_mays_Zm00001eb014890:0.0358343)n24:0.0360065,((Echinocloa_haploclada_eh_chr1.4246:0.0234435,(Panicum_hallii_Pahal.9G489600:0.0150934,((Panicum_virgatum_Pavir.9KG418500:5e-09,Panicum_virgatum_Pavir.9KG417200:6e-09)n29:0.0094459,(Panicum_virgatum_Pavir.9KG417300:0.0175226,Panicum_virgatum_Pavir.9NG673900:0.0172031)n30:0.0100662)n28:0.00472555)n27:0.0155335)n26:0.00440355,(((Digitaria_radicosa_Dra09G0350500:0.0239889,((Digitaria_exilis_H_Dex9A-003486.1:0.0127592,Digitaria_exilis_H_Dex9B-003507.1:0.00347124)n35:0.0545016,(Digitaria_exilis_H_Dex9A-003487.1:0.00856894,Digitaria_exilis_H_Dex9B-003508.1:0.0155292)n36:0.0120478)n34:0.00541212)n33:0.020495,(Dichantelium_oligosantes_H_DolKV773785.1000003.1:0.0322681,Urochloa_fusta_Urofu.9G449700:0.0302342)n37:0.00574865)n32:0.00445399,((Cenchrus_americanus_H_CamCM007986.2003084.1:0.0251325,Setaria_viridis_SEVIR_9G431700v2:0.0131564)n39:0.0206752,(ASEM_AUS1_H_AUS1CM014278.1003960.1:0.00744756,(ASEM_RSA5_H_RSA5chrom3005046.1:0.012981,(ASEM_RSA5_H_RSA5chrom5005266.1:0.00521315,ASEM_RSA5_H_RSA5chrom8000453.1:5e-09)n42:0.00268)n41:0.000297778)n40:5e-09)n38:0.00323114)n31:5e-09)n25:0.00751853)n23:0.0408659)n22:0.00540673)n17:0.00940494)n14:0.0201068)n4:0.0176878)n1:0.0397564,(Tillandsia_fasciculata_H_Tillandsia_CM054951.1_000252.1:0.0449853,(Ananas_comosus_H_Ananas_contig3_001065.1:0.775476,((Ananas_comosus_H_Ananas_contig7_000147.1:0.355146,(Ananas_comosus_H_Ananas_contig4_001071.1:0.0672529,(Ananas_comosus_H_Ananas_contig10_000274.1:0.15469,Ananas_comosus_H_Ananas_contig14_000097.1:0.117987)n48:0.0812742)n47:0.072231)n46:0.135938,Ananas_comosus_H_Ananas_contig19_000242.1:0.0122587)n45:0.00122587)n44:0.000136208)n43:0.0975228)n0;
```
