## Supplementary Dataset S1 for "Gene turnover and contingency facilitated the repeated evolution of C_4_ photosynthesis in grasses": OG0005546_tree.txt

```
(Ananas_comosus_H_Ananas_contig19_000225.1:0.163477,(Streptochaeta_angustifolia_strangu_036953:0.0670976,((Pharus_latifolius_Phala.01G254600:0.0733723,Pharus_latifolius_Phala.01G254600.2:0.0172466)n3:0.0703933,(((Brachypodium_distachyon_BRADI_1g64597v3:0.0616574,(Hordeum_spontaneum_WB01_001623_1177900:0.0708019,Hordeum_vulgareMorex_HORVU.MOREX.r3.4HG0382620:0.00641316)n7:0.0664118)n6:0.0327051,(Olyra_latifolia_scaffold32_438083_442722_+:0.0592341,((Dendrocalamus_sinicus_Dendrocalamus_sinicus_Dsi06C_22749959_22753304_Dsi06Cg06430.1_-1_CDS_4147785130_29031:0.0576496,Ampelocalamus_luodianensis_Alu03Cg21010.2:0.00939518)n10:0.0174041,(Ampelocalamus_luodianensis_Alu03Dg12110.1:0.0323937,Dendrocalamus_sinicus_Dendrocalamus_sinicus_Dsi03B_38725859_38731417_Dsi03Bg14190.1_-1_CDS_4147738366_28314:0.0337298)n11:0.00487607)n9:0.00769236)n8:0.00687878)n5:0.0100265,(((Zizania_latifolia_GWHTBFHI024429:0.0335479,Zizania_latifolia_GWHTBFHI015264:0.0192893)n14:0.0155329,(Leersia_perrieri_LPERR03G12800:0.0305485,Oryza_sativa_LOC_Os03g19280:0.0272124)n15:0.0226982)n13:0.0577082,(Aristida_adscensionis_H_Aadptg000010l000169.1:0.0719108,(((Phragmites_australis_Phragmites_australis_PaChr4_14358981_14363023_evm.model.PaChr4.1049_1_CDS_4362451487_41953:0.0480775,(Eragrostis_curvula_EJB05_06930:0.0389518,(Eleusine_coracana_ELECO.r07.3BG0282750:0.0109926,Eleusine_coracana_ELECO.r07.3AG0245320:0.0181939)n21:0.0310018)n20:0.033447)n19:0.00827654,((Chasmanthium_laxum_Chala.06G215700:0.0161591,Chasmanthium_laxum_Chala.04G104600:0.0104238)n23:0.0574613,((Sorghum_bicolor_SORBI_3001G397000:0.0190834,Zea_mays_Zm00001eb396370:0.0306557)n25:0.0544113,(Echinocloa_haploclada_eh_chr1.4274:0.0317655,(((Cenchrus_americanus_H_CamCM007985.2003375.1:0.0383495,Setaria_viridis_SEVIR_3G392200v2:0.0112262)n29:0.0217469,(Urochloa_fusta_Urofu.3G434900:0.0476035,(Digitaria_exilis_H_Dex3B-001974.1:0.0418553,(Digitaria_exilis_H_Dex3B-001975.1:0.00642425,Digitaria_exilis_H_Dex3A-002004.1:0.0125514)n32:0.0175881)n31:0.0172805)n30:0.00723268)n28:0.0162682,(((Digitaria_radicosa_Dra09G0353400:0.0282559,(Digitaria_exilis_H_Dex9A-003465.1:0.0102377,(Digitaria_exilis_H_Dex9B-003513.1:0.0336926,Digitaria_exilis_H_Dex9B-003486.1:0.00750482)n37:0.0014664)n36:0.0157195)n35:0.0140281,Dichantelium_oligosantes_H_DolKV771135.1000005.1:0.025336)n34:0.0039678,((Urochloa_fusta_Urofu.9G453000:0.0211335,(ASEM_AUS1_H_AUS1CM014278.1003939.1:0.045366,(ASEM_RSA5_H_RSA5chrom9005761.1:0.00684418,ASEM_RSA5_H_RSA5chrom1002209.1:0.0302845)n41:0.00336494)n40:0.0290522)n39:0.00462622,((Panicum_hallii_Pahal.9G492800:0.00680441,(Panicum_virgatum_Pavir.9KG465900:0.0182352,Panicum_virgatum_Pavir.9NG677400:0.0162401)n44:0.00662337)n43:0.016603,(Cenchrus_americanus_H_CamCM007986.2003066.1:0.0350583,Setaria_viridis_SEVIR_9G435100v2:0.0200577)n45:0.00974925)n42:0.00398483)n38:0.00135961)n33:0.000971446)n27:0.000107938)n26:0.00427418)n24:0.00670322)n22:0.00973257)n18:0.00960908,(Phragmites_australis_Phragmites_australis_PaChr3_14571953_14572734_evm.model.PaChr3.1105_1_CDS_4362443047_17953:0.0467913,(Dichantelium_oligosantes_H_DolKV776612.1000005.1:0.306609,(Stipagrostis_hirtigluma_H_Shi_ptg000017l_001846.1:5e-09,Stipagrostis_hirtigluma_H_Shi_ptg000021l_000777.1:0.00197902)n48:0.000219891)n47:1.37e-07)n46:0.0101284)n17:0.00112538)n16:0.00638986)n12:0.00490442)n4:0.0259503)n2:0.0264652)n1:0.163477)n0;
```
