## Supplementary Dataset S1 for "Gene turnover and contingency facilitated the repeated evolution of C_4_ photosynthesis in grasses": OG0005547_tree.txt

```
(Streptochaeta_angustifolia_strangu_031642:0.513588,(((((Hordeum_spontaneum_WB01_004946_0051260:0.0205839,Hordeum_vulgareMorex_HORVU.MOREX.r3.7HG0732420:5e-09)n5:0.166014,((Hordeum_spontaneum_WB01_001401_0467651:0.0766174,Hordeum_vulgareMorex_HORVU.MOREX.r3.4HG0383940:0.0231944)n7:0.154372,(Hordeum_spontaneum_WB01_006946_0050253:0.00378986,Hordeum_vulgareMorex_HORVU.MOREX.r3.7HG0732390:0.00167992)n8:0.152566)n6:0.047175)n4:0.104464,(Leersia_perrieri_LPERR03G12280:0.248009,(Oryza_sativa_LOC_Os03g18530:0.179663,(Zizania_latifolia_GWHTBFHI015314:0.0756816,Zizania_latifolia_GWHTBFHI024373:0.122235)n11:0.0256318)n10:0.0557205)n9:0.0854946)n3:0.0338199,((((Dendrocalamus_sinicus_Dendrocalamus_sinicus_Dsi03A_41007820_41008281_Dsi03Ag15440.1_1_CDS_4147731352_2969:0.0721443,Dendrocalamus_sinicus_Dendrocalamus_sinicus_Dsi03B_39547453_39547914_Dsi03Bg14700.1_-1_CDS_4147738519_741:0.111158)n15:0.0173015,(Ampelocalamus_luodianensis_Alu03Cg20350.2:0.0890069,Ampelocalamus_luodianensis_Alu03Dg11670.2:0.0580733)n16:0.00645258)n14:0.0837804,Olyra_latifolia_Ola032635:0.159737)n13:0.0589624,(Brachypodium_distachyon_BRADI_2g28070v3:0.225181,Brachypodium_distachyon_BRADI_1g65190v3:0.12382)n17:0.118632)n12:0.0620851)n2:0.0266957,((Eragrostis_curvula_EJB05_40412:0.227752,(((((Echinocloa_haploclada_eh_chr1.4340:0.106079,(Echinocloa_haploclada_eh_chr9.486:0.0568818,(Echinocloa_haploclada_eh_chr9.1369:0.060509,(Echinocloa_haploclada_eh_chr5.3619:0.0956616,Echinocloa_haploclada_eh_chr3.8:0.116957)n27:0.012069)n26:0.00582408)n25:0.0546759)n24:0.0625529,(((Dichantelium_oligosantes_H_DolKV775721.1000023.1:0.0975347,((Urochloa_fusta_Urofu.9G459500:0.0860514,Urochloa_fusta_Urofu.9G404400:0.123771)n32:0.0551006,(Panicum_hallii_Pahal.9G499700:0.0580769,(Panicum_virgatum_Pavir.9KG475200:0.114221,(Panicum_virgatum_Pavir.9NG712100:0.0748723,Panicum_virgatum_Pavir.9KG474000:0.0464478)n35:0.0131369)n34:0.00145966)n33:0.0126656)n31:0.0158282)n30:0.0193647,((Digitaria_exilis_H_Dex9A-003428.1:0.0609553,Digitaria_exilis_H_Dex9B-003445.1:0.101871)n37:0.0627552,(Digitaria_radicosa_Dra05G0181000:0.109903,Digitaria_radicosa_Dra02G0124200:0.069306)n38:0.00770066)n36:0.0470372)n29:0.00854546,((ASEM_AUS1_H_AUS1CM014278.1003906.1:0.00329834,ASEM_RSA5_H_RSA5chrom9000710.1:0.00320324)n40:0.127986,(Cenchrus_americanus_H_CamCM007986.2003024.1:0.105156,Setaria_viridis_SEVIR_9G441800v2:0.0504197)n41:0.0613666)n39:0.0259006)n28:0.017842)n23:0.0599324,((Stipagrostis_hirtigluma_H_Shi_ptg000059l_000265.1:0.220334,(Stipagrostis_hirtigluma_H_Shi_ptg000017l_001809.1:0.0381728,Stipagrostis_hirtigluma_H_Shi_ptg000021l_000740.1:0.0176699)n44:0.075016)n43:0.00833511,((Sorghum_bicolor_SORBI_3001G403900:0.101704,Zea_mays_Zm00001eb396810:0.195551)n46:0.0750605,Stipagrostis_hirtigluma_H_Shi_ptg000021l_000741.1:0.169608)n45:0.0382965)n42:0.00425516)n22:0.0324713,Aristida_adscensionis_H_Aadptg000010l000519.1:0.17321)n21:0.0270266,Echinocloa_haploclada_eh_chr2.2182:0.787835)n20:0.0875372)n19:0.0999928,(Chasmanthium_laxum_Chala.04G111600:0.12782,(Phragmites_australis_Phragmites_australis_PaChr4_13351278_13351874_evm.model.PaChr4.1000_1_CDS_4362451381_39846:0.108416,Phragmites_australis_Phragmites_australis_PaChr3_13735631_13736164_evm.model.PaChr3.1049_1_CDS_4362442921_7416:0.106351)n48:0.0639626)n47:0.0572818)n18:0.0437782)n1:0.513588)n0;
```
