## Supplementary Dataset S1 for "Gene turnover and contingency facilitated the repeated evolution of C_4_ photosynthesis in grasses": OG0005548_tree.txt

```
(((Pharus_latifolius_Phala.01G269100:0.00156935,Pharus_latifolius_Phala.01G269100.2:0.00357987)n2:0.111585,(Streptochaeta_angustifolia_strangu_005305:0.103418,Streptochaeta_angustifolia_strangu_005306:0.0815697)n3:0.0707898)n1:0.0467402,(((((Zizania_latifolia_GWHTBFHI024315:0.163818,(Zizania_latifolia_GWHTBFHI015394:0.0872044,Zizania_latifolia_GWHTBFHI015395:0.0300328)n9:0.0141701)n8:0.0438966,(Leersia_perrieri_LPERR03G11460:0.059771,Oryza_sativa_LOC_Os03g17470:0.0557464)n10:0.015387)n7:0.0869644,((Olyra_latifolia_Ola032725:0.0914858,Ampelocalamus_luodianensis_Alu03Cg19610.1:0.0302075)n12:0.036095,(Dendrocalamus_sinicus_Dendrocalamus_sinicus_Dsi03B_40508329_40513070_Dsi03Bg15320.1_1_CDS_4147738705_48581:0.216839,(Dendrocalamus_sinicus_Dendrocalamus_sinicus_Dsi03A_42091509_42093375_Dsi03Ag16080.1_1_CDS_4147731544_54187:0.0253929,(Dendrocalamus_sinicus_Dendrocalamus_sinicus_Dsi03A_42023029_42024667_Dsi03Ag16060.2_1_CDS_4147731538_50809:0.0297257,Dendrocalamus_sinicus_Dendrocalamus_sinicus_Dsi03A_42068107_42069856_Dsi03Ag16070.1_1_CDS_4147731541_52498:0.00337905)n15:0.026989)n14:0.0394223)n13:0.00438026)n11:0.00749554)n6:0.013279,((Eragrostis_curvula_EJB05_07079:0.0613834,(Eleusine_coracana_ELECO.r07.3BG0284490:0.0113596,Eleusine_coracana_ELECO.r07.3AG0243730:0.00968032)n18:0.0805088)n17:0.0365,(((Aristida_adscensionis_H_Aadptg000007l000070.1:0.10146,(Stipagrostis_hirtigluma_H_Shi_ptg000017l_000393.1:0.0436405,Stipagrostis_hirtigluma_H_Shi_ptg000021l_001623.1:0.0186149)n22:0.0318929)n21:0.0326292,((Chasmanthium_laxum_Chala.04G120400:0.0114582,Chasmanthium_laxum_Chala.01G082900:0.0285147)n24:0.0508134,((Phragmites_australis_Phragmites_australis_PaChr12_12256181_12256643_evm.model.PaChr12.567_1_CDS_4362383008_41312:0.119907,((Echinocloa_haploclada_eh_chr1.4421:0.075659,(ASEM_AUS1_H_AUS1CM014278.1003849.1:0.0149578,ASEM_RSA5_H_RSA5chrom9005831.1:0.00498042)n29:0.0506582)n28:0.010687,((Digitaria_radicosa_Dra02G0116600:0.0271486,(Digitaria_exilis_H_Dex9A-002128.1:0.00132001,Digitaria_exilis_H_Dex9B-002116.1:0.00531433)n32:0.0232436)n31:0.0329142,((Urochloa_fusta_Urofu.9G468200:0.0335287,(Cenchrus_americanus_H_CamCM007986.2001443.1:0.0447221,Setaria_viridis_SEVIR_9G450400v2:0.028751)n35:0.0229982)n34:0.0117002,((Panicum_virgatum_Pavir.1NG050400:0.115339,(Panicum_virgatum_Pavir.9KG512900:0.125064,Panicum_virgatum_Pavir.3NG157200:0.127245)n38:0.0663605)n37:0.138036,((Panicum_hallii_Pahal.9G508000:0.0138412,(Panicum_virgatum_Pavir.9NG691600:0.0334841,Panicum_virgatum_Pavir.9KG483500:0.0186562)n41:0.0143057)n40:0.0192318,Dichantelium_oligosantes_H_DolKV776628.1000007.1:0.0491483)n39:0.00275508)n36:0.00030612)n33:0.00300472)n30:0.00503933)n27:0.0120634)n26:0.00643449,(Sorghum_bicolor_SORBI_3001G412800:0.0592551,(Zea_mays_Zm00001eb012920:0.0606856,Zea_mays_Zm00001eb397280:0.0699119)n43:0.00776799)n42:0.00932763)n25:0.0143159)n23:0.0237878)n20:0.0276746,(Stipagrostis_hirtigluma_H_Shi_ptg000016l_002634.1:0.185214,Phragmites_australis_Phragmites_australis_PaChr3_12705371_12707281_evm.model.PaChr3.976_1_CDS_4362448641_34360:0.0592682)n44:0.00658535)n19:0.0290074)n16:0.00322305)n5:0.0132683,((Hordeum_spontaneum_WB01_006512_0121938:0.207921,(Hordeum_vulgareMorex_HORVU.MOREX.r3.4HG0386190:0.1417,Hordeum_vulgareMorex_HORVU.MOREX.r3.4HG0386180:0.0167254)n47:0.00185838)n46:0.0619081,(Brachypodium_distachyon_BRADI_1g66030v3:0.0446975,Brachypodium_distachyon_BRADI_1g42890v3:0.0910715)n48:0.0593895)n45:0.0214682)n4:0.0467402)n0;
```
