## Supplementary Dataset S1 for "Gene turnover and contingency facilitated the repeated evolution of C_4_ photosynthesis in grasses": OG0005549_tree.txt

```
((Juncus_effusus_H_Juncus_Jeff_scaffold_3_001695.1:0.409954,(Tillandsia_fasciculata_H_Tillandsia_CM054930.1_000065.1:0.0291538,(Ananas_comosus_H_Ananas_contig14_000489.1:0.0862917,Ananas_comosus_H_Ananas_contig5_000722.1:0.00512379)n3:0.0167362)n2:0.177386)n1:0.0772276,(Streptochaeta_angustifolia_strangu_006319:0.0853295,((Pharus_latifolius_Phala.01G272100.2:0.0101631,((Pharus_latifolius_Phala.01G272100:5e-09,Pharus_latifolius_Phala.01G272100.3:5e-09)n8:9e-09,Pharus_latifolius_Phala.01G272100.4:5e-09)n7:0.00039912)n6:0.0796228,((((Zizania_latifolia_GWHTBFHI015421:0.0343474,Zizania_latifolia_GWHTBFHI024283:0.0412372)n12:0.0242711,(Leersia_perrieri_LPERR03G11210:0.0494877,Oryza_sativa_LOC_Os03g17164:0.0626214)n13:0.0240464)n11:0.061073,((Brachypodium_distachyon_BRADI_1g66317v3:0.0718189,(Hordeum_spontaneum_WB01_000079_0498422:0.000493949,Hordeum_vulgareMorex_HORVU.MOREX.r3.4HG0386980:0.000862579)n16:0.0907884)n15:0.0443324,(Olyra_latifolia_Ola032761:0.080474,(Ampelocalamus_luodianensis_Alu03Cg19360.1:0.0221539,(Dendrocalamus_sinicus_Dendrocalamus_sinicus_Dsi03A_42430667_42440032_Dsi03Ag16280.1_-1_CDS_4147731604_31105:0.035205,Dendrocalamus_sinicus_Dendrocalamus_sinicus_Dsi06C_24291150_24297236_Dsi06Cg07570.1_-1_CDS_4147785472_50987:0.020722)n19:0.00230245)n18:0.00826867)n17:0.00692546)n14:0.0100065)n10:0.0154021,((Aristida_adscensionis_H_Aadptg000007l000258.1:0.0698876,(Stipagrostis_hirtigluma_H_Shi_ptg000017l_001740.1:0.00350179,Stipagrostis_hirtigluma_H_Shi_ptg000021l_000662.1:0.00598011)n22:0.0571404)n21:0.0385481,((Eragrostis_curvula_EJB05_07121:0.0641553,(Eleusine_coracana_ELECO.r07.3BG0284840:0.0099053,Eleusine_coracana_ELECO.r07.3AG0243380:0.00717911)n25:0.0658021)n24:0.0529643,((Phragmites_australis_Phragmites_australis_PaChr3_12471796_12477922_evm.model.PaChr3.957_1_CDS_4362448599_16714:0.0390192,Phragmites_australis_Phragmites_australis_PaChr4_12068222_12074394_evm.model.PaChr4.911_1_CDS_4362456545_2844:0.0415614)n27:0.00724611,(Chasmanthium_laxum_Chala.04G123500:0.0426081,((Sorghum_bicolor_SORBI_3001G416000:0.0345278,(Zea_mays_Zm00001eb012720:0.0203762,Zea_mays_Zm00001eb339830:0.0747116)n31:0.042583)n30:0.0396205,((Urochloa_fusta_Urofu.9G472000:0.0548382,(Setaria_viridis_SEVIR_9G453400v2:0.0207392,(((Cenchrus_americanus_H_CamCM007986.2002951.1:5e-09,Cenchrus_americanus_H_CamCM007986.2002948.1:0.0106034)n37:0.00596813,(Cenchrus_americanus_H_CamCM007986.2002869.1:0.00570431,Cenchrus_americanus_H_CamCM007986.2002949.1:5e-09)n38:0.0146711)n36:0.0175564,Cenchrus_americanus_H_CamCM007984.2000890.1:0.23732)n35:0.0162958)n34:0.0213859)n33:0.0109279,(Echinocloa_haploclada_eh_chr1.4445:0.0539608,((ASEM_AUS1_H_AUS1CM014278.1003830.1:0.0142643,ASEM_RSA5_H_RSA5chrom9000640.1:0.016125)n41:0.0371042,(Dichantelium_oligosantes_H_DolKV783797.1000001.1:0.0362963,((Panicum_hallii_Pahal.9G510800:0.0144584,(Panicum_virgatum_Pavir.9NG694500:0.015193,Panicum_virgatum_Pavir.9KG495300:0.0211653)n45:0.00583214)n44:0.0222907,((Digitaria_radicosa_Dra02G0113900:6e-09,Digitaria_radicosa_Dra02G0113900.2:5e-09)n47:0.028705,(Digitaria_exilis_H_Dex9A-003360.1:0.0159791,Digitaria_exilis_H_Dex9B-003375.1:0.0170552)n48:0.0320016)n46:0.0311465)n43:0.00288445)n42:0.00151401)n40:0.00164658)n39:0.00292108)n32:0.0120552)n29:0.0219974)n28:0.0110937)n26:0.0135203)n23:0.00747335)n20:0.0426713)n9:0.0559747)n5:0.0245184)n4:0.0772276)n0;
```
