## Supplementary Dataset S1 for "Gene turnover and contingency facilitated the repeated evolution of C_4_ photosynthesis in grasses": OG0005550_tree.txt

```
(((Juncus_effusus_H_Juncus_Jeff_scaffold_3_001676.1:0.27323,Carex_scoparia_H_Carex_Csco_scaffold_10_000808.1:0.207651)n2:0.155276,(Ananas_comosus_H_Ananas_contig19_000397.1:0.0343747,(Tillandsia_fasciculata_H_Tillandsia_CM054951.1_000409.1:0.0720179,Tillandsia_fasciculata_H_Tillandsia_CM054951.1_000410.1:0.0285035)n4:0.00316706)n3:0.0462751)n1:0.0481343,(((Pharus_latifolius_Phala.01G275300:5e-09,Pharus_latifolius_Phala.01G275300.2:5e-09)n7:0.0803098,((((Zizania_latifolia_GWHTBFHI015448:0.0327979,Zizania_latifolia_GWHTBFHI024255:0.0427043)n11:0.0113915,(Leersia_perrieri_LPERR03G10910:0.0482353,Oryza_sativa_LOC_Os03g16800:0.0347914)n12:0.015656)n10:0.0366807,((Olyra_latifolia_Ola008864:0.289502,(Eleusine_coracana_ELECO.r07.3BG0285260:0.0195918,Eleusine_coracana_ELECO.r07.3AG0242890:0.0135302)n15:0.0589904)n14:0.0180454,((Brachypodium_distachyon_BRADI_1g66620v3:0.0431503,(Hordeum_spontaneum_WB01_005129_0373544:5e-09,Hordeum_vulgareMorex_HORVU.MOREX.r3.4HG0388220:0.00185857)n18:0.069689)n17:0.0472314,(Olyra_latifolia_Ola033086:0.0620219,((Ampelocalamus_luodianensis_Alu03Cg19070.2:0.0254868,Dendrocalamus_sinicus_Dendrocalamus_sinicus_Dsi06C_24625466_24627412_Dsi06Cg07820.1_1_CDS_4147785547_36349:0.030881)n21:0.00880256,((Dendrocalamus_sinicus_Dendrocalamus_sinicus_Dsi03B_41154268_41157787_Dsi03Bg15780.1_1_CDS_4147738843_12561:0.0689631,(Dendrocalamus_sinicus_Dendrocalamus_sinicus_DsiCtg00102_49759_51699_DsiCtg00102g00020.2_-1_CDS_4147847506_5605:0.00286059,Dendrocalamus_sinicus_Dendrocalamus_sinicus_Dsi03A_42884785_42886287_Dsi03Ag16530.1_1_CDS_4147731679_16476:0.00244414)n24:0.0318292)n23:0.00479791,Ampelocalamus_luodianensis_Alu03Dg10440.1:0.027258)n22:0.00302866)n20:0.00766565)n19:0.00855265)n16:0.0107053)n13:0.00118948)n9:0.0141596,(((Phragmites_australis_Phragmites_australis_PaChr3_12128993_12130924_evm.model.PaChr3.936_1_CDS_4362448553_39845:0.0109566,Phragmites_australis_Phragmites_australis_PaChr3_12149577_12150569_evm.model.PaChr3.937_1_CDS_4362448555_40687:0.00514518)n27:0.0380227,Chasmanthium_laxum_Chala.04G126300:0.0539561)n26:0.00276842,((Aristida_adscensionis_H_Aadptg000007l000098.1:0.0582375,(Stipagrostis_hirtigluma_H_Shi_ptg000017l_000424.1:0.00667984,Stipagrostis_hirtigluma_H_Shi_ptg000021l_000596.1:0.00918367)n30:0.0403046)n29:0.0181612,(((Cenchrus_americanus_H_CamCM007986.2001476.1:0.0445718,Setaria_viridis_SEVIR_9G456300v2:0.0197732)n33:0.016055,((Urochloa_fusta_Urofu.9G475400:0.030438,(Panicum_hallii_Pahal.9G514200:0.0301797,(Panicum_virgatum_Pavir.9KG491500:0.00986552,Panicum_virgatum_Pavir.9NG698300:0.0214979)n37:0.0117317)n36:0.0115892)n35:0.00399179,((Echinocloa_haploclada_eh_chr1.4485:0.0393341,(ASEM_AUS1_H_AUS1CM014278.1002477.1:0.0119059,ASEM_RSA5_H_RSA5chrom9005862.1:0.0108175)n40:0.0310979)n39:0.00543916,(Dichantelium_oligosantes_H_DolKV775747.1000001.1:0.0310644,(Digitaria_radicosa_Dra02G0110900:0.0313214,(Digitaria_exilis_H_Dex9A-002156.1:0.00687696,Digitaria_exilis_H_Dex9B-002142.1:0.0126869)n43:0.0270698)n42:0.0136934)n41:0.00525882)n38:0.00141787)n34:0.0059215)n32:0.0271475,(Sorghum_bicolor_SORBI_3001G420700:0.0277215,(Zea_mays_Zm00001eb012390:0.0278936,(Zea_mays_Zm00001eb397650:0.00927285,(Zea_mays_Zm00001eb027120:0.0306832,Zea_mays_Zm00001eb383210:0.012401)n47:0.0293849)n46:0.023227)n45:0.00258078)n44:0.0106135)n31:0.0165649)n28:0.00913574)n25:0.00946196)n8:0.0378655)n6:0.0324403,(Streptochaeta_angustifolia_strangu_039886:0.148455,Streptochaeta_angustifolia_strangu_015791:0.0955715)n48:0.0106191)n5:0.0400491)n0;
```
