## Supplementary Dataset S1 for "Gene turnover and contingency facilitated the repeated evolution of C_4_ photosynthesis in grasses": OG0005551_tree.txt

```
((Ananas_comosus_H_Ananas_contig6_000435.1:0.0172834,Tillandsia_fasciculata_H_Tillandsia_CM054934.1_000569.1:0.0242826)n1:0.119449,((Pharus_latifolius_Phala.01G288200:0.0692874,(Streptochaeta_angustifolia_strangu_043000:0.106354,Streptochaeta_angustifolia_strangu_039045:0.148132)n4:0.0164591)n3:0.0214006,(((Hordeum_spontaneum_WB01_000170_1138937:0,Hordeum_vulgareMorex_HORVU.MOREX.r3.4HG0391140:0)n7:0.0517232,Brachypodium_distachyon_BRADI_1g67790v3:0.0526433)n6:0.0394777,((Olyra_latifolia_Ola032928:0.0459031,(((Dendrocalamus_sinicus_Dendrocalamus_sinicus_Dsi03B_42642056_42646888_Dsi03Bg16670.1_1_CDS_4147739110_49145:0.135675,Dendrocalamus_sinicus_Dendrocalamus_sinicus_Dsi06C_25806073_25809861_Dsi06Cg08810.1_1_CDS_4147785844_32972:0.0133784)n12:0.00354441,Ampelocalamus_luodianensis_Alu03Cg17850.1:0.00998137)n11:0.00606224,(Dendrocalamus_sinicus_Dendrocalamus_sinicus_Dsi03A_44520034_44523757_Dsi03Ag17440.1_1_CDS_4147731952_56440:0.0210211,(Ampelocalamus_luodianensis_Alu03Dg09250.1:5e-09,Ampelocalamus_luodianensis_AluCtg00197ag00100.1:0.0042305)n14:0.0164008)n13:0.00182231)n10:0.00420175)n9:0.00822744,(((Zizania_latifolia_GWHTBFHI015549:0.0334436,Zizania_latifolia_GWHTBFHI024149:0.0320008)n17:0.0138855,(Leersia_perrieri_LPERR03G09710:0.045444,Oryza_sativa_LOC_Os03g14990:0.0320573)n18:0.0102329)n16:0.0198923,((Aristida_adscensionis_H_Aadptg000007l000162.1:0.0567383,(Stipagrostis_hirtigluma_H_Shi_ptg000017l_000488.1:0.00452071,Stipagrostis_hirtigluma_H_Shi_ptg000021l_001739.1:0.00747858)n21:0.0331107)n20:0.0147528,((Phragmites_australis_Phragmites_australis_PaChr4_9975281_9979575_evm.model.PaChr4.775_1_CDS_4362456241_2420:0.0403505,Phragmites_australis_Phragmites_australis_PaChr3_10598628_10602461_evm.model.PaChr3.828_1_CDS_4362448313_23853:0.0373271)n23:0.00692048,((Zea_mays_Zm00001eb398410:0.13962,((Digitaria_exilis_H_Dex9A-002235.1:0.00450714,Digitaria_exilis_H_Dex9B-002223.1:0.00684982)n27:0.0410902,(Urochloa_fusta_Urofu.9G490600:0.0654316,(Panicum_virgatum_Pavir.9KG517800:0.0117564,Panicum_virgatum_Pavir.9NG672300:0.0264)n29:0.0383943)n28:0.00560639)n26:0.0374989)n25:0.0476907,((Eragrostis_curvula_EJB05_07304:0.0449853,(Eleusine_coracana_ELECO.r07.3BG0286630:0.00723522,Eleusine_coracana_ELECO.r07.3AG0241480:0.0141243)n32:0.0454362)n31:0.0325199,(Chasmanthium_laxum_Chala.04G139900:0.0342474,((Sorghum_bicolor_SORBI_3001G433700:0.0146368,Zea_mays_Zm00001eb011020:0.0255009)n35:0.0323438,((ASEM_AUS1_H_AUS1CM014278.1002565.1:0.00639368,ASEM_RSA5_H_RSA5chrom9005911.1:0.00910619)n37:0.0181465,(Dichantelium_oligosantes_H_DolKV782709.1000012.1:0.0251855,((Echinocloa_haploclada_eh_chr1.4624:0.0255325,Urochloa_fusta_Urofu.9G490800:0.0257293)n40:0.00544395,((Cenchrus_americanus_H_CamCM007986.2001538.1:0.0192757,Setaria_viridis_SEVIR_9G469600v2:0.00912744)n42:0.00956768,((Panicum_hallii_Pahal.9G528100:0.0051503,(Panicum_virgatum_Pavir.9KG517900:0.0135737,Panicum_virgatum_Pavir.9NG672400:0.0128154)n45:0.00231143)n44:0.0169893,((Digitaria_exilis_H_Dex9A-002236.1:0.00425395,Digitaria_exilis_H_Dex9B-002224.1:0.00344252)n47:0.0123358,(Digitaria_radicosa_Dra02G0098700:0.00234597,Digitaria_radicosa_Dra02G0098700.2:0.0201377)n48:0.0134189)n46:0.0132169)n43:0.00266994)n41:0.00198192)n39:0.00523549)n38:0.00338478)n36:0.00685577)n34:0.0208003)n33:0.00578743)n30:0.00358519)n24:0.000398355)n22:0.0100004)n19:0.0080384)n15:0.00524903)n8:0.0106504)n5:0.0207463)n2:0.0396822)n0;
```
