## Supplementary Dataset S1 for "Gene turnover and contingency facilitated the repeated evolution of C_4_ photosynthesis in grasses": OG0005552_tree.txt

```
(Juncus_effusus_H_Juncus_Jeff_scaffold_14_000436.1:0.328936,((Streptochaeta_angustifolia_strangu_019584:0.14381,Pharus_latifolius_Phala.01G297200:0.122164)n2:0.0400759,((((Leersia_perrieri_LPERR03G08900:0.0624883,Oryza_sativa_LOC_Os03g13590:0.047624)n6:0.0407697,(Zizania_latifolia_GWHTBFHI015618:0.0439952,Zizania_latifolia_GWHTBFHI024086:0.0318248)n7:0.0186775)n5:0.0456256,(((Aristida_adscensionis_H_Aadptg000041l000265.1:0.0609453,(Stipagrostis_hirtigluma_H_Shi_ptg000017l_001619.1:0.021579,Stipagrostis_hirtigluma_H_Shi_ptg000082l_000042.1:0.0225034)n11:0.0333524)n10:0.0271746,(Chasmanthium_laxum_Chala.04G148800:0.0591996,((Eragrostis_curvula_EJB05_07396:0.0528473,(Eleusine_coracana_ELECO.r07.3AG0240290:0.0163541,(Eleusine_coracana_ELECO.r07.3BG0287690:5e-09,Eleusine_coracana_ELECO.r07.UnG0726030:0.00170996)n16:0.0225143)n15:0.0591661)n14:0.0513722,((((((Panicum_hallii_Pahal.9G537200:0.0233883,(Panicum_virgatum_Pavir.9NG848000:0.0198615,(Panicum_virgatum_Pavir.5KG130200:0.0237212,Panicum_virgatum_Pavir.5KG131400:0.0234229)n24:0.0763964)n23:0.00814676)n22:0.0281881,(Urochloa_fusta_Urofu.9G499400:0.0412708,(Cenchrus_americanus_H_CamCM007986.2002812.1:0.0462222,Setaria_viridis_SEVIR_9G478300v2:0.0210334)n26:0.0152688)n25:0.0101622)n21:0.00625652,(Digitaria_radicosa_Dra02G0090600:0.0356545,(Digitaria_exilis_H_Dex9A-003243.1:0.00681029,Digitaria_exilis_H_Dex9B-003266.1:0.00479421)n28:0.0372481)n27:0.0291234)n20:0.00484453,(Echinocloa_haploclada_eh_chr1.4700:0.0507477,Dichantelium_oligosantes_H_DolKV780387.1000008.1:0.0493688)n29:0.00954222)n19:0.00565587,(ASEM_RSA5_H_RSA5chrom9005685.1:0.0226516,ASEM_AUS1_H_AUS1CM014278.1003682.1:0.00978088)n30:0.0344961)n18:0.0350267,(Sorghum_bicolor_SORBI_3001G441600:0.0426671,(Hordeum_spontaneum_WB01_001498_0228284:0.21643,(Zea_mays_Zm00001eb010160:0.0426439,(Zea_mays_Zm00001eb094790:0.0527977,(Zea_mays_Zm00001eb094780:0.0318185,Zea_mays_Zm00001eb399110:0.010003)n35:0.000842914)n34:0.0193719)n33:0.00215244)n32:0.0127823)n31:0.010498)n17:0.0264266)n13:0.00990994)n12:0.00855928)n9:0.00690233,((((Dendrocalamus_sinicus_Dendrocalamus_sinicus_Dsi06C_26554096_26557930_Dsi06Cg09380.1_-1_CDS_4147786015_15530:0.0328265,(Olyra_latifolia_Ola008627:0.00693225,Olyra_latifolia_Ola035187:0.0801609)n40:0.0534311)n39:0.00352483,Ampelocalamus_luodianensis_Alu03Cg17060.2:0.0330912)n38:0.00706605,(Dendrocalamus_sinicus_Dendrocalamus_sinicus_Dsi03A_45665836_45668877_Dsi03Ag18130.1_-1_CDS_4147732159_2409:0.0512896,(Ampelocalamus_luodianensis_Alu03Dg08430.2:0.0337812,Dendrocalamus_sinicus_Dendrocalamus_sinicus_Dsi03B_43787261_43792993_Dsi03Bg17330.1_-1_CDS_4147739308_46894:0.0454866)n42:0.00401625)n41:0.00044625)n37:0.00584886,(Brachypodium_distachyon_BRADI_1g68580v3:0.0604362,((Hordeum_vulgareMorex_HORVU.MOREX.r3.4HG0393150:5e-09,((Hordeum_spontaneum_WB01_002486_0659586:0.0854457,Hordeum_spontaneum_WB01_008732_0408125:8.1e-09)n47:9e-10,Hordeum_spontaneum_WB01_002031_0047203:4.5e-09)n46:5e-10)n45:0.0381694,Panicum_virgatum_Pavir.9KG520400:0.583433)n44:0.0803934)n43:0.0555533)n36:0.0138526)n8:0.00153918)n4:0.00838666,(Phragmites_australis_Phragmites_australis_PaChr4_8925454_8928146_evm.model.PaChr4.704_1_CDS_4362456085_21782:0.0491529,Phragmites_australis_Phragmites_australis_PaChr3_9642312_9645378_evm.model.PaChr3.758_1_CDS_4362448157_711:0.0719787)n48:0.0124784)n3:0.0285979)n1:0.328936)n0;
```
