## Supplementary Dataset S1 for "Gene turnover and contingency facilitated the repeated evolution of C_4_ photosynthesis in grasses": OG0005553_tree.txt

```
((Ananas_comosus_H_Ananas_contig13_000826.1:0.0422642,(Tillandsia_fasciculata_H_Tillandsia_CM054939.1_000795.1:0.0130536,(Tillandsia_fasciculata_H_Tillandsia_CM054939.1_000797.1:0.00338522,Tillandsia_fasciculata_H_Tillandsia_CM054939.1_000796.1:0.00471237)n3:0.0175628)n2:0.0174592)n1:0.148383,(((Dendrocalamus_sinicus_Dendrocalamus_sinicus_Dsi10B_1304450_1305722_Dsi10Bg00310.1_1_CDS_4147824097_18469:0.021556,Dendrocalamus_sinicus_Dendrocalamus_sinicus_Dsi10B_1392616_1393935_Dsi10Bg00320.2_1_CDS_4147824100_20157:0.0423206)n6:0.126539,(Oryza_sativa_LOC_Os10g02380:0.232344,(Dendrocalamus_sinicus_Dendrocalamus_sinicus_Dsi08C_25121697_25123342_Dsi08Cg10020.1_-1_CDS_4147810975_22927:0.0655,(Olyra_latifolia_Ola006010:0.104754,Olyra_latifolia_Ola001177:0.0800333)n9:0.0310666)n8:0.0286065)n7:0.0447757)n5:0.118413,(((Zizania_latifolia_GWHTBFHI015629:0.0613424,(Leersia_perrieri_LPERR03G08750:0.0747683,Oryza_sativa_LOC_Os03g13390:0.0401935)n13:0.0302086)n12:0.0388158,(Brachypodium_distachyon_BRADI_1g68740v3:0.0840643,Hordeum_vulgareMorex_HORVU.MOREX.r3.4HG0393620:0.072893)n14:0.0432634)n11:0.0192686,(((Olyra_latifolia_scaffold17_1297393_1302068_-:0.0706275,((Ampelocalamus_luodianensis_Alu03Cg16940.1:0.0602421,Dendrocalamus_sinicus_Dendrocalamus_sinicus_Dsi03B_43911149_43912983_Dsi03Bg17400.1_-1_CDS_4147739329_1870:0.0340679)n19:0.00710845,(Dendrocalamus_sinicus_Dendrocalamus_sinicus_Dsi03A_45857762_45865859_Dsi03Ag18210.1_-1_CDS_4147732183_15915:0.10175,Ampelocalamus_luodianensis_Alu03Dg08300.2:0.048302)n20:0.00689041)n18:0.0167358)n17:0.0197249,(Streptochaeta_angustifolia_strangu_019598:0.13548,(Pharus_latifolius_Phala.01G298800.3:0.0299707,(Pharus_latifolius_Phala.01G298800:5e-09,Pharus_latifolius_Phala.01G298800.2:5e-09)n23:0.00860215)n22:0.125926)n21:0.0579936)n16:0.0251629,((Aristida_adscensionis_H_Aadptg000041l000260.1:0.117017,(Stipagrostis_hirtigluma_H_Shi_ptg000017l_001613.1:0.0129345,(Stipagrostis_hirtigluma_H_Shi_ptg000017l_001612.1:0.0470563,Stipagrostis_hirtigluma_H_Shi_ptg000082l_000030.1:0.0197482)n27:0.0139131)n26:0.038228)n25:0.0385075,((Chasmanthium_laxum_Chala.04G150400:0.0407619,(Phragmites_australis_Phragmites_australis_PaChr3_9471732_9473568_evm.model.PaChr3.748_1_CDS_4362448135_33936:0.063986,Phragmites_australis_Phragmites_australis_PaChr4_8724429_8726798_evm.model.PaChr4.692_1_CDS_4362456057_9999:0.0304816)n30:0.0167777)n29:0.0087181,((Eragrostis_curvula_EJB05_07410:0.0389807,(Eleusine_coracana_ELECO.r07.3BG0287830:0.0151856,Eleusine_coracana_ELECO.r07.3AG0240150:0.0327809)n33:0.0385879)n32:0.0460818,((Sorghum_bicolor_SORBI_3001G443100:0.033494,Zea_mays_Zm00001eb010040:0.0279101)n35:0.0191897,(Urochloa_fusta_Urofu.9G501400:0.0409047,(((Cenchrus_americanus_H_CamCM007986.2002802.1:0.0153904,Setaria_viridis_SEVIR_9G479900v2:0.0191764)n39:0.02121,(ASEM_AUS1_H_AUS1CM014278.1003671.1:0.0191877,(ASEM_RSA5_H_RSA5chrom9005672.1:0.00304986,ASEM_RSA5_H_RSA5chrom9005671.1:0.00403817)n41:0.000448685)n40:0.00596082)n38:0.00705974,(Dichantelium_oligosantes_H_DolKV780387.1000001.1:0.0263963,((Panicum_hallii_Pahal.9G538900:0.0169815,(Panicum_virgatum_Pavir.9KG529800:0.0211444,Panicum_virgatum_Pavir.9NG846500:0.0207526)n45:0.0108473)n44:0.0367707,(Echinocloa_haploclada_eh_chr1.4714:0.0488456,(Digitaria_radicosa_Dra02G0089200:0.0214945,(Digitaria_exilis_H_Dex9A-003238.1:0.0108617,Digitaria_exilis_H_Dex9B-003261.1:0.0155032)n48:0.0305704)n47:0.0206119)n46:0.00590272)n43:0.00508517)n42:0.00772868)n37:0.00750038)n36:0.00889267)n34:0.0276453)n31:0.0175727)n28:0.0291506)n24:0.0449886)n15:0.00911931)n10:0.153311)n4:0.148383)n0;
```
