## Supplementary Dataset S1 for "Gene turnover and contingency facilitated the repeated evolution of C_4_ photosynthesis in grasses": OG0005554_tree.txt

```
((Streptochaeta_angustifolia_strangu_028492:0.163553,Pharus_latifolius_Phala.01G302900:0.175518)n1:0.0358847,(((Zizania_latifolia_GWHTBFHI015660:0.110347,(Leersia_perrieri_LPERR03G08340:0.13289,Oryza_sativa_LOC_Os03g12760:0.0965778)n5:0.0610759)n4:0.0965053,((Brachypodium_distachyon_BRADI_1g69110v3:0.117598,(Hordeum_spontaneum_WB01_001918_1136027:0.00668668,Hordeum_vulgareMorex_HORVU.MOREX.r3.4HG0394410:0.00257803)n8:0.0842112)n7:0.0561258,(Olyra_latifolia_Ola001832:0.0986107,((Ampelocalamus_luodianensis_Alu03Cg16640.2:0.020494,Dendrocalamus_sinicus_Dendrocalamus_sinicus_Dsi06C_27118674_27130994_Dsi06Cg09730.1_-1_CDS_4147786120_17781:0.0377439)n11:0.00565685,(Ampelocalamus_luodianensis_Alu03Dg07910.2:0.0927939,(Dendrocalamus_sinicus_Dendrocalamus_sinicus_Dsi01C_16880091_16881088_Dsi01Cg12250.1_-1_CDS_4147704910_14137:0.100519,Dendrocalamus_sinicus_Dendrocalamus_sinicus_Dsi03A_46280377_46282685_Dsi03Ag18440.1_-1_CDS_4147732252_54752:0.0121536)n13:0.0226344)n12:0.00251494)n10:0.0339514)n9:0.0162727)n6:0.0285594)n3:0.0257414,((Aristida_adscensionis_H_Aadptg000041l000244.1:0.112448,(((Phragmites_australis_Phragmites_australis_PaChr4_8326713_8330445_evm.model.PaChr4.666_1_CDS_4362455999_28077:0.122624,((Chasmanthium_laxum_Chala.04G154500:0.110199,Chasmanthium_laxum_Chala.04G154400:0.113952)n20:0.0316926,((Sorghum_bicolor_SORBI_3001G446500:0.0750721,(Zea_mays_Zm00001eb009630:0.0237016,Zea_mays_Zm00001eb009610:0.0243569)n23:0.0853647)n22:0.0784337,(((ASEM_AUS1_H_AUS1CM014278.1003655.1:0.0267579,(ASEM_RSA5_H_RSA5chrom2005404.1:5e-09,ASEM_RSA5_H_RSA5chrom7000091.1:0.0244522)n27:0.00394437)n26:0.0419566,Echinocloa_haploclada_eh_chr1.4750:0.120749)n25:0.00830179,(Dichantelium_oligosantes_H_DolKV779108.1000001.1:0.0586994,((Digitaria_exilis_H_Dex3B-003574.1:0.159899,(Setaria_viridis_SEVIR_3G114900v2:0.108571,Urochloa_fusta_Urofu.3G143600:0.116922)n31:0.02731)n30:0.0219175,((Digitaria_radicosa_Dra02G0085300:0.0659296,(Digitaria_exilis_H_Dex9A-003221.1:0.0225997,Digitaria_exilis_H_Dex9B-003241.1:0.0283509)n34:0.0379597)n33:0.0560392,((Panicum_hallii_Pahal.9G543500:0.021351,((Panicum_virgatum_Pavir.9NG854300:0.0802714,Panicum_virgatum_Pavir.9KG534700:0.0356835)n38:0.0182042,Panicum_virgatum_Pavir.9NG854400:0.0336907)n37:0.0136787)n36:0.0381301,(Urochloa_fusta_Urofu.9G506700:0.0586803,(Cenchrus_americanus_H_CamCM007986.2002788.1:0.0961988,Setaria_viridis_SEVIR_9G484300v2:0.0406882)n40:0.029413)n39:0.0153024)n35:0.00578514)n32:0.00289432)n29:0.000321591)n28:0.003997)n24:0.01447)n21:0.0168014)n19:0.0303926)n18:0.0116667,(Stipagrostis_hirtigluma_H_Shi_ptg000025l_002155.1:0.164665,Stipagrostis_hirtigluma_H_Shi_ptg000025l_000316.1:0.262718)n41:0.0291909)n17:0.0163599,Stipagrostis_hirtigluma_H_Shi_ptg000017l_001594.1:0.0701952)n16:0.00779947)n15:0.0543658,(((Eleusine_coracana_ELECO.r07.3BG0288230:0.00944464,Eleusine_coracana_ELECO.r07.3AG0239800:0.0102207)n44:0.0691119,(Eleusine_coracana_ELECO.r07.3BG0288220:0.027601,Eleusine_coracana_ELECO.r07.3AG0239810:0.0590991)n45:0.0445545)n43:0.0478123,(Eragrostis_curvula_EJB05_07442:0.0628807,(Eragrostis_curvula_EJB05_43151:0.163136,(Eragrostis_curvula_EJB05_17888:0.128963,Eragrostis_curvula_EJB05_17890:0.070117)n48:0.0198791)n47:0.0299366)n46:0.0442789)n42:0.0690864)n14:0.0683813)n2:0.0358847)n0;
```
