## Supplementary Dataset S1 for "Gene turnover and contingency facilitated the repeated evolution of C_4_ photosynthesis in grasses": OG0005555_tree.txt

```
((Carex_scoparia_H_Carex_Csco_scaffold_12_000464.1:0.331755,(Ananas_comosus_H_Ananas_contig16_000504.1:0.0266156,Tillandsia_fasciculata_H_Tillandsia_CM054944.1_000030.1:0.055689)n2:0.151425)n1:0.0423733,(Streptochaeta_angustifolia_strangu_028502:0.0749683,(Pharus_latifolius_Phala.01G304000:0.0680389,((Stipagrostis_hirtigluma_H_Shi_ptg000049l_002100.1:0.20422,(Olyra_latifolia_Ola006699:0.212096,(Dendrocalamus_sinicus_Dendrocalamus_sinicus_Dsi08C_27132854_27140355_Dsi08Cg10250.1_-1_CDS_4147811044_4921:0.0425702,(Ampelocalamus_luodianensis_Alu10Dg09900.2:0.045649,(Ampelocalamus_luodianensis_Alu10Dg09910.2:0.0468879,Ampelocalamus_luodianensis_Alu10Cg00270.3:0.0273943)n10:0.00273943)n9:0.000304381)n8:0.00907466)n7:0.0356279)n6:0.0612347,(((((Leersia_perrieri_LPERR03G08430:0.0581795,Oryza_sativa_LOC_Os03g12900:0.0390461)n15:0.0258238,(Zizania_latifolia_GWHTBFHI015667:0.0478502,Zizania_latifolia_GWHTBFHI024043:0.0321013)n16:0.0185029)n14:0.0464261,(Zizania_latifolia_GWHTBFHI015668:0.0438739,(Leersia_perrieri_LPERR03G08440:0.0810078,Oryza_sativa_LOC_Os03g12910:0.0611998)n18:0.0501587)n17:0.0321804)n13:0.0440893,((Brachypodium_distachyon_BRADI_1g69170v3:0.0539689,(Hordeum_spontaneum_WB01_004132_0025150:0.00148921,Hordeum_vulgareMorex_HORVU.MOREX.r3.4HG0394640:5e-09)n21:0.0941985)n20:0.0493289,((Ampelocalamus_luodianensis_Alu03Cg16560.1:0.024315,(Dendrocalamus_sinicus_Dendrocalamus_sinicus_Dsi03A_46564586_46569685_Dsi03Ag18490.1_-1_CDS_4147732267_6350:0.0213259,Olyra_latifolia_Ola001847:0.0649576)n24:0.00690119)n23:0.00681986,(Ampelocalamus_luodianensis_Alu03Dg07820.1:0.0267319,Dendrocalamus_sinicus_Dendrocalamus_sinicus_Dsi03B_44672115_44677120_Dsi03Bg17740.1_-1_CDS_4147739431_2433:0.0268316)n25:0.00298129)n22:0.0154613)n19:0.0182861)n12:0.0129041,((((Aristida_adscensionis_H_Aadptg000041l000241.1:0.0587803,Stipagrostis_hirtigluma_H_Shi_ptg000017l_001590.1:0.026634)n29:0.0101269,(Phragmites_australis_Phragmites_australis_PaChr4_7987092_7991195_evm.model.PaChr4.656_1_CDS_4362455977_18847:0.0454562,Phragmites_australis_Phragmites_australis_PaChr3_8765426_8772294_evm.model.PaChr3.716_1_CDS_4362448065_4499:0.0260918)n30:0.00289909)n28:0.00883077,(Eragrostis_curvula_EJB05_07453:0.0611421,(Eleusine_coracana_ELECO.r07.3BG0288300:0.0131724,Eleusine_coracana_ELECO.r07.3AG0239720:0.0110741)n32:0.0422716)n31:0.0572457)n27:0.0134692,(Chasmanthium_laxum_Chala.04G155400:0.0542874,((Sorghum_bicolor_SORBI_3001G447600:0.0199081,(Zea_mays_Zm00001eb399370:0.0461012,Zea_mays_Zm00001eb009510:0.0387857)n36:0.0150189)n35:0.0363464,((Panicum_hallii_Pahal.9G544900:0.0154773,(Panicum_virgatum_Pavir.9KG536300:0.0224741,Panicum_virgatum_Pavir.9NG853000:0.0177912)n39:0.00994774)n38:0.0226591,((Digitaria_radicosa_Dra02G0084700:0.0286549,(Digitaria_exilis_H_Dex9A-003218.1:0.0179081,Digitaria_exilis_H_Dex9B-003238.1:0.0150657)n42:0.0140665)n41:0.0157304,(((Urochloa_fusta_Urofu.9G508000:0.0361642,(Cenchrus_americanus_H_CamCM007986.2002783.1:0.0343042,Setaria_viridis_SEVIR_9G486000v2:0.0192096)n46:0.0120626)n45:0.00651541,(ASEM_RSA5_H_RSA5chrom9005638.1:0.00627421,(ASEM_AUS1_H_AUS1CM014278.1003648.1:0.318466,ASEM_AUS1_H_AUS1CM014278.1002677.1:0.00236477)n48:0.000262753)n47:0.0121516)n44:0.0046109,Echinocloa_haploclada_eh_chr1.4757:0.0405316)n43:0.00136952)n40:0.00352635)n37:0.0218387)n34:0.0482345)n33:0.0103305)n26:0.0443535)n11:0.0275214)n5:0.00305793)n4:0.0214201)n3:0.0352183)n0;
```
