## Supplementary Dataset S1 for "Gene turnover and contingency facilitated the repeated evolution of C_4_ photosynthesis in grasses": OG0005556_tree.txt

```
(((Streptochaeta_angustifolia_strangu_026005:5e-09,Streptochaeta_angustifolia_strangu_043460:5e-09)n2:0.134182,((Pharus_latifolius_Phala.01G210700:0,Pharus_latifolius_Phala.01G210700.3:0)n4:5e-09,Pharus_latifolius_Phala.01G210700.2:5e-09)n3:0.0938019)n1:0.0340388,((((Zizania_latifolia_GWHTBFHI014939:0.0369405,Zizania_latifolia_GWHTBFHI023791:0.0395848)n8:0.0181791,(Leersia_perrieri_LPERR03G17030:0.0526034,Oryza_sativa_LOC_Os03g27019:0.0508698)n9:0.0209871)n7:0.0743816,((Brachypodium_distachyon_BRADI_1g60846v3:0.0806277,(Hordeum_spontaneum_WB01_003386_1125748:0.00444771,Hordeum_vulgareMorex_HORVU.MOREX.r3.4HG0370650:5e-09)n12:0.118751)n11:0.0690874,(Dendrocalamus_sinicus_Dendrocalamus_sinicus_Dsi03B_31476111_31480340_Dsi03Bg11670.1_-1_CDS_4147737610_738:0.0474272,((Ampelocalamus_luodianensis_Alu03Cg25020.1:0.0198272,Dendrocalamus_sinicus_Dendrocalamus_sinicus_Dsi06C_17646400_17651079_Dsi06Cg03580.1_-1_CDS_4147784275_2581:0.0235837)n15:0.00471189,(Dendrocalamus_sinicus_Dendrocalamus_sinicus_Dsi03A_32583700_32588269_Dsi03Ag12250.1_-1_CDS_4147730395_32789:0.039489,Ampelocalamus_luodianensis_Alu03Dg15690.4:0.0296736)n16:0.00329707)n14:0.004157)n13:0.0122933)n10:0.00606026)n6:0.0177305,((Aristida_adscensionis_H_Aadptg000030l000260.1:0.102371,(Stipagrostis_hirtigluma_H_Shi_ptg000017l_002104.1:0.00168971,Stipagrostis_hirtigluma_H_Shi_ptg000092l_000360.1:0.000888185)n19:0.0619852)n18:0.0275795,(((Eragrostis_curvula_EJB05_06345:0.0765041,(Eleusine_coracana_ELECO.r07.3BG0277640:0.00877204,Eleusine_coracana_ELECO.r07.3AG0250510:0.00404225)n23:0.0774148)n22:0.0504884,(Phragmites_australis_Phragmites_australis_PaChr4_22028315_22033381_evm.model.PaChr4.1365_1_CDS_4362452189_39850:0.0422502,Phragmites_australis_Phragmites_australis_PaChr3_21698535_21702941_evm.model.PaChr3.1462_1_CDS_4362443839_11221:0.0355497)n24:0.00394997)n21:0.0107581,(Chasmanthium_laxum_Chala.04G060800:0.0616394,(((ASEM_AUS1_H_AUS1CM014278.1003623.1:0.0119053,ASEM_RSA5_H_RSA5chrom9001037.1:0.0158785)n28:0.0467086,(((Panicum_hallii_Pahal.9G444700:0.0210678,(Panicum_virgatum_Pavir.9NG550000:0.0200589,(Panicum_virgatum_Pavir.9KG376900:0.001936,Panicum_virgatum_Pavir.9KG403100:5e-09)n33:0.0192956)n32:0.0108162)n31:0.0237786,Echinocloa_haploclada_eh_chr1.3813:0.0440687)n30:0.00186848,((Dichantelium_oligosantes_H_DolKV776632.1000009.1:0.0356821,Dichantelium_oligosantes_H_DolKV783176.1000009.1:0.050487)n35:0.034215,(((Cenchrus_americanus_H_CamCM007986.2003295.1:0.0409871,Setaria_viridis_SEVIR_9G385700v2:0.0138534)n38:0.0194451,Urochloa_fusta_Urofu.9G404500:0.0380789)n37:0.0042055,((Digitaria_exilis_H_Dex9A-003731.1:0.00448885,Digitaria_exilis_H_Dex9B-003740.1:0.00608523)n40:0.0330024,(Digitaria_radicosa_Dra09G0313100.2:5e-09,(Digitaria_radicosa_Dra09G0313100.3:5e-09,(Digitaria_radicosa_Dra09G0313100:5e-09,(Digitaria_radicosa_Dra09G0313100.4:5e-09,(Digitaria_radicosa_Dra09G0313100.7:5e-09,(Digitaria_radicosa_Dra09G0313100.5:5e-09,Digitaria_radicosa_Dra09G0313100.6:5e-09)n46:5e-09)n45:5e-09)n44:5e-09)n43:5e-09)n42:5e-09)n41:0.0306499)n39:0.0250551)n36:0.00186177)n34:0.00462936)n29:0.00488327)n27:0.0105414,(Sorghum_bicolor_SORBI_3001G352400:0.0305256,(Zea_mays_Zm00001eb018850:0.0549963,Zea_mays_Zm00001eb392400:0.0644069)n48:0.00715633)n47:0.00830539)n26:0.043569)n25:0.00739116)n20:0.0143599)n17:0.0705058)n5:0.0340388)n0;
```
