## Supplementary Dataset S1 for "Gene turnover and contingency facilitated the repeated evolution of C_4_ photosynthesis in grasses": OG0005557_tree.txt

```
((Streptochaeta_angustifolia_strangu_003252:0.160531,((Pharus_latifolius_Phala.01G319400.4:5e-09,Pharus_latifolius_Phala.01G319400.5:5e-09)n3:0.005285,(Pharus_latifolius_Phala.01G319400.3:0.0546493,(Pharus_latifolius_Phala.01G319400.2:5e-09,Pharus_latifolius_Phala.01G319400:5e-09)n5:0.00338293)n4:0.0052837)n2:0.102992)n1:0.0263644,(((Zizania_latifolia_GWHTBFHI015782:0.0758253,(Leersia_perrieri_LPERR03G06900:0.143365,Oryza_sativa_LOC_Os03g10810:0.0638834)n9:0.0317438)n8:0.0565128,(((Ampelocalamus_luodianensis_Alu03Cg15120.2:0.0338268,Dendrocalamus_sinicus_Dendrocalamus_sinicus_Dsi06C_28636317_28637827_Dsi06Cg10770.1_1_CDS_4147786432_22846:0.0405357)n12:0.00946835,(Ampelocalamus_luodianensis_Alu03Dg06410.3:0.0454014,(Dendrocalamus_sinicus_Dendrocalamus_sinicus_Dsi03A_48216051_48217565_Dsi03Ag19510.1_1_CDS_4147732573_8039:0.0422062,Olyra_latifolia_Ola002012:0.0780539)n14:0.00480984)n13:0.000534426)n11:0.0147412,((Hordeum_spontaneum_WB01_000640_0568125:0.0143748,Hordeum_vulgareMorex_HORVU.MOREX.r3.4HG0398360:0.016008)n16:0.14057,(Brachypodium_distachyon_BRADI_1g07737v3:0.168083,Brachypodium_distachyon_BRADI_1g70820v3:0.131635)n17:0.0368213)n15:0.0320842)n10:0.00880914)n7:0.0110654,((Phragmites_australis_Phragmites_australis_PaChr3_7255365_7256823_evm.model.PaChr3.605_1_CDS_4362447819_28469:0.069255,Phragmites_australis_Phragmites_australis_PaChr4_5950857_5952294_evm.model.PaChr4.528_1_CDS_4362455693_26816:0.056953)n19:0.0275793,((((Eleusine_coracana_ELECO.r07.3BG0290040:0.0285514,Eleusine_coracana_ELECO.r07.3AG0237960:0.0363978)n23:0.178065,(Eragrostis_curvula_EJB05_07631:0.407563,Eragrostis_curvula_EJB05_07628:0.0654774)n24:0.0506919)n22:0.0398227,(((Sorghum_bicolor_SORBI_3001G463900:0.0471176,Zea_mays_Zm00001eb007490:0.0719318)n27:0.0482278,((Urochloa_fusta_Urofu.9G526800:0.0979321,(Digitaria_radicosa_Dra02G0069400:0.0742555,((Digitaria_exilis_H_Dex9A-002402.1:0.0307646,Digitaria_exilis_H_Dex9B-002398.1:0.0395791)n32:0.0926607,(Digitaria_exilis_H_Dex4A-000135.1:0.0382278,Digitaria_exilis_H_Dex4B-002582.1:0.0294646)n33:0.0799175)n31:0.0338484)n30:0.041466)n29:0.0196459,(((ASEM_AUS1_H_AUS1CM014278.1003512.1:0.0174292,(ASEM_RSA5_H_RSA5chrom9000943.1:0.0055358,ASEM_RSA5_H_RSA5chrom9000944.1:0.00229132)n37:0.0174857)n36:0.0369171,(Panicum_hallii_Pahal.9G561700:0.0327275,(Panicum_virgatum_Pavir.9KG631900:0.0221926,Panicum_virgatum_Pavir.9NG652000:0.0276463)n39:0.0142074)n38:0.0262541)n35:0.00735671,((Dichantelium_oligosantes_H_DolKV776397.1000004.1:0.0705152,Dichantelium_oligosantes_H_DolKV775010.1000016.1:0.0212304)n41:0.048689,(Echinocloa_haploclada_eh_chr1.4905:0.0963354,(Cenchrus_americanus_H_CamCM007986.2001725.1:0.0551784,Setaria_viridis_SEVIR_9G503200v2:0.0280309)n43:0.0374706)n42:0.0123147)n40:0.0100645)n34:0.0100218)n28:0.0202932)n26:0.0231037,((Zea_mays_Zm00001eb007500:0.882597,(Aristida_adscensionis_H_Aadptg000008l000271.1:0.230166,Aristida_adscensionis_H_Aadptg000041l000455.1:0.0299987)n46:0.0378216)n45:0.0177465,((Stipagrostis_hirtigluma_H_Shi_ptg000039l_000031.1:0.224036,Stipagrostis_hirtigluma_H_Shi_ptg000021l_001458.1:0.0191337)n48:0.002693,Stipagrostis_hirtigluma_H_Shi_ptg000017l_000665.1:0.0243352)n47:0.0235198)n44:0.0298035)n25:0.0033115)n21:0.0115946,Chasmanthium_laxum_Chala.04G172100:0.0873213)n20:0.0124265)n18:0.0365376)n6:0.0263644)n0;
```
