## Supplementary Dataset S1 for "Gene turnover and contingency facilitated the repeated evolution of C_4_ photosynthesis in grasses": OG0005558_tree.txt

```
((Streptochaeta_angustifolia_strangu_024267:0.0876594,((((Zizania_latifolia_GWHTBFHI015743:0.0334851,Zizania_latifolia_GWHTBFHI024650:0.0415037)n5:0.0126873,(Leersia_perrieri_LPERR03G07370:0.0335661,Oryza_sativa_LOC_Os03g11340:0.0379566)n6:0.0154624)n4:0.0299339,((((((Phragmites_australis_Phragmites_australis_PaChr3_7590928_7594684_evm.model.PaChr3.633_1_CDS_4362447881_12085:0.0273063,Phragmites_australis_Phragmites_australis_PaChr4_6596519_6600428_evm.model.PaChr4.574_1_CDS_4362455795_27238:0.0322504)n12:0.00704234,(Chasmanthium_laxum_Chala.04G167800:0.0467587,((Sorghum_bicolor_SORBI_3001G459900:0.0162498,Zea_mays_Zm00001eb008460:0.0455386)n15:0.023528,(Echinocloa_haploclada_eh_chr1.4869:0.0447009,((((Cenchrus_americanus_H_CamCM007986.2001695.1:0.0390727,Setaria_viridis_SEVIR_9G498100v2:0.0209026)n20:0.0102418,(Panicum_hallii_Pahal.9G557200:0.0234946,(Panicum_virgatum_Pavir.9KG626400:0.0132606,(Panicum_virgatum_Pavir.9NG646900:5e-09,Panicum_virgatum_Pavir.9NG805500:0.00431078)n23:0.0138745)n22:0.00565154)n21:0.0251381)n19:0.00539918,(Dichantelium_oligosantes_H_DolKV774007.1000001.1:0.0388245,(ASEM_AUS1_H_AUS1CM014278.1003484.1:0.00505112,ASEM_RSA5_H_RSA5chrom9000918.1:0.00879917)n25:0.0199835)n24:0.00608212)n18:0.00384276,((Digitaria_radicosa_Dra02G0074000:0.0165248,(Digitaria_exilis_H_Dex9A-002375.1:0.00220177,Digitaria_exilis_H_Dex9B-002371.1:5e-09)n28:0.0300052)n27:0.0214905,Urochloa_fusta_Urofu.9G522100:0.0211725)n26:0.00226475)n17:0.00520307)n16:0.00838898)n14:0.0260954)n13:0.0135684)n11:0.00811479,((Eleusine_coracana_ELECO.r07.3BG0289470:0.00650972,Eleusine_coracana_ELECO.r07.3AG0238560:0.00651513)n30:0.0373384,(Eragrostis_curvula_EJB05_07560:0.0138504,Tillandsia_fasciculata_H_Tillandsia_CM054945.1_000757.1:0.770979)n31:0.0321082)n29:0.0449001)n10:0.00606412,((Stipagrostis_hirtigluma_H_Shi_ptg000021l_001428.1:0.0117343,(Stipagrostis_hirtigluma_H_Shi_ptg000017l_000631.1:5e-09,Stipagrostis_hirtigluma_H_Shi_ptg000017l_000630.1:0.0166991)n34:0.00835722)n33:0.036468,Aristida_adscensionis_H_Aadptg000041l000431.1:0.0530373)n32:0.024466)n9:0.0187128,(Brachypodium_distachyon_BRADI_1g70280v3:0.0408557,(Hordeum_spontaneum_WB01_006220_0236180:0.00113513,Hordeum_vulgareMorex_HORVU.MOREX.r3.4HG0397370:5e-09)n36:0.0733336)n35:0.0291657)n8:0.00344247,(((Dendrocalamus_sinicus_Dendrocalamus_sinicus_Dsi06C_28334954_28339291_Dsi06Cg10470.1_1_CDS_4147786342_29035:0.0238132,Ampelocalamus_luodianensis_Alu03Cg15500.2:0.0232226)n39:0.00462159,(Olyra_latifolia_Ola001978:0.0460828,Dendrocalamus_sinicus_Dendrocalamus_sinicus_Dsi03A_47832428_47836464_Dsi03Ag19220.1_1_CDS_4147732486_15916:0.028602)n40:0.00989614)n38:0.0032729,(Dendrocalamus_sinicus_Dendrocalamus_sinicus_Dsi03B_46311601_46315297_Dsi03Bg18450.1_1_CDS_4147739644_8625:0.0159263,Ampelocalamus_luodianensis_Alu03Dg06820.1:0.0139812)n41:0.00155346)n37:0.00832193)n7:0.0095165)n3:0.0518604,(Carex_scoparia_H_Carex_Csco_scaffold_15_000319.1:0.224464,((Ananas_comosus_H_Ananas_contig13_000297.1:0.0267091,Tillandsia_fasciculata_H_Tillandsia_CM054939.1_000851.1:0.0412868)n44:0.0981419,(Ananas_comosus_H_Ananas_contig16_000242.1:0.0374155,(Tillandsia_fasciculata_H_Tillandsia_CM054944.1_000725.1:0.0277964,(Tillandsia_fasciculata_H_Tillandsia_CM054935.1_000886.1:0.144829,(Tillandsia_fasciculata_H_Tillandsia_CM054942.1_000603.1:0.00242457,Tillandsia_fasciculata_H_Tillandsia_CM054944.1_000723.1:0.00506643)n48:0.0106813)n47:0.0314001)n46:0.0237049)n45:0.0719286)n43:0.00799206)n42:0.0366351)n2:0.00407057)n1:0.0100552,Pharus_latifolius_Phala.01G315600:0.0726845)n0;
```
