## Supplementary Dataset S1 for "Gene turnover and contingency facilitated the repeated evolution of C_4_ photosynthesis in grasses": OG0005559_tree.txt

```
(((Zea_mays_Zm00001eb399960:0.61306,Streptochaeta_angustifolia_strangu_015490:0.172387)n2:0.0549718,((Pharus_latifolius_Phala.01G309500:0.0877501,(Streptochaeta_angustifolia_strangu_012482:0.023515,Streptochaeta_angustifolia_strangu_012490:0.0532947)n5:0.0458415)n4:0.0310178,((((Zizania_latifolia_GWHTBFHI015707:0.0244632,Zizania_latifolia_GWHTBFHI024003:0.0277615)n9:0.0142553,(Leersia_perrieri_LPERR03G07860:0.0650192,Oryza_sativa_LOC_Os03g12030:0.0236741)n10:0.0220464)n8:0.0248244,((Brachypodium_distachyon_BRADI_1g69637v3:0.0528691,(Hordeum_spontaneum_WB01_003464_0259277:0.00155046,Hordeum_vulgareMorex_HORVU.MOREX.r3.4HG0395960:0.0030335)n13:0.0385496)n12:0.0456196,(Olyra_latifolia_Ola001911:0.0341297,((Ampelocalamus_luodianensis_Alu03Dg07320.1:0.0346869,Dendrocalamus_sinicus_Dendrocalamus_sinicus_Dsi03A_47262837_47264425_Dsi03Ag18860.1_1_CDS_4147732378_11977:0.0248179)n16:0.00304498,(Ampelocalamus_luodianensis_Alu03Cg16090.2:0.0251598,Dendrocalamus_sinicus_Dendrocalamus_sinicus_Dsi03B_45237718_45239309_Dsi03Bg18100.1_1_CDS_4147739539_6374:0.021258)n17:0.00140285)n15:0.00360972)n14:0.0110421)n11:0.0132325)n7:0.0114829,((Eragrostis_curvula_EJB05_07513:0.0313553,(Eleusine_coracana_ELECO.r07.3BG0288850:0.0308442,Eleusine_coracana_ELECO.r07.3AG0239140:0.00684703)n20:0.0523977)n19:0.0313162,((Aristida_adscensionis_H_Aadptg000041l000399.1:0.0287753,(Stipagrostis_hirtigluma_H_Shi_ptg000017l_000598.1:0.00383119,Stipagrostis_hirtigluma_H_Shi_ptg000021l_000966.1:0.00844493)n23:0.0131071)n22:0.0157634,((Panicum_hallii_Pahal.9G551000:0.0190647,(Panicum_virgatum_Pavir.9KG618900:0.0258248,Panicum_virgatum_Pavir.9NG638900:0.0169735)n26:0.0133523)n25:0.0102426,((Cenchrus_americanus_H_CamCM007986.2001667.1:0.016906,Setaria_viridis_SEVIR_9G491600v2:0.02062)n28:0.0142135,(((Chasmanthium_laxum_Chala.04G161600:0.0359321,(Phragmites_australis_Phragmites_australis_PaChr3_8240902_8242527_evm.model.PaChr3.680_1_CDS_4362447985_13347:0.0486507,Phragmites_australis_Phragmites_australis_PaChr4_7320425_7322062_evm.model.PaChr4.615_1_CDS_4362455887_23456:0.0378026)n32:0.0122722)n31:0.010928,(Sorghum_bicolor_SORBI_3001G453200:0.0237513,Zea_mays_Zm00001eb008920:0.0258191)n33:0.0197463)n30:0.00964646,(((Dichantelium_oligosantes_H_DolKV770990.1000013.1:0.0335927,(ASEM_AUS1_H_AUS1CM014278.1003460.1:0.0131127,(ASEM_RSA5_H_RSA5chrom7003692.1:5e-09,ASEM_RSA5_H_RSA5chrom9000893.1:0.000930823)n38:0.00521584)n37:0.0149799)n36:0.00386268,(Echinocloa_haploclada_eh_chr1.4809:0.0307738,Digitaria_radicosa_Dra02G0079400:0.0405015)n39:0.00641612)n35:0.0017506,(Urochloa_fusta_Urofu.9G515200:0.0454028,(Digitaria_exilis_H_Dex9A-002344.1:0.00985454,Digitaria_exilis_H_Dex9B-002335.1:0.00879379)n41:0.0374252)n40:0.00976686)n34:0.00458475)n29:0.00155264)n27:0.00562187)n24:0.0135051)n21:0.00691574)n18:0.015638)n6:0.0211963)n3:0.0197654)n1:0.023516,(Carex_scoparia_H_Carex_Csco_scaffold_11_000195.1:0.426026,((Ananas_comosus_H_Ananas_contig16_000539.1:0.0416125,Tillandsia_fasciculata_H_Tillandsia_CM054944.1_000874.1:0.082562)n44:0.0586591,((Ananas_comosus_H_Ananas_contig7_000421.1:0.0358319,(Tillandsia_fasciculata_H_Tillandsia_CM054935.1_000411.1:0.0197894,Tillandsia_fasciculata_H_Tillandsia_CM054935.1_000412.1:0.0257158)n47:0.036264)n46:0.346304,(Ananas_comosus_H_Ananas_contig7_000422.1:0.0401749,Tillandsia_fasciculata_H_Tillandsia_CM054935.1_000413.1:0.0568878)n48:0.185125)n45:0.0715668)n43:0.00795186)n42:0.0252766)n0;
```
