## Supplementary Dataset S1 for "Gene turnover and contingency facilitated the repeated evolution of C_4_ photosynthesis in grasses": OG0005560_tree.txt

```
((Ananas_comosus_H_Ananas_contig13_000823.1:0.0202528,Tillandsia_fasciculata_H_Tillandsia_CM054939.1_000791.1:0.0256865)n1:0.125117,(Streptochaeta_angustifolia_strangu_012521:0.0571769,((Pharus_latifolius_Phala.01G307700:5e-09,Pharus_latifolius_Phala.01G307700.2:5e-09)n4:0.0507453,((((Brachypodium_distachyon_BRADI_1g69510v3:0.0442465,(Hordeum_spontaneum_WB01_004904_0007068:0.000482716,Hordeum_vulgareMorex_HORVU.MOREX.r3.4HG0395410:0.000723309)n9:0.0491483)n8:0.0296593,((Dendrocalamus_sinicus_Dendrocalamus_sinicus_Dsi06C_27726802_27737292_Dsi06Cg10030.1_-1_CDS_4147786210_11592:0.0180264,Ampelocalamus_luodianensis_Alu03Cg16260.4:0.0158782)n11:0.00321866,((Ampelocalamus_luodianensis_Alu03Dg07510.2:0.00317117,Ampelocalamus_luodianensis_Alu03Dg07490.4:0.000269344)n13:0.0192672,(Dendrocalamus_sinicus_Dendrocalamus_sinicus_Dsi03B_45031969_45061226_Dsi03Bg18010.1_-1_CDS_4147739512_48020:0.0171871,Olyra_latifolia_Ola001885:0.0460288)n14:0.00260119)n12:0.000289021)n10:0.00804776)n7:0.00774256,(Leersia_perrieri_LPERR03G08030:0.192448,(Oryza_sativa_LOC_Os06g20090:0.0363172,(Zizania_latifolia_GWHTBFHI024016:0.0223248,Zizania_latifolia_GWHTBFHI015692:0.0276491)n17:0.0147621)n16:0.00753564)n15:0.0318136)n6:0.0111349,((Aristida_adscensionis_H_Aadptg000041l000224.1:0.043228,(Stipagrostis_hirtigluma_H_Shi_ptg000021l_001414.1:0.0153427,(Stipagrostis_hirtigluma_H_Shi_ptg000017l_001569.1:0.0052498,Stipagrostis_hirtigluma_H_Shi_ptg000021l_001415.1:0.00919928)n21:0.000801146)n20:0.0237432)n19:0.0127016,(((Eragrostis_curvula_EJB05_07484:0.0480706,(Eleusine_coracana_ELECO.r07.3BG0288690:0.00700952,Eleusine_coracana_ELECO.r07.3AG0239350:0.00550517)n25:0.040281)n24:0.0271328,Phragmites_australis_Phragmites_australis_PaChr4_7563664_7573928_evm.model.PaChr4.626_1_CDS_4362455911_33540:0.0265828)n23:0.00367441,(Chasmanthium_laxum_Chala.04G160000:0.0324351,((Sorghum_bicolor_SORBI_3001G451300:0.0184672,(((Zea_mays_Zm00001eb399840:0.00304535,Zea_mays_Zm00001eb235300:0.00858281)n31:0.0111018,Zea_mays_Zm00001eb276110:0.374827)n30:0.0181053,Zea_mays_Zm00001eb009110:0.0296357)n29:0.00329286)n28:0.00322123,((Echinocloa_haploclada_eh_chr1.4790:0.0508609,Cenchrus_americanus_H_CamCM007986.2002761.1:0.0988067)n33:0.034613,(((Digitaria_radicosa_Dra02G0081300:0.0153426,(Digitaria_exilis_H_Dex9A-003197.1:0.00458256,Digitaria_exilis_H_Dex9B-003216.1:0.00540055)n37:0.0192746)n36:0.0248468,((Panicum_hallii_Pahal.9G549200:0.014088,(Panicum_virgatum_Pavir.9NG840300:0.0166611,Panicum_virgatum_Pavir.9KG541500:0.0131801)n40:0.00626129)n39:0.0103502,(Urochloa_fusta_Urofu.9G514800:0.0192314,(Cenchrus_americanus_H_CamCM007986.2002759.1:0.0196365,(Setaria_viridis_SEVIR_7G113200v2:0.00112083,Setaria_viridis_SEVIR_9G489332v2:0.000735343)n43:0.00404022)n42:0.0115081)n41:0.00755117)n38:0.00354986)n35:0.00543036,((Echinocloa_haploclada_eh_chr1.4791:0.0252177,(Dichantelium_oligosantes_H_DolKV775679.1000006.1:0.023405,Dichantelium_oligosantes_H_DolKV776522.1000001.1:0.0133916)n46:0.00885343)n45:0.00260149,(ASEM_AUS1_H_AUS1CM014278.1002913.1:0.00585282,(ASEM_RSA5_H_RSA5chrom9005610.1:0.0454845,ASEM_RSA5_H_RSA5chrom9005611.1:0.00225303)n48:0.000250337)n47:0.0137555)n44:0.00308408)n34:0.00646475)n32:0.000718305)n27:0.00668417)n26:0.00901953)n22:0.00443821)n18:0.0341736)n5:0.0258183)n3:0.0264297)n2:0.125117)n0;
```
