## Supplementary Dataset S1 for "Gene turnover and contingency facilitated the repeated evolution of C_4_ photosynthesis in grasses": OG0005561_tree.txt

```
((Streptochaeta_angustifolia_strangu_019114:0.137105,((Pharus_latifolius_Phala.01G176800.3:5e-09,(Pharus_latifolius_Phala.01G176800.5:5e-09,(Pharus_latifolius_Phala.01G176800.8:5e-09,Pharus_latifolius_Phala.01G176800.4:5e-09)n5:5e-09)n4:5e-09)n3:5e-09,(Pharus_latifolius_Phala.01G176800.6:5e-09,(Pharus_latifolius_Phala.01G176800:0,Pharus_latifolius_Phala.01G176800.2:0,Pharus_latifolius_Phala.01G176800.7:0)n7:5e-09)n6:5e-09)n2:0.107741)n1:0.027234,(((Brachypodium_distachyon_BRADI_4g09437v3:0.0750902,(Hordeum_spontaneum_WB01_001013_1601392:5e-09,(Hordeum_vulgareMorex_HORVU.MOREX.r3.4HG0358700:5e-09,Hordeum_vulgareMorex_HORVU.MOREX.r3.4HG0358700.2:4.5e-09)n12:5e-10)n11:6e-09)n10:0.0510944,((Zizania_latifolia_GWHTBFHI014774:0.0782686,(Leersia_perrieri_LPERR06G11290:0.133259,Oryza_sativa_LOC_Os03g31730:0.04575)n15:0.0317133)n14:0.0625744,(Olyra_latifolia_scaffold242_375361_399723_-:0.112559,(Dendrocalamus_sinicus_Dendrocalamus_sinicus_Dsi06C_11546379_11577226_Dsi06Cg02010.1_1_CDS_4147783804_21712:0.0304433,(Ampelocalamus_luodianensis_Alu03Dg17400.4:0.0302329,(Ampelocalamus_luodianensis_AluCtg01906g00010.2:0.087287,Ampelocalamus_luodianensis_Alu03Cg27070.1:0.007175)n19:0.0572816)n18:0.00636462)n17:0.0111806)n16:0.0135574)n13:0.0094672)n9:0.0180616,((Stipagrostis_hirtigluma_H_Shi_ptg000025l_000175.1:0.0556895,Aristida_adscensionis_H_Aadptg000022l000021.1:0.100021)n21:0.0461965,((Phragmites_australis_Phragmites_australis_PaChr4_27669726_27691658_evm.model.PaChr4.1511_1_CDS_4362452515_7029:0.039491,(Eleusine_coracana_ELECO.r07.3AG0229570:0.0874983,(Eragrostis_curvula_EJB05_53666:5e-09,Eragrostis_curvula_EJB05_05988:0.00058891)n25:0.0642551)n24:0.0349755)n23:0.00937363,((Chasmanthium_laxum_Chala.11G124800:0.00690543,Chasmanthium_laxum_Chala.04G035300:0.00422725)n27:0.0371936,(((Zea_mays_Zm00001eb065540:0.0552901,Zea_mays_Zm00001eb404720:0.00779436)n30:0.0214746,(Sorghum_bicolor_SORBI_3001G326100:0.0189528,Sorghum_bicolor_SORBI_3006G105400:0.0155371)n31:0.00501472)n29:0.0434036,((ASEM_RSA5_H_RSA5chrom9005251.1:0.0147495,ASEM_AUS1_H_AUS1CM014278.1003298.1:0.127741)n33:0.0277732,(Echinocloa_haploclada_eh_chr1.3605:0.0409658,(Dichantelium_oligosantes_H_DolKV775988.1000001.1:0.0266428,(((Urochloa_fusta_Urofu.9G377400:0.0349677,(Cenchrus_americanus_H_CamCM007986.2001060.1:0.0489917,Setaria_viridis_SEVIR_9G359600v2:0.00927434)n39:0.0226775)n38:0.00245263,((Panicum_virgatum_Pavir.9KG368800:0.0112368,((Panicum_virgatum_Pavir.J442600:0.0225026,Panicum_virgatum_Pavir.9NG507400:0.01329)n43:0.00519771,Panicum_virgatum_Pavir.9NG582000:0.0998337)n42:0.00413602)n41:0.00255689,Panicum_hallii_Pahal.9G415700:0.0804759)n40:0.0126971)n37:0.00604746,((Digitaria_exilis_H_Dex9A-001680.1:0.00439475,Digitaria_exilis_H_Dex9B-001687.1:0.00493027)n45:0.022201,(Digitaria_radicosa_Dra09G0291200.3:5e-09,(Digitaria_radicosa_Dra09G0291200:5e-09,Digitaria_radicosa_Dra09G0291200.2:5e-09)n47:5e-09)n46:0.0257492)n44:0.0254984)n36:0.00140372)n35:0.00300885)n34:0.00192977)n32:0.0154559)n28:0.0277807)n26:0.0138104)n22:0.00577943)n20:0.0600971)n8:0.027234)n0;
```
