## Supplementary Dataset S1 for "Gene turnover and contingency facilitated the repeated evolution of C_4_ photosynthesis in grasses": OG0005562_tree.txt

```
((Ananas_comosus_H_Ananas_contig5_000693.1:0,Ananas_comosus_H_Ananas_contig14_000246.1:0)n1:0.0239827,((Zizania_latifolia_GWHTBFHI038163:0.00321488,((Zizania_latifolia_GWHTBFHI017224:0,Zizania_latifolia_GWHTBFHI038462:0)n5:5e-09,Zizania_latifolia_GWHTBFHI038502:5e-09)n4:5e-09)n3:0.00729716,(((Oryza_sativa_LOC_Os10g21344:0,Oryza_sativa_LOC_Os04g16826:0,Oryza_sativa_LOC_Os01g57958:0)n8:0.00298505,(Oryza_sativa_LOC_Os09g19954:0.00896038,Oryza_sativa_LOC_Os05g22724:5e-09)n9:5e-09)n7:0.025374,(((Pharus_latifolius_Phala.M071400:0,Pharus_latifolius_Phala.M007500:0,Pharus_latifolius_Phala.M044700:0,Pharus_latifolius_Phala.M031500:0,Pharus_latifolius_Phala.M033100:0)n12:6e-09,(Pharus_latifolius_Phala.09G077200:0.00446816,Pharus_latifolius_Phala.04G038400:5e-09)n13:0.00448928)n11:0.0740175,(((((Brachypodium_distachyon_BRADI_3g42773v3:0.0602953,Brachypodium_distachyon_BRADI_3g27295v3:0.00296127)n18:5e-09,Brachypodium_distachyon_BRADI_1g05774v3:5e-09)n17:0.0173768,Hordeum_spontaneum_WB01_002555_1125112:0.132418)n16:0.0163439,(Dendrocalamus_sinicus_Dendrocalamus_sinicus_Dsi01A_61347656_61349088_Dsi01Ag26890.1_1_CDS_4147692808_24225:0.0413792,(Dendrocalamus_sinicus_Dendrocalamus_sinicus_Dsi10C_7341385_7342893_Dsi10Cg01210.1_1_CDS_4147827187_52251:0.0103333,(((Eleusine_coracana_ELECO.r07.7AG0564470:0.0730083,(Eleusine_coracana_ELECO.r07.2BG0167710:0.0377121,Eleusine_coracana_ELECO.r07.7AG0563810:0.026992)n24:5e-09)n23:0.00327984,Eleusine_coracana_ELECO.r07.3AG0229720:5e-09)n22:5e-09,Eleusine_coracana_ELECO.r07.7BG0588560:0.0509469)n21:0.0393125)n20:0.00500189)n19:0.000555766)n15:0.0051319,((Pharus_latifolius_Phala.05G134000:0.0100112,((Pharus_latifolius_Phala.04G117600:0.00303234,(Pharus_latifolius_Phala.02G106800:0.0828669,Pharus_latifolius_Phala.06G045500:0.0449078)n29:0.00289667)n28:0.00301577,(Pharus_latifolius_Phala.08G123100:0.0153632,(Pharus_latifolius_Phala.03G093400:0,Pharus_latifolius_Phala.01G344300:0)n31:5e-09)n30:5e-09)n27:0.00299974)n26:0.0185137,(Stipagrostis_hirtigluma_H_Shi_ptg000069l_000127.1:0.0149487,(((ASEM_AUS1_H_AUS1CM014279.1000038.1:0,ASEM_RSA5_H_RSA5scaff16000007.1:0)n35:0.00601583,(Urochloa_fusta_Urofu.3G269300:0.00817404,(Setaria_viridis_SEVIR_9G044615v2:0.00594944,(Panicum_virgatum_Pavir.2KG131400:0.0216277,(Panicum_hallii_Pahal.4G130200:5e-09,Panicum_hallii_Pahal.5G333600:4.5e-09)n39:5e-10)n38:0.00462666)n37:5e-09)n36:0.00529085)n34:0.00536507,(Chasmanthium_laxum_Chala.04G074400:0.0802942,(Chasmanthium_laxum_Chala.06G070800:0.0224724,(Chasmanthium_laxum_Chala.10G080600:5e-09,(Chasmanthium_laxum_Chala.11G088400:0.0126518,(Chasmanthium_laxum_Chala.02G128500:0.00905958,Chasmanthium_laxum_Chala.05G123200:5e-09)n44:5e-09)n43:5e-09)n42:5e-09)n41:5e-09)n40:0.00687661)n33:6e-09)n32:0.00811208)n25:0.00261679)n14:0.00319822)n10:0.000355358)n6:0.0085726)n2:0.0976861)n0;
```
