## Supplementary Dataset S1 for "Gene turnover and contingency facilitated the repeated evolution of C_4_ photosynthesis in grasses": OG0005563_tree.txt

```
((Pharus_latifolius_Phala.05G102700:0.14528,Streptochaeta_angustifolia_strangu_020388:0.145349)n1:0.0711415,((((Ampelocalamus_luodianensis_Alu07Cg06480.1:0.028683,Dendrocalamus_sinicus_Dendrocalamus_sinicus_Dsi07C_7264926_7267439_Dsi07Cg05940.1_1_CDS_4147798444_18947:0.0304537)n5:0.013632,(Ampelocalamus_luodianensis_Alu07Dg08150.2:0.0310816,(Dendrocalamus_sinicus_Dendrocalamus_sinicus_Dsi07B_10174602_10176983_Dsi07Bg06090.1_1_CDS_4147794592_11057:0.031492,Dendrocalamus_sinicus_Dendrocalamus_sinicus_Dsi07A_9951688_9954270_Dsi07Ag06260.1_1_CDS_4147790668_19484:0.0479425)n7:0.00532695)n6:0.00897816)n4:0.0181114,((Brachypodium_distachyon_BRADI_1g25930v3:0.0757307,(Hordeum_spontaneum_WB01_003226_0332256:0.00102294,Hordeum_vulgareMorex_HORVU.MOREX.r3.2HG0139560:0.00116436)n10:0.107419)n9:0.0430638,(Olyra_latifolia_Ola028225:0.0817962,(((Aristida_adscensionis_H_Aadptg000100l000036.1:0.0705564,Stipagrostis_hirtigluma_H_Shi_ptg000011l_001395.1:0.0576948)n14:0.0276487,(Chasmanthium_laxum_Chala.10G134300:0.0706821,(Phragmites_australis_Phragmites_australis_PaChr16_8804248_8806236_evm.model.PaChr16.704_1_CDS_4362401929_13196:0.0430349,Phragmites_australis_Phragmites_australis_PaChr15_20980497_20982837_evm.model.PaChr15.813_1_CDS_4362397593_16125:0.058809)n16:0.0270655)n15:0.0212326)n13:0.0168556,((Eragrostis_curvula_EJB05_12197:0.0546512,(Eleusine_coracana_ELECO.r07.7AG0569760:0.114922,(Eleusine_coracana_ELECO.r07.7AG0569770:0.0176675,Eleusine_coracana_ELECO.r07.7BG0601580:0.020174)n20:0.0379661)n19:0.0457236)n18:0.0445161,((Sorghum_bicolor_SORBI_3002G322900:0.0472897,Zea_mays_Zm00001eb323000:0.0608992)n22:0.0564471,(Dichantelium_oligosantes_H_DolKV775910.1000039.1:0.0499355,((((Digitaria_radicosa_Dra02G0100900:0.044569,((Digitaria_exilis_H_Dex9A-002214.1:0.0234519,Digitaria_exilis_H_Dex9B-002202.1:0.031864)n29:0.0390585,((Digitaria_exilis_H_Dex9A-002213.1:0.0207583,Digitaria_exilis_H_Dex9B-002201.1:0.0242269)n31:0.0510926,(Digitaria_exilis_H_Dex9A-002211.1:0.0194667,Digitaria_exilis_H_Dex9B-002200.1:0.0179757)n32:0.0409939)n30:0.00853425)n28:0.027191)n27:0.0206772,(Digitaria_radicosa_Dra02G0330600:0.0297985,(Digitaria_exilis_H_Dex2A-002835.1:0.0294972,Digitaria_exilis_H_Dex2B-002771.1:0.0197386)n34:0.025202)n33:0.00280023)n26:0.0273784,((Panicum_hallii_Pahal.2G392900:0.0218828,(Panicum_virgatum_Pavir.2NG516700:0.0256129,(Panicum_virgatum_Pavir.5KG131600:0.0271936,Panicum_virgatum_Pavir.2KG451600:0.0155186)n38:0.00221016)n37:0.00457996)n36:0.00952397,(Urochloa_fusta_Urofu.2G348500:0.0472529,(Cenchrus_americanus_H_CamCM007988.2000613.1:0.0472358,Setaria_viridis_SEVIR_2G346800v2:0.0167061)n40:0.023735)n39:0.0158549)n35:0.0138236)n25:0.0131874,(ASEM_RSA5_H_RSA5chrom2005615.1:0.0505704,Echinocloa_haploclada_eh_chr3.3619:0.0547746)n41:0.011018)n24:0.0131653)n23:0.0191636)n21:0.0306711)n17:0.0318064)n12:0.0399836)n11:0.0363163)n8:0.0371071)n3:0.0158191,((Zizania_latifolia_GWHTBFHI036001:0.0456506,Zizania_latifolia_GWHTBFHI037504:0.0663476)n43:0.0501153,(((Leersia_perrieri_LPERR07G14280:0.102336,Oryza_sativa_LOC_Os07g34340:0.056504)n46:0.0528066,(Leersia_perrieri_LPERR07G14270:0.0824682,Oryza_sativa_LOC_Os07g34320:0.10067)n47:0.0478676)n45:0.0147162,(Leersia_perrieri_LPERR07G14190:0.0794494,Oryza_sativa_LOC_Os07g34110:0.0477055)n48:0.024864)n44:0.00276266)n42:0.00913535)n2:0.0711415)n0;
```
