## Supplementary Dataset S1 for "Gene turnover and contingency facilitated the repeated evolution of C_4_ photosynthesis in grasses": OG0005564_tree.txt

```
((Streptochaeta_angustifolia_strangu_034594:0.132332,(Pharus_latifolius_Phala.05G054600:0.0134243,Pharus_latifolius_Phala.05G054600.2:0.00503781)n2:0.0964786)n1:0.0401875,(((((Zizania_latifolia_GWHTBFHI035714:0.0367458,Zizania_latifolia_GWHTBFHI037804:0.0680267)n7:0.0268294,(Leersia_perrieri_LPERR07G19210:0.0759618,Oryza_sativa_LOC_Os07g42370:0.0624031)n8:0.0266309)n6:0.0550892,((Hordeum_spontaneum_WB01_007150_0802737:0.00175266,Hordeum_vulgareMorex_HORVU.MOREX.r3.2HG0125430:5e-09)n10:0.10523,(Brachypodium_distachyon_BRADI_3g10820v3:0.103464,(Brachypodium_distachyon_BRADI_1g21490v3:0.0590593,Brachypodium_distachyon_BRADI_2g05850v3:0.138477)n12:0.0618073)n11:0.00686748)n9:0.0146118)n5:0.00857072,((((Eragrostis_curvula_EJB05_11277:0.0465238,(Eleusine_coracana_ELECO.r07.7AG0577030:0.0154948,Eleusine_coracana_ELECO.r07.7BG0608400:0.020781)n17:0.0477838)n16:0.0554982,(Phragmites_australis_Phragmites_australis_PaChr16_3865361_3867142_evm.model.PaChr16.374_1_CDS_4362401195_1815:0.0708487,Phragmites_australis_Phragmites_australis_PaChr15_26747505_26749158_evm.model.PaChr15.1162_1_CDS_4362395377_18642:0.0355229)n18:0.00394699)n15:0.0111302,((Chasmanthium_laxum_Chala.09G188700:0.0341364,Chasmanthium_laxum_Chala.10G186800:0.00233053)n20:0.0456286,(((Ampelocalamus_luodianensis_Alu08Dg09110.1:0.757432,((Zea_mays_Zm00001eb109190:0.0481453,((Zea_mays_Zm00001eb009620:0,Zea_mays_Zm00001eb168150:0)n27:0.163627,Zea_mays_Zm00001eb327450:0.0122887)n26:0.0586704)n25:0.0108231,Zea_mays_Zm00001eb414910:0.230144)n24:0.0255716)n23:0.10973,Sorghum_bicolor_SORBI_3002G374100:0.0245764)n22:0.0410336,(Dichantelium_oligosantes_H_DolKV778131.1000010.1:0.0345221,((((Panicum_hallii_Pahal.2G445900:0.0179295,((Panicum_virgatum_Pavir.2KG555400:0.00705427,Panicum_virgatum_Pavir.2KG554300:5e-09)n34:0.0103095,Panicum_virgatum_Pavir.2NG586800:0.0182858)n33:0.00271881)n32:0.0166652,(Urochloa_fusta_Urofu.2G406700:0.0347923,ASEM_RSA5_H_RSA5chrom2000352.1:0.0507054)n35:0.00351267)n31:0.00404959,(((Digitaria_exilis_H_Dex6B-001045.1:0.0107751,(Digitaria_exilis_H_Dex2A-002008.1:0.00187913,Digitaria_exilis_H_Dex2B-001944.1:0.015502)n39:0.00344129)n38:0.0407136,(Digitaria_radicosa_Dra02G0376100:5e-09,Digitaria_radicosa_Dra02G0376100.2:5e-09)n40:0.0119724)n37:0.0228616,(Cenchrus_americanus_H_CamCM007988.2003594.1:0.0555924,Setaria_viridis_SEVIR_2G398800v2:0.0271981)n41:0.014063)n36:0.0086567)n30:0.00460552,Echinocloa_haploclada_eh_chr3.4175:0.0449974)n29:0.00484541)n28:0.0353082)n21:0.0156583)n19:0.00700854)n14:0.0134991,(Olyra_latifolia_Ola032327:0.0634228,(((Ampelocalamus_luodianensis_Alu07Dg04120.2:0.0416225,Dendrocalamus_sinicus_Dendrocalamus_sinicus_Dsi07A_3668389_3669938_Dsi07Ag03000.2_-1_CDS_4147789690_37489:0.0269608)n45:0.00234478,(Ampelocalamus_luodianensis_Alu07Cg02660.2:0.0297483,(Dendrocalamus_sinicus_Dendrocalamus_sinicus_Dsi07B_4191848_4193539_Dsi07Bg03110.1_-1_CDS_4147793698_19494:0.054579,Dendrocalamus_sinicus_Dendrocalamus_sinicus_Dsi07C_3631822_3633505_Dsi07Cg03260.1_-1_CDS_4147797640_21195:0.0236464)n47:0.00262738)n46:0.0107589)n44:0.00920317,Ampelocalamus_luodianensis_Alu09DXg23100.1:0.38697)n43:0.0429967)n42:0.0121331)n13:0.00134812)n4:0.0040958,(Aristida_adscensionis_H_Aadptg000050l000031.1:0.0674216,Stipagrostis_hirtigluma_H_Shi_ptg000011l_000415.1:0.0430864)n48:0.021139)n3:0.0401875)n0;
```
