## Supplementary Dataset S1 for "Gene turnover and contingency facilitated the repeated evolution of C_4_ photosynthesis in grasses": OG0005565_tree.txt

```
((Streptochaeta_angustifolia_strangu_024445:0.089672,(Pharus_latifolius_Phala.05G125500.3:0.0343834,((Pharus_latifolius_Phala.05G125500:0,Pharus_latifolius_Phala.05G125500.4:0)n4:0.00196602,Pharus_latifolius_Phala.05G125500.2:5e-09)n3:0.0105786)n2:0.0442137)n1:0.0365097,(((Hordeum_spontaneum_WB01_000411_0650218:0.0143039,Hordeum_vulgareMorex_HORVU.MOREX.r3.5HG0514070:5e-09)n7:0.103075,(Brachypodium_distachyon_BRADI_1g28100v3:0.0310852,Brachypodium_distachyon_BRADI_5g25960v3:0.0491612)n8:0.0202811)n6:0.0406611,(((Olyra_latifolia_Ola018711:0.0674743,(Ampelocalamus_luodianensis_Alu07Dg09790.1:0.0217226,Dendrocalamus_sinicus_Dendrocalamus_sinicus_Dsi07B_15318828_15325842_Dsi07Bg07430.1_-1_CDS_4147794994_9933:0.019749)n12:0.011734)n11:0.0244064,(((Oryza_sativa_LOC_Os08g19470:0.391946,(Oryza_sativa_LOC_Os07g29420:0.0030791,Oryza_sativa_LOC_Os03g41300:0.150205)n16:0.0239008)n15:0.00993313,(Leersia_perrieri_LPERR08G03620:0.0438168,Leersia_perrieri_LPERR07G11820:0.0330259)n17:0.0358079)n14:0.0200713,Zizania_latifolia_GWHTBFHI037347:0.0281148)n13:0.0469888)n10:0.0163218,((Aristida_adscensionis_H_Aadptg000038l000064.1:0.0612017,Stipagrostis_hirtigluma_H_Shi_ptg000031l_000297.1:0.0440781)n19:0.0301873,(((Eragrostis_curvula_EJB05_31005:0.0665059,(Eleusine_coracana_ELECO.r07.7AG0566920:0.0125699,Eleusine_coracana_ELECO.r07.7BG0598320:5e-09)n23:0.0550537)n22:0.0408894,(Chasmanthium_laxum_Chala.10G111700:0.0344836,((Sorghum_bicolor_SORBI_3002G300500:0.0180791,Zea_mays_Zm00001eb319960:0.0400231)n26:0.024777,((ASEM_RSA5_H_RSA5chrom2004274.1:0.259525,((Digitaria_exilis_H_Dex2B-001510.1:0.00740412,(Digitaria_exilis_H_Dex2A-001604.1:0.0169535,Digitaria_exilis_H_Dex2A-002694.1:0.00924396)n31:0.00196861)n30:0.00774684,((Digitaria_radicosa_Dra02G0309700.2:0.0755619,Digitaria_radicosa_Dra02G0309700:0.00259675)n33:0.0400663,Digitaria_radicosa_Dra09G0335100:0.0214808)n32:0.00238676)n29:0.00910354)n28:0.0266679,(Dichantelium_oligosantes_H_DolKV768928.1000001.1:0.00416853,(Panicum_virgatum_Pavir.2NG316500:0.246478,((((Setaria_viridis_SEVIR_3G410832v2:0.023224,Setaria_viridis_SEVIR_2G323300v2:0.107654)n39:0.00241315,Cenchrus_americanus_H_CamCM007988.2003179.1:0.0372296)n38:0.0179327,((Panicum_hallii_Pahal.2G371100:0.00181128,Panicum_hallii_Pahal.2G370800:0.07435)n41:0.0121196,(Panicum_virgatum_Pavir.2KG306400:0.281852,((Panicum_virgatum_Pavir.8KG192500:0.0227107,Panicum_virgatum_Pavir.2NG480200:0.0168105)n44:0.00801203,Panicum_virgatum_Pavir.2NG316100:0.0188535)n43:0.00188535)n42:0.000209484)n40:5e-09)n37:0.00760003,((Echinocloa_haploclada_eh_chr1.141:0.0405268,Echinocloa_haploclada_eh_chr3.3377:0.0117477)n46:0.00738178,(Urochloa_fusta_Urofu.2G322800:0.041731,Urochloa_fusta_Urofu.5G399500:0.0079749)n47:0.0112248)n45:0.00315806)n36:0.00416529)n35:0.000462809)n34:0.0107392)n27:6e-09)n25:0.0272389)n24:0.0229901)n21:0.00761662,(Phragmites_australis_Phragmites_australis_PaChr15_16803773_16807931_evm.model.PaChr15.641_1_CDS_4362397211_25365:0.0455358,Phragmites_australis_Phragmites_australis_PaChr16_12271190_12275074_evm.model.PaChr16.859_1_CDS_4362402271_29580:0.0380859)n48:0.00423177)n20:0.00712623)n18:0.0543105)n9:0.014409)n5:0.0365097)n0;
```
