## Supplementary Dataset S1 for "Gene turnover and contingency facilitated the repeated evolution of C_4_ photosynthesis in grasses": OG0005566_tree.txt

```
((Streptochaeta_angustifolia_strangu_026304:0.319205,(Pharus_latifolius_Phala.12G038800.5:0.0418858,(Pharus_latifolius_Phala.12G038800.2:5e-09,(Pharus_latifolius_Phala.12G038800:0,Pharus_latifolius_Phala.12G038800.4:0,Pharus_latifolius_Phala.12G038800.3:0)n4:5e-09)n3:0.00264298)n2:0.161352)n1:0.051466,((Brachypodium_distachyon_BRADI_4g27327v3:0.117674,(Hordeum_spontaneum_WB01_007972_0197072:5e-09,Hordeum_vulgareMorex_HORVU.MOREX.r3.5HG0471400:0.000913858)n7:0.129736)n6:0.0859614,((((Zizania_latifolia_GWHTBFHI027203:0.057411,Zizania_latifolia_GWHTBFHI033554:0.0723367)n11:0.0487528,(Oryza_sativa_LOC_Os09g11440:0.119927,(Leersia_perrieri_LPERR04G10420:0.0790327,Leersia_perrieri_LPERR09G02800:0.0149451)n13:0.135001)n12:0.0429257)n10:0.0929903,(((Stipagrostis_hirtigluma_H_Shi_ptg000063l_000001.1:0.00482349,(Stipagrostis_hirtigluma_H_Shi_ptg000074l_000001.1:0.00791677,Stipagrostis_hirtigluma_H_Shi_ptg000136l_000001.1:0.00603916)n17:0.0058829)n16:0.0984221,(Aristida_adscensionis_H_Aadptg000005l000165.1:0.0895017,Aristida_adscensionis_H_Aadptg000103l000101.1:0.0787045)n18:0.0411413)n15:0.0660336,(((Eleusine_coracana_ELECO.r07.6BG0473760:0.0176709,Eleusine_coracana_ELECO.r07.6AG0521110:0.0166226)n21:0.0991171,(Eragrostis_curvula_EJB05_56395:0.00266258,Eragrostis_curvula_EJB05_44681:0.00338515)n22:0.0677915)n20:0.0663738,((Phragmites_australis_Phragmites_australis_PaChr20_11347375_11355333_evm.model.PaChr20.198_1_CDS_4362424572_21260:0.132755,Phragmites_australis_Phragmites_australis_PaChr17_11305568_11309066_evm.model.PaChr17.176_1_CDS_4362404220_42223:0.1144)n24:0.0267089,(Chasmanthium_laxum_Chala.01G070900:0.110915,(((Zea_mays_Zm00001eb144540:0.0679445,Sorghum_bicolor_SORBI_3003G390300:0.0298397)n28:0.025095,(Sorghum_bicolor_SORBI_3006G210600:0.0589778,Zea_mays_Zm00001eb430650:0.0850869)n29:0.0094541)n27:0.130729,((Cenchrus_americanus_H_CamLKME02012545.1000001.1:0.045804,Setaria_viridis_SEVIR_2G165500v2:0.0292915)n31:0.0292855,((ASEM_RSA5_H_RSA5chrom2001744.1:0.0630456,(Echinocloa_haploclada_eh_chr3.1722:6e-09,Echinocloa_haploclada_eh_scaffold724.1:0.011343)n34:0.0484439)n33:0.00851122,((Urochloa_fusta_Urofu.2G160400:0.069865,(Panicum_hallii_Pahal.2G207800:0.0148996,(Panicum_virgatum_Pavir.J340800:0.100317,(Panicum_virgatum_Pavir.2NG251600:0.038461,Panicum_virgatum_Pavir.2KG279000:0.0212132)n39:0.00249967)n38:0.00728184)n37:0.0107899)n36:0.00804306,(Digitaria_radicosa_Dra02G0185600:0.0396054,(Digitaria_exilis_H_Dex2B-003696.1:0.0136857,(Digitaria_exilis_H_Dex2B-003697.1:0.00675467,Digitaria_exilis_H_Dex2A-003753.1:0.00965095)n42:0.0120937)n41:0.0455141)n40:0.0323094)n35:0.00504473)n32:0.00346174)n30:0.050035)n26:0.0292638)n25:0.0394868)n23:0.0245785)n19:0.0185343)n14:0.0751844)n9:0.0348021,(Ampelocalamus_luodianensis_Alu09Cg03610.1:0.0475938,(Olyra_latifolia_Ola033966:0.112214,(Dendrocalamus_sinicus_Dendrocalamus_sinicus_Dsi09A_9927727_9931229_Dsi09Ag01810.1_-1_CDS_4147811638_55014:0.0478486,((Dendrocalamus_sinicus_Dendrocalamus_sinicus_Dsi09B_15821829_15824904_Dsi09Bg08170.1_1_CDS_4147817332_19572:0.0167405,Dendrocalamus_sinicus_Dendrocalamus_sinicus_Dsi10A_22493143_22495560_Dsi10Ag07750.1_-1_CDS_4147823710_28033:0.0656634)n47:0.0597437,Dendrocalamus_sinicus_Dendrocalamus_sinicus_Dsi08A_13746218_13749526_Dsi08Ag04930.1_1_CDS_4147801669_15019:0.246458)n46:0.0246458)n45:0.00273842)n44:0.0169895)n43:0.00429218)n8:0.0193371)n5:0.051466)n0;
```
