## Supplementary Dataset S1 for "Gene turnover and contingency facilitated the repeated evolution of C_4_ photosynthesis in grasses": OG0005567_tree.txt

```
(((Pharus_latifolius_Phala.10G056400:0.0202358,(((Pharus_latifolius_Phala.10G000400.2:5e-09,Pharus_latifolius_Phala.10G000400.3:5e-09)n5:0.000388846,Pharus_latifolius_Phala.10G000400:0.000949711)n4:0.0045394,Pharus_latifolius_Phala.10G056300:0.0229256)n3:0.00219393)n2:0.0797227,(Streptochaeta_angustifolia_strangu_028797:0.0583196,Streptochaeta_angustifolia_strangu_041463:0.17383)n6:0.0679755)n1:0.0268732,(((Zizania_latifolia_GWHTBFHI036181:0.0480361,(Leersia_perrieri_LPERR07G11080:0.0676324,Oryza_sativa_LOC_Os07g27320:0.0463192)n10:0.015889)n9:0.0361004,((Brachypodium_distachyon_BRADI_1g28627v3:0.0615077,(Hordeum_spontaneum_WB01_001081_1129333:0.00197042,(Hordeum_vulgareMorex_HORVU.MOREX.r3.2HG0115460:0.012107,Hordeum_vulgareMorex_HORVU.MOREX.r3.2HG0115460.2:4.5e-09)n14:5e-10)n13:0.00147074)n12:0.0442175,(Olyra_latifolia_Ola003970:0.0543328,((Ampelocalamus_luodianensis_Alu07Cg14650.2:0.0176234,Dendrocalamus_sinicus_Dendrocalamus_sinicus_Dsi07C_24452536_24458480_Dsi07Cg11270.2_1_CDS_4147800043_9387:0.0209164)n17:0.00657165,(Dendrocalamus_sinicus_Dendrocalamus_sinicus_Dsi07B_16395381_16401416_Dsi07Bg07740.1_-1_CDS_4147795087_5432:0.0286302,Ampelocalamus_luodianensis_Alu07Dg10450.1:0.0160755)n18:0.00178617)n16:0.00641538)n15:0.00916225)n11:0.0136172)n8:0.0153044,((((Eleusine_coracana_ELECO.r07.7AG0565830:0.0121485,Eleusine_coracana_ELECO.r07.7BG0596000:0.0116397)n22:0.0652568,(((Echinocloa_haploclada_eh_chr3.1533:0.0450013,(ASEM_RSA5_H_RSA5chrom2001957.1:0.0321741,Dichantelium_oligosantes_H_DolKV767349.1000002.1:0.0262507)n26:0.00364385)n25:0.00185479,(((Cenchrus_americanus_H_CamLKME02011082.1000001.1:0.255456,Eragrostis_curvula_EJB05_12832:0.304671)n29:0.0602922,Panicum_virgatum_Pavir.2NG302300:0.516311)n28:0.0893659,((Urochloa_fusta_Urofu.2G118000:0.0402281,(Panicum_hallii_Pahal.2G118500:0.0188455,(Panicum_virgatum_Pavir.2NG268700:0.0195617,Panicum_virgatum_Pavir.2KG224300:0.0234571)n33:0.00752331)n32:0.0228529)n31:0.00393282,((Setaria_viridis_SEVIR_2G130100v2:0.0121734,(Cenchrus_americanus_H_CamLKME02012425.1000008.1:0.00719145,(Cenchrus_americanus_H_CamCM007984.2003312.1:0.0977004,(Cenchrus_americanus_H_CamCM007985.2002120.1:0.0267754,Cenchrus_americanus_H_CamLKME02002189.1000005.1:5e-09)n38:0.0152085)n37:0.0671592)n36:0.0253658)n35:0.0210787,((Digitaria_radicosa_Dra02G0162300.3:5e-09,(Digitaria_radicosa_Dra02G0162300:5e-09,Digitaria_radicosa_Dra02G0162300.2:5e-09)n41:5e-09)n40:0.0184506,(Digitaria_exilis_H_Dex2A-000713.1:0.00910483,Digitaria_exilis_H_Dex2B-000653.1:0.00918187)n42:0.0151455)n39:0.024232)n34:0.00251896)n30:0.0042017)n27:0.000466855)n24:0.00771863,Eragrostis_curvula_EJB05_12835:0.0471276)n23:0.0052364)n21:0.0242814,(Zea_mays_Zm00001eb306530:0.0404201,Sorghum_bicolor_SORBI_3002G127400:0.0194854)n43:0.0301983)n20:0.00514191,((Aristida_adscensionis_H_Aadptg000042l000627.1:0.0671591,(Stipagrostis_hirtigluma_H_Shi_ptg000031l_000249.1:0.001363,Stipagrostis_hirtigluma_H_Shi_ptg000051l_000080.1:0.00313087)n46:0.0444282)n45:0.0239407,(Chasmanthium_laxum_Chala.10G105500:0.0455162,(Phragmites_australis_Phragmites_australis_PaChr15_14637961_14644401_evm.model.PaChr15.575_1_CDS_4362397063_5590:0.0422921,Phragmites_australis_Phragmites_australis_PaChr16_13783869_13797486_evm.model.PaChr16.904_1_CDS_4362402373_30000:0.0321529)n48:0.00357254)n47:0.00473615)n44:0.00553462)n19:0.0433127)n7:0.0268732)n0;
```
