## Supplementary Dataset S1 for "Gene turnover and contingency facilitated the repeated evolution of C_4_ photosynthesis in grasses": OG0005568_tree.txt

```
(Juncus_effusus_H_Juncus_Jeff_scaffold_11_000142.1:0.226857,(Zizania_latifolia_GWHTBFHI001312:0.251736,(Phragmites_australis_Phragmites_australis_PaChr9_683405_683720_evm.model.PaChr9.58_1_CDS_4362486305_30693:6e-09,(((((Ampelocalamus_luodianensis_Alu05Dg18800.1:0.0152517,(Dendrocalamus_sinicus_Dendrocalamus_sinicus_Dsi05C_13402066_13402378_Dsi05Cg08980.2_1_CDS_4147773283_12112:5e-09,(((Hordeum_spontaneum_WB01_006710_0191044:0,Hordeum_vulgareMorex_HORVU.MOREX.r3.1HG0004210:0)n11:0.0744717,(Hordeum_spontaneum_WB01_004784_0135779:5e-09,Hordeum_vulgareMorex_HORVU.MOREX.r3.4HG0416440:0.0148803)n12:0.00165337)n10:0.143827,(Leersia_perrieri_LPERR07G16940:0.292439,(Oryza_sativa_LOC_Os07g38600:0.173355,Oryza_sativa_LOC_Os05g10980:0.161208)n14:0.017912)n13:0.146041)n9:0.0298333)n8:0.00970346)n7:5e-09,((Ampelocalamus_luodianensis_Alu09Cg22650.1:0.0208378,(Ampelocalamus_luodianensis_Alu03Cg25150.1:0.0891606,Ampelocalamus_luodianensis_Alu05Cg11120.1:0.0103395)n17:0.0219403)n16:0.0100596,Dendrocalamus_sinicus_Dendrocalamus_sinicus_Dsi11A_36864630_36864937_Dsi11Ag10290.1_1_CDS_4147832830_44950:0.0413633)n15:0.00459592)n6:0.0724156,(((Setaria_viridis_SEVIR_3G068800v2:0.0152742,(Cenchrus_americanus_H_CamCM007982.2003136.1:5e-09,(Zea_mays_Zm00001eb267070:0.290617,Sorghum_bicolor_SORBI_3009G008600:0.0503256)n22:0.099792)n21:0.0240012)n20:0.0307516,(((Echinocloa_haploclada_eh_chr5.1144:0.234719,ASEM_RSA5_H_RSA5chrom3002167.1:0.0307221)n25:0.0438784,((Panicum_virgatum_Pavir.3KG389300:0.0167519,(Digitaria_radicosa_Dra03G0071100:0.0763274,Digitaria_exilis_H_Dex3B-000441.1:0.0487626)n28:5e-09)n27:0.00797913,(Panicum_hallii_Pahal.3G088800:0.024066,(Panicum_virgatum_Pavir.J301100:0.0485049,Panicum_virgatum_Pavir.3KG097700:0.0155344)n30:0.00762199)n29:0.00707995)n26:0.000786661)n24:0.0438552,Urochloa_fusta_Urofu.3G087900:0.0229565)n23:0.0254258)n19:0.0521227,((Chasmanthium_laxum_Chala.03G182700:0.0497394,((Aristida_adscensionis_H_Aadptg000042l000654.1:0.0219433,((Stipagrostis_hirtigluma_H_Shi_ptg000045l_000475.1:5e-09,Stipagrostis_hirtigluma_H_Shi_ptg000049l_001011.1:4.5e-09)n36:5e-10,(Stipagrostis_hirtigluma_H_Shi_ptg000045l_000474.1:0,Stipagrostis_hirtigluma_H_Shi_ptg000049l_001010.1:0)n37:0.0267062)n35:0.00296736)n34:0.014563,Streptochaeta_angustifolia_strangu_031320:0.296616)n33:0.0136643)n32:0.0262663,(Sorghum_bicolor_SORBI_3009G115800:0.075894,(((Setaria_viridis_SEVIR_3G275300v2:0.0777757,(Panicum_hallii_Pahal.3G308200:0.0222992,(Panicum_virgatum_Pavir.3NG132500:0.0477778,Panicum_virgatum_Pavir.9NG338500:0.0794593)n43:0.00882881)n42:7e-09)n41:5e-09,(Echinocloa_haploclada_eh_chr5.3255:0.0392081,Brachypodium_distachyon_BRADI_2g39330v3:0.264666)n44:0.0229625)n40:0.0301034,Digitaria_exilis_H_Dex3B-001417.1:0.0454099)n39:0.0377588)n38:0.0947262)n31:0.0944741)n18:0.0104971)n5:0.132324,Dichantelium_oligosantes_H_DolKV779687.1000032.1:0.0310677)n4:0.082214,((Eragrostis_curvula_EJB05_54953:0,Eragrostis_curvula_EJB05_34455:0)n46:0.125643,(Eragrostis_curvula_EJB05_36690:0.308168,(Eragrostis_curvula_EJB05_54951:0,Eragrostis_curvula_EJB05_34454:0)n48:0.0524995)n47:0.12044)n45:0.0133822)n3:0.0661973)n2:0.167868)n1:0.226857)n0;
```
