## Supplementary Dataset S1 for "Gene turnover and contingency facilitated the repeated evolution of C_4_ photosynthesis in grasses": OG0005569_tree.txt

```
(((Aristida_adscensionis_H_Aadptg000039l000025.1:0.141642,((Stipagrostis_hirtigluma_H_Shi_ptg000015l_000085.1:0.011349,Stipagrostis_hirtigluma_H_Shi_ptg000026l_000193.1:0.0190174)n4:0.0408155,(Stipagrostis_hirtigluma_H_Shi_ptg000025l_001300.1:0.0161833,((Stipagrostis_hirtigluma_H_Shi_ptg000026l_000331.1:0.00450767,Stipagrostis_hirtigluma_H_Shi_ptg000077l_000080.1:0.013316)n7:0.010102,Stipagrostis_hirtigluma_H_Shi_ptg000015l_000212.1:0.013838)n6:0.00510672)n5:0.0386566)n3:0.0394303)n2:0.0410607,(Olyra_latifolia_Ola010227:0.0794309,(((Hordeum_spontaneum_WB01_002467_0896952:0,Hordeum_vulgareMorex_HORVU.MOREX.r3.4HG0352360:0)n11:0.128819,(Brachypodium_distachyon_BRADI_4g25760v3:0.11357,(Brachypodium_distachyon_BRADI_4g25860v3:0.0380856,Brachypodium_distachyon_BRADI_4g25797v3:0.0505266)n13:0.0293006)n12:0.129942)n10:0.061037,Dendrocalamus_sinicus_Dendrocalamus_sinicus_Dsi11C_23469634_23476348_Dsi11Cg08150.1_-1_CDS_4147840141_10082:0.171461)n9:0.0156158)n8:0.0465611)n1:0.0127466,(Echinocloa_haploclada_eh_chr5.156:0.152677,(Sorghum_bicolor_SORBI_3008G031200:0.138357,((Phragmites_australis_Phragmites_australis_PaChr22_23500889_23502517_evm.model.PaChr22.1063_1_CDS_4362430803_8223:0.105371,(ASEM_RSA5_H_RSA5chrom3002834.1:0.142563,(Eleusine_coracana_ELECO.r07.5AG0379110:0.114976,(Eragrostis_curvula_EJB05_37563:0.130111,(Eragrostis_curvula_EJB05_29881:0.0782996,Eragrostis_curvula_EJB05_01987:0.0694977)n21:0.0313017)n20:0.0237096)n19:0.0467477)n18:0.0128203)n17:0.0162352,((Phragmites_australis_Phragmites_australis_PaChr23_2536187_2537443_evm.model.PaChr23.170_1_CDS_4362434127_4450:0.234164,(Chasmanthium_laxum_Chala.12G022100:0.0420987,Chasmanthium_laxum_Chala.09G183200:0.0429999)n24:0.106692)n23:0.0254098,((Digitaria_radicosa_Dra08G0005600:0.0532775,((ASEM_RSA5_H_RSA5chrom3002833.1:0.084566,((Urochloa_fusta_Urofu.3G008700:0.0591397,((Digitaria_exilis_H_Dex3A-004317.1:0.0661058,Ampelocalamus_luodianensis_Alu12Dg00890.1:0.589066)n32:0.0411311,((Panicum_virgatum_Pavir.8KG021800:0.0304368,Panicum_virgatum_Pavir.3KG047500:0.0308548)n34:0.0305337,(((Panicum_hallii_Pahal.3G007300:5e-09,Panicum_hallii_Pahal.8G008200:0.00714413)n37:0.0372731,(Panicum_virgatum_Pavir.3NG217700:0.0671652,Panicum_virgatum_Pavir.3KG042500:0.0494305)n38:0.0155167)n36:0.0147518,((((Panicum_virgatum_Pavir.8NG020500:0.0472497,Panicum_virgatum_Pavir.J195900:0.00297)n42:0.0635094,Panicum_virgatum_Pavir.3NG218400:0.0525888)n41:0.0103779,Panicum_virgatum_Pavir.8NG020300:0.0127724)n40:0.0258385,Panicum_hallii_Pahal.8G008100:4.5e-09)n39:5e-10)n35:0.0190755)n33:0.00211951)n31:0.00235501)n30:0.0334668,(Cenchrus_americanus_H_CamCM007987.2001593.1:0.0785293,(Setaria_viridis_SEVIR_7G312060v2:0.0115326,Setaria_viridis_SEVIR_8G012750v2:0.01181)n44:0.0157562)n43:0.0410598)n29:0.00594365)n28:0.0121268,((Digitaria_exilis_H_Dex3B-004319.1:0.0217892,Digitaria_exilis_H_Dex3A-004318.1:0.0140698)n46:0.0256584,(Digitaria_exilis_H_Dex8A-002269.1:0.0268966,Digitaria_exilis_H_Dex8B-002121.1:0.0365579)n47:0.0136324)n45:0.0283349)n27:0.00314832)n26:0.0796218,(Dichantelium_oligosantes_H_DolKV777431.1000008.1:0.0682568,Dichantelium_oligosantes_H_DolKV776461.1000002.1:0.0626413)n48:0.0235948)n25:0.0133788)n22:0.00148654)n16:0.00810928)n15:0.000901031)n14:0.0127466)n0;
```
