## Supplementary Dataset S1 for "Gene turnover and contingency facilitated the repeated evolution of C_4_ photosynthesis in grasses": OG0005570_tree.txt

```
(((Carex_scoparia_H_Carex_Csco_scaffold_19_000264.1:0.237527,Juncus_effusus_H_Juncus_Jeff_scaffold_2_001367.1:0.235677)n2:0.163823,((Tillandsia_fasciculata_H_Tillandsia_CM054941.1_000766.1:0.0626714,Tillandsia_fasciculata_H_Tillandsia_CM054941.1_000765.1:0.0455881)n4:0.0509904,(Ananas_comosus_H_Ananas_contig11_000093.1:0.0297521,Ananas_comosus_H_Ananas_contig11_000797.1:0.0102354)n5:0.00113727)n3:0.00835145)n1:0.0819817,((Streptochaeta_angustifolia_strangu_043791:0.125006,Pharus_latifolius_Phala.05G249500:0.155347)n7:0.0349919,((((Dendrocalamus_sinicus_Dendrocalamus_sinicus_Dsi01B_4546957_4549137_Dsi01Bg03050.1_1_CDS_4147694248_38863:0.338165,Dendrocalamus_sinicus_Dendrocalamus_sinicus_Dsi01A_5776085_5778314_Dsi01Ag03980.1_1_CDS_4147685935_21389:0.0323883)n11:0.00784991,(Ampelocalamus_luodianensis_Alu01Cg04610.2:0.0784862,(Ampelocalamus_luodianensis_Alu03Cg22580.2:0.252308,Ampelocalamus_luodianensis_Alu01Dg03990.1:0.0170463)n13:0.0364135)n12:0.00860619)n10:0.0154055,Olyra_latifolia_Ola006238:0.0962775)n9:0.0317471,((Brachypodium_distachyon_BRADI_2g05640v3:0.134528,(Hordeum_spontaneum_WB01_001920_0086198:0.00140349,Hordeum_vulgareMorex_HORVU.MOREX.r3.3HG0236820:5e-09)n16:0.102039)n15:0.0626949,(Sorghum_bicolor_SORBI_3007G040301:0.202804,(((Eragrostis_curvula_EJB05_31083:0.0699388,(Eleusine_coracana_ELECO.r07.1AG0012780:0.031615,Eleusine_coracana_ELECO.r07.1BG0061460:0.0282383)n21:0.0614499)n20:0.0278762,(Phragmites_australis_Phragmites_australis_PaChr2_8597734_8599729_evm.model.PaChr2.633_1_CDS_4362421853_24607:0.0773385,(Aristida_adscensionis_H_Aadptg000115l000125.1:0.0572369,Stipagrostis_hirtigluma_H_Shi_ptg000044l_000742.1:0.0565946)n23:0.0172265)n22:0.0167357)n19:0.0150528,(Chasmanthium_laxum_Chala.08G221500:0.058825,((Zizania_latifolia_GWHTBFHI004066:0.139271,(Leersia_perrieri_LPERR01G05430:0.153865,Oryza_sativa_LOC_Os01g09430:0.0669104)n27:0.0546002)n26:0.0743099,(((Sorghum_bicolor_SORBI_3003G035900:0.0406435,(Zea_mays_Zm00001eb121460:0.0985365,Zea_mays_Zm00001eb121420:0.0430447)n31:0.0245738)n30:0.0743897,Echinocloa_haploclada_eh_chr2.428:0.0593616)n29:0.0137896,(((((((ASEM_RSA5_H_RSA5scaff11000009.1:0.176629,ASEM_RSA5_H_RSA5chrom5004286.1:0.00366323)n38:0.0383429,(ASEM_RSA5_H_RSA5chrom4002725.1:0.0327478,ASEM_RSA5_H_RSA5chrom5001423.1:0.0274817)n39:0.00327251)n37:0.0102374,ASEM_RSA5_H_RSA5chrom4002684.1:0.114429)n36:0.0477249,(Panicum_hallii_Pahal.5G504600:0.0153402,(Panicum_virgatum_Pavir.5NG038800:0.0489512,Panicum_virgatum_Pavir.3NG142300:0.017557)n41:0.0384941)n40:0.024643)n35:0.0357488,(Urochloa_fusta_Urofu.5G125000:0.00598802,Urochloa_fusta_Urofu.5G465000:0.011942)n42:0.0988374)n34:0.0111917,Dichantelium_oligosantes_H_DolKV776395.1000005.1:0.0493409)n33:0.00548004,((Digitaria_radicosa_Dra07G0288000:0.0223353,(Digitaria_exilis_H_Dex5A-004430.1:0.0272443,Digitaria_exilis_H_Dex5B-004441.1:0.0259654)n45:0.022813)n44:0.0182639,((Cenchrus_americanus_H_CamCM007985.2001901.1:0.128849,Cenchrus_americanus_H_CamCM007987.2002048.1:0.0461294)n47:0.0571711,(Setaria_viridis_SEVIR_5G139500v2:0.0973823,Setaria_viridis_SEVIR_5G132700v2:0.0106149)n48:0.00117943)n46:0.0300302)n43:0.00720602)n32:0.0161752)n28:0.0606949)n25:0.0235513)n24:0.0204604)n18:0.0236669)n17:0.00262966)n14:0.0349716)n8:0.0180438)n6:0.0819817)n0;
```
