## Supplementary Dataset S1 for "Gene turnover and contingency facilitated the repeated evolution of C_4_ photosynthesis in grasses": OG0005571_tree.txt

```
((Carex_scoparia_H_Carex_Csco_scaffold_6_000085.1:0.34278,((Ananas_comosus_H_Ananas_contig21_000547.1:0.0419013,Tillandsia_fasciculata_H_Tillandsia_JAQOTM010000232.1_000001.1:0.0633549)n3:0.0775544,(Tillandsia_fasciculata_H_Tillandsia_CM054933.1_000699.1:0.0609224,(Ananas_comosus_H_Ananas_contig7_000077.1:0.240845,(Ananas_comosus_H_Ananas_contig3_000707.1:0.0166577,Ananas_comosus_H_Ananas_contig3_000706.1:0.0381756)n6:0.0272727)n5:0.0030303)n4:0.259346)n2:0.0465654)n1:0.021209,(((Phragmites_australis_Phragmites_australis_PaChr6_42232534_42234539_evm.model.PaChr6.2308_1_CDS_4362469228_27280:0.137829,Dendrocalamus_sinicus_Dendrocalamus_sinicus_Dsi02B_48406622_48408720_Dsi02Bg20070.1_-1_CDS_4147720669_15877:0.0683301)n9:0.0276511,((Pharus_latifolius_Phala.02G322100.3:0,Pharus_latifolius_Phala.02G322100:0,Pharus_latifolius_Phala.02G322100.2:0,Pharus_latifolius_Phala.02G322100.4:0)n11:0.0850425,Streptochaeta_angustifolia_strangu_009323:0.0719417)n10:0.0230359)n8:0.0177794,((((Zizania_latifolia_GWHTBFHI006853:0.039323,(Leersia_perrieri_LPERR06G03960:0.107387,Oryza_sativa_LOC_Os06g06980:0.0423694)n16:0.0239631)n15:0.0344141,(((Ampelocalamus_luodianensis_Alu06Dg03150.2:0.0206214,Dendrocalamus_sinicus_Dendrocalamus_sinicus_Dsi06B_33297939_33298963_Dsi06Bg12080.1_-1_CDS_4147782451_56044:0.0176566)n19:0.00449731,(Ampelocalamus_luodianensis_Alu06Cg16030.2:0.0120875,(Dendrocalamus_sinicus_Dendrocalamus_sinicus_Dsi06A_2890175_2891161_Dsi06Ag02350.1_1_CDS_4147775146_37441:0.0285719,Dendrocalamus_sinicus_Dendrocalamus_sinicus_Dsi03C_16363766_16364725_Dsi03Cg05290.1_-1_CDS_4147742701_23827:0.0179898)n21:0.00199887)n20:0.00893411)n18:0.0106742,(Olyra_latifolia_Ola008142:0.0487701,(Brachypodium_distachyon_BRADI_1g48370v3:0.0764101,(Hordeum_spontaneum_WB01_004059_0088705:0.00710676,Hordeum_vulgareMorex_HORVU.MOREX.r3.7HG0655800:0.00368981)n24:0.0447597)n23:0.0372058)n22:0.00859963)n17:0.0126486)n14:0.0178279,((Eragrostis_curvula_EJB05_46045:0.067569,(Eleusine_coracana_ELECO.r07.6BG0462150:0.0178179,Eleusine_coracana_ELECO.r07.6AG0510040:0.0202793)n27:0.0247217)n26:0.0152626,((Phragmites_australis_Phragmites_australis_PaChr13_2593713_2594856_evm.model.PaChr13.266_1_CDS_4362387371_7240:0.0138247,Phragmites_australis_Phragmites_australis_PaChr8_3832649_3833828_evm.model.PaChr8.292_1_CDS_4362480636_25219:0.0428012)n29:0.00769596,((Aristida_adscensionis_H_Aadptg000013l000012.1:0.0365361,Stipagrostis_hirtigluma_H_Shi_ptg000055l_000946.1:0.0190168)n31:0.0216154,(Chasmanthium_laxum_Chala.02G049500:0.0280507,((Sorghum_bicolor_SORBI_3010G052200:0.0199627,Zea_mays_Zm00001eb271480:0.0155354)n34:0.0135171,((ASEM_RSA5_H_RSA5chrom4002067.1:0.0170816,((Digitaria_radicosa_Dra04G0029200:0.0300079,(Digitaria_exilis_H_Dex4A-000265.1:0.0137151,Digitaria_exilis_H_Dex4B-002400.1:0.00564459)n39:0.0278648)n38:0.0347024,Echinocloa_haploclada_eh_chr6.2595:0.0223785)n37:0.0102515)n36:0.00513501,((((Panicum_virgatum_Pavir.4KG064500:0,Panicum_virgatum_Pavir.J369300:0)n43:0.0199882,Panicum_virgatum_Pavir.1KG155100:0.00889277)n42:0.00435566,Panicum_hallii_Pahal.4G314400:0.0149869)n41:0.00354886,(Dichantelium_oligosantes_H_DolKV778417.1000001.1:0.0352591,(Setaria_viridis_SEVIR_4G059400v2:0.00878044,(Cenchrus_americanus_H_CamCM007983.2001493.1:0.0213538,Urochloa_fusta_Urofu.4G254300:0.0415214)n46:0.00505443)n45:0.0066752)n44:0.00452683)n40:0.002795)n35:0.00837289)n33:0.0161833)n32:0.0227175)n30:0.00696573)n28:0.00410934)n25:0.0296959)n13:0.021696,Pharus_latifolius_Phala.04G040500:0.0737736)n12:0.00819706)n7:0.021209)n0;
```
