## Supplementary Dataset S1 for "Gene turnover and contingency facilitated the repeated evolution of C_4_ photosynthesis in grasses": OG0005572_tree.txt

```
((Ananas_comosus_H_Ananas_contig6_001007.1:0.0360537,Tillandsia_fasciculata_H_Tillandsia_CM054940.1_000924.1:0.0375423)n1:0.158396,(Streptochaeta_angustifolia_strangu_023695:0.0665889,(((Pharus_latifolius_Phala.03G342000:0,Pharus_latifolius_Phala.03G342000.3:0,Pharus_latifolius_Phala.03G342000.4:0)n5:5e-09,Pharus_latifolius_Phala.03G342000.2:5e-09)n4:0.0660399,(((Brachypodium_distachyon_BRADI_2g59127v3:0.0696863,(Hordeum_spontaneum_WB01_006449_0457085:0.00151939,Hordeum_vulgareMorex_HORVU.MOREX.r3.3HG0310920:0.000802578)n9:0.115856)n8:0.0386136,(Olyra_latifolia_Ola011616:0.0493297,(Dendrocalamus_sinicus_Dendrocalamus_sinicus_Dsi01B_58399819_58403962_Dsi01Bg24130.1_-1_CDS_4147700572_16936:0.0330576,((Ampelocalamus_luodianensis_Alu01Cg10390.2:0.0254824,Dendrocalamus_sinicus_Dendrocalamus_sinicus_Dsi01C_6229178_6233259_Dsi01Cg04440.1_-1_CDS_4147702567_2874:0.0224973)n13:0.0053151,(Ampelocalamus_luodianensis_Alu01Dg29070.1:0.0324237,(Dendrocalamus_sinicus_Dendrocalamus_sinicus_DsiCtg00119_231884_232960_DsiCtg00119g00060.1_1_CDS_4147847608_6168:0.0111605,Dendrocalamus_sinicus_Dendrocalamus_sinicus_Dsi01A_59913680_59917802_Dsi01Ag25930.2_-1_CDS_4147692520_32664:0.00409973)n15:0.0256077)n14:0.0028453)n12:0.00318629)n11:0.00782971)n10:0.0102985)n7:0.0124579,(((Zizania_latifolia_GWHTBFHI006493:0.0288411,Zizania_latifolia_GWHTBFHI013341:0.0265192)n18:0.0260259,(Leersia_perrieri_LPERR01G36790:0.085223,Oryza_sativa_LOC_Os01g69920:0.0525986)n19:0.0394244)n17:0.045059,(((Phragmites_australis_Phragmites_australis_PaChr1_52286756_52290885_evm.model.PaChr1.2742_1_CDS_4362367015_26523:0.0515842,Phragmites_australis_Phragmites_australis_PaChr2_47565095_47569450_evm.model.PaChr2.2713_1_CDS_4362420533_21663:0.0415056)n22:0.0085287,((Aristida_adscensionis_H_Aadptg000101l000146.1:0.0968429,(Stipagrostis_hirtigluma_H_Shi_ptg000050l_000205.1:0.0331195,(Stipagrostis_hirtigluma_H_Shi_ptg000084l_000181.1:0.165358,Stipagrostis_hirtigluma_H_Shi_ptg000084l_000182.1:0.0308503)n26:0.0644334)n25:0.0279964)n24:0.0124739,((Chasmanthium_laxum_Chala.01G327500:0.00908494,Chasmanthium_laxum_Chala.01G327700:0.0185075)n28:0.0453674,((Echinocloa_haploclada_eh_chr2.4557:0.0545482,((Dichantelium_oligosantes_H_DolKV772138.1000005.1:0.0296675,(Setaria_viridis_SEVIR_5G439300v2:0.0198711,(Cenchrus_americanus_H_CamCM007983.2000088.1:0.120145,Cenchrus_americanus_H_CamCM007987.2000207.1:0.0496376)n34:0.00551529)n33:0.0106147)n32:0.00769858,((Urochloa_fusta_Urofu.5G037500:0.0408327,(Panicum_hallii_Pahal.5G037400:0.010385,(Panicum_virgatum_Pavir.5KG737300:0.0277809,Panicum_virgatum_Pavir.5KG741600:0.0189391)n38:0.00210435)n37:0.00696279)n36:0.0182327,((Digitaria_radicosa_Dra05G0214000:0.0328986,(Digitaria_exilis_H_Dex5A-002462.1:0.00831833,Digitaria_exilis_H_Dex5B-002489.1:0.00582791)n41:0.027873)n40:0.024299,ASEM_RSA5_H_RSA5chrom5003605.1:0.0426743)n39:0.00873558)n35:0.00233499)n31:0.00367885)n30:0.0208571,(Sorghum_bicolor_SORBI_3003G407300:0.0344267,(Zea_mays_Zm00001eb143050:0.0262611,Zea_mays_Zm00001eb364280:0.0285019)n43:0.00316688)n42:0.00493649)n29:0.0253)n27:0.0110198)n23:0.00386167)n21:0.00784677,((Eleusine_coracana_ELECO.r07.1AG0044820:0.010442,Eleusine_coracana_ELECO.r07.1BG0094840:0.00930582)n45:0.0702046,(Eragrostis_curvula_EJB05_36880:0.126138,(Eragrostis_curvula_EJB05_17881:0.00077849,Eragrostis_curvula_EJB05_17882:0.000713138)n47:0.0548313)n46:0.00609237)n44:0.0296049)n20:0.0378924)n16:0.0118429)n6:0.0312981)n3:0.0426581)n2:0.158396)n0;
```
