## Supplementary Dataset S1 for "Gene turnover and contingency facilitated the repeated evolution of C_4_ photosynthesis in grasses": OG0005573_tree.txt

```
((Carex_scoparia_H_Carex_Csco_scaffold_22_000400.1:0.219409,((Ananas_comosus_H_Ananas_contig2_000995.1:0.0185893,Tillandsia_fasciculata_H_Tillandsia_CM054942.1_000485.1:0.0280317)n3:0.13328,(Ananas_comosus_H_Ananas_contig18_000712.1:0.0250888,Tillandsia_fasciculata_H_Tillandsia_CM054946.1_000318.1:0.0445734)n4:0.180698)n2:0.0200776)n1:0.0538148,(((Pharus_latifolius_Phala.03G310700:5e-09,Pharus_latifolius_Phala.03G310700.2:0.014708)n7:0.0280396,(Streptochaeta_angustifolia_strangu_036233:0.0574258,Streptochaeta_angustifolia_strangu_012443:0.183368)n8:0.0185419)n6:0.0120729,((Aristida_adscensionis_H_Aadptg000101l000351.1:0.0423413,Stipagrostis_hirtigluma_H_Shi_ptg000050l_002775.1:0.0352655)n10:0.014662,(Zea_mays_Zm00001eb366370:0.583991,((Brachypodium_distachyon_BRADI_2g56676v3:0.0290856,(Hordeum_spontaneum_WB01_007626_0212884:0.00133967,(Hordeum_vulgareMorex_HORVU.MOREX.r3.3HG0298210:0.0169172,Hordeum_vulgareMorex_HORVU.MOREX.r3.3HG0298210.2:5e-09)n15:0.00130805)n14:0.0636251)n13:0.0288495,(((Phragmites_australis_Phragmites_australis_PaChr1_49781188_49785930_evm.model.PaChr1.2537_1_CDS_4362366559_4648:0.0227718,(Chasmanthium_laxum_Chala.01G299700:0.0228809,((((Digitaria_exilis_H_Dex5A-001949.1:0.00500189,Digitaria_exilis_H_Dex5B-001963.1:0.00503463)n23:0.0219334,(Digitaria_radicosa_Dra05G0185500:0.00998347,Digitaria_radicosa_Dra05G0185500.2:5e-09)n24:0.00958571)n22:0.016544,((Urochloa_fusta_Urofu.5G072900:0.0239641,((Cenchrus_americanus_H_CamCM007987.2004090.1:0.024933,Setaria_viridis_SEVIR_5G405600v2:0.00387379)n28:0.0117063,(Panicum_hallii_Pahal.5G071200:0.0104373,(Panicum_virgatum_Pavir.5KG671700:0.0198579,Panicum_virgatum_Pavir.2NG645700:0.0128775)n30:0.00385496)n29:0.00500305)n27:0.00143565)n26:0.0039496,(Dichantelium_oligosantes_H_DolKV782897.1000009.1:0.0143014,Echinocloa_haploclada_eh_chr2.4217:0.0344805)n31:0.00117769)n25:0.00507367)n21:0.00459076,(Sorghum_bicolor_SORBI_3003G375000:0.0208197,(Zea_mays_Zm00001eb145950:0.0221218,Zea_mays_Zm00001eb366360:0.0279037)n33:0.00310041)n32:0.00259459)n20:0.0159697)n19:0.00805763)n18:0.0081673,(((Eragrostis_curvula_EJB05_18256:0.0202949,(Eleusine_coracana_ELECO.r07.1AG0041830:0.0129173,Eleusine_coracana_ELECO.r07.1BG0091740:0.0119924)n37:0.0402115)n36:0.0156806,(Olyra_latifolia_Ola023324:0.0944986,(ASEM_RSA5_H_RSA5chrom5003464.1:0.144116,Panicum_virgatum_Pavir.J587100:0.0342254)n39:0.146263)n38:0.0406505)n35:0.00847409,Phragmites_australis_Phragmites_australis_PaChr2_44992882_44997244_evm.model.PaChr2.2477_1_CDS_4362420007_12831:0.0352748)n34:0.00391943)n17:0.00356016,(((Leersia_perrieri_LPERR01G33670:0.0288074,Oryza_sativa_LOC_Os01g65550:0.0137326)n42:0.0103097,(Zizania_latifolia_GWHTBFHI006244:0.0271903,Zizania_latifolia_GWHTBFHI013152:0.0244913)n43:0.00412019)n41:0.0166045,((Dendrocalamus_sinicus_Dendrocalamus_sinicus_Dsi01C_11710834_11716755_Dsi01Cg08340.1_-1_CDS_4147703737_36079:0.0276679,Ampelocalamus_luodianensis_Alu01Cg12930.2:0.0130855)n45:0.00258444,(Ampelocalamus_luodianensis_Alu01Dg26800.1:0.0224948,(Olyra_latifolia_Ola023325:0.0210642,(Dendrocalamus_sinicus_Dendrocalamus_sinicus_Dsi01B_48744566_48750011_Dsi01Bg18630.1_-1_CDS_4147698922_54642:0.0195582,Dendrocalamus_sinicus_Dendrocalamus_sinicus_Dsi01A_56173077_56178244_Dsi01Ag23810.1_1_CDS_4147691884_15782:0.0161975)n48:0.00179972)n47:0.00629213)n46:0.000699126)n44:0.00403014)n40:0.00115209)n16:0.00012801)n12:0.00529304)n11:0.000588115)n9:0.024044)n5:0.0429835)n0;
```
