## Supplementary Dataset S1 for "Gene turnover and contingency facilitated the repeated evolution of C_4_ photosynthesis in grasses": OG0005574_tree.txt

```
((Juncus_effusus_H_Juncus_Jeff_scaffold_6_000658.1:0.242078,(Ananas_comosus_H_Ananas_contig4_000161.1:0.00409439,(Tillandsia_fasciculata_H_Tillandsia_CM054931.1_000484.1:0.0226602,Tillandsia_fasciculata_H_Tillandsia_CM054931.1_000483.1:0.0749815)n3:0.00833127)n2:0.0214953)n1:0.0401705,((Pharus_latifolius_Phala.01G360300.3:0.012061,(Pharus_latifolius_Phala.01G360300.2:0.00652088,Pharus_latifolius_Phala.01G360300:5e-09)n6:0.00184628)n5:0.0768153,(Streptochaeta_angustifolia_strangu_017841:0.0869083,((Oryza_sativa_LOC_Os03g05320:0.0394626,(Leersia_perrieri_LPERR03G03340:0.0499432,Zizania_latifolia_GWHTBFHI024806:0.0427315)n10:0.0139402)n9:0.0472876,(((Dendrocalamus_sinicus_Dendrocalamus_sinicus_Dsi09A_1043430_1048195_Dsi09Ag00210.1_1_CDS_4147811158_12237:0.283406,(Olyra_latifolia_Ola019069:0.0312426,Ampelocalamus_luodianensis_Alu03Dg02740.2:0.0605853)n14:0.00673222)n13:0.00235115,((Dendrocalamus_sinicus_Dendrocalamus_sinicus_Dsi06C_32074550_32077299_Dsi06Cg13330.1_-1_CDS_4147787200_339:0.02919,Ampelocalamus_luodianensis_Alu03Cg11870.4:0.0307704)n16:0.00617319,(Dendrocalamus_sinicus_Dendrocalamus_sinicus_Dsi03A_52525957_52528693_Dsi03Ag22320.1_-1_CDS_4147733416_27735:0.0331563,(Ampelocalamus_luodianensis_Alu03Dg02950.2:0.0287024,Ampelocalamus_luodianensis_Alu03Dg02760.1:0.00362425)n18:0.0205479)n17:0.0022831)n15:0.00194665)n12:0.00987851,((Brachypodium_distachyon_BRADI_1g75262v3:0.0452411,(Hordeum_spontaneum_WB01_008912_0038723:0.010814,(Hordeum_vulgareMorex_HORVU.MOREX.r3.4HG0407700:0.0523138,Hordeum_vulgareMorex_HORVU.MOREX.r3.4HG0407700.2:4.5e-09)n22:5e-10)n21:0.00376247)n20:0.0285464,((Eragrostis_curvula_EJB05_08018:0.0487344,(Eleusine_coracana_ELECO.r07.3BG0294280:0.0212404,Eleusine_coracana_ELECO.r07.3AG0233640:0.0201251)n25:0.0368662)n24:0.0384933,((((Sorghum_bicolor_SORBI_3001G504400:0.0265275,Zea_mays_Zm00001eb003780:0.0336928)n29:0.0323101,(((Urochloa_fusta_Urofu.9G571900:0.0310592,((Cenchrus_americanus_H_CamCM007986.2002421.1:0.0366719,Setaria_viridis_SEVIR_9G545500v2:0.0262529)n34:0.0081918,(Panicum_hallii_Pahal.9G605500:0.0218141,(Panicum_virgatum_Pavir.9NG799400:0.26494,(Panicum_virgatum_Pavir.3NG321100:0.0704534,(Panicum_virgatum_Pavir.9NG749600:0.0210423,(Panicum_virgatum_Pavir.9KG655900:0.00486617,Panicum_virgatum_Pavir.9KG587100:0.00537709)n39:0.0293963)n38:0.00688451)n37:0.00258543)n36:0.00028727)n35:0.0112724)n33:0.00688431)n32:0.00838867,(Digitaria_radicosa_Dra02G0032300:0.0207088,(Digitaria_exilis_H_Dex9A-002937.1:0.0158864,Digitaria_exilis_H_Dex9B-002942.1:5e-09)n41:0.0171116)n40:0.0179536)n31:0.013648,Panicum_virgatum_Pavir.3KG394600:0.0390693)n30:0.00434103)n28:0.00817462,(Echinocloa_haploclada_eh_scaffold28.2:0.0298258,(Dichantelium_oligosantes_H_DolKV774448.1000025.1:0.0320695,(ASEM_RSA5_H_RSA5chrom5003123.1:5e-09,ASEM_RSA5_H_RSA5chrom9006285.1:5e-09)n44:0.0295048)n43:0.00620884)n42:0.0209758)n27:0.0300484,((Aristida_adscensionis_H_Aadptg000010l000576.1:0.0462847,(Stipagrostis_hirtigluma_H_Shi_ptg000017l_001267.1:0.00710836,Stipagrostis_hirtigluma_H_Shi_ptg000021l_001019.1:0.0124085)n47:0.0296948)n46:0.0120519,(Chasmanthium_laxum_Chala.04G212500:0.0542466,Phragmites_australis_Phragmites_australis_PaChr3_3141486_3145866_evm.model.PaChr3.293_1_CDS_4362447099_23010:0.0473274)n48:0.0094227)n45:5e-09)n26:0.0090578)n23:0.00968846)n19:0.00645896)n11:0.00726336)n8:0.0316588)n7:0.00912767)n4:0.0401705)n0;
```
