## Supplementary Dataset S1 for "Gene turnover and contingency facilitated the repeated evolution of C_4_ photosynthesis in grasses": OG0005575_tree.txt

```
((Streptochaeta_angustifolia_strangu_008830:0.153901,((Pharus_latifolius_Phala.08G011000.4:0,Pharus_latifolius_Phala.08G011000.9:0,Pharus_latifolius_Phala.08G011000.6:0,Pharus_latifolius_Phala.08G011000.5:0,Pharus_latifolius_Phala.08G011000.3:0)n3:5e-09,((Pharus_latifolius_Phala.08G011000:0,Pharus_latifolius_Phala.08G011000.2:0)n5:5e-09,(Pharus_latifolius_Phala.08G011000.8:5e-09,Pharus_latifolius_Phala.08G011000.7:5e-09)n6:5e-09)n4:5e-09)n2:0.0703281)n1:0.0226267,(((((Leersia_perrieri_LPERR08G20000:0.0400948,Oryza_sativa_LOC_Os08g44200:0.0387453)n11:0.0147911,(Zizania_latifolia_GWHTBFHI002579:0.048395,Zizania_latifolia_GWHTBFHI009725:0.0396517)n12:0.00788265)n10:0.0445144,(Brachypodium_distachyon_BRADI_3g42640v3:0.0730772,(Hordeum_vulgareMorex_HORVU.MOREX.r3.1HG0008650:0.00174503,(Hordeum_spontaneum_WB01_001121_0013011:0.097592,Hordeum_spontaneum_WB01_007252_0174690:0.00110107)n15:0.000122341)n14:0.0493222)n13:0.0396214)n9:0.0119263,(Olyra_latifolia_scaffold25_435509_440138_+:0.0499478,(((Dendrocalamus_sinicus_Dendrocalamus_sinicus_Dsi08B_34902836_34907906_Dsi08Bg12270.1_-1_CDS_4147807864_34171:0.00316378,Dendrocalamus_sinicus_Dendrocalamus_sinicus_Dsi01C_24522269_24523457_Dsi01Cg17470.3_1_CDS_4147706476_42844:0.055301)n19:0.0267598,Dendrocalamus_sinicus_Dendrocalamus_sinicus_Dsi08A_37266618_37271801_Dsi08Ag12660.1_-1_CDS_4147803988_12776:0.0247717)n18:0.00290703,(Ampelocalamus_luodianensis_Alu08Cg01030.1:0.0229449,(Ampelocalamus_luodianensis_Alu08Dg00780.1:0.0129414,Ampelocalamus_luodianensis_Alu11Cg06500.2:0.117536)n21:0.0185806)n20:0.00206452)n17:0.00236929)n16:0.0122477)n8:0.019257,((Aristida_adscensionis_H_Aadptg000048l000515.1:0.0665197,(Stipagrostis_hirtigluma_H_Shi_ptg000002l_000155.1:0.01481,Stipagrostis_hirtigluma_H_Shi_ptg000021l_000221.1:0.00767224)n24:0.036311)n23:0.0207253,((Chasmanthium_laxum_Chala.11G010400:0.0435268,(Eragrostis_curvula_EJB05_47702:0.0500078,(Eleusine_coracana_ELECO.r07.8BG0668970:0.0130423,Eleusine_coracana_ELECO.r07.8AG0640370:0.00773987)n28:0.0427872)n27:0.0225517)n26:0.00948845,(((Sorghum_bicolor_SORBI_3007G172700:0.0231452,Zea_mays_Zm00001eb039740:0.0429228)n31:0.0417175,((((Digitaria_radicosa_Dra06G0186200:5e-09,Digitaria_radicosa_Dra06G0186200.2:5e-09)n35:0.0306222,(Digitaria_exilis_H_DexUA-003281.1:0.0921352,(Digitaria_exilis_H_Dex6A-001401.1:0.00122895,Digitaria_exilis_H_Dex6B-001358.1:5e-09)n37:0.0170401)n36:0.0146083)n34:0.0202673,(Urochloa_fusta_Urofu.6G235600:0.0418374,(Cenchrus_americanus_H_CamCM007985.2001132.1:0.0429456,Setaria_viridis_SEVIR_6G252100v2:0.0320464)n39:0.0125469)n38:0.0145223)n33:0.00456383,((Dichantelium_oligosantes_H_DolKV780361.1000001.1:0.0392433,Echinocloa_haploclada_eh_chr8.2821:0.0553311)n41:0.00668793,(ASEM_RSA5_H_RSA5chrom6002601.1:0.0405356,(Panicum_hallii_Pahal.6G299600:0.00830562,(Panicum_virgatum_Pavir.6NG358700:0.0151086,Panicum_virgatum_Pavir.6KG405300:0.0185935)n44:0.00206595)n43:0.00301888)n42:0.00165939)n40:0.0024718)n32:0.0180143)n30:0.0290651,(Phragmites_australis_Phragmites_australis_PaChr19_27820808_27824344_evm.model.PaChr19.1301_1_CDS_4362411680_36345:0.0533704,Phragmites_australis_Phragmites_australis_PaChr14_30209626_30213246_evm.model.PaChr14.1423_1_CDS_4362391449_23243:0.0327126)n45:0.00363473)n29:0.00919088)n25:0.0077339)n22:0.0460241)n7:0.0226267)n0;
```
