## Supplementary Dataset S1 for "Gene turnover and contingency facilitated the repeated evolution of C_4_ photosynthesis in grasses": OG0005576_tree.txt

```
(((Streptochaeta_angustifolia_strangu_027633:0.0460353,Pharus_latifolius_Phala.06G278300:0.0412494)n2:0.0130577,(((Zizania_latifolia_GWHTBFHI017997:0.0246328,Zizania_latifolia_GWHTBFHI018140:0.0129101)n5:0.00750627,(Oryza_sativa_LOC_Os04g58640:0.0143557,Leersia_perrieri_LPERR04G25530:0.0324144)n6:0.00230684)n4:0.0145411,(((Hordeum_spontaneum_WB01_000416_0173826:5e-09,Hordeum_vulgareMorex_HORVU.MOREX.r3.1HG0081780:0.00150721)n9:0.0775656,(Hordeum_spontaneum_WB01_001951_0101516:0.00199391,Hordeum_vulgareMorex_HORVU.MOREX.r3.2HG0214380:5e-09)n10:0.0312255)n8:0.070585,(((((Ampelocalamus_luodianensis_Alu04Dg00850.1:0.0208494,Dendrocalamus_sinicus_Dendrocalamus_sinicus_Dsi04C_771191_774499_Dsi04Cg00680.1_1_CDS_4147757779_40199:0.0205409)n15:0.00203419,(Dendrocalamus_sinicus_Dendrocalamus_sinicus_Dsi04A_857937_861807_Dsi04Ag00680.1_1_CDS_4147746991_50860:0.0270305,Ampelocalamus_luodianensis_Alu04Cg23110.5:0.0184978)n16:0.00201834)n14:0.00199404,Dendrocalamus_sinicus_Dendrocalamus_sinicus_Dsi04B_39479265_39484146_Dsi04Bg15070.1_-1_CDS_4147757380_43012:0.0101304)n13:0.00210991,(((((Eragrostis_curvula_EJB05_40230:0,Eragrostis_curvula_EJB05_40242:0)n21:0.0899061,(Eleusine_coracana_ELECO.r07.4AG0299020:0.00820945,Eleusine_coracana_ELECO.r07.4BG0329680:0.00624221)n22:0.0179998)n20:0.0219424,(Phragmites_australis_Phragmites_australis_PaChr11_728205_731561_evm.model.PaChr11.72_1_CDS_4362377996_14799:0.0264252,Phragmites_australis_Phragmites_australis_PaChr7_889596_892783_evm.model.PaChr7.70_1_CDS_4362476388_22687:0.00741857)n23:0.000824286)n19:0.0217727,(Chasmanthium_laxum_Chala.06G284100:0.0186096,((Sorghum_bicolor_SORBI_3006G272200:0.0237693,(Zea_mays_Zm00001eb434010:0.0406175,Zea_mays_Zm00001eb065770:0.0258509)n27:0.00698328)n26:0.0146608,(((Dichantelium_oligosantes_H_DolKV767716.1000001.1:0.0259781,ASEM_RSA5_H_RSA5chrom7001955.1:0.016962)n30:0.00418069,(((Echinocloa_haploclada_eh_chr9.3200:0.0592491,(Setaria_viridis_SEVIR_3G012200v2:0.00844809,(Cenchrus_americanus_H_CamLKME02050633.1000001.1:0.0265666,Cenchrus_americanus_H_CamLKME02014656.1000031.1:5e-09)n35:0.00815925)n34:0.0146469)n33:0.0127119,Urochloa_fusta_Urofu.7G335900:0.0276547)n32:0.00132241,(Panicum_hallii_Pahal.7G342200:0.0141848,(Panicum_virgatum_Pavir.7KG371100:0.0177449,Panicum_virgatum_Pavir.7NG445500:0.00823931)n37:0.000915479)n36:0.00207934)n31:6e-09)n29:0.0118497,(Digitaria_radicosa_Dra07G0235700:0.00589585,(Digitaria_exilis_H_Dex7A-001462.1:0.00873242,Digitaria_exilis_H_Dex7B-001499.1:0.0212486)n39:0.00236096)n38:0.002068)n28:0.0128491)n25:0.0124094)n24:0.00812213)n18:0.014919,(Olyra_latifolia_Ola034942:0.0159721,(Cenchrus_americanus_H_CamLKME02045834.1000001.1:5e-09,(Brachypodium_distachyon_BRADI_5g26804v3:0.0381234,Brachypodium_distachyon_BRADI_5g26810v3:0.0754631)n42:0.063541)n41:0.0583485)n40:0.0120924)n17:0.0013436)n12:0.01136,(Stipagrostis_hirtigluma_H_Shi_ptg000016l_002364.1:0.0371397,Aristida_adscensionis_H_Aadptg000026l000030.1:0.0350081)n43:0.0184829)n11:0.0117073)n7:0.00209978)n3:0.0188721)n1:0.0230001,((Carex_scoparia_H_Carex_Csco_scaffold_11_000121.1:0.11663,Juncus_effusus_H_Juncus_Jeff_scaffold_18_000378.1:0.149326)n45:0.0434997,((Ananas_comosus_H_Ananas_contig25_000498.1:0.027687,Tillandsia_fasciculata_H_Tillandsia_CM054945.1_000561.1:0.0270675)n47:0.0961193,(Ananas_comosus_H_Ananas_contig4_000319.1:0.0166871,Tillandsia_fasciculata_H_Tillandsia_CM054931.1_000984.1:0.0176411)n48:0.121189)n46:0.0134655)n44:0.0268995)n0;
```
