## Supplementary Dataset S1 for "Gene turnover and contingency facilitated the repeated evolution of C_4_ photosynthesis in grasses": OG0005577_tree.txt

```
((Juncus_effusus_H_Juncus_Jeff_scaffold_2_001851.1:0.405068,Carex_scoparia_H_Carex_Csco_scaffold_1_000387.1:0.213056)n1:0.1106,((Streptochaeta_angustifolia_strangu_020885:0.112752,Streptochaeta_angustifolia_strangu_021509:0.122063)n3:0.0214093,(((Pharus_latifolius_Phala.11G037700:0.00524822,Pharus_latifolius_Phala.11G037700.2:0.00989467)n6:0.0851805,(((Zizania_latifolia_GWHTBFHI001623:0.0318487,Zizania_latifolia_GWHTBFHI008636:0.0357482)n9:0.0198547,(Leersia_perrieri_LPERR10G12500:0.0419653,Oryza_sativa_LOC_Os10g38030:0.0376046)n10:0.0219064)n8:0.0473631,((Dendrocalamus_sinicus_Dendrocalamus_sinicus_Dsi10B_25172853_25175142_Dsi10Bg07100.1_-1_CDS_4147826134_28041:0.0401958,(Ampelocalamus_luodianensis_Alu10Dg02880.1:0.0327361,Olyra_latifolia_Ola012265:0.0589749)n13:0.00312967)n12:0.00223517,(Ampelocalamus_luodianensis_Alu10Cg09480.3:0.0167005,(Dendrocalamus_sinicus_Dendrocalamus_sinicus_Dsi10A_2743586_2746763_Dsi10Ag02120.1_1_CDS_4147822021_43789:0.0304573,Dendrocalamus_sinicus_Dendrocalamus_sinicus_Dsi10C_20175770_20178138_Dsi10Cg05720.1_-1_CDS_4147828540_17921:0.0195327)n15:0.0021703)n14:0.0109968)n11:0.00664234)n7:0.0583784)n5:0.0265275,(Pharus_latifolius_Phala.01G382900:0.0915437,(((Brachypodium_distachyon_BRADI_1g77320v3:0.0823368,(Hordeum_spontaneum_WB01_004325_0686142:0.00910386,Hordeum_vulgareMorex_HORVU.MOREX.r3.4HG0413480:0.0113606)n20:0.0930476)n19:0.0475362,(Dendrocalamus_sinicus_Dendrocalamus_sinicus_Dsi03A_54422368_54424764_Dsi03Ag23620.1_1_CDS_4147733806_19859:0.0225038,(Ampelocalamus_luodianensis_Alu03Cg31230.2:0.0253623,Ampelocalamus_luodianensis_Alu03Dg01030.2:0.023668)n22:0.0062944)n21:0.0129074)n18:0.0140285,(((Aristida_adscensionis_H_Aadptg000007l000001.1:0.0654035,(Stipagrostis_hirtigluma_H_Shi_ptg000006l_000044.1:0.0122705,(Stipagrostis_hirtigluma_H_Shi_ptg000017l_000963.1:0.0043213,Stipagrostis_hirtigluma_H_Shi_ptg000435l_000001.1:0.00206317)n27:0.0104008)n26:0.0380354)n25:0.0124978,((Phragmites_australis_Phragmites_australis_PaChr4_1078351_1080932_evm.model.PaChr4.97_1_CDS_4362456673_14218:0.0386253,(Eragrostis_curvula_EJB05_08249:0.0440464,(Eleusine_coracana_ELECO.r07.3BG0296610:0.00665155,Eleusine_coracana_ELECO.r07.3AG0231230:0.00852519)n31:0.0424743)n30:0.0333405)n29:0.00849584,Phragmites_australis_Phragmites_australis_PaChr3_1188486_1190962_evm.model.PaChr3.106_1_CDS_4362442945_17528:0.027269)n28:0.00302989)n24:0.0120477,(Chasmanthium_laxum_Chala.04G233700:0.0565596,((Sorghum_bicolor_SORBI_3001G530500:0.0237866,(Zea_mays_Zm00001eb403930:0.05191,Zea_mays_Zm00001eb001270:0.0379078)n35:0.00393196)n34:0.047141,((Echinocloa_haploclada_eh_scaffold759.9:0.04704,ASEM_RSA5_H_RSA5chrom9000327.1:0.0317466)n37:0.00579503,((Dichantelium_oligosantes_H_DolKV768360.1000016.1:0.0323078,((Digitaria_radicosa_Dra02G0011200:0.0230735,((Digitaria_exilis_H_Dex9A-002717.1:0,Digitaria_exilis_H_Dex9B-002721.1:0)n43:0.00422062,Digitaria_exilis_H_DexUA-002712.1:0.0118444)n42:0.0294073)n41:0.0225013,(Panicum_hallii_Pahal.9G630300:0.0191664,(Panicum_virgatum_Pavir.9KG569200:0.0245552,(Panicum_virgatum_Pavir.9NG780100:0.00629542,Panicum_virgatum_Pavir.9NG781800:0.00222704)n46:0.0212271)n45:0.00235856)n44:0.00215655)n40:0.00875574)n39:5e-09,(Urochloa_fusta_Urofu.9G595100:0.0255385,(Cenchrus_americanus_H_CamCM007986.2002101.1:0.0612745,Setaria_viridis_SEVIR_9G568600v2:0.0159422)n48:0.00937097)n47:0.0109003)n38:0.00341798)n36:0.0241709)n33:0.0178834)n32:0.0148471)n23:0.0427673)n17:0.0400569)n16:0.0235064)n4:0.00261182)n2:0.0118199)n0;
```
