## Supplementary Dataset S1 for "Gene turnover and contingency facilitated the repeated evolution of C_4_ photosynthesis in grasses": OG0005578_tree.txt

```
((Carex_scoparia_H_Carex_Csco_scaffold_2_000961.1:0.72865,(((Pharus_latifolius_Phala.12G051100:5e-09,Pharus_latifolius_Phala.12G051100.2:5e-09)n4:0.102114,((Streptochaeta_angustifolia_strangu_022600:0.0567713,Streptochaeta_angustifolia_strangu_033272:0.0728113)n6:0.044071,((((Zizania_latifolia_GWHTBFHI033462:0.0193114,Zizania_latifolia_GWHTBFHI030761:0.107101)n10:0.0566051,(Leersia_perrieri_LPERR09G03790:0.202623,Oryza_sativa_LOC_Os09g15330:0.0461741)n11:0.0424215)n9:0.019551,(Brachypodium_distachyon_BRADI_4g28000v3:0.0927623,(Hordeum_vulgareMorex_HORVU.MOREX.r3.5HG0473460:0,(Hordeum_spontaneum_WB01_001605_0232784:0.240524,Hordeum_spontaneum_WB01_001605_0229171:0)n14:0)n13:5e-09)n12:0.0507597)n8:0.0132124,((Ampelocalamus_luodianensis_Alu05Cg00310.1:0.499581,(Eragrostis_curvula_EJB05_42608:0.822625,Sorghum_bicolor_SORBI_3010G120900:0.631607)n17:0.0707621)n16:0.122089,((Olyra_latifolia_Ola037442:0.0639001,((Ampelocalamus_luodianensis_Alu09DXg16960.1:0.0242685,(Dendrocalamus_sinicus_Dendrocalamus_sinicus_DsiCtg00260_283534_286554_DsiCtg00260g00040.1_1_CDS_4147850038_9552:5e-09,Dendrocalamus_sinicus_Dendrocalamus_sinicus_DsiCtg00644a_18527_21557_DsiCtg00644ag00010.1_1_CDS_4147854604_21383:0.000893818)n22:0.0321507)n21:0.00458003,(Dendrocalamus_sinicus_Dendrocalamus_sinicus_Dsi09A_13952047_13954871_Dsi09Ag02580.2_1_CDS_4147811869_14490:0.0263077,(Ampelocalamus_luodianensis_Alu09Cg04280.1:0.0329242,Ampelocalamus_luodianensis_Alu03Cg12700.2:0.163983)n24:0.0182204)n23:0.0162447)n20:0.0175566)n19:0.0134533,(((Aristida_adscensionis_H_Aadptg000066l000498.1:0.105687,Aristida_adscensionis_H_Aadptg000066l000496.1:0.00344389)n27:0.0291929,(Stipagrostis_hirtigluma_H_Shi_ptg000012l_000841.1:0.0059932,Stipagrostis_hirtigluma_H_Shi_ptg000111l_000104.1:0.0077415)n28:0.0180973)n26:0.0110407,((Phragmites_australis_Phragmites_australis_PaChr17_14204639_14207393_evm.model.PaChr17.239_1_CDS_4362404360_16146:0.0448276,Phragmites_australis_Phragmites_australis_PaChr20_12917789_12920047_evm.model.PaChr20.255_1_CDS_4362424700_32591:0.0377048)n30:0.014339,((Eleusine_coracana_ELECO.r07.6BG0485730:0.0209179,Eleusine_coracana_ELECO.r07.6AG0532220:0.0105989)n32:0.0839703,(Chasmanthium_laxum_Chala.01G057400:0.0313186,(((ASEM_RSA5_H_RSA5scaff10000041.1:0.0270235,(Sorghum_bicolor_SORBI_3002G169300:0.0357117,(Zea_mays_Zm00001eb098100:0.0320623,Zea_mays_Zm00001eb309780:0.0485178)n38:0.00539087)n37:0.00907484)n36:0.00841668,((Digitaria_radicosa_Dra02G0194400:0.0811763,(Digitaria_exilis_H_Dex2A-000919.1:0.0165601,Digitaria_exilis_H_Dex2B-000836.1:0.0157234)n41:0.0288497)n40:0.0249271,(Urochloa_fusta_Urofu.2G173700:0.0492913,Echinocloa_haploclada_eh_chr3.1856:0.0415983)n42:0.0120646)n39:0.00961962)n35:0.00809981,(Dichantelium_oligosantes_H_DolKV778154.1000008.1:0.0427607,((Setaria_viridis_SEVIR_2G183300v2:0.0393976,Cenchrus_americanus_H_CamLKME02004173.1000011.1:0.0332878)n45:0.0142012,(Panicum_hallii_Pahal.2G227900:0.0150816,(Panicum_virgatum_Pavir.2KG196600:0.0266025,Panicum_virgatum_Pavir.2NG258600:0.0138606)n47:0.00154007)n46:0.00349644)n44:0.00599913)n43:0.00761203)n34:0.0225209)n33:0.00857205)n31:0.010827)n29:0.00300257)n25:0.0302816)n18:0.00916724)n15:0.00101858)n7:0.0140111)n5:0.034348)n3:0.0695866,Sorghum_bicolor_SORBI_3006G049800:0.49653)n2:0.05517)n1:0.0614892,(Ananas_comosus_H_Ananas_contig2_000352.1:0.0399689,Tillandsia_fasciculata_H_Tillandsia_CM054942.1_000746.1:0.0627245)n48:0.16174)n0;
```
