## Supplementary Dataset S1 for "Gene turnover and contingency facilitated the repeated evolution of C_4_ photosynthesis in grasses": OG0005579_tree.txt

```
(((Pharus_latifolius_Phala.04G196500:0.211411,((Chasmanthium_laxum_Chala.02G219600:0.0984814,(Oryza_sativa_LOC_Os06g19700:0.833792,((Sorghum_bicolor_SORBI_3005G131301:0.152557,Sorghum_bicolor_SORBI_3005G131600:0.115599)n7:0.0128444,(Zea_mays_Zm00001eb273980:0.183452,Zea_mays_Zm00001eb170460:0.108427)n8:0.0120474)n6:0.0348044)n5:0.0414353)n4:0.022837,(((Olyra_latifolia_Ola019908:0.0921061,Ampelocalamus_luodianensis_Alu06Cg09040.2:0.0802597)n11:0.0481827,(((Hordeum_spontaneum_WB01_006019_0038028:0,Hordeum_vulgareMorex_HORVU.MOREX.r3.7HG0737850:0)n14:0.0649955,(Hordeum_spontaneum_WB01_001137_0000121:0.0024409,Hordeum_vulgareMorex_HORVU.MOREX.r3.7HG0737830:5e-09)n15:0.0455872)n13:0.189267,(Zizania_latifolia_GWHTBFHI033992:0.091095,(Oryza_sativa_LOC_Os02g26310:0.436754,Oryza_sativa_LOC_Os06g45630:0.0493943)n17:0.0676699)n16:0.0605873)n12:0.0283584)n10:0.0256184,((Eragrostis_curvula_EJB05_41873:0.119779,((Eleusine_coracana_ELECO.r07.9AG0690600:0.024226,Eleusine_coracana_ELECO.r07.9BG0716870:0.0335434)n21:0.100869,(Eleusine_coracana_ELECO.r07.6BG0501230:0.0401635,Eleusine_coracana_ELECO.r07.6AG0547600:0.0530742)n22:0.107174)n20:0.0438305)n19:0.0473343,(((Aristida_adscensionis_H_Aadptg000037l000659.1:0.0533905,(Aristida_adscensionis_H_Aadptg000037l000141.1:0.113808,Aristida_adscensionis_H_Aadptg000037l000142.1:0.0489389)n26:0.0107833)n25:0.0715934,((Stipagrostis_hirtigluma_H_Shi_ptg000032l_000037.1:0.00918057,(Stipagrostis_hirtigluma_H_Shi_ptg000063l_000118.1:0.0128922,(Stipagrostis_hirtigluma_H_Shi_ptg000030l_000039.1:0.0176674,Stipagrostis_hirtigluma_H_Shi_ptg000079l_000057.1:0.0108261)n30:0.00682298)n29:0.00800439)n28:0.133019,Stipagrostis_hirtigluma_H_Shi_ptg000059l_000437.1:0.059913)n27:0.006657)n24:0.0175118,(((Setaria_viridis_SEVIR_4G281000v2:0.0414498,Cenchrus_americanus_H_CamCM007986.2004057.1:0.0814598)n33:0.047463,(Echinocloa_haploclada_eh_chr6.633:0.105957,(Panicum_hallii_Pahal.4G051600:0.0351391,(Panicum_virgatum_Pavir.4KG359200:0.0511994,Panicum_virgatum_Pavir.4NG275400:0.0447627)n36:0.00924494)n35:0.0482104)n34:0.0187113)n32:0.0709039,(Chasmanthium_laxum_Chala.02G219700:0.0670641,(Dichantelium_oligosantes_H_DolKV775680.1000006.1:0.100209,Dichantelium_oligosantes_H_DolKV775680.1000005.1:0.117692)n38:0.0130769)n37:0.022006)n31:0.00496722)n23:0.0128623)n18:0.0422762)n9:0.0669762)n3:0.0074418)n2:0.0896711,(((Brachypodium_distachyon_BRADI_1g32160v3:0.157877,(Hordeum_spontaneum_WB01_004409_0063137:0.00113752,Hordeum_vulgareMorex_HORVU.MOREX.r3.7HG0737860:0.00337917)n42:0.213608)n41:0.0743822,(Olyra_latifolia_Ola019906:0.158696,(Dendrocalamus_sinicus_Dendrocalamus_sinicus_Dsi06A_36550077_36553333_Dsi06Ag12100.1_1_CDS_4147778071_35199:0.0781156,(Ampelocalamus_luodianensis_Alu06Dg15530.2:0.079098,Ampelocalamus_luodianensis_Alu06Cg09030.1:0.193251)n45:0.0214724)n44:0.0167772)n43:0.0222007)n40:0.0389552,(Aristida_adscensionis_H_Aadptg000037l000140.1:0.162785,Stipagrostis_hirtigluma_H_Shi_ptg000059l_000436.1:0.115113)n46:0.0490596)n39:0.00545107)n1:0.0170877,(Zea_mays_Zm00001eb274000:0.180625,(Pharus_latifolius_Phala.04G196600:0.585481,Eragrostis_curvula_EJB05_45285:0.262229)n48:0.0491282)n47:0.00545869)n0;
```
