## Supplementary Dataset S1 for "Gene turnover and contingency facilitated the repeated evolution of C_4_ photosynthesis in grasses": OG0005580_tree.txt

```
(((Ananas_comosus_H_Ananas_contig6_000234.1:0.0423357,Tillandsia_fasciculata_H_Tillandsia_CM054940.1_000228.1:0.0240281)n2:0.0782847,(Juncus_effusus_H_Juncus_Jeff_scaffold_4_000261.1:0.198083,(Carex_scoparia_H_Carex_Csco_scaffold_23_000395.1:0.278933,Carex_scoparia_H_Carex_Csco_scaffold_25_000592.1:0.148568)n4:0.0165075)n3:0.0679642)n1:0.0598377,((Hordeum_spontaneum_WB01_001442_0514046:0,(Pharus_latifolius_Phala.08G202200.2:0.103647,((((Brachypodium_distachyon_BRADI_3g13980v3:0.0547452,Hordeum_vulgareMorex_HORVU.MOREX.r3.7HG0703780:0.0376182)n11:0.0392119,((Streptochaeta_angustifolia_strangu_029694:0.0674206,(Pharus_latifolius_Phala.08G202200:5e-09,Pharus_latifolius_Phala.08G202200.3:5e-09)n14:0.0811557)n13:0.0533033,((Zizania_latifolia_GWHTBFHI003299:0.052179,(Leersia_perrieri_LPERR08G01680:0.0599166,Oryza_sativa_LOC_Os08g02640:0.0238408)n17:0.0163589)n16:0.0288448,(((Chasmanthium_laxum_Chala.05G020400:0.0379416,Phragmites_australis_Phragmites_australis_PaChr19_1232285_1234108_evm.model.PaChr19.104_1_CDS_4362411098_3953:0.0394828)n20:0.0103861,(Eragrostis_curvula_EJB05_10060:0.0513599,((Sorghum_bicolor_SORBI_3007G023400:0.0266015,(Zea_mays_Zm00001eb261270:0.0339913,(Zea_mays_Zm00001eb173490:0.00597306,(Zea_mays_Zm00001eb375150:0.052413,(Zea_mays_Zm00001eb358070:0.00657193,Zea_mays_Zm00001eb175570:0.00649543)n27:0.0961199)n26:0.0299272)n25:0.0308917)n24:0.0121879)n23:0.0120733,((Digitaria_radicosa_Dra06G0017000.2:0.024299,(Digitaria_exilis_H_Dex6A-002508.1:0.005223,Digitaria_exilis_H_Dex6B-002355.1:0.00952738)n30:0.018753)n29:0.00874248,((Cenchrus_americanus_H_CamCM007985.2002896.1:0.0228589,Setaria_viridis_SEVIR_6G081800v2:0.013018)n32:0.0107675,(Panicum_hallii_Pahal.6G018200:0.00917376,(Panicum_virgatum_Pavir.6KG022200:0.0151294,(Panicum_virgatum_Pavir.6NG020600:5e-09,Panicum_virgatum_Pavir.6NG039100:0.0560656)n35:0.0116506)n34:0.00129451)n33:0.00335767)n31:0.0038436)n28:0.0121653)n22:0.0215416)n21:0.00759257)n19:0.00765041,(Aristida_adscensionis_H_Aadptg000049l000052.1:0.0473588,Stipagrostis_hirtigluma_H_Shi_ptg000008l_000845.1:0.033379)n36:0.0131131)n18:0.0173526)n15:0.0083279)n12:0.0129359)n10:0.00259517,((Olyra_latifolia_scaffold23_1835248_1838825_+:0.0495774,((Dendrocalamus_sinicus_Dendrocalamus_sinicus_Dsi08A_1822902_1824792_Dsi08Ag01240.2_-1_CDS_4147800562_17266:0.0050695,Dendrocalamus_sinicus_Dendrocalamus_sinicus_Dsi08A_1872891_1874782_Dsi08Ag01290.2_-1_CDS_4147800577_25706:0.00603637)n40:0.00984243,Dendrocalamus_sinicus_Dendrocalamus_sinicus_Dsi08B_1331761_1333545_Dsi08Bg00900.1_-1_CDS_4147804453_47109:0.0250778)n39:0.00278642)n38:0.00475486,Ampelocalamus_luodianensis_Alu09Cg17580.2:0.0296804)n37:0.00415625)n9:0.146464,Hordeum_vulgareMorex_HORVU.MOREX.r3.7HG0703780.2:0)n8:0)n7:0)n6:0.0835677,((Ampelocalamus_luodianensis_Alu08Dg13720.1:0.0255627,(Dendrocalamus_sinicus_Dendrocalamus_sinicus_Dsi09C_26444856_26455689_Dsi09Cg10220.1_1_CDS_4147820758_15082:0.00527395,Dendrocalamus_sinicus_Dendrocalamus_sinicus_DsiCtg00514_117326_119408_DsiCtg00514g00090.1_-1_CDS_4147853221_38825:0.110338)n43:0.035983)n42:0.0101107,(Zizania_latifolia_GWHTBFHI010974:0.0709604,(((Eleusine_coracana_ELECO.r07.8AG0615840:0.0251093,Eleusine_coracana_ELECO.r07.8BG0643250:0.0219087)n47:0.0343656,(Echinocloa_haploclada_eh_chr8.225:0.0441345,Digitaria_radicosa_Dra06G0017000:0.033224)n48:0.023019)n46:0.022065,Phragmites_australis_Phragmites_australis_PaChr14_1411214_1414414_evm.model.PaChr14.128_1_CDS_4362391129_16101:0.0430718)n45:0.0161321)n44:0.0179899)n41:0.00199888)n5:0.0432352)n0;
```
