## Supplementary Dataset S1 for "Gene turnover and contingency facilitated the repeated evolution of C_4_ photosynthesis in grasses": OG0005581_tree.txt

```
(((Ananas_comosus_H_Ananas_contig3_000547.1:0.0409834,Tillandsia_fasciculata_H_Tillandsia_CM054933.1_000585.1:0.0955531)n2:0.150276,(Ananas_comosus_H_Ananas_contig7_000472.1:0.0870948,Tillandsia_fasciculata_H_Tillandsia_CM054935.1_000467.1:0.0877866)n3:0.081054)n1:0.156523,(Streptochaeta_angustifolia_strangu_039714:0.356291,((Pharus_latifolius_Phala.12G025200:0.0181794,Pharus_latifolius_Phala.12G024700:0.0413613)n6:0.0513438,(((((Setaria_viridis_SEVIR_2G157900v2:0.0189896,(Panicum_hallii_Pahal.2G197100:0.0052234,(Panicum_virgatum_Pavir.2NG166100:0.0153004,Panicum_virgatum_Pavir.2KG195500:0.0145818)n13:0.0016202)n12:0.0109724)n11:0.0101257,((Echinocloa_haploclada_eh_chr3.1604:0.0149252,Echinocloa_haploclada_eh_scaffold15.1:0.00991559)n15:0.0302446,Urochloa_fusta_Urofu.2G148700:0.0402546)n14:0.00439305)n10:0.00495297,Digitaria_exilis_H_DexUA-002768.1:0.0390052)n9:0.0475772,((Phragmites_australis_Phragmites_australis_PaChr20_5171904_5179031_evm.model.PaChr20.73_1_CDS_4362425754_8633:0.0186928,Phragmites_australis_Phragmites_australis_PaChr20_5203380_5205979_evm.model.PaChr20.74_1_CDS_4362425776_17904:0.0119607)n17:0.0961292,((Chasmanthium_laxum_Chala.01G077500:0.0776084,(Aristida_adscensionis_H_Aadptg000043l000038.1:0.220444,(Stipagrostis_hirtigluma_H_Shi_ptg000063l_000325.1:5e-09,(Stipagrostis_hirtigluma_H_Shi_ptg000090l_000067.1:0.00509545,Stipagrostis_hirtigluma_H_Shi_ptg000136l_000048.1:0.00655141)n22:0.00414893)n21:0.0556321)n20:0.0563777)n19:0.0276201,(Eleusine_coracana_ELECO.r07.6AG0522240:0.0699163,Eragrostis_curvula_EJB05_44546:0.104993)n23:0.0510131)n18:0.0130369)n16:0.0157248)n8:0.110861,((Olyra_latifolia_Ola009697:0.0503511,(Ampelocalamus_luodianensis_Alu09Cg02860.2:0.0356943,((Dendrocalamus_sinicus_Dendrocalamus_sinicus_Dsi10C_7666548_7667405_Dsi10Cg01500.1_1_CDS_4147827274_44369:0.156425,Dendrocalamus_sinicus_Dendrocalamus_sinicus_DsiCtg00179a_59684_62604_DsiCtg00179ag00010.1_1_CDS_4147848685_43877:0.0172659)n28:0.0461072,Dendrocalamus_sinicus_Dendrocalamus_sinicus_Dsi09C_6470606_6473132_Dsi09Cg00950.1_1_CDS_4147817977_41523:0.0381329)n27:0.00423699)n26:0.0058416)n25:0.0310631,((Ampelocalamus_luodianensis_Alu09Cg02850.2:0.237889,(Leersia_perrieri_LPERR09G01530:0.0394949,Oryza_sativa_LOC_Os09g07920:0.0283102)n31:0.0224684)n30:0.00692562,((Zizania_latifolia_GWHTBFHI027170:0.0724936,Zizania_latifolia_GWHTBFHI033493:0.0144978)n33:0.0208841,((Dendrocalamus_sinicus_Dendrocalamus_sinicus_Dsi09C_6220322_6222661_Dsi09Cg00940.2_1_CDS_4147817974_39834:0.0438832,(Dendrocalamus_sinicus_Dendrocalamus_sinicus_Dsi09B_18439644_18441864_Dsi09Bg08730.1_-1_CDS_4147817500_439:0.00480026,Dendrocalamus_sinicus_Dendrocalamus_sinicus_DsiCtg00409_2688_3965_DsiCtg00409g00010.1_-1_CDS_4147851700_35442:0.0234323)n36:0.0294042)n35:0.00906543,(((Stipagrostis_hirtigluma_H_Shi_ptg000136l_000047.1:0.00348599,(Stipagrostis_hirtigluma_H_Shi_ptg000090l_000066.1:6e-09,Stipagrostis_hirtigluma_H_Shi_ptg000063l_000324.1:0.00641977)n40:0.00407328)n39:0.0590988,((Chasmanthium_laxum_Chala.01G077600:0.0444306,((Dichantelium_oligosantes_H_DolKV777397.1000001.1:0.0367616,Urochloa_fusta_Urofu.2G148400:0.151978)n44:0.0224531,(Eragrostis_curvula_EJB05_44543:0.112591,(Dichantelium_oligosantes_H_DolKV776355.1000040.1:0.336696,(Phragmites_australis_Phragmites_australis_PaChr20_8443876_8445122_evm.model.PaChr20.123_1_CDS_4362424408_37232:0.0276269,Phragmites_australis_Phragmites_australis_PaChr17_10966903_10970441_evm.model.PaChr17.165_1_CDS_4362404196_32105:0.0300474)n47:0.0033386)n46:0.0578037)n45:4.5e-09)n43:5e-10)n42:0.00924369,(Cenchrus_americanus_H_CamLKME02006196.1000003.1:0.0393558,Setaria_viridis_SEVIR_2G158100v2:0.00611099)n48:0.0200819)n41:0.0273844)n38:0.035402,Olyra_latifolia_Ola009698:0.138886)n37:0.0273659)n34:0.0327349)n32:0.0170362)n29:0.0512724)n24:0.0450019)n7:0.00500022)n5:0.0614105)n4:0.0170981)n0;
```
