## Supplementary Dataset S1 for "Gene turnover and contingency facilitated the repeated evolution of C_4_ photosynthesis in grasses": OG0005582_tree.txt

```
(Ananas_comosus_H_Ananas_contig19_000199.1:0.20363,((Ananas_comosus_H_Ananas_contig12_000820.1:0.250164,Ananas_comosus_H_Ananas_contig12_000819.1:0.0146302)n2:0.157344,((Ananas_comosus_H_Ananas_contig23_000121.1:0.428925,Ananas_comosus_H_Ananas_contig20_000099.1:0.31639)n4:0.0616075,(Ananas_comosus_H_Ananas_contig2_000857.1:0.111871,((((Ananas_comosus_H_Ananas_contig23_000693.1:0.312662,Ananas_comosus_H_Ananas_contig13_000404.1:0.109357)n9:0.111573,((Ananas_comosus_H_Ananas_contig17_000689.1:0.206407,Ananas_comosus_H_Ananas_contig17_000713.1:0.169247)n11:0.089294,((Ananas_comosus_H_Ananas_contig12_000086.1:0.037481,Ananas_comosus_H_Ananas_contig21_000154.1:0.0629568)n13:0.0385934,(Ananas_comosus_H_Ananas_contig24_000340.1:0.369015,Ananas_comosus_H_Ananas_contig14_000236.1:0.0564365)n14:0.0929633)n12:0.107375)n10:0.0103136)n8:0.0606652,(Ananas_comosus_H_Ananas_contig4_001106.1:0.293553,Ananas_comosus_H_Ananas_contig16_000569.1:0.235792)n15:0.100143)n7:0.127256,((((Ananas_comosus_H_Ananas_contig9_000241.1:0.147957,Ananas_comosus_H_Ananas_contig4_000420.1:0.173688)n19:0.224478,Ananas_comosus_H_Ananas_contig3_001058.1:0.0860159)n18:0.0337728,Ananas_comosus_H_Ananas_contig1_000361.1:0.4191)n17:0.0500311,(Ananas_comosus_H_Ananas_contig15_000391.1:0.0524776,((((Ananas_comosus_H_Ananas_contig18_000447.1:0.0665589,Ananas_comosus_H_Ananas_contig8_000334.1:0.0870657)n24:0.0395638,Ananas_comosus_H_Ananas_contig15_000341.1:0.116027)n23:0.0361834,((Ananas_comosus_H_Ananas_contig6_000542.1:0.353649,(Ananas_comosus_H_Ananas_contig18_000449.1:0.0277657,Ananas_comosus_H_Ananas_contig22_000601.1:0.0995677)n27:0.0575818)n26:0.0329401,(Ananas_comosus_H_Ananas_contig3_000138.1:0.359816,Ananas_comosus_H_Ananas_contig10_000337.1:0.00541721)n28:0.326407)n25:0.0255343)n22:0.00659128,(((Ananas_comosus_H_Ananas_contig25_000740.1:0.0437228,(Ananas_comosus_H_Ananas_contig7_000201.1:0.0686413,Ananas_comosus_H_Ananas_contig6_000820.1:0.0611868)n32:0.0180019)n31:0.00848907,((((((Ananas_comosus_H_Ananas_contig20_000608.1:0.335589,(Ananas_comosus_H_Ananas_contig13_000405.1:0.243076,Ananas_comosus_H_Ananas_contig2_000853.1:0.347847)n39:0.0885568)n38:0.27439,((Ananas_comosus_H_Ananas_contig11_000567.1:0.0487195,Ananas_comosus_H_Ananas_contig17_000090.1:0.0198369)n41:0.760115,Ananas_comosus_H_Ananas_contig3_000154.1:0.628489)n40:0.128801)n37:0.138144,((Ananas_comosus_H_Ananas_contig14_000266.1:0.623221,(Ananas_comosus_H_Ananas_contig17_000041.1:0.773647,Ananas_comosus_H_Ananas_contig2_000791.1:0.582196)n44:0.153958)n43:0.0982407,(Ananas_comosus_H_Ananas_contig20_000143.1:0.678789,Ananas_comosus_H_Ananas_contig2_000804.1:0.632643)n45:0.0612521)n42:0.111233)n36:0.138911,Ananas_comosus_H_Ananas_contig4_001104.1:0.0276718)n35:0.0213391,Ananas_comosus_H_Ananas_contig2_000850.1:0.0402402)n34:0.0234694,(Ananas_comosus_H_Ananas_contig23_000166.1:0.0329525,Ananas_comosus_H_Ananas_contig24_000323.1:0.0261853)n46:0.0196604)n33:0.0155935)n30:0.00383339,(Ananas_comosus_H_Ananas_contig6_000535.1:0.230958,(Ananas_comosus_H_Ananas_contig8_000884.1:0.140338,Ananas_comosus_H_Ananas_contig2_000890.1:0.0260709)n48:0.108408)n47:0.0174729)n29:0.0358869)n21:0.0438874)n20:0.0322744)n16:0.069301)n6:0.0726181)n5:0.0327188)n3:0.138984)n1:0.20363)n0;
```
