## Supplementary Dataset S1 for "Gene turnover and contingency facilitated the repeated evolution of C_4_ photosynthesis in grasses": OG0005583_tree.txt

```
(Ananas_comosus_H_Ananas_contig22_000225.1:0.0124252,((((((((((((Ananas_comosus_H_Ananas_contig23_000140.1:5e-09,Ananas_comosus_H_Ananas_contig13_000668.1:0.211411)n12:0.0928914,Ananas_comosus_H_Ananas_contig24_000246.1:0.056733)n11:5e-09,(Ananas_comosus_H_Ananas_contig17_000709.1:0.424645,Ananas_comosus_H_Ananas_contig17_000677.1:0.174945)n13:0.0745365)n10:0.0472019,Ananas_comosus_H_Ananas_contig15_000386.1:0.0588312)n9:0.0302604,((Ananas_comosus_H_Ananas_contig4_000955.1:0.0851579,Ananas_comosus_H_Ananas_contig24_000245.1:0.184134)n15:0.022221,(Ananas_comosus_H_Ananas_contig13_000347.1:0.0573971,Ananas_comosus_H_Ananas_contig22_000208.1:0.0735983)n16:0.00667164)n14:0.00878477)n8:0.0318078,Ananas_comosus_H_Ananas_contig22_000093.1:0.170707)n7:0.0319277,(((Ananas_comosus_H_Ananas_contig22_000623.1:0.0212648,Ananas_comosus_H_Ananas_contig22_000210.1:0.138727)n19:0.00948147,(Ananas_comosus_H_Ananas_contig7_000113.1:0.0367456,Ananas_comosus_H_Ananas_contig6_000814.1:5e-09)n20:0.113199)n18:0.0472469,(Ananas_comosus_H_Ananas_contig21_000080.1:0.041948,(Ananas_comosus_H_Ananas_contig6_000425.1:0.105169,Ananas_comosus_H_Ananas_contig11_000319.1:0.0263936)n22:0.00479455)n21:0.0236555)n17:0.0243905)n6:0.0264048,((Ananas_comosus_H_Ananas_contig16_000593.1:0.387904,Ananas_comosus_H_Ananas_contig21_000079.1:0.305605)n24:0.180073,(Ananas_comosus_H_Ananas_contig4_000954.1:0.280299,((((((Ananas_comosus_H_Ananas_contig12_000109.1:0.17653,Ananas_comosus_H_Ananas_contig15_000384.1:0.101158)n31:0.299957,Ananas_comosus_H_Ananas_contig7_000129.1:0.108911)n30:0.044096,Ananas_comosus_H_Ananas_contig12_000147.1:0.224167)n29:0.097198,(Ananas_comosus_H_Ananas_contig8_000375.1:0.19917,Ananas_comosus_H_Ananas_contig22_000130.1:0.085704)n32:0.128633)n28:0.139368,Ananas_comosus_H_Ananas_contig18_000460.1:0.354522)n27:0.0669176,(Ananas_comosus_H_Ananas_contig7_000967.1:0.212056,Ananas_comosus_H_Ananas_contig13_000346.1:0.274749)n33:0.0778445)n26:0.272025)n25:0.0905028)n23:0.170958)n5:0.0434557,((Ananas_comosus_H_Ananas_contig13_000360.1:0.00792834,(Ananas_comosus_H_Ananas_contig13_000351.1:0.208673,(Ananas_comosus_H_Ananas_contig20_000613.1:0.0824893,Ananas_comosus_H_Ananas_contig22_000625.1:0.0297445)n37:0.040088)n36:0.016777)n35:0.00902229,Ananas_comosus_H_Ananas_contig6_000813.1:0.0452459)n34:0.0314529)n4:0.0410697,(Ananas_comosus_H_Ananas_contig15_000661.1:0.0303179,(Ananas_comosus_H_Ananas_contig25_000121.1:0.0454515,Ananas_comosus_H_Ananas_contig7_000152.1:0.0351548)n39:0.00543684)n38:0.0088616)n3:0.0647413,(Ananas_comosus_H_Ananas_contig13_000396.1:0.33097,Ananas_comosus_H_Ananas_contig7_000130.1:0.0394759)n40:0.0883409)n2:0.0158329,((Ananas_comosus_H_Ananas_contig12_000110.1:0.144708,(Ananas_comosus_H_Ananas_contig13_000350.1:0.863071,Ananas_comosus_H_Ananas_contig22_000131.1:0.0112859)n43:0.00769665)n42:0.0109727,(Ananas_comosus_H_Ananas_contig8_000928.1:0.0253216,(Ananas_comosus_H_Ananas_contig8_000376.1:0.017721,(Ananas_comosus_H_Ananas_contig5_000414.1:0.00232893,(Ananas_comosus_H_Ananas_contig13_000359.1:0.215331,(Ananas_comosus_H_Ananas_contig7_000151.1:0.0150189,Ananas_comosus_H_Ananas_contig15_000660.1:0.0154885)n48:0.183856)n47:0.174117)n46:0.103963)n45:0.0174379)n44:0.052923)n41:0.022168)n1:0.0124252)n0;
```
