## Supplementary Dataset S1 for "Gene turnover and contingency facilitated the repeated evolution of C_4_ photosynthesis in grasses": OG0005584_tree.txt

```
(Carex_scoparia_H_Carex_Csco_scaffold_28_000211.1:0.119261,(Carex_scoparia_H_Carex_Csco_scaffold_28_000436.1:0.155518,(((((((Carex_scoparia_H_Carex_Csco_scaffold_17_000332.1:0.151117,Carex_scoparia_H_Carex_Csco_scaffold_6_000657.1:0.131158)n8:0.0445377,(Carex_scoparia_H_Carex_Csco_scaffold_6_000652.1:0.0807212,(Carex_scoparia_H_Carex_Csco_scaffold_6_000651.1:0.0619726,(Carex_scoparia_H_Carex_Csco_scaffold_6_000650.1:0.0641475,Carex_scoparia_H_Carex_Csco_scaffold_6_000649.1:0.046811)n11:0.0114572)n10:0.0107631)n9:0.0470702)n7:0.0199117,(((Carex_scoparia_H_Carex_Csco_scaffold_3_000176.1:0.787027,Carex_scoparia_H_Carex_Csco_scaffold_13_000394.1:5e-09)n14:0.018468,(Carex_scoparia_H_Carex_Csco_scaffold_13_000386.1:0.0699426,Carex_scoparia_H_Carex_Csco_scaffold_13_000396.1:0.0209197)n15:0.0234906)n13:0.0240059,(Carex_scoparia_H_Carex_Csco_scaffold_13_000387.1:0.0425296,Carex_scoparia_H_Carex_Csco_scaffold_9_000429.1:0.0790847)n16:0.0368744)n12:0.0374347)n6:0.028797,(((Carex_scoparia_H_Carex_Csco_scaffold_3_000945.1:0.0725813,Carex_scoparia_H_Carex_Csco_scaffold_3_000147.1:0.247272)n19:0.0294238,((Carex_scoparia_H_Carex_Csco_scaffold_3_000947.1:0.0294261,(Carex_scoparia_H_Carex_Csco_scaffold_3_000946.1:0.0344608,Carex_scoparia_H_Carex_Csco_scaffold_3_000948.1:0.0819153)n22:0.004635)n21:0.0401291,((Carex_scoparia_H_Carex_Csco_scaffold_3_000172.1:0.0160275,Carex_scoparia_H_Carex_Csco_scaffold_3_000167.1:0.0740985)n24:0.0139933,((Carex_scoparia_H_Carex_Csco_scaffold_3_000165.1:0.0317205,Carex_scoparia_H_Carex_Csco_scaffold_3_000166.1:0.0621397)n26:0.00577338,(Carex_scoparia_H_Carex_Csco_scaffold_3_000173.1:0.0264874,(Carex_scoparia_H_Carex_Csco_scaffold_3_000163.1:0.0310879,Carex_scoparia_H_Carex_Csco_scaffold_3_000164.1:0.0201396)n28:0.00391142)n27:0.00175172)n25:0.0153748)n23:0.0337606)n20:0.0237987)n18:0.047265,(Carex_scoparia_H_Carex_Csco_scaffold_24_000200.1:0.126285,(Carex_scoparia_H_Carex_Csco_scaffold_1_000256.1:0.151421,Carex_scoparia_H_Carex_Csco_scaffold_25_000577.1:0.547878)n30:0.0273502)n29:0.0225681)n17:0.0165708)n5:0.0110924,Carex_scoparia_H_Carex_Csco_scaffold_1_000027.1:0.416743)n4:0.0278499,((((Carex_scoparia_H_Carex_Csco_scaffold_3_000162.1:0.0475852,(Carex_scoparia_H_Carex_Csco_scaffold_3_000170.1:0.00293447,Carex_scoparia_H_Carex_Csco_scaffold_3_000171.1:0.00177285)n35:0.0110438)n34:0.0445626,(Carex_scoparia_H_Carex_Csco_scaffold_3_000174.1:9e-09,Carex_scoparia_H_Carex_Csco_scaffold_3_000949.1:0.10724)n36:0.0475475)n33:0.0391981,(Carex_scoparia_H_Carex_Csco_scaffold_13_000393.1:0.145814,Carex_scoparia_H_Carex_Csco_scaffold_3_000169.1:0.211892)n37:0.110228)n32:0.0557073,Carex_scoparia_H_Carex_Csco_scaffold_17_000331.1:0.148813)n31:0.0193923)n3:0.0456912,(((Carex_scoparia_H_Carex_Csco_scaffold_1_001091.1:0.0746489,((Carex_scoparia_H_Carex_Csco_scaffold_1_001084.1:0.032729,(Carex_scoparia_H_Carex_Csco_scaffold_1_001085.1:0.0158056,Carex_scoparia_H_Carex_Csco_scaffold_1_001087.1:0.0494286)n43:0.0154371)n42:0.0330986,Carex_scoparia_H_Carex_Csco_scaffold_1_001090.1:0.0779618)n41:0.00774814)n40:0.106557,Carex_scoparia_H_Carex_Csco_scaffold_13_000392.1:0.170337)n39:0.0151036,(Carex_scoparia_H_Carex_Csco_scaffold_4_000698.1:0.161632,(Carex_scoparia_H_Carex_Csco_scaffold_25_000157.1:0.0656684,(Carex_scoparia_H_Carex_Csco_scaffold_25_000574.1:5e-09,(Carex_scoparia_H_Carex_Csco_scaffold_25_000576.1:0.000839615,(Carex_scoparia_H_Carex_Csco_scaffold_25_000575.1:0.00070137,Carex_scoparia_H_Carex_Csco_scaffold_25_000573.1:5e-09)n48:0.000432275)n47:0.000801359)n46:0.0672573)n45:0.0959747)n44:0.028774)n38:0.0120158)n2:0.0281618)n1:0.119261)n0;
```
