## Supplementary Dataset S1 for "Gene turnover and contingency facilitated the repeated evolution of C_4_ photosynthesis in grasses": OG0005585_tree.txt

```
(Panicum_hallii_Pahal.3G096400:0.00376434,((Panicum_hallii_Pahal.3G228200:0.00865141,Panicum_hallii_Pahal.8G078400:5e-09)n2:0.00376083,(((((Panicum_hallii_Pahal.6G179700:0.0228881,(Panicum_hallii_Pahal.7G201700:0.0150848,Panicum_hallii_Pahal.6G048300:0.00369564)n8:0.00350567)n7:0.000154385,((Panicum_hallii_Pahal.3G304600:0.0152015,(Panicum_hallii_Pahal.2G373700:0.0175305,(Panicum_hallii_Pahal.2G180800:0.0226864,(Panicum_hallii_Pahal.8G091800:0.00728908,(((Panicum_hallii_Pahal.9G608200:0.00370865,(Panicum_hallii_Pahal.4G288700:0.00750086,(Panicum_hallii_Pahal.9G054700:0.00371534,(Panicum_hallii_Pahal.2G156900:0.00369856,(Panicum_hallii_Pahal.4G103000:0.00744446,((Panicum_hallii_Pahal.3G198800:0,Panicum_hallii_Pahal.3G209900:0,Panicum_hallii_Pahal.5G506500:0,Panicum_hallii_Pahal.4G161700:0,Panicum_hallii_Pahal.7G248000:0,Panicum_hallii_Pahal.2G108700:0,Panicum_hallii_Pahal.2G367800:0)n22:5e-09,(Panicum_hallii_Pahal.6G142700:0.0037217,(Panicum_hallii_Pahal.9G345200:0.00748958,(Panicum_hallii_Pahal.1G029800:5e-09,(Panicum_hallii_Pahal.9G429100:0.00371719,Panicum_hallii_Pahal.1G160300:0.00748337)n26:5e-09)n25:5e-09)n24:0.00374399)n23:5e-09)n21:5e-09)n20:5e-09)n19:5e-09)n18:5e-09)n17:5e-09)n16:5e-09,Panicum_hallii_Pahal.8G142900:0.00372822)n15:6e-09,Panicum_hallii_Pahal.2G122600:0.00369852)n14:5e-09)n13:0.0147105)n12:5e-09)n11:5e-09)n10:5e-09,((Panicum_hallii_Pahal.6G120600:0.0112567,Panicum_hallii_Pahal.9G151000:0.00743946)n28:0.00375503,(((Panicum_hallii_Pahal.7G117000:0.00747378,(Panicum_hallii_Pahal.6G207300:0.0310174,Panicum_hallii_Pahal.5G256500:0.0187091)n32:0.00374986)n31:0.00372631,(Panicum_hallii_Pahal.4G192000:0.0229466,(Panicum_hallii_Pahal.1G111600:0.0152081,(Panicum_hallii_Pahal.9G006200:5e-09,Panicum_hallii_Pahal.4G106900:0.00754163)n35:0.0112815)n34:0.00372093)n33:0.00381033)n30:5e-09,((Panicum_hallii_Pahal.1G117700:0.023271,Panicum_hallii_Pahal.9G207100:0.0180363)n37:0.00502818,Panicum_hallii_Pahal.5G098700:0.00765062)n36:5e-09)n29:5e-09)n27:5e-09)n9:0.00366902)n6:6e-09,Panicum_hallii_Pahal.5G327300:0.0310206)n5:5e-09,(Panicum_hallii_Pahal.2G193500:0.0229651,Panicum_hallii_Pahal.2G447800:0.00755857)n38:0.00372373)n4:5e-09,((Panicum_hallii_Pahal.3G328700:0.0151563,(Panicum_hallii_Pahal.9G276600:0.0340076,(Panicum_hallii_Pahal.1G289600:0.00375268,Panicum_hallii_Pahal.9G318000:0.0229908)n42:0.00374415)n41:6e-09)n40:5e-09,(Panicum_hallii_Pahal.6G237900:0.0226973,Panicum_hallii_Pahal.1G057700:0.0190263)n43:0.00377724)n39:5e-09)n3:0.00374572)n1:0.00376434)n0;
```
