## Supplementary Dataset S1 for "Gene turnover and contingency facilitated the repeated evolution of C_4_ photosynthesis in grasses": OG0005586_tree.txt

```
((((Urochloa_fusta_Urofu.1G262700:0.0408161,(Zea_mays_Zm00001eb024970:0.00524246,(Zea_mays_Zm00001eb133080:0.0039828,(Zea_mays_Zm00001eb309640:0.066224,((Urochloa_fusta_Urofu.1G017600:0.14324,Zea_mays_Zm00001eb379810:0.0760359)n8:5.8576e-05,(((((Panicum_hallii_Pahal.6G285300:0.00682477,(Panicum_hallii_Pahal.8G148800:0.135459,Panicum_hallii_Pahal.7G026300:0.00692406)n14:0.00324984)n13:0.00362389,((Panicum_hallii_Pahal.8G148500:0.00381545,(Panicum_hallii_Pahal.3G289600:0.0258332,Panicum_hallii_Pahal.5G357600:0.00757815)n17:0.00103401)n16:0.00214337,Panicum_hallii_Pahal.4G276200:0.00842561)n15:0.00343644)n12:0.00201654,(Panicum_hallii_Pahal.1G129100:0.0327506,Panicum_hallii_Pahal.8G222200:0.0168732)n18:0.0041237)n11:0.00471618,(Panicum_hallii_Pahal.8G167200:0.189005,(Panicum_hallii_Pahal.8G148600:0.0248751,(Panicum_hallii_Pahal.8G167300:0.0164888,Panicum_hallii_Pahal.8G148700:0.0168182)n21:0.000259293)n20:0.0013613)n19:0.0143901)n10:0.028481,(Urochloa_fusta_Urofu.5G362300:0.0347163,((Urochloa_fusta_Urofu.3G370600:0.00893288,Urochloa_fusta_Urofu.7G022500:0.0295921)n24:0.0155591,Urochloa_fusta_Urofu.7G030700:0.0195887)n23:0.00205753)n22:0.0471492)n9:0.0170855)n7:0.00495009)n6:0.000495009)n5:4.95009e-05)n4:5.5001e-06)n3:0.0385021,Panicum_virgatum_Pavir.5KG167300:0.222358)n2:0.0213221,(Zea_mays_Zm00001eb086670:0.00144471,((Setaria_viridis_SEVIR_7G068600v2:0.0617851,Urochloa_fusta_Urofu.1G262800:0.0187152)n27:0.041031,((Zea_mays_Zm00001eb237400:0.0130786,(Zea_mays_Zm00001eb283050:0.00657716,(Zea_mays_Zm00001eb345330:0.00697483,(Zea_mays_Zm00001eb053070:0,Zea_mays_Zm00001eb273930:0)n32:5e-09)n31:5e-09)n30:6e-09)n29:0.00141398,(((Zea_mays_Zm00001eb279200:0.00684638,Zea_mays_Zm00001eb010720:0.00566676)n35:5e-09,(Zea_mays_Zm00001eb331910:0.000694318,Zea_mays_Zm00001eb048300:0.00744146)n36:0.00239305)n34:0.000938614,(Zea_mays_Zm00001eb195990:0.00486324,(Zea_mays_Zm00001eb273910:5e-09,((Zea_mays_Zm00001eb270180:0.0260676,Zea_mays_Zm00001eb410270:0.00460736)n40:0.0509838,(Zea_mays_Zm00001eb391510:0.00428426,(Zea_mays_Zm00001eb390930:0.226337,Zea_mays_Zm00001eb130120:0.175304)n42:0.149706)n41:0.0149706)n39:0.00149706)n38:0.000149706)n37:1.49706e-05)n33:1.49706e-06)n28:1.6634e-07)n26:0.00992734)n25:0.00110304)n1:3e-09,(Zea_mays_Zm00001eb117650:5e-09,(Zea_mays_Zm00001eb392180:0.0101308,(Zea_mays_Zm00001eb236790:0.0056638,(Zea_mays_Zm00001eb171470:0.00376396,(Zea_mays_Zm00001eb401020:5e-09,(Zea_mays_Zm00001eb063180:5e-09,Zea_mays_Zm00001eb367280:0.000937251)n48:5e-09)n47:5e-09)n46:0.00193466)n45:0.00104854)n44:0.00180331)n43:3e-09)n0;
```
