## Supplementary Dataset S1 for "Gene turnover and contingency facilitated the repeated evolution of C_4_ photosynthesis in grasses": OG0005587_tree.txt

```
((Ananas_comosus_H_Ananas_contig6_001262.1:0.0325645,Tillandsia_fasciculata_H_Tillandsia_CM054940.1_001157.1:0.0257261)n1:0.152112,((Streptochaeta_angustifolia_strangu_033103:0.0670439,(Pharus_latifolius_Phala.04G155500:0.0142533,Pharus_latifolius_Phala.04G155500.2:5e-09)n4:0.0739663)n3:0.0224467,(((Brachypodium_distachyon_BRADI_1g37311v3:0.103757,(Hordeum_spontaneum_WB01_002714_0014176:5e-09,(Hordeum_vulgareMorex_HORVU.MOREX.r3.7HG0715820.2:0.00339984,(Hordeum_vulgareMorex_HORVU.MOREX.r3.7HG0715820.3:5e-09,Hordeum_vulgareMorex_HORVU.MOREX.r3.7HG0715820:4.5e-09)n10:4.5e-10)n9:5e-11)n8:5e-09)n7:0.0392899,(Ampelocalamus_luodianensis_AluCtg02374g00050.2:0.407902,(((Ampelocalamus_luodianensis_Alu06Cg05630.3:0.00454635,Ampelocalamus_luodianensis_AluCtg02374g00070.2:0.00757863)n14:0.017226,((Dendrocalamus_sinicus_Dendrocalamus_sinicus_Dsi06B_9174805_9196332_Dsi06Bg05360.1_-1_CDS_4147780435_1442:0.0367087,Dendrocalamus_sinicus_Dendrocalamus_sinicus_DsiCtg00453_224254_245875_DsiCtg00453g00070.1_1_CDS_4147852321_43889:0.00137319)n16:0.0389959,(Dendrocalamus_sinicus_Dendrocalamus_sinicus_Dsi06C_34019188_34025017_Dsi06Cg14620.1_1_CDS_4147787587_47616:0.0219795,Olyra_latifolia_Ola028351:0.0596686)n17:0.00334382)n15:0.000371536)n13:0.00663119,(Zizania_latifolia_GWHTBFHI007374:0.0841746,(Leersia_perrieri_LPERR06G15950:0.0554417,Oryza_sativa_LOC_Os06g38320:0.0605723)n19:0.0410647)n18:0.0432081)n12:0.00840823)n11:0.000934247)n6:0.0103554,(Chasmanthium_laxum_Chala.02G179400:0.0993516,(((Stipagrostis_hirtigluma_H_Shi_ptg000059l_000208.1:0.0706194,(Aristida_adscensionis_H_Aadptg000104l000041.1:0.0626036,Aristida_adscensionis_H_Aadptg000104l000043.1:0.0576251)n24:0.0187163)n23:0.0183104,Phragmites_australis_Phragmites_australis_PaChr13_24364344_24372029_evm.model.PaChr13.1056_1_CDS_4362385773_14821:0.0377464)n22:0.0200771,(((Eragrostis_curvula_EJB05_58134:0.0912896,Eragrostis_curvula_EJB05_41367:0.127799)n27:0.0307763,(((ASEM_AUS1_H_AUS1CM014273.1002794.1:0.00746306,(ASEM_RSA5_H_RSA5chrom4002920.1:0.00817434,ASEM_RSA5_H_RSA5chrom9004840.1:0.0188155)n31:0.00408054)n30:0.07208,(Echinocloa_haploclada_eh_chr6.1059:0.0934249,Dichantelium_oligosantes_H_DolKV779133.1000002.1:0.0993703)n32:0.0420615)n29:0.0323491,(((Eleusine_coracana_ELECO.r07.6BG0497020:0.00364902,Eleusine_coracana_ELECO.r07.6AG0543670:0.009028)n35:0.0499506,(Eleusine_coracana_ELECO.r07.6BG0497010:0.00808111,Eleusine_coracana_ELECO.r07.6AG0543660:0.0174104)n36:0.0405687)n34:0.0318753,ASEM_AUS1_H_AUS1CM014270.1004521.1:1.02811)n33:0.0124637)n28:0.00138485)n26:0.0145217,((Panicum_hallii_Pahal.4G100500:0.00651542,(Panicum_virgatum_Pavir.4KG294100:0.0377881,Panicum_virgatum_Pavir.4NG176700:0.0148716)n39:0.00627623)n38:0.0229888,(((Digitaria_radicosa_Dra04G0151000.2:5e-09,Digitaria_radicosa_Dra04G0151000:0.00847115)n42:0.0276941,(Digitaria_exilis_H_Dex4A-000931.1:0.0257763,Digitaria_exilis_H_Dex4B-000879.1:0.00882372)n43:0.0264108)n41:0.0342655,((Urochloa_fusta_Urofu.4G099000:0.0407138,(Cenchrus_americanus_H_CamCM007986.2004354.1:0.0459869,Setaria_viridis_SEVIR_4G242700v2:0.0221155)n46:0.0166937)n45:0.0202142,(Sorghum_bicolor_SORBI_3010G176200:0.0165544,Zea_mays_Zm00001eb385480:0.039369)n47:0.0371297)n44:0.0074218)n40:0.00404524)n37:0.00791993)n25:0.011663)n21:0.0144697)n20:0.037726)n5:0.0273355)n2:0.152112)n0;
```
