## Supplementary Dataset S1 for "Gene turnover and contingency facilitated the repeated evolution of C_4_ photosynthesis in grasses": OG0005588_tree.txt

```
((Streptochaeta_angustifolia_strangu_008926:0.116437,(Pharus_latifolius_Phala.02G013500.10:0.00649094,(Pharus_latifolius_Phala.02G013500.5:5e-09,(Pharus_latifolius_Phala.02G013500.8:5e-09,(Pharus_latifolius_Phala.02G013500.7:5e-09,(Pharus_latifolius_Phala.02G013500.6:0.000919662,((Pharus_latifolius_Phala.02G013500.9:0,Pharus_latifolius_Phala.02G013500.4:0)n8:5e-09,(Pharus_latifolius_Phala.02G013500.2:0.000439828,(Pharus_latifolius_Phala.02G013500:0.00027112,Pharus_latifolius_Phala.02G013500.3:0.000206371)n10:0.000402892)n9:0.000440042)n7:0.00528867)n6:5e-09)n5:5e-09)n4:6e-09)n3:0.0149384)n2:0.0817658)n1:0.0251735,((((Zizania_latifolia_GWHTBFHI025046:0.0452715,Zizania_latifolia_GWHTBFHI034918:0.04571)n14:0.0247565,(Leersia_perrieri_LPERR02G00940:0.0607406,Oryza_sativa_LOC_Os02g02390:0.0458086)n15:0.025835)n13:0.0851492,((Brachypodium_distachyon_BRADI_3g01450v3:0.0742001,Hordeum_spontaneum_WB01_010069_0153731:0.0833266)n17:0.0593824,(Olyra_latifolia_scaffold57_792319_809274_-:0.0547204,((Ampelocalamus_luodianensis_Alu02Cg01480.1:0.052567,Dendrocalamus_sinicus_Dendrocalamus_sinicus_Dsi02C_20156771_20166442_Dsi02Cg07130.1_-1_CDS_4147723282_8571:0.0352519)n20:0.00787704,(Ampelocalamus_luodianensis_Alu02Dg26560.1:0.0371264,Dendrocalamus_sinicus_Dendrocalamus_sinicus_Dsi02A_759174_766002_Dsi02Ag00610.1_1_CDS_4147708021_2892:0.0198415)n21:0.00220461)n19:0.00350788)n18:0.000389765)n16:0.00943694)n12:0.0108254,(((Eragrostis_curvula_EJB05_25502:0.0485977,(Eleusine_coracana_ELECO.r07.2AG0099180:0.00952068,Eleusine_coracana_ELECO.r07.2BG0152630:0.00872468)n25:0.0519813)n24:0.0495522,((Aristida_adscensionis_H_Aadptg000061l000052.1:0.0812546,Stipagrostis_hirtigluma_H_Shi_ptg000043l_000815.1:0.0504378)n27:0.0216669,(Phragmites_australis_Phragmites_australis_PaChr5_761159_766812_evm.model.PaChr5.72_1_CDS_4362463217_5389:0.0583033,Phragmites_australis_Phragmites_australis_PaChr6_731560_737403_evm.model.PaChr6.72_1_CDS_4362470660_34852:0.0396638)n28:0.00440709)n26:0.00464557)n23:0.00480301,(Sorghum_bicolor_SORBI_3002G104450:0.586864,(Chasmanthium_laxum_Chala.11G121700:0.0443598,((Sorghum_bicolor_SORBI_3004G011300:0.0313214,Zea_mays_Zm00001eb229900:0.0581554)n32:0.0595166,((((ASEM_AUS1_H_AUS1CM014270.1000046.1:5e-09,ASEM_AUS1_H_AUS1CM014270.1000044.1:5e-09)n36:0.0164227,ASEM_RSA5_H_RSA5chrom1000058.1:0.0167147)n35:0.0256347,(Dichantelium_oligosantes_H_DolKV768438.1000005.1:0.0527286,(Dichantelium_oligosantes_H_DolKV768438.1000002.1:0.0723733,Dichantelium_oligosantes_H_DolKV768438.1000001.1:0.207122)n38:5.4e-09)n37:6e-10)n34:0.00785939,(Echinocloa_haploclada_eh_chr7.82:0.0481653,(Urochloa_fusta_Urofu.1G009400:0.0338601,((Cenchrus_americanus_H_CamCM007983.2002700.1:0.0517861,Setaria_viridis_SEVIR_1G116300v2:0.0271164)n42:0.0126658,((Digitaria_radicosa_Dra01G0008300:0.0272088,(Digitaria_exilis_H_Dex1A-000060.1:0.00822675,Digitaria_exilis_H_Dex1B-000057.1:0.00726874)n45:0.0321774)n44:0.0223662,(Panicum_hallii_Pahal.1G010900:0.0198445,(Panicum_virgatum_Pavir.1NG010200:0.0154734,Panicum_virgatum_Pavir.1KG021400:0.0202455)n47:0.00726509)n46:0.0141484)n43:0.00254896)n41:0.00261954)n40:0.00797998)n39:0.00518484)n33:0.022827)n31:0.0168777)n30:0.0126915)n29:0.00141017)n22:0.0567529)n11:0.0102641)n0;
```
