## Supplementary Dataset S1 for "Gene turnover and contingency facilitated the repeated evolution of C_4_ photosynthesis in grasses": OG0005589_tree.txt

```
(((((Pharus_latifolius_Phala.02G014600.4:0,Pharus_latifolius_Phala.02G014600.5:0)n4:5e-09,((Pharus_latifolius_Phala.02G014600.2:0,Pharus_latifolius_Phala.02G014600:0)n6:5e-09,Pharus_latifolius_Phala.02G014600.3:5e-09)n5:5e-09)n3:0.0845931,(Streptochaeta_angustifolia_strangu_015456:0.084676,(Streptochaeta_angustifolia_strangu_015457:0.14867,Streptochaeta_angustifolia_strangu_031203:0.0131355)n8:0.0189626)n7:0.0993415)n2:0.030482,((((Zizania_latifolia_GWHTBFHI025053:0.0387959,Zizania_latifolia_GWHTBFHI034925:0.0447563)n12:0.0199151,(Leersia_perrieri_LPERR02G01050:0.0562809,Oryza_sativa_LOC_Os02g02500:0.0436289)n13:0.0233163)n11:0.0463762,(Juncus_effusus_H_Juncus_Jeff_scaffold_14_000176.1:0.82715,((Phragmites_australis_Phragmites_australis_PaChr5_812073_815501_evm.model.PaChr5.77_1_CDS_4362463327_9178:0.0609805,((Zea_mays_Zm00001eb209450:0.172153,Sorghum_bicolor_SORBI_3004G012700:0.0275002)n18:0.0574943,(((ASEM_RSA5_H_RSA5chrom1000402.1:0.0204956,(ASEM_AUS1_H_AUS1CM014270.1000059.1:0.00149194,ASEM_AUS1_H_AUS1CM014272.1004667.1:0.00222401)n22:0.0138454)n21:0.0344924,Urochloa_fusta_Urofu.1G011000:0.0342614)n20:0.00500103,((Echinocloa_haploclada_eh_chr7.101:0.0513997,(Panicum_hallii_Pahal.1G012400:0.0213205,(Panicum_virgatum_Pavir.1NG011700:0.0264768,Panicum_virgatum_Pavir.1KG019300:0.0174842)n26:0.00689716)n25:0.0200832)n24:0.0096237,((Digitaria_radicosa_Dra01G0010200:0.0263883,(Digitaria_exilis_H_Dex1B-000067.1:0.00906296,Digitaria_exilis_H_DexUA-000556.1:0.00745451)n29:0.0292376)n28:0.0103551,(Cenchrus_americanus_H_CamCM007983.2002707.1:0.0687593,(Setaria_viridis_SEVIR_1G117700v2:0.00699833,Setaria_viridis_SEVIR_1G113340v2:0.0166872)n31:0.016922)n30:0.00918827)n27:0.00222298)n23:0.00395581)n19:0.0443062)n17:0.0247113)n16:0.00264952,(Echinocloa_haploclada_eh_chr7.218:0.286119,((Chasmanthium_laxum_Chala.11G122900:0.0510164,Phragmites_australis_Phragmites_australis_PaChr6_799848_804459_evm.model.PaChr6.78_1_CDS_4362470792_5415:0.0401253)n34:0.00909427,((Aristida_adscensionis_H_Aadptg000061l000193.1:0.0532773,Stipagrostis_hirtigluma_H_Shi_ptg000043l_000819.1:0.066425)n36:0.0249238,(Eragrostis_curvula_EJB05_25482:0.0616677,(Eleusine_coracana_ELECO.r07.2AG0099300:0.0111535,Eleusine_coracana_ELECO.r07.2BG0152730:0.0166887)n38:0.03849)n37:0.0443817)n35:0.00587393)n33:0.00817664)n32:0.000908515)n15:0.0272645)n14:0.0300897)n10:0.0155997,(Juncus_effusus_H_Juncus_Jeff_scaffold_2_000449.1:0.400929,(Ananas_comosus_H_Ananas_contig9_000378.1:0.0414992,Tillandsia_fasciculata_H_Tillandsia_CM054934.1_000955.1:0.0346423)n40:0.345619)n39:0.123676)n9:0.0137417)n1:0.0242392,((Olyra_latifolia_Ola031006:0.0738026,((Ampelocalamus_luodianensis_Alu02Cg01570.1:0.0183212,Dendrocalamus_sinicus_Dendrocalamus_sinicus_Dsi02C_20079173_20090368_Dsi02Cg07060.1_-1_CDS_4147723261_53597:0.02661)n44:0.0193107,(Ampelocalamus_luodianensis_Alu02Dg26470.1:0.0404036,Dendrocalamus_sinicus_Dendrocalamus_sinicus_Dsi02B_737501_741381_Dsi02Bg00570.1_1_CDS_4147714819_20359:0.0506906)n45:0.0077098)n43:0.000856644)n42:0.010042,(Brachypodium_distachyon_BRADI_3g01570v3:0.0867917,(Hordeum_spontaneum_WB01_019002_0013081:0.00247245,Hordeum_vulgareMorex_HORVU.MOREX.r3.6HG0546180:5e-09)n47:0.0890666)n46:0.0590185)n41:0.0100409)n0;
```
