## Supplementary Dataset S1 for "Gene turnover and contingency facilitated the repeated evolution of C_4_ photosynthesis in grasses": OG0005590_tree.txt

```
((((Pharus_latifolius_Phala.02G014700:0,Pharus_latifolius_Phala.02G014700.2:0,Pharus_latifolius_Phala.02G014700.3:0)n3:0.00233772,Pharus_latifolius_Phala.02G014700.4:0.0282807)n2:0.0886482,(Streptochaeta_angustifolia_strangu_031202:0.144704,Streptochaeta_angustifolia_strangu_015455:0.0192099)n4:0.0770584)n1:0.0819034,((Leersia_perrieri_LPERR02G01060:0.0667655,Oryza_sativa_LOC_Os02g02510:0.025692)n6:0.0314463,((Zizania_latifolia_GWHTBFHI025054:0.0445673,((Brachypodium_distachyon_BRADI_3g01560v3:0.0508501,(Hordeum_spontaneum_WB01_019002_0011888:5e-09,Hordeum_vulgareMorex_HORVU.MOREX.r3.6HG0546200:0.00319878)n11:0.0599881)n10:0.0475888,(Olyra_latifolia_Ola031005:0.0217745,(((Dendrocalamus_sinicus_Dendrocalamus_sinicus_Dsi02C_20077912_20078449_Dsi02Cg07050.1_1_CDS_4147723258_51908:0.0190349,Dendrocalamus_sinicus_Dendrocalamus_sinicus_Dsi02A_828658_829208_Dsi02Ag00670.1_-1_CDS_4147708039_13022:0.0042963)n15:0.00433519,Ampelocalamus_luodianensis_Alu09DXg24690.2:0.00350033)n14:0.00349691,(Ampelocalamus_luodianensis_Alu02Cg01580.1:0.0470181,Dendrocalamus_sinicus_Dendrocalamus_sinicus_Dsi02B_742675_743232_Dsi02Bg00580.1_-1_CDS_4147714822_22047:0.0310953)n16:0.00345503)n13:0.0211576)n12:0.00707023)n9:0.00489636)n8:0.0322329,(Dichantelium_oligosantes_H_DolKV782787.1000001.1:0.496177,(Dichantelium_oligosantes_H_DolKV778209.1000024.1:5e-09,(Aristida_adscensionis_H_Aadptg000061l000041.1:0.0282961,(Stipagrostis_hirtigluma_H_Shi_ptg000043l_000391.1:0.00438357,((Eragrostis_curvula_EJB05_25477:0.0281984,(Eleusine_coracana_ELECO.r07.2AG0099310:0.00878585,Eleusine_coracana_ELECO.r07.2BG0152740:0.00874083)n23:0.0391406)n22:0.017787,(Phragmites_australis_Phragmites_australis_PaChr6_805323_805854_evm.model.PaChr6.79_1_CDS_4362470814_14686:0.0116948,(Chasmanthium_laxum_Chala.11G123000:0.0272015,((ASEM_RSA5_H_RSA5chrom1003942.1:5e-09,(ASEM_AUS1_H_AUS1CM014270.1004158.1:0.00294786,ASEM_AUS1_H_AUS1CM014270.1000364.1:0.00294775)n28:0.00601102)n27:0.0122798,(ASEM_RSA5_H_RSA5chrom1000069.1:0.00599836,((((Setaria_viridis_SEVIR_1G113900v2:0.00589992,Setaria_viridis_SEVIR_1G117800v2:5e-09)n33:0.00591914,(Setaria_viridis_SEVIR_1G112900v2:0.0208184,Setaria_viridis_SEVIR_1G113300v2:0.0998354)n34:5e-09)n32:0.0306293,((Digitaria_radicosa_Dra01G0010300:5e-09,Digitaria_radicosa_Dra02G0020500:5e-09)n36:0.00329683,((Digitaria_exilis_H_Dex1B-003470.1:0.0044999,Digitaria_exilis_H_DexUA-004417.1:0.00889214)n38:0.00617661,((Sorghum_bicolor_SORBI_3004G012800:0.018572,Zea_mays_Zm00001eb209440:0.00911709)n40:0.00739607,((Cenchrus_americanus_H_CamCM007983.2002585.1:0.0124493,Echinocloa_haploclada_eh_chr7.102:0.00604966)n42:0.00372315,((Panicum_virgatum_Pavir.1NG011800:0.0120935,Panicum_virgatum_Pavir.1KG019200:0.00894736)n44:0.0114595,(Urochloa_fusta_Urofu.1G011100:0.0258659,Panicum_hallii_Pahal.1G012500:0.00803538)n45:0.00580207)n43:0.0070544)n41:0.0100402)n39:0.00300286)n37:0.0043898)n35:0.00598021)n31:0.00350472,(ASEM_AUS1_H_AUS1CM014272.1000498.1:0.0034747,ASEM_AUS1_H_AUS1CM014270.1004465.1:0.00269134)n46:0.000299038)n30:6e-09)n29:0.00329092)n26:0.0090775)n25:0.012527)n24:0.0192362)n21:0.0296551)n20:0.0186121)n19:0.0395153)n18:5.4e-09)n17:6e-10)n7:0.00796036)n5:0.115635)n0;
```
