## Supplementary Dataset S1 for "Gene turnover and contingency facilitated the repeated evolution of C_4_ photosynthesis in grasses": OG0005591_tree.txt

```
((Juncus_effusus_H_Juncus_Jeff_scaffold_2_000433.1:0.276961,(Ananas_comosus_H_Ananas_contig8_000818.1:0.0282142,Tillandsia_fasciculata_H_Tillandsia_CM054932.1_000185.1:0.0221226)n2:0.107184)n1:0.0596837,(Streptochaeta_angustifolia_strangu_032557:0.0513735,((Pharus_latifolius_Phala.04G003200:0.0384289,(Pharus_latifolius_Phala.02G015800.3:5e-09,(Pharus_latifolius_Phala.02G015800:5e-09,Pharus_latifolius_Phala.02G015800.2:5e-09)n7:5e-09)n6:0.0286899)n5:0.0356483,(((Zizania_latifolia_GWHTBFHI034934:0.0191915,Zizania_latifolia_GWHTBFHI036352:0.209961)n10:0.0189021,(((Brachypodium_distachyon_BRADI_3g01700v3:0.0488208,(Hordeum_spontaneum_WB01_016000_0114883:0.0197867,Hordeum_vulgareMorex_HORVU.MOREX.r3.6HG0547370:0.0014011)n14:0.0603876)n13:0.0267739,(Leersia_perrieri_LPERR02G01180:0.624741,((Eragrostis_curvula_EJB05_25474:0.0468186,(Eleusine_coracana_ELECO.r07.2AG0099410:0.0142395,Eleusine_coracana_ELECO.r07.2BG0152840:0.0168924)n18:0.0376162)n17:0.0408407,((Phragmites_australis_Phragmites_australis_PaChr5_947887_950892_evm.model.PaChr5.88_1_CDS_4362463571_26844:0.0302923,Phragmites_australis_Phragmites_australis_PaChr6_877173_880219_evm.model.PaChr6.90_1_CDS_4362471060_33168:0.0334459)n20:0.000878067,((Chasmanthium_laxum_Chala.11G125300:0.0255951,((Sorghum_bicolor_SORBI_3004G014100:0.0201571,(Zea_mays_Zm00001eb230130:0.00710065,(((Zea_mays_Zm00001eb284670:0.00944513,Zea_mays_Zm00001eb023200:0.00933903)n28:6e-09,Zea_mays_Zm00001eb144870:0.0165237)n27:0.0219964,Zea_mays_Zm00001eb013310:0.111879)n26:0.00522643)n25:0.0305509)n24:0.0484851,((ASEM_AUS1_H_AUS1CM014270.1004456.1:0.021749,ASEM_RSA5_H_RSA5chrom1000076.1:0.0106946)n30:0.0305105,(((Panicum_hallii_Pahal.1G013600:0.0272074,(Panicum_virgatum_Pavir.1NG052600:0.0231063,(Panicum_virgatum_Pavir.1KG017900:0.0257591,Panicum_virgatum_Pavir.9KG353600:0.011488)n35:0.00901757)n34:0.00472466)n33:0.0104673,(Setaria_viridis_SEVIR_1G111700v2:0.0155719,(Cenchrus_americanus_H_CamCM007985.2002702.1:0.136034,Cenchrus_americanus_H_CamCM007983.2002715.1:0.0110992)n37:0.019452)n36:0.0109493)n32:0.00715846,((Digitaria_radicosa_Dra01G0011300:0.0297291,(Digitaria_exilis_H_Dex1A-000075.1:0.00790598,Digitaria_exilis_H_Dex1B-000077.1:0.00535675)n40:0.0265863)n39:0.0226179,(Urochloa_fusta_Urofu.1G012300:0.0351435,Echinocloa_haploclada_eh_chr7.113:0.0275414)n41:0.0057514)n38:0.00308082)n31:0.00552526)n29:0.0150912)n23:0.00998297)n22:0.00691168,(Aristida_adscensionis_H_Aadptg000061l000200.1:0.0526871,Stipagrostis_hirtigluma_H_Shi_ptg000043l_000828.1:0.0276259)n42:0.0117166)n21:0.00175475)n19:0.00308632)n16:0.0117053)n15:0.0112569)n12:0.00388801,(Leersia_perrieri_LPERR02G01170:0.0430278,Oryza_sativa_LOC_Os02g02620:0.027787)n43:0.0205171)n11:0.00227968)n9:0.0296683,(Olyra_latifolia_Ola030988:0.0453225,((Dendrocalamus_sinicus_Dendrocalamus_sinicus_Dsi02C_19937480_19940799_Dsi02Cg06970.1_-1_CDS_4147723234_38396:0.0434174,Ampelocalamus_luodianensis_Alu02Cg01690.2:0.0202191)n46:0.00847026,(Ampelocalamus_luodianensis_Alu02Dg26380.1:0.0198917,Dendrocalamus_sinicus_Dendrocalamus_sinicus_Dsi02B_766423_772058_Dsi02Bg00620.1_1_CDS_4147714834_28799:0.0191478)n47:0.00212753)n45:0.00285729)n44:0.0165728)n8:0.0379498)n4:0.0252163)n3:0.0596837)n0;
```
