## Supplementary Dataset S1 for "Gene turnover and contingency facilitated the repeated evolution of C_4_ photosynthesis in grasses": OG0005592_tree.txt

```
(Carex_scoparia_H_Carex_Csco_scaffold_21_000697.1:0.302812,((Pharus_latifolius_Phala.02G018600.5:0.00839008,(Pharus_latifolius_Phala.02G018600.4:5e-09,(Pharus_latifolius_Phala.02G018600.6:5e-09,(Pharus_latifolius_Phala.02G018600:0,Pharus_latifolius_Phala.02G018600.3:0,Pharus_latifolius_Phala.02G018600.2:0)n5:5e-09)n4:5e-09)n3:0.00330063)n2:0.081351,(Streptochaeta_angustifolia_strangu_027337:0.139128,(((Eragrostis_curvula_EJB05_25442:0.0915645,(Eleusine_coracana_ELECO.r07.2AG0099690:0.0148784,Eleusine_coracana_ELECO.r07.2BG0153140:0.00764576)n10:0.0595711)n9:0.0458527,((((Aristida_adscensionis_H_Aadptg000061l000211.1:0.0730901,Stipagrostis_hirtigluma_H_Shi_ptg000043l_000842.1:0.151584)n14:0.0286786,(Phragmites_australis_Phragmites_australis_PaChr5_1187375_1190651_evm.model.PaChr5.113_1_CDS_4362459397_12960:0.0382116,Phragmites_australis_Phragmites_australis_PaChr6_1040984_1044562_evm.model.PaChr6.110_1_CDS_4362466544_2870:0.0521549)n15:0.00579499)n13:0.0172491,Chasmanthium_laxum_Chala.11G128500:0.0501731)n12:0.012928,((Sorghum_bicolor_SORBI_3004G018800:0.0428499,(Zea_mays_Zm00001eb441760:0,Zea_mays_Zm00001eb208370:0)n18:0.0654615)n17:0.0403061,((Echinocloa_haploclada_eh_chr7.151:0.0375509,(ASEM_AUS1_H_AUS1CM014270.1004429.1:0.00740453,ASEM_RSA5_H_RSA5chrom1000100.1:0.0105107)n21:0.0612033)n20:0.0125425,(Dichantelium_oligosantes_H_DolKV781798.1000012.1:0.0585084,(((Digitaria_radicosa_Dra01G0014000:5e-09,Digitaria_radicosa_Dra01G0014000.2:5e-09)n25:0.077121,(Digitaria_exilis_H_Dex1A-000092.1:0.0112012,Digitaria_exilis_H_Dex1B-000089.1:0.0154295)n26:0.0319256)n24:0.0634523,((Panicum_hallii_Pahal.1G016700:0.0160521,(Panicum_virgatum_Pavir.1KG026300:0.0317466,Panicum_virgatum_Pavir.1NG048600:0.0165811)n29:0.0109672)n28:0.0244331,((Cenchrus_americanus_H_CamCM007983.2002730.1:0.0810999,Setaria_viridis_SEVIR_1G111400v2:0.0246449)n31:0.0232151,Urochloa_fusta_Urofu.1G014800:0.0619244)n30:0.00809898)n27:0.0146668)n23:0.0372356)n22:0.0233517)n19:0.0270108)n16:0.0363415)n11:0.00715609)n8:0.060487,((Dendrocalamus_sinicus_Dendrocalamus_sinicus_Dsi02B_900663_904848_Dsi02Bg00780.4_1_CDS_4147714882_55821:0.0653037,((Olyra_latifolia_Ola030966:0.0159696,(Olyra_latifolia_Ola030961:0.243362,Olyra_latifolia_Ola001585:0.0123938)n36:0.0992126)n35:0.0886465,(Ampelocalamus_luodianensis_Alu02Dg26170.1:0.0381822,Ampelocalamus_luodianensis_Alu02Cg01890.2:0.0250319)n37:0.00588371)n34:0.00769452)n33:0.0165004,((Brachypodium_distachyon_BRADI_3g02100v3:0.0872587,(Hordeum_spontaneum_WB01_001688_0237141:0.00274544,Hordeum_vulgareMorex_HORVU.MOREX.r3.6HG0549340:6e-09)n40:0.119319)n39:0.0441874,((Oryza_sativa_LOC_Os03g04030:0.105034,Zizania_latifolia_GWHTBFHI016169:0.0747419)n42:0.0596855,((Zizania_latifolia_GWHTBFHI025085:0.052317,Zizania_latifolia_GWHTBFHI034959:0.0938433)n44:0.0443854,(Oryza_sativa_LOC_Os02g02920:0.0467494,(Leersia_perrieri_LPERR02G01450:0.168781,Leersia_perrieri_LPERR02G01420:0.0358406)n46:0.0337965)n45:0.0302667)n43:0.06825)n41:0.00758333)n38:0.0120231)n32:0.0163365)n7:0.052988)n6:0.0576095)n1:0.302812)n0;
```
