## Supplementary Dataset S1 for "Gene turnover and contingency facilitated the repeated evolution of C_4_ photosynthesis in grasses": OG0005593_tree.txt

```
((Tillandsia_fasciculata_H_Tillandsia_CM054948.1_000535.1:0.132343,Tillandsia_fasciculata_H_Tillandsia_CM054948.1_000267.1:0.0789209)n1:0.137397,((Pharus_latifolius_Phala.02G021300.3:5e-09,(Pharus_latifolius_Phala.02G021300:5e-09,Pharus_latifolius_Phala.02G021300.2:5e-09)n4:5e-09)n3:0.0815601,((((Zizania_latifolia_GWHTBFHI025104:0.0412443,Zizania_latifolia_GWHTBFHI034977:0.0362733)n8:0.0202973,(Leersia_perrieri_LPERR02G01740:0.0565268,Oryza_sativa_LOC_Os02g03220:0.036833)n9:0.0146426)n7:0.0518636,((Brachypodium_distachyon_BRADI_3g02497v3:0.0587806,((Hordeum_spontaneum_WB01_007462_0036673:0.000810438,Hordeum_vulgareMorex_HORVU.MOREX.r3.6HG0551440:0.00107023)n13:0.0400778,(Hordeum_spontaneum_WB01_002182_0418336:0.0178623,(Hordeum_vulgareMorex_HORVU.MOREX.r3.7HG0724670:0.0551266,Hordeum_vulgareMorex_HORVU.MOREX.r3.7HG0736990:0.00211917)n15:0.000235463)n14:0.0460913)n12:0.0337873)n11:0.0377916,(Ampelocalamus_luodianensis_Alu02Dg25880.1:0.0756163,((Olyra_latifolia_Ola018052:0.0747803,(Ampelocalamus_luodianensis_Alu02Cg02160.6:0.0247506,Dendrocalamus_sinicus_Dendrocalamus_sinicus_Dsi02C_19251451_19258432_Dsi02Cg06450.1_-1_CDS_4147723078_7445:0.0516166)n19:0.00734246)n18:0.00341219,(Dendrocalamus_sinicus_Dendrocalamus_sinicus_Dsi02B_1062522_1077299_Dsi02Bg00970.4_1_CDS_4147714939_31050:0.0283901,Ampelocalamus_luodianensis_Alu02Dg20170.9:0.0345545)n20:0.00383939)n17:0.00254174)n16:0.00818154)n10:0.0100905)n6:0.0163812,((Stipagrostis_hirtigluma_H_Shi_ptg000043l_000853.1:0.046111,Aristida_adscensionis_H_Aadptg000061l000232.1:0.0607223)n22:0.0267796,(((Eragrostis_curvula_EJB05_25403:0.0548271,(Eleusine_coracana_ELECO.r07.2AG0099980:0.0215291,Eleusine_coracana_ELECO.r07.2BG0153450:0.0149727)n26:0.0518367)n25:0.032849,(Phragmites_australis_Phragmites_australis_PaChr6_1180715_1192959_evm.model.PaChr6.131_1_CDS_4362467010_28946:0.0547824,Phragmites_australis_Phragmites_australis_PaChr5_1293774_1305919_evm.model.PaChr5.130_1_CDS_4362459775_2005:0.0376369)n27:0.00418187)n24:0.00712948,(Chasmanthium_laxum_Chala.11G131400:0.0463618,((Sorghum_bicolor_SORBI_3004G023100:0.0253032,Zea_mays_Zm00001eb230740:0.0303487)n30:0.049632,(((Digitaria_radicosa_Dra01G0017000:0.0248398,(Digitaria_exilis_H_Dex1A-003493.1:0.00457913,Digitaria_exilis_H_Dex1B-003421.1:0.00925335)n34:0.0225485)n33:0.0296213,((Urochloa_fusta_Urofu.1G021900:0.0330621,(Cenchrus_americanus_H_CamCM007983.2002533.1:0.0261486,(Setaria_viridis_SEVIR_6G070750v2:0.0255349,Setaria_viridis_SEVIR_1G102400v2:0.00646291)n38:0.00371044)n37:0.0199489)n36:0.00329172,(Panicum_hallii_Pahal.1G020000:0.0131759,(Panicum_virgatum_Pavir.1KG029200:0.0196199,(Panicum_virgatum_Pavir.1KG029100:0.0199305,(Panicum_virgatum_Pavir.5NG400100:0.0201574,((Panicum_virgatum_Pavir.1NG138600:0.00802976,Panicum_virgatum_Pavir.1NG043200:0.00205729)n44:0.00430932,Panicum_virgatum_Pavir.1NG138700:0.0150344)n43:0.0125555)n42:0.00125555)n41:0.000125555)n40:1.39505e-05)n39:0.000883716)n35:0.00429186)n32:0.00792712,(Dichantelium_oligosantes_H_DolKV779629.1000003.1:0.0313447,(Echinocloa_haploclada_eh_chr7.182:0.0339097,(ASEM_AUS1_H_AUS1CM014270.1000128.1:0.00791002,ASEM_RSA5_H_RSA5chrom1000129.1:0.0044748)n47:0.0296467)n46:0.00534207)n45:0.00479978)n31:0.0156467)n29:0.0159539)n28:0.0182576)n23:0.00365934)n21:0.0433252)n5:0.0558503)n2:0.137397)n0;
```
