## Supplementary Dataset S1 for "Gene turnover and contingency facilitated the repeated evolution of C_4_ photosynthesis in grasses": OG0005594_tree.txt

```
((Streptochaeta_angustifolia_strangu_017023:0.123598,(Pharus_latifolius_Phala.02G021400:0,Pharus_latifolius_Phala.02G021400.2:0)n2:0.0775664)n1:0.0278625,((((Zizania_latifolia_GWHTBFHI025105:0.0276415,Zizania_latifolia_GWHTBFHI034978:0.0502001)n6:0.0195379,(Leersia_perrieri_LPERR02G01750:0.0540245,Oryza_sativa_LOC_Os02g03230:0.0420662)n7:0.0210234)n5:0.0370185,((Brachypodium_distachyon_BRADI_3g02410v3:0.0674726,(Hordeum_spontaneum_WB01_009961_0140734:0.00106342,Hordeum_vulgareMorex_HORVU.MOREX.r3.6HG0551350:5e-09)n10:0.075335)n9:0.0456223,(Olyra_latifolia_Ola018051:0.0549522,(Dendrocalamus_sinicus_Dendrocalamus_sinicus_Dsi02B_1081759_1085119_Dsi02Bg00980.1_-1_CDS_4147714942_32738:0.038798,((Dendrocalamus_sinicus_Dendrocalamus_sinicus_Dsi02C_19239234_19242486_Dsi02Cg06440.1_1_CDS_4147723075_5757:0.0246213,((Ampelocalamus_luodianensis_Alu03Cg27030.1:0.040167,Ampelocalamus_luodianensis_Alu02Cg06810.1:0.0283858)n16:0.086001,Ampelocalamus_luodianensis_Alu02Cg02180.1:0.0112461)n15:0.0135982)n14:0.00377446,(Dendrocalamus_sinicus_Dendrocalamus_sinicus_Dsi02A_1209851_1213840_Dsi02Ag01100.2_-1_CDS_4147708168_28777:0.0360698,Ampelocalamus_luodianensis_Alu02Dg25870.1:0.0252587)n17:0.00280652)n13:0.00258059)n12:0.00468895)n11:0.0090426)n8:0.00684523)n4:0.0140159,((((Eragrostis_curvula_EJB05_25399:0.0718057,(Eleusine_coracana_ELECO.r07.2AG0100050:0.0180466,Eleusine_coracana_ELECO.r07.2BG0153490:0.0183573)n22:0.0617389)n21:0.0329854,((Phragmites_australis_Phragmites_australis_PaChr5_1309076_1312693_evm.model.PaChr5.132_1_CDS_4362459819_20534:0.0458415,Chasmanthium_laxum_Chala.11G131600:0.0529731)n24:0.00994745,Phragmites_australis_Phragmites_australis_PaChr6_1197241_1200488_evm.model.PaChr6.133_1_CDS_4362467054_4974:0.0450637)n23:0.00500708)n20:0.0245141,((Stipagrostis_hirtigluma_H_Shi_ptg000043l_000344.1:0.0323694,Stipagrostis_hirtigluma_H_Shi_ptg000043l_000345.1:0.0938875)n26:0.0180774,Aristida_adscensionis_H_Aadptg000061l000001.1:0.0628303)n25:0.0264788)n19:0.00535373,(((Sorghum_bicolor_SORBI_3004G023200:0.00642526,Sorghum_bicolor_SORBI_3004G023300:0.179169)n29:0.0275818,(Zea_mays_Zm00001eb230750:0.129422,Zea_mays_Zm00001eb208580:0.0694286)n30:0.0458264)n28:0.0359591,((Echinocloa_haploclada_eh_chr7.184:0.0425069,((((ASEM_AUS1_H_AUS1CM014270.1004411.1:0.0111598,ASEM_RSA5_H_RSA5chrom1004204.1:0.0107769)n36:0.0246872,(Panicum_hallii_Pahal.1G020300:0.0167194,(Panicum_virgatum_Pavir.1NG042900:0.0244365,((Panicum_virgatum_Pavir.1NG352900:0.0232907,Panicum_virgatum_Pavir.1KG117000:0.00835587)n40:0.0126381,Panicum_virgatum_Pavir.1KG029400:0.013806)n39:0.00586234)n38:0.000651371)n37:0.0041448)n35:0.00639682,(Urochloa_fusta_Urofu.1G021700:0.0430317,(Setaria_viridis_SEVIR_1G102600v2:0.0135789,(Cenchrus_americanus_H_CamLKME02050542.1000001.1:6e-09,(Cenchrus_americanus_H_CamLKME02051113.1000001.1:0.0264265,Cenchrus_americanus_H_CamLKME02012446.1000001.1:6e-09)n44:0.00470987)n43:0.0291837)n42:0.01728)n41:0.0110424)n34:0.00320467,ASEM_RSA5_H_RSA5chrom1000128.1:0.238825)n33:0.0265361)n32:0.00849079,((Digitaria_radicosa_Dra01G0017200:0.0460451,(Digitaria_exilis_H_Dex1A-003491.1:0.00578749,Digitaria_exilis_H_Dex1B-003419.1:0.00674047)n47:0.0396659)n46:0.013556,Dichantelium_oligosantes_H_DolKV779629.1000001.1:0.0399857)n45:0.00271412)n31:0.0109674)n27:0.0341199)n18:0.032802)n3:0.0278625)n0;
```
