## Supplementary Dataset S1 for "Gene turnover and contingency facilitated the repeated evolution of C_4_ photosynthesis in grasses": OG0005595_tree.txt

```
((((Oryza_sativa_LOC_Os05g12570:0.27524,Oryza_sativa_LOC_Os04g24700:0.158641)n3:0.0538163,(Oryza_sativa_LOC_Os06g15750:0.072842,Oryza_sativa_LOC_Os06g15730:0.122693)n4:0.0917633)n2:0.0716977,Dendrocalamus_sinicus_Dendrocalamus_sinicus_Dsi09A_35689901_35698701_Dsi09Ag12050.1_-1_CDS_4147814710_21814:0.226837)n1:0.0161985,((((((Phragmites_australis_Phragmites_australis_PaChr20_2562214_2566688_evm.model.PaChr20.28_1_CDS_4362424754_12849:0.183284,(Phragmites_australis_Phragmites_australis_PaChr20_2321922_2325194_evm.model.PaChr20.25_1_CDS_4362424688_27552:0.0176717,Phragmites_australis_Phragmites_australis_PaChr20_2409930_2412273_evm.model.PaChr20.26_1_CDS_4362424710_36807:0.0208413)n11:0.016844)n10:0.0325168,Phragmites_australis_Phragmites_australis_PaChr20_2575108_2575452_evm.model.PaChr20.29_1_CDS_4362424776_22100:0.0615854)n9:0.0455219,ASEM_RSA5_H_RSA5chrom2003803.1:0.160531)n8:0.0354134,(Eragrostis_curvula_EJB05_10012:0.108645,(Eleusine_coracana_ELECO.r07.8BG0643550:0.0338988,Eleusine_coracana_ELECO.r07.8AG0616110:0.0908478)n13:0.0964597)n12:0.0879041)n7:0.0166132,(((Eragrostis_curvula_EJB05_55162:0.13346,(Stipagrostis_hirtigluma_H_Shi_ptg000032l_000104.1:0.131046,(Stipagrostis_hirtigluma_H_Shi_ptg000079l_000123.1:0.103988,(Stipagrostis_hirtigluma_H_Shi_ptg000030l_000099.1:0.0671086,(Stipagrostis_hirtigluma_H_Shi_ptg000063l_000177.1:0.0657485,(Stipagrostis_hirtigluma_H_Shi_ptg000063l_000178.1:0.0739442,(Stipagrostis_hirtigluma_H_Shi_ptg000032l_000105.1:0.0402817,Stipagrostis_hirtigluma_H_Shi_ptg000063l_000176.1:0.0482139)n22:0.0253331)n21:0.0147977)n20:0.0183251)n19:0.0454092)n18:0.0283467)n17:0.0167686)n16:0.0202239,((Eragrostis_curvula_EJB05_10136:0.0616804,(Eragrostis_curvula_EJB05_10130:0.0378691,(Eragrostis_curvula_EJB05_10129:0.00626624,Eragrostis_curvula_EJB05_10153:0.0124254)n26:0.0178826)n25:0.0186695)n24:0.130152,Stipagrostis_hirtigluma_H_Shi_ptg000063l_000062.1:0.164952)n23:0.0186314)n15:0.0278178,(Panicum_virgatum_Pavir.7KG043400:0.104396,(((Setaria_viridis_SEVIR_1G098000v2:0.0324565,Setaria_viridis_SEVIR_6G256766v2:0.0556269)n30:0.0322747,(Cenchrus_americanus_H_CamCM007983.2002834.1:0.0658019,Cenchrus_americanus_H_CamCM007983.2002836.1:0.0584448)n31:0.0222589)n29:0.0246821,((Digitaria_exilis_H_Dex1B-000159.1:0.112688,Digitaria_exilis_H_Dex1A-000163.1:0.07584)n33:0.0415384,(ASEM_RSA5_H_RSA5chrom1000168.1:0.0318808,(ASEM_AUS1_H_AUS1CM014270.1000149.1:0.0653459,(((ASEM_AUS1_H_AUS1CM014270.1000148.1:0.00592724,ASEM_AUS1_H_AUS1CM014271.1002000.1:0.00225351)n38:0.0204071,(ASEM_RSA5_H_RSA5chrom1000169.1:0.0305896,ASEM_RSA5_H_RSA5chrom1000174.1:0.0148636)n39:0.00165151)n37:0.00870757,(ASEM_RSA5_H_RSA5chrom1000172.1:0.0402785,ASEM_AUS1_H_AUS1CM014272.1001855.1:0.0407596)n40:0.00452884)n36:0.0131061)n35:0.00145623)n34:0.0252182)n32:0.00570925)n28:0.0152917)n27:0.0952735)n14:0.0148788)n6:0.0182158,(((Panicum_virgatum_Pavir.6NG031600:0.0949199,(Panicum_virgatum_Pavir.6NG031300:0.0620284,(Panicum_virgatum_Pavir.6KG033100:0.0522762,Panicum_virgatum_Pavir.5NG143800:0.0428886)n45:0.0111226)n44:0.0856778)n43:0.0432736,(Cenchrus_americanus_H_CamCM007985.2000798.1:0.0924201,(Setaria_viridis_SEVIR_6G070300v2:0.0133235,Setaria_viridis_SEVIR_6G071100v2:0.0115511)n47:0.0480566)n46:0.0728531)n42:0.120959,Eleusine_coracana_ELECO.r07.7AG0578440:0.211195)n41:0.0154921)n5:0.0161985)n0;
```
