## Supplementary Dataset S1 for "Gene turnover and contingency facilitated the repeated evolution of C_4_ photosynthesis in grasses": OG0005596_tree.txt

```
((Carex_scoparia_H_Carex_Csco_scaffold_25_000025.1:0.25483,(Ananas_comosus_H_Ananas_contig6_000529.1:0.0179504,Tillandsia_fasciculata_H_Tillandsia_CM054940.1_000736.1:0.0189504)n2:0.167455)n1:0.0657489,((Streptochaeta_angustifolia_strangu_001624:0.00452681,Streptochaeta_angustifolia_strangu_001623:0.0162178)n4:0.0865795,((Pharus_latifolius_Phala.03G119200.3:5e-09,(Pharus_latifolius_Phala.03G119200:5e-09,(Pharus_latifolius_Phala.03G119200.2:5e-09,Pharus_latifolius_Phala.03G119200.4:0.00683272)n8:5e-09)n7:5e-09)n6:0.0576368,(((Zizania_latifolia_GWHTBFHI013067:0.0523996,(Leersia_perrieri_LPERR01G32540:0.0611513,(Oryza_sativa_LOC_Os01g63900:0.0821541,Oryza_sativa_LOC_Os02g20430:0.0343058)n13:0.00381176)n12:0.008062)n11:0.0476424,(((Ampelocalamus_luodianensis_Alu01Cg14070.1:0.0249143,Dendrocalamus_sinicus_Dendrocalamus_sinicus_Dsi01A_54584351_54586969_Dsi01Ag22900.1_1_CDS_4147691611_32661:0.0302046)n16:0.00793319,(Olyra_latifolia_Ola007150:0.341791,Olyra_latifolia_Ola029838:0.0170442)n17:0.0393168)n15:0.0198249,(Brachypodium_distachyon_BRADI_2g55470v3:0.0748,(Hordeum_spontaneum_WB01_000199_0977671:0.00332877,Hordeum_vulgareMorex_HORVU.MOREX.r3.3HG0300880:5e-09)n19:0.080731)n18:0.0396068)n14:0.00683103)n10:0.0179987,((Aristida_adscensionis_H_Aadptg000072l000395.1:0.0666573,Stipagrostis_hirtigluma_H_Shi_ptg000050l_002703.1:0.0353783)n21:0.0221,(Chasmanthium_laxum_Chala.01G288200:0.0421239,((Eragrostis_curvula_EJB05_18371:0.0507423,(Eleusine_coracana_ELECO.r07.1AG0040540:0.00586377,Eleusine_coracana_ELECO.r07.1BG0090590:0.013782)n25:0.0384579)n24:0.0247878,((Phragmites_australis_Phragmites_australis_PaChr1_48710689_48711543_evm.model.PaChr1.2457_1_CDS_4362366381_14758:0.0402782,((Sorghum_bicolor_SORBI_3003G362500:0.0278671,Zea_mays_Zm00001eb147340:0.0481117)n29:0.034755,(((Digitaria_exilis_H_Dex5A-001880.1:0.00648805,Digitaria_exilis_H_Dex5B-001896.1:0.00474632)n32:0.0250041,(Digitaria_radicosa_Dra05G0173900.2:0.0277805,(Digitaria_radicosa_Dra05G0173900:5e-09,Digitaria_radicosa_Dra05G0173900.3:5e-09)n34:5e-09)n33:0.0238674)n31:0.0194726,((Echinocloa_haploclada_eh_chr2.4099:0.0403597,((Urochloa_fusta_Urofu.5G085700:0.0405358,(Cenchrus_americanus_H_CamCM007987.2004017.1:0.0430408,Setaria_viridis_SEVIR_5G393600v2:0.0156135)n39:0.0196811)n38:0.00786589,((ASEM_AUS1_H_AUS1CM014270.1000171.1:0.0100774,ASEM_AUS1_H_AUS1CM014274.1000462.1:0.00691232)n41:0.0329375,Dichantelium_oligosantes_H_DolKV774228.1000010.1:0.0317542)n40:0.00360057)n37:0.000548354)n36:0.00160897,(Panicum_hallii_Pahal.5G083200:0.00528833,(Panicum_virgatum_Pavir.5KG652900:0.0142727,((Panicum_virgatum_Pavir.5NG108400:5e-09,Panicum_virgatum_Pavir.9NG565600:5e-09)n45:0.00249651,Panicum_virgatum_Pavir.5NG500800:0.0519757)n44:0.0135749)n43:0.00150833)n42:0.00181091)n35:0.00283002)n30:0.0231751)n28:0.0105126)n27:0.00528662,(Phragmites_australis_Phragmites_australis_PaChr2_43807559_43810031_evm.model.PaChr2.2383_1_CDS_4362419799_10298:0.0310342,(Phragmites_australis_Phragmites_australis_PaChr1_48708272_48710492_evm.model.PaChr1.2456_1_CDS_4362366379_13917:0.0347615,Panicum_virgatum_Pavir.J323600:0.217146)n47:0.101891)n46:0.0101891)n26:0.00113212)n23:0.00934073)n22:0.0029925)n20:0.0377252)n9:0.0368446)n5:0.0237731)n3:0.0657489)n0;
```
