## Supplementary Dataset S1 for "Gene turnover and contingency facilitated the repeated evolution of C_4_ photosynthesis in grasses": OG0005597_tree.txt

```
(((Streptochaeta_angustifolia_strangu_000513:0.0599295,Streptochaeta_angustifolia_strangu_026932:0.385634)n2:0.0547379,(Pharus_latifolius_Phala.02G033800:0.000135229,Pharus_latifolius_Phala.02G033800.2:0.000279395)n3:0.0933151)n1:0.0299055,((((Leersia_perrieri_LPERR02G03310:0.0609775,Oryza_sativa_LOC_Os02g05490:0.0366751)n7:0.0247612,((Zizania_latifolia_GWHTBFHI009992:0.0823731,Zizania_latifolia_GWHTBFHI025203:0.0123604)n9:0.0298739,(Zizania_latifolia_GWHTBFHI020390:0.0087287,Zizania_latifolia_GWHTBFHI020383:0.0225214)n10:0.0304798)n8:0.0267513)n6:0.0657736,((Brachypodium_distachyon_BRADI_3g03790v3:0.0841316,(Hordeum_vulgareMorex_HORVU.MOREX.r3.6HG0559180:0.000499637,(Hordeum_spontaneum_WB01_002721_0210197:0.0428851,Hordeum_spontaneum_WB01_004364_1108122:0.000614964)n14:6.83293e-05)n13:0.00600769)n12:0.0386444,(Olyra_latifolia_Ola005510:0.0781274,((Ampelocalamus_luodianensis_Alu02Cg03330.4:0.0219561,(Dendrocalamus_sinicus_Dendrocalamus_sinicus_DsiCtg00364_175043_184304_DsiCtg00364g00110.1_1_CDS_4147851097_37129:0.00174126,Dendrocalamus_sinicus_Dendrocalamus_sinicus_Dsi02C_18029568_18038837_Dsi02Cg05620.1_-1_CDS_4147722829_37831:0.000484105)n18:0.0255612)n17:0.00363809,(Dendrocalamus_sinicus_Dendrocalamus_sinicus_Dsi02B_2096773_2098429_Dsi02Bg01810.1_1_CDS_4147715191_2353:0.0341745,Ampelocalamus_luodianensis_Alu02Dg24820.1:0.028812)n19:0.00320134)n16:0.00785674)n15:0.00709964)n11:0.0151595)n5:0.0139459,((Aristida_adscensionis_H_Aadptg000021l000565.1:0.0793305,(Stipagrostis_hirtigluma_H_Shi_ptg000043l_000930.1:0.0495207,((Stipagrostis_hirtigluma_H_Shi_ptg000030l_000056.1:0.00587571,Stipagrostis_hirtigluma_H_Shi_ptg000063l_000136.1:0.00410939)n24:0.00259482,(Stipagrostis_hirtigluma_H_Shi_ptg000032l_000051.1:0.00455836,Stipagrostis_hirtigluma_H_Shi_ptg000079l_000076.1:0.012307)n25:0.00512831)n23:0.0868818)n22:0.0178204)n21:0.0312548,(((Eleusine_coracana_ELECO.r07.2AG0101580:0.0120141,Eleusine_coracana_ELECO.r07.2BG0154980:0.0123478)n28:0.065137,(Eragrostis_curvula_EJB05_25284:0.034927,Eragrostis_curvula_EJB05_35354:0.166243)n29:0.0284596)n27:0.0521509,(Phragmites_australis_Phragmites_australis_PaChr6_2207303_2216332_evm.model.PaChr6.246_1_CDS_4362469564_41178:0.058634,(Chasmanthium_laxum_Chala.11G147300:0.0443214,((Sorghum_bicolor_SORBI_3004G040500:0.0326439,Zea_mays_Zm00001eb232290:0.0508312)n33:0.039757,((Echinocloa_haploclada_eh_chr7.364:0.0513765,((Dichantelium_oligosantes_H_DolKV772524.1000006.1:0.0368172,((Panicum_hallii_Pahal.1G034900:0.0253523,(Panicum_virgatum_Pavir.1NG024200:0.0245701,Panicum_virgatum_Pavir.1KG046700:0.020217)n40:0.0108916)n39:0.0147563,(Urochloa_fusta_Urofu.1G033500:0.0379259,(Cenchrus_americanus_H_CamCM007983.2002861.1:0.0332101,(Setaria_viridis_SEVIR_1G087300v2:0.0134021,Setaria_viridis_SEVIR_2G036600v2:0.201409)n43:0.0223788)n42:0.00423305)n41:0.00565205)n38:0.00170687)n37:0.00178896,(Dichantelium_oligosantes_H_DolKV772524.1000005.1:0.0342062,(ASEM_AUS1_H_AUS1CM014270.1000229.1:0.00867532,ASEM_RSA5_H_RSA5chrom1000237.1:0.00526257)n45:0.0374875)n44:0.00364512)n36:0.000405014)n35:0.00358453,(Digitaria_radicosa_Dra01G0031100:0.0341916,(Digitaria_exilis_H_Dex1A-000232.1:0.00529669,Digitaria_exilis_H_Dex1B-000228.1:0.00553632)n47:0.0314998)n46:0.0281802)n34:0.0101376)n32:0.0209745)n31:0.0170102)n30:0.0038905)n26:0.00844041)n20:0.0533522)n4:0.0299055)n0;
```
