## Supplementary Dataset S1 for "Gene turnover and contingency facilitated the repeated evolution of C_4_ photosynthesis in grasses": OG0005598_tree.txt

```
(Streptochaeta_angustifolia_strangu_004131:0.0572066,((Pharus_latifolius_Phala.02G044900:0.0719327,(((((Ampelocalamus_luodianensis_Alu02Cg04430.1:0.01419,Dendrocalamus_sinicus_Dendrocalamus_sinicus_DsiCtg00259_152642_155873_DsiCtg00259g00070.1_-1_CDS_4147849993_41066:0.0135058)n7:0.0125194,(Ampelocalamus_luodianensis_Alu02Dg23820.1:0.024385,(Dendrocalamus_sinicus_Dendrocalamus_sinicus_DsiCtg00033_17869_20720_DsiCtg00033g00040.1_-1_CDS_4147846423_21356:0.0275512,Olyra_latifolia_Ola005397:0.071859)n9:0.00585352)n8:0.000650391)n6:0.00320475,Dendrocalamus_sinicus_Dendrocalamus_sinicus_Dsi02B_3087343_3090160_Dsi02Bg02470.1_1_CDS_4147715389_102:0.0206489)n5:0.0145676,(((Leersia_perrieri_LPERR02G04530:0.0373622,Oryza_sativa_LOC_Os02g07230:0.0289972)n12:0.0177846,(Zizania_latifolia_GWHTBFHI020489:0.0281962,Zizania_latifolia_GWHTBFHI025274:0.0232573)n13:0.0136284)n11:0.0295245,(Brachypodium_distachyon_BRADI_3g05160v3:0.039012,(Hordeum_spontaneum_WB01_002335_0029342:0.00103743,Hordeum_vulgareMorex_HORVU.MOREX.r3.6HG0567520:5e-09)n15:0.0409279)n14:0.0357458)n10:0.0097737)n4:0.00394201,((Chasmanthium_laxum_Chala.11G161100:0.019601,(Phragmites_australis_Phragmites_australis_PaChr6_3024804_3027501_evm.model.PaChr6.321_1_CDS_4362469776_2886:0.045205,(((Dichantelium_oligosantes_H_DolKV777554.1000004.1:0.0392118,(((Panicum_hallii_Pahal.1G050200:0.0119153,(Panicum_virgatum_Pavir.1NG064000:0.015825,Panicum_virgatum_Pavir.1KG071600:0.0248373)n25:0.00778331)n24:0.0122173,(Urochloa_fusta_Urofu.1G051400:0.0316341,(Setaria_viridis_SEVIR_1G072500v2:0.00327618,((Cenchrus_americanus_H_CamCM007984.2004074.1:0.0152262,Cenchrus_americanus_H_CamCM007983.2002951.1:6e-09)n29:0.0290511,(Cenchrus_americanus_H_CamCM007984.2004075.1:0.0214881,Cenchrus_americanus_H_CamCM007983.2002982.1:0.0123871)n30:0.0209313)n28:0.0145407)n27:0.00778949)n26:0.00625579)n23:0.00307388,(((Digitaria_radicosa_Dra01G0042300:0.0420613,(Digitaria_exilis_H_Dex1A-000312.1:0.018534,Digitaria_exilis_H_Dex1B-000297.1:0.0246576)n34:0.0277659)n33:0.00874707,((Digitaria_exilis_H_Dex1A-000310.1:0.00335885,Digitaria_exilis_H_Dex1B-000296.1:0.00387269)n36:0.0220652,Digitaria_radicosa_Dra01G0042200:0.01593)n35:0.00177)n32:0.0251993,(Echinocloa_haploclada_eh_chr7.495:0.0353816,ASEM_AUS1_H_AUS1CM014270.1000309.1:0.0336999)n37:0.00677777)n31:0.00114283)n22:0.00731557)n21:0.0253471,((Zea_mays_Zm00001eb233020:0.0448637,Zea_mays_Zm00001eb207370:0.024878)n39:0.00376437,(Sorghum_bicolor_SORBI_3004G054600:0.090394,Sorghum_bicolor_SORBI_3004G054500:0.0204246)n40:0.0022694)n38:0.0185843)n20:0.0209613,Phragmites_australis_Phragmites_australis_PaChr5_3200783_3204748_evm.model.PaChr5.300_1_CDS_4362462287_39043:0.0414831)n19:0.0026265)n18:0.000291833)n17:0.00444699,(Stipagrostis_hirtigluma_H_Shi_ptg000043l_001014.1:0.0536382,((Eragrostis_curvula_EJB05_24489:0.0369392,((Eleusine_coracana_ELECO.r07.8BG0643640:0.0373206,Eleusine_coracana_ELECO.r07.8AG0616160:0.0210465)n45:0.0348595,(Eleusine_coracana_ELECO.r07.2AG0102800:0.0162421,Eleusine_coracana_ELECO.r07.2BG0156160:0.00986722)n46:0.0376765)n44:0.0283765)n43:0.0188762,Aristida_adscensionis_H_Aadptg000021l000632.1:0.0550823)n42:0.00492868)n41:0.00731297)n16:0.00614759)n3:0.0380595)n2:0.010445,(Ampelocalamus_luodianensis_Alu06Dg15600.1:0.0776936,Pharus_latifolius_Phala.04G197900:0.0595883)n47:0.0383953)n1:0.00426614)n0;
```
