## Supplementary Dataset S1 for "Gene turnover and contingency facilitated the repeated evolution of C_4_ photosynthesis in grasses": OG0005599_tree.txt

```
(ASEM_AUS1_H_AUS1CM014272.1001267.1:0.000394431,((ASEM_AUS1_H_AUS1CM014278.1003381.1:0.00870011,(ASEM_AUS1_H_AUS1CM014278.1003177.1:0.0019737,((ASEM_AUS1_H_AUS1CM014272.1001450.1:0.00325877,((ASEM_AUS1_H_AUS1CM014275.1002137.1:0.00237735,(((((((ASEM_AUS1_H_AUS1CM014278.1001907.1:0.363864,ASEM_AUS1_H_AUS1CM014275.1002136.1:0.260654)n14:0.32725,(ASEM_AUS1_H_AUS1CM014272.1003026.1:0.227148,(ASEM_AUS1_H_AUS1CM014270.1004182.1:0.132148,(ASEM_AUS1_H_AUS1CM014278.1003380.1:0.19662,ASEM_AUS1_H_AUS1CM014278.1003176.1:0.0091799)n17:0.135706)n16:0.515624)n15:0.0797578)n13:0.184863,ASEM_AUS1_H_AUS1CM014275.1003107.1:0.214549)n12:0.0357738,((ASEM_AUS1_H_AUS1CM014276.1001570.1:0.00883056,(ASEM_AUS1_H_AUS1CM014274.1003067.1:0.00666768,((((((((ASEM_AUS1_H_AUS1CM014275.1002235.1:0.00975059,(((ASEM_AUS1_H_AUS1CM014276.1003551.1:0.00322298,(ASEM_AUS1_H_AUS1CM014276.1001278.1:0.00487328,ASEM_AUS1_H_AUS1CM014274.1000503.1:0.00662333)n32:0.00196158)n31:6e-09,ASEM_AUS1_H_AUS1CM014277.1002926.1:5e-09)n30:0.00314983,ASEM_AUS1_H_AUS1CM014277.1002925.1:0.000963361)n29:5e-09)n28:0.00157723,ASEM_AUS1_H_AUS1CM014276.1001820.1:0.00198167)n27:0.0108412,ASEM_AUS1_H_AUS1CM014270.1002159.1:0.00133075)n26:0.0170008,ASEM_AUS1_H_AUS1CM014275.1002044.1:0.0100973)n25:0.00763428,ASEM_AUS1_H_AUS1CM014275.1002045.1:0.0185992)n24:0.00122912,(ASEM_AUS1_H_AUS1CM014276.1002297.1:0.0105509,ASEM_AUS1_H_AUS1CM014278.1004215.1:0.00543962)n33:0.00493909)n23:0.0100799,(ASEM_AUS1_H_AUS1CM014270.1003080.1:0.0155604,(ASEM_AUS1_H_AUS1CM014274.1004425.1:0.0156011,(ASEM_AUS1_H_AUS1CM014274.1004426.1:0.0206342,ASEM_AUS1_H_AUS1CM014270.1003081.1:0.00602138)n36:0.00540268)n35:0.00934322)n34:0.00847463)n22:0.0139274,ASEM_AUS1_H_AUS1CM014270.1001582.1:0.00523471)n21:0.0106022)n20:5e-09)n19:0.00485987,ASEM_AUS1_H_AUS1CM014272.1003112.1:0.000747641)n18:0.0109547)n11:0.00733372,(ASEM_AUS1_H_AUS1CM014272.1004683.1:6e-09,ASEM_AUS1_H_AUS1CM014278.1001229.1:0.025135)n37:0.0456011)n10:0.00312688,(ASEM_AUS1_H_AUS1CM014270.1004183.1:0.00222933,(ASEM_AUS1_H_AUS1CM014276.1001571.1:5e-09,ASEM_AUS1_H_AUS1CM014278.1001230.1:0.00450884)n39:5e-09)n38:6e-09)n9:6e-09,ASEM_AUS1_H_AUS1QPGU01000377.1000001.1:5e-09)n8:0.000866057)n7:0.00185186,(ASEM_AUS1_H_AUS1CM014272.1003027.1:0.00957449,(ASEM_AUS1_H_AUS1CM014270.1003413.1:0.003488,(ASEM_AUS1_H_AUS1CM014274.1004658.1:5e-09,ASEM_AUS1_H_AUS1QPGU01000344.1000001.1:0.0027415)n42:0.00283857)n41:0.00768898)n40:0.0191438)n6:0.00155002)n5:0.00458598,(ASEM_AUS1_H_AUS1CM014278.1001908.1:0.00391398,(ASEM_AUS1_H_AUS1CM014272.1004682.1:0.00845803,(ASEM_AUS1_H_AUS1CM014278.1001228.1:5e-09,ASEM_AUS1_H_AUS1CM014276.1002641.1:0.0214236)n45:5e-09)n44:0.0106345)n43:5e-09)n4:5e-09)n3:0.00155534)n2:0.00236541,(ASEM_AUS1_H_AUS1CM014271.1000395.1:0.00273764,(ASEM_AUS1_H_AUS1CM014271.1000394.1:0.0056045,ASEM_AUS1_H_AUS1CM014277.1003272.1:5e-09)n47:5e-09)n46:5e-09)n1:0.000394431)n0;
```
