## Supplementary Dataset S1 for "Gene turnover and contingency facilitated the repeated evolution of C_4_ photosynthesis in grasses": OG0005600_tree.txt

```
(((Streptochaeta_angustifolia_strangu_039826:0.0996336,(Pharus_latifolius_Phala.04G184500.3:5e-09,(Pharus_latifolius_Phala.04G184500.4:5e-09,(Pharus_latifolius_Phala.04G184500:5e-09,Pharus_latifolius_Phala.04G184500.2:5e-09)n5:6e-09)n4:5e-09)n3:0.180338)n2:0.0304612,(Streptochaeta_angustifolia_strangu_040552:0.171802,Pharus_latifolius_Phala.02G055400:0.0802014)n6:0.00891127)n1:0.0347343,(((((Leersia_perrieri_LPERR02G05460:0.0520479,Oryza_sativa_LOC_Os02g08500:0.0402425)n11:0.0287867,(Zizania_latifolia_GWHTBFHI020575:0.0411615,Zizania_latifolia_GWHTBFHI025340:0.0394231)n12:0.0221995)n10:0.0551793,(Brachypodium_distachyon_BRADI_3g06120v3:0.0690779,(Hordeum_spontaneum_WB01_002729_0106451:0.000599672,Hordeum_vulgareMorex_HORVU.MOREX.r3.6HG0568450:5e-09)n14:0.0782034)n13:0.0516033)n9:0.0137233,(Dendrocalamus_sinicus_Dendrocalamus_sinicus_DsiCtg00048_469605_469982_DsiCtg00048g00090.1_-1_CDS_4147846702_7853:0.474666,(Olyra_latifolia_Ola036036:0.0660514,((Ampelocalamus_luodianensis_Alu02Cg05230.2:0.0265899,(Dendrocalamus_sinicus_Dendrocalamus_sinicus_Dsi02A_4238536_4242896_Dsi02Ag03150.1_-1_CDS_4147708783_33844:0.0314552,(Dendrocalamus_sinicus_Dendrocalamus_sinicus_Dsi02C_16007378_16011651_Dsi02Cg04410.1_1_CDS_4147722466_4066:0.00127142,Dendrocalamus_sinicus_Dendrocalamus_sinicus_DsiCtg00499_293348_296902_DsiCtg00499g00160.1_1_CDS_4147853050_56277:0.0039755)n20:0.0161709)n19:0.00179677)n18:0.00996573,(Ampelocalamus_luodianensis_Alu02Dg22920.1:0.034368,Dendrocalamus_sinicus_Dendrocalamus_sinicus_Dsi02B_4313856_4319280_Dsi02Bg03160.1_-1_CDS_4147715596_2917:0.0304392)n21:0.00338213)n17:0.00255681)n16:0.000255681)n15:2.8409e-05)n8:0.0157777,((Stipagrostis_hirtigluma_H_Shi_ptg000043l_000168.1:0.0474306,Aristida_adscensionis_H_Aadptg000021l000313.1:0.0654228)n23:0.0333561,(((Eleusine_coracana_ELECO.r07.2AG0103940:0.00752149,Eleusine_coracana_ELECO.r07.2BG0157240:0.0123321)n26:0.0486811,(Eragrostis_curvula_EJB05_51362:0.000595226,Eragrostis_curvula_EJB05_51574:0.00116171)n27:0.0334435)n25:0.0378033,((Phragmites_australis_Phragmites_australis_PaChr6_4171432_4176596_evm.model.PaChr6.406_1_CDS_4362469964_39494:0.0546899,Phragmites_australis_Phragmites_australis_PaChr5_4525611_4529963_evm.model.PaChr5.387_1_CDS_4362462477_33981:0.0330103)n29:0.00394695,((Chasmanthium_laxum_Chala.11G172400:0.0102437,Chasmanthium_laxum_Chala.11G172300:0.0208113)n31:0.038003,((Sorghum_bicolor_SORBI_3004G066600:0.0206272,(Zea_mays_Zm00001eb339570:0.156619,Zea_mays_Zm00001eb234170:0.0311084)n34:0.0187514)n33:0.0357766,((((Cenchrus_americanus_H_CamCM007983.2002279.1:0.0265651,Setaria_viridis_SEVIR_1G060800v2:0.0155663)n38:0.0267121,(Echinocloa_haploclada_eh_chr7.607:0.033287,(ASEM_AUS1_H_AUS1CM014270.1004155.1:0.00484588,ASEM_RSA5_H_RSA5chrom1003940.1:0.00446733)n40:0.0295016)n39:0.00404016)n37:0.00234341,(Panicum_hallii_Pahal.1G062900:0.00974487,(Panicum_virgatum_Pavir.1NG079300:0.0159438,(Panicum_virgatum_Pavir.1KG088000:0.000576862,Panicum_virgatum_Pavir.1KG089500:0.00115272)n43:0.0167575)n42:0.00343472)n41:0.0165551)n36:0.0030341,((Urochloa_fusta_Urofu.1G064400:0.0401454,(Digitaria_radicosa_Dra01G0052800:0.022068,(Digitaria_exilis_H_Dex1A-003266.1:0.00302906,Digitaria_exilis_H_Dex1B-003211.1:0.00697349)n47:0.026249)n46:0.0208474)n45:0.00331555,Dichantelium_oligosantes_H_DolKV776499.1000004.1:0.0217692)n44:0.00166299)n35:0.0156716)n32:0.0167726)n30:0.0179302)n28:0.00675033)n24:0.0142978)n22:0.018045)n7:0.0347343)n0;
```
