## Supplementary Dataset S1 for "Gene turnover and contingency facilitated the repeated evolution of C_4_ photosynthesis in grasses": OG0005601_tree.txt

```
(Juncus_effusus_H_Juncus_Jeff_scaffold_7_000562.1:0.209416,(Brachypodium_distachyon_BRADI_3g06540v3:0.0124559,((((Olyra_latifolia_Ola035987:0.0638019,((Dendrocalamus_sinicus_Dendrocalamus_sinicus_Dsi02B_4738824_4740208_Dsi02Bg03400.1_-1_CDS_4147715668_43438:0.013709,(Pharus_latifolius_Phala.02G060300:0.0702419,(Streptochaeta_angustifolia_strangu_017053:0.0310219,Streptochaeta_angustifolia_strangu_017054:0.116217)n9:0.120088)n8:0.0396191)n7:0.0204659,(Ampelocalamus_luodianensis_Alu02Dg22570.3:0.0472141,Dendrocalamus_sinicus_Dendrocalamus_sinicus_Dsi02A_4655815_4657173_Dsi02Ag03450.1_-1_CDS_4147708873_27654:0.0460872)n10:0.0070255)n6:0.000780611)n5:0.00708396,((Zizania_latifolia_GWHTBFHI020609:0.0239126,Zizania_latifolia_GWHTBFHI025366:0.0344879)n12:0.01307,(Leersia_perrieri_LPERR02G05890:0.0924351,(Oryza_sativa_LOC_Os02g49640:0.0952672,Oryza_sativa_LOC_Os02g09600:0.0874105)n14:0.0190965)n13:0.025327)n11:0.054654)n4:0.0169202,(((Eleusine_coracana_ELECO.r07.2AG0104400:0.0233247,Eleusine_coracana_ELECO.r07.2BG0157750:0.00327105)n17:0.021818,((Eragrostis_curvula_EJB05_55091:0.00329638,Eragrostis_curvula_EJB05_05191:5e-09)n19:0.0352016,(Eragrostis_curvula_EJB05_52555:0.0103025,Eragrostis_curvula_EJB05_24630:6e-09)n20:0.0100841)n18:0.0232185)n16:0.0618364,((Aristida_adscensionis_H_Aadptg000021l000286.1:0.0689906,Stipagrostis_hirtigluma_H_Shi_ptg000043l_000145.1:0.0345402)n22:0.0112422,(Chasmanthium_laxum_Chala.11G178100:0.0167483,((((Zea_mays_Zm00001eb234830:0.0304258,Sorghum_bicolor_SORBI_3004G072800:0.0270997)n27:0.00658181,((Zea_mays_Zm00001eb004040:0.0359539,Zea_mays_Zm00001eb206370:0.0798947)n29:0.0757278,Sorghum_bicolor_SORBI_3004G072200:5.4e-09)n28:6e-10)n26:0.0234889,(((Dichantelium_oligosantes_H_DolKV775896.1000006.1:0.0493431,Dichantelium_oligosantes_H_DolKV776612.1000004.1:0.0315535)n32:0.00344871,(Urochloa_fusta_Urofu.1G069900:0.0197593,(Panicum_hallii_Pahal.1G067200:0.0132723,(Panicum_virgatum_Pavir.1KG094900:0.0470141,Panicum_virgatum_Pavir.1NG085300:0.0146896)n35:0.01585)n34:0.0740845)n33:0.0099861)n31:0.00967818,((Cenchrus_americanus_H_CamCM007983.2002246.1:0.0331159,Setaria_viridis_SEVIR_1G055900v2:0.00463624)n37:0.0241137,((ASEM_AUS1_H_AUS1CM014270.1004123.1:0.00331089,ASEM_RSA5_H_RSA5chrom1003910.1:0.0100968)n39:0.0167171,((Digitaria_radicosa_Dra01G0057100:0.0368262,((Digitaria_exilis_H_Dex9A-001430.1:0.0436239,Digitaria_exilis_H_Dex9B-001421.1:0.00617543)n43:0.0598499,(Digitaria_exilis_H_Dex1B-003181.1:0.00326782,Digitaria_exilis_H_DexUA-004808.1:0.0099932)n44:0.0125442)n42:0.0358419)n41:0.0670536,Echinocloa_haploclada_eh_chr7.657:0.048728)n40:0.0167991)n38:0.0094393)n36:0.0100085)n30:0.00845129)n25:0.0264093,(Phragmites_australis_Phragmites_australis_PaChr5_4789022_4795341_evm.model.PaChr5.408_1_CDS_4362462525_11708:0.0645217,Phragmites_australis_Phragmites_australis_PaChr6_4558476_4560228_evm.model.PaChr6.441_1_CDS_4362470042_29801:0.0639513)n45:0.0071057)n24:0.00626906)n23:0.0136257)n21:0.0107333)n15:0.0460565)n3:0.0316859,((Hordeum_spontaneum_WB01_002816_0626864:0.301593,Hordeum_spontaneum_WB01_013345_0038848:0.0297898)n47:0.0650316,Hordeum_spontaneum_WB01_001540_0543592:0.106573)n46:0.0118414)n2:0.00726114)n1:0.0387134)n0;
```
