## Supplementary Dataset S1 for "Gene turnover and contingency facilitated the repeated evolution of C_4_ photosynthesis in grasses": OG0005602_tree.txt

```
((Carex_scoparia_H_Carex_Csco_scaffold_21_000323.1:0.450736,(Ananas_comosus_H_Ananas_contig3_000139.1:0.0351995,Tillandsia_fasciculata_H_Tillandsia_CM054945.1_000166.1:0.0477468)n2:0.144061)n1:0.0901753,((Eleusine_coracana_ELECO.r07.6BG0459480:0.0110132,Eleusine_coracana_ELECO.r07.6AG0507400:0.0283786)n4:0.0907365,(Leersia_perrieri_LPERR06G01710:0.155229,((Brachypodium_distachyon_BRADI_1g50067v3:0.0784555,(Hordeum_spontaneum_WB01_010758_0123787:0.000665015,Hordeum_vulgareMorex_HORVU.MOREX.r3.7HG0644220:0.00263958)n8:0.0707503)n7:0.0333207,(Olyra_latifolia_Ola034301:0.690758,(Aristida_adscensionis_H_Aadptg000046l000433.1:0.0500827,(((((((Olyra_latifolia_Ola012526:0.0257692,Olyra_latifolia_Ola012528:0.00654443)n17:0.0355092,(Dendrocalamus_sinicus_Dendrocalamus_sinicus_Dsi06B_34910643_34912730_Dsi06Bg13330.1_1_CDS_4147782826_39718:0.0345665,((Ampelocalamus_luodianensis_Alu06Cg17670.1:0.0245011,Dendrocalamus_sinicus_Dendrocalamus_sinicus_Dsi03C_18103366_18105453_Dsi03Cg06580.1_1_CDS_4147743088_14263:0.0226189)n20:0.0123721,(Dendrocalamus_sinicus_Dendrocalamus_sinicus_Dsi06A_1337535_1339622_Dsi06Ag01150.1_-1_CDS_4147774786_5365:0.0261046,Ampelocalamus_luodianensis_Alu06Dg01450.1:0.0245076)n21:0.00272307)n19:0.00128854)n18:0.0116718)n16:0.0112645,(Streptochaeta_angustifolia_strangu_031326:0.104511,(Pharus_latifolius_Phala.04G020900.3:5e-09,(Pharus_latifolius_Phala.04G020900:6e-09,Pharus_latifolius_Phala.04G020900.2:5e-09)n24:5e-09)n23:0.134383)n22:0.0423623)n15:0.00957536,((Oryza_sativa_LOC_Os08g33620:0.0546233,Oryza_sativa_LOC_Os06g04070:0.0219758)n26:0.0253789,(Zizania_latifolia_GWHTBFHI020123:0.0495759,Zizania_latifolia_GWHTBFHI006967:0.0360691)n27:0.0235489)n25:0.0277739)n14:0.0210646,(Chasmanthium_laxum_Chala.02G022200:0.042735,(Phragmites_australis_Phragmites_australis_PaChr13_1156154_1158253_evm.model.PaChr13.125_1_CDS_4362386203_25746:0.0571066,Phragmites_australis_Phragmites_australis_PaChr8_1822621_1824717_evm.model.PaChr8.132_1_CDS_4362479484_7964:0.0471521)n29:0.0182871)n28:0.0108769)n13:0.0161989,Stipagrostis_hirtigluma_H_Shi_ptg000055l_000525.1:0.027351)n12:0.0212657,((Sorghum_bicolor_SORBI_3010G021800:0.0330929,Zea_mays_Zm00001eb378210:0.0299295)n31:0.0263063,(((Urochloa_fusta_Urofu.4G283700:0.0493515,(((Dichantelium_oligosantes_H_DolKV766750.1000003.1:0.0212201,Echinocloa_haploclada_eh_chr2.1067:0.221802)n37:0.00823257,(ASEM_RSA5_H_RSA5chrom4001533.1:0.00837855,(ASEM_AUS1_H_AUS1CM014270.1004120.1:0.177596,ASEM_AUS1_H_AUS1CM014273.1001551.1:0.0113635)n39:0.00126261)n38:0.00651045)n36:0.0071244,((Echinocloa_haploclada_eh_chr6.2891:5e-09,Echinocloa_haploclada_eh_chr6.2890:0.000785429)n41:0.0286972,(Digitaria_radicosa_Dra04G0049700:0.0288713,(Digitaria_exilis_H_Dex4B-002603.1:0.0173989,(Digitaria_exilis_H_Dex4A-002664.1:0.00918259,Digitaria_exilis_H_Dex4B-000515.1:0.273546)n44:0.00656904)n43:0.0315006)n42:0.0147765)n40:0.00805544)n35:0.000895049)n34:0.00638257,(Cenchrus_americanus_H_CamCM007983.2003992.1:0.030082,Setaria_viridis_SEVIR_4G021000v2:0.0227302)n45:0.0117255)n33:0.00443664,(Panicum_hallii_Pahal.4G340100:0.0246459,(Panicum_virgatum_Pavir.4NG017100:0.0181734,Panicum_virgatum_Pavir.4NG023800:0.0126593)n47:0.00140659)n46:0.00685353)n32:0.0184846)n30:0.0297721)n11:0.012135)n10:0.0176479)n9:0.00196087)n6:0.0207802)n5:0.0186283)n3:0.0901753)n0;
```
