## Supplementary Dataset S1 for "Gene turnover and contingency facilitated the repeated evolution of C_4_ photosynthesis in grasses": OG0005603_tree.txt

```
(Dendrocalamus_sinicus_Dendrocalamus_sinicus_Dsi04A_21552882_21557630_Dsi04Ag13790.1_1_CDS_4147750924_47495:0.239916,(((Phragmites_australis_Phragmites_australis_PaChr7_17668241_17673883_evm.model.PaChr7.1373_1_CDS_4362474036_10480:0.0504556,Phragmites_australis_Phragmites_australis_PaChr7_17616834_17617640_evm.model.PaChr7.1372_1_CDS_4362474034_9635:0.0652105)n3:0.102143,((Panicum_virgatum_Pavir.7NG152000:0.221502,Panicum_virgatum_Pavir.J582200:0.174174)n5:0.391518,((Digitaria_exilis_H_Dex1A-000365.1:0.124912,(Eragrostis_curvula_EJB05_51339:0.0586266,(Eragrostis_curvula_EJB05_38191:0.0447378,(Eragrostis_curvula_EJB05_38161:0.0799814,(Eragrostis_curvula_EJB05_38197:0.0359801,Eragrostis_curvula_EJB05_38172:0.0488423)n11:0.0146525)n10:0.00825018)n9:0.0522217)n8:0.0305319)n7:0.0985748,(Sorghum_bicolor_SORBI_3002G200400:0.205914,((Chasmanthium_laxum_Chala.06G080400:0.0333208,(Chasmanthium_laxum_Chala.06G084600:0.0617603,(Chasmanthium_laxum_Chala.06G083100:0.0273258,Chasmanthium_laxum_Chala.06G086000:0.0321839)n16:0.00944218)n15:0.0162377)n14:0.101394,(((Digitaria_radicosa_Dra07G0055200:0.0995251,Digitaria_exilis_H_Dex7A-002566.1:0.117785)n19:0.0688535,(((Panicum_virgatum_Pavir.7NG154000:0.129373,(Urochloa_fusta_Urofu.7G106100:0.12357,Urochloa_fusta_Urofu.7G106000:0.125667)n23:0.013963)n22:0.00338171,(Sorghum_bicolor_SORBI_3006G062400:0.179059,Sorghum_bicolor_SORBI_3006G062300:0.140985)n24:0.015665)n21:0.0485772,(Panicum_hallii_Pahal.7G133700:0.0652888,(Eragrostis_curvula_EJB05_38166:0.283998,(Panicum_virgatum_Pavir.6KG026100:0.299749,((((Panicum_virgatum_Pavir.J310000:0.049021,Panicum_virgatum_Pavir.J231500:0.0250966)n31:0.0118599,(((Panicum_virgatum_Pavir.7NG123300:0.0202064,Panicum_virgatum_Pavir.7NG155800:0.0117244)n34:0.0215527,Panicum_virgatum_Pavir.J231400:0.0365256)n33:0.0151405,Panicum_virgatum_Pavir.7NG161000:0.0383325)n32:0.0184758)n30:0.0303915,((Panicum_virgatum_Pavir.6KG025900:0.145185,Panicum_virgatum_Pavir.7NG152400:0.0570245)n36:0.0210191,(Panicum_virgatum_Pavir.7NG153900:0.0662902,(Panicum_virgatum_Pavir.7NG149900:0.0868509,Panicum_virgatum_Pavir.7NG152100:0.0408093)n38:0.0428577)n37:0.052116)n35:0.010284)n29:0.0133518,((Panicum_virgatum_Pavir.7NG124900:0.0337512,Panicum_virgatum_Pavir.6KG026000:0.0207567)n40:0.0460934,((Panicum_virgatum_Pavir.7NG155900:0.0389741,(Panicum_virgatum_Pavir.7NG156000:0.0273615,(Panicum_virgatum_Pavir.7NG155400:0.0133286,((Panicum_virgatum_Pavir.1KG214700:0.0477977,Panicum_virgatum_Pavir.J498300:0.0287916)n46:0.000473651,Panicum_virgatum_Pavir.7KG010800:0.00203099)n45:0.00709641)n44:0.0141081)n43:0.00818141)n42:0.0125124,Panicum_virgatum_Pavir.7NG155600:8.1e-09)n41:8.1e-10)n39:8.1e-11)n28:8.1e-12)n27:9e-13)n26:0.0508247)n25:0.00783849)n20:0.000870943)n18:0.0521737,Setaria_viridis_SEVIR_7G090600v2:0.141383)n17:0.0257672)n13:0.0208101)n12:0.00208101)n6:0.000208101)n4:2.31223e-05)n2:0.0203913,(ASEM_AUS1_H_AUS1CM014270.1000502.1:0.0250528,ASEM_RSA5_H_RSA5chrom1000556.1:0.0257798)n47:0.196013)n1:0.0374981)n0;
```
