## Supplementary Dataset S1 for "Gene turnover and contingency facilitated the repeated evolution of C_4_ photosynthesis in grasses": OG0005604_tree.txt

```
(((ASEM_RSA5_H_RSA5chrom4002716.1:0.134813,ASEM_RSA5_H_RSA5chrom7000200.1:0.0646904)n2:0.0783692,ASEM_AUS1_H_AUS1CM014277.1003205.1:0.921879)n1:0.0422223,(ASEM_RSA5_H_RSA5chrom2002271.1:0.0108024,(ASEM_AUS1_H_AUS1CM014277.1003152.1:0.0217091,(ASEM_AUS1_H_AUS1CM014278.1006406.1:0.0508631,((ASEM_AUS1_H_AUS1CM014273.1003271.1:0.0460219,ASEM_AUS1_H_AUS1CM014273.1002441.1:0.0433614)n7:0.00480728,(ASEM_AUS1_H_AUS1CM014278.1003325.1:0.0394905,(((ASEM_AUS1_H_AUS1CM014278.1005469.1:0.0308527,ASEM_AUS1_H_AUS1CM014274.1001047.1:0.224856)n11:0.00221158,((ASEM_AUS1_H_AUS1CM014270.1002429.1:0.0706418,(ASEM_AUS1_H_AUS1CM014272.1004439.1:0.0287447,ASEM_AUS1_H_AUS1CM014273.1000233.1:0.0351069)n14:0.00569126)n13:0.00849483,((ASEM_AUS1_H_AUS1CM014270.1000538.1:0.0187156,((ASEM_AUS1_H_AUS1CM014277.1002116.1:5e-09,((ASEM_AUS1_H_AUS1CM014276.1003202.1:0.0255587,ASEM_AUS1_H_AUS1CM014277.1001924.1:5e-09)n20:0.00270096,((ASEM_AUS1_H_AUS1CM014277.1001377.1:0.0263854,ASEM_AUS1_H_AUS1CM014271.1002850.1:0.570352)n22:0.0477061,ASEM_AUS1_H_AUS1CM014278.1005245.1:6e-09)n21:0.0223061)n19:6e-09)n18:0.0358594,ASEM_AUS1_H_AUS1CM014277.1001753.1:0.00825098)n17:0.218777)n16:0.0387884,(ASEM_AUS1_H_AUS1CM014270.1001649.1:0.028836,(ASEM_AUS1_H_AUS1CM014277.1001771.1:0.0132744,((ASEM_AUS1_H_AUS1CM014277.1001936.1:0.023342,ASEM_AUS1_H_AUS1CM014272.1004925.1:0.0631882)n26:0.00553462,(((ASEM_AUS1_H_AUS1CM014270.1003349.1:0.015728,(ASEM_AUS1_H_AUS1CM014270.1003511.1:0.00777491,(((ASEM_AUS1_H_AUS1CM014278.1002542.1:0.0100384,(ASEM_AUS1_H_AUS1CM014276.1000722.1:0.0299323,(ASEM_AUS1_H_AUS1CM014277.1002187.1:0.0136186,((ASEM_AUS1_H_AUS1CM014277.1002131.1:5e-09,ASEM_AUS1_H_AUS1CM014271.1001282.1:0.0105606)n37:0.0103751,(ASEM_AUS1_H_AUS1CM014277.1000466.1:0.00720334,ASEM_AUS1_H_AUS1CM014271.1002331.1:0.00890897)n38:8e-09)n36:2.291e-06)n35:6.159e-06)n34:0.00322851)n33:5e-09,(ASEM_AUS1_H_AUS1CM014276.1001246.1:0.00915322,((ASEM_AUS1_H_AUS1CM014278.1004646.1:0.0123238,ASEM_AUS1_H_AUS1CM014277.1003207.1:0.168148)n41:0.174446,ASEM_AUS1_H_AUS1CM014272.1004609.1:0.0166818)n40:0.00618883)n39:0.0180245)n32:5e-09,(((ASEM_AUS1_H_AUS1CM014277.1002749.1:0.00538456,ASEM_AUS1_H_AUS1CM014277.1002135.1:0.00988939)n44:5e-09,ASEM_AUS1_H_AUS1CM014275.1000984.1:0.0155496)n43:0.00497378,ASEM_AUS1_H_AUS1CM014275.1001437.1:0.0041366)n42:5e-09)n31:0.00500264)n30:0.00766225)n29:5e-09,ASEM_AUS1_H_AUS1CM014275.1002372.1:0.0146512)n28:0.00220466,(ASEM_AUS1_H_AUS1CM014278.1005108.1:0.00756936,ASEM_AUS1_H_AUS1CM014274.1001617.1:0.892273)n45:0.00374983)n27:8e-09)n25:8e-09)n24:0.0022955)n23:0.00285463)n15:0.0184237)n12:0.0146611)n10:0.0126325,(ASEM_AUS1_H_AUS1CM014272.1004516.1:0.198603,(ASEM_AUS1_H_AUS1CM014272.1004515.1:0.840112,ASEM_AUS1_H_AUS1CM014272.1004781.1:0.028906)n47:0.0028906)n46:0.00028906)n9:2.8906e-05)n8:2.8906e-06)n6:2.8906e-07)n5:2.8906e-08)n4:3.21177e-09)n3:5e-09)n0;
```
