## Supplementary Dataset S1 for "Gene turnover and contingency facilitated the repeated evolution of C_4_ photosynthesis in grasses": OG0005605_tree.txt

```
(Ananas_comosus_H_Ananas_contig25_000198.1:0.377692,(((((Hordeum_spontaneum_WB01_005221_1283913:0,Hordeum_vulgareMorex_HORVU.MOREX.r3.6HG0575080:0)n5:0.218697,Brachypodium_distachyon_BRADI_3g09360v3:0.236517)n4:0.107325,(Olyra_latifolia_Ola032181:0.140866,((Ampelocalamus_luodianensis_Alu02Dg19790.1:0.108814,Ampelocalamus_luodianensis_Alu02Cg08510.1:0.186814)n8:0.0207572,(Dendrocalamus_sinicus_Dendrocalamus_sinicus_Dsi02A_9483422_9485898_Dsi02Ag05670.1_-1_CDS_4147709539_4586:0.245252,(Dendrocalamus_sinicus_Dendrocalamus_sinicus_Dsi02B_9309383_9309994_Dsi02Bg05130.1_1_CDS_4147716187_51321:0.0737846,Dendrocalamus_sinicus_Dendrocalamus_sinicus_Dsi02C_10704038_10704879_Dsi02Cg02220.1_1_CDS_4147721809_32198:0.0457173)n10:0.00457173)n9:0.00050797)n7:0.0227346)n6:0.0246759)n3:0.0476456,((((((Eragrostis_curvula_EJB05_25063:0.014951,Eragrostis_curvula_EJB05_25049:0.00823481)n16:0.10395,(Eleusine_coracana_ELECO.r07.2AG0107690:0.0386885,Eleusine_coracana_ELECO.r07.2BG0161320:0.0538957)n17:0.103936)n15:0.0985409,(((Sorghum_bicolor_SORBI_3004G108600:0.105357,Zea_mays_Zm00001eb238470:0.180054)n20:0.107199,(Panicum_virgatum_Pavir.4KG163500:0.413396,((ASEM_AUS1_H_AUS1CM014270.1000590.1:0.0239069,ASEM_RSA5_H_RSA5chrom1000650.1:0.011468)n23:0.157086,(Panicum_hallii_Pahal.1G105600:0.0803096,Panicum_virgatum_Pavir.1NG142500:0.0834588)n24:0.0590453)n22:0.0188174)n21:0.00209082)n19:0.0192476,((Urochloa_fusta_Urofu.1G111800:0.165396,Echinocloa_haploclada_eh_chr7.809:0.136337)n26:0.0351644,((Digitaria_radicosa_Dra01G0087200:0.0684673,(Digitaria_exilis_H_Dex1A-000574.1:0.016652,Digitaria_exilis_H_Dex1B-000547.1:0.017659)n29:0.118065)n28:0.0583592,Setaria_viridis_SEVIR_1G018600v2:0.119422)n27:0.0173303)n25:0.0254022)n18:0.0484356)n14:0.0166708,(Phragmites_australis_Phragmites_australis_PaChr5_9909587_9910294_evm.model.PaChr5.647_1_CDS_4362463055_22226:0.148761,Chasmanthium_laxum_Chala.11G212900:0.0935154)n30:0.03392)n13:0.0105941,(Aristida_adscensionis_H_Aadptg000021l000898.1:0.152174,((Stipagrostis_hirtigluma_H_Shi_ptg000043l_000652.1:0.208641,Stipagrostis_hirtigluma_H_Shi_ptg000043l_000718.1:0.121956)n33:0.0905953,Stipagrostis_hirtigluma_H_Shi_ptg000043l_000518.1:0.145117)n32:0.0161241)n31:0.0622771)n12:0.00625677,(Phragmites_australis_Phragmites_australis_PaChr6_8512440_8513147_evm.model.PaChr6.657_1_CDS_4362470520_18471:0.162189,(((Digitaria_radicosa_Dra01G0087400:0.0842508,(Digitaria_exilis_H_Dex1A-003025.1:0.053324,Digitaria_exilis_H_Dex1B-002979.1:0.0478092)n38:0.0926991)n37:0.0460444,((Urochloa_fusta_Urofu.1G112700:0.110429,(Cenchrus_americanus_H_CamCM007983.2002053.1:0.117437,Setaria_viridis_SEVIR_1G018000v2:0.0702399)n41:0.0515468)n40:0.0849745,(Dichantelium_oligosantes_H_DolKV780065.1000003.1:0.115917,(Echinocloa_haploclada_eh_chr7.802:0.0976568,((Cenchrus_americanus_H_CamCM007983.2002055.1:0.0985357,Setaria_viridis_SEVIR_1G018200v2:0.0498017)n45:0.060305,ASEM_RSA5_H_RSA5chrom4000428.1:0.165972)n44:0.0197806)n43:0.0181626)n42:0.0109325)n39:0.00121472)n36:0.10145,(Panicum_hallii_Pahal.1G106000:0.0964639,Panicum_virgatum_Pavir.1KG279100:0.0964663)n46:0.0537005)n35:0.0364783)n34:0.00405315)n11:0.111666)n2:0.0614753,(Pharus_latifolius_Phala.04G138500:0.728695,Pharus_latifolius_Phala.02G090800:0.310439)n47:0.0344932)n1:0.0799064)n0;
```
