## Supplementary Dataset S1 for "Gene turnover and contingency facilitated the repeated evolution of C_4_ photosynthesis in grasses": OG0005606_tree.txt

```
(Streptochaeta_angustifolia_strangu_005315:0.116329,((((Zizania_latifolia_GWHTBFHI015401:0.0603046,Zizania_latifolia_GWHTBFHI024304:0.055688)n4:0.0852835,(Leersia_perrieri_LPERR06G12070:0.161007,Oryza_sativa_LOC_Os06g28950:0.113062)n5:0.0496298)n3:0.0301415,((Olyra_latifolia_Ola032732:0.0884569,(Ampelocalamus_luodianensis_Alu03Cg19560.1:0.0351086,Dendrocalamus_sinicus_Dendrocalamus_sinicus_Dsi06C_24071349_24071933_Dsi06Cg07380.1_-1_CDS_4147785415_18904:0.0251571)n8:0.00578984)n7:0.00469668,(Dendrocalamus_sinicus_Dendrocalamus_sinicus_Dsi03B_40578369_40578938_Dsi03Bg15390.1_-1_CDS_4147738726_3557:0.0459127,Ampelocalamus_luodianensis_Alu03Dg10890.1:0.0210173)n9:0.00233526)n6:0.0378882)n2:0.00906624,((Brachypodium_distachyon_BRADI_1g66090v3:0.0695843,(Hordeum_spontaneum_WB01_006322_0480499:5e-09,Hordeum_vulgareMorex_HORVU.MOREX.r3.4HG0386380:5e-09)n12:0.0884407)n11:0.100312,(Aristida_adscensionis_H_Aadptg000007l000278.1:0.122548,((Stipagrostis_hirtigluma_H_Shi_ptg000017l_001762.1:0.0219327,Stipagrostis_hirtigluma_H_Shi_ptg000021l_000689.1:0.0206554)n15:0.0453618,((Chasmanthium_laxum_Chala.04G121100:0.0628559,(Phragmites_australis_Phragmites_australis_PaChr3_12784031_12784633_evm.model.PaChr3.981_1_CDS_4362448653_39424:0.0731593,Phragmites_australis_Phragmites_australis_PaChr4_12342826_12343410_evm.model.PaChr4.930_1_CDS_4362456587_20530:0.0502376)n18:0.0169823)n17:0.0212778,((Eleusine_coracana_ELECO.r07.3BG0284570:0.0259984,Eleusine_coracana_ELECO.r07.3AG0243660:0.0361792)n20:0.16322,(Cenchrus_americanus_H_CamCM007986.2002966.1:0.102129,(((Digitaria_exilis_H_Dex9A-003377.1:0.0158037,Digitaria_exilis_H_Dex9B-003391.1:0.0190317)n24:0.0688977,Digitaria_radicosa_Dra02G0116100:0.0522445)n23:0.0275951,((Sorghum_bicolor_SORBI_3001G413600:0.0137079,Zea_mays_Zm00001eb397310:0.0251729)n26:0.0298691,(((Setaria_viridis_SEVIR_1G133600v2:0.213321,(Setaria_viridis_SEVIR_9G065650v2:0.0368946,Setaria_viridis_SEVIR_9G451200v2:0.0088902)n30:0.0154565)n29:0.0168262,(Urochloa_fusta_Urofu.9G469300:0.0414737,(Urochloa_fusta_Urofu.9G469200:0.987974,((((ASEM_AUS1_H_AUS1CM014270.1002864.1:0,ASEM_AUS1_H_AUS1CM014273.1002491.1:0)n36:5e-09,ASEM_AUS1_H_AUS1CM014274.1005328.1:5e-09)n35:0.0047911,ASEM_AUS1_H_AUS1CM014278.1003795.1:0.00611123)n34:5e-09,((ASEM_AUS1_H_AUS1CM014270.1003826.1:5e-09,ASEM_AUS1_H_AUS1CM014270.1001075.1:0.00482065)n38:0.00479103,((ASEM_AUS1_H_AUS1CM014270.1001733.1:0,ASEM_AUS1_H_AUS1CM014274.1001239.1:0,ASEM_AUS1_H_AUS1CM014274.1002025.1:0,ASEM_AUS1_H_AUS1CM014275.1002186.1:0,ASEM_AUS1_H_AUS1CM014276.1001368.1:0)n40:5e-09,(ASEM_AUS1_H_AUS1CM014270.1001732.1:0.00481445,ASEM_AUS1_H_AUS1CM014278.1002736.1:0.00445087)n41:0.000445087)n39:4.45087e-05)n37:4.45087e-06)n33:4.94541e-07)n32:0.00462769)n31:0.000514188)n28:0.00634025,(Dichantelium_oligosantes_H_DolKV777891.1000003.1:0.060546,(Panicum_hallii_Pahal.9G508700:0.00759591,(Panicum_virgatum_Pavir.9KG484500:0.0298932,Panicum_virgatum_Pavir.9NG692400:0.0213633)n44:0.00265267)n43:0.0213101)n42:0.00853566)n27:0.0131616)n25:0.0118375)n22:0.0153379)n21:0.0246402)n19:0.0137207)n16:0.020954)n14:0.0136932)n13:0.0385437)n10:0.0159965)n1:0.116329)n0;
```
