## Supplementary Dataset S1 for "Gene turnover and contingency facilitated the repeated evolution of C_4_ photosynthesis in grasses": OG0005607_tree.txt

```
((((Eleusine_coracana_ELECO.r07.2AG0108450:0.00987654,Eleusine_coracana_ELECO.r07.2BG0162090:0.0210766)n3:0.0811183,(Eragrostis_curvula_EJB05_25185:0.0161493,Eragrostis_curvula_EJB05_25169:0.0114862)n4:0.0549718)n2:0.0589324,((Aristida_adscensionis_H_Aadptg000021l000936.1:0.116885,Stipagrostis_hirtigluma_H_Shi_ptg000043l_000547.1:0.0709181)n6:0.0475334,(Phragmites_australis_Phragmites_australis_PaChr6_9528284_9533956_evm.model.PaChr6.700_1_CDS_4362470618_17209:0.0638955,(((ASEM_RSA5_H_RSA5chrom1000718.1:0.0104692,(ASEM_AUS1_H_AUS1CM014270.1000642.1:0.0115119,ASEM_AUS1_H_AUS1CM014270.1000650.1:5e-09)n11:0.0155631)n10:0.049894,(Sorghum_bicolor_SORBI_3004G010200:0.0294289,(Zea_mays_Zm00001eb209650:0.000545404,Zea_mays_Zm00001eb209640:0.00108071)n13:0.0557794)n12:0.0494832)n9:0.0309745,((Chasmanthium_laxum_Chala.09G185500:0.0047617,Chasmanthium_laxum_Chala.02G006400:0.0063301)n15:0.0487096,((Dichantelium_oligosantes_H_DolKV775432.1000008.1:0.0608105,Chasmanthium_laxum_Chala.11G218400:0.000598691)n17:0.0278182,(Chasmanthium_laxum_Chala.09G185600:0.0273069,(Dichantelium_oligosantes_H_DolKV775432.1000009.1:0.0586293,((((Digitaria_exilis_H_Dex9A-000614.1:0.00748301,Digitaria_exilis_H_Dex9B-004744.1:0.0125982)n23:0.0375051,(Digitaria_exilis_H_Dex1A-000604.1:0.00595191,Digitaria_exilis_H_Dex1B-000581.1:0.0199452)n24:0.041458)n22:0.032706,(Urochloa_fusta_Urofu.1G122300:0.0530282,(Cenchrus_americanus_H_CamCM007983.2003345.1:0.0700372,Setaria_viridis_SEVIR_1G010600v2:0.0286705)n26:0.0170474)n25:0.00492471)n21:0.00106062,(Echinocloa_haploclada_eh_chr7.1100:0.0745891,(Panicum_hallii_Pahal.1G115600:0.0166484,(Panicum_virgatum_Pavir.9NG204000:0.0326584,(Panicum_virgatum_Pavir.1NG185400:0.0489546,Panicum_virgatum_Pavir.1KG201500:0.0271369)n30:0.00645994)n29:0.00450966)n28:0.0316596)n27:0.00399779)n20:0.00556012)n19:0.0169763)n18:0.00188625)n16:0.00595284)n14:0.000661427)n8:0.0115128)n7:0.0216574)n5:0.0132663)n1:0.0229167,(((Brachypodium_distachyon_BRADI_1g54220v3:0.0793409,((Hordeum_vulgareMorex_HORVU.MOREX.r3.2HG0207430:0.00917747,Hordeum_vulgareMorex_HORVU.MOREX.r3.7HG0693880:0.0181906)n35:0.010752,(Hordeum_spontaneum_WB01_001394_0116995:0.0132163,Hordeum_spontaneum_WB01_005373_0284448:0.0249235)n36:0.00276928)n34:0.0708594)n33:0.0739148,(Ampelocalamus_luodianensis_Alu04Dg20630.1:0.431868,(Olyra_latifolia_Ola011740:0.161808,((Dendrocalamus_sinicus_Dendrocalamus_sinicus_Dsi07A_31400835_31407449_Dsi07Ag12690.1_1_CDS_4147792597_25117:0.0111968,(Dendrocalamus_sinicus_Dendrocalamus_sinicus_DsiCtg00553_29557_37775_DsiCtg00553g00010.1_1_CDS_4147853605_27569:0.00837557,Dendrocalamus_sinicus_Dendrocalamus_sinicus_DsiCtg00230_948422_956655_DsiCtg00230g00670.1_-1_CDS_4147849567_28681:0.00414215)n41:0.0262965)n40:0.0257758,(Ampelocalamus_luodianensis_Alu07Cg08600.1:0.0437759,(Ampelocalamus_luodianensis_AluCtg01737g00010.1:0.125908,(Ampelocalamus_luodianensis_Alu07Cg08590.1:0.0538472,Ampelocalamus_luodianensis_Alu07Cg08640.2:0.00272205)n44:0.00990737)n43:0.00227074)n42:0.0184694)n39:0.00947411)n38:0.0137375)n37:0.00152638)n32:0.00472549,((Leersia_perrieri_LPERR07G01290:0.0510379,Oryza_sativa_LOC_Os07g02950:0.0535037)n46:0.0304578,(Zizania_latifolia_GWHTBFHI036577:0.0309547,Zizania_latifolia_GWHTBFHI036886:0.0789749)n47:0.045095)n45:0.0599447)n31:0.0362088)n0;
```
