## Supplementary Dataset S1 for "Gene turnover and contingency facilitated the repeated evolution of C_4_ photosynthesis in grasses": OG0005608_tree.txt

```
((Juncus_effusus_H_Juncus_Jeff_scaffold_9_000123.1:0.299807,(Ananas_comosus_H_Ananas_contig6_001072.1:0.0346851,Tillandsia_fasciculata_H_Tillandsia_CM054940.1_000994.1:0.0495695)n2:0.187362)n1:0.0726987,(Streptochaeta_angustifolia_strangu_030368:0.102959,((Pharus_latifolius_Phala.02G123100.3:5e-09,((Pharus_latifolius_Phala.02G123100.2:0,Pharus_latifolius_Phala.02G123100:0)n7:5e-09,Pharus_latifolius_Phala.02G123100.4:5e-09)n6:6e-09)n5:0.0991376,(((Leersia_perrieri_LPERR02G11610:0.0553974,Oryza_sativa_LOC_Os02g20970:0.0411253)n10:0.0262197,(Zizania_latifolia_GWHTBFHI025685:0.0389873,(Zizania_latifolia_GWHTBFHI029566:0.149679,(Zizania_latifolia_GWHTBFHI029616:0.00139101,Zizania_latifolia_GWHTBFHI029635:0.00644568)n13:0.0183963)n12:0.0161657)n11:0.0221643)n9:0.0595721,(((Brachypodium_distachyon_BRADI_3g11080v3:0.0651971,(Hordeum_spontaneum_WB01_002818_0272803:0.00203138,Hordeum_vulgareMorex_HORVU.MOREX.r3.2HG0119520:0.00135425)n17:0.120278)n16:0.054354,((Ampelocalamus_luodianensis_Alu02Cg10270.1:0.0320458,Dendrocalamus_sinicus_Dendrocalamus_sinicus_Dsi02A_14385822_14392375_Dsi02Ag07190.1_-1_CDS_4147709995_33848:0.0332734)n19:0.00834107,(Ampelocalamus_luodianensis_Alu02Dg18100.1:0.0302746,(Dendrocalamus_sinicus_Dendrocalamus_sinicus_Dsi02B_16721451_16728765_Dsi02Bg06990.1_-1_CDS_4147716745_24304:0.0330775,Olyra_latifolia_Ola035511:0.0747709)n21:0.00762413)n20:0.000847126)n18:0.0105445)n15:0.0165862,(((Phragmites_australis_Phragmites_australis_PaChr6_13309611_13317733_evm.model.PaChr6.829_1_CDS_4362470902_9203:0.0596033,Phragmites_australis_Phragmites_australis_PaChr5_14623002_14633741_evm.model.PaChr5.800_1_CDS_4362463397_38628:0.041002)n24:0.0101191,((Aristida_adscensionis_H_Aadptg000031l000094.1:0.0599918,(Stipagrostis_hirtigluma_H_Shi_ptg000019l_000072.1:0.00158746,Stipagrostis_hirtigluma_H_Shi_ptg000027l_000184.1:0.000532996)n27:0.067003)n26:0.0131846,((Eleusine_coracana_ELECO.r07.2AG0110960:0.0138015,Eleusine_coracana_ELECO.r07.2BG0164400:0.0192043)n29:0.054621,(Eragrostis_curvula_EJB05_52254:0.00608704,Eragrostis_curvula_EJB05_24037:0.00736558)n30:0.0442826)n28:0.0437762)n25:0.00540808)n23:0.010123,(Chasmanthium_laxum_Chala.11G103100:0.0548717,((Sorghum_bicolor_SORBI_3010G091300:0.0209461,Zea_mays_Zm00001eb203260:0.0383751)n33:0.0581627,(Dichantelium_oligosantes_H_DolKV779187.1000002.1:0.0339064,((Echinocloa_haploclada_eh_chr7.1407:0.0365251,(ASEM_AUS1_H_AUS1CM014270.1000709.1:0.00266881,(ASEM_RSA5_H_RSA5chrom1000882.1:0.00590056,ASEM_RSA5_H_RSA5chrom1003560.1:0.00241808)n38:0.000268676)n37:0.0013194)n36:0.00429065,((Panicum_hallii_Pahal.1G145500:0.0205534,(Panicum_virgatum_Pavir.1KG269500:0.0267324,Panicum_virgatum_Pavir.1NG162700:0.0244521)n41:0.00679265)n40:0.0193947,((Urochloa_fusta_Urofu.1G150700:0.0397465,(Cenchrus_americanus_H_CamCM007982.2003422.1:0.0377692,Setaria_viridis_SEVIR_1G139400v2:0.00845051)n44:0.0211711)n43:0.0067094,((Digitaria_radicosa_Dra01G0115200:5e-09,Digitaria_radicosa_Dra01G0115200.2:5e-09)n46:0.0330727,(Digitaria_exilis_H_Dex1A-002878.1:0.0033008,Digitaria_exilis_H_Dex1B-002823.1:0.00747501)n47:0.0297332)n45:0.0191597)n42:0.00267412)n39:0.00372118)n35:0.00234028)n34:0.0302666)n32:0.0174363)n31:0.0224231)n22:0.0519258)n14:0.00891421)n8:0.057151)n4:0.0302182)n3:0.0726987)n0;
```
