## Supplementary Dataset S1 for "Gene turnover and contingency facilitated the repeated evolution of C_4_ photosynthesis in grasses": OG0005609_tree.txt

```
((Streptochaeta_angustifolia_strangu_037470:0.145634,(Pharus_latifolius_Phala.03G004100:5e-09,Pharus_latifolius_Phala.03G004100.2:5e-09)n2:0.136057)n1:0.0840078,(((Dendrocalamus_sinicus_Dendrocalamus_sinicus_DsiCtg00230_293077_296584_DsiCtg00230g00220.1_1_CDS_4147849432_9550:0.00664744,Dendrocalamus_sinicus_Dendrocalamus_sinicus_Dsi07A_32342321_32345639_Dsi07Ag13160.1_-1_CDS_4147792738_47633:0.00297645)n5:0.0402448,(((Brachypodium_distachyon_BRADI_1g59600v3:0.182494,(Hordeum_spontaneum_WB01_003704_0948960:0.00106058,Hordeum_vulgareMorex_HORVU.MOREX.r3.2HG0157580:0.00134776)n9:0.101858)n8:0.0519123,((Zizania_latifolia_GWHTBFHI036501:0.0733652,((((Ampelocalamus_luodianensis_Alu06Cg00440.1:0.371654,(Eleusine_coracana_ELECO.r07.7BG0583560:0.0534829,Eleusine_coracana_ELECO.r07.7AG0552480:0.0549108)n16:0.143752)n15:0.0277496,Eragrostis_curvula_EJB05_13640:0.089776)n14:0.0543225,(((Zea_mays_Zm00001eb298170:0.0989498,Sorghum_bicolor_SORBI_3002G002800:0.122668)n19:0.0650147,(Sorghum_bicolor_SORBI_3002G002700:0.0613849,(Zea_mays_Zm00001eb072130:0.266477,Zea_mays_Zm00001eb298150:0.0424141)n21:0.00471267)n20:0.0112622)n18:0.0618362,(((Panicum_hallii_Pahal.2G002600:0.0313803,(Panicum_virgatum_Pavir.2KG015600:0.0524695,Panicum_virgatum_Pavir.2NG004900:0.0361698)n25:0.0150095)n24:0.0392907,(Dichantelium_oligosantes_H_DolKV768494.1000002.1:0.0732,((ASEM_RSA5_H_RSA5chrom2002932.1:0.00716229,ASEM_RSA5_H_RSA5chrom2002930.1:0.00252167)n28:0.00922596,(ASEM_AUS1_H_AUS1CM014271.1002731.1:0.0015802,ASEM_AUS1_H_AUS1CM014270.1000711.1:0.115893)n29:0.00858913)n27:0.0770737)n26:0.0185913)n23:0.0144758,(((Urochloa_fusta_Urofu.2G002400:0.121046,(Digitaria_radicosa_Dra09G0414700:0.0732573,(Digitaria_exilis_H_Dex2A-000009.1:0.0096361,Digitaria_exilis_H_Dex2B-000005.1:0.022887)n34:0.039557)n33:0.0412928)n32:0.0165652,(Echinocloa_haploclada_eh_chr3.25:0.12845,(Echinocloa_haploclada_eh_chr1.5147:0.715517,Leersia_perrieri_LPERR07G00200:0.638562)n36:0.111358)n35:0.0123731)n31:0.00956231,(Setaria_viridis_SEVIR_2G002000v2:0.0456937,(Cenchrus_americanus_H_CamLKME02016850.1000022.1:1.3e-08,Cenchrus_americanus_H_CamLKME02016850.1000021.1:0.0609382)n38:0.0557831)n37:0.0341861)n30:0.016242)n22:0.0261741)n17:0.04541)n13:0.0204686,(Oryza_sativa_LOC_Os07g01310:0.0976395,Leersia_perrieri_LPERR07G00210:0.150728)n39:0.0341978)n12:0.00379975)n11:0.108647,((Aristida_adscensionis_H_Aadptg000028l000307.1:0.121035,Stipagrostis_hirtigluma_H_Shi_ptg000018l_000285.1:0.0424168)n41:0.0278394,(Chasmanthium_laxum_Chala.07G003100:0.0754372,(Phragmites_australis_Phragmites_australis_PaChr16_30053420_30055224_evm.model.PaChr16.1506_1_CDS_4362400659_31251:0.0956017,Phragmites_australis_Phragmites_australis_PaChr15_290696_294234_evm.model.PaChr15.24_1_CDS_4362396319_32499:0.0777552)n43:0.0227227)n42:0.0193714)n40:0.0183155)n10:0.0210468)n7:0.0346622,((Dendrocalamus_sinicus_Dendrocalamus_sinicus_Dsi07B_35437121_35442150_Dsi07Bg12820.1_-1_CDS_4147796611_10501:0.0563962,Ampelocalamus_luodianensis_AluCtg00442g00110.2:0.0389771)n45:0.00979949,(Dendrocalamus_sinicus_Dendrocalamus_sinicus_Dsi07C_25514518_25517867_Dsi07Cg11630.1_-1_CDS_4147800151_13326:0.0420255,(Ampelocalamus_luodianensis_Alu07Cg15240.4:0.00585525,Ampelocalamus_luodianensis_Alu07Cg15250.1:0.011911)n47:0.0205728)n46:0.0119847)n44:0.00552558)n6:0.000613954)n4:0.0121476,Olyra_latifolia_Ola015259:0.0748344)n3:0.0840078)n0;
```
