## Supplementary Dataset S1 for "Gene turnover and contingency facilitated the repeated evolution of C_4_ photosynthesis in grasses": OG0005610_tree.txt

```
((Streptochaeta_angustifolia_strangu_019774:0.0947332,Pharus_latifolius_Phala.02G100300:0.110034)n1:0.0347896,(((Dendrocalamus_sinicus_Dendrocalamus_sinicus_Dsi02A_12896438_12901093_Dsi02Ag06780.1_1_CDS_4147709872_21468:0.0313458,(Olyra_latifolia_Ola006744:0.0626345,Ampelocalamus_luodianensis_Alu02Cg09780.1:0.0537733)n5:0.00704334)n4:0.0063182,(((Aristida_adscensionis_H_Aadptg000031l000029.1:0.0824355,(Stipagrostis_hirtigluma_H_Shi_ptg000019l_000158.1:0.00454486,Stipagrostis_hirtigluma_H_Shi_ptg000027l_000031.1:0.00493637)n9:0.0488192)n8:0.0304573,(Chasmanthium_laxum_Chala.11G227700:0.0822994,((Phragmites_australis_Phragmites_australis_PaChr5_12954170_12955891_evm.model.PaChr5.754_1_CDS_4362463293_37362:0.0781973,(((Eragrostis_curvula_EJB05_24166:0.0021003,Eragrostis_curvula_EJB05_24176:5e-09)n15:0.0546338,(Eleusine_coracana_ELECO.r07.2AG0109890:0.0393118,Eleusine_coracana_ELECO.r07.2BG0163240:0.0337761)n16:0.0613728)n14:0.0494108,Urochloa_fusta_Urofu.1G138300:0.137127)n13:0.00918344)n12:0.00995833,(Phragmites_australis_Phragmites_australis_PaChr6_11453497_11457271_evm.model.PaChr6.778_1_CDS_4362470788_3734:0.0781955,(Dichantelium_oligosantes_H_DolKV775818.1000001.1:0.045219,((Sorghum_bicolor_SORBI_3004G130500:0.0390129,Zea_mays_Zm00001eb237060:0.047086)n20:0.0357419,((Panicum_hallii_Pahal.1G134800:0.0342763,(Panicum_virgatum_Pavir.1NG195700:0.0123715,Panicum_virgatum_Pavir.1KG162800:0.0116555)n23:0.0194872)n22:0.0187306,((ASEM_AUS1_H_AUS1CM014270.1000755.1:0.0155506,ASEM_RSA5_H_RSA5chrom1000840.1:0.0106874)n25:0.0375084,(Echinocloa_haploclada_eh_chr7.1309:0.0560605,((Digitaria_radicosa_Dra01G0108400:0.0388152,(Digitaria_exilis_H_Dex1A-002949.1:0.00635076,Digitaria_exilis_H_Dex1B-000643.1:0.00435845)n29:0.043039)n28:0.0258057,(Urochloa_fusta_Urofu.5G008200:0.0506713,(Cenchrus_americanus_H_CamCM007983.2001967.1:0.0378791,Setaria_viridis_SEVIR_1G129200v2:0.0175601)n31:0.0176456)n30:0.00863949)n27:0.00413323)n26:0.00311598)n24:0.00367856)n21:0.00710637)n19:0.00745048)n18:0.0128115)n17:0.0014235)n11:0.0104734)n10:0.00116371)n7:0.0381776,(Dendrocalamus_sinicus_Dendrocalamus_sinicus_Dsi02B_14302597_14310693_Dsi02Bg06520.1_1_CDS_4147716604_1795:0.13023,((Brachypodium_distachyon_BRADI_3g51720v3:0.0703232,(Hordeum_spontaneum_WB01_002146_0542221:0.00207264,Hordeum_vulgareMorex_HORVU.MOREX.r3.1HG0065880:0.00113452)n35:0.0674757)n34:0.0339173,((((((ASEM_RSA5_H_RSA5chrom8000674.1:6e-09,ASEM_AUS1_H_AUS1QPGU01000688.1000028.1:5e-09)n41:0.0603023,(Stipagrostis_hirtigluma_H_Shi_ptg000313l_000003.1:0.0621245,Eleusine_coracana_ELECO.r07.2AG0119820:0.00807785)n42:0.0158377)n40:0.0105333,(Digitaria_exilis_H_Dex9A-004169.1:5e-09,(Digitaria_exilis_H_DexUA-003696.1:0.00389265,Digitaria_exilis_H_DexUA-004983.1:5e-09)n44:5e-09)n43:0.0336659)n39:0.0406029,Olyra_latifolia_Ola032543:0.0222897)n38:0.16721,(Ampelocalamus_luodianensis_Alu02Dg18640.2:0.240724,Ampelocalamus_luodianensis_AluCtg00638g00130.2:0.0303486)n45:0.00337207)n37:5e-09,Phragmites_australis_Phragmites_australis_HiC_scaffold_29_153986_154205_evm.model.HiC_scaffold_29.6_1_CDS_4362359864_34909:5e-09)n36:0.0117327)n33:0.0015011)n32:0.00015011)n6:1.66789e-05)n3:0.0200049,(Zizania_latifolia_GWHTBFHI020966:0.0838293,(Leersia_perrieri_LPERR02G10840:0.0700527,Oryza_sativa_LOC_Os02g18870:0.0554456)n47:0.0295202)n46:0.0536425)n2:0.0347896)n0;
```
