## Supplementary Dataset S1 for "Gene turnover and contingency facilitated the repeated evolution of C_4_ photosynthesis in grasses": OG0005611_tree.txt

```
((Ananas_comosus_H_Ananas_contig6_001091.1:0.0358115,(Tillandsia_fasciculata_H_Tillandsia_CM054935.1_000163.1:0.0452967,(Tillandsia_fasciculata_H_Tillandsia_CM054940.1_001012.1:0.00147736,Tillandsia_fasciculata_H_Tillandsia_JAQOTM010001604.1_000002.1:0.00194498)n3:0.00760518)n2:0.0283497)n1:0.137982,(Streptochaeta_angustifolia_strangu_004605:0.0933452,((Pharus_latifolius_Phala.02G109300.3:0.0246411,(((Pharus_latifolius_Phala.02G109300.5:5e-09,Pharus_latifolius_Phala.02G109300.4:5e-09)n9:0.00207959,(Pharus_latifolius_Phala.02G109300.7:5e-09,(Pharus_latifolius_Phala.02G109300.6:0,Pharus_latifolius_Phala.02G109300:0,Pharus_latifolius_Phala.02G109300.2:0)n11:5e-09)n10:5e-09)n8:5e-09,Pharus_latifolius_Phala.02G109300.8:5e-09)n7:0.00347219)n6:0.083694,(((Zizania_latifolia_GWHTBFHI020962:0.0613689,(Leersia_perrieri_LPERR02G10940:0.0596083,Oryza_sativa_LOC_Os02g19150:0.0381464)n15:0.0318187)n14:0.0418526,(Brachypodium_distachyon_BRADI_3g10660v3:0.097119,(Olyra_latifolia_Ola006729:0.0923436,(Dendrocalamus_sinicus_Dendrocalamus_sinicus_Dsi02A_12948334_12971300_Dsi02Ag06810.1_-1_CDS_4147709881_26532:0.0377016,((Dendrocalamus_sinicus_Dendrocalamus_sinicus_Dsi02B_14561577_14569996_Dsi02Bg06610.1_-1_CDS_4147716631_16989:0.0328294,Ampelocalamus_luodianensis_Alu02Dg18470.2:0.031815)n20:0.00410516,(Ampelocalamus_luodianensis_Alu02Cg09830.2:0.0223489,(Dendrocalamus_sinicus_Dendrocalamus_sinicus_Dsi02C_7814598_7822935_Dsi02Cg01410.1_1_CDS_4147721566_9128:0.00625325,Dendrocalamus_sinicus_Dendrocalamus_sinicus_Dsi02C_7634560_7643227_Dsi02Cg01350.1_1_CDS_4147721548_55843:0.00865538)n22:0.0178153)n21:0.0134083)n19:0.00222671)n18:0.00512719)n17:0.00799603)n16:0.0113233)n13:0.0138116,((Aristida_adscensionis_H_Aadptg000031l000119.1:0.0833043,(Stipagrostis_hirtigluma_H_Shi_ptg000019l_000098.1:0.00738739,Stipagrostis_hirtigluma_H_Shi_ptg000027l_000208.1:0.00588227)n25:0.0347146)n24:0.014467,((((Eragrostis_curvula_EJB05_30179:0.000689263,Eragrostis_curvula_EJB05_24150:0.000688256)n29:0.0624266,(Eleusine_coracana_ELECO.r07.2AG0109990:0.00577154,Eleusine_coracana_ELECO.r07.2BG0163510:0.00910483)n30:0.065315)n28:0.029347,((Chasmanthium_laxum_Chala.11G110600:0.0475632,Phragmites_australis_Phragmites_australis_PaChr6_11765930_11774403_evm.model.PaChr6.789_1_CDS_4362470812_13845:0.0476201)n32:0.0105927,Phragmites_australis_Phragmites_australis_PaChr5_13196468_13207812_evm.model.PaChr5.761_1_CDS_4362463309_1602:0.0508877)n31:0.00565419)n27:0.00976542,((Sorghum_bicolor_SORBI_3004G131040:0.0207246,Zea_mays_Zm00001eb236990:0.0446457)n34:0.0515798,((Echinocloa_haploclada_eh_chr7.1319:0.0395236,(ASEM_AUS1_H_AUS1CM014270.1003702.1:0.00688522,ASEM_RSA5_H_RSA5chrom1000837.1:0.00440699)n37:0.0253039)n36:0.00561738,(Dichantelium_oligosantes_H_DolKV775563.1000001.1:0.0285298,((Panicum_hallii_Pahal.1G136000:0.0178544,(Panicum_virgatum_Pavir.1NG194800:0.0160861,Panicum_virgatum_Pavir.1KG163600:0.0178128)n41:0.00328976)n40:0.0299068,((Digitaria_radicosa_Dra01G0109300:0.035339,(Digitaria_exilis_H_Dex1B-002853.1:0.00198699,Digitaria_exilis_H_DexUA-000261.1:5e-09)n44:0.0359511)n43:0.0201956,(Urochloa_fusta_Urofu.1G137800:0.036047,(Cenchrus_americanus_H_CamCM007983.2001951.1:0.0313363,Setaria_viridis_SEVIR_1G130700v2:0.0185583)n46:0.0171661)n45:0.0042142)n42:0.00633887)n39:0.00505375)n38:0.0019961)n35:0.00891805)n33:0.032495)n26:0.00724331)n23:0.0361369)n12:0.0516995)n5:0.0372653)n4:0.137982)n0;
```
