## Supplementary Dataset S1 for "Gene turnover and contingency facilitated the repeated evolution of C_4_ photosynthesis in grasses": OG0005612_tree.txt

```
((Carex_scoparia_H_Carex_Csco_scaffold_15_000691.1:0.35234,(Ananas_comosus_H_Ananas_contig25_000649.1:0.0601003,Tillandsia_fasciculata_H_Tillandsia_CM054945.1_000720.1:0.0598509)n2:0.264639)n1:0.0818278,((Streptochaeta_angustifolia_strangu_001770:0.160313,(Pharus_latifolius_Phala.12G151900:0.000602938,Pharus_latifolius_Phala.12G151900.2:0.000581535)n5:0.080099)n4:0.043725,((((Leersia_perrieri_LPERR09G13410:0.0526253,Oryza_sativa_LOC_Os09g36220:0.0396655)n9:0.0273779,(Zizania_latifolia_GWHTBFHI027853:0.048563,Zizania_latifolia_GWHTBFHI032634:0.0591696)n10:0.022449)n8:0.0728337,((Brachypodium_distachyon_BRADI_4g36077v3:0.0954859,(Hordeum_spontaneum_WB01_003436_0265558:6e-09,Hordeum_vulgareMorex_HORVU.MOREX.r3.5HG0498830:0.00192611)n13:0.135758)n12:0.0771667,(Olyra_latifolia_Ola019752:0.0806541,((Ampelocalamus_luodianensis_Alu09DXg24800.1:0.0368862,(Dendrocalamus_sinicus_Dendrocalamus_sinicus_Dsi09A_33685650_33690632_Dsi09Ag10620.1_-1_CDS_4147814281_7746:0.0450421,Dendrocalamus_sinicus_Dendrocalamus_sinicus_Dsi09B_2002623_2006710_Dsi09Bg01660.1_1_CDS_4147815379_432:0.0420479)n17:0.00503163)n16:0.00321553,(Dendrocalamus_sinicus_Dendrocalamus_sinicus_Dsi09C_22364813_22369066_Dsi09Cg07190.1_-1_CDS_4147819849_15079:0.046871,Ampelocalamus_luodianensis_Alu09Cg13420.1:0.031532)n18:0.00812812)n15:0.00585515)n14:0.00914776)n11:0.00847387)n7:0.0115821,(((Eleusine_coracana_ELECO.r07.6BG0482420:0.015844,Eleusine_coracana_ELECO.r07.6AG0528410:0.0114993)n21:0.0556671,(Eragrostis_curvula_EJB05_43665:0.0442893,Eragrostis_curvula_EJB05_43661:0.0450072)n22:0.0251619)n20:0.0539655,((Aristida_adscensionis_H_Aadptg000066l000820.1:0.0943238,(Stipagrostis_hirtigluma_H_Shi_ptg000012l_000200.1:0.00157679,Stipagrostis_hirtigluma_H_Shi_ptg000060l_000482.1:0.0014179)n25:0.0726544)n24:0.0108035,((Chasmanthium_laxum_Chala.08G010300:0.0500638,(((Zea_mays_Zm00001eb319590:0.0392139,Zea_mays_Zm00001eb103490:0.0543882)n30:0.00396571,(((Dichantelium_oligosantes_H_DolKV778921.1000014.1:0.0410097,Echinocloa_haploclada_eh_chr3.3095:0.0545117)n33:0.00494037,(((Digitaria_radicosa_Dra02G0285900:5e-09,Digitaria_radicosa_Dra02G0285900.2:5e-09)n36:0.03158,(Digitaria_exilis_H_Dex2A-003122.1:0.0105733,Digitaria_exilis_H_Dex2B-003055.1:0.00607799)n37:0.0289628)n35:0.0381895,((Urochloa_fusta_Urofu.2G293700:0.0408358,(Cenchrus_americanus_H_CamCM007988.2000834.1:0.0469715,Setaria_viridis_SEVIR_2G296500v2:0.0205239)n40:0.0139253)n39:0.00514825,(Panicum_hallii_Pahal.2G343500:0.0122568,(Panicum_virgatum_Pavir.2NG448600:0.0219985,Panicum_virgatum_Pavir.2KG379300:0.0183115)n42:0.00972289)n41:0.0211035)n38:0.00629678)n34:0.00895451)n32:0.00686215,(Sorghum_bicolor_SORBI_3002G275100:0.020051,(Panicum_virgatum_Pavir.5NG401600:5e-09,Panicum_virgatum_Pavir.9NG587000:5e-09)n44:0.0836)n43:0.00564646)n31:0.000627384)n29:0.0429908,(ASEM_RSA5_H_RSA5chrom2000988.1:0.00677499,(ASEM_AUS1_H_AUS1CM014270.1003614.1:0.0918866,ASEM_AUS1_H_AUS1CM014271.1000858.1:0.00196654)n46:0.00599747)n45:0.0394166)n28:0.0365879)n27:0.00836079,(Phragmites_australis_Phragmites_australis_PaChr20_24521833_24526187_evm.model.PaChr20.1006_1_CDS_4362423912_41023:0.0557663,Phragmites_australis_Phragmites_australis_PaChr17_26807801_26812013_evm.model.PaChr17.981_1_CDS_4362406008_29593:0.0534054)n47:0.00593393)n26:0.00413128)n23:0.00590773)n19:0.0513707)n6:0.0306089)n3:0.0818278)n0;
```
