## Supplementary Dataset S1 for "Gene turnover and contingency facilitated the repeated evolution of C_4_ photosynthesis in grasses": OG0005613_tree.txt

```
(((Ananas_comosus_H_Ananas_contig21_000035.1:0.029425,Tillandsia_fasciculata_H_Tillandsia_CM054943.1_000731.1:0.0350454)n2:0.141926,(Juncus_effusus_H_Juncus_Jeff_scaffold_11_000410.1:0.179662,Carex_scoparia_H_Carex_Csco_scaffold_26_000629.1:0.146134)n3:0.0952997)n1:0.0534948,((Streptochaeta_angustifolia_strangu_034000:0.0635315,(Pharus_latifolius_Phala.06G067600:0.078262,((Brachypodium_distachyon_BRADI_5g06647v3:0.0635069,(Hordeum_spontaneum_WB01_003124_0146204:0.000381151,Hordeum_vulgareMorex_HORVU.MOREX.r3.2HG0160170:0.000381591)n9:0.0492632)n8:0.0286282,(Dendrocalamus_sinicus_Dendrocalamus_sinicus_DsiCtg00652a_154061_168948_DsiCtg00652ag00060.1_-1_CDS_4147854718_28698:0.0262152,Olyra_latifolia_Ola017866:0.0552748)n10:0.00974307)n7:0.0585412)n6:0.0191728)n5:0.00875475,((Pharus_latifolius_Phala.02G141100:0.0591904,((((Zizania_latifolia_GWHTBFHI021071:0.0320953,Zizania_latifolia_GWHTBFHI025754:0.0281641)n16:0.0135156,(Leersia_perrieri_LPERR02G13670:0.0326682,Oryza_sativa_LOC_Os02g28830:0.0309975)n17:0.0176068)n15:0.0358705,(Brachypodium_distachyon_BRADI_3g43577v3:0.0754563,(Olyra_latifolia_Ola018398:0.0485067,((Ampelocalamus_luodianensis_Alu02Dg17010.1:0.051332,Dendrocalamus_sinicus_Dendrocalamus_sinicus_Dsi02B_24095270_24104495_Dsi02Bg08240.1_-1_CDS_4147717120_7988:0.0297729)n21:0.00374893,(Dendrocalamus_sinicus_Dendrocalamus_sinicus_Dsi02A_22723505_22735862_Dsi02Ag08650.1_-1_CDS_4147710433_52991:0.029771,(Ampelocalamus_luodianensis_Alu02Cg11610.2:0.0143177,Ampelocalamus_luodianensis_Alu02Cg11650.1:0.00372185)n23:0.0161413)n22:0.00179348)n20:0.00411532)n19:0.00563466)n18:0.0064735)n14:0.00697188,(((Aristida_adscensionis_H_Aadptg000088l000004.1:0.0596301,Stipagrostis_hirtigluma_H_Shi_ptg000038l_001099.1:0.0408705)n26:0.0195409,(Phragmites_australis_Phragmites_australis_PaChr6_21582351_21591635_evm.model.PaChr6.979_1_CDS_4362471234_21415:0.0355463,Phragmites_australis_Phragmites_australis_PaChr5_21593391_21602626_evm.model.PaChr5.923_1_CDS_4362463669_25585:0.0330349)n27:0.00587183)n25:0.00703979,(((Eragrostis_curvula_EJB05_53006:5e-09,Eragrostis_curvula_EJB05_21649:0.00142624)n30:0.0373462,(Eleusine_coracana_ELECO.r07.2AG0131100:0.0154839,Eleusine_coracana_ELECO.r07.2BG0186450:0.0107824)n31:0.0320846)n29:0.0256814,(Chasmanthium_laxum_Chala.05G126300:0.0377985,((Sorghum_bicolor_SORBI_3004G147500:0.0154059,Zea_mays_Zm00001eb241190:0.0282994)n34:0.0369994,((Dichantelium_oligosantes_H_DolKV779686.1000001.1:0.0229259,((Digitaria_radicosa_Dra01G0124400:5e-09,Digitaria_radicosa_Dra01G0124400.2:5e-09)n38:0.014733,(Digitaria_exilis_H_Dex1A-000765.1:0.00570251,Digitaria_exilis_H_Dex1B-002775.1:0.00416628)n39:0.013506)n37:0.0271633)n36:0.00295307,(Echinocloa_haploclada_eh_chr7.1622:0.0222187,((ASEM_AUS1_H_AUS1CM014270.1003545.1:0.0162307,ASEM_RSA5_H_RSA5chrom1000996.1:0.0190373)n42:0.0973281,((Panicum_hallii_Pahal.1G189600:0.0103397,(Panicum_virgatum_Pavir.1NG418700:0.0129445,Panicum_virgatum_Pavir.1KG257000:0.00977126)n45:0.00406522)n44:0.0173228,(Urochloa_fusta_Urofu.1G179200:0.0268154,(Cenchrus_americanus_H_CamCM007984.2001065.1:0.0225655,Setaria_viridis_SEVIR_1G163100v2:0.00774967)n47:0.018684)n46:0.00302366)n43:0.00534069)n41:0.00186187)n40:0.0015176)n35:0.0157888)n33:0.0139113)n32:0.0129757)n28:0.0100412)n24:0.0284155)n13:0.0400237)n12:0.0242638,Streptochaeta_angustifolia_strangu_020375:0.054974)n11:0.00610822)n4:0.0534948)n0;
```
