## Supplementary Dataset S1 for "Gene turnover and contingency facilitated the repeated evolution of C_4_ photosynthesis in grasses": OG0005614_tree.txt

```
(Juncus_effusus_H_Juncus_Jeff_scaffold_17_000115.1:0.283238,(((Olyra_latifolia_Ola007445:0.011672,Olyra_latifolia_Ola007453:0.019744)n3:0.123787,((((Zizania_latifolia_GWHTBFHI021124:0.115066,Oryza_sativa_LOC_Os02g30690:0.102137)n7:0.0554645,(Zizania_latifolia_GWHTBFHI021128:0.109959,(Leersia_perrieri_LPERR02G14290:0.118089,Oryza_sativa_LOC_Os02g30714:0.0847748)n9:0.0658843)n8:0.0307876)n6:0.0765316,((((Eleusine_coracana_ELECO.r07.2BG0187330:0.0807256,(Eragrostis_curvula_EJB05_21560:0.00368989,Eragrostis_curvula_EJB05_21555:0.0024194)n14:0.0608879)n13:0.0562164,(Aristida_adscensionis_H_Aadptg000012l000051.1:0.0967672,(Stipagrostis_hirtigluma_H_Shi_ptg000038l_001216.1:0.102763,Stipagrostis_hirtigluma_H_Shi_ptg000038l_001214.1:0.113393)n16:0.0208562)n15:0.0199934)n12:0.0147418,((Zea_mays_Zm00001eb241850:0.112526,Sorghum_bicolor_SORBI_3004G156000:0.0435433)n18:0.0574777,((Echinocloa_haploclada_eh_chr7.1759:0.0579506,(ASEM_AUS1_H_AUS1CM014270.1000972.1:0.023674,ASEM_RSA5_H_RSA5chrom1001065.1:0.0139519)n21:0.0409178)n20:0.00715182,((Panicum_virgatum_Pavir.1NG249700:0.046504,Panicum_virgatum_Pavir.1KG293000:0.110475)n23:0.13542,(Urochloa_fusta_Urofu.1G189300:0.0387155,(Dichantelium_oligosantes_H_DolKV777399.1000001.1:0.0506145,(Setaria_viridis_SEVIR_1G172700v2:0.0444612,(Panicum_hallii_Pahal.1G243100:0.0573373,(Panicum_virgatum_Pavir.1NG251200:0.0130924,Panicum_virgatum_Pavir.1KG293100:0.0231058)n28:0.0129589)n27:0.0346852)n26:0.00955738)n25:0.0027641)n24:0.003045)n22:0.000338333)n19:0.0115348)n17:0.0199073)n11:0.0359514,(Eragrostis_curvula_EJB05_05866:0.441206,(((Setaria_viridis_SEVIR_9G179200v2:0.0601534,((Panicum_hallii_Pahal.9G176900:0.0697031,Echinocloa_haploclada_eh_chr1.1723:0.0710189)n34:0.0253163,Urochloa_fusta_Urofu.9G185300:0.0410495)n33:0.0131789)n32:0.0240676,(Digitaria_exilis_H_Dex9A-004784.1:0.452521,((Dichantelium_oligosantes_H_DolKV778564.1000017.1:0.0755533,((ASEM_RSA5_H_RSA5chrom9002210.1:0.0154823,(ASEM_AUS1_H_AUS1CM014278.1000806.1:0.0216721,ASEM_AUS1_H_AUS1CM014278.1000805.1:0.00983464)n40:0.00647664)n39:0.0456359,(ASEM_AUS1_H_AUS1CM014278.1000807.1:0.0367842,ASEM_RSA5_H_RSA5chrom9002211.1:0.0203818)n41:0.044919)n38:0.004991)n37:0.0223589,(Digitaria_exilis_H_Dex9A-004786.1:0.204731,(Digitaria_exilis_H_Dex9A-004783.1:0.0744321,Digitaria_exilis_H_Dex9B-004650.1:0.0280332)n43:0.0140451)n42:0.0330546)n36:0.00379299)n35:0.000421444)n31:0.0210143,(Sorghum_bicolor_SORBI_3001G181600:0.0348644,Zea_mays_Zm00001eb049090:0.0616543)n44:0.0419351)n30:0.0403472)n29:0.0366257)n10:0.0280268)n5:0.0319137,(Brachypodium_distachyon_BRADI_3g44150v3:0.182463,Dendrocalamus_sinicus_Dendrocalamus_sinicus_Dsi02B_25768116_25772353_Dsi02Bg08700.1_1_CDS_4147717258_28807:0.0495859)n45:0.0278121)n4:0.0157067)n2:0.0251025,((Dendrocalamus_sinicus_Dendrocalamus_sinicus_Dsi02B_25903447_25918000_Dsi02Bg08710.1_1_CDS_4147717261_30495:0.103063,Olyra_latifolia_Ola007442:0.110754)n47:0.084854,Eragrostis_curvula_EJB05_05867:0.2176)n46:0.0241777)n1:0.283238)n0;
```
