## Supplementary Dataset S1 for "Gene turnover and contingency facilitated the repeated evolution of C_4_ photosynthesis in grasses": OG0005615_tree.txt

```
((Streptochaeta_angustifolia_strangu_024621:0.195357,Pharus_latifolius_Phala.07G155000:0.189272)n1:0.0548267,((Olyra_latifolia_Ola032447:0.0869717,((Ampelocalamus_luodianensis_Alu05Cg11580.1:0.0340689,Dendrocalamus_sinicus_Dendrocalamus_sinicus_Dsi05C_6621696_6622796_Dsi05Cg05410.1_1_CDS_4147772212_34616:0.0360837)n5:0.0148455,(Ampelocalamus_luodianensis_Alu05Dg07300.1:0.0559156,(Dendrocalamus_sinicus_Dendrocalamus_sinicus_Dsi05A_26254609_26255715_Dsi05Ag08730.1_-1_CDS_4147764553_44162:0.0418669,Dendrocalamus_sinicus_Dendrocalamus_sinicus_Dsi05B_28316273_28317382_Dsi05Bg09100.1_-1_CDS_4147768951_18287:0.0588907)n7:0.00214684)n6:0.000238538)n4:0.0101251)n3:0.0467518,(((Zizania_latifolia_GWHTBFHI000572:0.0648032,Zizania_latifolia_GWHTBFHI031416:0.0811845)n10:0.0480799,(Leersia_perrieri_LPERR05G15290:0.20038,Oryza_sativa_LOC_Os05g38690:0.0633121)n11:0.0525006)n9:0.0340407,((Brachypodium_distachyon_BRADI_2g23050v3:0.250498,(Hordeum_spontaneum_WB01_003960_0260207:0.00742695,Hordeum_vulgareMorex_HORVU.MOREX.r3.1HG0073100:0.0106221)n14:0.118852)n13:0.0891591,(((Chasmanthium_laxum_Chala.07G172600:0.095651,(Stipagrostis_hirtigluma_H_Shi_ptg000049l_000468.1:0.062303,Stipagrostis_hirtigluma_H_Shi_ptg000052l_000481.1:0.0524261)n18:0.0597953)n17:0.0115273,(Phragmites_australis_Phragmites_australis_PaChr12_27051648_27052781_evm.model.PaChr12.1093_1_CDS_4362380610_9746:0.0755566,Phragmites_australis_Phragmites_australis_PaChr9_27687289_27688407_evm.model.PaChr9.1053_1_CDS_4362484005_40381:0.0706311)n19:0.0289581)n16:0.0329556,(Aristida_adscensionis_H_Aadptg000095l000092.1:0.114994,((Eragrostis_curvula_EJB05_30193:0.143476,(Eleusine_coracana_ELECO.r07.5BG0417920:0.0471629,Eleusine_coracana_ELECO.r07.5AG0370400:0.0574404)n23:0.11544)n22:0.040865,((Sorghum_bicolor_SORBI_3009G165300:0.077732,(((((Digitaria_radicosa_Dra03G0198000:0.0900533,(Digitaria_exilis_H_Dex3A-001160.1:0.0415723,Digitaria_exilis_H_Dex3B-001177.1:0.0336356)n31:0.0903299)n30:0.0527836,(Dichantelium_oligosantes_H_DolKV768532.1000001.1:0.065733,(ASEM_RSA5_H_RSA5chrom3001339.1:0.00650522,(ASEM_AUS1_H_AUS1CM014270.1003251.1:0.00126167,ASEM_AUS1_H_AUS1CM014272.1001932.1:5e-09)n34:0.0051468)n33:0.0559641)n32:0.0187218)n29:0.0175897,(Panicum_hallii_Pahal.3G248800:0.0415423,((Panicum_virgatum_Pavir.3KG405200:0.907377,(Panicum_virgatum_Pavir.3KG405100:0.236511,(Panicum_virgatum_Pavir.1NG070800:0.271839,Panicum_virgatum_Pavir.5NG089800:0.0982088)n39:0.0433039)n38:0.0385359)n37:0.103871,(Panicum_virgatum_Pavir.2KG456700:0.0500405,Panicum_virgatum_Pavir.3NG141300:0.025878)n40:0.00554916)n36:0.000616573)n35:0.0127881)n28:0.01332,(Echinocloa_haploclada_eh_chr5.2703:0.0693251,(((Zea_mays_Zm00001eb289780:0.72667,Panicum_virgatum_Pavir.2NG645800:0.703111)n44:0.100278,Echinocloa_haploclada_eh_chr5.2093:0.263438)n43:0.0970058,(Urochloa_fusta_Urofu.3G249400:0.061231,Digitaria_exilis_H_Dex3A-001159.1:0.637998)n45:0.0462509)n42:0.00462509)n41:0.000513898)n27:0.0173884,(Zea_mays_Zm00001eb351460:0.129603,Zea_mays_Zm00001eb289790:0.100219)n46:0.0100219)n26:0.00111354)n25:0.0247103,(Cenchrus_americanus_H_CamCM007982.2003909.1:0.0696892,Setaria_viridis_SEVIR_3G219800v2:0.0373844)n47:0.0284452)n24:0.0196192)n21:0.0249921)n20:0.0173206)n15:0.0345181)n12:0.0262877)n8:0.0283535)n2:0.0548267)n0;
```
