## Supplementary Dataset S1 for "Gene turnover and contingency facilitated the repeated evolution of C_4_ photosynthesis in grasses": OG0005616_tree.txt

```
((Ananas_comosus_H_Ananas_contig3_000842.1:0.202952,(Juncus_effusus_H_Juncus_Jeff_scaffold_7_000041.1:0.300894,Juncus_effusus_H_Juncus_Jeff_scaffold_11_000124.1:0.283016)n2:0.0976533)n1:0.0757945,(((Streptochaeta_angustifolia_strangu_039498:0.110711,((Pharus_latifolius_Phala.06G125500.4:0,Pharus_latifolius_Phala.06G125500.3:0)n7:0.0135871,(Pharus_latifolius_Phala.06G125500.2:5e-09,(Pharus_latifolius_Phala.06G125500:0,Pharus_latifolius_Phala.06G125500.5:0)n9:5e-09)n8:5e-09)n6:0.104969)n5:0.0245737,(Pharus_latifolius_Phala.02G181500:0.066313,Streptochaeta_angustifolia_strangu_025152:0.0858354)n10:0.00953727)n4:0.0154302,(((Brachypodium_distachyon_BRADI_3g46810v3:0.0726692,(((Ampelocalamus_luodianensis_Alu09CXg13800.2:0.0201139,Dendrocalamus_sinicus_Dendrocalamus_sinicus_Dsi02C_22685775_22688866_Dsi02Cg08870.1_-1_CDS_4147723804_18138:0.0261188)n16:0.00465801,(Dendrocalamus_sinicus_Dendrocalamus_sinicus_Dsi02B_32322755_32325960_Dsi02Bg10770.1_-1_CDS_4147717879_37252:0.029777,(Ampelocalamus_luodianensis_Alu02Dg13490.3:0.0236715,Olyra_latifolia_Ola020980:0.0380132)n18:0.00246894)n17:0.000274326)n15:0.00626009,Dendrocalamus_sinicus_Dendrocalamus_sinicus_Dsi02A_28977508_28982538_Dsi02Ag11050.6_-1_CDS_4147711153_3466:0.172609)n14:0.0191788)n13:0.0140928,((Zizania_latifolia_GWHTBFHI021368:0.0253665,Zizania_latifolia_GWHTBFHI025940:0.0946729)n20:0.00878173,(Leersia_perrieri_LPERR02G17580:0.0346598,Oryza_sativa_LOC_Os02g36740:0.0194453)n21:0.0254729)n19:0.0400997)n12:0.0104663,((Stipagrostis_hirtigluma_H_Shi_ptg000038l_000867.1:0.036468,(Phragmites_australis_Phragmites_australis_PaChr6_28503613_28506627_evm.model.PaChr6.1266_1_CDS_4362466912_30205:0.0347971,(((((Aristida_adscensionis_H_Aadptg000030l000031.1:0.110272,Aristida_adscensionis_H_Aadptg000030l000053.1:0.0419377)n29:0.0641217,Chasmanthium_laxum_Chala.05G168500:0.0159175)n28:0.0121634,(Phragmites_australis_Phragmites_australis_PaChr5_28048696_28051519_evm.model.PaChr5.1202_1_CDS_4362459559_38609:0.0346666,Phragmites_australis_Phragmites_australis_PaChr20_11289116_11291551_evm.model.PaChr20.193_1_CDS_4362424562_17056:0.251108)n30:0.0279008)n27:0.00363012,(Eragrostis_curvula_EJB05_21119:0.0401087,(Eleusine_coracana_ELECO.r07.2AG0135060:0.00888513,Eleusine_coracana_ELECO.r07.2BG0190680:0.00989007)n32:0.0221739)n31:0.025595)n26:0.00299322,Aristida_adscensionis_H_Aadptg000012l000657.1:0.0297839)n25:0.00297839)n24:0.000330932)n23:0.00977819,((((Digitaria_radicosa_Dra01G0162400:0.0212865,(Digitaria_exilis_H_Dex1A-002602.1:0.00796506,Digitaria_exilis_H_Dex1B-002546.1:0.00945464)n37:0.0158981)n36:0.0173507,(Urochloa_fusta_Urofu.1G232900:0.031051,((Panicum_hallii_Pahal.1G279800:0.011665,(Panicum_virgatum_Pavir.1NG317100:0.0158604,Panicum_virgatum_Pavir.1KG346200:0.00935866)n41:0.00313254)n40:0.0141505,(Cenchrus_americanus_H_CamCM007984.2000827.1:0.0268797,Setaria_viridis_SEVIR_1G211100v2:0.0131826)n42:0.00215442)n39:0.00268487)n38:0.00523321)n35:0.00158099,((Dichantelium_oligosantes_H_DolKV778146.1000001.1:0.0303077,(ASEM_AUS1_H_AUS1CM014270.1003218.1:0.0101673,ASEM_RSA5_H_RSA5chrom1001261.1:0.00589511)n45:0.02868)n44:0.00510918,Echinocloa_haploclada_eh_chr7.2164:0.049809)n43:0.00587845)n34:0.0122059,(Sorghum_bicolor_SORBI_3004G190700:0.0216931,(Zea_mays_Zm00001eb244960:0.0319294,Zea_mays_Zm00001eb183100:0.0380663)n47:0.00659805)n46:0.024005)n33:0.0175579)n22:0.00224029)n11:0.0525352)n3:0.0757945)n0;
```
