## Supplementary Dataset S1 for "Gene turnover and contingency facilitated the repeated evolution of C_4_ photosynthesis in grasses": OG0005617_tree.txt

```
((Streptochaeta_angustifolia_strangu_031134:0.110636,((Pharus_latifolius_Phala.08G111800:0,Pharus_latifolius_Phala.08G111800.2:0)n3:0.00149273,Pharus_latifolius_Phala.08G111800.3:0.0133017)n2:0.151898)n1:0.0408379,(((Zizania_latifolia_GWHTBFHI002926:0.0652057,(Leersia_perrieri_LPERR08G10130:0.0961468,Oryza_sativa_LOC_Os08g27010:0.0421745)n7:0.0312939)n6:0.051852,((Brachypodium_distachyon_BRADI_3g22030v3:0.0637196,(((Hordeum_vulgareMorex_HORVU.MOREX.r3.7HG0696510:5e-09,Hordeum_vulgareMorex_HORVU.MOREX.r3.7HG0696510.2:5e-09)n12:0.00735628,Hordeum_vulgareMorex_HORVU.MOREX.r3.7HG0696510.3:0.0282354)n11:0.00196481,Hordeum_spontaneum_WB01_006193_0000930:0.0680548)n10:0.095229)n9:0.0421591,(Olyra_latifolia_Ola011755:0.0609925,(Dendrocalamus_sinicus_Dendrocalamus_sinicus_Dsi08B_19602077_19609081_Dsi08Bg05650.1_1_CDS_4147805878_53306:0.0398683,(Ampelocalamus_luodianensis_Alu08Dg08690.1:0.0419648,(Ampelocalamus_luodianensis_AluCtg02069g00010.1:0.00469991,Ampelocalamus_luodianensis_Alu08Cg03980.3:0.00469629)n16:0.025477)n15:0.00283078)n14:0.00223834)n13:0.00786359)n8:0.0133872)n5:0.022322,(((((Eleusine_coracana_ELECO.r07.8BG0656000:0.00289108,Eleusine_coracana_ELECO.r07.8AG0627490:0.0105589)n21:0.0601397,(Eragrostis_curvula_EJB05_49677:0.0131238,Eragrostis_curvula_EJB05_49955:0.0348258)n22:0.0489585)n20:0.0628976,(Chasmanthium_laxum_Chala.05G105000:0.0747124,(Phragmites_australis_Phragmites_australis_PaChr19_14675526_14679396_evm.model.PaChr19.636_1_CDS_4362412946_16597:0.0416969,Phragmites_australis_Phragmites_australis_PaChr14_18113132_18118823_evm.model.PaChr14.740_1_CDS_4362392943_14428:0.0404775)n24:0.0044975)n23:0.00828604)n19:0.00871403,(Aristida_adscensionis_H_Aadptg000080l000056.1:0.0964951,Stipagrostis_hirtigluma_H_Shi_ptg000021l_000110.1:0.0506189)n25:0.0143851)n18:0.0172777,((Sorghum_bicolor_SORBI_3007G108900:0.0243379,Zea_mays_Zm00001eb042940:0.058176)n27:0.0550664,(((ASEM_RSA5_H_RSA5chrom7003339.1:0.477982,ASEM_AUS1_H_AUS1CM014270.1003210.1:0.419219)n30:0.0523137,(Dichantelium_oligosantes_H_DolKV779287.1000002.1:0.0686916,((Digitaria_radicosa_Dra07G0226300:0.0407765,(Digitaria_exilis_H_Dex7A-001528.1:0.0137447,Digitaria_exilis_H_Dex7B-001565.1:0.00598732)n34:0.0321875)n33:0.0446747,(Panicum_hallii_Pahal.7G331700:0.0282063,(Panicum_virgatum_Pavir.7KG385200:0.0367814,Panicum_virgatum_Pavir.7NG432400:0.0732576)n36:0.00813974)n35:0.0134581)n32:0.0281661)n31:0.0463882)n29:0.0314228,((Echinocloa_haploclada_eh_chr8.1558:0.0539947,(ASEM_AUS1_H_AUS1CM014275.1002539.1:0.0721699,((Digitaria_radicosa_Dra06G0088300:5e-09,Digitaria_radicosa_Dra06G0088300.2:5e-09)n41:0.0318448,(Digitaria_exilis_H_Dex6A-000700.1:0.0153834,Digitaria_exilis_H_Dex6B-000609.1:0.0196069)n42:0.0189171)n40:0.0509408)n39:0.00709291)n38:0.00524047,((Panicum_hallii_Pahal.6G166600:0.0226666,(Panicum_virgatum_Pavir.6NG229500:0.0526671,Panicum_virgatum_Pavir.6KG215000:0.033245)n45:0.00734696)n44:0.0205798,(Urochloa_fusta_Urofu.6G108500:0.0391015,(Cenchrus_americanus_H_CamCM007982.2000907.1:0.0450128,Setaria_viridis_SEVIR_6G133700v2:0.0175543)n47:0.0246071)n46:0.00966227)n43:0.0139176)n37:0.00410554)n28:0.0128264)n26:0.0257715)n17:0.0380422)n4:0.0408379)n0;
```
