## Supplementary Dataset S1 for "Gene turnover and contingency facilitated the repeated evolution of C_4_ photosynthesis in grasses": OG0005618_tree.txt

```
((Streptochaeta_angustifolia_strangu_025184:0.2503,(Pharus_latifolius_Phala.02G184800.8:5e-09,(Pharus_latifolius_Phala.02G184800.7:5e-09,(Pharus_latifolius_Phala.02G184800.4:5e-09,(Pharus_latifolius_Phala.02G184800.2:5e-09,(Pharus_latifolius_Phala.02G184800.6:5e-09,(Pharus_latifolius_Phala.02G184800:5e-09,(Pharus_latifolius_Phala.02G184800.5:0.00148105,Pharus_latifolius_Phala.02G184800.3:5e-09)n8:2.06e-07)n7:6e-09)n6:5e-09)n5:5e-09)n4:5e-09)n3:5e-09)n2:0.0813732)n1:0.0228349,(((Olyra_latifolia_Ola017825:0.0779581,(Dendrocalamus_sinicus_Dendrocalamus_sinicus_Dsi02A_29390808_29413438_Dsi02Ag11280.1_1_CDS_4147711222_42297:0.0282415,(Ampelocalamus_luodianensis_Alu09CXg13520.2:0.0249171,Ampelocalamus_luodianensis_Alu02Dg13170.1:0.0326429)n13:0.00362699)n12:0.00394802)n11:0.0159578,((Brachypodium_distachyon_BRADI_3g47067v3:0.0571251,(Hordeum_spontaneum_WB01_007440_0063142:0.000203442,Hordeum_vulgareMorex_HORVU.MOREX.r3.6HG0587290:5e-09)n16:0.0716557)n15:0.0434445,(Zizania_latifolia_GWHTBFHI025923:0.0560191,(Oryza_sativa_LOC_Os02g37090:0.0560306,Leersia_perrieri_LPERR02G17880:0.0511051)n18:0.0252225)n17:0.0460382)n14:0.00408798)n10:0.0134677,((Phragmites_australis_Phragmites_australis_PaChr5_28397167_28417633_evm.model.PaChr5.1228_1_CDS_4362459615_19694:0.0381877,(Eragrostis_curvula_EJB05_21094:0.0664894,(Eleusine_coracana_ELECO.r07.2AG0135410:0.0155503,Eleusine_coracana_ELECO.r07.2BG0191010:0.00824785)n22:0.0643463)n21:0.036362)n20:0.0126362,((Aristida_adscensionis_H_Aadptg000012l000261.1:0.0792347,Stipagrostis_hirtigluma_H_Shi_ptg000038l_001406.1:0.0569782)n24:0.0248711,(Chasmanthium_laxum_Chala.05G171800:0.0408921,((((Urochloa_fusta_Urofu.1G236800:0.0383115,(Setaria_viridis_SEVIR_1G214700v2:0.0130918,Cenchrus_americanus_H_CamCM007984.2004169.1:0.0435631)n30:0.0189892)n29:0.0127674,((ASEM_AUS1_H_AUS1CM014270.1001220.1:0.00550224,ASEM_RSA5_H_RSA5chrom1001284.1:0.00323628)n32:0.0388972,(((Digitaria_radicosa_Dra01G0165500:5e-09,Digitaria_radicosa_Dra01G0165500.2:5e-09)n35:0.0297028,((Digitaria_exilis_H_Dex1A-001021.1:0.00643077,Digitaria_exilis_H_Dex1B-000950.1:0.0066995)n37:0.0142106,(Digitaria_exilis_H_DexUA-002759.1:0.0244774,Digitaria_exilis_H_Dex1A-001020.1:0.0030422)n38:0.0445525)n36:0.0173971)n34:0.0277289,(Echinocloa_haploclada_eh_chr7.2206:0.0489109,Dichantelium_oligosantes_H_DolKV779287.1000003.1:0.0287439)n39:0.00535522)n33:0.00215263)n31:0.00197246)n28:0.00244811,(Panicum_hallii_Pahal.1G283800:0.0151651,(((Panicum_virgatum_Pavir.1NG321400:0.0528063,Panicum_virgatum_Pavir.1KG352400:0.013964)n43:0.00213086,Panicum_virgatum_Pavir.1NG321500:0.0391085)n42:0.00350661,(Panicum_virgatum_Pavir.1KG352600:0.0121647,(Panicum_virgatum_Pavir.1NG321300:0.0119036,Panicum_virgatum_Pavir.1KG352500:0.00911658)n45:0.00521189)n44:0.00532884)n41:0.000592093)n40:0.00296415)n27:0.0209473,(Sorghum_bicolor_SORBI_3004G193800:0.0263502,(Zea_mays_Zm00001eb245360:0.0435275,Zea_mays_Zm00001eb245370:0.0292537)n47:0.00325041)n46:0.00345864)n26:0.0118959)n25:0.013951)n23:0.00487768)n19:0.0541417)n9:0.0228349)n0;
```
