## Supplementary Dataset S1 for "Gene turnover and contingency facilitated the repeated evolution of C_4_ photosynthesis in grasses": OG0005619_tree.txt

```
(Carex_scoparia_H_Carex_Csco_scaffold_15_000460.1:0.230588,((((Pharus_latifolius_Phala.02G189100:5e-09,(Pharus_latifolius_Phala.02G189100.2:0.00785099,Pharus_latifolius_Phala.02G189100.3:5e-09)n5:9e-09)n4:0.142629,(Streptochaeta_angustifolia_strangu_035143:0.246444,Streptochaeta_angustifolia_strangu_013168:0.133572)n6:0.0532475)n3:0.0685835,(((Zizania_latifolia_GWHTBFHI021438:0.0833657,(Leersia_perrieri_LPERR02G18320:0.0808482,Oryza_sativa_LOC_Os02g38050:0.0462228)n10:0.0373188)n9:0.0716519,(Brachypodium_distachyon_BRADI_3g47580v3:0.100215,(Hordeum_spontaneum_WB01_002135_0186853:0.00122417,Hordeum_vulgareMorex_HORVU.MOREX.r3.6HG0590780:0.00136791)n12:0.10936)n11:0.0717013)n8:0.012945,(Olyra_latifolia_Ola004781:0.0788132,((Ampelocalamus_luodianensis_Alu09CXg13010.1:0.0258914,Dendrocalamus_sinicus_Dendrocalamus_sinicus_Dsi02C_23331492_23336409_Dsi02Cg09380.1_-1_CDS_4147723957_47406:0.0345304)n15:0.00824808,(Ampelocalamus_luodianensis_Alu02Dg12790.1:0.0386405,Dendrocalamus_sinicus_Dendrocalamus_sinicus_Dsi02A_29958644_29968138_Dsi02Ag11580.1_-1_CDS_4147711312_36104:0.0558247)n16:0.00620274)n14:0.0130294)n13:0.00144771)n7:0.0274986)n2:0.0566832,((Stipagrostis_hirtigluma_H_Shi_ptg000038l_001445.1:0.105041,(Aristida_adscensionis_H_Aadptg000012l000292.1:0.1036,((Eragrostis_curvula_EJB05_21011:0.00264004,Eragrostis_curvula_EJB05_20997:0.00268511)n21:0.0755963,(Eleusine_coracana_ELECO.r07.2AG0136020:0.015273,Eleusine_coracana_ELECO.r07.2BG0191560:0.0186914)n22:0.091346)n20:0.0623461)n19:0.0114856)n18:0.0107036,(ASEM_RSA5_H_RSA5chrom7002818.1:0.632083,((Phragmites_australis_Phragmites_australis_PaChr5_28966795_28971799_evm.model.PaChr5.1267_1_CDS_4362459701_13380:0.0603825,Phragmites_australis_Phragmites_australis_PaChr6_29279139_29284152_evm.model.PaChr6.1318_1_CDS_4362467028_36522:0.0445851)n25:0.02236,(Chasmanthium_laxum_Chala.05G178000:0.0677607,((Sorghum_bicolor_SORBI_3004G200200:0.0426939,(Zea_mays_Zm00001eb245950:0.0221778,(Zea_mays_Zm00001eb127620:0.00304815,(Zea_mays_Zm00001eb386690:0.00612823,Zea_mays_Zm00001eb386700:0.00302339)n31:0.00305468)n30:0.0364553)n29:0.0346932)n28:0.0682697,((Echinocloa_haploclada_eh_chr7.2279:0.069329,(ASEM_AUS1_H_AUS1CM014270.1003159.1:0.00513515,(ASEM_RSA5_H_RSA5chrom1003043.1:0.0245724,ASEM_RSA5_H_RSA5chrom1003042.1:0.00141158)n35:0.00505307)n34:0.0447803)n33:0.0103875,((((Digitaria_radicosa_Dra01G0170300:0,Digitaria_radicosa_Dra01G0170300.3:0)n39:5e-09,(Digitaria_radicosa_Dra01G0170300.2:0,Digitaria_radicosa_Dra01G0170300.4:0)n40:5e-09)n38:0.0256221,(Digitaria_exilis_H_Dex1A-002553.1:0.0122807,Digitaria_exilis_H_Dex1B-002505.1:0.012502)n41:0.0268023)n37:0.0426515,((Urochloa_fusta_Urofu.1G242600:0.0418512,(Cenchrus_americanus_H_CamCM007984.2000783.1:0.0569265,Setaria_viridis_SEVIR_1G220300v2:0.0129384)n44:0.0336362)n43:0.0086589,(Dichantelium_oligosantes_H_DolKV768916.1000001.1:0.0392686,(Panicum_hallii_Pahal.1G289400:0.0171697,(Panicum_virgatum_Pavir.1KG360400:0.0284473,Panicum_virgatum_Pavir.1NG326900:0.0281543)n47:0.00858672)n46:0.0223969)n45:0.00250139)n42:0.00225878)n36:0.00605057)n32:0.0190561)n27:0.0327012)n26:0.0139626)n24:0.0154952)n23:0.00172169)n17:0.0464273)n1:0.108948)n0;
```
