## Supplementary Dataset S1 for "Gene turnover and contingency facilitated the repeated evolution of C_4_ photosynthesis in grasses": OG0005620_tree.txt

```
(((Ananas_comosus_H_Ananas_contig23_000435.1:0.00995405,Tillandsia_fasciculata_H_Tillandsia_CM054952.1_000453.1:0.0188294)n2:0.100921,(Juncus_effusus_H_Juncus_Jeff_scaffold_11_000769.1:0.192507,Carex_scoparia_H_Carex_Csco_scaffold_22_000258.1:0.12091)n3:0.0876171)n1:0.0506413,(((Pharus_latifolius_Phala.02G194600:0,Pharus_latifolius_Phala.02G194600.3:0,Pharus_latifolius_Phala.02G194600.4:0,Pharus_latifolius_Phala.02G194600.2:0)n6:0.0488239,(Streptochaeta_angustifolia_strangu_031125:0.0756404,Streptochaeta_angustifolia_strangu_036625:0.0628535)n7:0.0148334)n5:0.0148362,(((Brachypodium_distachyon_BRADI_3g48080v3:0.0398307,(Hordeum_spontaneum_WB01_011464_0079751:0,Hordeum_vulgareMorex_HORVU.MOREX.r3.6HG0592460:0)n11:0.0452641)n10:0.0310261,(Dendrocalamus_sinicus_Dendrocalamus_sinicus_DsiCtg00654_178288_183523_DsiCtg00654g00100.1_-1_CDS_4147854814_25885:0.0330144,((Olyra_latifolia_Ola004849:0.0537564,(Ampelocalamus_luodianensis_Alu09CXg12400.2:0.0112254,Dendrocalamus_sinicus_Dendrocalamus_sinicus_Dsi02C_23876367_23881685_Dsi02Cg09850.1_1_CDS_4147724098_13075:0.0140399)n15:0.00454251)n14:0.00176184,(Ampelocalamus_luodianensis_Alu02Dg12150.1:0.0201099,Dendrocalamus_sinicus_Dendrocalamus_sinicus_Dsi02A_30705539_30711136_Dsi02Ag12020.2_-1_CDS_4147711444_53558:0.0314456)n16:0.00349395)n13:0.00405155)n12:0.00841475)n9:0.00469447,(((Leersia_perrieri_LPERR02G18910:0.0302462,Oryza_sativa_LOC_Os02g39160:0.0175865)n19:0.0160156,(Zizania_latifolia_GWHTBFHI021489:0.0334525,Zizania_latifolia_GWHTBFHI026864:0.0245629)n20:0.00831789)n18:0.0302543,(((Eragrostis_curvula_EJB05_20929:0.00163251,Eragrostis_curvula_EJB05_20922:0.00213)n23:0.0318383,(Eleusine_coracana_ELECO.r07.9AG0691000:0.00915988,Eleusine_coracana_ELECO.r07.9BG0717260:0.00789979)n24:0.032681)n22:0.0228844,((Chasmanthium_laxum_Chala.05G183800:0.0205747,((Sorghum_bicolor_SORBI_3004G207400:0.0183003,Zea_mays_Zm00001eb246530:0.022099)n28:0.0280469,((Dichantelium_oligosantes_H_DolKV778851.1000001.1:0.0241846,((Echinocloa_haploclada_eh_chr7.2357:0.0301913,(Digitaria_radicosa_Dra07G0274000:0.0202582,(Digitaria_exilis_H_Dex5A-004364.1:0.00699021,Digitaria_exilis_H_Dex5B-004368.1:0.00720626)n34:0.00923411)n33:0.0224727)n32:0.00435804,((Panicum_hallii_Pahal.1G296900:0.0110985,(Panicum_virgatum_Pavir.1NG340100:0.0151085,Panicum_virgatum_Pavir.1KG371600:0.0213051)n37:0.010898)n36:0.0120361,(Urochloa_fusta_Urofu.1G251600:0.0245003,(Setaria_viridis_SEVIR_1G227700v2:0.00894727,(Cenchrus_americanus_H_CamCM007982.2003473.1:0.00626723,Cenchrus_americanus_H_CamCM007984.2000734.1:0.00289458)n40:0.0167294)n39:0.0118063)n38:0.00658382)n35:0.00212339)n31:0.00340198)n30:0.00380013,(ASEM_AUS1_H_AUS1CM014270.1003120.1:0.00417761,(ASEM_RSA5_H_RSA5chrom1003008.1:0.0122372,ASEM_RSA5_H_RSA5chrom1003474.1:0.000978295)n42:0.000108699)n41:0.00737458)n29:0.0169995)n27:0.00922322)n26:0.0141436,((Aristida_adscensionis_H_Aadptg000012l000588.1:0.0513404,Stipagrostis_hirtigluma_H_Shi_ptg000038l_000799.1:0.0335942)n44:0.0125696,(Phragmites_australis_Phragmites_australis_PaChr6_29961006_29965901_evm.model.PaChr6.1361_1_CDS_4362467124_34415:0.032855,Phragmites_australis_Phragmites_australis_PaChr5_29595541_29600273_evm.model.PaChr5.1311_1_CDS_4362459801_12962:0.0297749)n45:0.00330833)n43:0.00438153)n25:0.00514157)n21:0.0307367)n17:0.00773106)n8:0.036047)n4:0.0506413)n0;
```
