## Supplementary Dataset S1 for "Gene turnover and contingency facilitated the repeated evolution of C_4_ photosynthesis in grasses": OG0005621_tree.txt

```
((Juncus_effusus_H_Juncus_Jeff_scaffold_13_000089.1:0.381063,(Ananas_comosus_H_Ananas_contig18_000169.1:0.0390875,Tillandsia_fasciculata_H_Tillandsia_CM054946.1_000654.1:0.0374157)n2:0.160393)n1:0.0720168,(Streptochaeta_angustifolia_strangu_024126:0.0873806,((Pharus_latifolius_Phala.02G198000.4:0.00133051,(Pharus_latifolius_Phala.02G198000.2:5e-09,(Pharus_latifolius_Phala.02G198000:5e-09,Pharus_latifolius_Phala.02G198000.3:5e-09)n7:5e-09)n6:0.00120446)n5:0.101413,(((((Zizania_latifolia_GWHTBFHI021518:0.0429527,Zizania_latifolia_GWHTBFHI026835:0.0379184)n12:0.0120893,Zizania_latifolia_GWHTBFHI007900:0.253447)n11:0.00797038,(Leersia_perrieri_LPERR02G19190:0.0655966,Oryza_sativa_LOC_Os02g39560:0.0357014)n13:0.0252228)n10:0.0386858,((Brachypodium_distachyon_BRADI_3g48360v3:0.067148,(Hordeum_spontaneum_WB01_001327_0454646:0.00677709,Hordeum_vulgareMorex_HORVU.MOREX.r3.6HG0593300:0.00306445)n16:0.0735885)n15:0.030673,((Dendrocalamus_sinicus_Dendrocalamus_sinicus_Dsi02A_31066012_31074860_Dsi02Ag12250.1_-1_CDS_4147711513_35542:0.0451607,Dendrocalamus_sinicus_Dendrocalamus_sinicus_Dsi02B_34214205_34226979_Dsi02Bg11720.1_-1_CDS_4147718164_27122:0.0512194)n18:0.00531094,(Olyra_latifolia_scaffold427_106013_116311_-:0.0645995,(Ampelocalamus_luodianensis_Alu02Dg11860.1:0.0303788,Ampelocalamus_luodianensis_Alu09CXg12080.2:0.0371558)n20:0.00412842)n19:0.00880259)n17:0.00312518)n14:0.0123407)n9:0.0124771,((Phragmites_australis_Phragmites_australis_PaChr5_29809071_29813518_evm.model.PaChr5.1333_1_CDS_4362459849_33125:0.0566863,((Chasmanthium_laxum_Chala.03G171200:0.0261857,Chasmanthium_laxum_Chala.05G187200:0.00309175)n24:0.0326934,((Sorghum_bicolor_SORBI_3004G209900:0.0230696,Zea_mays_Zm00001eb246710:0.0336306)n26:0.0318967,(Dichantelium_oligosantes_H_DolKV775219.1000012.1:0.034571,(((Panicum_hallii_Pahal.1G300400:0.0136932,(Panicum_virgatum_Pavir.1KG375800:0.0131533,Panicum_virgatum_Pavir.1NG336700:0.0164065)n31:0.00182295)n30:0.00391494,(Cenchrus_americanus_H_CamCM007984.2000741.1:0.0762034,(Echinocloa_haploclada_eh_chr7.2390:0.0422204,((ASEM_AUS1_H_AUS1CM014270.1003098.1:0.0140992,ASEM_RSA5_H_RSA5chrom1002989.1:0.0113747)n35:0.0206379,((Digitaria_radicosa_Dra01G0179200:0.0280222,(Digitaria_exilis_H_Dex1A-002503.1:0.0144776,Digitaria_exilis_H_Dex1B-002452.1:0.0099784)n38:0.0136763)n37:0.0191161,(Cenchrus_americanus_H_CamCM007984.2000740.1:0.0698257,Setaria_viridis_SEVIR_1G231200v2:0.0201706)n39:0.0192897)n36:0.00500941)n34:0.0057758)n33:0.00542003)n32:0.000602226)n29:0.00595544,Urochloa_fusta_Urofu.1G255000:0.0176903)n28:0.00260563)n27:0.0181236)n25:0.0207609)n23:0.0154947)n22:0.00612922,(Phragmites_australis_Phragmites_australis_PaChr6_30160488_30172607_evm.model.PaChr6.1382_1_CDS_4362467170_11299:0.0626833,((Stipagrostis_hirtigluma_H_Shi_ptg000038l_000777.1:0.0574861,(Aristida_adscensionis_H_Aadptg000012l000567.1:0.0186674,Aristida_adscensionis_H_Aadptg000049l000097.1:0.0919297)n43:0.0520994)n42:0.0154243,(Digitaria_radicosa_Dra01G0179300:0.778072,((Eragrostis_curvula_EJB05_20886:0.00238882,Eragrostis_curvula_EJB05_20824:0.00317446)n46:0.0597325,(Eleusine_coracana_ELECO.r07.2AG0136950:0.00759443,Eleusine_coracana_ELECO.r07.2BG0192580:0.00521989)n47:0.0575898)n45:0.0215694)n44:0.016201)n41:0.00707893)n40:0.000786548)n21:0.0478183)n8:0.0588447)n4:0.0248862)n3:0.0720168)n0;
```
