## Supplementary Dataset S1 for "Gene turnover and contingency facilitated the repeated evolution of C_4_ photosynthesis in grasses": OG0005622_tree.txt

```
((Ananas_comosus_H_Ananas_contig7_000067.1:0.018484,Tillandsia_fasciculata_H_Tillandsia_CM054935.1_000068.1:0.0342893)n1:0.1365,((((((Pharus_latifolius_Phala.02G202100:5e-09,(Pharus_latifolius_Phala.02G202100.3:0.00123282,Pharus_latifolius_Phala.02G202100.4:0.000345322)n8:0.00056279)n7:5e-09,Pharus_latifolius_Phala.02G202100.2:5e-09)n6:5e-09,Pharus_latifolius_Phala.02G202100.5:5e-09)n5:5e-09,Pharus_latifolius_Phala.02G202100.6:5e-09)n4:0.0679214,((((Oryza_sativa_LOC_Os02g39990:0.0535368,Leersia_perrieri_LPERR02G19520:0.0423893)n12:0.0173297,(Zizania_latifolia_GWHTBFHI021547:0.0312798,Zizania_latifolia_GWHTBFHI026803:0.0381555)n13:0.0179096)n11:0.0449855,((Brachypodium_distachyon_BRADI_3g48647v3:0.0563964,(Hordeum_spontaneum_WB01_000698_1170500:0.000442002,Hordeum_vulgareMorex_HORVU.MOREX.r3.6HG0594150:0.000645648)n16:0.0675846)n15:0.0357696,(Olyra_latifolia_Ola026543:0.055259,(Ampelocalamus_luodianensis_Alu02Dg11540.1:0.0190111,((Dendrocalamus_sinicus_Dendrocalamus_sinicus_Dsi10A_252660_253415_Dsi10Ag00230.1_-1_CDS_4147821454_8895:0.0254519,Dendrocalamus_sinicus_Dendrocalamus_sinicus_Dsi02C_24340171_24349327_Dsi02Cg10190.1_-1_CDS_4147724200_13638:0.0122326)n20:0.0185302,Dendrocalamus_sinicus_Dendrocalamus_sinicus_Dsi02A_31565570_31574557_Dsi02Ag12550.1_-1_CDS_4147711603_29351:0.0251462)n19:0.00279402)n18:0.00445311)n17:0.0077641)n14:0.00604463)n10:0.0172513,((((Eragrostis_curvula_EJB05_20798:0.00216819,Eragrostis_curvula_EJB05_20806:0.00215052)n24:0.0477194,(Eleusine_coracana_ELECO.r07.2AG0137330:0.0110499,Eleusine_coracana_ELECO.r07.2BG0192930:0.0108915)n25:0.0526244)n23:0.0324273,(Aristida_adscensionis_H_Aadptg000012l000549.1:0.0660494,Stipagrostis_hirtigluma_H_Shi_ptg000038l_000759.1:0.0492908)n26:0.00835231)n22:0.00378232,((Phragmites_australis_Phragmites_australis_PaChr6_30580769_30590421_evm.model.PaChr6.1409_1_CDS_4362467230_36523:0.0384713,Phragmites_australis_Phragmites_australis_PaChr5_30272021_30282062_evm.model.PaChr5.1371_1_CDS_4362459933_25987:0.03784)n28:0.00415361,(Chasmanthium_laxum_Chala.05G191400:0.0368199,((Zea_mays_Zm00001eb184600:0.0334385,Sorghum_bicolor_SORBI_3004G213800:0.0174496)n31:0.0325385,(Echinocloa_haploclada_eh_chr7.2431:0.0386258,((ASEM_AUS1_H_AUS1CM014270.1003067.1:0.00590279,(ASEM_RSA5_H_RSA5chrom7003417.1:0.131115,ASEM_RSA5_H_RSA5chrom1002969.1:0.000705794)n35:0.00304974)n34:0.0272781,(Dichantelium_oligosantes_H_DolKV776355.1000010.1:0.0258399,((Cenchrus_americanus_H_CamCM007984.2000692.1:0.0279057,Setaria_viridis_SEVIR_1G235800v2:0.00996822)n38:0.0169232,((Urochloa_fusta_Urofu.1G260000:0.0240299,(Digitaria_radicosa_Dra01G0183100:0.0264807,(Digitaria_exilis_H_Dex1A-002481.1:0.0100417,Digitaria_exilis_H_Dex1B-002434.1:0.0112253)n42:0.0255337)n41:0.00962097)n40:0.00219381,(Panicum_hallii_Pahal.1G305500:0.0135862,(Panicum_virgatum_Pavir.8NG169400:0.0248223,(Panicum_virgatum_Pavir.1NG364500:0.0144602,(Panicum_virgatum_Pavir.1NG345200:5e-09,Panicum_virgatum_Pavir.1KG380800:5e-09)n46:0.0145831)n45:0.00470458)n44:0.00683534)n43:0.0142327)n39:0.00181946)n37:0.0028484)n36:0.00222349)n33:0.00248374)n32:0.0104272)n30:0.0216478)n29:0.00519715)n27:0.00773783)n21:0.0487555)n9:0.0354827)n3:0.025602,(Streptochaeta_angustifolia_strangu_036096:0.0726387,Streptochaeta_angustifolia_strangu_008774:0.0875795)n47:0.00973105)n2:0.0165186)n0;
```
