## Supplementary Dataset S1 for "Gene turnover and contingency facilitated the repeated evolution of C_4_ photosynthesis in grasses": OG0005623_tree.txt

```
((Streptochaeta_angustifolia_strangu_021556:0.183222,(Pharus_latifolius_Phala.02G203300:0,Pharus_latifolius_Phala.02G203300.2:0)n2:0.102399)n1:0.0347456,((Brachypodium_distachyon_BRADI_3g48740v3:0.111594,((((Zizania_latifolia_GWHTBFHI021557:0.052029,(Zizania_latifolia_GWHTBFHI038778:0.0233409,(Zizania_latifolia_GWHTBFHI026783:0.0149857,Zizania_latifolia_GWHTBFHI026794:0.010423)n10:0.00281123)n9:0.0632014)n8:0.0225513,(Leersia_perrieri_LPERR02G19610:0.153371,Oryza_sativa_LOC_Os02g40110:0.0389798)n11:0.0355094)n7:0.0415371,((Hordeum_spontaneum_WB01_004046_0051063:0.723953,Dichantelium_oligosantes_H_DolKV775230.1000003.1:0.218186)n13:0.0702225,((Aristida_adscensionis_H_Aadptg000012l000546.1:0.0710233,Stipagrostis_hirtigluma_H_Shi_ptg000038l_000756.1:0.0513577)n15:0.0331894,(((Eleusine_coracana_ELECO.r07.2AG0137420:0.0388337,Eleusine_coracana_ELECO.r07.2BG0193020:0.037611)n18:0.0638908,(Eragrostis_curvula_EJB05_20821:0.0365354,Eragrostis_curvula_EJB05_20785:0.039773)n19:0.0462393)n17:0.0425057,((Chasmanthium_laxum_Chala.05G192400:0.054791,(Phragmites_australis_Phragmites_australis_PaChr6_30720254_30721836_evm.model.PaChr6.1417_1_CDS_4362467248_1609:0.0739056,Phragmites_australis_Phragmites_australis_PaChr5_30400455_30402024_evm.model.PaChr5.1378_1_CDS_4362459947_31864:0.0652605)n22:0.0139766)n21:0.0154302,((Sorghum_bicolor_SORBI_3004G214700:0.0372723,Zea_mays_Zm00001eb247120:0.0374725)n24:0.0393985,(((Digitaria_exilis_H_Dex1A-002478.1:0.0140049,Digitaria_exilis_H_Dex1B-002431.1:0.0245297)n27:0.0630805,((Digitaria_radicosa_Dra01G0184300:5e-09,Digitaria_radicosa_Dra01G0184600:0.00184863)n29:0.0278987,(Digitaria_radicosa_Dra01G0184100:0.0167311,(Digitaria_radicosa_Dra01G0184200:0,Digitaria_radicosa_Dra01G0184500:0)n31:0.0162966)n30:0.00270995)n28:0.0290107)n26:0.0445322,((Panicum_hallii_Pahal.1G306500:0.0221738,(Panicum_virgatum_Pavir.1NG346300:0.0222145,(Panicum_virgatum_Pavir.1KG383100:0.0202841,Panicum_virgatum_Pavir.J746000:0.00857964)n35:0.0202646)n34:0.0129463)n33:0.0177567,((Cenchrus_americanus_H_CamCM007984.2000689.1:0.056971,Setaria_viridis_SEVIR_1G236650v2:0.0220113)n37:0.0274826,((ASEM_RSA5_H_RSA5chrom1002966.1:0.0156753,(ASEM_AUS1_H_AUS1CM014270.1003064.1:0.00776327,ASEM_AUS1_H_AUS1CM014278.1005595.1:0.148015)n40:0.0080777)n39:0.0397125,(Urochloa_fusta_Urofu.1G260900:0.0850568,Echinocloa_haploclada_eh_chr7.2441:0.0479614)n41:0.0189738)n38:0.019383)n36:0.0153979)n32:0.00750019)n25:0.0130178)n23:0.0242781)n20:0.0148677)n16:0.00921765)n14:0.0179493)n12:0.0341262)n6:0.0176796,(Hordeum_spontaneum_WB01_003239_0724578:0.00299416,Hordeum_vulgareMorex_HORVU.MOREX.r3.6HG0594590:0.00254642)n42:0.110143)n5:0.0122381)n4:0.0694631,(Olyra_latifolia_scaffold443_292033_293602_-:0.0863175,(Dendrocalamus_sinicus_Dendrocalamus_sinicus_Dsi02B_34984992_34986563_Dsi02Bg12110.1_-1_CDS_4147718281_36127:0.0648949,((Ampelocalamus_luodianensis_Alu09CXg11620.1:0.0588364,Dendrocalamus_sinicus_Dendrocalamus_sinicus_Dsi02A_31711506_31713058_Dsi02Ag12640.1_-1_CDS_4147711630_44550:0.0443038)n46:0.00830075,(Dendrocalamus_sinicus_Dendrocalamus_sinicus_Dsi02C_24454654_24456207_Dsi02Cg10270.1_-1_CDS_4147724224_27142:0.0467931,Ampelocalamus_luodianensis_Alu02Dg11460.2:0.0616104)n47:0.0068191)n45:0.0114247)n44:0.017316)n43:0.0161414)n3:0.0347456)n0;
```
