## Supplementary Dataset S1 for "Gene turnover and contingency facilitated the repeated evolution of C_4_ photosynthesis in grasses": OG0005624_tree.txt

```
((Juncus_effusus_H_Juncus_Jeff_scaffold_5_001209.1:0.291813,(Tillandsia_fasciculata_H_Tillandsia_CM054931.1_000946.1:0.034265,(Ananas_comosus_H_Ananas_contig4_000285.1:0.0922914,Ananas_comosus_H_Ananas_contig4_000286.1:0.0404931)n3:0.00449923)n2:0.0697348)n1:0.0804544,((((Streptochaeta_angustifolia_strangu_018875:0.110671,(Pharus_latifolius_Phala.02G216600:0.0464711,(Pharus_latifolius_Phala.09G017900:5e-09,(Pharus_latifolius_Phala.09G017900.2:5e-09,Pharus_latifolius_Phala.09G017900.3:5e-09)n10:5e-09)n9:0.0201201)n8:0.0611395)n7:0.0322201,((Ampelocalamus_luodianensis_Alu09CXg09950.3:0.00972959,Dendrocalamus_sinicus_Dendrocalamus_sinicus_Dsi02C_25834165_25836304_Dsi02Cg11040.1_1_CDS_4147724455_43467:0.0181608)n12:0.006847,(Dendrocalamus_sinicus_Dendrocalamus_sinicus_Dsi02A_37065117_37067275_Dsi02Ag14150.1_1_CDS_4147712083_15286:0.0422334,(Olyra_latifolia_Ola030403:0.0405445,Ampelocalamus_luodianensis_Alu02Dg10270.1:0.0322113)n14:0.0061256)n13:0.00329248)n11:0.013847)n6:0.00289382,(((Hordeum_spontaneum_WB01_001158_0526701:0.00700202,(Hordeum_vulgareMorex_HORVU.MOREX.r3.5HG0461780:0.115118,Hordeum_vulgareMorex_HORVU.MOREX.r3.2HG0124680:0.0234916)n18:0.00261017)n17:0.15147,Brachypodium_distachyon_BRADI_4g10720v3:0.0824521)n16:0.0339477,((Zizania_latifolia_GWHTBFHI021665:0.114262,Zizania_latifolia_GWHTBFHI026683:0.0444232)n20:0.0243497,(Oryza_sativa_LOC_Os02g42540:0.0528732,Leersia_perrieri_LPERR02G20700:0.05221)n21:0.0168785)n19:0.033777)n15:0.00792182)n5:0.0207861,(Phragmites_australis_Phragmites_australis_PaChr5_32407595_32408761_evm.model.PaChr5.1477_1_CDS_4362460167_39457:0.0290981,(((Eragrostis_curvula_EJB05_51474:0.0281687,Eragrostis_curvula_EJB05_20617:0.00454187)n25:0.0890299,(Chasmanthium_laxum_Chala.05G205500:0.0604734,(((Echinocloa_haploclada_eh_chr7.2602:0.0171435,Echinocloa_haploclada_eh_chr7.2579:0.00939271)n29:0.0305859,((Urochloa_fusta_Urofu.1G276500:0.0426022,((Dichantelium_oligosantes_H_DolKV782453.1000003.1:0.0124712,((Digitaria_radicosa_Dra01G0195900:0.0253539,(Digitaria_exilis_H_Dex1A-001178.1:0.0232631,Digitaria_exilis_H_Dex1B-001106.1:0.0152516)n36:0.0229543)n35:0.00853456,(ASEM_AUS1_H_AUS1CM014270.1001391.1:0.00862764,(ASEM_RSA5_H_RSA5chrom1001496.1:0.00392837,ASEM_RSA5_H_RSA5chrom1001493.1:0.00150693)n38:0.000167436)n37:0.00278221)n34:0.00307909)n33:0.000928549,((Panicum_hallii_Pahal.1G322600:0.0155687,(Panicum_virgatum_Pavir.1NG366600:0.0191145,Panicum_virgatum_Pavir.1KG406600:0.0151396)n41:0.00168218)n40:0.00770264,(Setaria_viridis_SEVIR_1G252100v2:0.0152636,(Cenchrus_americanus_H_CamCM007984.2004336.1:0.0265423,Cenchrus_americanus_H_CamCM007984.2004337.1:0.0432071)n43:0.00480078)n42:0.00115054)n39:0.00652386)n32:0.00761699)n31:0.00482053,Dichantelium_oligosantes_H_DolKV782453.1000004.1:0.0310235)n30:0.00344706)n28:0.0135641,(Zea_mays_Zm00001eb185640:0.0440506,Sorghum_bicolor_SORBI_3004G226800:0.0254803)n44:0.0403629)n27:0.0175443)n26:0.0136976)n24:0.00247415,((Aristida_adscensionis_H_Aadptg000001l000684.1:0.046659,Stipagrostis_hirtigluma_H_Shi_ptg000038l_001585.1:0.0639298)n46:0.022097,(Stipagrostis_hirtigluma_H_Shi_ptg000038l_001584.1:0.0311479,Aristida_adscensionis_H_Aadptg000001l000683.1:0.0293194)n47:0.00568966)n45:0.000632184)n23:0.0112513)n22:0.0227244)n4:0.0804544)n0;
```
