## Supplementary Dataset S1 for "Gene turnover and contingency facilitated the repeated evolution of C_4_ photosynthesis in grasses": OG0005625_tree.txt

```
((Streptochaeta_angustifolia_strangu_023798:0.292905,((Pharus_latifolius_Phala.09G007500:0,Pharus_latifolius_Phala.09G007500.4:0,Pharus_latifolius_Phala.09G007500.2:0,Pharus_latifolius_Phala.09G007500.3:0)n3:5e-09,Pharus_latifolius_Phala.09G007500.5:5e-09)n2:0.16255)n1:0.0323696,(((Olyra_latifolia_Ola016977:0.263817,((Ampelocalamus_luodianensis_Alu04Cg03610.1:0.00979162,(Ampelocalamus_luodianensis_Alu04Cg03590.1:0.0258774,(Ampelocalamus_luodianensis_Alu04Cg03540.2:0.0113915,Ampelocalamus_luodianensis_Alu04Cg03570.1:0.00722369)n10:0.00339481)n9:0.00232229)n8:0.0285674,(Dendrocalamus_sinicus_Dendrocalamus_sinicus_Dsi02B_11286958_11288793_Dsi02Bg05760.1_1_CDS_4147716376_44003:0.00967982,(Dendrocalamus_sinicus_Dendrocalamus_sinicus_Dsi02B_11694412_11696206_Dsi02Bg05880.1_1_CDS_4147716412_7423:0.0284385,Dendrocalamus_sinicus_Dendrocalamus_sinicus_Dsi02B_11448841_11450568_Dsi02Bg05800.1_1_CDS_4147716388_50759:0.0113604)n12:0.00798655)n11:0.0220416)n7:0.044547)n6:0.0369314,(Hordeum_vulgareMorex_HORVU.MOREX.r3.2HG0104000:0.154383,(Hordeum_spontaneum_WB01_004924_0152371:0.00684085,(Hordeum_vulgareMorex_HORVU.MOREX.r3.1HG0002450.2:5e-09,Hordeum_vulgareMorex_HORVU.MOREX.r3.1HG0002450:5e-09)n15:0.00543536)n14:0.167781)n13:0.0186424)n5:0.0238772,((Zizania_latifolia_GWHTBFHI036344:0.100293,Oryza_sativa_LOC_Os04g01690:0.0778157)n17:0.0631282,((Aristida_adscensionis_H_Aadptg000006l000314.1:0.0953397,(Stipagrostis_hirtigluma_H_Shi_ptg000022l_000445.1:0.00561903,(Stipagrostis_hirtigluma_H_Shi_ptg000022l_000446.1:0.00797751,Stipagrostis_hirtigluma_H_Shi_ptg000046l_001095.1:0.00340246)n21:0.00182152)n20:0.068477)n19:0.0628247,(((Digitaria_radicosa_Dra06G0078800:0.0430473,(Digitaria_exilis_H_Dex6A-000607.1:0.0307343,Digitaria_exilis_H_Dex6B-000537.1:0.0308501)n25:0.0304311)n24:0.0169451,(((ASEM_AUS1_H_AUS1CM014275.1002466.1:0.00777606,ASEM_RSA5_H_RSA5chrom6000873.1:0.000746925)n28:0.0430349,(Panicum_virgatum_Pavir.6KG144600:0.063429,Panicum_virgatum_Pavir.6NG175700:0.0234006)n29:0.0370523)n27:0.00719702,(Urochloa_fusta_Urofu.6G082100:0.0592134,(Cenchrus_americanus_H_CamCM007985.2001361.1:0.0741195,Echinocloa_haploclada_eh_chr8.1321:0.0525866)n31:0.0111365)n30:0.00779789)n26:0.00718908)n23:0.0827357,(((Eragrostis_curvula_EJB05_20651:0.0752643,(Eleusine_coracana_ELECO.r07.2AG0138380:0.0181554,Eleusine_coracana_ELECO.r07.2BG0194040:0.0250757)n35:0.0664207)n34:0.0317109,(Phragmites_australis_Phragmites_australis_PaChr5_32206460_32208295_evm.model.PaChr5.1457_1_CDS_4362460123_20953:0.0618973,Chasmanthium_laxum_Chala.05G202200:0.0616197)n36:0.0133495)n33:0.0137977,((ASEM_AUS1_H_AUS1CM014270.1003005.1:0.011027,ASEM_RSA5_H_RSA5chrom1001465.1:0.0157723)n38:0.0542994,(((Echinocloa_haploclada_eh_chr7.2555:0.0781608,(Digitaria_radicosa_Dra01G0193300:0.0832743,(Cenchrus_americanus_H_CamLKME02002150.1000001.1:0.0491816,Setaria_viridis_SEVIR_1G249200v2:0.019754)n43:0.0237872)n42:0.0172664)n41:0.00911533,(Zea_mays_Zm00001eb185400:0.176302,Urochloa_fusta_Urofu.1G273200:0.127462)n44:0.038669)n40:0.0117518,(Digitaria_exilis_H_Dex1A-001165.1:0.27337,Dichantelium_oligosantes_H_DolKV769925.1000001.1:0.06226)n45:0.0284574)n39:0.00845052)n37:0.0347665)n32:0.0179721)n22:0.0019969)n18:0.0165016)n16:0.0246747)n4:0.0323696)n0;
```
