## Supplementary Dataset S1 for "Gene turnover and contingency facilitated the repeated evolution of C_4_ photosynthesis in grasses": OG0005626_tree.txt

```
(((Ananas_comosus_H_Ananas_contig9_000117.1:0.0278044,Tillandsia_fasciculata_H_Tillandsia_CM054934.1_000696.1:0.027622)n2:0.102928,(Juncus_effusus_H_Juncus_Jeff_scaffold_6_000416.1:0.184892,Carex_scoparia_H_Carex_Csco_scaffold_16_000656.1:0.188512)n3:0.1273)n1:0.0728605,(Streptochaeta_angustifolia_strangu_005065:0.0576489,((Pharus_latifolius_Phala.02G212600:5e-09,Pharus_latifolius_Phala.02G212600.2:6e-09)n6:0.0534873,(((Zizania_latifolia_GWHTBFHI021638:0.0352739,(Leersia_perrieri_LPERR02G20430:0.0378512,Oryza_sativa_LOC_Os02g42134:0.0347495)n10:0.0177547)n9:0.0331917,((Brachypodium_distachyon_BRADI_3g49447v3:0.0512889,(Hordeum_spontaneum_WB01_000726_1523379:0.0712216,(Hordeum_vulgareMorex_HORVU.MOREX.r3.6HG0596960.2:5e-09,Hordeum_vulgareMorex_HORVU.MOREX.r3.6HG0596960:5e-09)n14:0.00254592)n13:0.0474021)n12:0.0380051,((Dendrocalamus_sinicus_Dendrocalamus_sinicus_Dsi02C_25387376_25402238_Dsi02Cg10750.1_1_CDS_4147724368_51348:0.019433,Ampelocalamus_luodianensis_Alu02Dg10680.1:0.0250516)n16:0.00449796,(Ampelocalamus_luodianensis_Alu09CXg10340.2:0.018762,(Olyra_latifolia_Ola030448:0.0439636,Dendrocalamus_sinicus_Dendrocalamus_sinicus_DsiCtg00143_123085_123450_DsiCtg00143g00100.1_-1_CDS_4147848067_37119:0.0644687)n18:0.00210517)n17:0.000233908)n15:0.00422251)n11:0.00700363)n8:0.0124012,(((Stipagrostis_hirtigluma_H_Shi_ptg000038l_001562.1:0.0403706,Aristida_adscensionis_H_Aadptg000012l000397.1:0.041043)n21:0.0274762,(((Dichantelium_oligosantes_H_DolKV773201.1000001.1:0.0263331,(Echinocloa_haploclada_eh_chr7.2539:0.0310444,(((Digitaria_radicosa_Dra01G0192300:0.0145105,(Digitaria_exilis_H_Dex1A-001158.1:0.00412401,Digitaria_exilis_H_Dex1B-001089.1:0.00276577)n29:0.0207657)n28:0.0179753,((Urochloa_fusta_Urofu.1G271900:0.0205072,(Setaria_viridis_SEVIR_1G248100v2:0.0128404,Cenchrus_americanus_H_CamCM007984.2000644.1:0.0218064)n32:0.0085419)n31:0.00305207,(Panicum_hallii_Pahal.1G316400:0.0103498,(Panicum_virgatum_Pavir.1NG358900:0.00381967,(Panicum_virgatum_Pavir.1NG358600:0.0216614,Panicum_virgatum_Pavir.1KG392800:0.0244181)n35:0.00244181)n34:0.000271313)n33:0.00474378)n30:0.00193103)n27:0.0051012,(ASEM_RSA5_H_RSA5chrom1001457.1:0.0151381,((ASEM_AUS1_H_AUS1CM014270.1003000.1:0.000817181,ASEM_AUS1_H_AUS1CM014271.1001713.1:0.00635464)n38:0.0033589,ASEM_AUS1_H_AUS1CM014273.1002390.1:0.0214894)n37:0.00238772)n36:0.0565999)n26:0.00581026)n25:0.00297463)n24:0.00496675,(Sorghum_bicolor_SORBI_3004G223300:0.0130674,(Phragmites_australis_Phragmites_australis_PaChr5_32123748_32124825_evm.model.PaChr5.1454_1_CDS_4362460117_18432:0.168851,(Zea_mays_Zm00001eb185370:0.0213004,Zea_mays_Zm00001eb185350:0.015067)n41:0.00167411)n40:0.00923889)n39:0.00462997)n23:0.0221334,(Phragmites_australis_Phragmites_australis_PaChr6_31895150_31906079_evm.model.PaChr6.1479_1_CDS_4362467384_16351:0.0329876,((Eleusine_coracana_ELECO.r07.2AG0138250:0.0095977,Eleusine_coracana_ELECO.r07.2BG0193940:0.00952647)n44:0.0382798,(Eragrostis_curvula_EJB05_20692:0.00794151,((Eragrostis_curvula_EJB05_20670:0.0249323,Eragrostis_curvula_EJB05_20694:0.0959697)n47:0.0890099,Eragrostis_curvula_EJB05_20668:0.00227334)n46:0.00901166)n45:0.0395705)n43:0.0247633)n42:0.00572224)n22:0.000635804)n20:0.00382564,Chasmanthium_laxum_Chala.05G200600:0.0318476)n19:0.0413596)n7:0.0374665)n5:0.0243312)n4:0.0728605)n0;
```
