## Supplementary Dataset S1 for "Gene turnover and contingency facilitated the repeated evolution of C_4_ photosynthesis in grasses": OG0005627_tree.txt

```
((Ananas_comosus_H_Ananas_contig4_000538.1:0.0289378,Tillandsia_fasciculata_H_Tillandsia_CM054931.1_000157.1:0.0473599)n1:0.14288,(Streptochaeta_angustifolia_strangu_009884:0.137682,(((Ampelocalamus_luodianensis_Alu02Dg09280.1:0.136155,(Stipagrostis_hirtigluma_H_Shi_ptg000038l_000620.1:0.094615,((ASEM_AUS1_H_AUS1CM014270.1002878.1:0.0231024,ASEM_RSA5_H_RSA5chrom1001556.1:0.0267528)n8:0.035407,(Setaria_viridis_SEVIR_1G264200v2:0.0642515,Urochloa_fusta_Urofu.1G289700:0.0915272)n9:0.0229424)n7:0.0345164)n6:0.0755431)n5:0.0345189,(((Eragrostis_curvula_EJB05_38468:0.374785,(Eleusine_coracana_ELECO.r07.4BG0339290:0.0341895,Eleusine_coracana_ELECO.r07.4AG0308290:0.031313)n13:0.118421)n12:0.0513308,(((((((ASEM_AUS1_H_AUS1CM014276.1002409.1:0.00936547,ASEM_RSA5_H_RSA5chrom7002554.1:0.022738)n20:0.0147939,(ASEM_AUS1_H_AUS1CM014273.1002222.1:0.011915,(ASEM_RSA5_H_RSA5chrom4002367.1:0.00356372,ASEM_RSA5_H_RSA5chrom5002516.1:6e-09)n22:0.0433424)n21:0.0153216)n19:0.032649,((Urochloa_fusta_Urofu.7G224300:0.0627545,(Setaria_viridis_SEVIR_7G201600v2:0.0443985,(Cenchrus_americanus_H_CamCM007983.2004708.1:0.20991,Cenchrus_americanus_H_CamCM007984.2002999.1:0.116184)n26:0.0129094)n25:0.0086738)n24:0.0247094,(Panicum_hallii_Pahal.7G243900:0.0311934,(Panicum_virgatum_Pavir.7NG273400:0.0338165,Panicum_virgatum_Pavir.7KG278700:0.0464444)n28:0.00516049)n27:0.0139189)n23:0.0195967)n18:0.0151543,((Digitaria_radicosa_Dra07G0150000:0.0786949,(Digitaria_exilis_H_Dex7A-001986.1:0.0274751,Digitaria_exilis_H_Dex7B-002037.1:0.00811982)n31:0.0410812)n30:0.0451504,Dichantelium_oligosantes_H_DolKV780033.1000004.1:0.093428)n29:0.00736772)n17:0.0118277,Echinocloa_haploclada_eh_chr9.2160:0.095415)n16:0.0463205,(Zea_mays_Zm00001eb429760:0.0711357,(Sorghum_bicolor_SORBI_3007G124600:0.0751105,Sorghum_bicolor_SORBI_3006G170500:0.0321275)n33:0.00356972)n32:0.0221457)n15:0.0352041,(Aristida_adscensionis_H_Aadptg000009l000044.1:0.0906236,Stipagrostis_hirtigluma_H_Shi_ptg000016l_002106.1:0.107421)n34:0.0314271)n14:0.0191766)n11:0.02381,((Zizania_latifolia_GWHTBFHI018877:0.097473,Oryza_sativa_LOC_Os04g46490:0.0972189)n36:0.0522079,((Brachypodium_distachyon_BRADI_5g17680v3:0.120064,(Hordeum_spontaneum_WB01_004488_0041248:0.00182844,Hordeum_vulgareMorex_HORVU.MOREX.r3.2HG0189680:0.012418)n39:0.051514)n38:0.0188457,(Olyra_latifolia_Ola034168:0.101542,(((Dendrocalamus_sinicus_Dendrocalamus_sinicus_Dsi04A_10391868_10392607_Dsi04Ag06960.1_1_CDS_4147748875_31162:0.0450904,Ampelocalamus_luodianensis_Alu04Cg15620.1:0.02069)n43:0.00468427,(Dendrocalamus_sinicus_Dendrocalamus_sinicus_Dsi04B_32330963_32333231_Dsi04Bg09740.1_-1_CDS_4147755781_52578:0.151077,Ampelocalamus_luodianensis_Alu04Dg08080.1:0.0499936)n44:0.00555485)n42:0.0137621,(Chasmanthium_laxum_Chala.06G189500:0.0675545,(Phragmites_australis_Phragmites_australis_PaChr11_7521948_7522888_evm.model.PaChr11.725_1_CDS_4362378008_19850:0.0871168,Phragmites_australis_Phragmites_australis_PaChr7_8125536_8126516_evm.model.PaChr7.709_1_CDS_4362476408_31082:0.053835)n46:0.010148)n45:0.0203211)n41:0.00907333)n40:0.0112661)n37:0.0170539)n35:0.0151511)n10:0.0448844)n4:0.0211538,(Pharus_latifolius_Phala.02G228200:0.169811,Pharus_latifolius_Phala.06G188000:0.15988)n47:0.0177644)n3:0.027484)n2:0.14288)n0;
```
