## Supplementary Dataset S1 for "Gene turnover and contingency facilitated the repeated evolution of C_4_ photosynthesis in grasses": OG0005628_tree.txt

```
((Ananas_comosus_H_Ananas_contig9_000748.1:0.0488724,Tillandsia_fasciculata_H_Tillandsia_CM054934.1_000163.1:0.0508169)n1:0.19146,((Pharus_latifolius_Phala.02G234100:0.11331,Streptochaeta_angustifolia_strangu_031588:0.140256)n3:0.0448904,((((Zizania_latifolia_GWHTBFHI026523:0.0684787,Oryza_sativa_LOC_Os02g44770:0.0913401)n7:0.0535178,(((Dendrocalamus_sinicus_Dendrocalamus_sinicus_Dsi02A_39338937_39342790_Dsi02Ag15520.1_1_CDS_4147712494_19226:0.0360955,Dendrocalamus_sinicus_Dendrocalamus_sinicus_Dsi02B_38891796_38895570_Dsi02Bg14030.1_1_CDS_4147718857_19247:0.0449711)n10:0.00551502,((Ampelocalamus_luodianensis_Alu09CXg08290.2:0.0278126,Ampelocalamus_luodianensis_Alu09CXg08280.2:0.0417997)n12:0.0168808,Olyra_latifolia_Ola038233:0.0775092)n11:0.00751183)n9:0.00338834,(Olyra_latifolia_Ola007184:0.134613,Ampelocalamus_luodianensis_Alu02Dg08740.1:0.036859)n13:0.00409544)n8:0.0240564)n6:0.00771537,(Brachypodium_distachyon_BRADI_3g51250v3:0.089784,((Hordeum_spontaneum_WB01_005907_0055389:0.00434426,Hordeum_vulgareMorex_HORVU.MOREX.r3.6HG0551840:0.00124587)n16:0.168056,((Hordeum_spontaneum_WB01_004559_0139140:0.00391959,Hordeum_vulgareMorex_HORVU.MOREX.r3.4HG0411730:0.000819326)n18:0.134004,(Hordeum_spontaneum_WB01_001011_0025615:0.000442945,Hordeum_vulgareMorex_HORVU.MOREX.r3.6HG0602620:0.000441719)n19:0.0610646)n17:0.0406041)n15:0.00451157)n14:0.0295565)n5:0.0122961,(((Aristida_adscensionis_H_Aadptg000001l000606.1:0.084284,((Stipagrostis_hirtigluma_H_Shi_ptg000013l_000329.1:0.133753,(Eleusine_coracana_ELECO.r07.2BG0195960:0.0269871,Eleusine_coracana_ELECO.r07.2AG0140290:0.0303178)n25:0.119454)n24:0.0189128,Stipagrostis_hirtigluma_H_Shi_ptg000038l_001667.1:0.0657295)n23:0.00730327)n22:0.0270774,(Eragrostis_curvula_EJB05_45277:0.162445,(Eragrostis_curvula_EJB05_44773:0.000602962,Eragrostis_curvula_EJB05_46187:0.0030323)n27:0.146161)n26:0.0314758)n21:0.010217,((Phragmites_australis_Phragmites_australis_PaChr6_34111316_34115819_evm.model.PaChr6.1637_1_CDS_4362467736_36949:0.0549729,Phragmites_australis_Phragmites_australis_PaChr5_34446015_34450089_evm.model.PaChr5.1598_1_CDS_4362460435_24729:0.0384854)n29:0.0181419,(Chasmanthium_laxum_Chala.05G223600:0.0553083,((Sorghum_bicolor_SORBI_3004G287400:0.0421097,(Zea_mays_Zm00001eb186970:0.0758169,Zea_mays_Zm00001eb250070:0.0415724)n33:0.011782)n32:0.0485167,(((Echinocloa_haploclada_eh_chr7.2797:0.0585745,(Panicum_hallii_Pahal.1G341200:0.0278812,(Panicum_virgatum_Pavir.1NG394800:0.0181985,(Panicum_virgatum_Pavir.1KG437700:0.0254349,Panicum_virgatum_Pavir.1KG437200:0.0183392)n39:0.00427634)n38:0.016931)n37:0.0191126)n36:0.00790722,((Digitaria_radicosa_Dra01G0212300:0.0309562,(Digitaria_exilis_H_Dex1A-001260.1:0.0144363,Digitaria_exilis_H_Dex1B-001203.1:0.023977)n42:0.0247154)n41:0.0153548,(Urochloa_fusta_Urofu.1G414700:0.0959922,(Setaria_viridis_SEVIR_1G271000v2:0.0227821,Cenchrus_americanus_H_CamCM007984.2004435.1:0.0517241)n44:0.0158067)n43:0.00918789)n40:0.00390029)n35:0.00409366,(ASEM_RSA5_H_RSA5chrom2003633.1:0.0982315,(Dichantelium_oligosantes_H_DolKV776428.1000004.1:0.0452784,(ASEM_AUS1_H_AUS1CM014270.1001541.1:0.0166281,ASEM_RSA5_H_RSA5chrom1001599.1:0.0121548)n47:0.0312521)n46:0.0038823)n45:0.000431366)n34:0.0149352)n31:0.00913699)n30:0.0182097)n28:0.0104015)n20:0.0390165)n4:0.0413138)n2:0.19146)n0;
```
