## Supplementary Dataset S1 for "Gene turnover and contingency facilitated the repeated evolution of C_4_ photosynthesis in grasses": OG0005629_tree.txt

```
((Carex_scoparia_H_Carex_Csco_scaffold_18_000112.1:0.243035,(Ananas_comosus_H_Ananas_contig4_000381.1:0.019408,Tillandsia_fasciculata_H_Tillandsia_CM054931.1_000006.1:0.0356399)n2:0.103907)n1:0.0562217,(((Pharus_latifolius_Phala.02G238900.4:0.0116951,((Pharus_latifolius_Phala.02G238900:0,Pharus_latifolius_Phala.02G238900.3:0)n7:5e-09,Pharus_latifolius_Phala.02G238900.2:5e-09)n6:0.00177187)n5:0.0604511,((((Leersia_perrieri_LPERR02G22560:0.0349395,Oryza_sativa_LOC_Os02g45344:0.028288)n11:0.027236,(Zizania_latifolia_GWHTBFHI021838:0.0283181,Zizania_latifolia_GWHTBFHI026486:0.0255527)n12:0.0179362)n10:0.0343045,((Brachypodium_distachyon_BRADI_3g51577v3:0.0445977,(Hordeum_spontaneum_WB01_001176_0638199:0.0495599,Hordeum_vulgareMorex_HORVU.MOREX.r3.6HG0603510:0.00434342)n15:0.0461955)n14:0.0280929,((Olyra_latifolia_Ola020295:0.0358088,(Ampelocalamus_luodianensis_Alu09CXg07800.2:0.0167934,(Dendrocalamus_sinicus_Dendrocalamus_sinicus_Dsi02A_39964397_39975580_Dsi02Ag15850.1_1_CDS_4147712593_18101:0.0160722,Dendrocalamus_sinicus_Dendrocalamus_sinicus_Dsi02C_27934705_27956500_Dsi02Cg12320.1_1_CDS_4147724839_32208:0.0331908)n19:0.00368787)n18:0.00172215)n17:0.00166588,(Ampelocalamus_luodianensis_Alu02Dg08270.1:0.0179826,Dendrocalamus_sinicus_Dendrocalamus_sinicus_Dsi02B_39659885_39667410_Dsi02Bg14390.1_1_CDS_4147718965_23186:0.0246953)n20:0.00274392)n16:0.00775399)n13:0.0120315)n9:0.0151877,((Eragrostis_curvula_EJB05_19489:0.0229606,(Eleusine_coracana_ELECO.r07.2AG0140670:0.00430328,Eleusine_coracana_ELECO.r07.2BG0196330:0.00775762)n23:0.0344181)n22:0.0274834,(Stipagrostis_hirtigluma_H_Shi_ptg000038l_000558.1:0.0340967,((Phragmites_australis_Phragmites_australis_PaChr6_34740831_34747827_evm.model.PaChr6.1671_1_CDS_4362467812_26433:0.0297962,((Chasmanthium_laxum_Chala.05G229000:0.0149501,Chasmanthium_laxum_Chala.05G225200:0.00174679)n28:0.0310921,((Sorghum_bicolor_SORBI_3004G283600:0.0213734,Zea_mays_Zm00001eb250480:0.0199764)n30:0.0261356,(((Digitaria_radicosa_Dra01G0215800:5e-09,Digitaria_radicosa_Dra01G0215800.2:5e-09)n33:0.0136456,(Digitaria_exilis_H_Dex1A-001280.1:0.00325937,Digitaria_exilis_H_Dex1B-001221.1:0.00323789)n34:0.00858712)n32:0.0295718,(((Urochloa_fusta_Urofu.1G411200:0.0367672,(Cenchrus_americanus_H_CamCM007984.2004457.1:0.0139318,Setaria_viridis_SEVIR_1G275100v2:0.00941655)n38:0.010878)n37:0.0053515,(Panicum_hallii_Pahal.1G345900:0.013624,(Panicum_virgatum_Pavir.1KG445700:0.0187309,(Panicum_virgatum_Pavir.1NG302900:0.0138611,Panicum_virgatum_Pavir.3KG511200:0.0862122)n41:0.00862122)n40:0.000957914)n39:6e-09)n36:0.00605377,(Dichantelium_oligosantes_H_DolKV775040.1000002.1:0.0144043,(Echinocloa_haploclada_eh_chr7.2849:0.030212,(ASEM_AUS1_H_AUS1CM014270.1001565.1:0.0131857,ASEM_RSA5_H_RSA5chrom1001629.1:0.00486344)n44:0.0184097)n43:0.000891006)n42:0.00404565)n35:0.00176402)n31:0.00347213)n29:0.0157859)n27:0.00693677)n26:0.00698764,(Phragmites_australis_Phragmites_australis_PaChr5_35362717_35369436_evm.model.PaChr5.1632_1_CDS_4362460513_15066:0.0250991,(Aristida_adscensionis_H_Aadptg000012l000458.1:0.0444043,Dichantelium_oligosantes_H_DolKV775040.1000001.1:0.0740508)n46:0.00703104)n45:0.000781227)n25:5.4e-09)n24:6e-10)n21:0.0312461)n8:0.0219095)n4:0.0139854,(Streptochaeta_angustifolia_strangu_011315:0.0641176,Streptochaeta_angustifolia_strangu_022725:0.0647533)n47:0.00719482)n3:0.0125981)n0;
```
