## Supplementary Dataset S1 for "Gene turnover and contingency facilitated the repeated evolution of C_4_ photosynthesis in grasses": OG0005630_tree.txt

```
(((Ananas_comosus_H_Ananas_contig11_000422.1:0.0325699,Tillandsia_fasciculata_H_Tillandsia_CM054941.1_000398.1:0.0300257)n2:0.0953179,(Carex_scoparia_H_Carex_Csco_scaffold_4_001045.1:0.13201,(Juncus_effusus_H_Juncus_Jeff_scaffold_9_000255.1:0.14289,(Juncus_effusus_H_Juncus_Jeff_scaffold_16_000816.1:0.207992,(Juncus_effusus_H_Juncus_Jeff_scaffold_14_000161.1:0.12774,Juncus_effusus_H_Juncus_Jeff_scaffold_1_001085.1:0.144867)n6:0.0144867)n5:0.00144867)n4:0.000160963)n3:0.0664626)n1:0.030584,(Streptochaeta_angustifolia_strangu_035619:0.0615781,((Pharus_latifolius_Phala.02G255800:0,Pharus_latifolius_Phala.02G255800.2:0)n9:0.0507547,(((Brachypodium_distachyon_BRADI_3g52740v3:0.0478207,(Hordeum_spontaneum_WB01_003783_1180886:0,Hordeum_vulgareMorex_HORVU.MOREX.r3.6HG0607470:0)n13:0.0458517)n12:0.0412148,((Leersia_perrieri_LPERR02G23920:0.0373325,Oryza_sativa_LOC_Os02g47600:0.0175534)n15:0.0147045,(Zizania_latifolia_GWHTBFHI021959:0.0240627,Zizania_latifolia_GWHTBFHI026363:0.0394865)n16:0.0167198)n14:0.0321987)n11:0.0210482,((Dendrocalamus_sinicus_Dendrocalamus_sinicus_Dsi02A_41947494_41949660_Dsi02Ag16980.2_1_CDS_4147712932_38362:0.10173,(Ampelocalamus_luodianensis_Alu09CXg06350.3:0.0239816,Olyra_latifolia_Ola023751:0.050758)n19:0.0112278)n18:0.00759102,((Chasmanthium_laxum_Chala.05G244000:0.0324084,(Phragmites_australis_Phragmites_australis_PaChr5_37309321_37312812_evm.model.PaChr5.1748_1_CDS_4362460769_37771:0.0203808,Phragmites_australis_Phragmites_australis_PaChr6_36507064_36510045_evm.model.PaChr6.1803_1_CDS_4362468106_22656:0.0276679)n22:0.00307421)n21:0.014746,(((Stipagrostis_hirtigluma_H_Shi_ptg000038l_000470.1:0.0426591,Aristida_adscensionis_H_Aadptg000001l001072.1:0.0392461)n25:0.0237535,(Eragrostis_curvula_EJB05_19675:0.0706021,(Eleusine_coracana_ELECO.r07.2AG0142440:0.00567241,Eleusine_coracana_ELECO.r07.2BG0197930:0.0084339)n27:0.0402966)n26:0.0128696)n24:0.00865595,((Cenchrus_americanus_H_CamCM007984.2000452.1:0.0260778,Setaria_viridis_SEVIR_1G294100v2:0.0108098)n29:0.0144172,((ASEM_AUS1_H_AUS1CM014270.1002759.1:0.00381446,ASEM_RSA5_H_RSA5chrom1002662.1:5e-09)n31:0.0265802,(((Zea_mays_Zm00001eb252030:0.0257551,(Panicum_virgatum_Pavir.6NG260200:0.0278975,Sorghum_bicolor_SORBI_3004G268000:0.00390144)n35:0.00245945)n34:0.00529788,(Digitaria_exilis_H_Dex9B-001633.1:0.16526,Zea_mays_Zm00001eb188340:0.0429963)n36:0.00477737)n33:0.0314118,((Dichantelium_oligosantes_H_DolKV775700.1000003.1:0.0201355,(((Digitaria_exilis_H_Dex1A-002244.1:5e-09,Digitaria_exilis_H_Dex1B-002196.1:0.00564595)n41:0.0179565,(Digitaria_radicosa_Dra01G0229900.2:0.0127656,(Digitaria_radicosa_Dra01G0229900:5e-09,Digitaria_radicosa_Dra01G0229900.3:0.00390568)n43:0.00174242)n42:0.0250321)n40:0.01987,(Panicum_hallii_Pahal.1G363600:0.0081925,((Panicum_virgatum_Pavir.1NG449300:5e-09,Panicum_virgatum_Pavir.1NG445900:0.00382373)n46:0.00987214,Panicum_virgatum_Pavir.1KG468200:0.00839009)n45:0.000932232)n44:0.00532939)n39:0.00955363)n38:0.00584985,(Echinocloa_haploclada_eh_chr7.3017:0.042538,Urochloa_fusta_Urofu.1G393800:0.0192237)n47:0.00613198)n37:0.00437491)n32:0.000486102)n30:0.00360691)n28:0.00913294)n23:0.00728265)n20:0.0039302)n17:0.012997)n10:0.0643273)n8:0.0191592)n7:0.030584)n0;
```
