## Supplementary Dataset S1 for "Gene turnover and contingency facilitated the repeated evolution of C_4_ photosynthesis in grasses": OG0005631_tree.txt

```
(((Pharus_latifolius_Phala.02G269400:0,Pharus_latifolius_Phala.02G269400.3:0,Pharus_latifolius_Phala.02G269400.2:0)n2:0.0675836,(Streptochaeta_angustifolia_strangu_019935:0.0341695,Streptochaeta_angustifolia_strangu_001989:0.0312901)n3:0.126139)n1:0.0792144,(((((Zizania_latifolia_GWHTBFHI022069:0.0400726,Zizania_latifolia_GWHTBFHI026269:0.0640006)n8:0.0341611,(Leersia_perrieri_LPERR02G25050:0.0769062,Oryza_sativa_LOC_Os02g49150:0.0750103)n9:0.0262406)n7:0.0765485,(Olyra_latifolia_Ola010465:0.111869,((Ampelocalamus_luodianensis_Alu09CXg05410.2:0.0254752,Dendrocalamus_sinicus_Dendrocalamus_sinicus_Dsi02A_43237860_43241711_Dsi02Ag17880.1_-1_CDS_4147713202_19791:0.0319407)n12:0.00205296,(Ampelocalamus_luodianensis_Alu02Dg06120.2:0.0301484,Dendrocalamus_sinicus_Dendrocalamus_sinicus_Dsi02B_42885552_42889282_Dsi02Bg16410.1_-1_CDS_4147719571_23188:0.0452622)n13:0.00502913)n11:0.0165578)n10:0.028563)n6:0.0296984,(Brachypodium_distachyon_BRADI_3g56497v3:0.291716,((Hordeum_spontaneum_WB01_000503_0380107:0.009115,Hordeum_spontaneum_WB01_003389_0069284:0.0649618)n16:0.0752143,(Hordeum_vulgareMorex_HORVU.MOREX.r3.6HG0548600:0.0336901,Hordeum_vulgareMorex_HORVU.MOREX.r3.6HG0610960:0.00546129)n17:0.00060681)n15:0.0331401)n14:0.084793)n5:0.0388334,((Aristida_adscensionis_H_Aadptg000001l001018.1:0.103221,Stipagrostis_hirtigluma_H_Shi_ptg000038l_000411.1:0.0803249)n19:0.0391987,((Eragrostis_curvula_EJB05_19836:0.112894,(Eleusine_coracana_ELECO.r07.2AG0143880:0.00693734,Eleusine_coracana_ELECO.r07.2BG0199280:0.0197289)n22:0.0775678)n21:0.0631793,(Phragmites_australis_Phragmites_australis_PaChr6_37627522_37630582_evm.model.PaChr6.1904_1_CDS_4362468330_31893:0.0695191,(Chasmanthium_laxum_Chala.05G256600:0.0404253,((Sorghum_bicolor_SORBI_3004G256300:0.0483884,Zea_mays_Zm00001eb189090:0.134158)n26:0.078819,(((Dichantelium_oligosantes_H_DolKV767305.1000012.1:0.0436263,((Digitaria_radicosa_Dra01G0242900:6e-09,Digitaria_radicosa_Dra01G0242900.2:5e-09)n31:0.0229239,(Digitaria_exilis_H_Dex1A-002190.1:0.00636822,Digitaria_exilis_H_Dex1B-002143.1:0.0081418)n32:0.0195101)n30:0.0322693)n29:0.00532895,((((ASEM_AUS1_H_AUS1CM014270.1002677.1:0.11157,ASEM_AUS1_H_AUS1CM014272.1004715.1:0.0947618)n36:0.0133726,ASEM_RSA5_H_RSA5chrom1002596.1:0.00455007)n35:5e-09,(ASEM_AUS1_H_AUS1CM014272.1000780.1:0.0339149,(ASEM_RSA5_H_RSA5scaff10000050.1:0.00870188,ASEM_RSA5_H_RSA5chrom6001460.1:6e-09)n38:0.00925892)n37:0.00102877)n34:0.0434444,(((ASEM_RSA5_H_RSA5chrom9003818.1:0.0638996,Echinocloa_haploclada_eh_chr1.1082:0.0303768)n41:0.0139631,(Panicum_hallii_Pahal.1G376500:0.0169567,(Panicum_virgatum_Pavir.1NG466300:0.0266034,Panicum_virgatum_Pavir.1KG486800:0.0190047)n43:0.00388977)n42:0.0331584)n40:0.0034213,(Echinocloa_haploclada_eh_chr1.2023:0.0147236,Echinocloa_haploclada_eh_chr7.3159:0.0170002)n44:0.0493277)n39:0.00493277)n33:0.000548085)n28:0.00470573,(Urochloa_fusta_Urofu.1G379400:0.0376024,(Cenchrus_americanus_H_CamCM007984.2000379.1:0.0612741,Setaria_viridis_SEVIR_1G307200v2:0.0230937)n46:0.0242527)n45:0.00693663)n27:0.00375785)n25:0.0337802)n24:0.0257587)n23:0.0255957)n20:0.035424)n18:0.103633)n4:0.0792144)n0;
```
