## Supplementary Dataset S1 for "Gene turnover and contingency facilitated the repeated evolution of C_4_ photosynthesis in grasses": OG0005632_tree.txt

```
((Tillandsia_fasciculata_H_Tillandsia_CM054934.1_001104.1:0.0786329,(Ananas_comosus_H_Ananas_contig9_000623.1:0.0408424,Ananas_comosus_H_Ananas_contig9_000534.1:0.0182726)n2:0.0359754)n1:0.147154,((Pharus_latifolius_Phala.11G005700:0.145877,(Streptochaeta_angustifolia_strangu_006079:0.17632,Streptochaeta_angustifolia_strangu_037663:0.113454)n5:0.0460925)n4:0.0551124,((((((Zizania_latifolia_GWHTBFHI025904:0.277371,Zizania_latifolia_GWHTBFHI008851:0.030771)n11:0.033735,Zizania_latifolia_GWHTBFHI001501:0.0722361)n10:0.0426584,(Leersia_perrieri_LPERR10G15300:0.253701,Oryza_sativa_LOC_Os10g42430:0.0657519)n12:0.040414)n9:0.022236,((Brachypodium_distachyon_BRADI_3g34200v3:0.0877785,(Hordeum_spontaneum_WB01_003030_0132908:0.000698909,Hordeum_vulgareMorex_HORVU.MOREX.r3.1HG0053170:5e-09)n15:0.0728714)n14:0.0740337,(Olyra_latifolia_Ola034760:0.0786713,(((Ampelocalamus_luodianensis_Alu10Cg11900.2:0.0354358,Dendrocalamus_sinicus_Dendrocalamus_sinicus_Dsi03C_1604904_1606814_Dsi03Cg00360.1_-1_CDS_4147741222_44085:0.070098)n19:0.0231085,(Ampelocalamus_luodianensis_Alu10Dg00430.1:0.036902,Dendrocalamus_sinicus_Dendrocalamus_sinicus_Dsi10A_319883_321949_Dsi10Ag00270.1_-1_CDS_4147821466_15647:0.064693)n20:0.00718811)n18:0.00539921,Dendrocalamus_sinicus_Dendrocalamus_sinicus_Dsi10B_27497712_27500066_Dsi10Bg09030.1_1_CDS_4147826713_12851:0.0510066)n17:0.0056674)n16:0.0075673)n13:0.0138853)n8:0.0204191,(((Eragrostis_curvula_EJB05_23253:0.0926622,(Eleusine_coracana_ELECO.r07.2AG0117910:0.0134774,Eleusine_coracana_ELECO.r07.2BG0171500:0.021132)n24:0.083521)n23:0.0344597,(Aristida_adscensionis_H_Aadptg000008l000212.1:0.0654698,Stipagrostis_hirtigluma_H_Shi_ptg000025l_000653.1:0.0380817)n25:0.0231719)n22:0.0105434,((Phragmites_australis_Phragmites_australis_PaChr25_10704656_10705063_evm.model.PaChr25.305_1_CDS_4362438327_29275:0.291999,(Phragmites_australis_Phragmites_australis_PaChr25_20038114_20040192_evm.model.PaChr25.969_1_CDS_4362439799_11215:0.0744435,Phragmites_australis_Phragmites_australis_PaChr18_27050370_27052442_evm.model.PaChr18.1145_1_CDS_4362407569_6463:0.0575731)n28:0.00750461)n27:0.00117989,(Chasmanthium_laxum_Chala.12G167500:0.0603444,(((Digitaria_radicosa_Dra09G0257800:0.0306658,(Digitaria_exilis_H_Dex9A-004074.1:0.00998102,Digitaria_exilis_H_Dex9B-004061.1:0.00806189)n33:0.0438895)n32:0.0186307,(((Urochloa_fusta_Urofu.9G330900:0.0606718,(Cenchrus_americanus_H_CamCM007986.2003582.1:0.0464014,Setaria_viridis_SEVIR_9G316400v2:0.0150674)n37:0.0118035)n36:0.00515525,(Panicum_hallii_Pahal.9G373600:0.0172214,(Echinocloa_haploclada_eh_chr9.2292:0.379163,(Panicum_virgatum_Pavir.9KG354500:0.0208604,Panicum_virgatum_Pavir.J417000:0.0413908)n40:0.00459898)n39:0.0307175)n38:0.00803624)n35:0.00384529,(Dichantelium_oligosantes_H_DolKV774961.1000001.1:0.0470361,(ASEM_RSA5_H_RSA5chrom9004956.1:0.00595611,(ASEM_AUS1_H_AUS1CM014278.1000035.1:0.00992638,ASEM_AUS1_H_AUS1CM014270.1002654.1:0.205484)n43:0.00493983)n42:0.0304601)n41:0.00631996)n34:0.00294484)n31:0.013416,(Sorghum_bicolor_SORBI_3001G287600:0.0338818,(Zea_mays_Zm00001eb390330:0.051789,Zea_mays_Zm00001eb024330:0.0361207)n45:0.00401341)n44:0.0144033)n30:0.00770338)n29:0.00672833)n26:0.0130643)n21:0.0454583)n7:0.0296235,(Echinocloa_haploclada_eh_chr6.854:0.760614,(ASEM_RSA5_H_RSA5chrom9004955.1:0.215983,Stipagrostis_hirtigluma_H_Shi_ptg000002l_000007.1:0.600918)n47:0.0471164)n46:0.00523516)n6:0.0420947)n3:0.147154)n0;
```
