## Supplementary Dataset S1 for "Gene turnover and contingency facilitated the repeated evolution of C_4_ photosynthesis in grasses": OG0005633_tree.txt

```
((Streptochaeta_angustifolia_strangu_011055:0.112067,((Pharus_latifolius_Phala.05G152600:5e-09,(Pharus_latifolius_Phala.05G152600.4:0,Pharus_latifolius_Phala.05G152600.5:0,Pharus_latifolius_Phala.05G152600.6:0)n4:5e-09)n3:0.0399393,(Pharus_latifolius_Phala.05G152600.2:5e-09,Pharus_latifolius_Phala.05G152600.3:5e-09)n5:0.0617691)n2:0.0854165)n1:0.0351527,(((Zizania_latifolia_GWHTBFHI022100:0.0361597,Zizania_latifolia_GWHTBFHI026248:0.0421866)n8:0.0235098,(Oryza_sativa_LOC_Os02g49620:0.0445413,(Leersia_perrieri_LPERR01G38830:0.0367174,Leersia_perrieri_LPERR02G25380:0.132814)n10:0.0341179)n9:0.0174959)n7:0.0986482,(((Brachypodium_distachyon_BRADI_3g56230v3:0.106093,(Hordeum_spontaneum_WB01_005372_0168121:0.00315808,(Hordeum_vulgareMorex_HORVU.MOREX.r3.6HG0611740.2:5e-09,Hordeum_vulgareMorex_HORVU.MOREX.r3.6HG0611740:5e-09)n15:0.00274207)n14:0.087274)n13:0.0526308,((Aristida_adscensionis_H_Aadptg000001l000219.1:0.0694791,Stipagrostis_hirtigluma_H_Shi_ptg000038l_001829.1:0.0583651)n17:0.0477435,((Phragmites_australis_Phragmites_australis_PaChr5_38775861_38779487_evm.model.PaChr5.1854_1_CDS_4362461005_9591:0.0505143,(Eragrostis_curvula_EJB05_19846:0.0564591,(Eleusine_coracana_ELECO.r07.2AG0144200:0.00471082,Eleusine_coracana_ELECO.r07.2AG0102220:0.0137716)n21:0.0575712)n20:0.0348092)n19:0.00756425,((Chasmanthium_laxum_Chala.09G161300:0.0204499,(Chasmanthium_laxum_Chala.05G260100:0.0183315,Chasmanthium_laxum_Chala.09G156000:0.0106271)n24:0.00292338)n23:0.0451258,((Sorghum_bicolor_SORBI_3004G252000:0.0257952,Zea_mays_Zm00001eb253420:0.056516)n26:0.0429319,(((Digitaria_radicosa_Dra01G0245900.2:5e-09,(Digitaria_radicosa_Dra01G0245900:5e-09,Digitaria_radicosa_Dra01G0245900.3:5e-09)n30:5e-09)n29:0.0361288,(Digitaria_exilis_H_Dex1A-001456.1:0.00607067,Digitaria_exilis_H_Dex1B-001388.1:0.00655099)n31:0.0269115)n28:0.0211769,(Urochloa_fusta_Urofu.1G375500:0.0379411,(((Echinocloa_haploclada_eh_chr7.3203:0.036541,Dichantelium_oligosantes_H_DolKV776462.1000002.1:0.0274141)n35:0.00532164,((Cenchrus_americanus_H_CamCM007984.2004629.1:0.0367318,Setaria_viridis_SEVIR_1G311200v2:0.0113852)n37:0.0238186,(ASEM_RSA5_H_RSA5chrom1001813.1:0.00392716,(ASEM_AUS1_H_AUS1CM014270.1001730.1:0.0168628,ASEM_AUS1_H_AUS1CM014270.1001739.1:0.0125907)n39:0.00139896)n38:0.00132996)n36:0.00358571)n34:0.00408832,(Panicum_hallii_Pahal.1G394500:0.0125905,(Panicum_virgatum_Pavir.1KG492700:0.0229275,Panicum_virgatum_Pavir.1NG401100:0.0225829)n41:0.00250921)n40:0.00369321)n33:0.00257063)n32:0.0011054)n27:0.0205084)n25:0.0293246)n22:0.00553295)n18:0.0285699)n16:0.0299626)n12:0.0208805,(Olyra_latifolia_scaffold180_1205865_1211065_+:0.10008,((Dendrocalamus_sinicus_Dendrocalamus_sinicus_Dsi02B_43252631_43256333_Dsi02Bg16670.1_1_CDS_4147719649_10247:0.0399358,(Dendrocalamus_sinicus_Dendrocalamus_sinicus_Dsi02C_30754846_30758040_Dsi02Cg14270.1_1_CDS_4147725424_20394:0.0352986,Dendrocalamus_sinicus_Dendrocalamus_sinicus_Dsi02A_43449797_43453147_Dsi02Ag18060.1_1_CDS_4147713256_50186:0.0209565)n45:0.00209565)n44:0.00023285,(Ampelocalamus_luodianensis_Alu02Dg05850.1:0.0550447,Ampelocalamus_luodianensis_Alu09CXg05060.6:0.0168943)n46:0.00187715)n43:0.00922078)n42:0.00311371)n11:0.0152173)n6:0.0351527)n0;
```
