## Supplementary Dataset S1 for "Gene turnover and contingency facilitated the repeated evolution of C_4_ photosynthesis in grasses": OG0005634_tree.txt

```
((Juncus_effusus_H_Juncus_Jeff_scaffold_1_001099.1:0.440622,(Tillandsia_fasciculata_H_Tillandsia_CM054933.1_000763.1:0.0601533,(Ananas_comosus_H_Ananas_contig3_000761.1:0.0121894,Ananas_comosus_H_Ananas_contig10_000246.1:5e-09)n3:0.0463931)n2:0.20646)n1:0.0549626,(((Brachypodium_distachyon_BRADI_3g56180v3:0.0959372,(Hordeum_spontaneum_WB01_003443_0319327:0.00136669,Hordeum_vulgareMorex_HORVU.MOREX.r3.6HG0611880:5e-09)n7:0.120375)n6:0.0397753,(((Oryza_sativa_LOC_Os02g49700:0.0668054,(Zizania_latifolia_GWHTBFHI026244:0.0673648,Zizania_latifolia_GWHTBFHI022104:0.0531393)n11:0.0206336)n10:0.0313718,(Olyra_latifolia_Ola010504:0.0411528,((Dendrocalamus_sinicus_Dendrocalamus_sinicus_Dsi02B_43329893_43331173_Dsi02Bg16700.1_1_CDS_4147719658_15311:0.0574473,Ampelocalamus_luodianensis_Alu02Dg05800.2:0.0577181)n14:0.00333972,(Ampelocalamus_luodianensis_Alu09CXg05010.2:0.0181819,(Dendrocalamus_sinicus_Dendrocalamus_sinicus_Dsi02C_30793666_30794959_Dsi02Cg14280.1_1_CDS_4147725427_22082:0.0574416,Dendrocalamus_sinicus_Dendrocalamus_sinicus_Dsi02A_43516548_43517856_Dsi02Ag18090.1_1_CDS_4147713265_55253:0.0406769)n16:0.00451966)n15:0.00474323)n13:0.0061944)n12:0.0208914)n9:0.0144721,((Phragmites_australis_Phragmites_australis_PaChr6_37915357_37916653_evm.model.PaChr6.1931_1_CDS_4362468390_14674:0.0850514,Phragmites_australis_Phragmites_australis_PaChr5_38823087_38824357_evm.model.PaChr5.1862_1_CDS_4362461023_17174:0.0825772)n18:0.00992695,(Chasmanthium_laxum_Chala.05G260600:0.0399754,(((Eragrostis_curvula_EJB05_19866:0.0600624,(Eleusine_coracana_ELECO.r07.2AG0144260:0.0149908,Eleusine_coracana_ELECO.r07.2BG0199690:0.0152471)n23:0.0585302)n22:0.0334805,(Aristida_adscensionis_H_Aadptg000001l000224.1:0.0656767,Stipagrostis_hirtigluma_H_Shi_ptg000038l_000378.1:0.072694)n24:0.0395536)n21:0.014662,((((Digitaria_radicosa_Dra01G0246600:5e-09,Digitaria_radicosa_Dra01G0246600.2:5e-09)n28:0.0496854,(Digitaria_exilis_H_Dex1A-001462.1:0.00622366,Digitaria_exilis_H_Dex1B-001398.1:0.0210692)n29:0.0326196)n27:0.0178281,(Echinocloa_haploclada_eh_chr7.3211:0.0541519,((Cenchrus_americanus_H_CamCM007984.2004635.1:0.0634796,Setaria_viridis_SEVIR_1G312000v2:0.0185684)n32:0.0220676,(Urochloa_fusta_Urofu.1G374100:0.0409124,((Panicum_hallii_Pahal.1G393600:0.0322836,(Panicum_virgatum_Pavir.1NG403300:0.0172043,Panicum_virgatum_Pavir.1KG493900:0.0330686)n36:0.01354)n35:0.0147577,(Dichantelium_oligosantes_H_DolKV770025.1000005.1:0.0327639,(ASEM_AUS1_H_AUS1CM014270.1001747.1:0.0141209,ASEM_RSA5_H_RSA5chrom1001820.1:0.0127509)n38:0.0160285)n37:0.0063168)n34:0.00345985)n33:0.00472223)n31:0.0064281)n30:0.0128947)n26:0.0176768,(Sorghum_bicolor_SORBI_3004G251300:0.0230742,(Zea_mays_Zm00001eb253470:0.0539779,Zea_mays_Zm00001eb189900:0.0587807)n40:0.00653119)n39:0.0206278)n25:0.0416375)n20:0.0114581)n19:0.00691555)n17:0.0465583)n8:0.0086775)n5:0.03079,((Streptochaeta_angustifolia_strangu_011050:0.132361,(Pharus_latifolius_Phala.02G273100.3:0.0117294,(Pharus_latifolius_Phala.02G273100:0.00132675,Pharus_latifolius_Phala.02G273100.2:5e-09)n44:0.000145117)n43:0.104869)n42:0.030371,((Pharus_latifolius_Phala.04G091600.3:5e-09,(Pharus_latifolius_Phala.04G091600.2:5e-09,Pharus_latifolius_Phala.04G091600:5e-09)n47:5e-09)n46:0.220262,Streptochaeta_angustifolia_strangu_023485:0.126084)n45:0.0140093)n41:0.0287821)n4:0.00319801)n0;
```
