## Supplementary Dataset S1 for "Gene turnover and contingency facilitated the repeated evolution of C_4_ photosynthesis in grasses": OG0005635_tree.txt

```
(((Pharus_latifolius_Phala.03G200700:6e-09,Pharus_latifolius_Phala.03G200700.2:5e-09)n2:0.145637,(Streptochaeta_angustifolia_strangu_022513:0.16355,Streptochaeta_angustifolia_strangu_031297:0.174399)n3:0.0536303)n1:0.0628215,(((Brachypodium_distachyon_BRADI_4g26940v3:0.110863,(((Hordeum_spontaneum_WB01_002108_0181710:0.0234935,Hordeum_vulgareMorex_HORVU.MOREX.r3.3HG0238080:0.00360448)n9:0.0412127,(Hordeum_spontaneum_WB01_005867_0261334:0.00121531,Hordeum_vulgareMorex_HORVU.MOREX.r3.5HG0470670:5e-09)n10:0.00623364)n8:0.00840376,(Hordeum_spontaneum_WB01_005942_0210975:0.0435973,(Hordeum_vulgareMorex_HORVU.MOREX.r3.7HG0655050:0.0726799,Hordeum_vulgareMorex_HORVU.MOREX.r3.7HG0740410:0.0117712)n12:0.00130791)n11:0.101931)n7:0.0875513)n6:0.0504051,(((Leersia_perrieri_LPERR09G02080:0.130404,(Oryza_sativa_LOC_Os09g09790:0.0296109,Oryza_sativa_LOC_Os03g05870:0.229881)n16:0.0264444)n15:0.018239,((Ampelocalamus_luodianensis_Alu09DXg15910.2:0.0631961,(Dendrocalamus_sinicus_Dendrocalamus_sinicus_Dsi09A_7706999_7707801_Dsi09Ag01380.1_-1_CDS_4147811509_39250:0.184936,Dendrocalamus_sinicus_Dendrocalamus_sinicus_Dsi09B_17474695_17475795_Dsi09Bg08590.1_1_CDS_4147817458_33640:0.053172)n19:0.0119386)n18:0.00979524,(Dendrocalamus_sinicus_Dendrocalamus_sinicus_Dsi07A_23774333_23775421_Dsi07Ag09840.1_1_CDS_4147791742_55512:0.111442,Zizania_latifolia_GWHTBFHI033637:0.0875131)n20:0.0189158)n17:0.00210176)n14:0.079725,Olyra_latifolia_Ola022788:0.144201)n13:0.0174931)n5:0.0273834,((Phragmites_australis_Phragmites_australis_PaChr20_9995259_9996374_evm.model.PaChr20.153_1_CDS_4362424474_22514:0.0776516,(Aristida_adscensionis_H_Aadptg000053l000495.1:0.10001,(Stipagrostis_hirtigluma_H_Shi_ptg000063l_000013.1:0.0272962,(Stipagrostis_hirtigluma_H_Shi_ptg000074l_000015.1:0.006217,Stipagrostis_hirtigluma_H_Shi_ptg000136l_000013.1:0.00708996)n25:0.0100837)n24:0.0482049)n23:0.0325177)n22:0.00978687,((Eleusine_coracana_ELECO.r07.6AG0521860:0.0830892,(Eragrostis_curvula_EJB05_44646:0.092785,Eragrostis_curvula_EJB05_44645:0.0573411)n28:0.0688768)n27:0.0504524,(Chasmanthium_laxum_Chala.01G073300:0.0903426,((Sorghum_bicolor_SORBI_3003G125400:0.035791,Zea_mays_Zm00001eb333130:0.0590625)n31:0.0623015,((((ASEM_AUS1_H_AUS1CM014270.1002632.1:0.0267555,ASEM_RSA5_H_RSA5chrom1002559.1:0.0218927)n35:0.0299712,((Cenchrus_americanus_H_CamCM007984.2000343.1:0.0431219,(Setaria_viridis_SEVIR_1G314200v2:0.00964718,Setaria_viridis_SEVIR_2G393600v2:0.241883)n38:0.00419107)n37:0.00947229,Echinocloa_haploclada_eh_chr7.3227:0.0461103)n36:0.0116722)n34:0.00104499,(Dichantelium_oligosantes_H_DolKV779433.1000002.1:0.0351966,((Panicum_hallii_Pahal.1G392000:0.0236481,(Panicum_virgatum_Pavir.1KG497400:0.0300155,Panicum_virgatum_Pavir.1NG405300:0.0240537)n42:0.00509878)n41:0.01114,(Urochloa_fusta_Urofu.1G372200:0.0625657,(Digitaria_radicosa_Dra02G0073800:0.0462314,(Digitaria_exilis_H_Dex1A-002159.1:0.00572569,Digitaria_exilis_H_Dex1B-002115.1:0.00766845)n45:0.0401166)n44:0.020409)n43:0.00515572)n40:0.00196996)n39:0.00174245)n33:0.00728317,(Digitaria_exilis_H_Dex1B-000693.1:0.101499,(ASEM_RSA5_H_RSA5chrom7002957.1:0.127304,ASEM_RSA5_H_RSA5chrom2001775.1:0.0104511)n47:0.0546072)n46:0.00606746)n32:0.0339956)n30:0.0196321)n29:0.0187884)n26:0.0140954)n21:0.0415233)n4:0.0628215)n0;
```
