## Supplementary Dataset S1 for "Gene turnover and contingency facilitated the repeated evolution of C_4_ photosynthesis in grasses": OG0005636_tree.txt

```
((Ananas_comosus_H_Ananas_contig3_000811.1:0.0163759,Tillandsia_fasciculata_H_Tillandsia_CM054933.1_000872.1:0.0256645)n1:0.109516,(Streptochaeta_angustifolia_strangu_002449:0.0536611,(((Pharus_latifolius_Phala.02G275500.6:0,Pharus_latifolius_Phala.02G275500.7:0,Pharus_latifolius_Phala.02G275500.8:0)n5:5e-09,(Pharus_latifolius_Phala.02G275500.5:5e-09,((Pharus_latifolius_Phala.02G275500:0.00147971,(Pharus_latifolius_Phala.02G275500.4:5e-09,(Pharus_latifolius_Phala.02G275500.2:5e-09,(Pharus_latifolius_Phala.02G275500.10:0.00147762,Pharus_latifolius_Phala.02G275500.9:0.0131132)n11:5e-09)n10:0.000395047)n9:5e-09)n8:5e-09,Pharus_latifolius_Phala.02G275500.3:5e-09)n7:5e-09)n6:5e-09)n4:0.05774,((((Zizania_latifolia_GWHTBFHI022123:0.0263005,Zizania_latifolia_GWHTBFHI026230:0.0193143)n15:0.0129936,(Oryza_sativa_LOC_Os02g49992:0.0276546,Leersia_perrieri_LPERR02G25710:0.0422156)n16:0.016392)n14:0.0322566,((Hordeum_spontaneum_WB01_001336_0167224:0.0587357,Brachypodium_distachyon_BRADI_3g56910v3:0.0479347)n18:0.0218415,((Olyra_latifolia_scaffold180_1538833_1552836_-:0.0140869,Olyra_latifolia_Ola010528:0.0193087)n20:0.0522304,((Dendrocalamus_sinicus_Dendrocalamus_sinicus_Dsi02A_43756158_43768361_Dsi02Ag18280.1_-1_CDS_4147713322_30482:0.0247825,Dendrocalamus_sinicus_Dendrocalamus_sinicus_Dsi02B_43679413_43697443_Dsi02Bg16930.1_-1_CDS_4147719727_54148:0.0184605)n22:0.00416863,(Ampelocalamus_luodianensis_Alu09CXg04780.1:0.0308531,Ampelocalamus_luodianensis_Alu02Dg05600.1:0.0258493)n23:0.00267919)n21:0.00227236)n19:0.00340592)n17:0.00815581)n13:0.00600419,((Eragrostis_curvula_EJB05_19893:0.0366273,(Eleusine_coracana_ELECO.r07.2AG0144490:0.00665043,Eleusine_coracana_ELECO.r07.2BG0199970:0.00675763)n26:0.0318419)n25:0.0296457,((Chasmanthium_laxum_Chala.05G263600:0.032008,((Sorghum_bicolor_SORBI_3004G248600:0.0108379,Zea_mays_Zm00001eb253700:0.025323)n30:0.0284956,((Dichantelium_oligosantes_H_DolKV780529.1000004.1:0.0152243,(Echinocloa_haploclada_eh_chr7.3242:0.0251154,(ASEM_AUS1_H_AUS1CM014270.1002623.1:0.00570753,ASEM_RSA5_H_RSA5chrom1002552.1:0.00368205)n34:0.0166866)n33:0.00301149)n32:0.00270888,((Digitaria_radicosa_Dra01G0248700:0.0190036,(Digitaria_exilis_H_Dex1A-002153.1:0.00458523,Digitaria_exilis_H_Dex1B-002110.1:0.00292335)n37:0.0119155)n36:0.017272,((Panicum_hallii_Pahal.1G390800:0.00684227,(Panicum_virgatum_Pavir.1KG499000:0.0117271,Panicum_virgatum_Pavir.1NG407200:0.0110427)n40:0.00160896)n39:0.0137312,(Urochloa_fusta_Urofu.1G370800:0.01682,(Cenchrus_americanus_H_CamCM007984.2000336.1:0.0187496,Setaria_viridis_SEVIR_1G315800v2:0.00836717)n42:0.0103939)n41:0.00164903)n38:0.00456486)n35:0.00536396)n31:0.00909582)n29:0.0170347)n28:0.00676967,((Stipagrostis_hirtigluma_H_Shi_ptg000038l_000368.1:0.0473404,Aristida_adscensionis_H_Aadptg000001l000984.1:0.0420392)n44:0.00578951,((Phragmites_australis_Phragmites_australis_PaChr6_38139784_38150731_evm.model.PaChr6.1950_1_CDS_4362468432_32314:0.00359109,Phragmites_australis_Phragmites_australis_PaChr6_38160569_38171258_evm.model.PaChr6.1951_1_CDS_4362468434_33155:0.00495048)n46:0.0279999,Phragmites_australis_Phragmites_australis_PaChr5_39021414_39022300_evm.model.PaChr5.1876_1_CDS_4362461053_29769:0.049938)n45:0.00554867)n43:0.00265179)n27:0.0036361)n24:0.0265987)n12:0.0360421)n3:0.0232095)n2:0.109516)n0;
```
