## Supplementary Dataset S1 for "Gene turnover and contingency facilitated the repeated evolution of C_4_ photosynthesis in grasses": OG0005637_tree.txt

```
((((Pharus_latifolius_Phala.02G276800:0,Pharus_latifolius_Phala.02G276800.2:0)n3:0.0573605,((Tillandsia_fasciculata_H_Tillandsia_CM054935.1_000690.1:0.0283541,(Ananas_comosus_H_Ananas_contig3_001092.1:0.0120197,Ananas_comosus_H_Ananas_contig7_000682.1:0.168417)n6:0.0329584)n5:0.055076,(Tillandsia_fasciculata_H_Tillandsia_CM054933.1_000466.1:0.0462034,(Ananas_comosus_H_Ananas_contig7_000679.1:0.00542416,Ananas_comosus_H_Ananas_contig3_000467.1:0.00172882)n8:0.000192091)n7:0.0110973)n4:0.0251252)n2:0.0149587,(Juncus_effusus_H_Juncus_Jeff_scaffold_8_000925.1:0.243932,Streptochaeta_angustifolia_strangu_002600:0.0260835)n9:0.0232632)n1:0.0120878,(Aristida_adscensionis_H_Aadptg000001l000255.1:0.0195157,((Leersia_perrieri_LPERR02G25830:0.0192185,Oryza_sativa_LOC_Os02g50210:0.00729382)n12:0.0167195,(Zea_mays_Zm00001eb253790:0.669618,((Stipagrostis_hirtigluma_H_Shi_ptg000038l_001858.1:0.0171834,(((((Sorghum_bicolor_SORBI_3004G247200:0.0128648,(Zea_mays_Zm00001eb253800:0.00699591,Zea_mays_Zm00001eb190330:0.025395)n21:0.00578347)n20:0.0129269,(Panicum_hallii_Pahal.1G389100:0.0117934,(Panicum_virgatum_Pavir.1NG409600:0.00885011,Panicum_virgatum_Pavir.1KG501300:0.00290098)n23:0.00291967)n22:0.00334099)n19:0.00582677,((ASEM_RSA5_H_RSA5chrom1001846.1:0.0119543,(ASEM_AUS1_H_AUS1CM014270.1001782.1:5e-09,ASEM_AUS1_H_AUS1CM014270.1001784.1:0.00293282)n26:0.00296601)n25:0.011933,((Digitaria_radicosa_Dra01G0250600:0.0210202,(Digitaria_exilis_H_Dex1A-001485.1:0.00879929,Digitaria_exilis_H_Dex1B-001419.1:0.00873039)n29:5e-09)n28:0.0206787,(Echinocloa_haploclada_eh_chr7.3267:0.0146966,(Urochloa_fusta_Urofu.1G369300:0.0207,(Cenchrus_americanus_H_CamCM007984.2004664.1:0.0270352,Setaria_viridis_SEVIR_1G317100v2:0.00870983)n32:0.0117635)n31:0.00290026)n30:6e-09)n27:0.00582651)n24:0.00948653)n18:0.0206189,(((Eragrostis_curvula_EJB05_19923:5e-09,Eragrostis_curvula_EJB05_19924:0.0114382)n35:0.0474152,(Eleusine_coracana_ELECO.r07.2AG0144720:0.00564233,Eleusine_coracana_ELECO.r07.2BG0200250:0.00287693)n36:0.00647715)n34:0.0270242,Chasmanthium_laxum_Chala.05G265200:0.0208435)n33:0.00264846)n17:0.00898804,(Phragmites_australis_Phragmites_australis_PaChr6_38253232_38253630_evm.model.PaChr6.1959_1_CDS_4362468450_39906:0.0403263,Phragmites_australis_Phragmites_australis_PaChr5_39114580_39114978_evm.model.PaChr5.1885_1_CDS_4362461073_38193:0.038282)n37:0.00425356)n16:0.00287306)n15:0.0137282,(((Zizania_latifolia_GWHTBFHI022135:0.0175344,Zizania_latifolia_GWHTBFHI026221:0.0236519)n40:0.0116327,(Olyra_latifolia_Ola010540:0.0372572,(Brachypodium_distachyon_BRADI_3g60000v3:0.0541111,(Hordeum_spontaneum_WB01_003206_0172034:0.00284374,Hordeum_vulgareMorex_HORVU.MOREX.r3.6HG0613170:5e-09)n43:0.0171962)n42:0.0160162)n41:0.00260672)n39:0.00288803,((Ampelocalamus_luodianensis_Alu09CXg04640.1:0.0176073,Dendrocalamus_sinicus_Dendrocalamus_sinicus_Dsi02A_43843537_43843935_Dsi02Ag18370.1_1_CDS_4147713349_45682:0.0207028)n45:0.00285029,((Dendrocalamus_sinicus_Dendrocalamus_sinicus_Dsi02C_31086657_31087055_Dsi02Cg14540.1_1_CDS_4147725505_9141:0.0293467,Dendrocalamus_sinicus_Dendrocalamus_sinicus_Dsi02B_43817953_43818351_Dsi02Bg17050.1_1_CDS_4147719763_17562:0.0174771)n47:0.00282845,Ampelocalamus_luodianensis_Alu02Dg05470.2:0.026247)n46:0.00291634)n44:0.00289011)n38:0.00587437)n14:0.00333024)n13:0.000370026)n11:0.00310617)n10:0.00641142)n0;
```
