## Supplementary Dataset S1 for "Gene turnover and contingency facilitated the repeated evolution of C_4_ photosynthesis in grasses": OG0005638_tree.txt

```
(((Ananas_comosus_H_Ananas_contig7_000377.1:0.0208458,(Tillandsia_fasciculata_H_Tillandsia_JAQOTM010000361.1_000001.1:0.081084,Tillandsia_fasciculata_H_Tillandsia_CM054935.1_000373.1:0.00401229)n3:0.0212411)n2:0.105307,(Carex_scoparia_H_Carex_Csco_scaffold_14_000457.1:0.131953,Juncus_effusus_H_Juncus_Jeff_scaffold_1_001190.1:0.136367)n4:0.0829846)n1:0.0554094,(((((Zizania_latifolia_GWHTBFHI022173:0.0168039,Zizania_latifolia_GWHTBFHI026190:0.0178223)n9:0.00948838,(Leersia_perrieri_LPERR02G26270:0.0409227,Oryza_sativa_LOC_Os02g50820:0.0259732)n10:0.0160099)n8:0.0292433,((Brachypodium_distachyon_BRADI_3g59600v3:0.060232,(Hordeum_spontaneum_WB01_003494_0126031:0.00207058,Hordeum_vulgareMorex_HORVU.MOREX.r3.6HG0615710:3.082e-06)n13:0.0914405)n12:0.0288068,(Olyra_latifolia_Ola037096:0.0327354,((Ampelocalamus_luodianensis_Alu02Dg05070.2:0.0130448,Ampelocalamus_luodianensis_Alu09CXg04250.2:0.027162)n16:0.00216403,((Dendrocalamus_sinicus_Dendrocalamus_sinicus_Dsi02C_31524954_31530289_Dsi02Cg14830.1_-1_CDS_4147725592_1261:0.0110265,Dendrocalamus_sinicus_Dendrocalamus_sinicus_Dsi02A_44411434_44420881_Dsi02Ag18700.1_-1_CDS_4147713448_44556:0.0124399)n18:0.00892021,(Dendrocalamus_sinicus_Dendrocalamus_sinicus_Dsi02B_44294608_44300614_Dsi02Bg17310.1_-1_CDS_4147719841_4620:0.000716623,Dendrocalamus_sinicus_Dendrocalamus_sinicus_Dsi02B_44477335_44482789_Dsi02Bg17400.1_-1_CDS_4147719868_19813:0.0315683)n19:0.012178)n17:0.00135311)n15:0.00266989)n14:0.00795327)n11:0.00977789)n7:0.0157072,((Aristida_adscensionis_H_Aadptg000001l000955.1:0.0397972,Stipagrostis_hirtigluma_H_Shi_ptg000038l_000339.1:0.0408523)n21:0.0179801,((Eragrostis_curvula_EJB05_19994:0.0376596,(Eleusine_coracana_ELECO.r07.2AG0145240:0.00559036,Eleusine_coracana_ELECO.r07.2BG0200720:0.00520465)n24:0.0459745)n23:0.0300667,((Chasmanthium_laxum_Chala.05G269800:0.0366974,((Sorghum_bicolor_SORBI_3004G242200:0.0271995,Zea_mays_Zm00001eb254200:0.0353508)n28:0.0233299,(((Panicum_hallii_Pahal.1G383400:0.00872688,(Panicum_virgatum_Pavir.1NG413400:0.00748717,Panicum_virgatum_Pavir.1KG506100:0.00699468)n32:0.00696617)n31:0.0139342,((Digitaria_radicosa_Dra01G0255700:0.0206079,(Digitaria_exilis_H_Dex1A-001652.1:0.00196341,Digitaria_exilis_H_Dex1B-002075.1:0.00350209)n35:0.0194876)n34:0.00538528,(Cenchrus_americanus_H_CamCM007984.2000312.1:0.0358071,(Setaria_viridis_SEVIR_1G322400v2:0.0130579,Urochloa_fusta_Urofu.1G363700:0.0200431)n37:0.00449313)n36:0.00177113)n33:0.00396309)n30:0.00386438,((ASEM_AUS1_H_AUS1CM014270.1002582.1:0.00789996,ASEM_RSA5_H_RSA5chrom1002516.1:0.00364865)n39:0.0147626,(Echinocloa_haploclada_eh_chr7.3314:0.0236913,Dichantelium_oligosantes_H_DolKV778476.1000004.1:0.0149718)n40:0.00381351)n38:0.00186863)n29:0.00822646)n27:0.0197614)n26:0.00440089,(Phragmites_australis_Phragmites_australis_PaChr6_38657988_38663329_evm.model.PaChr6.1993_1_CDS_4362468526_29373:0.0218835,Phragmites_australis_Phragmites_australis_PaChr5_39595052_39600383_evm.model.PaChr5.1917_1_CDS_4362461145_25993:0.0328825)n41:0.00365361)n25:0.00430233)n22:0.00575704)n20:0.0418505)n6:0.0233668,(((Pharus_latifolius_Phala.04G078500:5e-09,Pharus_latifolius_Phala.04G078500.2:5e-09)n44:0.0883173,(Pharus_latifolius_Phala.02G281200:5e-09,(Pharus_latifolius_Phala.02G281200.3:0,Pharus_latifolius_Phala.02G281200.2:0)n46:5e-09)n45:0.0637283)n43:0.00708092,(Streptochaeta_angustifolia_strangu_003916:0.0515839,Streptochaeta_angustifolia_strangu_012417:0.0461864)n47:0.00513182)n42:0.0101804)n5:0.0308946)n0;
```
