## Supplementary Dataset S1 for "Gene turnover and contingency facilitated the repeated evolution of C_4_ photosynthesis in grasses": OG0005639_tree.txt

```
(Streptochaeta_angustifolia_strangu_038088:0.107757,(((Pharus_latifolius_Phala.02G290700:0,Pharus_latifolius_Phala.M034000:0)n3:0.100756,((((Hordeum_spontaneum_WB01_002030_0408750:0,Hordeum_vulgareMorex_HORVU.MOREX.r3.6HG0617310:0)n7:0.0952589,Brachypodium_distachyon_BRADI_3g58740v3:0.0699865)n6:0.0329965,(((Dendrocalamus_sinicus_Dendrocalamus_sinicus_Dsi02A_45424065_45426285_Dsi02Ag19360.1_-1_CDS_4147713646_42305:0.0150949,(Dendrocalamus_sinicus_Dendrocalamus_sinicus_Dsi02C_32326860_32329124_Dsi02Cg15340.1_-1_CDS_4147725745_30523:0.00679245,Dendrocalamus_sinicus_Dendrocalamus_sinicus_Dsi01B_58582524_58584242_Dsi01Bg24200.1_-1_CDS_4147700593_28752:0.150762)n11:0.0155216)n10:0.0210959,Ampelocalamus_luodianensis_Alu02Dg04280.1:0.0256478)n9:0.00251394,(Ampelocalamus_luodianensis_Alu09CXg03510.1:0.135766,(Olyra_latifolia_Ola031612:0.0626198,Dendrocalamus_sinicus_Dendrocalamus_sinicus_Dsi02B_45578035_45580240_Dsi02Bg18110.1_-1_CDS_4147720081_26003:0.0331627)n13:0.00243018)n12:0.00027002)n8:0.010609)n5:0.00536459,(((Leersia_perrieri_LPERR02G27020:0.0703156,Oryza_sativa_LOC_Os02g51850:0.0322961)n16:0.0344568,(Zizania_latifolia_GWHTBFHI022244:0.0471227,Zizania_latifolia_GWHTBFHI026122:0.0458554)n17:0.0158046)n15:0.0479375,((Aristida_adscensionis_H_Aadptg000001l000915.1:0.0744103,Stipagrostis_hirtigluma_H_Shi_ptg000038l_000295.1:0.0459115)n19:0.0186954,((Eragrostis_curvula_EJB05_20101:0.105712,(((Sorghum_bicolor_SORBI_3004G231400:0.0339098,(Zea_mays_Zm00001eb255320:0.0581862,Zea_mays_Zm00001eb194120:0.0433119)n25:0.00751143)n24:0.0485031,((Dichantelium_oligosantes_H_DolKV775911.1000010.1:0.0407273,((Digitaria_radicosa_Dra01G0263600:0.0192839,((Digitaria_exilis_H_Dex1A-001614.1:0,Digitaria_exilis_H_Dex1B-002034.1:0,Digitaria_exilis_H_DexUA-001713.1:0)n31:0.0154984,Digitaria_exilis_H_DexUA-000480.1:0.0126368)n30:0.0101613)n29:0.0121985,(Urochloa_fusta_Urofu.1G353400:0.0291157,((Cenchrus_americanus_H_CamCM007984.2000278.1:0.0362964,Setaria_viridis_SEVIR_1G331800v2:0.0276454)n34:0.00828766,(Panicum_hallii_Pahal.1G401600:0.0236667,(Panicum_virgatum_Pavir.1NG495200:0.0112314,(Panicum_virgatum_Pavir.6NG153500:5e-09,Panicum_virgatum_Pavir.9NG617500:6e-09)n37:0.018791)n36:0.00208789)n35:4.6373e-05)n33:0.00236545)n32:0.00400057)n28:0.00496696)n27:0.00316117,(Echinocloa_haploclada_eh_chr7.3403:0.0381569,ASEM_AUS1_H_AUS1CM014270.1002542.1:0.0325967)n38:0.00305811)n26:0.0166155)n23:0.0124217,(Zea_mays_Zm00001eb255330:0.834741,(Phragmites_australis_Phragmites_australis_PaChr6_39557448_39559153_evm.model.PaChr6.2068_1_CDS_4362468694_15094:0.0398568,Phragmites_australis_Phragmites_australis_PaChr5_40414503_40416795_evm.model.PaChr5.1978_1_CDS_4362461279_39883:0.0305402)n40:0.00339336)n39:0.00593074)n22:0.000658971)n21:0.0119579,Chasmanthium_laxum_Chala.05G278100:0.0456246)n20:0.0145319)n18:0.0381662)n14:0.00963275)n4:0.048979)n2:0.0099711,(Pharus_latifolius_Phala.04G068700:0.0997328,((Leersia_perrieri_LPERR06G07070:0.0699475,Oryza_sativa_LOC_Os06g11740:0.0992045)n43:0.107104,((Ampelocalamus_luodianensis_Alu06Cg13420.2:0.0349337,Dendrocalamus_sinicus_Dendrocalamus_sinicus_Dsi03C_13151232_13159526_Dsi03Cg03520.1_-1_CDS_4147742170_9196:0.0414322)n45:0.0165483,(Dendrocalamus_sinicus_Dendrocalamus_sinicus_Dsi06A_6901448_6903384_Dsi06Ag04530.1_1_CDS_4147775800_7619:0.0538744,Ampelocalamus_luodianensis_Alu06Dg05620.1:0.0447437)n46:0.00497152)n44:0.0353917)n42:0.0491787)n41:0.0230502)n1:0.00256114)n0;
```
