## Supplementary Dataset S1 for "Gene turnover and contingency facilitated the repeated evolution of C_4_ photosynthesis in grasses": OG0005640_tree.txt

```
(((Ananas_comosus_H_Ananas_contig3_000941.1:0.033578,Tillandsia_fasciculata_H_Tillandsia_CM054933.1_001012.1:0.0371855)n2:0.177648,(Ananas_comosus_H_Ananas_contig7_000811.1:0.0220663,Tillandsia_fasciculata_H_Tillandsia_CM054935.1_000817.1:0.0283832)n3:0.119937)n1:0.0667552,(Streptochaeta_angustifolia_strangu_010746:0.0733759,((Pharus_latifolius_Phala.02G293800.4:6e-09,(Pharus_latifolius_Phala.02G293800.6:5e-09,(Pharus_latifolius_Phala.02G293800.2:0.000284558,((Pharus_latifolius_Phala.02G293800:0,Pharus_latifolius_Phala.02G293800.5:0)n10:5e-09,(Pharus_latifolius_Phala.02G293800.7:0.00236736,Pharus_latifolius_Phala.02G293800.3:0.000435641)n11:0.00536143)n9:0.000278313)n8:6e-09)n7:0.000850474)n6:0.0723767,((((Zizania_latifolia_GWHTBFHI022269:0.0183891,Zizania_latifolia_GWHTBFHI026102:0.0314268)n15:0.0214982,(Leersia_perrieri_LPERR02G27290:0.0538089,Oryza_sativa_LOC_Os02g52280:0.0335853)n16:0.0160037)n14:0.0484926,(((Hordeum_spontaneum_WB01_009046_0110973:0.00827934,Hordeum_vulgareMorex_HORVU.MOREX.r3.6HG0616570:0.00292503)n19:0.0938155,(Brachypodium_distachyon_BRADI_3g58270v3:0.0330165,Brachypodium_distachyon_BRADI_1g44611v3:0.101884)n20:0.0362266)n18:0.0465469,(Olyra_latifolia_Ola031579:0.0634498,((Ampelocalamus_luodianensis_Alu09CXg03220.2:0.0231955,Dendrocalamus_sinicus_Dendrocalamus_sinicus_Dsi02A_45665603_45675453_Dsi02Ag19560.1_1_CDS_4147713706_19230:0.022468)n23:0.00159739,(Ampelocalamus_luodianensis_Alu02Dg04010.1:0.0230206,Dendrocalamus_sinicus_Dendrocalamus_sinicus_Dsi02B_45885109_45894577_Dsi02Bg18310.1_1_CDS_4147720141_2932:0.0236308)n24:0.00406497)n22:0.0021676)n21:0.0186345)n17:0.00970908)n13:0.0126488,(((Aristida_adscensionis_H_Aadptg000001l000334.1:0.0673413,Stipagrostis_hirtigluma_H_Shi_ptg000038l_001944.1:0.0520467)n27:0.0188771,((Eragrostis_curvula_EJB05_20129:0.043544,(Eleusine_coracana_ELECO.r07.2AG0146560:0.0119617,Eleusine_coracana_ELECO.r07.2BG0202080:0.0157233)n30:0.0433219)n29:0.0466463,(Phragmites_australis_Phragmites_australis_PaChr5_40755453_40765369_evm.model.PaChr5.2008_1_CDS_4362461349_26833:0.0355202,(Phragmites_australis_Phragmites_australis_PaChr24_20822557_20822882_evm.model.PaChr24.278_1_CDS_4362436649_3197:0.0778034,(Phragmites_australis_Phragmites_australis_PaChr24_20824120_20832237_evm.model.PaChr24.279_1_CDS_4362436651_4040:0.0331342,Phragmites_australis_Phragmites_australis_PaChr6_39832405_39842244_evm.model.PaChr6.2090_1_CDS_4362468744_36110:0.012703)n33:0.00360878)n32:0.0141158)n31:0.00156842)n28:0.00443649)n26:0.00813923,(Chasmanthium_laxum_Chala.05G281300:0.0343357,((Sorghum_bicolor_SORBI_3004G306100:0.0213114,Zea_mays_Zm00001eb255590:0.0280943)n36:0.0399041,((Panicum_hallii_Pahal.1G406200:0.00996427,(Panicum_virgatum_Pavir.1NG490900:0.0154469,Panicum_virgatum_Pavir.1NG469800:0.0144002)n39:0.00542013)n38:0.0200757,(((Digitaria_exilis_H_Dex1A-002044.1:0.00610126,Digitaria_exilis_H_Dex1B-001504.1:0.00795109)n42:0.0492445,(Urochloa_fusta_Urofu.1G350400:0.0280459,(Cenchrus_americanus_H_CamCM007984.2000181.1:0.0322644,Setaria_viridis_SEVIR_1G334800v2:0.00804837)n44:0.00921692)n43:0.00301006)n41:0.00631578,(Dichantelium_oligosantes_H_DolKV776330.1000007.1:0.0224125,(Echinocloa_haploclada_eh_chr7.3447:0.0352493,(ASEM_AUS1_H_AUS1CM014270.1001870.1:0.00974215,ASEM_RSA5_H_RSA5chrom1001932.1:0.00621062)n47:0.022887)n46:0.00372309)n45:0.00111195)n40:0.00243742)n37:0.00517677)n35:0.0229722)n34:0.0189788)n25:0.0424858)n12:0.0410259)n5:0.0300977)n4:0.0667552)n0;
```
