## Supplementary Dataset S1 for "Gene turnover and contingency facilitated the repeated evolution of C_4_ photosynthesis in grasses": OG0005641_tree.txt

```
((Carex_scoparia_H_Carex_Csco_scaffold_11_000218.1:0.486316,Carex_scoparia_H_Carex_Csco_scaffold_10_000365.1:0.38178)n1:0.0829545,(((Streptochaeta_angustifolia_strangu_007556:0.173,((Pharus_latifolius_Phala.02G299900:0,Pharus_latifolius_Phala.02G299900.6:0,Pharus_latifolius_Phala.02G299900.5:0,Pharus_latifolius_Phala.02G299900.4:0,Pharus_latifolius_Phala.02G299900.3:0)n6:0.000546461,Pharus_latifolius_Phala.02G299900.2:0.00819109)n5:0.116001)n4:0.0889316,((Dendrocalamus_sinicus_Dendrocalamus_sinicus_Dsi02C_33054040_33059807_Dsi02Cg15900.1_1_CDS_4147725913_11393:0.0219912,Dendrocalamus_sinicus_Dendrocalamus_sinicus_Dsi02A_46216943_46218218_Dsi02Ag20030.1_1_CDS_4147713847_41743:0.0274946)n8:0.0116103,(((Eleusine_coracana_ELECO.r07.2BG0202770:0.105393,(Eragrostis_curvula_EJB05_52813:0.00951516,Eragrostis_curvula_EJB05_20208:0.011321)n12:0.0730494)n11:0.0579249,(Chasmanthium_laxum_Chala.05G286700:0.0581078,((Sorghum_bicolor_SORBI_3004G311900:0.0478564,Zea_mays_Zm00001eb193510:0.0440086)n15:0.0657784,(Dichantelium_oligosantes_H_DolKV774974.1000007.1:0.032736,((ASEM_AUS1_H_AUS1CM014270.1001903.1:0.0154533,ASEM_RSA5_H_RSA5chrom1001961.1:0.0156784)n18:0.0436425,(((Digitaria_radicosa_Dra01G0271800:0.0425533,(Digitaria_exilis_H_Dex1B-001532.1:0.0241289,(Digitaria_exilis_H_Dex1A-002064.1:0.0196372,Digitaria_exilis_H_Dex1B-001533.1:0.0658567)n23:0.00261337)n22:0.0202182)n21:0.0311112,(Echinocloa_haploclada_eh_chr7.3503:0.0510024,((Cenchrus_americanus_H_CamCM007984.2004762.1:0.0471988,Setaria_viridis_SEVIR_1G340700v2:0.0279855)n26:0.0198081,Urochloa_fusta_Urofu.1G344000:0.0604426)n25:0.00852069)n24:0.00375759)n20:0.00324544,(Panicum_hallii_Pahal.1G413400:0.0149685,(Panicum_virgatum_Pavir.1NG478300:0.0228071,(Panicum_virgatum_Pavir.1NG480200:5e-09,Panicum_virgatum_Pavir.1NG487600:5e-09)n29:0.0241933)n28:0.00268814)n27:0.00680552)n19:0.00618779)n17:0.00301291)n16:0.0332954)n14:0.0188764)n13:0.0196302)n10:0.01523,(((Olyra_latifolia_scaffold59_17583_21378_-:0.0891341,((Dendrocalamus_sinicus_Dendrocalamus_sinicus_Dsi05C_19697992_19700007_Dsi05Cg11570.1_1_CDS_4147774060_51512:0.0224001,Dendrocalamus_sinicus_Dendrocalamus_sinicus_Dsi09B_158572_159269_Dsi09Bg00110.1_1_CDS_4147814914_22940:0.0572343)n34:0.0522487,(Ampelocalamus_luodianensis_Alu09CXg02720.3:0.0908857,Ampelocalamus_luodianensis_Alu02Dg03460.2:0.031699)n35:0.00694867)n33:0.00802828)n32:0.0206214,(Digitaria_exilis_H_Dex1B-001985.1:0.482131,(Brachypodium_distachyon_BRADI_3g57740v3:0.109342,(Hordeum_spontaneum_WB01_005268_0556948:0.0256675,Hordeum_vulgareMorex_HORVU.MOREX.r3.6HG0618820:0.0055689)n38:0.0942235)n37:0.0361908)n36:0.0250216)n31:0.0128197,((Zizania_latifolia_GWHTBFHI022319:0.0417462,Zizania_latifolia_GWHTBFHI026063:0.0803557)n40:0.0401733,(Leersia_perrieri_LPERR02G27860:0.147027,Oryza_sativa_LOC_Os02g53040:0.0338121)n41:0.0112234)n39:0.0673395)n30:0.0132186)n9:0.00132186)n7:0.000146873)n3:0.0324779,((Phragmites_australis_Phragmites_australis_PaChr6_40414204_40418125_evm.model.PaChr6.2143_1_CDS_4362468862_776:0.0603668,Phragmites_australis_Phragmites_australis_PaChr5_41239268_41243350_evm.model.PaChr5.2048_1_CDS_4362461437_21379:0.072894)n43:0.0173377,(Aristida_adscensionis_H_Aadptg000001l000361.1:0.10292,Stipagrostis_hirtigluma_H_Shi_ptg000038l_001968.1:0.0724834)n44:0.0185203)n42:0.00754635)n2:0.0185276)n0;
```
