## Supplementary Dataset S1 for "Gene turnover and contingency facilitated the repeated evolution of C_4_ photosynthesis in grasses": OG0005642_tree.txt

```
((Carex_scoparia_H_Carex_Csco_scaffold_6_001010.1:0.279692,(Ananas_comosus_H_Ananas_contig7_000228.1:0.0237064,Tillandsia_fasciculata_H_Tillandsia_CM054935.1_000200.1:0.0274276)n2:0.176545)n1:0.0579538,(Streptochaeta_angustifolia_strangu_013266:0.0798948,(((Pharus_latifolius_Phala.02G305000:0,Pharus_latifolius_Phala.02G305000.2:0,Pharus_latifolius_Phala.02G305000.8:0)n6:5e-09,(Pharus_latifolius_Phala.02G305000.4:0,Pharus_latifolius_Phala.02G305000.3:0,Pharus_latifolius_Phala.02G305000.6:0,Pharus_latifolius_Phala.02G305000.5:0,Pharus_latifolius_Phala.02G305000.9:0,Pharus_latifolius_Phala.02G305000.7:0)n7:5e-09)n5:0.0778179,(((Zizania_latifolia_GWHTBFHI022358:0.0448932,(Leersia_perrieri_LPERR02G28440:0.0442842,Oryza_sativa_LOC_Os02g53700:0.0312646)n11:0.0194109)n10:0.053369,((Brachypodium_distachyon_BRADI_3g57260v3:0.073164,(Hordeum_spontaneum_WB01_001553_0293960:0.00194427,Hordeum_vulgareMorex_HORVU.MOREX.r3.6HG0620110:0.00108064)n14:0.0727659)n13:0.0448274,(Olyra_latifolia_scaffold44_1975371_1988420_+:0.0648727,((Ampelocalamus_luodianensis_Alu02Dg03050.4:0.0296771,Dendrocalamus_sinicus_Dendrocalamus_sinicus_Dsi02B_46913273_46926028_Dsi02Bg19040.1_-1_CDS_4147720360_12500:0.0358054)n17:0.0021814,(Ampelocalamus_luodianensis_Alu09CXg02340.1:0.0269732,(Dendrocalamus_sinicus_Dendrocalamus_sinicus_Dsi02C_33520155_33530365_Dsi02Cg16170.1_-1_CDS_4147725994_137:0.0252352,Dendrocalamus_sinicus_Dendrocalamus_sinicus_Dsi02A_46728483_46743809_Dsi02Ag20380.1_-1_CDS_4147713952_43995:0.0192195)n19:0.0103146)n18:0.00114606)n16:0.00305734)n15:0.0123664)n12:0.00760542)n9:0.00898495,((Aristida_adscensionis_H_Aadptg000001l000826.1:0.0501804,Stipagrostis_hirtigluma_H_Shi_ptg000038l_000200.1:0.0479295)n21:0.0218935,(((Eragrostis_curvula_EJB05_20302:0.0676222,(Eleusine_coracana_ELECO.r07.2AG0147870:0.0111939,Eleusine_coracana_ELECO.r07.2BG0203280:0.00907591)n25:0.049026)n24:0.0328667,(Phragmites_australis_Phragmites_australis_PaChr6_40910898_40918830_evm.model.PaChr6.2184_1_CDS_4362468952_38644:0.045938,Phragmites_australis_Phragmites_australis_PaChr5_41743364_41753086_evm.model.PaChr5.2086_1_CDS_4362461521_14230:0.0454887)n26:0.0050543)n23:0.00380635,(Chasmanthium_laxum_Chala.05G292400:0.0264178,((Sorghum_bicolor_SORBI_3004G317100:0.0227109,Zea_mays_Zm00001eb193170:0.0275594)n29:0.0400791,((ASEM_AUS1_H_AUS1CM014270.1002442.1:0.00549324,ASEM_RSA5_H_RSA5chrom1002404.1:0.002042)n31:0.0370848,((Dichantelium_oligosantes_H_DolKV775132.1000015.1:0.0284019,Echinocloa_haploclada_eh_chr7.3548:0.0353845)n33:0.00537467,((Cenchrus_americanus_H_CamCM007984.2000199.1:0.0166946,Setaria_viridis_SEVIR_1G345400v2:0.0127813)n35:0.0201743,(((Digitaria_radicosa_Dra01G0276200:5e-09,Digitaria_radicosa_Dra01G0276200.2:5e-09)n38:0.0202817,(Digitaria_exilis_H_Dex1A-001532.1:0.00906295,Digitaria_exilis_H_Dex1B-001953.1:0.00659823)n39:0.020383)n37:0.0165402,(Urochloa_fusta_Urofu.1G338900:0.0286391,(Panicum_hallii_Pahal.1G419300:0.0104035,(Panicum_virgatum_Pavir.1NG526100:0.0268565,Panicum_virgatum_Pavir.1NG527800:0.0154133)n42:0.00179844)n41:0.0151359)n40:0.0027251)n36:0.00460523)n34:0.0020671)n32:0.00425286)n30:0.00683739)n28:0.0160376)n27:0.0182551)n22:0.0156369)n20:0.0395805)n8:0.0751263)n4:0.0398991)n3:0.0579538)n0;
```
