## Supplementary Dataset S1 for "Gene turnover and contingency facilitated the repeated evolution of C_4_ photosynthesis in grasses": OG0005643_tree.txt

```
(((Carex_scoparia_H_Carex_Csco_scaffold_6_000002.1:0.135765,(Juncus_effusus_H_Juncus_Jeff_scaffold_14_000258.1:0.371137,Juncus_effusus_H_Juncus_Jeff_scaffold_1_001627.1:0.149652)n3:0.016628)n2:0.0977769,(Ananas_comosus_H_Ananas_contig3_001027.1:0.0242198,Tillandsia_fasciculata_H_Tillandsia_CM054933.1_001095.1:0.0209736)n4:0.088195)n1:0.0511076,(Streptochaeta_angustifolia_strangu_032491:0.05888,((Pharus_latifolius_Phala.02G305200:5e-09,Pharus_latifolius_Phala.02G305200.2:5e-09)n7:0.0513614,(((Zizania_latifolia_GWHTBFHI022360:0.040538,(Leersia_perrieri_LPERR02G28460:0.0401279,(Oryza_sativa_LOC_Os02g53740:0.0174008,(Oryza_sativa_LOC_Os10g19860:0.0162364,Oryza_sativa_LOC_Os10g19342:0.0343582)n13:0.00875831)n12:0.015594)n11:0.0215049)n10:0.0404828,((Brachypodium_distachyon_BRADI_3g57240v3:0.0465746,(Hordeum_spontaneum_WB01_008668_0018592:0.00221946,Hordeum_vulgareMorex_HORVU.MOREX.r3.6HG0620190:0.00204427)n16:0.0645781)n15:0.0313342,(Olyra_latifolia_Ola026477:0.0417576,(Ampelocalamus_luodianensis_Alu09CXg02310.1:0.0216517,(Dendrocalamus_sinicus_Dendrocalamus_sinicus_Dsi02C_33582327_33615989_Dsi02Cg16200.1_1_CDS_4147726003_5204:0.0153231,(Dendrocalamus_sinicus_Dendrocalamus_sinicus_Dsi03B_40561906_40562767_Dsi03Bg15370.1_1_CDS_4147738720_179:0.0229506,Dendrocalamus_sinicus_Dendrocalamus_sinicus_Dsi02A_46774958_46815429_Dsi02Ag20400.1_1_CDS_4147713958_47373:0.00769963)n20:0.0121234)n19:0.00575917)n18:0.00258058)n17:0.0116343)n14:0.00667546)n9:0.00723185,(((Eleusine_coracana_ELECO.r07.2AG0147890:0.0113294,Eleusine_coracana_ELECO.r07.2BG0203300:0.00883894)n23:0.0407636,(Eragrostis_curvula_EJB05_40140:0.0654869,Eragrostis_curvula_EJB05_20294:0.0205173)n24:0.0188934)n22:0.0342885,(((Stipagrostis_hirtigluma_H_Shi_ptg000038l_001992.1:0.0431235,Aristida_adscensionis_H_Aadptg000001l000380.1:0.0589148)n27:0.0215172,(Phragmites_australis_Phragmites_australis_PaChr6_40939570_40958184_evm.model.PaChr6.2186_1_CDS_4362468956_40333:0.037493,Phragmites_australis_Phragmites_australis_PaChr5_41776787_41794729_evm.model.PaChr5.2087_1_CDS_4362461523_15071:0.0288141)n28:0.00320157)n26:0.00328082,(Chasmanthium_laxum_Chala.05G292600:0.0249947,(((Zea_mays_Zm00001eb193160:0.0277423,Sorghum_bicolor_SORBI_3004G317300:0.0207341)n32:0.023512,((Echinocloa_haploclada_eh_chr7.3551:0.029761,((ASEM_AUS1_H_AUS1CM014270.1001916.1:0.00115229,ASEM_RSA5_H_RSA5chrom1001980.1:0.000698378)n36:0.0326197,((Urochloa_fusta_Urofu.1G338700:0.023876,(Cenchrus_americanus_H_CamCM007984.2004784.1:0.0266601,Setaria_viridis_SEVIR_1G345600v2:0.00716696)n39:0.00811343)n38:0.00458332,((Digitaria_radicosa_Dra01G0276400:0.0193965,(Digitaria_exilis_H_Dex1A-002082.1:0.00323216,Digitaria_exilis_H_Dex1B-001552.1:0.00309582)n42:0.0245147)n41:0.02125,((Panicum_virgatum_Pavir.4KG168000:0.0181196,(Panicum_virgatum_Pavir.1NG525800:0.0137231,Panicum_virgatum_Pavir.5NG028400:0.0164862)n45:0.00089099)n44:0.0047642,(Panicum_hallii_Pahal.1G419500:0.00838245,(ASEM_AUS1_H_AUS1CM014270.1002434.1:0.042779,ASEM_AUS1_H_AUS1CM014270.1002433.1:0.392389)n47:0.0435988)n46:0.00302699)n43:0.0124313)n40:0.00117057)n37:0.0061127)n35:0.000679189)n34:0.00100953,Panicum_hallii_Pahal.8G054100:0.0202607)n33:0.00225119)n31:0.00407226,Dichantelium_oligosantes_H_DolKV775132.1000005.1:0.0204808)n30:0.0132447)n29:0.0101154)n25:0.00479262)n21:0.0375521)n8:0.0313378)n6:0.0213568)n5:0.0511076)n0;
```
