## Supplementary Dataset S1 for "Gene turnover and contingency facilitated the repeated evolution of C_4_ photosynthesis in grasses": OG0005644_tree.txt

```
((Ananas_comosus_H_Ananas_contig3_000077.1:0.0383013,Tillandsia_fasciculata_H_Tillandsia_CM054933.1_000085.1:0.0582061)n1:0.122049,((Streptochaeta_angustifolia_strangu_024311:0.115606,((Pharus_latifolius_Phala.02G312500:0,Pharus_latifolius_Phala.02G312500.2:0)n5:6e-09,Pharus_latifolius_Phala.02G312500.3:0.010133)n4:0.129978)n3:0.0307754,(((Brachypodium_distachyon_BRADI_3g53790v3:0.0792673,(Hordeum_vulgareMorex_HORVU.MOREX.r3.6HG0622920:0.00288984,(Hordeum_spontaneum_WB01_009156_0044586:0.124963,Hordeum_spontaneum_WB01_007628_0141247:0.00219231)n10:0.00024359)n9:0.0187306)n8:0.0411384,(((Zizania_latifolia_GWHTBFHI022411:0.0379554,Zizania_latifolia_GWHTBFHI025976:0.0365774)n13:0.0347241,(Leersia_perrieri_LPERR02G29150:0.126298,Oryza_sativa_LOC_Os02g54820:0.0351823)n14:0.0429432)n12:0.0524168,(Olyra_latifolia_Ola026400:0.0741962,((Dendrocalamus_sinicus_Dendrocalamus_sinicus_Dsi02A_47441368_47444763_Dsi02Ag20890.1_1_CDS_4147714105_16418:0.0191258,Dendrocalamus_sinicus_Dendrocalamus_sinicus_Dsi02C_34078692_34082082_Dsi02Cg16640.1_1_CDS_4147726135_22647:0.0136036)n17:0.0195222,(Ampelocalamus_luodianensis_Alu02Dg02470.2:0.0105446,Ampelocalamus_luodianensis_Alu02Dg02480.2:0.0362207)n18:0.00402452)n16:0.00369549)n15:0.0120075)n11:0.0123048)n7:0.0205329,(Echinocloa_haploclada_eh_chr4.1438:0.516279,(((Aristida_adscensionis_H_Aadptg000001l000418.1:0.0473091,Stipagrostis_hirtigluma_H_Shi_ptg000038l_002037.1:0.0400713)n22:0.0131266,((Eragrostis_curvula_EJB05_20375:0.025827,Eragrostis_curvula_EJB05_31655:0.273192)n24:0.0240891,(Eleusine_coracana_ELECO.r07.2AG0148570:0.0205597,Eleusine_coracana_ELECO.r07.2BG0203950:0.0213732)n25:0.0661061)n23:0.0334001)n21:0.0100315,((Phragmites_australis_Phragmites_australis_PaChr6_41522063_41525628_evm.model.PaChr6.2239_1_CDS_4362469074_4984:0.0641323,Phragmites_australis_Phragmites_australis_PaChr5_42329503_42332835_evm.model.PaChr5.2137_1_CDS_4362461635_19704:0.0404493)n27:0.0119678,(Chasmanthium_laxum_Chala.05G299400:0.0444044,((Sorghum_bicolor_SORBI_3004G325900:0.0259148,(Zea_mays_Zm00001eb192680:0.0433429,(Zea_mays_Zm00001eb186510:0.179649,Zea_mays_Zm00001eb257510:0.00917456)n32:0.0200125)n31:0.00876887)n30:0.0336541,((ASEM_AUS1_H_AUS1CM014270.1002000.1:0.00914851,ASEM_RSA5_H_RSA5chrom1002029.1:0.0137632)n34:0.0249583,(((Panicum_hallii_Pahal.1G427400:0.0201336,(Panicum_virgatum_Pavir.1KG530100:0.0200135,(Panicum_virgatum_Pavir.1NG512500:0.000564787,Panicum_virgatum_Pavir.1NG515700:0.00104087)n39:0.0184942)n38:0.00735907)n37:0.0159536,(Echinocloa_haploclada_eh_chr7.3618:0.0449263,Urochloa_fusta_Urofu.1G329800:0.0285038)n40:0.0114774)n36:0.00690312,(((Cenchrus_americanus_H_CamCM007982.2000771.1:0.0377178,Setaria_viridis_SEVIR_6G172300v2:0.0222264)n43:0.0153869,(Setaria_viridis_SEVIR_1G354200v2:0.0194335,Cenchrus_americanus_H_CamCM007984.2004898.1:0.0409683)n44:0.00850843)n42:0.0102168,(Dichantelium_oligosantes_H_DolKV775466.1000003.1:0.0308737,(Digitaria_radicosa_Dra01G0284400:0.0437224,(Digitaria_exilis_H_Dex1A-001667.1:0.0139446,Digitaria_exilis_H_Dex1B-001601.1:0.0104591)n47:0.0164211)n46:0.0272263)n45:0.00492833)n41:0.00376662)n35:0.00409949)n33:0.0130672)n29:0.0266227)n28:0.015325)n26:0.0056698)n20:0.0332647)n19:0.00369608)n6:0.0351978)n2:0.0611203)n0;
```
