## Supplementary Dataset S1 for "Gene turnover and contingency facilitated the repeated evolution of C_4_ photosynthesis in grasses": OG0005645_tree.txt

```
(((Streptochaeta_angustifolia_strangu_011819:0.0944654,(Pharus_latifolius_Phala.04G047000:5e-09,Pharus_latifolius_Phala.04G047000.2:5e-09)n3:0.108692)n2:0.029952,(Streptochaeta_angustifolia_strangu_009373:0.100965,(Pharus_latifolius_Phala.02G317600:0.118624,(((Olyra_latifolia_Ola026342:0.0395166,(Ampelocalamus_luodianensis_Alu02Dg02070.2:0.0252962,((Dendrocalamus_sinicus_Dendrocalamus_sinicus_Dsi02A_47873812_47875806_Dsi02Ag21250.1_-1_CDS_4147714213_20357:0.0101696,Dendrocalamus_sinicus_Dendrocalamus_sinicus_Dsi02C_34532086_34534047_Dsi02Cg17030.1_-1_CDS_4147726252_31650:0.0126767)n11:0.0209173,Dendrocalamus_sinicus_Dendrocalamus_sinicus_Dsi02B_48099374_48101365_Dsi02Bg19820.1_-1_CDS_4147720594_30506:0.0274292)n10:0.00304768)n9:0.00226109)n8:0.0130997,(((Zizania_latifolia_GWHTBFHI022448:0.0350508,Zizania_latifolia_GWHTBFHI026962:0.0357044)n14:0.022964,(Leersia_perrieri_LPERR02G29660:0.0841094,Oryza_sativa_LOC_Os02g55440:0.0428936)n15:0.0231004)n13:0.0240045,(Brachypodium_distachyon_BRADI_3g54220v3:0.0487236,(Hordeum_spontaneum_WB01_002353_0158423:0.0023995,Hordeum_vulgareMorex_HORVU.MOREX.r3.6HG0624650:0.00240471)n17:0.159914)n16:0.0345283)n12:0.012641)n7:0.0101998,((((Aristida_adscensionis_H_Aadptg000001l000770.1:0.062696,(Stipagrostis_hirtigluma_H_Shi_ptg000038l_000143.1:0.00847721,Stipagrostis_hirtigluma_H_Shi_ptg000149l_000144.1:0.00687969)n22:0.0185193)n21:0.0142129,(Phragmites_australis_Phragmites_australis_PaChr6_41931718_41933709_evm.model.PaChr6.2277_1_CDS_4362469158_40334:0.0350223,Phragmites_australis_Phragmites_australis_PaChr5_42789538_42791526_evm.model.PaChr5.2178_1_CDS_4362461725_15072:0.0276982)n23:0.0102338)n20:0.006161,(Eragrostis_curvula_EJB05_19391:0.0492305,(Eleusine_coracana_ELECO.r07.2AG0149140:0.0171125,Eleusine_coracana_ELECO.r07.2BG0205130:0.0147591)n25:0.0283254)n24:0.0207887)n19:0.00440227,(Chasmanthium_laxum_Chala.05G306600:0.0418799,((Sorghum_bicolor_SORBI_3004G331900:0.0283692,Zea_mays_Zm00001eb257930:0.0438261)n28:0.0377607,(Echinocloa_haploclada_eh_chr7.3677:0.0421328,((Urochloa_fusta_Urofu.1G324600:0.0292174,((Panicum_hallii_Pahal.1G433200:0.0157124,(Panicum_virgatum_Pavir.1NG505800:0.0120227,(Panicum_virgatum_Pavir.1KG519600:0.000636654,Panicum_virgatum_Pavir.1KG519500:0.000608923)n35:0.0173605)n34:0.00863958)n33:0.0106857,(Dichantelium_oligosantes_H_DolKV767205.1000007.1:0.0298627,(ASEM_AUS1_H_AUS1CM014270.1002349.1:0.00865835,ASEM_RSA5_H_RSA5chrom1002335.1:0.0101397)n37:0.0214831)n36:0.0049215)n32:0.00468957)n31:0.00345656,((Digitaria_radicosa_Dra01G0289500:0.0299316,(Digitaria_exilis_H_Dex1A-001945.1:0.0150456,Digitaria_exilis_H_Dex1B-001892.1:0.00700257)n40:0.0200595)n39:0.0211689,(Cenchrus_americanus_H_CamCM007984.2000076.1:0.0369169,Setaria_viridis_SEVIR_1G359200v2:0.0204316)n41:0.0104172)n38:0.00580522)n30:0.00593464)n29:0.0116802)n27:0.0137564)n26:0.00740677)n18:0.0250623)n6:0.0368956)n5:0.0285014)n4:0.0206659)n1:0.0527258,((Juncus_effusus_H_Juncus_Jeff_scaffold_1_000443.1:0.197692,(Carex_scoparia_H_Carex_Csco_scaffold_30_000556.1:0.458665,Carex_scoparia_H_Carex_Csco_scaffold_4_000883.1:0.146197)n44:0.0615299)n43:0.113598,((Ananas_comosus_H_Ananas_contig3_001152.1:0.0658715,Tillandsia_fasciculata_H_Tillandsia_CM054933.1_001196.1:0.0677652)n46:0.118983,(Ananas_comosus_H_Ananas_contig7_001025.1:0.0269741,Tillandsia_fasciculata_H_Tillandsia_CM054935.1_001053.1:0.0207084)n47:0.119126)n45:0.0132362)n42:0.0536335)n0;
```
