## Supplementary Dataset S1 for "Gene turnover and contingency facilitated the repeated evolution of C_4_ photosynthesis in grasses": OG0005646_tree.txt

```
((Carex_scoparia_H_Carex_Csco_scaffold_6_000113.1:0.281418,Juncus_effusus_H_Juncus_Jeff_scaffold_1_000441.1:0.294404)n1:0.0983726,((Streptochaeta_angustifolia_strangu_009370:0.142677,(Pharus_latifolius_Phala.02G318100:5e-09,(Pharus_latifolius_Phala.02G318100.3:0,Pharus_latifolius_Phala.02G318100.2:0)n5:5e-09)n4:0.10141)n3:0.0453999,(((Aristida_adscensionis_H_Aadptg000001l000769.1:0.0754071,(Stipagrostis_hirtigluma_H_Shi_ptg000038l_000142.1:0.00969683,Stipagrostis_hirtigluma_H_Shi_ptg000149l_000143.1:0.0106611)n9:0.0389529)n8:0.0262905,((Chasmanthium_laxum_Chala.05G307000:0.0450686,(((Echinocloa_haploclada_eh_chr7.3681:0.0516701,(ASEM_RSA5_H_RSA5chrom1002331.1:0.0051058,(ASEM_AUS1_H_AUS1CM014270.1002347.1:0.000191485,ASEM_AUS1_H_AUS1CM014277.1002890.1:5e-09)n16:0.00590969)n15:0.0366689)n14:0.00947436,(Dichantelium_oligosantes_H_DolKV783685.1000011.1:0.037811,((Urochloa_fusta_Urofu.1G324200:0.0378389,((Digitaria_radicosa_Dra01G0289900.2:0.00812488,Digitaria_radicosa_Dra01G0289900:6e-09)n21:0.0318234,(Digitaria_exilis_H_Dex1A-001940.1:0.0142466,Digitaria_exilis_H_Dex1B-001887.1:0.01852)n22:0.0203922)n20:0.0182561)n19:0.00354784,((Panicum_hallii_Pahal.1G433500:0.0149693,(Panicum_virgatum_Pavir.1NG505000:0.0275362,Panicum_virgatum_Pavir.1KG520200:0.012844)n25:0.00291017)n24:0.0247311,(Cenchrus_americanus_H_CamCM007984.2004986.1:0.0430375,Setaria_viridis_SEVIR_1G359600v2:0.0130147)n26:0.024824)n23:0.00109651)n18:0.00941207)n17:0.00456604)n13:0.00544097,(Sorghum_bicolor_SORBI_3004G332300:0.0263889,(Zea_mays_Zm00001eb257960:0.0360837,Zea_mays_Zm00001eb192250:0.0438533)n28:0.00487259)n27:0.0060732)n12:0.0224148)n11:0.015965,((Eragrostis_curvula_EJB05_19373:0.0532924,(Eleusine_coracana_ELECO.r07.2AG0149190:0.0191777,Eleusine_coracana_ELECO.r07.2BG0205080:0.019493)n31:0.0530154)n30:0.0383975,(Phragmites_australis_Phragmites_australis_PaChr6_41955724_41959519_evm.model.PaChr6.2280_1_CDS_4362469166_1200:0.0587151,Phragmites_australis_Phragmites_australis_PaChr5_42810698_42814405_evm.model.PaChr5.2182_1_CDS_4362461735_19283:0.0424105)n32:0.00471228)n29:0.00797756)n10:0.0236832)n7:0.0512112,((Ampelocalamus_luodianensis_Alu03Dg17210.1:0.497406,Oryza_sativa_LOC_Os02g34190:0.436749)n34:0.115584,(((Zizania_latifolia_GWHTBFHI022449:0.0459868,(Zizania_latifolia_GWHTBFHI026966:0.000698882,Zizania_latifolia_GWHTBFHI038715:0.0014057)n38:0.034744)n37:0.0325706,(Leersia_perrieri_LPERR02G29680:0.11124,Oryza_sativa_LOC_Os02g55520:0.0406675)n39:0.0285642)n36:0.0544915,((Brachypodium_distachyon_BRADI_3g54247v3:0.0791125,(Hordeum_spontaneum_WB01_009910_0156764:0.00144441,(Hordeum_vulgareMorex_HORVU.MOREX.r3.6HG0625100.2:0.00694907,Hordeum_vulgareMorex_HORVU.MOREX.r3.6HG0625100:4.5e-09)n43:5e-10)n42:5e-09)n41:0.0305542,((Ampelocalamus_luodianensis_Alu02Dg02040.4:0.0316714,Olyra_latifolia_Ola026339:0.0610551)n45:0.00210582,(Dendrocalamus_sinicus_Dendrocalamus_sinicus_Dsi02B_48126755_48130959_Dsi02Bg19850.5_-1_CDS_4147720603_35572:0.0429297,(Dendrocalamus_sinicus_Dendrocalamus_sinicus_Dsi02A_47880731_47885122_Dsi02Ag21260.1_-1_CDS_4147714216_22045:0.0175132,Dendrocalamus_sinicus_Dendrocalamus_sinicus_Dsi02C_34549910_34554630_Dsi02Cg17050.2_-1_CDS_4147726258_35028:0.0125425)n47:0.0174531)n46:0.00193923)n44:0.00473273)n40:0.0129139)n35:0.0132407)n33:0.00147119)n6:0.0241132)n2:0.0544529)n0;
```
