## Supplementary Dataset S1 for "Gene turnover and contingency facilitated the repeated evolution of C_4_ photosynthesis in grasses": OG0005647_tree.txt

```
(((Ananas_comosus_H_Ananas_contig7_000065.1:0.0241489,Tillandsia_fasciculata_H_Tillandsia_CM054935.1_000066.1:0.0181755)n2:0.140229,(Juncus_effusus_H_Juncus_Jeff_scaffold_1_000465.1:0.192027,Carex_scoparia_H_Carex_Csco_scaffold_6_000943.1:0.181804)n3:0.112025)n1:0.0648408,((Pharus_latifolius_Phala.02G319700.2:5e-09,(Pharus_latifolius_Phala.02G319700:5e-09,(Pharus_latifolius_Phala.02G319700.4:0,Pharus_latifolius_Phala.02G319700.3:0)n7:5e-09)n6:5e-09)n5:0.050596,(Streptochaeta_angustifolia_strangu_009343:0.0897827,((((Zizania_latifolia_GWHTBFHI022465:0.0451757,Zizania_latifolia_GWHTBFHI026984:0.0296967)n12:0.0161747,(Leersia_perrieri_LPERR02G29890:0.0415843,Oryza_sativa_LOC_Os02g55950:0.0271701)n13:0.021525)n11:0.0381379,((((Eragrostis_curvula_EJB05_19328:5e-09,Eragrostis_curvula_EJB05_19368:0.000477301)n17:0.0454688,(Eleusine_coracana_ELECO.r07.2AG0149430:0.00720491,Eleusine_coracana_ELECO.r07.2BG0204770:0.00918834)n18:0.0345086)n16:0.0327249,(Chasmanthium_laxum_Chala.05G308600:0.0424391,((Sorghum_bicolor_SORBI_3004G334300:0.0193303,Zea_mays_Zm00001eb192130:0.0332299)n21:0.0303661,((Echinocloa_haploclada_eh_chr7.3701:0.0378809,((Dichantelium_oligosantes_H_DolKV776432.1000015.1:0.046815,(ASEM_AUS1_H_AUS1CM014270.1002067.1:0.00347817,ASEM_RSA5_H_RSA5chrom1002113.1:0.00140746)n26:0.0273497)n25:0.00146257,(ASEM_RSA5_H_RSA5chrom1002326.1:0.276286,(Ampelocalamus_luodianensis_AluCtg01118g00020.2:0.145956,Dichantelium_oligosantes_H_DolKV776432.1000014.1:0.0275336)n28:5e-09)n27:0.0293)n24:0.00325555)n23:0.0038589,((Urochloa_fusta_Urofu.1G322300:0.0317906,(Cenchrus_americanus_H_CamCM007984.2000022.1:0.0310552,Setaria_viridis_SEVIR_1G361800v2:0.0174395)n31:0.00529703)n30:0.00374562,((Digitaria_radicosa_Dra01G0291600:0.0176232,(Digitaria_exilis_H_Dex1A-001707.1:0.0060753,Digitaria_exilis_H_Dex1B-001647.1:0.00665552)n34:0.0167306)n33:0.0244113,(Panicum_hallii_Pahal.1G435200:0.0119813,(Panicum_virgatum_Pavir.1NG502200:0.0131995,Panicum_virgatum_Pavir.1KG522500:0.0137499)n36:0.00246965)n35:0.0213843)n32:0.00257017)n29:0.00272694)n22:0.00924406)n20:0.0137852)n19:0.00991149)n15:0.00629332,((Brachypodium_distachyon_BRADI_3g54430v3:0.0472347,(Hordeum_spontaneum_WB01_000209_0185630:0.00204172,(Hordeum_vulgareMorex_HORVU.MOREX.r3.6HG0626110:0,Hordeum_vulgareMorex_HORVU.MOREX.r3.6HG0626110.2:0)n40:0.00191684)n39:0.0589128)n38:0.034922,(((Dendrocalamus_sinicus_Dendrocalamus_sinicus_Dsi02C_34712109_34722869_Dsi02Cg17180.1_1_CDS_4147726297_138:0.0152536,Dendrocalamus_sinicus_Dendrocalamus_sinicus_Dsi02A_48006052_48017947_Dsi02Ag21380.1_1_CDS_4147714252_42307:0.0141408)n43:0.0125077,(Ampelocalamus_luodianensis_Alu02Dg01910.1:0.024275,Ampelocalamus_luodianensis_Alu09CXg02130.2:0.0163949)n44:0.00182165)n42:0.00222513,Olyra_latifolia_Ola026318:0.0657531)n41:0.00681317)n37:0.00923138)n14:0.00102571)n10:0.00774936,(Phragmites_australis_Phragmites_australis_PaChr6_42115166_42123505_evm.model.PaChr6.2298_1_CDS_4362469204_17202:0.0439987,(Aristida_adscensionis_H_Aadptg000001l000459.1:0.0528184,(Stipagrostis_hirtigluma_H_Shi_ptg000038l_002073.1:0.00199158,Stipagrostis_hirtigluma_H_Shi_ptg000149l_000176.1:0.00143742)n47:0.0417898)n46:0.0156453)n45:0.0124671)n9:0.0379704)n8:0.0164421)n4:0.0648408)n0;
```
