## Supplementary Dataset S1 for "Gene turnover and contingency facilitated the repeated evolution of C_4_ photosynthesis in grasses": OG0005648_tree.txt

```
((Ananas_comosus_H_Ananas_contig23_000051.1:0.0253544,Tillandsia_fasciculata_H_Tillandsia_CM054952.1_000049.1:0.0477027)n1:0.084638,((((Pharus_latifolius_Phala.04G044000:0,Pharus_latifolius_Phala.04G044000.2:0,Pharus_latifolius_Phala.04G044000.3:0)n5:0.0676523,Streptochaeta_angustifolia_strangu_028486:0.0720289)n4:0.0162563,((Pharus_latifolius_Phala.02G319900:0,Pharus_latifolius_Phala.02G319900.2:0,Pharus_latifolius_Phala.02G319900.3:0)n7:0.0907932,Streptochaeta_angustifolia_strangu_009340:0.0647087)n6:0.00718985)n3:0.0183763,((((Dendrocalamus_sinicus_Dendrocalamus_sinicus_Dsi02C_34731930_34733062_Dsi02Cg17190.1_-1_CDS_4147726300_1827:0.0164251,Ampelocalamus_luodianensis_Alu12Dg09720.2:0.109024)n11:0.00726682,((Ampelocalamus_luodianensis_Alu09CXg02110.2:0.0303302,Ampelocalamus_luodianensis_Alu02Dg01890.2:0.0322119)n13:0.00488996,((Olyra_latifolia_Ola025874:0.0587004,Olyra_latifolia_Ola026316:0.0565061)n15:0.0361266,Dendrocalamus_sinicus_Dendrocalamus_sinicus_Dsi02B_48305007_48306056_Dsi02Bg19990.1_-1_CDS_4147720645_2371:0.0296256)n14:4.5e-09)n12:5e-10)n10:0.00893468,(((Leersia_perrieri_LPERR02G29920:0.0357389,Oryza_sativa_LOC_Os02g55980:0.0373357)n18:0.0202911,(Zizania_latifolia_GWHTBFHI026985:0.0388276,Zizania_latifolia_GWHTBFHI022467:0.0527481)n19:0.0112633)n17:0.0272395,(Brachypodium_distachyon_BRADI_3g54470v3:0.0459893,(Hordeum_spontaneum_WB01_009291_0044411:5e-09,Hordeum_vulgareMorex_HORVU.MOREX.r3.6HG0626350:0.00521664)n21:0.0673557)n20:0.0844088)n16:0.00511437)n9:0.0184679,(Phragmites_australis_Phragmites_australis_PaChr5_42944812_42947434_evm.model.PaChr5.2196_1_CDS_4362461765_31873:0.0729309,((((Eragrostis_curvula_EJB05_19334:5e-09,Eragrostis_curvula_EJB05_19360:0.00236311)n26:0.0346977,(Eleusine_coracana_ELECO.r07.2AG0149460:0.0109024,Eleusine_coracana_ELECO.r07.2BG0204750:0.00824235)n27:0.0251065)n25:0.0320539,Chasmanthium_laxum_Chala.05G308900:0.0524912)n24:0.00670253,((Aristida_adscensionis_H_Aadptg000001l000759.1:0.0525899,(Stipagrostis_hirtigluma_H_Shi_ptg000038l_000134.1:5e-09,Stipagrostis_hirtigluma_H_Shi_ptg000149l_000136.1:0.00241257)n30:0.0345931)n29:0.0268001,((Sorghum_bicolor_SORBI_3004G334800:0.0428719,Zea_mays_Zm00001eb192110:0.0193464)n32:0.0151573,((ASEM_AUS1_H_AUS1CM014270.1002339.1:0.0183788,ASEM_RSA5_H_RSA5chrom1002294.1:0.0088831)n34:0.0242685,((Dichantelium_oligosantes_H_DolKV776432.1000011.1:0.0372763,(Panicum_hallii_Pahal.1G435400:0.0253924,(Urochloa_fusta_Urofu.1G322000:0.0310915,(Panicum_virgatum_Pavir.1KG523100:0.0224565,Panicum_virgatum_Pavir.1NG502000:0.0111043)n39:0.00123381)n38:0.0074967)n37:0.00552593)n36:0.00458998,((Cenchrus_americanus_H_CamCM007984.2004985.1:0.0260345,Setaria_viridis_SEVIR_1G362100v2:0.00995423)n41:0.0157926,(Echinocloa_haploclada_eh_chr7.3707:0.0331635,((Digitaria_radicosa_Dra01G0291800.2:5e-09,Digitaria_radicosa_Dra01G0291800:5e-09)n44:0.00999949,(Digitaria_exilis_H_Dex1A-001934.1:0.00495924,Digitaria_exilis_H_Dex1B-001882.1:0.0148695)n45:0.0175711)n43:0.0331601)n42:0.00553298)n40:0.00382409)n35:0.00506221)n33:0.0107531)n31:0.0226595)n28:0.00639656)n23:0.00560131)n22:0.0378772)n8:0.0380629)n2:0.084638)n0;
```
