## Supplementary Dataset S1 for "Gene turnover and contingency facilitated the repeated evolution of C_4_ photosynthesis in grasses": OG0005649_tree.txt

```
(((Ananas_comosus_H_Ananas_contig23_000451.1:0.0239347,Tillandsia_fasciculata_H_Tillandsia_CM054952.1_000465.1:0.0328889)n2:0.119384,(Juncus_effusus_H_Juncus_Jeff_scaffold_21_000025.1:0.171986,Carex_scoparia_H_Carex_Csco_scaffold_32_000162.1:0.106341)n3:0.0951803)n1:0.0308501,(Streptochaeta_angustifolia_strangu_024458:0.0749443,(((Pharus_latifolius_Phala.02G326000:0,Pharus_latifolius_Phala.02G326000.7:0,Pharus_latifolius_Phala.02G326000.4:0,Pharus_latifolius_Phala.02G326000.5:0,Pharus_latifolius_Phala.02G326000.2:0,Pharus_latifolius_Phala.02G326000.6:0)n7:5e-09,(Pharus_latifolius_Phala.02G326000.8:0,Pharus_latifolius_Phala.02G326000.3:0)n8:5e-09)n6:0.075304,(Hordeum_spontaneum_WB01_001886_1078051:0.490978,((((Ampelocalamus_luodianensis_Alu09CXg01670.1:0.0279101,(Dendrocalamus_sinicus_Dendrocalamus_sinicus_Dsi01A_13395212_13400323_Dsi01Ag07650.3_1_CDS_4147687036_15766:0.0420793,(Dendrocalamus_sinicus_Dendrocalamus_sinicus_Dsi04C_30309697_30310623_Dsi04Cg13760.1_1_CDS_4147761703_31767:0.0906026,Dendrocalamus_sinicus_Dendrocalamus_sinicus_Dsi02B_48945759_48951663_Dsi02Bg20380.2_1_CDS_4147720762_11376:0.00329741)n15:0.0239521)n14:0.00266134)n13:0.0223135,Olyra_latifolia_Ola005285:0.0577223)n12:0.00956084,(((Zizania_latifolia_GWHTBFHI022519:0.0276598,Zizania_latifolia_GWHTBFHI027036:0.0410512)n18:0.0203918,(Leersia_perrieri_LPERR02G30440:0.026062,Oryza_sativa_LOC_Os02g56850:0.0301573)n19:0.0172876)n17:0.0245996,(Brachypodium_distachyon_BRADI_3g55030v3:0.0517367,(Hordeum_spontaneum_WB01_007954_0020434:0.000753201,Hordeum_vulgareMorex_HORVU.MOREX.r3.6HG0628590:0.000744656)n21:0.0824092)n20:0.0518458)n16:0.0100668)n11:0.0188737,(((Eragrostis_curvula_EJB05_19257:0.0668475,(Eleusine_coracana_ELECO.r07.2AG0150050:0.00856214,Eleusine_coracana_ELECO.r07.2BG0205490:0.00618375)n25:0.0390071)n24:0.0446575,(Aristida_adscensionis_H_Aadptg000001l000032.1:0.0480047,(Stipagrostis_hirtigluma_H_Shi_ptg000038l_002105.1:0.00366418,Stipagrostis_hirtigluma_H_Shi_ptg000149l_000214.1:0.00165019)n27:0.0388849)n26:0.0184454)n23:0.00939177,((Chasmanthium_laxum_Chala.05G314200:0.0386232,(((Sorghum_bicolor_SORBI_3004G341200:0.0205064,Zea_mays_Zm00001eb258600:0.0421923)n32:0.02506,((Panicum_hallii_Pahal.1G442800:0.0139025,(Panicum_virgatum_Pavir.1NG562600:0.00544156,Panicum_virgatum_Pavir.1KG539400:0.00413892)n35:0.00730875)n34:0.0180214,(Digitaria_radicosa_Dra01G0297300:0.0181,(Digitaria_exilis_H_Dex1A-001736.1:0.00392842,Digitaria_exilis_H_Dex1B-001676.1:0.00712711)n37:0.0260084)n36:0.0221504)n33:0.00661245)n31:0.00555399,((Urochloa_fusta_Urofu.1G314900:0.0281164,(Setaria_viridis_SEVIR_1G368300v2:0.00959918,(Cenchrus_americanus_H_CamCM007986.2001429.1:0.0116749,Cenchrus_americanus_H_CamCM007984.2004949.1:0.027988)n41:0.00310978)n40:0.00130705)n39:0.0118759,(ASEM_AUS1_H_AUS1CM014270.1002106.1:0.0269898,Echinocloa_haploclada_eh_chr7.3759:0.031756)n42:0.0088551)n38:0.0057026)n30:0.0214824)n29:0.0148523,(Phragmites_australis_Phragmites_australis_PaChr5_43460402_43465750_evm.model.PaChr5.2238_1_CDS_4362461859_28933:0.0424828,Phragmites_australis_Phragmites_australis_PaChr6_42609334_42615807_evm.model.PaChr6.2340_1_CDS_4362469300_15097:0.0457767)n43:0.0050863)n28:0.00875657)n22:0.0244854)n10:0.025871)n9:0.00287455)n5:0.0169393)n4:0.0337311)n0;
```
