## Supplementary Dataset S1 for "Gene turnover and contingency facilitated the repeated evolution of C_4_ photosynthesis in grasses": OG0005650_tree.txt

```
(Streptochaeta_angustifolia_strangu_024452:0.129666,((Olyra_latifolia_Ola005289:0.0827819,(Ampelocalamus_luodianensis_Alu09CXg01620.1:0.0417517,(Dendrocalamus_sinicus_Dendrocalamus_sinicus_Dsi02B_49047983_49051956_Dsi02Bg20440.1_-1_CDS_4147720780_21504:0.0405685,Dendrocalamus_sinicus_Dendrocalamus_sinicus_Dsi02A_48561544_48566094_Dsi02Ag21820.2_-1_CDS_4147714384_2913:0.0412098)n4:0.00879958)n3:0.05057)n2:0.0301744,((Zizania_latifolia_GWHTBFHI027039:0.0905819,(Leersia_perrieri_LPERR02G30490:0.131301,Oryza_sativa_LOC_Os02g56920:0.090456)n7:0.0652034)n6:0.0730937,((Brachypodium_distachyon_BRADI_3g55100v3:0.136432,(Hordeum_spontaneum_WB01_012997_0023468:0.00253526,Hordeum_vulgareMorex_HORVU.MOREX.r3.6HG0628680:0.00261582)n10:0.103513)n9:0.104823,((((Stipagrostis_hirtigluma_H_Shi_ptg000038l_000090.1:0.00852589,Stipagrostis_hirtigluma_H_Shi_ptg000149l_000092.1:0.00770014)n14:0.0194061,(Stipagrostis_hirtigluma_H_Shi_ptg000038l_001120.1:0.0455146,Stipagrostis_hirtigluma_H_Shi_ptg000038l_001119.1:0.0393733)n15:0.00579454)n13:0.0833523,(Aristida_adscensionis_H_Aadptg000031l000133.1:0.152513,((Chasmanthium_laxum_Chala.05G315000:0.0640736,(Phragmites_australis_Phragmites_australis_PaChr6_42658546_42663007_evm.model.PaChr6.2345_1_CDS_4362469310_19308:0.0401514,Phragmites_australis_Phragmites_australis_PaChr5_43526019_43529473_evm.model.PaChr5.2243_1_CDS_4362461871_33978:0.0388618)n19:0.0200152)n18:0.0238049,(((ASEM_RSA5_H_RSA5chrom2004836.1:0.0263786,ASEM_RSA5_H_RSA5chrom5000455.1:0.0693867)n22:0.0867079,(Cenchrus_americanus_H_CamCM007988.2003166.1:0.102959,(Digitaria_exilis_H_Dex2A-001592.1:0.025067,Digitaria_exilis_H_Dex2B-001497.1:0.0251755)n24:0.0794576)n23:0.0314494)n21:0.0673067,((Dichantelium_oligosantes_H_DolKV767905.1000002.1:0.137521,Echinocloa_haploclada_eh_chr2.4451:0.125392)n26:0.0738497,Digitaria_radicosa_Dra05G0204900:0.122346)n25:0.0373347)n20:0.0580557)n17:0.0218304)n16:0.0190985)n12:0.0296565,(Aristida_adscensionis_H_Aadptg000001l001165.1:0.179659,((Eragrostis_curvula_EJB05_19224:0.0832332,(Eleusine_coracana_ELECO.r07.2AG0150100:0.0287294,Eleusine_coracana_ELECO.r07.2BG0205560:0.0279626)n30:0.0758346)n29:0.0678857,((Echinocloa_haploclada_eh_chr7.3765:0.0800387,(((Panicum_hallii_Pahal.1G443700:0.0291575,(Panicum_virgatum_Pavir.1NG561400:0.0645353,(Panicum_virgatum_Pavir.1NG561500:0.0461755,Panicum_virgatum_Pavir.1KG540000:0.0313395)n37:0.00219508)n36:0.0170062)n35:0.0373706,(Dichantelium_oligosantes_H_DolKV779675.1000008.1:0.0631136,(ASEM_AUS1_H_AUS1CM014270.1002300.1:0.0140956,ASEM_RSA5_H_RSA5chrom1002077.1:0.0148838)n39:0.0377149)n38:0.0163967)n34:0.014097,((Cenchrus_americanus_H_CamCM007984.2004937.1:0.127022,Setaria_viridis_SEVIR_1G369100v2:0.0215338)n41:0.0451683,((Digitaria_radicosa_Dra01G0297800:0.0580068,(Digitaria_exilis_H_Dex1A-001892.1:0.01778,Digitaria_exilis_H_Dex1B-001844.1:0.0163137)n44:0.0698288)n43:0.0474333,Urochloa_fusta_Urofu.1G314300:0.0535332)n42:0.013434)n40:0.0119389)n33:0.0177235)n32:0.0362076,(Zea_mays_Zm00001eb191580:0.0625285,(Sorghum_bicolor_SORBI_3008G076250:0.112893,(Sorghum_bicolor_SORBI_3008G076200:0.0884894,Sorghum_bicolor_SORBI_3004G342000:0.064218)n47:0.0199962)n46:0.0022218)n45:0.0346755)n31:0.0428317)n28:0.0173884)n27:0.00193204)n11:0.0286221)n8:0.0332903)n5:0.0289403)n1:0.129666)n0;
```
