## Supplementary Dataset S1 for "Gene turnover and contingency facilitated the repeated evolution of C_4_ photosynthesis in grasses": OG0005651_tree.txt

```
((Juncus_effusus_H_Juncus_Jeff_scaffold_2_001825.1:0.339819,Juncus_effusus_H_Juncus_Jeff_scaffold_9_000297.1:0.377052)n1:0.144698,((Pharus_latifolius_Phala.02G330100:0.0983161,(Streptochaeta_angustifolia_strangu_037305:0.340013,Streptochaeta_angustifolia_strangu_006646:0.106575)n4:0.0118417)n3:0.0502481,(((Brachypodium_distachyon_BRADI_3g55410v3:0.0834765,(Hordeum_spontaneum_WB01_005367_0126799:0.011311,(Hordeum_vulgareMorex_HORVU.MOREX.r3.6HG0629810.2:5e-09,(Hordeum_vulgareMorex_HORVU.MOREX.r3.6HG0629810.3:0.01795,Hordeum_vulgareMorex_HORVU.MOREX.r3.6HG0629810:5e-09)n10:5e-09)n9:0.00683022)n8:0.112118)n7:0.0541025,(((Zizania_latifolia_GWHTBFHI022548:0.0799408,Zizania_latifolia_GWHTBFHI027069:0.0629428)n13:0.0355816,(Leersia_perrieri_LPERR02G30810:0.18572,Oryza_sativa_LOC_Os02g57250:0.0718453)n14:0.0436618)n12:0.0580518,(Olyra_latifolia_Ola005321:0.0559485,(((Dendrocalamus_sinicus_Dendrocalamus_sinicus_Dsi02A_48782812_48785068_Dsi02Ag22020.1_-1_CDS_4147714444_36678:0.0253691,Dendrocalamus_sinicus_Dendrocalamus_sinicus_Dsi02C_35488029_35490086_Dsi02Cg17810.3_-1_CDS_4147726486_49666:0.0200739)n18:0.0137854,Ampelocalamus_luodianensis_Alu02Dg01110.1:0.0635011)n17:0.00474454,(Dendrocalamus_sinicus_Dendrocalamus_sinicus_Dsi02B_49280907_49283112_Dsi02Bg20670.1_-1_CDS_4147720849_3498:0.0626926,Ampelocalamus_luodianensis_Alu09CXg01330.6:0.0250655)n19:0.00278505)n16:0.00532239)n15:0.0142712)n11:0.0130722)n6:0.0247848,((Aristida_adscensionis_H_Aadptg000001l001151.1:0.121874,(Stipagrostis_hirtigluma_H_Shi_ptg000038l_000078.1:0.00664689,Stipagrostis_hirtigluma_H_Shi_ptg000149l_000080.1:0.00873413)n22:0.0649236)n21:0.0514421,((Chasmanthium_laxum_Chala.05G319200:0.0319165,((Eleusine_coracana_ELECO.r07.2AG0150500:0.0172572,Eleusine_coracana_ELECO.r07.2BG0205950:0.0211851)n26:0.0472281,(Eragrostis_curvula_EJB05_10539:0.59086,Eragrostis_curvula_EJB05_19196:0.0809565)n27:0.00899517)n25:0.0305603)n24:0.0149194,(((Zea_mays_Zm00001eb191370:0.0724544,Sorghum_bicolor_SORBI_3004G345600:0.045158)n30:0.0486083,((Dichantelium_oligosantes_H_DolKV778575.1000002.1:0.0541129,(Panicum_hallii_Pahal.1G448000:0.0164638,(Panicum_virgatum_Pavir.1NG557200:0.0246189,Panicum_virgatum_Pavir.1KG544300:0.026976)n34:0.00144725)n33:0.0228432)n32:0.0109108,((((Urochloa_fusta_Urofu.1G310500:0.0336222,(Cenchrus_americanus_H_CamLKME02004449.1000039.1:0.0463177,Setaria_viridis_SEVIR_1G372700v2:0.00817449)n39:0.00876351)n38:0.0104322,((Digitaria_exilis_H_DexUA-003385.1:0.015649,(Digitaria_exilis_H_Dex1A-001879.1:0.00612346,Digitaria_exilis_H_Dex1B-001832.1:0.00892613)n42:5e-09)n41:0.0227663,((Digitaria_radicosa_Dra01G0301000.3:5e-09,Digitaria_radicosa_Dra01G0301000.4:5e-09)n44:0.00141894,(Digitaria_radicosa_Dra01G0301000:5e-09,Digitaria_radicosa_Dra01G0301000.2:5e-09)n45:0.00140309)n43:0.0212703)n40:0.0290627)n37:0.00282834,Echinocloa_haploclada_eh_chr7.3810:0.0475648)n36:0.00297119,(ASEM_AUS1_H_AUS1CM014270.1002288.1:0.030365,ASEM_RSA5_H_RSA5chrom1002158.1:0.0352327)n46:0.0393717)n35:0.00822887)n31:0.0162624)n29:0.033404,(Phragmites_australis_Phragmites_australis_PaChr6_42909742_42911933_evm.model.PaChr6.2373_1_CDS_4362469372_2884:0.0909801,Phragmites_australis_Phragmites_australis_PaChr5_43748328_43750488_evm.model.PaChr5.2272_1_CDS_4362461935_18441:0.0435165)n47:0.00483517)n28:0.00664472)n23:0.015087)n20:0.0368727)n5:0.0652722)n2:0.119102)n0;
```
