## Supplementary Dataset S1 for "Gene turnover and contingency facilitated the repeated evolution of C_4_ photosynthesis in grasses": OG0005652_tree.txt

```
((Carex_scoparia_H_Carex_Csco_scaffold_8_000464.1:0.243408,(Ananas_comosus_H_Ananas_contig25_000331.1:0.0568351,Tillandsia_fasciculata_H_Tillandsia_CM054945.1_000386.1:0.0649606)n2:0.15465)n1:0.0595041,(Streptochaeta_angustifolia_strangu_001895:0.063986,(Pharus_latifolius_Phala.02G332100:0.0445173,((((Zizania_latifolia_GWHTBFHI022561:0.0269584,Zizania_latifolia_GWHTBFHI027085:0.0221493)n8:0.0119369,(Leersia_perrieri_LPERR02G31000:0.0438076,Oryza_sativa_LOC_Os02g57450:0.0423441)n9:0.00763784)n7:0.0294193,((Brachypodium_distachyon_BRADI_3g55614v3:0.0367992,((Hordeum_vulgareMorex_HORVU.MOREX.r3.6HG0630260:0,Hordeum_vulgareMorex_HORVU.MOREX.r3.6HG0630260.2:0)n13:6e-09,Hordeum_spontaneum_WB01_015672_0051537:0.0135991)n12:0.0677008)n11:0.0612859,((Olyra_latifolia_Ola018426:0.0654563,Olyra_latifolia_Ola005343:0.0059071)n15:0.0362418,((Ampelocalamus_luodianensis_Alu09CXg01150.4:0.0185389,Ampelocalamus_luodianensis_Alu02Dg00960.1:0.0110672)n17:0.00363229,(Dendrocalamus_sinicus_Dendrocalamus_sinicus_Dsi02B_49483608_49493061_Dsi02Bg20810.1_-1_CDS_4147720891_27131:0.0147857,(Dendrocalamus_sinicus_Dendrocalamus_sinicus_Dsi02C_35638391_35642434_Dsi02Cg17940.2_-1_CDS_4147726525_14771:0.0150394,Dendrocalamus_sinicus_Dendrocalamus_sinicus_Dsi02A_48887512_48892694_Dsi02Ag22110.1_-1_CDS_4147714471_51879:0.00736071)n19:0.00998469)n18:0.00110941)n16:0.00115526)n14:0.00740258)n10:0.00385568)n6:0.0217531,(((Eragrostis_curvula_EJB05_46805:0.00878167,Eragrostis_curvula_EJB05_19177:0.0110681)n22:0.0333658,(Eleusine_coracana_ELECO.r07.2AG0150700:0.00754186,Eleusine_coracana_ELECO.r07.2BG0206130:0.00721874)n23:0.0299738)n21:0.01616,(((Aristida_adscensionis_H_Aadptg000001l001141.1:0.0371859,(Stipagrostis_hirtigluma_H_Shi_ptg000038l_000070.1:0.00186211,Stipagrostis_hirtigluma_H_Shi_ptg000149l_000072.1:0.000655453)n27:0.0340329)n26:0.0115792,(Phragmites_australis_Phragmites_australis_PaChr6_43031336_43040530_evm.model.PaChr6.2390_1_CDS_4362469410_18889:0.0275816,Phragmites_australis_Phragmites_australis_PaChr5_43848340_43851692_evm.model.PaChr5.2289_1_CDS_4362461971_33559:0.0212571)n28:0.0058918)n25:0.00138839,(Chasmanthium_laxum_Chala.05G321300:0.0276602,((((Cenchrus_americanus_H_CamLKME02021098.1000006.1:0.0253668,Setaria_viridis_SEVIR_1G375600v2:0.00857876)n33:0.0113693,(Panicum_hallii_Pahal.1G450600:0.00368801,(Panicum_virgatum_Pavir.1NG555200:0.0112932,Panicum_virgatum_Pavir.1KG546600:0.0100423)n35:0.00111581)n34:0.00741958)n32:0.00383868,(Urochloa_fusta_Urofu.1G308200:0.0215254,(((Echinocloa_haploclada_eh_chr7.3829:0.0320343,(ASEM_AUS1_H_AUS1CM014270.1002266.1:0.00556066,ASEM_RSA5_H_RSA5chrom1002271.1:0.00221385)n40:0.0205578)n39:0.00306147,Dichantelium_oligosantes_H_DolKV769559.1000007.1:0.0187948)n38:0.00187098,(Digitaria_radicosa_Dra01G0302700:0.0147499,(Digitaria_exilis_H_Dex1A-001871.1:0.0169947,Digitaria_exilis_H_Dex1B-001824.1:0.00392815)n42:0.0181713)n41:0.0209366)n37:0.00591344)n36:5e-09)n31:0.0219667,(Sorghum_bicolor_SORBI_3004G348300:0.0464208,((Zea_mays_Zm00001eb259130:6e-09,((Zea_mays_Zm00001eb199000:0,Zea_mays_Zm00001eb115350:0)n47:0.00519217,Zea_mays_Zm00001eb048260:0.010308)n46:0.0316548)n45:0.032375,Zea_mays_Zm00001eb191230:0.0229439)n44:0.00254932)n43:0.0340462)n30:0.0132275)n29:0.00342645)n24:0.00496567)n20:0.0346079)n5:0.0200884)n4:0.024058)n3:0.0595041)n0;
```
