## Supplementary Dataset S1 for "Gene turnover and contingency facilitated the repeated evolution of C_4_ photosynthesis in grasses": OG0005653_tree.txt

```
((Ananas_comosus_H_Ananas_contig23_000355.1:0.024001,Tillandsia_fasciculata_H_Tillandsia_CM054952.1_000376.1:0.0267699)n1:0.100128,((Pharus_latifolius_Phala.02G332800:0.0879439,((((Brachypodium_distachyon_BRADI_3g55700v3:0.0567887,(Hordeum_spontaneum_WB01_008926_0229176:0.00629096,Hordeum_vulgareMorex_HORVU.MOREX.r3.6HG0630500:0.00623405)n8:0.0564725)n7:0.0343584,(Olyra_latifolia_Ola005349:0.0510955,(Ampelocalamus_luodianensis_Alu09CXg01080.1:0.0269666,(Dendrocalamus_sinicus_Dendrocalamus_sinicus_Dsi02A_48928963_48930795_Dsi02Ag22180.1_-1_CDS_4147714492_6854:0.0789531,(Dendrocalamus_sinicus_Dendrocalamus_sinicus_Dsi02A_13104820_13107660_Dsi02Ag06850.1_-1_CDS_4147709893_33285:0.0113622,Dendrocalamus_sinicus_Dendrocalamus_sinicus_Dsi08B_32235374_32238177_Dsi08Bg10370.1_-1_CDS_4147807294_54437:0.00620453)n12:0.0269116)n11:0.00388278)n10:0.00377664)n9:0.00943408)n6:0.00916645,((Zizania_latifolia_GWHTBFHI008998:0.0395226,Zizania_latifolia_GWHTBFHI028945:0.0412622)n14:0.0198756,((Leersia_perrieri_LPERR12G03600:0.0554488,Oryza_sativa_LOC_Os12g06620:0.0398341)n16:0.0457162,(Leersia_perrieri_LPERR12G16340:0.0672672,Oryza_sativa_LOC_Os12g43100:0.0434744)n17:0.0102557)n15:0.00113952)n13:0.0104047)n5:0.012974,(Streptochaeta_angustifolia_strangu_031338:0.926238,((((Eragrostis_curvula_EJB05_46811:0.00232948,Eragrostis_curvula_EJB05_19160:5e-09)n22:0.0255256,(Eleusine_coracana_ELECO.r07.2AG0150820:0.0305828,Eleusine_coracana_ELECO.r07.2BG0206250:0.0232549)n23:0.0276355)n21:0.00939308,(((Aristida_adscensionis_H_Aadptg000001l001135.1:0.0497889,(Stipagrostis_hirtigluma_H_Shi_ptg000038l_000065.1:0.0012205,Stipagrostis_hirtigluma_H_Shi_ptg000149l_000067.1:0.00368172)n27:0.0423789)n26:0.0175644,(Phragmites_australis_Phragmites_australis_PaChr6_43069376_43073144_evm.model.PaChr6.2397_1_CDS_4362469424_24761:0.0538555,Phragmites_australis_Phragmites_australis_PaChr5_43886318_43889406_evm.model.PaChr5.2295_1_CDS_4362461985_39466:0.0295613)n28:0.00817641)n25:0.00286831,Stipagrostis_hirtigluma_H_Shi_ptg000043l_000261.1:0.0562264)n24:0.00624738)n20:0.0116033,(Chasmanthium_laxum_Chala.05G322000:0.019987,(((Sorghum_bicolor_SORBI_3004G349000:0.0162526,Zea_mays_Zm00001eb259150:0.033662)n32:0.0159658,((((ASEM_AUS1_H_AUS1CM014270.1002261.1:0.00605676,ASEM_RSA5_H_RSA5chrom1002266.1:0.00361976)n36:0.0133527,(Digitaria_radicosa_Dra01G0303600:0.0214901,(Digitaria_exilis_H_Dex1A-001865.1:5e-09,Digitaria_exilis_H_Dex1B-001817.1:0.00482868)n38:0.0229267)n37:0.00936502)n35:0.00645561,(Echinocloa_haploclada_eh_chr7.3836:0.0301991,((Panicum_hallii_Pahal.1G451500:0.0168959,Panicum_virgatum_Pavir.1NG554500:0.0216631)n41:0.00825981,(Urochloa_fusta_Urofu.1G307300:0.0185014,(Cenchrus_americanus_H_CamLKME02021098.1000001.1:0.0328963,Setaria_viridis_SEVIR_1G376400v2:0.00743506)n43:0.0155783)n42:0.0078384)n40:0.00726101)n39:0.00418536)n34:7.5616e-05,(ASEM_AUS1_H_AUS1CM014271.1003051.1:0.0104786,ASEM_RSA5_H_RSA5chrom2003239.1:0.00474922)n44:0.0449997)n33:0.00499997)n31:0.00652447,Dichantelium_oligosantes_H_DolKV769127.1000001.1:0.0265868)n30:0.0169845)n29:0.026106)n19:0.0153964)n18:0.0155866)n4:0.0362306)n3:0.0203973,(Pharus_latifolius_Phala.04G246500:0.104359,(Streptochaeta_angustifolia_strangu_031337:0.0108159,(Streptochaeta_angustifolia_strangu_032229:0.0231155,Streptochaeta_angustifolia_strangu_001010:0.154241)n47:0.00754057)n46:0.0524205)n45:0.00582451)n2:0.100128)n0;
```
