## Supplementary Dataset S1 for "Gene turnover and contingency facilitated the repeated evolution of C_4_ photosynthesis in grasses": OG0005654_tree.txt

```
(Tillandsia_fasciculata_H_Tillandsia_CM054952.1_000516.1:0.0812899,((Streptochaeta_angustifolia_strangu_001870:0.0639838,(Pharus_latifolius_Phala.02G334400:0.0510735,(((((Hordeum_spontaneum_WB01_001189_0420755:0,Hordeum_vulgareMorex_HORVU.MOREX.r3.6HG0631210:0)n8:0.0716439,Brachypodium_distachyon_BRADI_3g55870v3:0.0487423)n7:0.035514,(Olyra_latifolia_Ola005362:0.0356143,((Dendrocalamus_sinicus_Dendrocalamus_sinicus_Dsi02B_49645312_49650138_Dsi02Bg20960.1_1_CDS_4147720936_52463:0.0201759,(Dendrocalamus_sinicus_Dendrocalamus_sinicus_Dsi02A_49005722_49012641_Dsi02Ag22300.1_1_CDS_4147714528_27110:0.0156349,Dendrocalamus_sinicus_Dendrocalamus_sinicus_Dsi02C_35754599_35759421_Dsi02Cg18080.1_1_CDS_4147726567_38407:0.0107457)n12:0.013506)n11:0.00256235,(Ampelocalamus_luodianensis_Alu02Dg00760.1:0.0118356,Ampelocalamus_luodianensis_Alu09CXg00940.1:0.0112908)n13:0.00125453)n10:0.00209993)n9:0.00999152)n6:0.00735762,((Leersia_perrieri_LPERR02G31170:0.0183681,Oryza_sativa_LOC_Os02g57640:0.016387)n15:0.0182106,(Zizania_latifolia_GWHTBFHI027100:0.0262401,Zizania_latifolia_GWHTBFHI022575:0.0324912)n16:0.00361013)n14:0.00556377)n5:0.011514,(((Eragrostis_curvula_EJB05_19151:0.0479961,(Eleusine_coracana_ELECO.r07.2AG0150970:0.0124716,Eleusine_coracana_ELECO.r07.2BG0206390:0.0142569)n20:0.0294133)n19:0.0371445,(((Chasmanthium_laxum_Chala.02G223800:0.00827626,Chasmanthium_laxum_Chala.05G323200:0.00390019)n23:0.0244978,(Phragmites_australis_Phragmites_australis_PaChr6_43149676_43154348_evm.model.PaChr6.2409_1_CDS_4362469452_36534:0.0364702,(((((Digitaria_radicosa_Dra01G0305000:5e-09,Digitaria_radicosa_Dra01G0305000.2:6e-09)n29:0.0216243,(Digitaria_exilis_H_Dex1A-001789.1:0.00662616,Digitaria_exilis_H_Dex1B-001727.1:0.00258568)n30:0.0203973)n28:0.0151866,(Urochloa_fusta_Urofu.1G305000:0.0218272,(Cenchrus_americanus_H_CamLKME02021098.1000013.1:0.0142327,Setaria_viridis_SEVIR_1G378100v2:0.00388925)n32:0.00925317)n31:0.00564251)n27:0.00807106,(Dichantelium_oligosantes_H_DolKV767861.1000011.1:0.0172991,((Echinocloa_haploclada_eh_chr7.3848:0.0276029,(ASEM_AUS1_H_AUS1CM014270.1002152.1:0.000995281,ASEM_RSA5_H_RSA5chrom1002124.1:0.00402286)n36:0.0220577)n35:0.00368316,(Panicum_hallii_Pahal.1G452900:0.0143325,(Panicum_virgatum_Pavir.1KG548500:0.0178514,Panicum_virgatum_Pavir.1NG552700:0.00934652)n38:0.0010385)n37:0.00323669)n34:0.0013925)n33:0.00806366)n26:0.0090648,(Sorghum_bicolor_SORBI_3004G350200:0.0119619,(Zea_mays_Zm00001eb191030:0.0384722,Zea_mays_Zm00001eb259230:0.0209582)n40:0.00232869)n39:0.00431579)n25:0.0133355)n24:0.00453536)n22:0.00667151,Phragmites_australis_Phragmites_australis_PaChr5_43979768_43983888_evm.model.PaChr5.2307_1_CDS_4362462013_8752:0.017947)n21:0.00199411)n18:0.0088908,(Aristida_adscensionis_H_Aadptg000001l000083.1:0.0327259,(Stipagrostis_hirtigluma_H_Shi_ptg000038l_002157.1:5e-09,Stipagrostis_hirtigluma_H_Shi_ptg000149l_000261.1:0.00103187)n42:0.0395408)n41:0.0285482)n17:0.0296271)n4:0.0376322)n3:0.0191533)n2:0.0189445,(((Pharus_latifolius_Phala.04G246200.5:0,Pharus_latifolius_Phala.04G246200.4:0)n45:5e-09,(Pharus_latifolius_Phala.04G246200.3:5e-09,(Pharus_latifolius_Phala.04G246200:5e-09,Pharus_latifolius_Phala.04G246200.2:5e-09)n47:5e-09)n46:5e-09)n44:0.101794,Zea_mays_Zm00001eb191040:0.774649)n43:0.0860721)n1:0.0812899)n0;
```
