## Supplementary Dataset S1 for "Gene turnover and contingency facilitated the repeated evolution of C_4_ photosynthesis in grasses": OG0005655_tree.txt

```
((Ananas_comosus_H_Ananas_contig19_000181.1:0.0186077,(Tillandsia_fasciculata_H_Tillandsia_CM054951.1_000186.1:0.00243471,Tillandsia_fasciculata_H_Tillandsia_JAQOTM010000275.1_000001.1:0.00394556)n2:0.0305011)n1:0.130195,(Streptochaeta_angustifolia_strangu_022033:0.0538747,((Pharus_latifolius_Phala.05G019900:6e-09,Pharus_latifolius_Phala.05G019900.2:0.047136)n5:0.0585638,(((Olyra_latifolia_Ola033305:0.0548491,((Zizania_latifolia_GWHTBFHI035446:0.0319755,Zizania_latifolia_GWHTBFHI038014:0.0432776)n10:0.00535538,(Leersia_perrieri_LPERR07G09620:0.0570033,Oryza_sativa_LOC_Os07g23200:0.0487196)n11:0.0144444)n9:0.0409407)n8:0.00922824,((Brachypodium_distachyon_BRADI_1g18110v3:0.0708183,(Hordeum_spontaneum_WB01_002402_0015569:0.0428962,Hordeum_vulgareMorex_HORVU.MOREX.r3.2HG0113570:0.00551609)n14:0.0731102)n13:0.0422744,((Aristida_adscensionis_H_Aadptg000016l000353.1:0.0557189,(Stipagrostis_hirtigluma_H_Shi_ptg000011l_000838.1:0.0144994,(Stipagrostis_hirtigluma_H_Shi_ptg000017l_000469.1:0.00478832,Stipagrostis_hirtigluma_H_Shi_ptg000021l_000649.1:0.0105824)n18:0.0320806)n17:0.0389618)n16:0.0200453,((Eragrostis_curvula_EJB05_10570:0.0468426,(Eleusine_coracana_ELECO.r07.7AG0581420:0.030971,Eleusine_coracana_ELECO.r07.7BG0612500:0.0202985)n21:0.0601185)n20:0.0551077,((Chasmanthium_laxum_Chala.10G225100:0.0273632,((Sorghum_bicolor_SORBI_3002G413500:0.0386392,(Zea_mays_Zm00001eb111300:0.027107,Zea_mays_Zm00001eb330450:0.0370707)n26:0.00411897)n25:0.00448999,((Dichantelium_oligosantes_H_DolKV777784.1000002.1:0.0904457,((ASEM_RSA5_H_RSA5chrom1001860.1:0.00202501,(ASEM_RSA5_H_RSA5chrom2000692.1:0.00759933,(ASEM_RSA5_H_RSA5chrom9004600.1:0.00891891,ASEM_RSA5_H_RSA5chrom1001567.1:0.00356571)n32:6e-09)n31:0.00162624)n30:0.358114,(Cenchrus_americanus_H_CamCM007986.2004199.1:0.0196712,Cenchrus_americanus_H_CamCM007988.2002962.1:0.0407563)n33:0.248024)n29:0.069212)n28:0.0169238,((((Digitaria_radicosa_Dra02G0410500:0.0253346,(Digitaria_exilis_H_Dex2A-002350.1:0.00650919,Digitaria_exilis_H_Dex2B-002294.1:0.00776303)n38:0.0211383)n37:0.00861041,ASEM_AUS1_H_AUS1CM014271.1000068.1:0.0303998)n36:0.00227177,((Setaria_viridis_SEVIR_2G440900v2:0.00868611,Urochloa_fusta_Urofu.2G448600:0.0560844)n40:0.0153442,Cenchrus_americanus_H_CamCM007988.2000053.1:0.0730101)n39:0.0185073)n35:0.00410208,(Dichantelium_oligosantes_H_DolKV782576.1000005.1:0.0451307,(Panicum_hallii_Pahal.2G482500:0.0334424,(Panicum_virgatum_Pavir.2KG592100:0.0171407,Panicum_virgatum_Pavir.2NG629600:0.0110422)n43:0.00122691)n42:0.0121328)n41:0.0213243)n34:0.0221182)n27:0.00245758)n24:0.0118987)n23:0.0217138,(Phragmites_australis_Phragmites_australis_PaChr16_1285285_1288978_evm.model.PaChr16.126_1_CDS_4362400111_13187:0.0396913,Phragmites_australis_Phragmites_australis_PaChr15_29251327_29255217_evm.model.PaChr15.1401_1_CDS_4362395909_29975:0.0391018)n44:0.0062306)n22:0.00523452)n19:0.0190333)n15:0.0369495)n12:0.0163235)n7:0.00674904,((Ampelocalamus_luodianensis_Alu07Dg01290.2:0.0348272,Ampelocalamus_luodianensis_Alu09Cg01510.1:0.0279949)n46:0.00263527,(Dendrocalamus_sinicus_Dendrocalamus_sinicus_Dsi07A_1118423_1122585_Dsi07Ag00950.1_1_CDS_4147789075_32420:0.021623,Dendrocalamus_sinicus_Dendrocalamus_sinicus_Dsi07B_1296856_1303054_Dsi07Bg01050.1_1_CDS_4147793080_12740:0.0438815)n47:0.00487573)n45:0.00242318)n6:0.0508788)n4:0.0371284)n3:0.130195)n0;
```
