## Supplementary Dataset S1 for "Gene turnover and contingency facilitated the repeated evolution of C_4_ photosynthesis in grasses": OG0005656_tree.txt

```
((Streptochaeta_angustifolia_strangu_013135:0.162394,(Pharus_latifolius_Phala.06G133600:0,Pharus_latifolius_Phala.06G133600.9:0,Pharus_latifolius_Phala.06G133600.8:0,Pharus_latifolius_Phala.06G133600.7:0,Pharus_latifolius_Phala.06G133600.6:0,Pharus_latifolius_Phala.06G133600.3:0,Pharus_latifolius_Phala.06G133600.2:0,Pharus_latifolius_Phala.06G133600.5:0,Pharus_latifolius_Phala.06G133600.4:0)n2:0.0714176)n1:0.0284908,((((Zizania_latifolia_GWHTBFHI017059:0.0490794,Zizania_latifolia_GWHTBFHI019408:0.0365994)n6:0.0279488,(Leersia_perrieri_LPERR04G12470:0.0534754,Oryza_sativa_LOC_Os04g39560:0.0558902)n7:0.0249834)n5:0.0719802,((Brachypodium_distachyon_BRADI_5g13070v3:0.100624,(Hordeum_spontaneum_WB01_004028_0555879:0.00284738,Hordeum_vulgareMorex_HORVU.MOREX.r3.2HG0174680:0.000664135)n10:0.131556)n9:0.0701189,(Olyra_latifolia_Ola019185:0.0653175,((Ampelocalamus_luodianensis_Alu04Cg11120.1:0.0226795,(Dendrocalamus_sinicus_Dendrocalamus_sinicus_Dsi04A_15050031_15055028_Dsi04Ag10190.1_1_CDS_4147749844_8096:0.0364687,Dendrocalamus_sinicus_Dendrocalamus_sinicus_Dsi04C_12247378_12252372_Dsi04Cg08950.2_-1_CDS_4147760260_15445:0.0223177)n14:0.00247974)n13:0.00919759,(Dendrocalamus_sinicus_Dendrocalamus_sinicus_Dsi04B_27708533_27713522_Dsi04Bg06720.1_-1_CDS_4147754875_54264:0.0377573,Ampelocalamus_luodianensis_Alu04Dg12610.1:0.027277)n15:0.00303078)n12:0.00308244)n11:0.0104067)n8:0.012116)n4:0.0118712,((Aristida_adscensionis_H_Aadptg000067l000101.1:0.104434,Stipagrostis_hirtigluma_H_Shi_ptg000016l_002393.1:0.0632715)n17:0.0427567,(((Eragrostis_curvula_EJB05_39168:0.0867558,(Eleusine_coracana_ELECO.r07.4BG0345130:0.0162502,Eleusine_coracana_ELECO.r07.4AG0313970:0.0122223)n21:0.0668712)n20:0.0456608,(Phragmites_australis_Phragmites_australis_PaChr11_11747842_11752806_evm.model.PaChr11.1077_1_CDS_4362375048_6773:0.05789,Phragmites_australis_Phragmites_australis_PaChr7_12722590_12727497_evm.model.PaChr7.1060_1_CDS_4362473342_15948:0.0434001)n22:0.00607084)n19:0.0039034,(Chasmanthium_laxum_Chala.06G135900:0.0486498,((Sorghum_bicolor_SORBI_3006G115600:0.0285075,(Zea_mays_Zm00001eb079970:0.0486995,Zea_mays_Zm00001eb424700:0.0482591)n26:0.00928347)n25:0.0473235,(((Dichantelium_oligosantes_H_DolKV771799.1000002.1:0.0393518,((Panicum_hallii_Pahal.7G186300:0.0204496,(Panicum_virgatum_Pavir.7KG201600:0.0284265,Panicum_virgatum_Pavir.7NG238900:0.0229414)n32:0.00779678)n31:0.0221722,(Urochloa_fusta_Urofu.7G161400:0.0418259,(Cenchrus_americanus_H_CamCM007984.2003329.1:0.0374775,Setaria_viridis_SEVIR_7G141600v2:0.0161905)n34:0.0279888)n33:0.00289895)n30:0.00494242)n29:0.00256752,((Digitaria_exilis_H_Dex7A-002293.1:0.00564263,Digitaria_exilis_H_Dex7B-002332.1:0.00408207)n36:0.0316158,(Digitaria_radicosa_Dra07G0098100:0.0565806,Digitaria_radicosa_Dra09G0077300:0.036229)n37:0.00402545)n35:0.0125371)n28:0.00283162,(Echinocloa_haploclada_eh_chr9.1565:0.0466443,(ASEM_RSA5_H_RSA5chrom7002873.1:0.00859824,(ASEM_AUS1_H_AUS1CM014271.1005284.1:0.0160552,ASEM_AUS1_H_AUS1CM014275.1000745.1:0.00133544)n40:0.0116059)n39:0.0376528)n38:0.0039247)n27:0.0156497)n24:0.0249378)n23:0.0113735)n18:0.0267231)n16:0.0493003)n3:0.0284908)n0;
```
