## Supplementary Dataset S1 for "Gene turnover and contingency facilitated the repeated evolution of C_4_ photosynthesis in grasses": OG0005657_tree.txt

```
((Ananas_comosus_H_Ananas_contig16_000202.1:0.099512,(Tillandsia_fasciculata_H_Tillandsia_CM054947.1_000136.1:0.426944,Tillandsia_fasciculata_H_Tillandsia_CM054944.1_000683.1:0.161332)n2:0.0179258)n1:0.192734,(((((Olyra_latifolia_Ola035827:0.0740839,((Dendrocalamus_sinicus_Dendrocalamus_sinicus_Dsi03A_50435554_50436495_Dsi03Ag20940.1_-1_CDS_4147733002_22107:0.0472227,Ampelocalamus_luodianensis_Alu03Dg04520.1:0.0300441)n9:0.00997465,(Ampelocalamus_luodianensis_Alu03Cg13480.2:0.0210543,(Dendrocalamus_sinicus_Dendrocalamus_sinicus_Dsi03B_48858355_48859287_Dsi03Bg20150.1_1_CDS_4147740154_11440:0.053776,Dendrocalamus_sinicus_Dendrocalamus_sinicus_Dsi06C_30405161_30406105_Dsi06Cg12050.1_1_CDS_4147786816_11594:0.0326488)n11:0.00362764)n10:0.0178436)n8:0.00971233)n7:0.0291178,(Brachypodium_distachyon_BRADI_1g72920v3:0.153495,((Hordeum_spontaneum_WB01_002396_0275347:0.00185596,Hordeum_vulgareMorex_HORVU.MOREX.r3.3HG0294270:5e-09)n14:0.189783,(Hordeum_spontaneum_WB01_011582_0032030:0.00306468,Hordeum_vulgareMorex_HORVU.MOREX.r3.4HG0404460:5e-09)n15:0.0418828)n13:0.0875967)n12:0.0587835)n6:0.0217824,(Leersia_perrieri_LPERR03G04930:0.120864,(Oryza_sativa_LOC_Os03g07920:0.0757986,(Zizania_latifolia_GWHTBFHI015946:0.0540913,Zizania_latifolia_GWHTBFHI023952:0.0774129)n18:0.0371495)n17:0.0281561)n16:0.0375226)n5:0.0119318,(Streptochaeta_angustifolia_strangu_025770:0.177729,Pharus_latifolius_Phala.01G340200:0.141794)n19:0.103325)n4:0.0283081,(((Phragmites_australis_Phragmites_australis_PaChr4_4931671_4932621_evm.model.PaChr4.456_1_CDS_4362455533_1996:0.0811301,Phragmites_australis_Phragmites_australis_PaChr3_5212037_5213497_evm.model.PaChr3.445_1_CDS_4362447463_6176:0.105966)n22:0.0354131,(Chasmanthium_laxum_Chala.04G192700:0.0507201,((Echinocloa_haploclada_eh_chr1.5122:0.0974902,Dichantelium_oligosantes_H_DolKV776621.1000018.1:0.0445773)n25:0.00977608,(((ASEM_AUS1_H_AUS1CM014271.1005282.1:0.19056,(ASEM_RSA5_H_RSA5chrom9000088.1:0.00513852,ASEM_RSA5_H_RSA5chrom9006360.1:0.0085878)n29:0.02686)n28:0.175092,(Sorghum_bicolor_SORBI_3001G485400:0.0364849,(Zea_mays_Zm00001eb401980:0.00307554,Zea_mays_Zm00001eb401940:0.00303662)n31:0.085725)n30:0.0452327)n27:0.0118498,(((Cenchrus_americanus_H_CamCM007986.2001833.1:0.0336075,Setaria_viridis_SEVIR_9G525500v2:0.0225737)n34:0.0124272,(Panicum_hallii_Pahal.9G585000:0.0197676,(Panicum_virgatum_Pavir.9KG613300:0.0281088,Panicum_virgatum_Pavir.9NG725800:0.0148412)n36:0.00164903)n35:0.00259799)n33:0.0126972,(Urochloa_fusta_Urofu.9G550500:0.0526455,(Digitaria_radicosa_Dra02G0050000:0.07691,(Digitaria_exilis_H_Dex9A-002515.1:0.0367422,Digitaria_exilis_H_Dex9B-002509.1:0.0343952)n39:0.0555646)n38:0.0277627)n37:0.0169198)n32:0.00629692)n26:0.00742826)n24:0.0498303)n23:0.0210686)n21:0.018411,(Aristida_adscensionis_H_Aadptg000052l000064.1:0.8867,(((Eragrostis_curvula_EJB05_07857:0,Eragrostis_curvula_EJB05_07859:0)n43:0.0642587,(Eleusine_coracana_ELECO.r07.3BG0292370:0.0330741,Eleusine_coracana_ELECO.r07.3AG0235700:0.0373224)n44:0.153056)n42:0.057183,(Aristida_adscensionis_H_Aadptg000041l000563.1:0.0583865,(Stipagrostis_hirtigluma_H_Shi_ptg000038l_001220.1:0.0816091,(Stipagrostis_hirtigluma_H_Shi_ptg000006l_000138.1:0.0223187,Stipagrostis_hirtigluma_H_Shi_ptg000017l_000759.1:0.0194902)n47:0.00108923)n46:0.0394139)n45:0.034892)n41:0.0213799)n40:0.00237555)n20:0.0515203)n3:0.100006)n0;
```
