## Supplementary Dataset S1 for "Gene turnover and contingency facilitated the repeated evolution of C_4_ photosynthesis in grasses": OG0005658_tree.txt

```
(((Ananas_comosus_H_Ananas_contig16_000753.1:0.0631193,Tillandsia_fasciculata_H_Tillandsia_CM054944.1_000284.1:0.0441656)n2:0.109713,(Carex_scoparia_H_Carex_Csco_scaffold_7_000658.1:0.580421,Carex_scoparia_H_Carex_Csco_scaffold_30_000044.1:0.293585)n3:0.167147)n1:0.0458626,(Streptochaeta_angustifolia_strangu_015317:0.0625643,((Oryza_sativa_LOC_Os03g08360:0.0338808,(Zizania_latifolia_GWHTBFHI015919:0.0273072,Zizania_latifolia_GWHTBFHI023930:0.0261148)n7:0.00666751)n6:0.0152432,(((Pharus_latifolius_Phala.11G097700:0,Pharus_latifolius_Phala.11G097700.2:0)n10:0.158023,Dendrocalamus_sinicus_Dendrocalamus_sinicus_Dsi10A_11330395_11336671_Dsi10Ag05980.1_-1_CDS_4147823179_13402:0.144743)n9:0.0490332,((Pharus_latifolius_Phala.01G336900:0,Pharus_latifolius_Phala.01G336900.2:0)n12:0.0784687,((Olyra_latifolia_Ola035862:0.0448935,((Ampelocalamus_luodianensis_Alu03Dg04800.1:0.0181879,Dendrocalamus_sinicus_Dendrocalamus_sinicus_Dsi03B_48578612_48583796_Dsi03Bg19960.1_-1_CDS_4147740097_36199:0.0191527)n16:0.00667166,((Ampelocalamus_luodianensis_Alu03Cg13740.1:0.0239949,Ampelocalamus_luodianensis_Alu03Cg13750.2:0.00164459)n18:0.010387,(Dendrocalamus_sinicus_Dendrocalamus_sinicus_Dsi03A_50087855_50093269_Dsi03Ag20580.1_-1_CDS_4147732894_18168:0.0616979,Dendrocalamus_sinicus_Dendrocalamus_sinicus_Dsi06C_30149675_30155072_Dsi06Cg11840.1_-1_CDS_4147786753_32975:0.0115194)n19:0.00127994)n17:0.00297677)n15:0.00664245)n14:0.00477292,((Leersia_perrieri_LPERR03G05300:0.10146,Brachypodium_distachyon_BRADI_1g72560v3:0.0856051)n21:0.0439021,((Hordeum_spontaneum_WB01_006415_0131620:5e-09,Hordeum_vulgareMorex_HORVU.MOREX.r3.4HG0405320:0.00171687)n23:0.0575109,((Aristida_adscensionis_H_Aadptg000041l000049.1:0.0471242,(Stipagrostis_hirtigluma_H_Shi_ptg000006l_000330.1:0.012197,Stipagrostis_hirtigluma_H_Shi_ptg000017l_001385.1:0.00912694)n26:0.019546)n25:0.018924,((Chasmanthium_laxum_Chala.04G189400:0.0286987,(Phragmites_australis_Phragmites_australis_PaChr3_5466257_5470368_evm.model.PaChr3.474_1_CDS_4362447527_33090:0.0298451,Phragmites_australis_Phragmites_australis_PaChr4_4685242_4688559_evm.model.PaChr4.433_1_CDS_4362455483_23454:0.0220433)n29:0.00784943)n28:0.0115914,((((Eragrostis_curvula_EJB05_07812:0.0455878,(Eleusine_coracana_ELECO.r07.3BG0292030:0.0261114,Eleusine_coracana_ELECO.r07.3AG0236090:0.0291819)n34:0.0592616)n33:0.033167,(Panicum_hallii_Pahal.9G581500:0.025484,(Panicum_virgatum_Pavir.9KG617500:0.0150288,Panicum_virgatum_Pavir.9NG796900:0.0189492)n36:0.00643585)n35:0.0113206)n32:0.0234197,((ASEM_AUS1_H_AUS1CM014271.1000109.1:0.0138911,ASEM_RSA5_H_RSA5chrom9006380.1:0.00423086)n38:0.0586873,(Dichantelium_oligosantes_H_DolKV779065.1000005.1:0.0262515,(Sorghum_bicolor_SORBI_3001G482300:0.0261859,Zea_mays_Zm00001eb006020:0.0217795)n40:0.019589)n39:0.00588713)n37:0.00379368)n31:0.00994721,((Urochloa_fusta_Urofu.9G547100:0.0370497,(Cenchrus_americanus_H_CamCM007986.2002576.1:0.0258354,(Setaria_viridis_SEVIR_3G105800v2:0.00494691,Setaria_viridis_SEVIR_9G522300v2:0.00871703)n44:0.0168708)n43:0.0131232)n42:0.0131706,((Digitaria_radicosa_Dra02G0053400:0.0431532,(Digitaria_exilis_H_Dex9A-003041.1:0.0105787,Digitaria_exilis_H_Dex9B-003057.1:0.0163276)n47:0.0597263)n46:0.0206918,Echinocloa_haploclada_eh_chr1.5087:0.0345068)n45:0.0077312)n41:0.00968115)n30:0.0157147)n27:0.0164771)n24:0.0109591)n22:0.0114256)n20:0.0134313)n13:0.00576254)n11:0.000640282)n8:0.0164623)n5:0.00182915)n4:0.0458626)n0;
```
