## Supplementary Dataset S1 for "Gene turnover and contingency facilitated the repeated evolution of C_4_ photosynthesis in grasses": OG0005659_tree.txt

```
((Streptochaeta_angustifolia_strangu_001514:0.130782,(Pharus_latifolius_Phala.01G336500:0.00918038,(Pharus_latifolius_Phala.01G336500.4:0.0110832,(Pharus_latifolius_Phala.01G336500.3:5e-09,(Pharus_latifolius_Phala.01G336500.6:0,Pharus_latifolius_Phala.01G336500.2:0,Pharus_latifolius_Phala.01G336500.5:0)n5:0.000829352)n4:6e-09)n3:5.889e-06)n2:0.0645773)n1:0.0371562,(((Olyra_latifolia_Ola035864:0.0754912,(Dendrocalamus_sinicus_Dendrocalamus_sinicus_Dsi03B_48543466_48545968_Dsi03Bg19930.1_-1_CDS_4147740088_31133:0.0384185,((Ampelocalamus_luodianensis_Alu03Cg13780.2:0.0256041,Dendrocalamus_sinicus_Dendrocalamus_sinicus_Dsi06C_30133395_30135915_Dsi06Cg11820.1_-1_CDS_4147786747_29599:0.0256967)n11:0.0097568,(Dendrocalamus_sinicus_Dendrocalamus_sinicus_Dsi03A_50032234_50034711_Dsi03Ag20550.2_-1_CDS_4147732885_13104:0.0301667,Ampelocalamus_luodianensis_Alu03Dg04830.2:0.0263668)n12:0.00356143)n10:0.00361765)n9:0.00544575)n8:0.0136171,(Brachypodium_distachyon_BRADI_1g72510v3:0.0630029,(Hordeum_spontaneum_WB01_006415_0603573:0.00123934,Hordeum_vulgareMorex_HORVU.MOREX.r3.4HG0405400:5e-09)n14:0.10548)n13:0.0377674)n7:0.00527277,(((Leersia_perrieri_LPERR03G05330:0.0551942,Oryza_sativa_LOC_Os03g08390:0.0480619)n17:0.0245967,(Zizania_latifolia_GWHTBFHI015916:0.0371026,Zizania_latifolia_GWHTBFHI023929:0.0462973)n18:0.0159773)n16:0.0522811,(((Aristida_adscensionis_H_Aadptg000041l000051.1:0.0657286,(Stipagrostis_hirtigluma_H_Shi_ptg000006l_000332.1:0.0110213,Stipagrostis_hirtigluma_H_Shi_ptg000017l_001388.1:0.0117166)n22:0.0341968)n21:0.0184101,(Phragmites_australis_Phragmites_australis_PaChr4_4671222_4673976_evm.model.PaChr4.432_1_CDS_4362455481_22617:0.0481381,Phragmites_australis_Phragmites_australis_PaChr3_5489954_5492525_evm.model.PaChr3.476_1_CDS_4362447531_34776:0.0497793)n23:0.00553103)n20:0.00894475,((Eragrostis_curvula_EJB05_07815:0.0481329,(Eleusine_coracana_ELECO.r07.3BG0291980:0.0238428,Eleusine_coracana_ELECO.r07.3AG0236110:0.0181013)n26:0.0412205)n25:0.0408676,(Chasmanthium_laxum_Chala.04G189200:0.057386,(((Zea_mays_Zm00001eb006040:0.0432695,((Zea_mays_Zm00001eb365230:0.0123332,(Zea_mays_Zm00001eb293500:0.0305175,Zea_mays_Zm00001eb031480:0.0489465)n33:0.0552651)n32:0.0740829,Zea_mays_Zm00001eb250860:0.0261508)n31:0.0369468)n30:0.00946759,Sorghum_bicolor_SORBI_3001G482100:0.024286)n29:0.0403568,((((ASEM_AUS1_H_AUS1CM014271.1000111.1:0.00132878,ASEM_RSA5_H_RSA5chrom9006382.1:0.0012422)n37:0.0426768,Echinocloa_haploclada_eh_chr1.5084:0.0316506)n36:0.0069418,((Urochloa_fusta_Urofu.9G546700:0.0242365,(Cenchrus_americanus_H_CamCM007986.2002578.1:0.0302215,Setaria_viridis_SEVIR_9G521900v2:0.017126)n40:0.0235977)n39:0.00565888,((Digitaria_radicosa_Dra02G0053800:0.0328198,(Digitaria_exilis_H_Dex9A-003045.1:0.0158972,Digitaria_exilis_H_Dex9B-003063.1:0.0136219)n43:0.0150357)n42:0.0306123,Dichantelium_oligosantes_H_DolKV779065.1000008.1:0.0370238)n41:0.0019867)n38:0.0034834)n35:0.00392976,((Panicum_virgatum_Pavir.9KG653200:0.0151195,Panicum_virgatum_Pavir.9NG797800:0.0150097)n45:0.00657673,(Panicum_hallii_Pahal.9G582200:0.229101,Panicum_hallii_Pahal.9G582300:0.0170694)n46:0.0018966)n44:0.00383374)n34:0.00959465)n28:0.0283943)n27:0.0113909)n24:0.0105477)n19:0.0339186)n15:0.00971872)n6:0.0371562)n0;
```
