## Supplementary Dataset S1 for "Gene turnover and contingency facilitated the repeated evolution of C_4_ photosynthesis in grasses": OG0005660_tree.txt

```
(((Ananas_comosus_H_Ananas_contig19_000583.1:0.0318287,Tillandsia_fasciculata_H_Tillandsia_CM054951.1_000612.1:0.0426076)n2:0.189853,(Juncus_effusus_H_Juncus_Jeff_scaffold_3_000214.1:0.316608,Carex_scoparia_H_Carex_Csco_scaffold_28_000493.1:0.263521)n3:0.163657)n1:0.0814376,(((((Zizania_latifolia_GWHTBFHI035518:0.066673,(Leersia_perrieri_LPERR07G21780:0.062373,Oryza_sativa_LOC_Os07g46440:0.0468506)n9:0.032591)n8:0.0688964,(Olyra_latifolia_Ola034868:0.124251,((Ampelocalamus_luodianensis_Alu04Cg04490.2:0.287739,Dendrocalamus_sinicus_Dendrocalamus_sinicus_Dsi07A_1735373_1737470_Dsi07Ag01460.1_1_CDS_4147789228_4849:0.0843208)n12:0.0412655,(((Dendrocalamus_sinicus_Dendrocalamus_sinicus_Dsi07C_2071915_2074773_Dsi07Cg01810.1_1_CDS_4147797205_3750:0.0215284,(Dendrocalamus_sinicus_Dendrocalamus_sinicus_Dsi12A_22044348_22045469_Dsi12Ag06270.1_-1_CDS_4147842862_6715:0.00883577,(Dendrocalamus_sinicus_Dendrocalamus_sinicus_DsiCtg00521_301297_302620_DsiCtg00521g00130.1_-1_CDS_4147853290_20816:0.0532236,Dendrocalamus_sinicus_Dendrocalamus_sinicus_Dsi03B_44447331_44449921_Dsi03Bg17680.1_-1_CDS_4147739413_49146:0.0689901)n17:0.0171399)n16:0.0135895)n15:0.0186972,Ampelocalamus_luodianensis_Alu07Cg00640.1:0.0217846)n14:0.0192159,(Ampelocalamus_luodianensis_Alu07Dg02060.2:0.0322766,Dendrocalamus_sinicus_Dendrocalamus_sinicus_Dsi07B_2040444_2043483_Dsi07Bg01600.2_1_CDS_4147793245_48761:0.0261061)n18:0.00290068)n13:0.00410428)n11:0.000456031)n10:0.000506701)n7:0.0144055,(((Pharus_latifolius_Phala.05G030200:0,Pharus_latifolius_Phala.05G030200.2:0)n21:5e-09,Pharus_latifolius_Phala.05G030200.3:0.00532527)n20:0.0751531,((Streptochaeta_angustifolia_strangu_004867:0.147848,Streptochaeta_angustifolia_strangu_030909:0.116507)n23:0.0322026,Streptochaeta_angustifolia_strangu_030908:0.0826084)n22:0.00917871)n19:0.0226038)n6:0.00753913,(Hordeum_spontaneum_WB01_002753_0131972:0.107245,Brachypodium_distachyon_BRADI_1g19110v3:0.0903492)n24:0.0666534)n5:0.0330301,((Aristida_adscensionis_H_Aadptg000089l000145.1:0.0971314,Stipagrostis_hirtigluma_H_Shi_ptg000011l_000899.1:0.0511139)n26:0.0261795,((Phragmites_australis_Phragmites_australis_PaChr16_1864801_1867799_evm.model.PaChr16.192_1_CDS_4362400791_1813:0.0585738,Phragmites_australis_Phragmites_australis_PaChr15_28534838_28537650_evm.model.PaChr15.1337_1_CDS_4362395765_11907:0.0537604)n28:0.014535,((Eragrostis_curvula_EJB05_10741:0.0579673,(Eleusine_coracana_ELECO.r07.7AG0580150:0.0159563,Eleusine_coracana_ELECO.r07.7BG0611250:0.0120891)n31:0.057176)n30:0.053518,(Chasmanthium_laxum_Chala.10G214200:0.0443597,((Sorghum_bicolor_SORBI_3002G402500:0.0446824,Zea_mays_Zm00001eb329680:0.0645608)n34:0.0439213,(((((ASEM_AUS1_H_AUS1CM014271.1000151.1:0.0103764,ASEM_RSA5_H_RSA5chrom2005138.1:0.00635142)n39:0.040772,(Panicum_hallii_Pahal.2G473900:0.0168323,(Panicum_virgatum_Pavir.5NG288400:0.0263362,Panicum_virgatum_Pavir.2KG579100:0.015646)n41:0.00819025)n40:0.0182431)n38:0.00285601,((Digitaria_exilis_H_Dex2A-002408.1:0.0054851,Digitaria_exilis_H_Dex2B-002346.1:0.00432074)n43:0.0280928,(Digitaria_radicosa_Dra02G0401000:0.0127122,Digitaria_radicosa_Dra02G0401300:0.0143265)n44:0.0199723)n42:0.0225932)n37:0.00314713,(Urochloa_fusta_Urofu.2G437400:0.0239502,(Cenchrus_americanus_H_CamCM007988.2000117.1:0.0640125,Setaria_viridis_SEVIR_2G429700v2:0.0199781)n46:0.0103761)n45:0.00457772)n36:0.00157816,(Echinocloa_haploclada_eh_chr3.4465:0.0494591,Dichantelium_oligosantes_H_DolKV783167.1000001.1:0.0291584)n47:0.00501384)n35:0.0362566)n33:0.0191962)n32:0.0138809)n29:0.0104659)n27:0.00823761)n25:0.0277795)n4:0.0814376)n0;
```
