## Supplementary Dataset S1 for "Gene turnover and contingency facilitated the repeated evolution of C_4_ photosynthesis in grasses": OG0005661_tree.txt

```
((Juncus_effusus_H_Juncus_Jeff_scaffold_3_000804.1:0.441019,(Ananas_comosus_H_Ananas_contig19_000098.1:0.0405972,Tillandsia_fasciculata_H_Tillandsia_CM054951.1_000731.1:0.082476)n2:0.171798)n1:0.0823274,((Pharus_latifolius_Phala.05G032000.6:0.0275034,((Pharus_latifolius_Phala.05G032000.5:0,Pharus_latifolius_Phala.05G032000.7:0)n6:5e-09,(Pharus_latifolius_Phala.05G032000:0,Pharus_latifolius_Phala.05G032000.4:0,Pharus_latifolius_Phala.05G032000.3:0,Pharus_latifolius_Phala.05G032000.2:0)n7:5e-09)n5:0.0022544)n4:0.145393,(Streptochaeta_angustifolia_strangu_021167:0.181618,((Olyra_latifolia_Ola005133:0.0699328,(Dendrocalamus_sinicus_Dendrocalamus_sinicus_Dsi07B_2190913_2198842_Dsi07Bg01740.1_1_CDS_4147793287_15554:0.0366039,((Ampelocalamus_luodianensis_Alu07Cg00800.2:0.0204178,Dendrocalamus_sinicus_Dendrocalamus_sinicus_Dsi07C_2174896_2177480_Dsi07Cg01890.1_1_CDS_4147797229_17255:0.0374354)n13:0.0059524,(Ampelocalamus_luodianensis_Alu07Dg02220.4:0.0399614,Dendrocalamus_sinicus_Dendrocalamus_sinicus_Dsi07A_1853529_1859452_Dsi07Ag01570.1_1_CDS_4147789261_23418:0.0455399)n14:0.00505999)n12:0.00555094)n11:0.00848428)n10:0.0147004,(((Zizania_latifolia_GWHTBFHI037946:0.0448639,Zizania_latifolia_GWHTBFHI035502:0.0445378)n17:0.0259632,(Leersia_perrieri_LPERR07G21590:0.138531,Oryza_sativa_LOC_Os07g46240:0.0320472)n18:0.0353258)n16:0.0324923,((Brachypodium_distachyon_BRADI_1g19300v3:0.0957441,(Hordeum_spontaneum_WB01_000781_0018846:5e-09,Hordeum_vulgareMorex_HORVU.MOREX.r3.2HG0117790:5e-09)n21:0.0977175)n20:0.0573487,((Eragrostis_curvula_EJB05_10769:0.0800121,(Eleusine_coracana_ELECO.r07.7AG0579910:0.0191527,Eleusine_coracana_ELECO.r07.7BG0611070:0.0227866)n24:0.0523963)n23:0.0419225,((Phragmites_australis_Phragmites_australis_PaChr16_2010593_2013442_evm.model.PaChr16.208_1_CDS_4362400827_16976:0.0445985,Phragmites_australis_Phragmites_australis_PaChr15_28410783_28413517_evm.model.PaChr15.1326_1_CDS_4362395741_1795:0.0510292)n26:0.0146535,(Sorghum_bicolor_SORBI_3005G110520:0.775954,(Chasmanthium_laxum_Chala.10G212000:0.0513753,((Stipagrostis_hirtigluma_H_Shi_ptg000011l_000914.1:0.0583358,Aristida_adscensionis_H_Aadptg000089l000157.1:0.0688667)n30:0.0311779,((Zea_mays_Zm00001eb110610:0.05458,(Sorghum_bicolor_SORBI_3001G164000:0.0268086,Sorghum_bicolor_SORBI_3002G400400:9e-09)n33:0.0380137)n32:0.0513192,(((Setaria_viridis_SEVIR_2G427100v2:0.0365751,Cenchrus_americanus_H_CamCM007988.2000145.1:0.0254434)n36:0.0304872,(Dichantelium_oligosantes_H_DolKV778694.1000005.1:0.0740859,(Digitaria_radicosa_Dra02G0398900:0.0598223,(Digitaria_exilis_H_Dex2A-002418.1:0.0107232,Digitaria_exilis_H_Dex2B-002356.1:0.0129705)n39:0.0377763)n38:0.0314238)n37:0.0113988)n35:0.0065521,(Urochloa_fusta_Urofu.2G435000:0.0476925,((Echinocloa_haploclada_eh_chr3.4442:0.0472709,(ASEM_AUS1_H_AUS1CM014271.1000165.1:0.00984856,ASEM_RSA5_H_RSA5chrom2005149.1:0.014115)n43:0.0483505)n42:0.0118805,(Panicum_hallii_Pahal.2G471800:0.0114854,(Panicum_virgatum_Pavir.2NG641200:0.0160335,Panicum_virgatum_Pavir.2KG582500:0.0256227)n45:0.00536041)n44:0.0252215)n41:0.00700821)n40:0.00467476)n34:0.015619)n31:0.0203458)n29:0.00714805)n28:0.0111778)n27:0.00124198)n25:0.023488)n22:0.0205036)n19:0.0302054)n15:0.0115077)n9:0.0719879)n8:0.0443909)n3:0.0823274)n0;
```
