## Supplementary Dataset S1 for "Gene turnover and contingency facilitated the repeated evolution of C_4_ photosynthesis in grasses": OG0005662_tree.txt

```
((Carex_scoparia_H_Carex_Csco_scaffold_19_000674.1:0.329191,(Ananas_comosus_H_Ananas_contig10_000134.1:0.0249463,Tillandsia_fasciculata_H_Tillandsia_CM054937.1_000752.1:0.028812)n2:0.124102)n1:0.0654437,(Streptochaeta_angustifolia_strangu_030678:0.0774506,(((Pharus_latifolius_Phala.03G025600.4:0,Pharus_latifolius_Phala.03G025600:0,Pharus_latifolius_Phala.03G025600.6:0,Pharus_latifolius_Phala.03G025600.7:0,Pharus_latifolius_Phala.03G025600.5:0,Pharus_latifolius_Phala.03G025600.2:0)n6:5e-09,Pharus_latifolius_Phala.03G025600.3:0.00020997)n5:0.0647172,(((Zizania_latifolia_GWHTBFHI036682:0.0375451,(Leersia_perrieri_LPERR07G02690:0.0390354,Oryza_sativa_LOC_Os07g05470:0.0414379)n10:0.0214557)n9:0.049728,(Dendrocalamus_sinicus_Dendrocalamus_sinicus_Dsi06B_24632314_24636039_Dsi06Bg08820.1_-1_CDS_4147781473_17203:0.0444911,((Brachypodium_distachyon_BRADI_1g58340v3:0.0566491,(Hordeum_spontaneum_WB01_004280_1144540:0.000604441,Hordeum_vulgareMorex_HORVU.MOREX.r3.2HG0153420:0.00110813)n14:0.0616888)n13:0.0400278,(Olyra_latifolia_Ola023142:0.0578964,((Dendrocalamus_sinicus_Dendrocalamus_sinicus_Dsi07B_33572631_33589056_Dsi07Bg11730.1_-1_CDS_4147796284_53838:0.0399917,Ampelocalamus_luodianensis_Alu07Dg15080.1:0.0289594)n17:0.00265131,(Dendrocalamus_sinicus_Dendrocalamus_sinicus_Dsi07A_29324455_29347806_Dsi07Ag11830.1_-1_CDS_4147792339_50447:0.0311558,Ampelocalamus_luodianensis_Alu07Cg09630.1:0.0229272)n18:0.0035177)n16:0.000390856)n15:0.00188225)n12:0.00796502)n11:0.000885002)n8:0.00824032,((Stipagrostis_hirtigluma_H_Shi_ptg000018l_000871.1:0.0498133,Aristida_adscensionis_H_Aadptg000028l000503.1:0.0544669)n20:0.0271095,((Eragrostis_curvula_EJB05_14666:0.0524597,(Eleusine_coracana_ELECO.r07.7AG0555520:0.0113058,Eleusine_coracana_ELECO.r07.7BG0586530:0.0139267)n23:0.0537004)n22:0.0314216,((Phragmites_australis_Phragmites_australis_PaChr16_28277906_28291480_evm.model.PaChr16.1385_1_CDS_4362400389_2653:0.0411345,Phragmites_australis_Phragmites_australis_PaChr15_2488091_2501868_evm.model.PaChr15.157_1_CDS_4362396135_40090:0.0359944)n25:0.00449556,(Chasmanthium_laxum_Chala.10G026600:0.0391428,((Sorghum_bicolor_SORBI_3002G033700:0.0215003,Zea_mays_Zm00001eb299970:0.0332389)n28:0.0360446,(Echinocloa_haploclada_eh_chr3.372:0.047677,((((Digitaria_radicosa_Dra09G0394600:0.030872,(Digitaria_exilis_H_Dex2A-004338.1:0.0100393,Digitaria_exilis_H_Dex2B-000180.1:0.00977062)n34:0.0180134)n33:0.0206739,(Urochloa_fusta_Urofu.2G032400:0.0300724,(Cenchrus_americanus_H_CamLKME02029242.1000002.1:0.0315582,Setaria_viridis_SEVIR_2G035700v2:0.0158697)n36:0.0112263)n35:0.00626902)n32:0.00432002,(Dichantelium_oligosantes_H_DolKV776243.1000002.1:0.0323914,(Panicum_hallii_Pahal.2G025200:0.0143634,((Panicum_virgatum_Pavir.2KG034600:0,Panicum_virgatum_Pavir.2KG050900:0)n40:0.0182868,Panicum_virgatum_Pavir.2NG038700:0.0157008)n39:0.00400989)n38:0.0201442)n37:0.00326219)n31:0.00164776,(ASEM_AUS1_H_AUS1CM014271.1000232.1:0.00922442,((ASEM_RSA5_H_RSA5chrom2003220.1:0.0670079,ASEM_RSA5_H_RSA5chrom2003221.1:6e-09)n43:0.136518,ASEM_RSA5_H_RSA5chrom2003181.1:0.00882647)n42:0.000980719)n41:0.00346638)n30:0.00611342)n29:0.00994321)n27:0.0166339)n26:0.0103113)n24:0.0037252)n21:0.00927258)n19:0.0289575)n7:0.00757311)n4:0.0279192)n3:0.0654437)n0;
```
