## Supplementary Dataset S1 for "Gene turnover and contingency facilitated the repeated evolution of C_4_ photosynthesis in grasses": OG0005663_tree.txt

```
((Ananas_comosus_H_Ananas_contig19_000809.1:0.0745522,Tillandsia_fasciculata_H_Tillandsia_CM054951.1_000871.1:0.0827282)n1:0.134541,((Streptochaeta_angustifolia_strangu_003895:0.134576,Pharus_latifolius_Phala.05G039400:0.138159)n3:0.0475189,((((Ampelocalamus_luodianensis_Alu07Cg01430.1:0.0237472,(Dendrocalamus_sinicus_Dendrocalamus_sinicus_Dsi07C_2679296_2681275_Dsi07Cg02270.1_-1_CDS_4147797343_24570:0.0392873,(Dendrocalamus_sinicus_Dendrocalamus_sinicus_Dsi07C_2693487_2695466_Dsi07Cg02290.1_-1_CDS_4147797349_27946:0.010085,Dendrocalamus_sinicus_Dendrocalamus_sinicus_DsiCtg00237_53491_55475_DsiCtg00237g00050.1_1_CDS_4147849600_47258:0.00890707)n9:0.00958609)n8:0.0304237)n7:0.0145932,(Dendrocalamus_sinicus_Dendrocalamus_sinicus_Dsi07A_2470682_2472658_Dsi07Ag02070.1_-1_CDS_4147789411_51000:0.0561037,Ampelocalamus_luodianensis_Alu07Dg02850.2:0.0466315)n10:0.00518128)n6:0.0170886,(((Leersia_perrieri_LPERR07G20630:0.547314,Olyra_latifolia_Ola033780:0.463263)n13:0.236708,(((Brachypodium_distachyon_BRADI_1g20050v3:0.224789,(Hordeum_spontaneum_WB01_004320_0045283:5e-09,Hordeum_vulgareMorex_HORVU.MOREX.r3.2HG0120870:0.000697115)n17:0.0901582)n16:0.057403,(Zizania_latifolia_GWHTBFHI035595:0.109741,(Leersia_perrieri_LPERR07G20640:0.239941,Oryza_sativa_LOC_Os07g44410:0.0584646)n19:0.0395813)n18:0.045455)n15:0.0161044,(Chasmanthium_laxum_Chala.10G203400:0.066696,((Stipagrostis_hirtigluma_H_Shi_ptg000011l_000506.1:0.0591115,Aristida_adscensionis_H_Aadptg000089l000068.1:0.0756293)n22:0.0371378,(((Sorghum_bicolor_SORBI_3002G390900:0.0527341,Zea_mays_Zm00001eb328760:0.0609356)n25:0.0709036,((Eleusine_coracana_ELECO.r07.7AG0578960:0.0220514,Eleusine_coracana_ELECO.r07.7BG0610200:0.0465954)n27:0.157156,(Eragrostis_curvula_EJB05_10977:0.0304439,Eragrostis_curvula_EJB05_10949:0.0341)n28:0.070812)n26:0.0437382)n24:0.0245714,((Echinocloa_haploclada_eh_chr3.4342:0.0949896,((Digitaria_exilis_H_Dex2A-002109.1:0.0288564,Digitaria_exilis_H_Dex2B-002031.1:0.0301538)n32:0.0710499,(Digitaria_radicosa_Dra02G0391400:0.0771086,Digitaria_radicosa_Dra02G0391200:0.0667356)n33:0.0234105)n31:0.028931)n30:0.0189007,(((Panicum_hallii_Pahal.2G462600:0.0192113,(Panicum_virgatum_Pavir.2KG534000:0.0240413,Panicum_virgatum_Pavir.2NG648000:0.0192738)n37:0.00653065)n36:0.0126018,((Setaria_viridis_SEVIR_2G418600v2:0.0162993,(Cenchrus_americanus_H_CamCM007988.2003693.1:0.108881,Cenchrus_americanus_H_CamCM007988.2003694.1:0.0262847)n40:0.00292052)n39:0.020682,Urochloa_fusta_Urofu.2G424600:0.0461199)n38:0.0134299)n35:0.008851,((ASEM_AUS1_H_AUS1CM014271.1005143.1:0.0188445,(ASEM_RSA5_H_RSA5chrom9001760.1:0.0156654,(ASEM_RSA5_H_RSA5chrom2000470.1:0.00544509,ASEM_RSA5_H_RSA5chrom5005098.1:0.00221819)n44:0.0064611)n43:0.0158499)n42:0.0350095,(Olyra_latifolia_Ola021845:0.732051,Dichantelium_oligosantes_H_DolKV777776.1000025.1:0.0558539)n45:0.0119643)n41:0.0112183)n34:0.0130146)n29:0.0302811)n23:0.0245845)n21:0.0185235)n20:0.0199636)n14:0.00221818)n12:0.0217447,(Olyra_latifolia_Ola020242:0.0900027,Olyra_latifolia_Ola005041:0.0289199)n46:0.0611018)n11:0.00678909)n5:0.0211058,(Phragmites_australis_Phragmites_australis_PaChr15_27891452_27893437_evm.model.PaChr15.1270_1_CDS_4362395617_34604:0.0785341,Phragmites_australis_Phragmites_australis_PaChr16_2571853_2573877_evm.model.PaChr16.264_1_CDS_4362400951_26636:0.0493641)n47:0.0140272)n4:0.0473281)n2:0.134541)n0;
```
