## Supplementary Dataset S1 for "Gene turnover and contingency facilitated the repeated evolution of C_4_ photosynthesis in grasses": OG0005664_tree.txt

```
((Ananas_comosus_H_Ananas_contig16_000812.1:0.0159162,Tillandsia_fasciculata_H_Tillandsia_CM054944.1_000359.1:0.0340491)n1:0.0563326,((Streptochaeta_angustifolia_strangu_008078:0.0687141,(((Ampelocalamus_luodianensis_Alu07Cg01990.1:0.0343594,(Olyra_latifolia_Ola004942:0.0555942,(Dendrocalamus_sinicus_Dendrocalamus_sinicus_Dsi07A_3118868_3120337_Dsi07Ag02590.1_1_CDS_4147789567_25107:0.0260587,Dendrocalamus_sinicus_Dendrocalamus_sinicus_Dsi07B_3503574_3505019_Dsi07Bg02700.1_1_CDS_4147793575_7115:0.028264)n8:0.00314045)n7:0.007969)n6:0.0179946,(((Eleusine_coracana_ELECO.r07.7AG0578100:0.0241327,Eleusine_coracana_ELECO.r07.7BG0609400:0.0224869)n11:0.0774771,(Eragrostis_curvula_EJB05_11103:0.0105258,Eragrostis_curvula_EJB05_11115:0.010573)n12:0.0654825)n10:0.016684,(Aristida_adscensionis_H_Aadptg000089l000262.1:0.0566988,(Stipagrostis_hirtigluma_H_Shi_ptg000011l_001020.1:0.0337466,(((Hordeum_spontaneum_WB01_002240_0147620:0,Hordeum_vulgareMorex_HORVU.MOREX.r3.2HG0123280:0)n17:0.105716,Brachypodium_distachyon_BRADI_1g20690v3:0.0726676)n16:0.0412252,(Chasmanthium_laxum_Chala.10G194700:0.0511593,(Sorghum_bicolor_SORBI_3002G382500:0.0924131,(Dichantelium_oligosantes_H_DolKV772126.1000010.1:0.0229974,((((ASEM_AUS1_H_AUS1CM014271.1000291.1:0.0168011,ASEM_RSA5_H_RSA5chrom2005273.1:0.00821576)n24:0.0055165,(ASEM_AUS1_H_AUS1CM014271.1000292.1:0.00273977,ASEM_RSA5_H_RSA5chrom2005271.1:0.0115848)n25:0.0012872)n23:0.0087021,(Panicum_hallii_Pahal.2G453800:0.0169894,(Panicum_virgatum_Pavir.2KG543800:0.050639,Panicum_virgatum_Pavir.2NG597900:0.0219513)n27:0.00505934)n26:0.0339815)n22:0.00970717,((Echinocloa_haploclada_eh_chr8.2126:0.141516,Echinocloa_haploclada_eh_chr3.4266:0.0192751)n29:0.0201601,(((Cenchrus_americanus_H_CamCM007988.2000260.1:0.0385598,Setaria_viridis_SEVIR_2G408700v2:0.0207478)n32:0.0211863,(Digitaria_radicosa_Dra02G0383100:0.0436085,(Digitaria_exilis_H_Dex2A-002513.1:0.00279748,Digitaria_exilis_H_Dex2B-002455.1:0.0314599)n34:0.00869032)n33:0.016029)n31:0.0117871,Urochloa_fusta_Urofu.2G416400:0.0473026)n30:0.00393352)n28:0.00636208)n21:0.0143425)n20:0.0384179)n19:0.0406243)n18:0.0170909)n15:0.0418529)n14:0.0128933)n13:0.0218754)n9:0.045588)n5:0.0376629,(((Dendrocalamus_sinicus_Dendrocalamus_sinicus_Dsi03A_32974746_32975475_Dsi03Ag12320.1_-1_CDS_4147730416_44612:0.0490633,Dendrocalamus_sinicus_Dendrocalamus_sinicus_Dsi06C_18105075_18105815_Dsi06Cg03740.1_-1_CDS_4147784323_29591:0.0443526)n37:0.00885505,(Brachypodium_distachyon_BRADI_1g60990v3:0.181554,((Ampelocalamus_luodianensis_Alu03Cg24880.2:5e-09,Ampelocalamus_luodianensis_AluCtg00449g00060.2:0.00884019)n40:0.0380855,Ampelocalamus_luodianensis_Alu03Dg15620.1:0.0344772)n39:0.00383081)n38:0.00950417)n36:0.0124928,(Olyra_latifolia_Ola035606:0.0811783,(Zizania_latifolia_GWHTBFHI023782:0.0853973,(Leersia_perrieri_LPERR03G16830:0.0583131,Oryza_sativa_LOC_Os03g26650:0.0708031)n43:0.0310572)n42:0.0347249)n41:0.0158786)n35:0.10512)n4:0.01168)n3:0.0327586,((Pharus_latifolius_Phala.02G288000:0,Pharus_latifolius_Phala.02G288000.2:0)n45:0.385609,((Pharus_latifolius_Phala.05G047800:0,Pharus_latifolius_Phala.05G047800.2:0)n47:0.0573445,Pharus_latifolius_Phala.01G211600:0.105366)n46:0.0105366)n44:0.00117074)n2:0.0177402)n0;
```
