## Supplementary Dataset S1 for "Gene turnover and contingency facilitated the repeated evolution of C_4_ photosynthesis in grasses": OG0005665_tree.txt

```
(((Ananas_comosus_H_Ananas_contig13_000035.1:0.0215698,Tillandsia_fasciculata_H_Tillandsia_CM054939.1_000581.1:0.0138157)n2:0.0952386,(Juncus_effusus_H_Juncus_Jeff_scaffold_19_000392.1:0.146182,Carex_scoparia_H_Carex_Csco_scaffold_10_000660.1:0.070922)n3:0.0729564)n1:0.0390907,(Streptochaeta_angustifolia_strangu_039136:0.0383335,((((Pharus_latifolius_Phala.01G208800.5:0.0279251,((Pharus_latifolius_Phala.01G208800:0,Pharus_latifolius_Phala.01G208800.4:0,Pharus_latifolius_Phala.01G208800.2:0)n10:5e-09,Pharus_latifolius_Phala.01G208800.6:5e-09)n9:0.00532226)n8:0.000711909,Pharus_latifolius_Phala.01G208800.3:0.00898445)n7:0.0752776,((Pharus_latifolius_Phala.05G050700:0,Pharus_latifolius_Phala.05G050700.2:0)n12:5e-09,Pharus_latifolius_Phala.05G050700.3:5e-09)n11:0.0475482)n6:0.00912735,((Brachypodium_distachyon_BRADI_1g21200v3:0.0287043,(Hordeum_spontaneum_WB01_000451_0120387:0.00155435,Hordeum_vulgareMorex_HORVU.MOREX.r3.2HG0124160:5e-09)n15:0.049961)n14:0.0349521,(((Olyra_latifolia_Ola038701:0.0376615,(((Ampelocalamus_luodianensis_Alu07Cg02300.3:0.0211506,Dendrocalamus_sinicus_Dendrocalamus_sinicus_Dsi07A_3380194_3386393_Dsi07Ag02730.1_-1_CDS_4147789609_48749:0.0124403)n21:0.00255345,(Dendrocalamus_sinicus_Dendrocalamus_sinicus_Dsi07C_3334241_3338127_Dsi07Cg02990.1_-1_CDS_4147797559_32448:0.0266014,Ampelocalamus_luodianensis_Alu07Dg03790.1:0.0252419)n22:0.00280466)n20:0.0033752,Dendrocalamus_sinicus_Dendrocalamus_sinicus_Dsi07B_3823342_3827565_Dsi07Bg02910.1_-1_CDS_4147793638_42569:0.0180487)n19:0.00200542)n18:0.00471172,((Zizania_latifolia_GWHTBFHI035688:0.0267128,Zizania_latifolia_GWHTBFHI037828:0.0180471)n24:0.016909,(Leersia_perrieri_LPERR07G19510:0.0258742,Oryza_sativa_LOC_Os07g42810:0.0213862)n25:0.0157109)n23:0.0223102)n17:0.00578544,((Aristida_adscensionis_H_Aadptg000050l000055.1:0.0353507,Stipagrostis_hirtigluma_H_Shi_ptg000011l_000442.1:0.0249297)n27:0.00925707,(((Eleusine_coracana_ELECO.r07.7AG0577550:0.00641958,Eleusine_coracana_ELECO.r07.7BG0608900:0.00446753)n30:0.0470122,(Phragmites_australis_Phragmites_australis_PaChr15_26996667_27001114_evm.model.PaChr15.1186_1_CDS_4362395429_40509:0.0265693,Phragmites_australis_Phragmites_australis_PaChr16_3572496_3576887_evm.model.PaChr16.348_1_CDS_4362401137_19925:0.0168998)n31:0.00187776)n29:0.00616067,(Chasmanthium_laxum_Chala.10G190500:0.0252269,((Sorghum_bicolor_SORBI_3002G378200:0.0178664,Zea_mays_Zm00001eb076390:0.0355332)n34:0.0137366,((ASEM_AUS1_H_AUS1CM014271.1005044.1:0.00675529,ASEM_RSA5_H_RSA5chrom2005293.1:0.00377717)n36:0.0109091,((Dichantelium_oligosantes_H_DolKV766806.1000041.1:0.0175436,Urochloa_fusta_Urofu.2G411600:0.0191218)n38:0.00226557,((Digitaria_radicosa_Dra02G0379900:0.0196734,(Digitaria_exilis_H_Dex2A-002042.1:0.00704508,Digitaria_exilis_H_Dex2B-001972.1:0.00687411)n41:0.0134629)n40:0.00739522,(((Cenchrus_americanus_H_CamCM007988.2003618.1:0.0145179,Setaria_viridis_SEVIR_2G404200v2:0.00660547)n44:0.0122256,(Panicum_hallii_Pahal.2G449800:0.00359421,(Panicum_virgatum_Pavir.2NG593200:0.00769267,Panicum_virgatum_Pavir.2KG549900:0.00691286)n46:0.000965789)n45:0.00853014)n43:0.00692042,Echinocloa_haploclada_eh_chr3.4219:0.0187597)n42:0.00155467)n39:0.00215927)n37:0.00399981)n35:0.0145603)n33:0.0107383)n32:0.0160526)n28:0.00236981)n26:0.0203966)n16:0.00651183)n13:0.0236345)n5:0.0109598)n4:0.0390907)n0;
```
