## Supplementary Dataset S1 for "Gene turnover and contingency facilitated the repeated evolution of C_4_ photosynthesis in grasses": OG0005666_tree.txt

```
(((Ananas_comosus_H_Ananas_contig1_000555.1:0.0298208,Tillandsia_fasciculata_H_Tillandsia_CM054947.1_000663.1:0.0378827)n2:0.11498,(Carex_scoparia_H_Carex_Csco_scaffold_28_000284.1:0.448019,Carex_scoparia_H_Carex_Csco_scaffold_23_000295.1:0.381691)n3:0.103904)n1:0.0140236,(((Pharus_latifolius_Phala.05G057100:5e-09,((Pharus_latifolius_Phala.05G057100.4:5e-09,Pharus_latifolius_Phala.05G057100.3:5e-09)n8:0.0454612,Pharus_latifolius_Phala.05G057100.2:5e-09)n7:5e-09)n6:0.0825239,(((Aristida_adscensionis_H_Aadptg000050l000017.1:0.080363,Stipagrostis_hirtigluma_H_Shi_ptg000011l_000398.1:0.0553876)n11:0.0236938,((Eragrostis_curvula_EJB05_11345:0.053551,(Eleusine_coracana_ELECO.r07.7AG0576560:0.00559776,Eleusine_coracana_ELECO.r07.7BG0608010:0.0120275)n14:0.0667263)n13:0.0238582,((Chasmanthium_laxum_Chala.10G184100:0.0346252,(Phragmites_australis_Phragmites_australis_PaChr16_4112063_4116476_evm.model.PaChr16.397_1_CDS_4362401245_22858:0.0394711,Phragmites_australis_Phragmites_australis_PaChr15_26560211_26564554_evm.model.PaChr15.1143_1_CDS_4362395335_953:0.037607)n17:0.00858769)n16:0.00690211,((Sorghum_bicolor_SORBI_3002G371000:0.0186089,Zea_mays_Zm00001eb327240:0.0191794)n19:0.0942301,(((Panicum_hallii_Pahal.2G443200:0.0258786,(Panicum_virgatum_Pavir.2KG529700:0.0272685,Panicum_virgatum_Pavir.2NG583500:0.0158706)n23:0.00917915)n22:0.0254553,(Digitaria_radicosa_Dra02G0373400:0.0386651,(Digitaria_exilis_H_Dex2A-001986.1:0.00933355,Digitaria_exilis_H_Dex2B-001924.1:0.0061977)n25:0.0306148)n24:0.0326359)n21:0.00415641,(((ASEM_AUS1_H_AUS1CM014271.1005001.1:0.00891448,ASEM_RSA5_H_RSA5chrom7000225.1:0.0146379)n28:0.0214145,Echinocloa_haploclada_eh_chr3.4144:0.0545374)n27:0.00214768,(Dichantelium_oligosantes_H_DolKV775392.1000009.1:0.048019,(Urochloa_fusta_Urofu.2G402900:0.0388479,(Cenchrus_americanus_H_CamCM007988.2003574.1:0.0283112,Setaria_viridis_SEVIR_2G396000v2:0.023778)n31:0.0140922)n30:0.00647032)n29:0.0056016)n26:0.00182608)n20:0.0215587)n18:0.019706)n15:0.0117503)n12:0.0108147)n10:0.0454773,(Olyra_latifolia_Ola023719:0.140321,((Zizania_latifolia_GWHTBFHI035739:0.0457411,(Leersia_perrieri_LPERR07G18870:0.346874,Oryza_sativa_LOC_Os07g41740:0.0238024)n35:0.0209525)n34:0.0358059,(((Ampelocalamus_luodianensis_Alu07Cg02890.2:0.0200333,Dendrocalamus_sinicus_Dendrocalamus_sinicus_Dsi07C_3771551_3776277_Dsi07Cg03370.1_-1_CDS_4147797673_39767:0.0167486)n38:0.00417526,(Dendrocalamus_sinicus_Dendrocalamus_sinicus_Dsi07B_4429683_4435658_Dsi07Bg03290.1_-1_CDS_4147793752_49888:0.0318861,Ampelocalamus_luodianensis_Alu07Dg04350.1:0.0276072)n39:0.00995731)n37:0.0148528,(Ampelocalamus_luodianensis_Alu03Dg16430.2:0.230231,(Brachypodium_distachyon_BRADI_1g21740v3:0.0676578,(Hordeum_spontaneum_WB01_002692_0591441:0.00423358,Hordeum_vulgareMorex_HORVU.MOREX.r3.2HG0126090:0.00160604)n42:0.0642349)n41:0.0467287)n40:0.0124122)n36:0.00137913)n33:0.00341967)n32:0.00331561)n9:0.0410937)n5:0.00456596,((Ampelocalamus_luodianensis_Alu03Cg25990.1:0.127763,((Pharus_latifolius_Phala.01G199500.3:0.00840114,(Pharus_latifolius_Phala.01G199500.2:6e-09,Pharus_latifolius_Phala.01G199500:5e-09)n47:5e-09)n46:0.0969258,Streptochaeta_angustifolia_strangu_016546:0.0830824)n45:0.0189916)n44:0.0119613,Zea_mays_Zm00001eb099780:0.469016)n43:0.0521129)n4:0.0140236)n0;
```
