## Supplementary Dataset S1 for "Gene turnover and contingency facilitated the repeated evolution of C_4_ photosynthesis in grasses": OG0005667_tree.txt

```
(((Eleusine_coracana_ELECO.r07.9AG0671710:0.0618917,Eleusine_coracana_ELECO.r07.9BG0695230:0.0772647)n2:0.186733,((((Olyra_latifolia_Ola021739:0.198712,((Ampelocalamus_luodianensis_Alu11Dg14270.1:0.137343,Ampelocalamus_luodianensis_Alu12Cg11570.1:0.115468)n8:0.0484266,(Dendrocalamus_sinicus_Dendrocalamus_sinicus_Dsi12A_28063480_28066707_Dsi12Ag09160.1_1_CDS_4147843729_39919:0.114958,Dendrocalamus_sinicus_Dendrocalamus_sinicus_Dsi12B_142502_147414_Dsi12Bg00040.1_-1_CDS_4147843756_55120:0.15945)n9:0.0424713)n7:0.0842167)n6:0.125438,(Zizania_latifolia_GWHTBFHI028155:0.264631,((Leersia_perrieri_LPERR11G00070:0.0692006,Leersia_perrieri_LPERR12G00410:0.063255)n12:0.190058,(Oryza_sativa_LOC_Os05g41300:0.73117,(Oryza_sativa_LOC_Os12g01020:0.0112564,Oryza_sativa_LOC_Os11g01030:0.0121249)n14:0.155378)n13:0.0172642)n11:0.0806231)n10:0.0556382)n5:0.0429314,(Brachypodium_distachyon_BRADI_4g45370v3:0.247506,(Hordeum_spontaneum_WB01_003983_0027467:0.0128628,Hordeum_vulgareMorex_HORVU.MOREX.r3.5HG0467280:0.0153818)n16:0.207976)n15:0.147156)n4:0.0925772,Zizania_latifolia_GWHTBFHI033242:0.806388)n3:0.0895987)n1:0.0611179,((Aristida_adscensionis_H_Aadptg000034l000115.1:0.323588,(Stipagrostis_hirtigluma_H_Shi_ptg000140l_000014.1:0.0392884,(((Stipagrostis_hirtigluma_H_Shi_ptg000098l_000004.1:0.0204492,(Stipagrostis_hirtigluma_H_Shi_ptg000026l_000254.1:0.0267551,(Stipagrostis_hirtigluma_H_Shi_ptg000025l_001223.1:0.01173,Stipagrostis_hirtigluma_H_Shi_ptg000041l_000119.1:0.0122639)n24:0.0129563)n23:0.00763699)n22:0.00638548,Stipagrostis_hirtigluma_H_Shi_ptg000101l_000004.1:0.0100665)n21:0.0104936,Stipagrostis_hirtigluma_H_Shi_ptg000015l_000144.1:0.017617)n20:0.0307557)n19:0.134978)n18:0.0568743,(((Sorghum_bicolor_SORBI_3K010100:0.150811,Zea_mays_Zm00001eb163090:0.137356)n27:0.127354,((Echinocloa_haploclada_eh_chr5.221:0.00464672,Echinocloa_haploclada_eh_chr5.228:0.0119315)n29:0.196013,((Dichantelium_oligosantes_H_DolKV766973.1000001.1:0.12788,((((Digitaria_radicosa_Dra03G0000200:0.00222458,Digitaria_radicosa_Dra08G0000100:0.00623746)n35:0.089759,(Digitaria_exilis_H_Dex8B-002163.1:0.0653432,(Digitaria_exilis_H_Dex3A-004354.1:0.0104066,Digitaria_exilis_H_Dex3B-004358.1:0.00901752)n37:0.0446482)n36:0.0993301)n34:0.0824331,((Cenchrus_americanus_H_CamLKME02022953.1000035.1:0.16712,(Setaria_viridis_SEVIR_7G340557v2:0.0372013,Setaria_viridis_SEVIR_8G000900v2:0.0250104)n40:0.0543186)n39:0.0870869,(ASEM_AUS1_H_AUS1CM014271.1004939.1:0.135945,Urochloa_fusta_Urofu.3G000100:0.141038)n41:0.0838514)n38:0.0447621)n33:0.0292004,(ASEM_AUS1_H_AUS1CM014277.1000033.1:0.0231847,ASEM_RSA5_H_RSA5chrom9000072.1:0.0189645)n42:0.141281)n32:0.0156979)n31:0.0263974,(Panicum_hallii_Pahal.8G001300:0.0771144,((Panicum_virgatum_Pavir.3KG020800:0.37056,Panicum_virgatum_Pavir.3NG163400:0.128052)n45:0.0867273,(Panicum_virgatum_Pavir.3KG009400:0.0736089,Panicum_virgatum_Pavir.8KG016100:0.0497331)n46:0.115209)n44:0.012801)n43:0.0373162)n30:0.0390261)n28:0.0722729)n26:0.0452181,(Phragmites_australis_Phragmites_australis_PaChr22_24115885_24118513_evm.model.PaChr22.1129_1_CDS_4362430949_27155:0.19648,Chasmanthium_laxum_Chala.09G169700:0.171858)n47:0.0427891)n25:0.0430034)n17:0.0338698)n0;
```
