## Supplementary Dataset S1 for "Gene turnover and contingency facilitated the repeated evolution of C_4_ photosynthesis in grasses": OG0005668_tree.txt

```
(((Ananas_comosus_H_Ananas_contig8_000942.1:0.0284576,Tillandsia_fasciculata_H_Tillandsia_CM054932.1_000296.1:0.0187212)n2:0.0812988,(Juncus_effusus_H_Juncus_Jeff_scaffold_10_000620.1:0.156211,Carex_scoparia_H_Carex_Csco_scaffold_4_000479.1:0.123933)n3:0.0802965)n1:0.0290116,(Streptochaeta_angustifolia_strangu_021735:0.0460744,(Pharus_latifolius_Phala.05G075600:0.0526293,(((Brachypodium_distachyon_BRADI_1g23600v3:0.0375615,(Hordeum_spontaneum_WB01_007684_0060710:0.00115062,Hordeum_vulgareMorex_HORVU.MOREX.r3.2HG0131530:5e-09)n9:0.033498)n8:0.0247606,((ASEM_AUS1_H_AUS1CM014271.1004931.1:0.11843,(((Ampelocalamus_luodianensis_Alu07Cg04290.1:0.0204418,Dendrocalamus_sinicus_Dendrocalamus_sinicus_Dsi07C_5348597_5353944_Dsi07Cg04490.1_-1_CDS_4147798009_1500:0.0091156)n14:0.0022649,((Dendrocalamus_sinicus_Dendrocalamus_sinicus_Dsi07A_5561956_5567805_Dsi07Ag04210.1_-1_CDS_4147790053_14418:0.0223938,Dendrocalamus_sinicus_Dendrocalamus_sinicus_Dsi07B_6872353_6877664_Dsi07Bg04570.1_-1_CDS_4147794136_38630:0.0200311)n16:0.00478211,(Ampelocalamus_luodianensis_Alu07Dg05910.1:0.0304112,Olyra_latifolia_Ola037856:0.0447981)n17:0.00725969)n15:0.000806632)n13:0.00481765,(Ampelocalamus_luodianensis_Alu03Cg13860.1:0.292302,((Dendrocalamus_sinicus_Dendrocalamus_sinicus_DsiCtg00322_422189_428052_DsiCtg00322g00060.1_1_CDS_4147850602_42757:0.165455,Dendrocalamus_sinicus_Dendrocalamus_sinicus_Dsi02B_33185377_33189178_Dsi02Bg11170.1_-1_CDS_4147717999_47949:0.314486)n20:0.0607723,Dendrocalamus_sinicus_Dendrocalamus_sinicus_Dsi07B_16363064_16370435_Dsi07Bg07720.1_1_CDS_4147795081_2054:0.130031)n19:0.0144479)n18:0.0349401)n12:0.00388224)n11:0.0165685,(Zizania_latifolia_GWHTBFHI037680:0.0323277,(Leersia_perrieri_LPERR07G17180:0.0306324,Oryza_sativa_LOC_Os07g38970:0.0170849)n22:0.0162026)n21:0.0175861)n10:0.00766426)n7:0.0119377,(((Eleusine_coracana_ELECO.r07.7AG0574270:0.00754426,Eleusine_coracana_ELECO.r07.7BG0605550:0.00502972)n25:0.0287894,(Eragrostis_curvula_EJB05_11616:0.00599137,Eragrostis_curvula_EJB05_11608:0.00619603)n26:0.0306922)n24:0.0316079,((Stipagrostis_hirtigluma_H_Shi_ptg000011l_000303.1:0.0286323,Aristida_adscensionis_H_Aadptg000050l000311.1:0.0493895)n28:0.0180189,((Chasmanthium_laxum_Chala.10G166500:0.0289527,(Phragmites_australis_Phragmites_australis_PaChr15_24443099_24448667_evm.model.PaChr15.1006_1_CDS_4362395031_533:0.0065657,Phragmites_australis_Phragmites_australis_PaChr16_5829698_5834290_evm.model.PaChr16.525_1_CDS_4362401531_15718:0.0191227)n31:0.00212474)n30:0.00522917,(((((Digitaria_exilis_H_Dex2A-001888.1:0.00340629,Digitaria_exilis_H_Dex2B-001812.1:0.00339483)n36:0.0144931,((Digitaria_radicosa_Dra04G0097900:0.0827606,Dichantelium_oligosantes_H_DolKV777810.1000020.1:0.0103039)n38:0.00928799,Digitaria_radicosa_Dra02G0357500:0.0119846)n37:0.00133162)n35:0.0131865,(Urochloa_fusta_Urofu.2G381700:0.0259615,(Echinocloa_haploclada_eh_chr3.3939:0.0211798,((Cenchrus_americanus_H_CamCM007988.2000406.1:5e-09,(Cenchrus_americanus_H_CamCM007985.2002356.1:0.00382424,Cenchrus_americanus_H_CamLKME02019690.1000001.1:0.00482171)n43:0.0116524)n42:0.0235359,Setaria_viridis_SEVIR_2G377700v2:0.0116669)n41:0.00606873)n40:0.00287747)n39:0.00351437)n34:0.00387109,(Panicum_hallii_Pahal.2G424700:0.00734516,(Panicum_virgatum_Pavir.2NG555800:0.0165676,Panicum_virgatum_Pavir.2KG506800:0.0176438)n45:0.00196042)n44:0.00317445)n33:0.00225773,(Sorghum_bicolor_SORBI_3002G352200:0.0194588,(Zea_mays_Zm00001eb107590:0.0242688,Zea_mays_Zm00001eb325420:0.0226581)n47:0.00251757)n46:0.00542858)n32:0.0159572)n29:0.00714032)n27:0.0017247)n23:0.0216902)n6:0.0284026)n5:0.0168232)n4:0.0290116)n0;
```
