## Supplementary Dataset S1 for "Gene turnover and contingency facilitated the repeated evolution of C_4_ photosynthesis in grasses": OG0005669_tree.txt

```
((Ananas_comosus_H_Ananas_contig10_000616.1:0.0243213,Tillandsia_fasciculata_H_Tillandsia_CM054937.1_000022.1:0.0418734)n1:0.163225,(Streptochaeta_angustifolia_strangu_014266:0.060325,(((Pharus_latifolius_Phala.05G089700:0,Pharus_latifolius_Phala.05G089700.2:0,Pharus_latifolius_Phala.05G089700.3:0)n5:5e-09,Pharus_latifolius_Phala.05G089700.4:5e-09)n4:0.065806,(((Olyra_latifolia_Ola018888:0.0656386,((Ampelocalamus_luodianensis_Alu07Cg05310.3:0.0156998,Dendrocalamus_sinicus_Dendrocalamus_sinicus_Dsi07C_6268232_6272072_Dsi07Cg05210.1_1_CDS_4147798225_9381:0.0221764)n10:0.00866892,(Ampelocalamus_luodianensis_Alu07Dg06990.2:0.0260604,(Dendrocalamus_sinicus_Dendrocalamus_sinicus_Dsi07A_7249341_7253398_Dsi07Ag05060.1_1_CDS_4147790308_44247:0.0140093,Dendrocalamus_sinicus_Dendrocalamus_sinicus_Dsi07A_7298207_7302294_Dsi07Ag05080.4_1_CDS_4147790314_47625:5e-09)n12:0.0172251)n11:0.00158999)n9:0.000176665)n8:0.00487699,(((((Aristida_adscensionis_H_Aadptg000050l000221.1:0.0574657,Stipagrostis_hirtigluma_H_Shi_ptg000011l_001265.1:0.0505574)n17:0.0225368,(Phragmites_australis_Phragmites_australis_PaChr15_22974803_22978599_evm.model.PaChr15.905_1_CDS_4362397797_16968:0.0268309,Phragmites_australis_Phragmites_australis_PaChr16_7211113_7215473_evm.model.PaChr16.628_1_CDS_4362401759_26640:0.0263887)n18:0.00293208)n16:0.00752992,(Eragrostis_curvula_EJB05_11806:0.0463347,(Eleusine_coracana_ELECO.r07.7AG0572340:0.0144643,Eleusine_coracana_ELECO.r07.7BG0603820:0.00635788)n20:0.0428354)n19:0.0415028)n15:0.00899062,((Chasmanthium_laxum_Chala.10G148900:0.0234997,Hordeum_spontaneum_WB01_002931_0390902:0.630547)n22:0.0183826,((Sorghum_bicolor_SORBI_3002G337700:0.0206589,Zea_mays_Zm00001eb106770:0.0325351)n24:0.0241102,((Digitaria_radicosa_Dra02G0344100:0.0231691,(Digitaria_exilis_H_Dex2A-002727.1:0.00701729,Digitaria_exilis_H_Dex2B-002667.1:0.00708308)n27:0.0220299)n26:0.016067,((ASEM_AUS1_H_AUS1CM014271.1000524.1:0.00699807,ASEM_RSA5_H_RSA5chrom2000135.1:0.00169642)n29:0.0275827,(Urochloa_fusta_Urofu.2G366500:0.0299278,((Cenchrus_americanus_H_CamCM007988.2000536.1:0.0321473,Setaria_viridis_SEVIR_2G362100v2:0.0123572)n32:0.0136958,((Panicum_hallii_Pahal.2G408600:0.0168905,(Panicum_virgatum_Pavir.2KG486200:0.0145687,Panicum_virgatum_Pavir.2NG530800:0.0114405)n35:0.00705857)n34:0.0198146,(Dichantelium_oligosantes_H_DolKV771311.1000008.1:0.024095,Echinocloa_haploclada_eh_chr3.3788:0.0322525)n36:0.00383983)n33:0.00258705)n31:0.00253048)n30:0.0032781)n28:0.00396228)n25:0.00625548)n23:0.0200506)n21:0.0223346)n14:0.0275403,(Brachypodium_distachyon_BRADI_1g24920v3:0.0537367,(Hordeum_vulgareMorex_HORVU.MOREX.r3.2HG0135740:3.6467e-05,((Hordeum_spontaneum_WB01_005533_0032120:0.0903091,(Hordeum_spontaneum_WB01_001293_0131653:0.0159433,(Hordeum_spontaneum_WB01_010696_0108322:0.0769915,(Hordeum_spontaneum_WB01_001687_0326655:0.113329,Hordeum_spontaneum_WB01_008220_0069587:0.0536101)n43:0.090934)n42:0.0617251)n41:0.0251261)n40:0.109198,Hordeum_spontaneum_WB01_004251_0422712:0.0304084)n39:0.00337871)n38:0.0216773)n37:0.0560064)n13:0.00622294)n7:0.00734191,((Leersia_perrieri_LPERR07G15920:0.0394455,Oryza_sativa_LOC_Os07g37180:0.0312174)n45:0.0157792,(Zizania_latifolia_GWHTBFHI035885:0.0373499,Zizania_latifolia_GWHTBFHI037583:0.0423959)n46:0.0120933)n44:0.0414016)n6:0.0557895)n3:0.0311298)n2:0.163225)n0;
```
