## Supplementary Dataset S1 for "Gene turnover and contingency facilitated the repeated evolution of C_4_ photosynthesis in grasses": OG0005670_tree.txt

```
(Carex_scoparia_H_Carex_Csco_scaffold_7_000013.1:0.21435,(((Streptochaeta_angustifolia_strangu_026964:0.132608,(Pharus_latifolius_Phala.05G105800:0.00538062,(Pharus_latifolius_Phala.05G105800.3:5e-09,Pharus_latifolius_Phala.05G105800.2:5e-09)n5:0.0456093)n4:0.0870124)n3:0.0645096,((Zizania_latifolia_GWHTBFHI036022:0.0829196,(Leersia_perrieri_LPERR07G13680:0.0879731,Oryza_sativa_LOC_Os07g33330:0.0628639)n8:0.0329552)n7:0.068918,((Brachypodium_distachyon_BRADI_1g26210v3:0.0682975,(Hordeum_spontaneum_WB01_001142_0668595:0.00168644,(Hordeum_vulgareMorex_HORVU.MOREX.r3.2HG0140980.2:5e-09,Hordeum_vulgareMorex_HORVU.MOREX.r3.2HG0140980:4.5e-09)n12:5e-10)n11:0.000849915)n10:0.0520377,(Olyra_latifolia_Ola006048:0.0795977,((Ampelocalamus_luodianensis_Alu07Dg08380.1:0.029735,Ampelocalamus_luodianensis_Alu07Cg06820.2:0.120671)n15:0.00720168,Dendrocalamus_sinicus_Dendrocalamus_sinicus_Dsi07A_10514750_10518904_Dsi07Ag06560.1_-1_CDS_4147790758_13295:0.031981)n14:0.0207127)n13:0.0141744)n9:0.0106021)n6:0.0174745)n2:0.0275859,((Aristida_adscensionis_H_Aadptg000100l000158.1:0.107459,Stipagrostis_hirtigluma_H_Shi_ptg000011l_000091.1:0.080111)n17:0.0249431,(Zea_mays_Zm00001eb380250:0.809467,((Eragrostis_curvula_EJB05_12266:0.0809149,(Eleusine_coracana_ELECO.r07.7AG0569280:0.0165416,Eleusine_coracana_ELECO.r07.7BG0601040:0.00732965)n21:0.0665492)n20:0.0586631,((Phragmites_australis_Phragmites_australis_PaChr16_10068846_10073388_evm.model.PaChr16.760_1_CDS_4362402053_22862:0.0357385,Phragmites_australis_Phragmites_australis_PaChr15_20523368_20525095_evm.model.PaChr15.789_1_CDS_4362397537_35032:0.0720733)n23:0.0170244,(Chasmanthium_laxum_Chala.10G131100:0.0539884,((Sorghum_bicolor_SORBI_3002G318600:0.0414594,((Zea_mays_Zm00001eb106040:0.00998136,Zea_mays_Zm00001eb227880:0.133751)n28:0.050739,((Zea_mays_Zm00001eb318430:5e-09,((Zea_mays_Zm00001eb246840:0.0988223,Zea_mays_Zm00001eb072730:0.0673263)n32:0.221814,(Zea_mays_Zm00001eb259500:0.0350174,Zea_mays_Zm00001eb343280:0.0443942)n33:0.0636216)n31:0.0494232)n30:0.0187367,(Zea_mays_Zm00001eb239350:0.04185,Zea_mays_Zm00001eb322720:0.0142855)n34:0.0247516)n29:0.0337897)n27:0.0153204)n26:0.0608554,(Echinocloa_haploclada_eh_chr3.3577:0.0391509,(((ASEM_AUS1_H_AUS1CM014271.1004744.1:0.0186871,ASEM_RSA5_H_RSA5chrom2004971.1:0.00887368)n38:0.0385919,Dichantelium_oligosantes_H_DolKV781131.1000010.1:0.0492558)n37:0.00553025,((Urochloa_fusta_Urofu.2G345600:0.0424995,(Cenchrus_americanus_H_CamCM007988.2003290.1:0.0583123,Setaria_viridis_SEVIR_2G343000v2:0.0137831)n41:0.0166538)n40:0.00476838,((Digitaria_radicosa_Dra02G0327300:0.0475969,(Digitaria_exilis_H_Dex2A-001709.1:0.00902277,Digitaria_exilis_H_Dex2B-001629.1:0.00746146)n44:0.0519746)n43:0.0297674,(Panicum_hallii_Pahal.2G390400:0.0245859,((Panicum_virgatum_Pavir.2KG441700:0,Panicum_virgatum_Pavir.J613700:0)n47:0.0210805,Panicum_virgatum_Pavir.2NG514200:0.0213205)n46:0.00236895)n45:0.00545369)n42:0.00286618)n39:0.00862617)n36:0.0123109)n35:0.0293781)n25:0.0192113)n24:0.0118334)n22:0.0130726)n19:0.0120901)n18:0.00134335)n16:0.0235281)n1:0.0879811)n0;
```
